## Supplementary material for "Automated Proofreading of Digitally Reconstructed Neural Morphology Enhances Accuracy, Scalability, and Standardization": Standardization and accuracy results: 720575940616566133.CNG.swc

```
# SWC to SWC conversion from L-Measure. Sridevi Polavaram: spolavar@gmu.edu
# Original fileName:C:\Users\Carolina\Desktop\Quality_Check\postprocessing\Bry_Final\Source_Temp1//720575940616566133.CNG.swc
#
# SWC to SWC conversion from L-Measure. Sridevi Polavaram: spolavar@gmu.edu

# Original fileName:C:\Users\vselabs\Desktop\Quality_Check\postprocessing\flywire_central_Final\Source_Temp1//720575940616566133.BH.swc

#

# SWC to SWC conversion from L-Measure. Sridevi Polavaram: spolavar@gmu.edu

# Original fileName:C:\Users\Carolina\Desktop\gaa2ct\data_autoproc\Auto swc//720575940616566133.swc.swc.CNG.swc

#

# Original file C:\Users\Carolina\Desktop\gaa2ct\data_autoproc\Temp_LMeasure\720575940616566133.swc.swc edited using StdSwc version 1.31 on 5/31/24.

# Irregularities and fixes documented in C:\Users\Carolina\Desktop\gaa2ct\data_autoproc\Temp_LMeasure\720575940616566133.swc.swc.std.  See StdSwc1.31.doc for more information.

#

# SWC to SWC conversion from L-Measure. Sridevi Polavaram: spolavar@gmu.edu

# Original fileName:C:\Users\Carolina\Desktop\gaa2ct\data_autoproc\Source_Temp1//720575940616566133.swc

#

# ORIGINAL_SOURCE 

# CREATURE 

# REGION 

# FIELD/LAYER 

# TYPE 

# CONTRIBUTOR 

# REFERENCE 

# RAW 

# EXTRAS 

# SOMA_AREA 

# SHRINKAGE_CORRECTION 

# VERSION_NUMBER 

# VERSION_DATE 

# ********************************************* 

# SCALE 1.0 1.0 1.0 

 1 1 0 0 0 3.178 -1
 2 1 -1.18 1.68 -2.06 1.226 1
 3 1 -1.48 2 -2.1 1.053 2
 4 1 -1.81 1.96 -1.65 0.642 3
 5 1 -1.97 1.99 -1.54 0.171 4
 6 1 0.54 -0.09 -0.22 2.72 1
 7 1 0.79 -0.17 -0.39 2.457 6
 8 1 1.13 -0.45 -0.43 2.365 7
 9 1 1.44 -0.7 -0.5 2.131 8
 10 1 1.71 -1.1 -0.25 2.13 9
 11 1 1.9 -1.33 -0.48 1.968 10
 12 1 2.22 -1.31 -0.59 1.916 11
 13 1 2.52 -1.46 -0.69 1.872 12
 14 1 2.69 -1.44 -0.75 1.852 13
 15 1 3.01 -1.4 -1.1 1.843 14
 16 1 3.15 -1.48 -1.12 1.727 15
 17 1 3.24 -1.71 -0.91 1.594 16
 18 1 3.32 -1.82 -0.81 1.446 17
 19 1 3.42 -1.79 -0.81 1.482 18
 20 1 3.61 -1.77 -0.96 1.424 19
 21 1 4.02 -1.78 -1.02 1.553 20
 22 1 4.17 -1.75 -0.98 1.494 21
 23 3 4.19 -1.86 -0.9 1.342 22
 24 3 4.29 -1.89 -0.83 1.311 23
 25 3 4.4 -1.88 -0.82 1.249 24
 26 3 4.45 -1.96 -0.64 1.176 25
 27 3 4.53 -2.01 -0.57 1.165 26
 28 3 4.65 -2.06 -0.5 1.135 27
 29 3 4.76 -2.17 -0.47 1.091 28
 30 3 4.97 -2.13 -0.2 1.087 29
 31 3 5 -2.36 -0.44 0.998 30
 32 3 5.81 -1.92 -0.22 1.385 31
 33 3 5.93 -1.99 -0.25 1.419 32
 34 3 6.13 -2.07 -0.2 1.392 33
 35 3 6.16 -2.18 -0.24 1.296 34
 36 3 5.42 -2.2 0.09 0.116 35
 37 3 5.28 -2.24 0.1 0.127 36
 38 3 5.11 -2.2 0.1 0.084 37
 39 3 6.2 -2.32 -0.28 1.265 35
 40 3 6.36 -2.37 -0.31 1.259 39
 41 3 6.47 -2.45 -0.33 1.193 40
 42 3 6.39 -2.58 -0.43 1.089 41
 43 3 6.57 -2.66 -0.45 1.084 42
 44 3 6.63 -2.77 -0.46 1.048 43
 45 3 6.74 -2.85 -0.5 1.001 44
 46 3 6.83 -2.87 -0.59 0.995 45
 47 3 6.99 -2.83 -0.74 1.099 46
 48 3 7.17 -2.88 -0.75 1.137 47
 49 3 7.44 -3.02 -0.45 1.2 48
 50 3 7.85 -2.83 -0.87 1.62 49
 51 3 8.3 -2.86 -0.44 2.053 50
 52 3 8.43 -2.92 -0.27 1.963 51
 53 3 8.63 -2.97 -0.05 1.967 52
 54 3 9.05 -3.05 0.41 2.148 53
 55 3 9.21 -3 0.41 2.083 54
 56 3 9.28 -3.04 0.39 1.898 55
 57 3 9.6 -2.99 0.62 1.86 56
 58 3 9.67 -3.01 0.49 1.74 57
 59 3 9.81 -2.96 0.51 1.693 58
 60 3 9.9 -2.92 0.42 1.609 59
 61 3 10.11 -2.86 0.51 1.542 60
 62 3 10.18 -2.76 0.39 1.49 61
 63 3 10.17 -2.66 0.28 1.348 62
 64 3 10.36 -2.53 0.39 1.273 63
 65 3 10.39 -2.43 0.24 1.168 64
 66 3 10.43 -2.4 0.11 1.064 65
 67 3 10.61 -2.32 0.12 1.074 66
 68 3 10.7 -2.28 0 1.044 67
 69 3 10.73 -2.36 -0.32 1.015 68
 70 3 10.79 -2.35 -0.61 0.893 69
 71 3 10.94 -2.52 -1.5 0.174 70
 72 3 10.97 -2.41 -1.49 0.141 71
 73 3 10.94 -2.23 -0.6 0.912 70
 74 3 11.05 -2.19 -0.7 0.851 73
 75 3 11.12 -2.14 -0.86 0.815 74
 76 3 11.24 -2.11 -1 0.749 75
 77 3 11.38 -2.06 -1.06 0.804 76
 78 3 11.51 -2.02 -1.15 0.85 77
 79 3 11.63 -1.99 -1.33 0.797 78
 80 3 11.78 -1.93 -1.38 0.664 79
 81 3 11.82 -1.82 -2.02 0.44 80
 82 3 12.13 -1.67 -1.78 0.699 81
 83 3 12.49 -1.5 -2.18 0.842 82
 84 3 12.65 -1.46 -2.26 0.782 83
 85 3 12.8 -1.51 -2.26 0.703 84
 86 3 12.96 -1.62 -2.26 0.669 85
 87 3 13.09 -1.67 -2.28 0.654 86
 88 3 13.22 -1.74 -2.3 0.584 87
 89 3 13.46 -1.81 -2.37 0.499 88
 90 3 11.97 -2.99 -1.52 1.871 89
 91 3 11.82 -3.05 -1.3 1.805 90
 92 3 11.78 -3.1 -1.11 1.851 91
 93 3 11.81 -3.09 -0.91 1.867 92
 94 3 11.89 -3.13 -0.73 1.962 93
 95 3 12.07 -3.01 -0.64 1.942 94
 96 3 13.24 -2.57 -0.5 2.475 95
 97 3 13.26 -2.52 -0.37 2.336 96
 98 3 13.34 -2.5 -0.24 2.131 97
 99 3 14.25 -1.99 -0.52 1.326 98
 100 3 14.68 -1.95 -0.36 1.227 99
 101 3 13.37 -2.59 0.29 1.988 100
 102 3 13.31 -2.66 0.53 1.938 101
 103 3 13.33 -2.63 0.68 1.792 102
 104 3 13.38 -2.64 0.87 1.781 103
 105 3 13.33 -2.8 1.12 1.755 104
 106 3 13.4 -2.91 1.38 1.807 105
 107 3 13.67 -2.74 1.48 1.803 106
 108 3 13.7 -2.71 1.62 1.678 107
 109 3 14 -2.58 1.7 1.584 108
 110 3 13.99 -2.6 1.94 1.56 109
 111 3 13.86 -2.69 1.98 1.341 110
 112 3 14.02 -2.66 2.18 1.29 111
 113 3 14.05 -2.72 2.32 1.179 112
 114 3 14.04 -2.73 2.42 1.041 113
 115 3 15.01 -2.36 2.43 0.415 114
 116 3 13.99 -2.79 2.68 0.808 115
 117 3 14.01 -2.79 2.95 0.64 116
 118 3 14.08 -2.79 3.05 0.542 117
 119 3 14.11 -2.84 3.21 0.464 118
 120 3 14.15 -2.88 3.39 0.412 119
 121 3 14.29 -2.95 3.49 0.337 120
 122 3 14.45 -3 3.54 0.33 121
 123 3 14.61 -3.04 3.65 0.357 122
 124 3 14.86 -3.13 3.72 0.432 123
 125 3 15.13 -3.59 3.64 0.174 124
 126 3 14.96 -3.7 3.56 0.152 125
 127 3 14.92 -3.84 3.48 0.133 126
 128 3 14.92 -3.91 3.36 0.119 127
 129 3 14.97 -4.03 3.34 0.000125 128
 130 3 15.07 -2.93 3.83 0.464 124
 131 3 15.36 -2.97 3.94 0.52 130
 132 3 15.36 -2.83 4.07 0.438 131
 133 3 15.37 -2.74 4.24 0.424 132
 134 3 15.41 -2.6 4.4 0.419 133
 135 3 15.45 -2.54 4.55 0.32 134
 136 3 15.53 -2.49 4.68 0.324 135
 137 3 15.57 -2.4 4.84 0.334 136
 138 3 15.62 -2.33 4.94 0.38 137
 139 3 15.78 -2.23 5.05 0.402 138
 140 3 15.83 -2.18 5.19 0.44 139
 141 3 15.98 -2.05 5.3 0.443 140
 142 3 16.03 -1.97 5.45 0.488 141
 143 3 16.16 -1.93 5.54 0.567 142
 144 3 16.28 -1.84 5.67 0.621 143
 145 3 16.32 -1.81 5.84 0.656 144
 146 3 16.45 -1.82 6.01 0.606 145
 147 3 16.52 -1.8 6.19 0.574 146
 148 3 16.34 -1.71 6.42 0.505 147
 149 3 16.31 -1.64 6.58 0.471 148
 150 3 16.35 -1.54 6.7 0.462 149
 151 3 16.4 -1.43 6.85 0.455 150
 152 3 16.4 -1.32 6.99 0.477 151
 153 3 16.41 -1.22 7.13 0.44 152
 154 3 16.34 -1.05 7.25 0.394 153
 155 3 16.54 -0.97 7.41 0.424 154
 156 3 16.64 -0.91 7.59 0.435 155
 157 3 16.71 -0.87 7.76 0.377 156
 158 3 16.74 -0.8 7.88 0.375 157
 159 3 16.78 -0.73 8.08 0.377 158
 160 3 16.82 -0.65 8.21 0.355 159
 161 3 16.92 -0.54 8.41 0.363 160
 162 3 16.96 -0.45 8.54 0.355 161
 163 3 16.99 -0.34 8.71 0.334 162
 164 3 17 -0.21 8.84 0.346 163
 165 3 16.98 -0.16 8.97 0.322 164
 166 3 17.09 0.15 9.12 0.38 165
 167 3 17.1 0.24 9.26 0.362 166
 168 3 17.14 0.36 9.35 0.341 167
 169 3 17.17 0.47 9.53 0.345 168
 170 3 17.24 0.59 9.7 0.355 169
 171 3 17.28 0.73 9.82 0.32 170
 172 3 17.34 0.8 10 0.253 171
 173 3 17.47 0.91 10.17 0.239 172
 174 3 17.51 0.93 10.3 0.231 173
 175 3 17.58 0.95 10.43 0.244 174
 176 3 17.65 0.99 10.57 0.238 175
 177 3 17.69 1.02 10.72 0.226 176
 178 3 17.72 1.05 10.86 0.197 177
 179 3 17.8 1.08 11.01 0.186 178
 180 3 17.97 1.05 11.08 0.272 179
 181 3 18.02 1.19 11.21 0.201 180
 182 3 18.24 1.06 11.31 0.184 181
 183 3 18.27 1.16 11.51 0.252 182
 184 3 18.33 1.2 11.68 0.244 183
 185 3 18.37 1.18 11.87 0.234 184
 186 3 18.46 1.17 12.04 0.248 185
 187 3 18.54 1.23 12.19 0.251 186
 188 3 18.63 1.21 12.31 0.229 187
 189 3 18.7 1.21 12.52 0.235 188
 190 3 18.81 1.2 12.67 0.246 189
 191 3 18.92 1.22 12.82 0.237 190
 192 3 19.01 1.18 13.03 0.257 191
 193 3 19.21 1.22 13.26 0.271 192
 194 3 19.23 1.16 13.44 0.257 193
 195 3 19.36 1.15 13.7 0.249 194
 196 3 19.45 1.17 13.91 0.254 195
 197 3 19.45 1.14 14.11 0.268 196
 198 3 19.56 1.12 14.34 0.266 197
 199 3 19.69 1.09 14.5 0.285 198
 200 3 19.74 1.06 14.62 0.271 199
 201 3 19.83 1.04 14.77 0.275 200
 202 3 19.95 1.04 14.93 0.226 201
 203 3 20.05 0.99 15.06 0.211 202
 204 3 20.07 0.99 15.23 0.219 203
 205 3 20.16 0.96 15.37 0.244 204
 206 3 20.11 1.14 15.75 0.313 205
 207 3 20.22 1.13 15.86 0.22 206
 208 3 20.41 0.91 15.81 0.211 207
 209 3 20.47 1.01 15.94 0.214 208
 210 3 20.51 1.04 16.08 0.239 209
 211 3 20.65 0.97 16.28 0.256 210
 212 3 20.71 1.01 16.49 0.259 211
 213 3 20.8 1 16.7 0.289 212
 214 3 20.79 1.1 17.01 0.348 213
 215 3 20.91 1.09 17.19 0.351 214
 216 3 20.98 1.11 17.41 0.318 215
 217 3 21.09 1.14 17.55 0.29 216
 218 3 21.22 1.19 17.77 0.286 217
 219 3 21.29 1.25 17.97 0.324 218
 220 3 21.7 1.1 18.22 0.427 219
 221 3 21.95 0.85 18.18 0.199 220
 222 3 21.9 0.75 18.04 0.219 221
 223 3 21.78 0.58 18.06 0.195 222
 224 3 21.64 0.57 18.15 0.191 223
 225 3 21.69 1.21 18.29 0.341 220
 226 3 21.74 1.26 18.41 0.29 225
 227 3 21.85 1.3 18.63 0.272 226
 228 3 21.96 1.36 18.86 0.29 227
 229 3 21.97 1.41 19.02 0.303 228
 230 3 22.05 1.48 19.2 0.331 229
 231 3 22.13 1.51 19.41 0.304 230
 232 3 22.18 1.62 19.59 0.288 231
 233 3 22.23 1.73 19.71 0.288 232
 234 3 22.27 1.8 19.84 0.311 233
 235 3 22.35 1.9 20.01 0.299 234
 236 3 22.4 1.95 20.16 0.303 235
 237 3 22.42 2.09 20.29 0.323 236
 238 3 22.48 2.23 20.41 0.35 237
 239 3 22.57 2.36 20.49 0.34 238
 240 3 22.65 2.5 20.57 0.357 239
 241 3 22.69 2.68 20.62 0.347 240
 242 3 22.81 2.84 20.71 0.387 241
 243 3 22.85 2.99 20.82 0.338 242
 244 3 22.87 3.12 20.91 0.296 243
 245 3 22.94 3.25 21.03 0.25 244
 246 3 23.03 3.43 21.08 0.256 245
 247 3 23.12 3.64 21.17 0.257 246
 248 3 23.14 3.85 21.25 0.243 247
 249 3 23.22 4.08 21.35 0.248 248
 250 3 23.29 4.29 21.38 0.265 249
 251 3 23.29 4.48 21.5 0.281 250
 252 3 23.3 4.64 21.59 0.275 251
 253 3 23.3 4.85 21.65 0.308 252
 254 3 23.32 5.03 21.69 0.308 253
 255 3 23.42 5.25 21.67 0.3 254
 256 3 23.47 5.47 21.74 0.289 255
 257 3 23.57 5.58 21.69 0.258 256
 258 3 23.59 5.74 21.69 0.225 257
 259 3 23.64 5.92 21.66 0.231 258
 260 3 23.76 6.12 21.63 0.254 259
 261 3 23.78 6.28 21.65 0.241 260
 262 3 23.83 6.47 21.68 0.28 261
 263 3 23.83 6.63 21.7 0.278 262
 264 3 23.93 6.83 21.65 0.266 263
 265 3 24.01 7 21.59 0.307 264
 266 3 24.15 7.19 21.51 0.321 265
 267 3 25.77 6.74 21.54 0.238 266
 268 3 26.02 6.77 21.66 0.197 267
 269 3 26.16 6.77 21.73 0.166 268
 270 3 26.33 6.77 21.74 0.148 269
 271 3 26.51 6.7 21.71 0.123 270
 272 3 26.63 6.65 21.69 0.116 271
 273 3 26.83 6.58 21.73 0.097 272
 274 3 26.95 6.58 21.75 0.112 273
 275 3 27.05 6.62 21.74 0.077 274
 276 3 24.11 7.34 21.53 0.306 266
 277 3 24.03 7.59 21.57 0.283 276
 278 3 23.88 7.73 21.61 0.345 277
 279 3 24.15 7.77 21.65 0.193 278
 280 3 24.08 7.89 21.59 0.26 279
 281 3 24.03 8.05 21.61 0.361 280
 282 3 23.35 8.2 21.8 0.042 281
 283 3 24.12 8.22 21.59 0.373 281
 284 3 24.19 8.35 21.65 0.346 283
 285 3 24.28 8.52 21.65 0.353 284
 286 3 24.32 8.69 21.68 0.332 285
 287 3 24.35 8.86 21.72 0.245 286
 288 3 24.45 9.06 21.78 0.236 287
 289 3 24.59 9.25 21.86 0.257 288
 290 3 24.71 9.39 21.83 0.247 289
 291 3 24.75 9.55 21.87 0.268 290
 292 3 24.88 9.72 21.93 0.267 291
 293 3 25 9.92 22.08 0.324 292
 294 3 25.1 10.03 22.14 0.341 293
 295 3 25.21 10.19 22.26 0.292 294
 296 3 25.32 10.32 22.31 0.292 295
 297 3 25.4 10.43 22.34 0.308 296
 298 3 25.45 10.58 22.39 0.348 297
 299 3 25.62 10.65 22.59 0.383 298
 300 3 25.71 10.76 22.69 0.381 299
 301 3 25.88 10.83 22.85 0.356 300
 302 3 26 10.94 22.92 0.347 301
 303 3 26.14 11 23.01 0.348 302
 304 3 26.29 11.08 23.1 0.291 303
 305 3 26.43 11.26 23.2 0.3 304
 306 3 26.52 11.41 23.3 0.264 305
 307 3 26.6 11.46 23.42 0.194 306
 308 3 26.74 11.45 23.46 0.219 307
 309 3 26.84 11.51 23.59 0.311 308
 310 3 26.96 11.71 23.61 0.328 309
 311 3 27.07 11.87 23.61 0.305 310
 312 3 27.18 12 23.68 0.29 311
 313 3 27.31 12.17 23.73 0.286 312
 314 3 27.39 12.29 23.83 0.27 313
 315 3 27.54 12.34 23.89 0.298 314
 316 3 27.67 12.43 24 0.287 315
 317 3 27.8 12.48 24.08 0.316 316
 318 3 27.95 12.53 24.16 0.313 317
 319 3 27.96 12.61 24.28 0.328 318
 320 3 28.14 12.64 24.36 0.31 319
 321 3 28.29 12.72 24.43 0.273 320
 322 3 28.39 12.83 24.51 0.27 321
 323 3 28.57 12.77 24.6 0.277 322
 324 3 28.65 12.76 24.73 0.27 323
 325 3 28.71 12.81 24.88 0.278 324
 326 3 28.81 12.92 24.98 0.238 325
 327 3 28.95 12.9 25.02 0.241 326
 328 3 29.08 12.82 25.15 0.283 327
 329 3 29.19 12.77 25.23 0.327 328
 330 3 29.29 12.71 25.35 0.348 329
 331 3 29.4 12.62 25.49 0.327 330
 332 3 29.56 12.54 25.59 0.303 331
 333 3 29.81 12.44 25.69 0.356 332
 334 3 30.09 12.22 25.36 0.161 333
 335 3 30.08 12.34 25.16 0.115 334
 336 3 29.89 12.53 25.77 0.307 333
 337 3 29.98 12.59 25.86 0.279 336
 338 3 30.11 12.64 25.95 0.282 337
 339 3 30.25 12.58 26.07 0.259 338
 340 3 30.42 12.51 26.12 0.273 339
 341 3 30.58 12.46 26.24 0.251 340
 342 3 30.73 12.39 26.27 0.242 341
 343 3 30.88 12.3 26.36 0.226 342
 344 3 30.93 12.14 26.46 0.191 343
 345 3 31.03 12.09 26.52 0.18 344
 346 3 31.08 11.92 26.26 0.048 345
 347 3 31.05 11.88 26.12 0.048 346
 348 3 31.22 12.14 26.54 0.219 345
 349 3 31.34 12.04 26.53 0.211 348
 350 3 31.5 11.97 26.54 0.229 349
 351 3 31.64 11.88 26.58 0.225 350
 352 3 31.81 11.87 26.61 0.22 351
 353 3 32.03 11.82 26.66 0.189 352
 354 3 32.22 11.73 26.67 0.205 353
 355 3 32.36 11.74 26.72 0.199 354
 356 3 32.51 11.62 26.72 0.194 355
 357 3 32.55 11.53 26.79 0.221 356
 358 3 32.65 11.39 26.9 0.226 357
 359 3 32.82 11.28 26.89 0.275 358
 360 3 32.95 11.18 26.92 0.257 359
 361 3 33.03 11.07 26.99 0.245 360
 362 3 33.14 10.96 27.12 0.229 361
 363 3 33.26 10.86 27.18 0.213 362
 364 3 33.46 10.78 27.16 0.197 363
 365 3 33.61 10.68 27.32 0.179 364
 366 3 35.01 10.5 27.69 0.987 365
 367 3 35.09 10.33 27.78 0.861 366
 368 3 35.1 10.11 27.8 0.827 367
 369 3 35.11 9.92 27.82 0.762 368
 370 3 35.09 9.76 27.85 0.755 369
 371 3 35 9.6 27.91 0.707 370
 372 3 35.06 9.39 27.89 0.688 371
 373 3 35.07 9.2 27.91 0.632 372
 374 3 35.02 9.01 27.98 0.624 373
 375 3 35.15 8.84 28 0.593 374
 376 3 35.08 8.7 28.04 0.589 375
 377 3 35.12 8.49 28.13 0.565 376
 378 3 35.08 8.32 28.15 0.62 377
 379 3 35.16 8.12 28.23 0.644 378
 380 3 35.25 7.94 28.28 0.603 379
 381 3 35.09 7.82 28.28 0.62 380
 382 3 35.1 7.67 28.31 0.658 381
 383 3 35.07 7.5 28.34 0.64 382
 384 3 35.12 7.33 28.39 0.612 383
 385 3 35.21 7.13 28.41 0.574 384
 386 3 35.22 6.98 28.51 0.554 385
 387 3 35.2 6.81 28.6 0.553 386
 388 3 35.22 6.65 28.61 0.559 387
 389 3 35.2 6.47 28.68 0.586 388
 390 3 35.1 6.33 28.72 0.618 389
 391 3 35.23 6.13 28.67 0.665 390
 392 3 35.16 5.94 28.7 0.691 391
 393 3 35.16 5.74 28.73 0.726 392
 394 3 34.99 5.68 28.77 0.728 393
 395 3 34.87 5.55 28.76 0.787 394
 396 3 34.76 5.47 28.66 0.828 395
 397 3 34.69 5.32 28.64 0.814 396
 398 3 34.71 5.1 28.64 0.816 397
 399 3 34.55 4.97 28.64 0.842 398
 400 3 34.48 4.8 28.6 0.861 399
 401 3 34.65 4.48 28.59 0.872 400
 402 3 34.64 4.3 28.65 0.899 401
 403 3 34.59 4.17 28.66 0.869 402
 404 3 34.48 4.02 28.7 0.876 403
 405 3 34.59 3.76 28.72 0.898 404
 406 3 34.54 3.61 28.71 0.886 405
 407 3 34.51 3.44 28.72 0.903 406
 408 3 34.51 3.26 28.73 0.86 407
 409 3 34.47 3.09 28.74 0.825 408
 410 3 34.41 2.96 28.76 0.875 409
 411 3 34.44 2.73 28.76 0.885 410
 412 3 34.23 2.68 28.82 0.836 411
 413 3 34.45 2.22 28.78 1.077 412
 414 3 35.01 0.71 28.69 1.696 413
 415 3 35.79 -1.14 28.59 0.605 414
 416 3 35.7 -1.49 28.62 0.535 415
 417 3 35.18 -1.69 28.81 0.094 416
 418 3 35.11 -1.76 28.87 0.089 417
 419 3 35.08 -1.68 28.95 0.042 418
 420 3 35.93 -1.67 28.66 0.531 416
 421 3 36.15 -1.71 28.61 0.543 420
 422 3 36.14 -1.97 28.6 0.51 421
 423 3 36.32 -2.11 28.62 0.502 422
 424 3 36.46 -2.28 28.6 0.477 423
 425 3 36.54 -2.44 28.57 0.429 424
 426 3 36.67 -2.6 28.59 0.457 425
 427 3 36.8 -2.6 28.43 0.402 426
 428 3 36.95 -2.78 28.44 0.441 427
 429 3 37.1 -2.84 28.39 0.432 428
 430 3 37.14 -2.97 28.43 0.49 429
 431 3 37.22 -3.2 28.67 0.477 430
 432 3 37.34 -3.38 28.75 0.571 431
 433 3 37.49 -3.48 28.72 0.691 432
 434 3 37.61 -3.49 28.64 0.694 433
 435 3 37.81 -3.56 28.67 0.706 434
 436 3 38.07 -3.23 28.99 0.128 435
 437 3 37.85 -3.87 28.71 0.558 435
 438 3 37.94 -4.01 28.64 0.518 437
 439 3 38.11 -4.11 28.57 0.52 438
 440 3 38.26 -4.23 28.5 0.596 439
 441 3 38.31 -4.43 28.46 0.655 440
 442 3 38.35 -4.61 28.43 0.668 441
 443 3 38.41 -4.72 28.43 0.74 442
 444 3 38.39 -4.91 28.51 0.793 443
 445 3 38.34 -5.14 28.54 0.843 444
 446 3 38.45 -5.38 28.58 1.044 445
 447 3 38.49 -5.49 28.61 1.134 446
 448 3 38.72 -5.62 28.53 1.148 447
 449 3 39.87 -5.34 28.51 0.477 448
 450 3 40.14 -5.48 28.59 0.454 449
 451 3 40.29 -5.39 28.43 0.521 450
 452 3 40.44 -5.42 28.63 0.5 451
 453 3 40.57 -5.55 29.03 0.302 452
 454 3 40.73 -5.69 29.06 0.334 453
 455 3 40.86 -5.78 29.12 0.327 454
 456 3 41 -5.93 29.18 0.316 455
 457 3 41.1 -6.12 29.26 0.323 456
 458 3 41.22 -6.13 28.93 0.000125 457
 459 3 40.54 -5.28 28.34 0.406 452
 460 3 40.59 -5.3 28.78 0.127 459
 461 3 40.68 -5.34 28.85 0.000125 460
 462 3 40.64 -5.39 28.12 0.519 459
 463 3 40.74 -5.51 27.99 0.545 462
 464 3 40.82 -5.58 27.91 0.605 463
 465 3 40.84 -5.32 27.4 0.414 464
 466 3 40.91 -5.36 27.23 0.381 465
 467 3 41.02 -5.45 27.11 0.347 466
 468 3 41.2 -5.45 26.95 0.292 467
 469 3 41.07 -6.14 28.39 0.473 464
 470 3 41.03 -6.31 28.37 0.448 469
 471 3 41.16 -6.53 28.58 0.773 470
 472 3 41.4 -6.65 28.52 0.976 471
 473 3 41.51 -6.75 28.92 1.113 472
 474 3 41.65 -6.76 28.79 1.246 473
 475 3 41.83 -6.87 28.57 1.23 474
 476 3 40.91 -6.93 27.39 0.064 475
 477 3 40.93 -7.01 27.27 0.121 476
 478 3 40.77 -7.18 27.14 0.142 477
 479 3 40.59 -7.21 27.07 0.159 478
 480 3 40.45 -7.2 27.03 0.169 479
 481 3 40.27 -7.25 27.04 0.12 480
 482 3 40.15 -7.24 27.02 0.149 481
 483 3 40.03 -7.35 26.85 0.051 482
 484 3 41.51 -7.14 28.8 1.33 475
 485 3 41.57 -7.13 28.59 1.418 484
 486 3 41.71 -7.18 28.41 1.275 485
 487 3 41.62 -6.53 27.06 0.802 486
 488 3 42.09 -6.31 26.9 0.631 487
 489 3 41.29 -6.92 26.45 0.232 488
 490 3 41.22 -6.94 26.32 0.284 489
 491 3 41.22 -7.27 26.38 0.141 490
 492 3 41.2 -7.37 26.25 0.087 491
 493 3 41.27 -7.5 26.22 0.1 492
 494 3 41.43 -7.58 26.24 0.101 493
 495 3 41.47 -7.63 26.16 0.085 494
 496 3 40.92 -6.84 26.16 0.167 490
 497 3 40.74 -6.83 26.1 0.247 496
 498 3 40.51 -7.12 26.07 0.177 497
 499 3 40.32 -6.82 26.43 0.22 497
 500 3 40 -7 26.51 0.113 499
 501 3 39.86 -7.09 26.55 0.141 500
 502 3 39.74 -7.16 26.57 0.192 501
 503 3 39.81 -7.45 26.54 0.13 502
 504 3 39.87 -7.54 26.56 0.000125 503
 505 3 39.54 -7.14 26.79 0.154 502
 506 3 39.53 -7.32 26.92 0.163 505
 507 3 39.54 -7.42 27.05 0.184 506
 508 3 39.56 -7.5 27.23 0.158 507
 509 3 39.51 -7.55 27.45 0.098 508
 510 3 39.39 -7.71 27.4 0.083 509
 511 3 39.81 -7.45 27.15 0.091 508
 512 3 39.94 -7.41 27.14 0.088 511
 513 3 42.25 -6.29 26.93 0.625 488
 514 3 42.31 -5.75 26.57 0.272 513
 515 3 42.01 -5.6 26.26 0.3 514
 516 3 41.9 -5.56 26.3 0.266 515
 517 3 41.73 -5.52 26.37 0.231 516
 518 3 41.62 -5.57 26.47 0.265 517
 519 3 41.46 -5.54 26.49 0.286 518
 520 3 41.31 -5.47 26.57 0.328 519
 521 3 41.24 -5.48 26.69 0.323 520
 522 3 41.26 -5.42 26.86 0.34 521
 523 3 41.7 -5.59 27.4 0.225 522
 524 3 41.72 -5.74 27.62 0.154 523
 525 3 41.82 -5.81 27.7 0.188 524
 526 3 41.99 -5.57 26.06 0.267 515
 527 3 42.13 -5.58 25.93 0.317 526
 528 3 42.02 -5.73 25.43 0.261 527
 529 3 42.03 -5.69 25.3 0.308 528
 530 3 41.96 -5.66 25.19 0.38 529
 531 3 42.15 -5.49 25.11 0.526 530
 532 3 42.05 -5.82 24.73 0.444 531
 533 3 42.08 -5.93 24.64 0.453 532
 534 3 42.01 -6.03 24.51 0.452 533
 535 3 41.56 -6.18 24.51 0.444 534
 536 3 41.7 -6.17 24.33 0.653 535
 537 3 41.6 -6.3 24.21 0.678 536
 538 3 41.53 -6.35 24.1 0.714 537
 539 3 41.16 -6.34 24.11 0.731 538
 540 3 40.64 -6.58 24.3 0.569 539
 541 3 40.32 -6.73 24.61 0.492 540
 542 3 40.22 -6.72 24.58 0.645 541
 543 3 40.72 -7.29 24.28 0.295 542
 544 3 40.75 -7.45 24.15 0.302 543
 545 3 40.66 -7.54 23.78 0.096 544
 546 3 39.76 -6.55 24.61 0.543 542
 547 3 39.65 -6.53 24.58 0.595 546
 548 3 39.51 -6.67 24.51 0.576 547
 549 3 39.44 -6.38 23.97 0.124 548
 550 3 39.34 -6.42 23.99 0.000125 549
 551 3 39.39 -6.77 24.58 0.573 548
 552 3 39.31 -7.1 24.68 0.583 551
 553 3 39.45 -7.39 24.52 0.571 552
 554 3 40.02 -7.71 24.51 0.74 553
 555 3 39.79 -7.68 24.54 0.782 554
 556 3 39.63 -7.93 24.2 0.913 555
 557 3 39.45 -7.66 23.52 0.189 556
 558 3 39.73 -7.56 23.44 0.132 557
 559 3 39.88 -7.44 23.41 0.113 558
 560 3 40.02 -7.35 23.41 0.129 559
 561 3 40.22 -7.42 23.43 0.098 560
 562 3 39.71 -8.24 24.31 0.905 556
 563 3 39.65 -8.2 24.52 1.028 562
 564 3 39 -8.05 25.04 0.115 563
 565 3 38.91 -8.06 25.16 0.111 564
 566 3 38.77 -8.14 25.24 0.139 565
 567 3 38.64 -8.3 25.25 0.157 566
 568 3 38.5 -8.42 25.2 0.133 567
 569 3 38.39 -8.52 25.26 0.000125 568
 570 3 39.76 -8.47 24.3 1.045 563
 571 3 41.46 -8.77 24.12 0.305 570
 572 3 41.62 -8.73 23.99 0.337 571
 573 3 41.7 -8.75 23.91 0.391 572
 574 3 41.78 -8.82 23.81 0.472 573
 575 3 41.83 -8.83 23.71 0.563 574
 576 3 41.82 -8.88 23.61 0.651 575
 577 3 41.19 -8.67 23.46 0.161 576
 578 3 41.07 -8.57 23.47 0.205 577
 579 3 41.99 -8.88 23.59 0.76 576
 580 3 42.39 -7.67 23.9 0.262 579
 581 3 42.51 -7.58 23.86 0.29 580
 582 3 42.63 -7.49 23.79 0.298 581
 583 3 42.76 -7.5 23.67 0.293 582
 584 3 42.88 -7.44 23.65 0.299 583
 585 3 42.98 -7.36 23.58 0.225 584
 586 3 43.06 -7.33 23.5 0.249 585
 587 3 43.17 -7.08 23.58 0.093 586
 588 3 43.29 -7 23.67 0.037 587
 589 3 42.15 -9.01 23.54 0.729 579
 590 3 41.4 -9.62 23.32 0.369 589
 591 3 41.53 -9.88 23.27 0.279 590
 592 3 41.65 -10.13 23.24 0.302 591
 593 3 41.51 -10.36 23.24 0.269 592
 594 3 41.45 -10.54 23.25 0.201 593
 595 3 42.31 -9.13 23.49 0.729 589
 596 3 42.47 -9.16 23.54 0.79 595
 597 3 42.61 -9.2 23.57 0.851 596
 598 3 42.38 -10.24 23.84 0.551 597
 599 3 42.51 -10.3 23.74 0.63 598
 600 3 42.66 -10.32 23.69 0.713 599
 601 3 43 -10.21 23.16 0.379 600
 602 3 43.08 -10.19 23.06 0.372 601
 603 3 43.01 -9.82 22.82 0.122 602
 604 3 43.03 -9.72 22.68 0.137 603
 605 3 43.12 -9.77 22.61 0.146 604
 606 3 43.29 -9.81 22.5 0.104 605
 607 3 43.36 -9.66 22.43 0.04 606
 608 3 43.48 -10.29 23.13 0.187 602
 609 3 43.59 -10.31 23.04 0.158 608
 610 3 43.73 -10.32 22.93 0.205 609
 611 3 43.79 -10.43 22.87 0.267 610
 612 3 43.86 -10.49 22.8 0.349 611
 613 3 44.02 -10.52 22.73 0.381 612
 614 3 44.04 -10.63 22.67 0.438 613
 615 3 44.17 -10.71 22.58 0.433 614
 616 3 44.26 -10.92 22.53 0.404 615
 617 3 44.27 -11.06 22.66 0.446 616
 618 3 44.16 -11.49 22.87 0.316 617
 619 3 44.11 -11.73 22.79 0.218 618
 620 3 44.1 -11.88 22.74 0.206 619
 621 3 44.03 -12.05 22.73 0.256 620
 622 3 44.07 -12.27 22.72 0.235 621
 623 3 44.17 -12.41 22.81 0.2 622
 624 3 44.27 -12.26 23.05 0.168 623
 625 3 44.39 -12.18 23.1 0.208 624
 626 3 44.55 -12.02 23.05 0.192 625
 627 3 44.71 -11.86 22.99 0.131 626
 628 3 44.83 -11.66 23.01 0.139 627
 629 3 44.93 -11.62 22.94 0.171 628
 630 3 44.17 -11.62 23.3 0.18 618
 631 3 44.32 -11.67 23.42 0.234 630
 632 3 44.38 -11.69 23.54 0.333 631
 633 3 44.59 -11.61 23.73 0.326 632
 634 3 44.68 -11.62 23.82 0.437 633
 635 3 44.58 -10.92 23.9 0.157 634
 636 3 44.52 -10.61 23.84 0.089 635
 637 3 44.53 -10.44 23.83 0.096 636
 638 3 44.45 -10.32 23.85 0.195 637
 639 3 44.35 -10.17 23.85 0.161 638
 640 3 44.85 -11.84 23.82 0.281 634
 641 3 44.58 -12.13 23.95 0.156 640
 642 3 44.57 -12.23 24.07 0.154 641
 643 3 44.5 -12.38 24.13 0.168 642
 644 3 44.51 -12.48 24.18 0.208 643
 645 3 44.78 -12.33 24.31 0.195 644
 646 3 44.99 -12.11 24.31 0.023 645
 647 3 45.04 -11.98 24.34 0.077 646
 648 3 44.27 -12.7 24.03 0.1 644
 649 3 44.21 -12.83 24.04 0.111 648
 650 3 44.39 -11.08 22.15 0.174 616
 651 3 44.25 -11.23 22.04 0.115 650
 652 3 44.17 -11.37 22 0.079 651
 653 3 44.06 -11.55 22.02 0.13 652
 654 3 43.97 -11.68 22.04 0.154 653
 655 3 43.89 -11.9 22.06 0.2 654
 656 3 43.87 -12.13 22.04 0.217 655
 657 3 43.83 -12.25 22.02 0.233 656
 658 3 43.8 -12.36 21.86 0.166 657
 659 3 43.74 -12.51 21.81 0.141 658
 660 3 42.33 -10.73 23.99 0.547 600
 661 3 42.1 -10.89 23.95 0.504 660
 662 3 42 -11.04 23.83 0.531 661
 663 3 41.83 -11.16 23.62 0.505 662
 664 3 42.04 -11.42 23.62 0.513 663
 665 3 42 -11.64 23.65 0.569 664
 666 3 42.03 -11.8 23.62 0.613 665
 667 3 41.91 -11.98 23.68 0.703 666
 668 3 40.92 -11.89 24.05 0.307 667
 669 3 40.78 -11.92 24.08 0.35 668
 670 3 40.54 -11.94 24.18 0.362 669
 671 3 40.35 -11.93 24.22 0.408 670
 672 3 40.21 -11.94 24.27 0.452 671
 673 3 40.09 -12.1 24.3 0.447 672
 674 3 40.01 -12.16 24.29 0.461 673
 675 3 40.16 -12.4 23.81 0.158 674
 676 3 40.2 -12.57 23.8 0.116 675
 677 3 40.22 -12.73 23.69 0.085 676
 678 3 39.88 -12.24 24.5 0.477 674
 679 3 39.8 -12.34 24.58 0.531 678
 680 3 39.59 -11.7 24.66 0.315 679
 681 3 39.49 -11.6 24.86 0.308 680
 682 3 39.47 -11.42 24.88 0.247 681
 683 3 39.78 -11.33 25.07 0.087 682
 684 3 39.85 -11.25 25.08 0.072 683
 685 3 40.23 -12.97 24.77 0.283 679
 686 3 40.51 -12.97 24.82 0.264 685
 687 3 40.63 -12.94 24.84 0.371 686
 688 3 40.73 -12.8 24.84 0.425 687
 689 3 40.83 -12.8 24.77 0.451 688
 690 3 41.1 -12.89 24.93 0.416 689
 691 3 41.32 -13.04 25.01 0.394 690
 692 3 41.49 -12.93 25.07 0.452 691
 693 3 41.63 -12.71 24.99 0.47 692
 694 3 41.85 -12.75 24.97 0.418 693
 695 3 42.01 -12.89 24.88 0.422 694
 696 3 42.13 -13.02 24.88 0.502 695
 697 3 42.26 -13.7 25.46 0.151 696
 698 3 42.43 -13.7 25.49 0.157 697
 699 3 41.32 -12.2 25.01 0.107 693
 700 3 41.37 -12.05 24.99 0.121 699
 701 3 41.36 -11.91 24.98 0.099 700
 702 3 41.42 -11.76 24.96 0.132 701
 703 3 41.47 -11.61 24.95 0.149 702
 704 3 41.48 -11.49 24.92 0.114 703
 705 3 40.54 -12.38 25.14 0.073 688
 706 3 40.54 -12.29 25.23 0.118 705
 707 3 42.16 -12.2 23.58 0.589 667
 708 3 42.28 -12.37 23.56 0.558 707
 709 3 42.51 -12.51 23.5 0.513 708
 710 3 42.69 -12.54 23.26 0.171 709
 711 3 42.66 -12.7 23.28 0.125 710
 712 3 42.75 -12.83 23.23 0.109 711
 713 3 42.82 -12.97 23.28 0.089 712
 714 3 42.83 -13.09 23.31 0.082 713
 715 3 42.47 -12.71 23.65 0.245 709
 716 3 42.66 -13.25 23.75 0.121 715
 717 3 42.73 -13.4 23.84 0.124 716
 718 3 42.84 -13.5 23.89 0.117 717
 719 3 42.99 -13.57 23.89 0.193 718
 720 3 43.13 -13.56 23.88 0.212 719
 721 3 43.3 -13.39 23.82 0.131 720
 722 3 42.45 -12.81 23.72 0.245 715
 723 3 43.36 -12.26 23.14 0.194 722
 724 3 43.43 -12.38 23.11 0.207 723
 725 3 43.48 -12.6 23.08 0.154 724
 726 3 42.98 -10.75 23.82 0.135 660
 727 3 43.04 -10.77 23.74 0.198 726
 728 3 43.2 -10.81 23.7 0.215 727
 729 3 43.29 -10.45 23.74 0.195 728
 730 3 43.37 -10.25 23.82 0.116 729
 731 3 43.57 -10.23 23.88 0.121 730
 732 3 43.78 -10.22 23.88 0.126 731
 733 3 43.91 -10.22 23.96 0.146 732
 734 3 44.01 -10.14 24.07 0.182 733
 735 3 44.13 -10.09 24.15 0.161 734
 736 3 44.21 -9.82 24.23 0.17 735
 737 3 44.16 -9.56 24.28 0.126 736
 738 3 44.3 -9.37 24.35 0.078 737
 739 3 44.28 -10.31 24.28 0.118 735
 740 3 44.3 -10.51 24.33 0.133 739
 741 3 44.31 -10.66 24.41 0.181 740
 742 3 44.43 -10.71 24.46 0.239 741
 743 3 44.88 -10.51 24.57 0.106 742
 744 3 45.02 -10.55 24.62 0.149 743
 745 3 44.99 -10.75 24.49 0.073 744
 746 3 42.78 -8.95 23.57 0.558 597
 747 3 42.85 -7.99 23.4 0.061 746
 748 3 42.91 -7.9 23.42 0.09 747
 749 3 42.85 -8.85 23.57 0.518 746
 750 3 43.44 -9.03 23.91 0.094 749
 751 3 43.57 -9.03 24.02 0.079 750
 752 3 43.68 -8.98 24.12 0.069 751
 753 3 43.68 -8.88 24.17 0.03 752
 754 3 42.92 -8.74 23.57 0.518 749
 755 3 43.35 -7.96 23.79 0.314 754
 756 3 43.61 -7.88 23.95 0.295 755
 757 3 43.81 -7.68 24.13 0.271 756
 758 3 43.9 -7.41 24.16 0.224 757
 759 3 43.82 -7.21 24.12 0.239 758
 760 3 43.95 -7.05 24.29 0.156 759
 761 3 44.01 -6.89 24.43 0.000125 760
 762 3 42.99 -8.64 23.57 0.518 754
 763 3 42.25 -8.71 22.82 0.093 762
 764 3 42.22 -8.6 22.76 0.034 763
 765 3 43.06 -8.53 23.57 0.518 762
 766 3 42.94 -8.61 23.4 0.196 765
 767 3 43.04 -8.65 23.3 0.152 766
 768 3 39.84 -8.66 24.26 0.78 570
 769 3 39.77 -9.07 24.39 0.621 768
 770 3 40.11 -9.27 24.6 0.174 769
 771 3 39.93 -9.45 24.59 0.127 770
 772 3 39.61 -9.22 24.3 0.608 769
 773 3 39.83 -9.4 24.11 0.519 772
 774 3 39.21 -9.36 24.27 0.214 773
 775 3 39.05 -9.43 24.34 0.166 774
 776 3 39.02 -9.6 24.36 0.166 775
 777 3 40.38 -9.72 23.73 0.125 773
 778 3 40.22 -9.77 23.59 0.127 777
 779 3 40.14 -9.75 23.47 0.129 778
 780 3 38.85 -9.12 24.76 0.132 772
 781 3 38.84 -9.25 24.83 0.241 780
 782 3 38.91 -9.45 24.9 0.264 781
 783 3 38.99 -9.6 24.94 0.298 782
 784 3 38.65 -9.63 24.99 0.249 783
 785 3 38.86 -9.87 25.03 0.375 784
 786 3 38.51 -9.92 24.89 0.296 785
 787 3 38.46 -10.02 24.87 0.364 786
 788 3 38.47 -10.2 25.01 0.371 787
 789 3 38.36 -10.39 25.12 0.331 788
 790 3 38.26 -10.56 25.16 0.363 789
 791 3 38.3 -10.75 25.12 0.414 790
 792 3 38.3 -10.93 25.15 0.433 791
 793 3 38.32 -11.07 25.15 0.414 792
 794 3 38.17 -11.16 25.29 0.354 793
 795 3 38.21 -11.35 25.27 0.293 794
 796 3 38.15 -11.54 25.23 0.308 795
 797 3 38.1 -11.71 25.18 0.348 796
 798 3 38.17 -11.93 25.14 0.423 797
 799 3 38.3 -12.15 25.19 0.424 798
 800 3 38.5 -12.16 25.02 0.126 799
 801 3 38.66 -12.16 24.9 0.094 800
 802 3 39.87 -8.71 24.25 0.78 768
 803 3 40.4 -8.46 23.55 0.355 802
 804 3 40.16 -8.78 23.37 0.271 803
 805 3 39.9 -8.75 24.25 0.78 802
 806 3 39.44 -8.12 25.17 0.184 805
 807 3 39.3 -8.13 25.26 0.206 806
 808 3 39.25 -7.91 25.35 0.172 807
 809 3 39.27 -7.68 25.48 0.084 808
 810 3 40.83 -7.9 24.49 0.206 554
 811 3 40.63 -7.73 24.53 0.255 810
 812 3 40.73 -7.63 24.43 0.305 811
 813 3 39.06 -6.73 25.37 0.182 552
 814 3 38.87 -6.65 25.43 0.156 813
 815 3 38.73 -6.57 25.52 0.175 814
 816 3 38.59 -6.63 25.54 0.216 815
 817 3 38.5 -6.52 25.9 0.192 816
 818 3 38.67 -6.3 26.14 0.168 817
 819 3 38.78 -6.27 26.24 0.131 818
 820 3 38.79 -6.18 26.37 0.087 819
 821 3 38.7 -6.85 25.55 0.068 816
 822 3 38.87 -6.89 25.6 0.079 821
 823 3 39.23 -6.06 24.28 0.238 551
 824 3 39.12 -5.94 24.16 0.268 823
 825 3 39.14 -5.85 24.08 0.298 824
 826 3 39 -5.92 23.99 0.315 825
 827 3 38.83 -5.93 23.99 0.326 826
 828 3 38.76 -5.99 23.87 0.31 827
 829 3 38.69 -6.06 23.75 0.263 828
 830 3 38.56 -5.98 23.7 0.319 829
 831 3 38.5 -6.06 23.64 0.313 830
 832 3 38.43 -6.31 23.52 0.118 831
 833 3 38.19 -6.28 23.44 0.076 832
 834 3 38.06 -6.24 23.36 0.000125 833
 835 3 38.24 -5.75 23.7 0.157 831
 836 3 38.09 -5.73 23.64 0.137 835
 837 3 37.95 -5.84 23.59 0.054 836
 838 3 40.96 -7.04 24.78 0.000125 541
 839 3 41.08 -7.16 24.84 0.05 838
 840 3 41.17 -6.34 23.63 0.12 540
 841 3 41.19 -6.3 23.48 0.099 840
 842 3 41.1 -6.27 23.33 0.081 841
 843 3 41.05 -6.16 23.19 0.123 842
 844 3 40.94 -6.12 23.07 0.112 843
 845 3 40.9 -5.99 23.02 0.085 844
 846 3 40.79 -5.87 22.99 0.09 845
 847 3 40.78 -5.75 23.03 0.097 846
 848 3 42.41 -5.16 25.45 0.126 531
 849 3 42.38 -4.91 25.59 0.132 848
 850 3 42.29 -4.82 25.71 0.106 849
 851 3 41.41 -5.59 25.16 0.256 530
 852 3 41.31 -5.56 25.17 0.369 851
 853 3 41.03 -5.74 25.52 0.08 852
 854 3 40.94 -5.74 25.6 0.000125 853
 855 3 41.2 -5.4 25.13 0.426 852
 856 3 41.16 -5.32 25.07 0.52 855
 857 3 41.28 -5.38 24.36 0.053 856
 858 3 41.24 -5.17 25.04 0.654 857
 859 3 41.12 -5.13 25.09 0.722 858
 860 3 40.89 -5.06 25.52 0.524 859
 861 3 40.79 -5.02 25.8 0.45 860
 862 3 40.74 -4.94 25.87 0.394 861
 863 3 40.42 -4.85 25.98 0.31 862
 864 3 40.3 -4.79 26.07 0.241 863
 865 3 40.14 -4.73 26.21 0.204 864
 866 3 39.93 -4.56 26.27 0.192 865
 867 3 39.86 -4.51 26.36 0.19 866
 868 3 39.68 -4.46 26.39 0.167 867
 869 3 39.56 -4.37 26.3 0.183 868
 870 3 39.53 -4.31 26.11 0.293 869
 871 3 39.43 -4.21 26.1 0.265 870
 872 3 39.23 -3.94 26.37 0.108 871
 873 3 39.07 -3.9 26.42 0.093 872
 874 3 38.88 -3.84 26.49 0.094 873
 875 3 38.66 -3.74 26.65 0.089 874
 876 3 38.59 -3.63 26.73 0.085 875
 877 3 38.51 -3.51 26.78 0.098 876
 878 3 38.43 -3.38 26.82 0.078 877
 879 3 38.36 -3.22 26.82 0.105 878
 880 3 38.3 -3.08 26.83 0.07 879
 881 3 42.3 -5.68 26.1 0.208 527
 882 3 42.42 -5.74 26.11 0.128 881
 883 3 42.37 -6.31 26.93 0.683 513
 884 3 43.28 -6.07 27.4 0.215 883
 885 3 43.24 -6.19 27.41 0.112 884
 886 3 42.4 -6.43 26.87 0.434 883
 887 3 42.93 -5.67 27.23 0.151 886
 888 3 42.43 -6.55 26.81 0.434 886
 889 3 42.49 -6.57 26.73 0.386 888
 890 3 42.63 -6.55 26.55 0.282 889
 891 3 42.76 -6.62 26.48 0.356 890
 892 3 42.53 -7.1 26.35 0.197 891
 893 3 42.75 -7.16 26.33 0.17 892
 894 3 42.92 -7.21 26.36 0.108 893
 895 3 42.99 -6.58 26.54 0.329 891
 896 3 43.16 -6.6 26.52 0.42 895
 897 3 43.29 -6.55 26.5 0.481 896
 898 3 43.44 -6.58 26.41 0.472 897
 899 3 43.77 -6.7 26.73 0.708 898
 900 3 43.53 -6.46 25.93 0.333 899
 901 3 43.65 -6.5 25.83 0.322 900
 902 3 43.72 -6.4 25.76 0.414 901
 903 3 44.18 -6.12 26.52 0.086 902
 904 3 44.15 -5.98 26.65 0.077 903
 905 3 44.07 -5.9 26.71 0.000125 904
 906 3 43.79 -6.55 25.78 0.166 902
 907 3 44.09 -6.82 25.83 0.158 906
 908 3 44.25 -6.86 25.92 0.211 907
 909 3 44.39 -6.92 25.86 0.249 908
 910 3 44.52 -6.95 25.82 0.277 909
 911 3 44.64 -7.07 25.82 0.224 910
 912 3 44.85 -7.11 25.7 0.182 911
 913 3 45.01 -7.13 25.72 0.182 912
 914 3 44.02 -6.86 25.67 0.016 907
 915 3 43.84 -6.62 25.79 0.166 906
 916 3 43.56 -6.16 25.35 0.091 915
 917 3 43.58 -6.08 25.21 0.099 916
 918 3 43.89 -6.69 25.81 0.166 915
 919 3 44.15 -6.92 27.45 0.218 899
 920 3 44.09 -6.84 27.57 0.212 919
 921 3 44.16 -6.94 27.74 0.261 920
 922 3 41.94 -7.25 28.72 1.283 486
 923 3 42.98 -6.88 28.82 0.996 922
 924 3 42.92 -7.31 28.42 0.564 923
 925 3 42.5 -7.35 28.42 0.198 924
 926 3 43.18 -7.16 28.36 0.343 924
 927 3 43.53 -6.89 28.21 0.315 926
 928 3 43.76 -6.85 28.16 0.326 927
 929 3 43.92 -6.82 28.11 0.337 928
 930 3 44.05 -6.86 27.99 0.304 929
 931 3 43.31 -7.09 28.33 0.343 926
 932 3 43.53 -7.59 28.82 0.16 931
 933 3 43.59 -7.65 28.94 0.201 932
 934 3 43.63 -7.74 29.03 0.177 933
 935 3 43.7 -7.87 29.08 0.000125 934
 936 3 43.07 -6.65 28.98 1 923
 937 3 42.97 -8.48 29.09 0.338 936
 938 3 43.06 -8.75 29.21 0.289 937
 939 3 43.15 -8.92 29.27 0.339 938
 940 3 43.27 -9.13 29.33 0.379 939
 941 3 43.3 -9.35 29.47 0.418 940
 942 3 43.28 -9.48 29.55 0.423 941
 943 3 43.31 -9.75 29.64 0.424 942
 944 3 43.91 -9.8 29.3 0.09 943
 945 3 43.87 -9.94 29.24 0.000125 944
 946 3 43.25 -10.01 29.8 0.341 943
 947 3 43.29 -10.13 29.74 0.328 946
 948 3 43.33 -10.34 29.82 0.364 947
 949 3 43.57 -10.51 29.9 0.291 948
 950 3 43.48 -10.72 30.07 0.237 949
 951 3 43.63 -10.84 30.13 0.213 950
 952 3 43.7 -11.01 30.25 0.201 951
 953 3 43.78 -11.2 30.32 0.194 952
 954 3 43.73 -11.45 30.36 0.273 953
 955 3 43.77 -11.65 30.38 0.263 954
 956 3 43.69 -11.83 30.36 0.299 955
 957 3 43.98 -12.05 30.5 0.264 956
 958 3 44.11 -12.14 30.57 0.284 957
 959 3 44.21 -12.24 30.55 0.376 958
 960 3 44.19 -12.49 30.59 0.409 959
 961 3 44.18 -12.67 30.56 0.484 960
 962 3 43.99 -12.78 30.69 0.576 961
 963 3 44.15 -12.87 30.66 0.688 962
 964 3 43.9 -13.2 30.85 0.565 963
 965 3 43.85 -13.37 30.84 0.658 964
 966 3 43.85 -13.5 30.83 0.712 965
 967 3 43.85 -13.68 30.58 0.668 966
 968 3 44.13 -13.49 30.15 0.121 967
 969 3 44.25 -13.39 30.15 0.097 968
 970 3 44.32 -13.34 30.26 0.078 969
 971 3 44.28 -13.22 30.31 0.056 970
 972 3 44.31 -13.29 30.08 0.055 969
 973 3 44.3 -13.14 30.07 0.052 972
 974 3 43.62 -13.82 30.52 0.644 967
 975 3 43.5 -14.06 30.33 0.17 974
 976 3 43.45 -14.29 30.3 0.203 975
 977 3 43.36 -14.44 30.37 0.223 976
 978 3 43.37 -14.53 30.44 0.279 977
 979 3 43.4 -14.23 30.85 0.161 978
 980 3 43.45 -14.06 30.97 0.193 979
 981 3 43.5 -13.95 31.11 0.164 980
 982 3 43.58 -13.82 31.31 0.138 981
 983 3 43.62 -13.73 31.42 0.125 982
 984 3 43.61 -13.67 31.56 0.091 983
 985 3 43.4 -14.82 30.23 0.163 978
 986 3 43.22 -15.01 30.3 0.116 985
 987 3 43.17 -15.12 30.35 0.135 986
 988 3 43.01 -15.2 30.39 0.138 987
 989 3 42.51 -14.89 30.46 0.653 988
 990 3 42.36 -14.92 30.36 0.677 989
 991 3 42.57 -15.37 30.71 0.332 990
 992 3 42.39 -15.5 30.61 0.238 991
 993 3 42.22 -15.66 30.5 0.169 992
 994 3 42.06 -15.74 30.39 0.164 993
 995 3 42.05 -15 30.04 0.508 990
 996 3 42 -15.12 30.02 0.547 995
 997 3 42.21 -15.4 29.72 0.489 996
 998 3 42.27 -15.51 29.59 0.466 997
 999 3 42.86 -15.12 29.19 0.288 998
 1000 3 42.99 -15.01 29.16 0.335 999
 1001 3 42.91 -14.49 29.31 0.129 1000
 1002 3 42.92 -14.37 29.34 0.000125 1001
 1003 3 43.03 -15.41 28.92 0.285 1000
 1004 3 43.07 -15.62 28.89 0.243 1003
 1005 3 43.04 -15.97 28.89 0.178 1004
 1006 3 42.97 -16.16 28.87 0.15 1005
 1007 3 42.99 -16.31 29 0.106 1006
 1008 3 42.16 -15.8 29.55 0.163 998
 1009 3 42.16 -15.91 29.59 0.116 1008
 1010 3 42.29 -16.01 29.56 0.066 1009
 1011 3 42.24 -16.1 29.48 0.073 1010
 1012 3 42.35 -16.13 29.28 0.136 1011
 1013 3 42.4 -16.31 29.17 0.133 1012
 1014 3 42.4 -16.45 29.15 0.109 1013
 1015 3 41.46 -14.8 30.43 0.271 996
 1016 3 41.37 -14.93 30.45 0.292 1015
 1017 3 41.41 -15.15 30.4 0.245 1016
 1018 3 41.49 -15.49 30.39 0.367 1017
 1019 3 41.37 -15.65 30.38 0.342 1018
 1020 3 41.01 -15.46 30.33 0.172 1019
 1021 3 40.81 -15.54 30.4 0.136 1020
 1022 3 40.63 -15.48 30.48 0.159 1021
 1023 3 40.59 -15.24 30.48 0.176 1022
 1024 3 40.7 -15.09 30.44 0.000125 1023
 1025 3 41.43 -16.19 30.39 0.263 1019
 1026 3 41.34 -16.28 30.39 0.294 1025
 1027 3 41.26 -16.39 30.52 0.323 1026
 1028 3 41.63 -16.35 30.81 0.131 1027
 1029 3 41.43 -16.35 30.86 0.082 1028
 1030 3 41.28 -16.32 30.89 0.103 1029
 1031 3 41.21 -16.42 31 0.000125 1030
 1032 3 40.97 -16.52 30.68 0.26 1027
 1033 3 40.86 -16.44 30.8 0.203 1032
 1034 3 40.95 -16.16 30.98 0.103 1033
 1035 3 41.48 -14.41 30.07 0.107 995
 1036 3 41.37 -14.35 30.05 0.022 1035
 1037 3 42.61 -14.76 30.64 0.633 989
 1038 3 42.7 -14.68 30.74 0.555 1037
 1039 3 42.76 -14.52 30.87 0.476 1038
 1040 3 42.74 -14.4 30.82 0.333 1039
 1041 3 42.78 -14.24 30.87 0.293 1040
 1042 3 42.9 -14.07 31.01 0.341 1041
 1043 3 43.58 -14.02 29.53 0.145 974
 1044 3 43.61 -14.17 29.4 0.116 1043
 1045 3 43.55 -14.24 29.27 0.147 1044
 1046 3 43.45 -14.29 29.11 0.138 1045
 1047 3 43.44 -14.25 28.96 0.108 1046
 1048 3 43.42 -14.32 28.89 0.132 1047
 1049 3 43.35 -14.41 28.77 0.128 1048
 1050 3 43.27 -14.51 28.64 0.135 1049
 1051 3 43.1 -14.59 28.55 0.138 1050
 1052 3 43 -14.66 28.48 0.142 1051
 1053 3 42.83 -14.7 28.41 0.173 1052
 1054 3 42.66 -14.71 28.43 0.102 1053
 1055 3 42.57 -14.76 28.31 0.053 1054
 1056 3 42.81 -14.79 28.05 0.141 1053
 1057 3 42.71 -14.87 27.99 0.165 1056
 1058 3 42.61 -14.97 27.98 0.176 1057
 1059 3 42.55 -15.06 27.99 0.174 1058
 1060 3 42.44 -15.11 27.94 0.213 1059
 1061 3 42.37 -15.21 27.86 0.265 1060
 1062 3 42.3 -15.33 27.8 0.303 1061
 1063 3 42.29 -15.44 27.76 0.321 1062
 1064 3 42.03 -15.45 27.65 0.255 1063
 1065 3 41.92 -15.54 27.55 0.255 1064
 1066 3 41.97 -15.69 27.46 0.252 1065
 1067 3 42.4 -15.78 27.13 0.105 1066
 1068 3 42.52 -15.77 27.04 0.123 1067
 1069 3 42.64 -15.55 26.95 0.042 1068
 1070 3 41.78 -15.79 27.43 0.261 1066
 1071 3 41.67 -15.82 27.38 0.213 1070
 1072 3 41.46 -15.55 27.46 0.073 1071
 1073 3 41.43 -15.33 27.48 0.081 1072
 1074 3 41.64 -16.02 27.39 0.148 1071
 1075 3 41.54 -16.11 27.37 0.098 1074
 1076 3 41.49 -16.2 27.31 0.000125 1075
 1077 3 42.67 -15.69 27.79 0.139 1063
 1078 3 42.78 -15.82 27.78 0.163 1077
 1079 3 42.92 -15.91 27.81 0.081 1078
 1080 3 42.65 -15.8 27.64 0.092 1078
 1081 3 42.67 -16.07 27.62 0.069 1080
 1082 3 42.69 -16.18 27.59 0.063 1081
 1083 3 42.79 -16.25 27.63 0.112 1082
 1084 3 42.77 -16.4 27.61 0.119 1083
 1085 3 42.82 -16.54 27.52 0.217 1084
 1086 3 43.18 -16.5 27.34 0.091 1085
 1087 3 43.27 -16.46 27.29 0.073 1086
 1088 3 43.41 -16.37 27.19 0.123 1087
 1089 3 43.49 -16.21 27.27 0.094 1088
 1090 3 43.55 -16.13 27.3 0.127 1089
 1091 3 43.66 -16.03 27.32 0.143 1090
 1092 3 43.71 -15.96 27.42 0.214 1091
 1093 3 43.69 -15.8 27.6 0.164 1092
 1094 3 43.82 -15.96 27.76 0.125 1093
 1095 3 43.9 -16.26 27.55 0.338 1094
 1096 3 43.99 -16.11 27.67 0.403 1095
 1097 3 44.09 -16.19 27.65 0.429 1096
 1098 3 44.33 -15.91 27.11 0.09 1097
 1099 3 44.26 -16.01 26.95 0.094 1098
 1100 3 44.36 -15.94 26.94 0.196 1099
 1101 3 44.31 -15.92 26.84 0.246 1100
 1102 3 44.3 -15.92 26.7 0.187 1101
 1103 3 44.33 -15.99 26.58 0.22 1102
 1104 3 44.48 -15.92 26.51 0.251 1103
 1105 3 44.58 -15.92 26.42 0.277 1104
 1106 3 44.68 -15.85 26.36 0.29 1105
 1107 3 44.69 -16.22 26.13 0.152 1106
 1108 3 44.9 -15.57 26.34 0.16 1106
 1109 3 44.97 -15.43 26.34 0.176 1108
 1110 3 45.18 -15.29 26.26 0.000125 1109
 1111 3 44.17 -16.26 27.65 0.371 1097
 1112 3 43.6 -16.82 27.67 0.098 1111
 1113 3 43.66 -16.87 27.75 0.000125 1112
 1114 3 44.3 -16.29 27.56 0.438 1111
 1115 3 44.24 -15.81 28.21 0.1 1114
 1116 3 44.38 -15.84 28.34 0.139 1115
 1117 3 44.5 -15.84 28.36 0.163 1116
 1118 3 44.62 -15.67 28.44 0.137 1117
 1119 3 44.72 -15.54 28.58 0.165 1118
 1120 3 44.83 -15.45 28.66 0.169 1119
 1121 3 45.03 -15.42 28.62 0.112 1120
 1122 3 45.15 -15.35 28.59 0.000125 1121
 1123 3 44.39 -16.3 27.51 0.481 1114
 1124 3 44.64 -16.24 27.5 0.417 1123
 1125 3 44.95 -16 27.59 0.239 1124
 1126 3 45.23 -15.8 27.6 0.234 1125
 1127 3 45.5 -15.76 27.26 0.144 1126
 1128 3 45.62 -15.68 27.12 0.058 1127
 1129 3 44.49 -16.39 27.62 0.055 1124
 1130 3 44.06 -15.26 27.83 0.107 1096
 1131 3 44.09 -15.12 27.89 0.143 1130
 1132 3 42.78 -16.65 27.57 0.131 1085
 1133 3 42.65 -16.51 27.31 0.077 1132
 1134 3 42.78 -16.41 27.19 0.065 1133
 1135 3 42.93 -16.24 27.1 0.096 1134
 1136 3 42.96 -16.09 27.04 0.125 1135
 1137 3 42.98 -15.93 26.97 0.073 1136
 1138 3 42.93 -15.83 26.91 0.06 1137
 1139 3 42.78 -16.78 27.58 0.139 1132
 1140 3 44.89 -12.88 30.37 0.229 963
 1141 3 45.07 -12.97 30.36 0.263 1140
 1142 3 45.17 -12.91 30.36 0.267 1141
 1143 3 45.31 -12.93 30.32 0.307 1142
 1144 3 45.3 -12.82 30.35 0.389 1143
 1145 3 45.47 -12.95 30.3 0.408 1144
 1146 3 45.64 -13.09 30.2 0.437 1145
 1147 3 45.24 -13.86 30.43 0.13 1146
 1148 3 45.18 -13.95 30.52 0.134 1147
 1149 3 45.13 -14.09 30.68 0.124 1148
 1150 3 44.99 -14.2 30.77 0.086 1149
 1151 3 44.95 -14.24 30.89 0.085 1150
 1152 3 45.66 -13.09 30.2 0.403 1146
 1153 3 45.75 -13.62 29.98 0.106 1152
 1154 3 45.7 -13.72 29.87 0.054 1153
 1155 3 45.67 -13.09 30.2 0.403 1152
 1156 3 46.07 -13.1 30.18 0.333 1155
 1157 3 46.25 -12.97 30 0.434 1156
 1158 3 46.41 -13.04 29.91 0.461 1157
 1159 3 46.24 -13.37 29.33 0.093 1158
 1160 3 46.18 -13.44 29.25 0.077 1159
 1161 3 46.17 -13.55 29.11 0.097 1160
 1162 3 46.14 -13.63 29.02 0.103 1161
 1163 3 46.11 -13.73 28.94 0.162 1162
 1164 3 45.96 -13.81 28.89 0.102 1163
 1165 3 46.44 -12.96 30.15 0.506 1158
 1166 3 46.61 -12.85 30.21 0.391 1165
 1167 3 45.7 -13.09 30.19 0.403 1155
 1168 3 45.37 -12.77 29.76 0.204 1167
 1169 3 45.25 -12.92 29.45 0.291 1168
 1170 3 45.42 -12.76 29.25 0.209 1169
 1171 3 45.45 -12.79 29.11 0.287 1170
 1172 3 45.31 -13.37 29.02 0.086 1171
 1173 3 45.22 -13.5 28.98 0.000125 1172
 1174 3 45.49 -12.57 28.95 0.247 1171
 1175 3 45.66 -12.47 28.81 0.253 1174
 1176 3 45.9 -12.41 28.73 0.106 1175
 1177 3 45.09 -13.17 29.57 0.253 1169
 1178 3 45.29 -13.54 29.62 0.176 1177
 1179 3 45.29 -13.71 29.64 0.156 1178
 1180 3 45.26 -13.82 29.65 0.142 1179
 1181 3 45.27 -13.95 29.59 0.146 1180
 1182 3 45.16 -14.06 29.76 0.137 1181
 1183 3 45.08 -14.11 29.91 0.146 1182
 1184 3 45.04 -13.99 30.08 0.000125 1183
 1185 3 44.9 -12.7 29.6 0.116 1177
 1186 3 44.89 -12.59 29.58 0.067 1185
 1187 3 45.65 -12.45 29.87 0.096 1168
 1188 3 45.81 -12.34 30.01 0.072 1187
 1189 3 45.8 -12.31 30.16 0.114 1188
 1190 3 45.75 -13.09 30.19 0.403 1167
 1191 3 45.41 -13.77 29.98 0.156 1190
 1192 3 45.35 -13.83 29.86 0.000125 1191
 1193 3 43.96 -10.2 29.56 0.096 949
 1194 3 43.98 -10.1 29.46 0.143 1193
 1195 3 43.14 -6.54 29.09 1.071 936
 1196 3 43.88 -8.06 29.5 0.226 1195
 1197 3 44.02 -8.2 29.43 0.182 1196
 1198 3 44.15 -8.32 29.35 0.189 1197
 1199 3 44.24 -8.38 29.24 0.246 1198
 1200 3 44.31 -8.4 29.05 0.345 1199
 1201 3 44.49 -8.58 29 0.428 1200
 1202 3 44.66 -8.7 29.02 0.467 1201
 1203 3 44.79 -8.86 29.66 0.167 1202
 1204 3 44.79 -8.9 29.82 0.152 1203
 1205 3 44.94 -8.99 29.88 0.133 1204
 1206 3 44.95 -9.09 30.02 0.118 1205
 1207 3 44.94 -9.13 30.14 0.12 1206
 1208 3 44.74 -8.76 28.83 0.42 1202
 1209 3 44.86 -9.05 28.88 0.408 1208
 1210 3 44.94 -9.18 28.91 0.486 1209
 1211 3 45.01 -9.21 28.74 0.542 1210
 1212 3 45.18 -9.22 28.59 0.574 1211
 1213 3 45.25 -9.25 28.49 0.627 1212
 1214 3 45.4 -9.26 28.47 0.688 1213
 1215 3 45.35 -9.48 28.35 0.707 1214
 1216 3 45.31 -9.6 28.32 0.765 1215
 1217 3 46.12 -9.18 28.48 0.42 1216
 1218 3 46.29 -9.24 28.46 0.296 1217
 1219 3 46.33 -9.18 28.35 0.159 1218
 1220 3 46.42 -9.16 28.29 0.000125 1219
 1221 3 44.85 -9.94 28.15 0.424 1216
 1222 3 45.37 -10.03 27.85 0.178 1221
 1223 3 45.44 -10.17 27.82 0.17 1222
 1224 3 45.56 -10.42 27.87 0.227 1223
 1225 3 45.71 -10.46 27.8 0.204 1224
 1226 3 45.78 -10.63 27.84 0.142 1225
 1227 3 45.86 -10.58 27.75 0.037 1226
 1228 3 44.68 -9.96 28.23 0.425 1221
 1229 3 45.04 -10.22 28.8 0.181 1228
 1230 3 45.14 -10.22 28.89 0.193 1229
 1231 3 45.41 -10.35 28.89 0.153 1230
 1232 3 45.53 -10.3 28.96 0.214 1231
 1233 3 45.76 -10.41 28.85 0.19 1232
 1234 3 45.92 -10.41 28.87 0.17 1233
 1235 3 46.01 -10.36 28.86 0.236 1234
 1236 3 45.99 -10.61 29.21 0.085 1235
 1237 3 46.02 -10.76 29.26 0.098 1236
 1238 3 46.07 -10.86 29.35 0.138 1237
 1239 3 46.07 -11.03 29.46 0.202 1238
 1240 3 45.99 -11.21 29.58 0.311 1239
 1241 3 45.85 -11.29 29.84 0.107 1240
 1242 3 45.77 -11.36 29.9 0.094 1241
 1243 3 45.71 -11.45 29.87 0.135 1242
 1244 3 45.62 -11.59 29.73 0.075 1243
 1245 3 45.51 -11.6 29.75 0.104 1244
 1246 3 45.38 -11.62 29.77 0.093 1245
 1247 3 46.13 -10.16 28.67 0.11 1235
 1248 3 46.16 -10.04 28.69 0.113 1247
 1249 3 46.2 -9.93 28.66 0.13 1248
 1250 3 46.34 -9.93 28.61 0.079 1249
 1251 3 46.5 -10.08 28.65 0.074 1250
 1252 3 45.13 -10.01 28.98 0.113 1230
 1253 3 45.1 -9.83 28.98 0.048 1252
 1254 3 44.53 -10.03 28.28 0.492 1228
 1255 3 44.24 -9.57 28.29 0.067 1254
 1256 3 44.2 -9.44 28.27 0.000125 1255
 1257 3 44.46 -10.19 28.32 0.456 1254
 1258 3 44.22 -10.47 28.44 0.433 1257
 1259 3 44.09 -10.58 28.41 0.46 1258
 1260 3 43.88 -10.68 28.38 0.5 1259
 1261 3 43.72 -10.74 28.44 0.614 1260
 1262 3 43.76 -11.05 28.46 0.636 1261
 1263 3 44.29 -11.42 28.85 0.191 1262
 1264 3 44.32 -11.38 28.98 0.119 1263
 1265 3 43.52 -11.03 28.39 0.685 1262
 1266 3 43.33 -11.01 28.3 0.752 1265
 1267 3 42.81 -11.3 28.09 0.93 1266
 1268 3 43.72 -11.19 27.69 0.19 1267
 1269 3 42.93 -10.95 28.13 0.669 1268
 1270 3 42.36 -10.81 28.53 0.372 1269
 1271 3 42.08 -10.61 28.85 0.272 1270
 1272 3 41.91 -10.65 29.07 0.237 1271
 1273 3 41.8 -10.71 29.11 0.215 1272
 1274 3 41.63 -10.92 28.89 0.114 1273
 1275 3 41.47 -10.94 28.79 0.102 1274
 1276 3 41.53 -10.97 28.65 0.082 1275
 1277 3 42.67 -11.3 27.96 0.955 1269
 1278 3 42.61 -11.68 27.72 0.996 1277
 1279 3 42.64 -11.74 27.6 0.996 1278
 1280 3 43.25 -11.87 28.11 0.112 1279
 1281 3 43.05 -12.22 27.93 0.554 1279
 1282 3 42.53 -11.72 27.27 0.512 1281
 1283 3 42.27 -11.68 26.88 0.116 1282
 1284 3 42.19 -11.69 26.7 0.138 1283
 1285 3 42.13 -11.7 26.57 0.158 1284
 1286 3 42.05 -11.78 26.43 0.098 1285
 1287 3 42.56 -11.84 27.19 0.452 1282
 1288 3 42.15 -12.38 27.06 0.215 1287
 1289 3 42.06 -12.46 27.07 0.228 1288
 1290 3 41.82 -12.17 27.22 0.105 1289
 1291 3 41.84 -12.05 27.15 0.095 1290
 1292 3 42.08 -12.67 26.94 0.178 1289
 1293 3 41.95 -12.92 26.99 0.122 1292
 1294 3 41.84 -13.02 27.07 0.147 1293
 1295 3 41.62 -13.19 26.96 0.087 1294
 1296 3 41.55 -13.14 26.88 0.072 1295
 1297 3 43.24 -12.52 28.11 0.63 1281
 1298 3 43.22 -12.95 28.06 0.511 1297
 1299 3 42.72 -12.71 27.66 0.08 1298
 1300 3 42.58 -12.66 27.71 0.103 1299
 1301 3 43.2 -13.04 28.25 0.311 1298
 1302 3 43.01 -13.28 28.12 0.121 1301
 1303 3 43.18 -13.08 28.35 0.311 1301
 1304 3 43.2 -13.05 27.58 0.286 1303
 1305 3 43.13 -13.16 27.36 0.29 1304
 1306 3 43.19 -13.29 27.1 0.26 1305
 1307 3 43.23 -13.38 27.01 0.319 1306
 1308 3 43.42 -13.28 26.74 0.283 1307
 1309 3 43.48 -13.22 26.63 0.393 1308
 1310 3 43.5 -13.47 26.5 0.393 1309
 1311 3 43.47 -13.42 26.18 0.211 1310
 1312 3 43.48 -13.27 26.09 0.267 1311
 1313 3 43.47 -12.96 26.08 0.149 1312
 1314 3 43.63 -13.07 25.94 0.16 1313
 1315 3 43.73 -13.12 25.86 0.162 1314
 1316 3 43.84 -13.07 25.71 0.15 1315
 1317 3 43.86 -12.98 25.59 0.131 1316
 1318 3 44.03 -12.78 25.52 0.079 1317
 1319 3 43.39 -12.74 26.13 0.1 1313
 1320 3 43.39 -12.63 26.11 0.000125 1319
 1321 3 43.4 -13.99 26.52 0.158 1310
 1322 3 43.32 -14.15 26.56 0.119 1321
 1323 3 43.31 -14.31 26.49 0.137 1322
 1324 3 43.23 -14.46 26.47 0.142 1323
 1325 3 43.13 -14.66 26.42 0.169 1324
 1326 3 43.07 -14.79 26.42 0.212 1325
 1327 3 43.1 -14.86 26.29 0.286 1326
 1328 3 42.85 -14.99 26.36 0.267 1327
 1329 3 42.74 -15.02 26.3 0.301 1328
 1330 3 42.65 -15.11 26.23 0.396 1329
 1331 3 42.61 -15.17 26.12 0.488 1330
 1332 3 42.52 -15.3 26.1 0.507 1331
 1333 3 41.97 -15.27 26.26 0.104 1332
 1334 3 41.79 -15.27 26.23 0.244 1333
 1335 3 41.73 -15.22 26.14 0.304 1334
 1336 3 41.65 -15.22 26.04 0.376 1335
 1337 3 41.56 -15.32 25.94 0.441 1336
 1338 3 41.39 -15.3 25.81 0.391 1337
 1339 3 41.28 -15.03 25.66 0.234 1338
 1340 3 41.22 -15 25.55 0.235 1339
 1341 3 41.14 -15.01 25.36 0.243 1340
 1342 3 41.49 -15.17 25.1 0.129 1341
 1343 3 41.51 -15.67 25.74 0.185 1338
 1344 3 41.66 -15.74 25.49 0.000125 1343
 1345 3 42.44 -15.59 26.25 0.207 1332
 1346 3 42.97 -14.8 25.43 0.127 1345
 1347 3 42.87 -14.6 25.44 0.089 1346
 1348 3 42.87 -14.5 25.39 0.107 1347
 1349 3 43 -14.85 25.32 0.089 1346
 1350 3 43.05 -14.91 25.21 0.139 1349
 1351 3 42.95 -15.09 25.18 0.127 1350
 1352 3 42.38 -15.82 26.36 0.227 1345
 1353 3 42.33 -16.32 26.24 0.075 1352
 1354 3 42.33 -16.49 26.27 0.061 1353
 1355 3 42.26 -16.57 26.31 0.115 1354
 1356 3 42.26 -16.67 26.28 0.057 1355
 1357 3 42.35 -15.93 26.41 0.227 1352
 1358 3 43.45 -14.57 26.15 0.165 1327
 1359 3 43.46 -14.29 26.18 0.054 1358
 1360 3 43.42 -14.19 26.19 0.000125 1359
 1361 3 43.02 -13.29 27.74 0.146 1305
 1362 3 42.97 -13.45 27.65 0.128 1361
 1363 3 43.01 -13.55 27.53 0.057 1362
 1364 3 43.33 -12.67 28.2 0.63 1297
 1365 3 43.46 -12.69 28.24 0.554 1364
 1366 3 42.34 -10.83 27.74 0.118 1277
 1367 3 42.42 -10.66 27.84 0.143 1366
 1368 3 42.58 -10.63 27.79 0.101 1367
 1369 3 42.36 -11.45 27.97 0.664 1267
 1370 3 41.94 -11.81 27.89 0.566 1369
 1371 3 41.95 -12.51 27.83 0.19 1370
 1372 3 41.85 -12.63 27.8 0.167 1371
 1373 3 41.95 -12.81 27.71 0.06 1372
 1374 3 42 -11.78 28 0.451 1370
 1375 3 42.02 -11.73 28.12 0.39 1374
 1376 3 41.95 -11.73 28.37 0.349 1375
 1377 3 42.16 -11.91 28.69 0.092 1376
 1378 3 42.32 -11.99 28.74 0.135 1377
 1379 3 42.39 -12.07 28.8 0.103 1378
 1380 3 42.51 -12.19 28.8 0.034 1379
 1381 3 42.41 -12.26 28.73 0.097 1380
 1382 3 42.33 -12.32 28.67 0.000125 1381
 1383 3 41.86 -11.74 28.37 0.189 1376
 1384 3 41.78 -11.68 28.8 0.136 1383
 1385 3 41.75 -11.71 28.91 0.155 1384
 1386 3 41.62 -11.83 28.94 0.148 1385
 1387 3 41.48 -11.93 28.98 0.123 1386
 1388 3 41.43 -11.93 29.16 0.089 1387
 1389 3 41.33 -11.88 29.24 0.097 1388
 1390 3 41.26 -11.8 29.33 0.108 1389
 1391 3 41.34 -11.72 29.38 0.000125 1390
 1392 3 41.76 -11.75 28.37 0.189 1383
 1393 3 42.14 -11.52 27.91 0.664 1369
 1394 3 42.93 -11.04 29.02 0.239 1393
 1395 3 43.31 -10.95 29.03 0.058 1394
 1396 3 43.41 -10.93 29.03 0.096 1395
 1397 3 43.55 -10.86 29.03 0.113 1396
 1398 3 43.71 -10.86 28.98 0.056 1397
 1399 3 43.5 -9.93 28.59 0.196 1261
 1400 3 43.62 -9.81 28.73 0.19 1399
 1401 3 43.68 -9.65 28.74 0.21 1400
 1402 3 43.75 -9.64 28.82 0.22 1401
 1403 3 43.85 -9.79 28.95 0.111 1402
 1404 3 43.91 -9.89 28.99 0.000125 1403
 1405 3 44.3 -9.44 27.94 0.128 1257
 1406 3 44.26 -9.31 27.95 0.13 1405
 1407 3 44.17 -9.19 27.91 0.125 1406
 1408 3 44.08 -9.11 27.88 0.182 1407
 1409 3 44.18 -9.03 27.96 0.111 1408
 1410 3 44.15 -8.85 27.95 0.084 1409
 1411 3 43.85 -9.01 27.63 0.223 1408
 1412 3 43.79 -9.06 27.49 0.327 1411
 1413 3 43.61 -9.06 27.38 0.367 1412
 1414 3 43.56 -8.49 27.36 0.081 1413
 1415 3 43.63 -8.45 27.22 0.098 1414
 1416 3 43.7 -8.35 27.12 0.111 1415
 1417 3 43.76 -8.24 27.07 0.095 1416
 1418 3 43.17 -6.43 29.07 1.197 1195
 1419 3 43.29 -6.25 29.26 1.197 1418
 1420 3 43.38 -6.07 29.28 1.527 1419
 1421 3 44.28 -5.83 28.06 0.828 1420
 1422 3 44.36 -5.79 27.97 0.864 1421
 1423 3 44.57 -5.84 27.76 0.785 1422
 1424 3 44.73 -5.9 27.62 0.754 1423
 1425 3 44.87 -5.98 27.63 0.768 1424
 1426 3 45.01 -6.15 27.64 0.847 1425
 1427 3 45.17 -6.12 27.59 0.823 1426
 1428 3 45.33 -6.1 27.59 0.847 1427
 1429 3 45.46 -6.03 27.53 0.84 1428
 1430 3 45.22 -6.64 27.42 0.022 1429
 1431 3 45.2 -6.73 27.33 0.053 1430
 1432 3 45.57 -5.94 27.49 0.866 1429
 1433 3 45.46 -6.82 27.81 0.23 1432
 1434 3 45.58 -6.84 27.7 0.188 1433
 1435 3 45.66 -5.92 27.35 0.895 1432
 1436 3 45.67 -5.84 27.45 0.866 1435
 1437 3 45.78 -5.92 27.3 0.949 1435
 1438 3 45.88 -5.9 27.17 0.957 1437
 1439 3 46 -5.91 27.17 1.033 1438
 1440 3 46.11 -5.9 27.23 1.128 1439
 1441 3 45.84 -5.96 26.53 0.346 1440
 1442 3 45.87 -5.83 26.49 0.338 1441
 1443 3 45.96 -5.73 26.37 0.297 1442
 1444 3 46.27 -5.78 27.34 1.19 1440
 1445 3 46.52 -5.92 26.43 0.786 1444
 1446 3 46.64 -5.92 26.35 0.88 1445
 1447 3 46.78 -5.82 26.3 0.96 1446
 1448 3 46.89 -5.78 26.2 1.016 1447
 1449 3 46.9 -5.65 26.01 1.05 1448
 1450 3 47.04 -4.41 26.21 0.1 1449
 1451 3 47.12 -4.44 26.41 0.146 1450
 1452 3 47.17 -4.31 26.4 0.198 1451
 1453 3 47.23 -4.17 26.28 0.199 1452
 1454 3 47.33 -4.16 26.12 0.188 1453
 1455 3 47.6 -4.24 26.18 0.103 1454
 1456 3 47.7 -4.24 26.13 0.184 1455
 1457 3 47.83 -4.35 26.03 0.236 1456
 1458 3 47.81 -4.31 25.69 0.13 1457
 1459 3 47.97 -4.21 25.66 0.109 1458
 1460 3 48.16 -4.13 25.77 0.000125 1459
 1461 3 48.02 -4.37 26.35 0.049 1457
 1462 3 48.19 -4.36 26.34 0.061 1461
 1463 3 47.18 -4.15 25.89 0.108 1454
 1464 3 47.14 -4.23 25.8 0.000125 1463
 1465 3 47.03 -4.02 26.41 0.099 1453
 1466 3 46.95 -3.92 26.45 0.097 1465
 1467 3 46.85 -3.81 26.59 0.104 1466
 1468 3 46.82 -3.7 26.69 0.143 1467
 1469 3 46.89 -3.69 26.81 0.179 1468
 1470 3 46.89 -5.71 25.9 1.087 1449
 1471 3 47.33 -4.91 26.28 0.104 1470
 1472 3 47.4 -5.01 26.34 0.042 1471
 1473 3 47.48 -5.09 26.36 0.081 1472
 1474 3 46.88 -5.74 25.75 1.099 1470
 1475 3 46.78 -5.83 25.55 1.033 1474
 1476 3 46.33 -5.48 25.99 0.296 1475
 1477 3 46.27 -5.56 26.07 0.308 1476
 1478 3 46.2 -5.63 26.12 0.284 1477
 1479 3 46.12 -5.67 26.2 0.304 1478
 1480 3 46.73 -5.76 25.3 1.004 1475
 1481 3 46.7 -5.99 25.1 1.049 1480
 1482 3 46.86 -6 24.95 0.948 1481
 1483 3 47.18 -6.22 24.98 0.699 1482
 1484 3 46.89 -6.22 24.27 0.277 1483
 1485 3 47.09 -6.32 24.27 0.298 1484
 1486 3 47.19 -6.35 24.22 0.31 1485
 1487 3 47.32 -6.3 24.21 0.26 1486
 1488 3 47.42 -6.42 25.25 0.324 1483
 1489 3 47.78 -6.92 25.38 0.056 1488
 1490 3 47.54 -6.52 25.38 0.324 1488
 1491 3 46.45 -5.64 23.75 0.085 1490
 1492 3 46.39 -5.62 23.62 0.103 1491
 1493 3 46.21 -5.44 23.34 0.12 1492
 1494 3 46.09 -5.34 23.14 0.1 1493
 1495 3 46.09 -5.31 22.98 0.076 1494
 1496 3 46.06 -5.24 22.86 0.11 1495
 1497 3 45.91 -5.22 22.77 0.104 1496
 1498 3 45.83 -5.2 22.68 0.119 1497
 1499 3 45.78 -5.12 22.6 0.09 1498
 1500 3 46.16 -6.55 25.04 0.247 1474
 1501 3 46.01 -6.64 24.98 0.253 1500
 1502 3 45.93 -6.67 24.79 0.275 1501
 1503 3 45.85 -6.63 24.68 0.3 1502
 1504 3 45.64 -6.59 24.64 0.285 1503
 1505 3 45.53 -6.56 24.48 0.278 1504
 1506 3 45.38 -6.57 24.36 0.253 1505
 1507 3 45.29 -6.58 24.21 0.19 1506
 1508 3 45.16 -6.59 24.28 0.21 1507
 1509 3 44.92 -6.66 24.15 0.2 1508
 1510 3 44.78 -6.67 24.11 0.252 1509
 1511 3 44.66 -6.61 24 0.291 1510
 1512 3 44.58 -6.63 23.92 0.303 1511
 1513 3 44.39 -6.64 24.04 0.365 1512
 1514 3 44.45 -6.7 23.43 0.142 1513
 1515 3 44.47 -6.77 23.29 0.000125 1514
 1516 3 44.35 -6.73 23.94 0.289 1513
 1517 3 44.06 -6.61 23.85 0.206 1516
 1518 3 43.89 -6.51 23.94 0.194 1517
 1519 3 43.65 -6.32 24.19 0.096 1518
 1520 3 43.64 -6.41 24.3 0.123 1519
 1521 3 43.64 -6.43 24.42 0.104 1520
 1522 3 44.16 -6.46 24.44 0.186 1516
 1523 3 44.2 -6.53 24.52 0.111 1522
 1524 3 44.15 -6.59 24.64 0.08 1523
 1525 3 44.07 -6.58 24.58 0.104 1524
 1526 3 46.24 -5.81 27.32 1.128 1444
 1527 3 46.47 -6.34 29.12 0.093 1526
 1528 3 46.5 -6.49 29.18 0.107 1527
 1529 3 46.42 -6.57 29.22 0.149 1528
 1530 3 46.53 -6.66 29.39 0.198 1529
 1531 3 46.54 -6.74 29.55 0.188 1530
 1532 3 46.5 -6.83 29.67 0.164 1531
 1533 3 46.47 -6.99 29.77 0.154 1532
 1534 3 46.62 -7.29 29.82 0.081 1533
 1535 3 46.66 -7.42 29.88 0.076 1534
 1536 3 46.75 -7.63 30.01 0.055 1535
 1537 3 46.32 -7.03 29.84 0.146 1533
 1538 3 46.24 -7.11 29.89 0.125 1537
 1539 3 46.13 -7.2 29.95 0.152 1538
 1540 3 46.22 -5.83 27.3 1.128 1526
 1541 3 46.51 -4.82 28.62 0.45 1540
 1542 3 46.57 -4.83 28.84 0.404 1541
 1543 3 46.65 -4.82 29.02 0.541 1542
 1544 3 46.61 -4.66 28.99 0.661 1543
 1545 3 45.9 -4.69 29.2 0.124 1544
 1546 3 45.76 -4.8 29.08 0.071 1545
 1547 3 45.65 -4.86 28.99 0.083 1546
 1548 3 45.57 -4.86 28.84 0.096 1547
 1549 3 45.5 -4.84 28.73 0.082 1548
 1550 3 45.46 -4.69 28.57 0.034 1549
 1551 3 47.25 -4.88 28.99 0.432 1544
 1552 3 47.45 -4.9 28.96 0.395 1551
 1553 3 47.78 -4.93 28.6 0.203 1552
 1554 3 47.94 -4.81 28.61 0.186 1553
 1555 3 48.03 -4.78 28.57 0.199 1554
 1556 3 48.14 -4.77 28.63 0.097 1555
 1557 3 48.17 -4.86 28.69 0.000125 1556
 1558 3 47.58 -5 28.95 0.306 1552
 1559 3 47.87 -5.3 28.82 0.271 1558
 1560 3 48.09 -5.36 28.73 0.058 1559
 1561 3 47.23 -4.48 29.4 0.178 1558
 1562 3 47.4 -4.33 29.45 0.132 1561
 1563 3 47.53 -4.18 29.52 0.128 1562
 1564 3 47.17 -4.38 29.11 0.094 1551
 1565 3 47.13 -4.04 28.95 0.245 1564
 1566 3 47.36 -3.91 28.6 0.131 1565
 1567 3 47.55 -3.92 28.48 0.000125 1566
 1568 3 46.93 -4.01 28.92 0.274 1565
 1569 3 47.41 -4.17 29.06 0.135 1568
 1570 3 47.53 -4.12 29.05 0.13 1569
 1571 3 47.63 -4 29.2 0.049 1570
 1572 3 47.78 -4.12 29.33 0.154 1571
 1573 3 46.66 -4.04 28.86 0.372 1568
 1574 3 45.73 -4.08 28.53 0.099 1573
 1575 3 45.61 -4.02 28.49 0.086 1574
 1576 3 45.5 -3.97 28.49 0.055 1575
 1577 3 46.52 -4.04 28.83 0.372 1573
 1578 3 46.74 -3.98 28.88 0.274 1577
 1579 3 46.17 -5.88 27.26 1.128 1540
 1580 3 45.14 -6.74 27.03 0.087 1428
 1581 3 42.58 -6.3 30.65 0.68 1420
 1582 3 42.62 -6.39 30.8 0.692 1581
 1583 3 42.77 -5.61 30.46 0.219 1582
 1584 3 42.93 -5.45 30.32 0.088 1583
 1585 3 42.62 -6.51 30.95 0.735 1582
 1586 3 43.42 -6.59 30.57 0.245 1585
 1587 3 43.4 -6.49 30.58 0.049 1586
 1588 3 42.5 -6.49 31.02 0.535 1585
 1589 3 42.39 -6.7 31.5 0.207 1588
 1590 3 42.38 -6.69 31.63 0.201 1589
 1591 3 42.53 -6.26 30.96 0.215 1588
 1592 3 42.13 -7.04 31.47 0.12 1591
 1593 3 42.17 -7.1 31.58 0.191 1592
 1594 3 42.57 -6.03 30.9 0.215 1591
 1595 3 43.19 -6.35 30.71 0.077 1594
 1596 3 43.3 -6.22 30.67 0.1 1595
 1597 3 43.44 -6.05 30.65 0.122 1596
 1598 3 43.46 -5.92 30.69 0.064 1597
 1599 3 42.64 -5.58 30.77 0.215 1594
 1600 3 41.96 -5.98 31.22 0.543 1599
 1601 3 41.74 -5.85 31.37 0.44 1600
 1602 3 41.32 -6.04 31.51 0.301 1601
 1603 3 41.26 -6.04 31.64 0.208 1602
 1604 3 43.19 -6.33 29.07 1.197 1418
 1605 3 43.21 -6.42 29.2 1.071 1604
 1606 3 41.99 -7.27 28.8 1.283 922
 1607 3 41.12 -8.23 29.37 0.678 1606
 1608 3 41.08 -8.23 29.68 0.672 1607
 1609 3 40.99 -7.87 30.37 0.277 1608
 1610 3 40.88 -7.74 30.3 0.245 1609
 1611 3 41.12 -8.26 29.89 0.665 1608
 1612 3 41.43 -7.56 30.23 0.364 1611
 1613 3 41.52 -8.01 29.81 0.068 1612
 1614 3 41.57 -7.94 29.73 0.069 1613
 1615 3 41.6 -7.3 30.39 0.151 1612
 1616 3 41.73 -7.18 30.35 0.072 1615
 1617 3 41.2 -8.54 29.88 0.492 1611
 1618 3 41.29 -8.33 30.47 0.319 1617
 1619 3 41.38 -8.52 30.53 0.293 1618
 1620 3 41.49 -8.63 30.68 0.317 1619
 1621 3 41.63 -8.75 30.82 0.309 1620
 1622 3 41.75 -8.77 30.96 0.329 1621
 1623 3 41.81 -8.78 31.2 0.356 1622
 1624 3 41.87 -8.78 31.35 0.31 1623
 1625 3 41.88 -8.83 31.59 0.271 1624
 1626 3 41.95 -8.99 32.26 0.349 1625
 1627 3 41.83 -9.29 32.48 0.34 1626
 1628 3 41.69 -9.41 32.68 0.401 1627
 1629 3 41.7 -9.62 32.76 0.434 1628
 1630 3 41.61 -9.88 32.9 0.487 1629
 1631 3 41.74 -9.97 32.86 0.344 1630
 1632 3 41.75 -10.1 32.85 0.32 1631
 1633 3 42.08 -10.47 32.89 0.49 1632
 1634 3 41.98 -10.75 32.22 0.116 1633
 1635 3 41.94 -10.74 32.09 0.131 1634
 1636 3 42.13 -10.56 32.92 0.557 1633
 1637 3 42.39 -10.44 33.31 0.18 1636
 1638 3 42.17 -10.67 32.96 0.564 1636
 1639 3 42.2 -10.85 33.02 0.676 1638
 1640 3 42.86 -11.84 32.61 0.208 1639
 1641 3 42.99 -11.91 32.51 0.185 1640
 1642 3 43.17 -11.92 32.41 0.145 1641
 1643 3 43.2 -11.95 32.25 0.172 1642
 1644 3 43.21 -11.96 31.99 0.181 1643
 1645 3 43.22 -11.87 31.8 0.19 1644
 1646 3 43.27 -11.73 31.64 0.237 1645
 1647 3 43.75 -11.66 31.54 0.137 1646
 1648 3 43.87 -11.76 31.52 0.104 1647
 1649 3 44.04 -11.81 31.51 0.091 1648
 1650 3 44.15 -11.79 31.47 0.125 1649
 1651 3 44.33 -11.74 31.33 0.156 1650
 1652 3 44.52 -11.7 31.17 0.143 1651
 1653 3 44.6 -11.69 31.11 0.134 1652
 1654 3 44.71 -11.59 31.17 0.065 1653
 1655 3 44.88 -11.51 31.13 0.081 1654
 1656 3 45.03 -11.45 31.13 0.089 1655
 1657 3 43.07 -11.74 31.6 0.093 1646
 1658 3 42.84 -11.81 31.53 0.064 1657
 1659 3 42.66 -11.73 31.59 0.082 1658
 1660 3 42.53 -11.64 31.62 0.108 1659
 1661 3 42.37 -11.61 31.73 0.109 1660
 1662 3 42.25 -11.5 31.77 0.15 1661
 1663 3 42.14 -11.43 31.88 0.204 1662
 1664 3 42.14 -11.14 33.22 0.664 1639
 1665 3 42.08 -11.21 33.32 0.547 1664
 1666 3 42.08 -11.45 33.3 0.459 1665
 1667 3 42.17 -12.59 33.25 0.749 1666
 1668 3 42.06 -12.49 33.27 0.62 1667
 1669 3 41.94 -12.48 33.31 0.569 1668
 1670 3 41.75 -12.42 33.38 0.534 1669
 1671 3 41.35 -12.27 33.52 0.612 1670
 1672 3 40.84 -11.89 33.64 0.32 1671
 1673 3 40.53 -12.08 33.27 0.182 1672
 1674 3 40.42 -12.15 33.09 0.198 1673
 1675 3 40.34 -12.07 32.87 0.229 1674
 1676 3 40.54 -12.03 32.65 0.155 1675
 1677 3 40.57 -11.99 32.5 0.137 1676
 1678 3 40.58 -11.92 32.4 0.132 1677
 1679 3 40.71 -11.92 32.24 0.128 1678
 1680 3 40.91 -11.88 32.19 0.09 1679
 1681 3 41.07 -11.91 32.17 0.074 1680
 1682 3 41.28 -11.98 32.16 0.173 1681
 1683 3 41.42 -11.98 32.14 0.19 1682
 1684 3 41.58 -12.06 32.15 0.157 1683
 1685 3 41.75 -12.16 32.08 0.065 1684
 1686 3 40.02 -12.03 33.06 0.13 1675
 1687 3 39.88 -12.05 33.11 0.119 1686
 1688 3 39.9 -12.17 33.15 0.087 1687
 1689 3 40.84 -11.69 33.75 0.125 1672
 1690 3 41.3 -12.38 33.5 0.533 1671
 1691 3 41.24 -12.49 33.55 0.477 1690
 1692 3 41.03 -12.48 34.27 0.383 1691
 1693 3 40.9 -12.38 34.47 0.252 1692
 1694 3 40.8 -12.3 34.44 0.224 1693
 1695 3 40.24 -12.53 34.1 0.612 1694
 1696 3 39.52 -12.69 34.01 0.497 1695
 1697 3 39.48 -13.13 34.29 0.485 1696
 1698 3 39.52 -13.34 34.3 0.477 1697
 1699 3 39.48 -13.47 34.29 0.486 1698
 1700 3 39.55 -13.61 34.36 0.47 1699
 1701 3 39.55 -13.8 34.79 0.183 1700
 1702 3 39.5 -13.94 34.8 0.227 1701
 1703 3 39.3 -13.99 35.12 0.082 1702
 1704 3 39.28 -14.13 35.07 0.105 1703
 1705 3 39.64 -14.09 34.54 0.176 1702
 1706 3 39.63 -14.25 34.46 0.092 1705
 1707 3 40.15 -13.97 34.62 0.148 1700
 1708 3 40.25 -13.82 34.79 0.087 1707
 1709 3 40.36 -13.77 34.84 0.205 1708
 1710 3 40.37 -13.68 34.92 0.249 1709
 1711 3 40.1 -12.51 34.07 0.511 1695
 1712 3 40.1 -12.4 34.12 0.403 1711
 1713 3 40.04 -12.29 34.18 0.276 1712
 1714 3 39.88 -12.16 34.24 0.302 1713
 1715 3 39.83 -11.96 34.22 0.322 1714
 1716 3 40.27 -11.88 33.89 0.05 1715
 1717 3 39.76 -11.78 34.18 0.265 1715
 1718 3 39.67 -11.73 34.16 0.212 1717
 1719 3 39.43 -11.48 34.18 0.153 1718
 1720 3 39.34 -11.37 34.2 0.144 1719
 1721 3 39.21 -11.34 34.14 0.097 1720
 1722 3 39.12 -11.27 34.04 0.091 1721
 1723 3 39.03 -11.13 33.94 0.076 1722
 1724 3 38.89 -11 33.9 0.149 1723
 1725 3 40.43 -12.66 33.4 0.172 1690
 1726 3 40.32 -12.67 33.37 0.231 1725
 1727 3 40.31 -12.93 33.12 0.15 1726
 1728 3 40.16 -13.1 33.05 0.18 1727
 1729 3 39.76 -12.95 33.1 0.146 1728
 1730 3 39.59 -12.85 33.08 0.169 1729
 1731 3 39.38 -12.69 33.1 0.093 1730
 1732 3 39.23 -12.58 33.08 0.082 1731
 1733 3 39.07 -12.57 33.09 0.072 1732
 1734 3 40.39 -13.29 32.95 0.133 1728
 1735 3 40.59 -13.4 32.96 0.094 1734
 1736 3 40.7 -13.37 32.97 0.041 1735
 1737 3 42.31 -13.16 33.16 0.607 1667
 1738 3 41.93 -13.96 32.87 0.231 1737
 1739 3 42.02 -14.1 32.87 0.227 1738
 1740 3 42.38 -14.09 32.79 0.162 1739
 1741 3 42.48 -14.05 32.74 0.162 1740
 1742 3 42.56 -13.92 32.96 0.057 1741
 1743 3 41.85 -14.23 32.9 0.194 1739
 1744 3 41.78 -14.41 32.99 0.197 1743
 1745 3 41.65 -14.56 33.01 0.158 1744
 1746 3 41.49 -14.68 32.86 0.091 1745
 1747 3 41.38 -14.8 32.74 0.173 1746
 1748 3 41.32 -14.98 32.74 0.169 1747
 1749 3 42.49 -13.13 33.19 0.391 1737
 1750 3 42.29 -13.33 32.53 0.19 1749
 1751 3 42.15 -13.34 32.42 0.213 1750
 1752 3 41.97 -13.39 32.32 0.212 1751
 1753 3 41.9 -13.27 32.26 0.197 1752
 1754 3 41.91 -13.04 32.18 0.133 1753
 1755 3 42.45 -12.57 33.23 0.116 1749
 1756 3 42.53 -12.6 33.16 0.123 1755
 1757 3 42.63 -12.63 33.08 0.16 1756
 1758 3 42.77 -12.68 33.01 0.17 1757
 1759 3 42.88 -12.67 32.89 0.15 1758
 1760 3 43.04 -12.72 32.79 0.184 1759
 1761 3 43.19 -12.76 32.7 0.19 1760
 1762 3 43.3 -12.79 32.57 0.172 1761
 1763 3 43.38 -12.83 32.47 0.2 1762
 1764 3 43.72 -12.77 32.29 0.184 1763
 1765 3 44.08 -12.76 32.32 0.109 1764
 1766 3 44.25 -12.77 32.32 0.000125 1765
 1767 3 43.71 -12.84 32.21 0.015 1764
 1768 3 41.02 -10.06 33.34 0.153 1630
 1769 3 40.82 -10.07 33.49 0.171 1768
 1770 3 40.69 -10.07 33.58 0.221 1769
 1771 3 40.61 -10.02 33.68 0.275 1770
 1772 3 40.51 -10.01 33.77 0.354 1771
 1773 3 40.33 -9.88 33.84 0.512 1772
 1774 3 40.22 -9.85 33.82 0.533 1773
 1775 3 40.13 -9.89 33.8 0.594 1774
 1776 3 40 -10.61 34.25 0.329 1775
 1777 3 40 -11.13 34.08 0.101 1776
 1778 3 39.88 -11.19 34.14 0.086 1777
 1779 3 39.85 -11.25 34.22 0.085 1778
 1780 3 40.13 -9.52 33.51 0.422 1775
 1781 3 40.03 -9.36 33.72 0.348 1780
 1782 3 39.79 -9.34 33.91 0.32 1781
 1783 3 39.5 -9.37 34.17 0.255 1782
 1784 3 39.36 -9.49 34.29 0.22 1783
 1785 3 39.22 -9.65 34.45 0.206 1784
 1786 3 39.13 -9.74 34.56 0.194 1785
 1787 3 39.01 -9.83 34.66 0.186 1786
 1788 3 39.88 -9.64 33.09 0.23 1780
 1789 3 39.7 -9.64 33.07 0.213 1788
 1790 3 39.54 -9.74 33.13 0.176 1789
 1791 3 39.43 -9.68 33.1 0.144 1790
 1792 3 39.3 -9.57 33.06 0.12 1791
 1793 3 39.05 -9.81 33.09 0.152 1792
 1794 3 38.87 -9.82 33.05 0.138 1793
 1795 3 38.65 -9.77 33.18 0.124 1794
 1796 3 38.57 -9.82 33.23 0.159 1795
 1797 3 38.72 -10.11 33.3 0.067 1796
 1798 3 38.71 -10.23 33.33 0.088 1797
 1799 3 38.88 -10.29 33.35 0.068 1798
 1800 3 38.4 -9.87 33.34 0.094 1796
 1801 3 38.34 -9.97 33.38 0.071 1800
 1802 3 38.18 -10.04 33.45 0.111 1801
 1803 3 38.06 -9.95 33.45 0.151 1802
 1804 3 38.07 -9.76 33.41 0.196 1803
 1805 3 38.13 -9.56 33.4 0.199 1804
 1806 3 38.04 -9.37 33.4 0.149 1805
 1807 3 42.3 -9.08 32.31 0.234 1626
 1808 3 42.52 -9.06 32.35 0.193 1807
 1809 3 42.68 -9.06 32.31 0.165 1808
 1810 3 42.82 -9.03 32.07 0.207 1809
 1811 3 42.96 -9.12 31.94 0.228 1810
 1812 3 43.05 -9.16 31.77 0.217 1811
 1813 3 43.17 -9.26 31.66 0.201 1812
 1814 3 43.24 -9.32 31.52 0.176 1813
 1815 3 43.2 -9.34 31.39 0.177 1814
 1816 3 43.17 -9.38 31.27 0.159 1815
 1817 3 40.94 -8.77 29.65 0.788 1617
 1818 3 40.24 -8.73 29.11 0.615 1817
 1819 3 39.92 -8.61 29.57 0.193 1818
 1820 3 39.92 -8.41 29.56 0.176 1819
 1821 3 39.91 -8.2 29.7 0.187 1820
 1822 3 39.72 -8.49 28.86 0.252 1818
 1823 3 39.65 -8.58 28.42 0.464 1822
 1824 3 39.84 -8.81 28.14 0.459 1823
 1825 3 39.92 -8.82 28.05 0.519 1824
 1826 3 39.47 -8.58 28.41 0.42 1823
 1827 3 39.37 -8.53 28.39 0.343 1826
 1828 3 39.23 -8.54 28.34 0.286 1827
 1829 3 38.97 -8.7 28.31 0.348 1828
 1830 3 38.84 -9.09 28.15 0.221 1829
 1831 3 38.8 -9.22 28.19 0.35 1830
 1832 3 38.67 -9.33 28.18 0.598 1831
 1833 3 38.57 -9.33 28.24 0.707 1832
 1834 3 38.77 -9.66 28.07 0.697 1833
 1835 3 38.77 -9.78 28 0.74 1834
 1836 3 38.12 -9.51 27.51 0.203 1835
 1837 3 38.24 -9.5 27.37 0.115 1836
 1838 3 38.67 -9.9 28 0.664 1835
 1839 3 39.03 -10 27.36 0.127 1838
 1840 3 39.13 -10.07 27.28 0.069 1839
 1841 3 38.66 -10.01 28 0.727 1838
 1842 3 38.66 -10.14 27.99 0.765 1841
 1843 3 38.85 -10.5 27.95 0.709 1842
 1844 3 39.36 -10.78 27.8 0.556 1843
 1845 3 39.41 -10.88 27.7 0.571 1844
 1846 3 39.59 -10.96 27.68 0.623 1845
 1847 3 39.43 -10.46 27.04 0.247 1846
 1848 3 39.41 -10.39 26.77 0.198 1847
 1849 3 39.5 -10.66 26.5 0.192 1848
 1850 3 39.53 -10.74 26.35 0.133 1849
 1851 3 39.82 -11.17 27.95 0.529 1846
 1852 3 40.03 -11.4 28.03 0.54 1851
 1853 3 40.18 -11.53 28.04 0.64 1852
 1854 3 40.25 -11.68 28 0.695 1853
 1855 3 40.41 -11.79 28.05 0.707 1854
 1856 3 40.45 -11.97 28.01 0.67 1855
 1857 3 40.87 -12.27 27.94 0.256 1856
 1858 3 40.99 -12.21 27.91 0.296 1857
 1859 3 41.06 -12.19 27.84 0.376 1858
 1860 3 41.17 -12.22 27.68 0.134 1859
 1861 3 41.09 -12.84 27.67 0.186 1859
 1862 3 41.03 -12.99 27.6 0.167 1861
 1863 3 41.06 -13.15 27.53 0.167 1862
 1864 3 41.18 -13.21 27.48 0.165 1863
 1865 3 41.33 -13.32 27.37 0.161 1864
 1866 3 41.41 -13.39 27.25 0.155 1865
 1867 3 41.52 -13.41 27.19 0.000125 1866
 1868 3 40.78 -11.66 28.2 0.336 1856
 1869 3 41.13 -11.49 28.1 0.223 1868
 1870 3 41.23 -11.64 28.38 0.112 1869
 1871 3 41.47 -11.63 28.34 0.13 1870
 1872 3 41.62 -11.69 28.35 0.095 1871
 1873 3 40.86 -11.58 28.26 0.336 1868
 1874 3 41.25 -11.18 28.71 0.101 1873
 1875 3 40.94 -11.49 28.3 0.336 1873
 1876 3 40.27 -12.49 28.09 0.332 1875
 1877 3 40.2 -12.88 28.17 0.233 1876
 1878 3 40.3 -13.04 28.18 0.204 1877
 1879 3 40.41 -13.29 28.21 0.234 1878
 1880 3 40.53 -13.42 28.25 0.244 1879
 1881 3 40.55 -13.6 28.24 0.293 1880
 1882 3 40.86 -13.52 27.89 0.085 1881
 1883 3 40.96 -13.41 27.82 0.126 1882
 1884 3 41.05 -13.31 27.77 0.142 1883
 1885 3 40.58 -13.6 28.41 0.364 1881
 1886 3 40.89 -13.77 28.56 0.221 1885
 1887 3 40.93 -13.87 28.63 0.242 1886
 1888 3 40.91 -14.16 28.67 0.226 1887
 1889 3 40.9 -14.36 28.7 0.197 1888
 1890 3 40.86 -14.52 28.8 0.214 1889
 1891 3 40.88 -14.73 28.86 0.218 1890
 1892 3 40.85 -14.9 28.89 0.23 1891
 1893 3 40.82 -15.04 28.89 0.248 1892
 1894 3 40.8 -15.2 28.9 0.333 1893
 1895 3 40.74 -15.33 28.95 0.379 1894
 1896 3 40.72 -15.41 28.7 0.285 1895
 1897 3 40.73 -15.54 28.65 0.268 1896
 1898 3 40.84 -15.81 28.59 0.208 1897
 1899 3 40.83 -15.99 28.57 0.257 1898
 1900 3 40.83 -16.14 28.56 0.33 1899
 1901 3 40.8 -16.32 28.55 0.376 1900
 1902 3 40.88 -16.52 28.48 0.394 1901
 1903 3 40.76 -16.7 28.78 0.501 1902
 1904 3 40.7 -16.85 28.7 0.52 1903
 1905 3 40.73 -16.96 28.58 0.568 1904
 1906 3 40.48 -17.27 28.76 0.145 1905
 1907 3 40.47 -17.51 28.75 0.111 1906
 1908 3 40.45 -17.65 28.71 0.089 1907
 1909 3 40.49 -17.83 28.77 0.000125 1908
 1910 3 40.79 -17.08 28.43 0.271 1905
 1911 3 40.92 -17.29 28.04 0.256 1910
 1912 3 40.9 -17.56 28.14 0.215 1911
 1913 3 40.91 -17.64 28.22 0.09 1912
 1914 3 40.83 -17.13 28.35 0.271 1910
 1915 3 40.4 -17.15 29.41 0.255 1914
 1916 3 40.43 -17.38 29.48 0.227 1915
 1917 3 40.4 -17.48 29.5 0.276 1916
 1918 3 40.13 -17.36 29.79 0.16 1917
 1919 3 40 -17.43 29.85 0.232 1918
 1920 3 39.87 -17.43 29.87 0.241 1919
 1921 3 39.75 -17.59 29.92 0.28 1920
 1922 3 39.39 -17.43 30.06 0.158 1921
 1923 3 39.21 -17.34 30.03 0.127 1922
 1924 3 39.49 -17.66 29.97 0.045 1922
 1925 3 40.72 -17.74 29.41 0.095 1917
 1926 3 40.75 -17.76 29.51 0.151 1925
 1927 3 40.79 -17.83 29.59 0.14 1926
 1928 3 40.84 -18.13 29.56 0.099 1927
 1929 3 40.87 -18.3 29.59 0.096 1928
 1930 3 40.86 -18.41 29.58 0.074 1929
 1931 3 41.16 -16.78 29.1 0.141 1903
 1932 3 41.28 -16.9 29.08 0.181 1931
 1933 3 41.36 -16.95 28.98 0.162 1932
 1934 3 41.52 -17.02 28.88 0.16 1933
 1935 3 41.64 -17.14 28.8 0.184 1934
 1936 3 41.73 -17.19 28.7 0.211 1935
 1937 3 41.86 -17.28 28.7 0.222 1936
 1938 3 42.06 -17.31 28.83 0.106 1937
 1939 3 42.15 -17.36 28.77 0.000125 1938
 1940 3 41.85 -17.58 28.65 0.212 1937
 1941 3 41.89 -17.76 28.6 0.256 1940
 1942 3 42.06 -17.6 28.49 0.072 1941
 1943 3 42.18 -17.62 28.38 0.071 1942
 1944 3 41.66 -18.13 28.66 0.129 1941
 1945 3 41.58 -18.24 28.63 0.173 1944
 1946 3 41.45 -18.44 28.68 0.212 1945
 1947 3 41.45 -18.55 28.63 0.217 1946
 1948 3 41.59 -18.7 28.62 0.085 1947
 1949 3 40.32 -15.3 28.92 0.081 1897
 1950 3 40.12 -15.15 28.99 0.075 1949
 1951 3 40.03 -15.1 28.96 0.128 1950
 1952 3 39.93 -14.95 28.91 0.11 1951
 1953 3 39.82 -14.86 28.88 0.112 1952
 1954 3 39.73 -14.8 28.92 0.138 1953
 1955 3 39.66 -14.67 28.96 0.192 1954
 1956 3 40.67 -15.54 29.33 0.238 1895
 1957 3 40.73 -15.74 29.34 0.259 1956
 1958 3 40.75 -15.9 29.28 0.225 1957
 1959 3 40.74 -16.06 29.28 0.225 1958
 1960 3 40.74 -16.2 29.24 0.228 1959
 1961 3 40.7 -16.38 29.26 0.257 1960
 1962 3 40.41 -13.47 28.51 0.245 1885
 1963 3 40.37 -13.88 28 0.203 1962
 1964 3 40.36 -14 27.83 0.138 1963
 1965 3 40.24 -13.35 28.61 0.245 1962
 1966 3 40.28 -13.6 28.72 0.152 1965
 1967 3 40.29 -13.74 28.83 0.147 1966
 1968 3 40.16 -14 28.88 0.098 1967
 1969 3 40.06 -14.16 28.84 0.000125 1968
 1970 3 40.18 -13 28.59 0.258 1965
 1971 3 40.04 -12.93 28.57 0.273 1970
 1972 3 40.13 -12.55 28.58 0.2 1971
 1973 3 40.11 -12.45 28.64 0.236 1972
 1974 3 39.81 -12.92 28.07 0.091 1877
 1975 3 39.7 -13.02 28.03 0.119 1974
 1976 3 38.18 -10.4 28.15 0.268 1843
 1977 3 37.92 -10.4 28.32 0.232 1976
 1978 3 37.77 -10.51 28.34 0.225 1977
 1979 3 37.61 -10.6 28.45 0.222 1978
 1980 3 37.55 -10.73 28.52 0.177 1979
 1981 3 37.49 -10.92 28.62 0.111 1980
 1982 3 37.57 -9.56 27.95 0.192 1842
 1983 3 37.49 -9.51 27.91 0.195 1982
 1984 3 37.4 -9.43 27.89 0.151 1983
 1985 3 37.31 -9.36 27.89 0.186 1984
 1986 3 37.22 -9.32 27.86 0.178 1985
 1987 3 37.09 -9.23 27.77 0.179 1986
 1988 3 37 -9.13 27.81 0.191 1987
 1989 3 36.9 -9.21 27.81 0.233 1988
 1990 3 36.76 -9.54 27.81 0.000125 1989
 1991 3 40.93 -8.77 29.64 0.788 1817
 1992 3 40.78 -8.86 29.95 0.1 1991
 1993 3 40.92 -8.78 29.64 0.788 1991
 1994 3 41.01 -9.18 29.8 0.142 1993
 1995 3 40.62 -9.08 29.85 0.187 1994
 1996 3 40.61 -8.87 29.98 0.045 1995
 1997 3 40.61 -8.81 30.07 0.064 1996
 1998 3 40.65 -8.68 30.09 0.087 1997
 1999 3 40.59 -8.48 30.06 0.078 1998
 2000 3 40.9 -8.8 29.62 0.788 1993
 2001 3 39.72 -8.98 29.28 0.431 2000
 2002 3 39.56 -9.08 29.32 0.489 2001
 2003 3 39.39 -9.15 29.39 0.518 2002
 2004 3 39.13 -9.19 29.29 0.437 2003
 2005 3 38.72 -9.05 29.25 0.13 2004
 2006 3 38.49 -9.06 29.21 0.144 2005
 2007 3 38.33 -9.04 29.14 0.077 2006
 2008 3 38.66 -9.19 29.49 0.082 2005
 2009 3 38.58 -9.17 29.57 0.075 2008
 2010 3 39.17 -9.46 29.28 0.4 2004
 2011 3 39.31 -9.72 29.04 0.267 2010
 2012 3 39.08 -9.82 28.82 0.181 2011
 2013 3 39.01 -9.96 28.75 0.164 2012
 2014 3 38.96 -10.08 28.68 0.171 2013
 2015 3 38.87 -10.18 28.65 0.168 2014
 2016 3 38.76 -10.3 28.68 0.211 2015
 2017 3 38.76 -10.49 28.74 0.236 2016
 2018 3 38.9 -10.69 28.7 0.161 2017
 2019 3 38.89 -10.84 28.67 0.166 2018
 2020 3 38.9 -11.06 28.79 0.179 2019
 2021 3 38.88 -11.23 28.77 0.24 2020
 2022 3 38.73 -11.36 28.78 0.248 2021
 2023 3 38.6 -11.45 28.84 0.216 2022
 2024 3 38.7 -11.54 29.18 0.09 2023
 2025 3 38.7 -11.63 29.31 0.116 2024
 2026 3 38.74 -11.63 29.41 0.153 2025
 2027 3 38.36 -11.49 28.63 0.089 2023
 2028 3 38.39 -11.64 28.68 0.113 2027
 2029 3 38.32 -11.82 28.68 0.088 2028
 2030 3 38.28 -12.02 28.73 0.102 2029
 2031 3 38.23 -12.13 28.72 0.091 2030
 2032 3 38.22 -12.28 28.72 0.083 2031
 2033 3 38.22 -12.38 28.73 0.000125 2032
 2034 3 38.39 -10.39 28.67 0.149 2017
 2035 3 38.26 -10.48 28.68 0.15 2034
 2036 3 38.12 -10.51 28.77 0.08 2035
 2037 3 39.6 -9.91 29.07 0.164 2011
 2038 3 39.8 -9.96 28.98 0.000125 2037
 2039 3 38.91 -9.21 29.71 0.187 2010
 2040 3 38.8 -9.22 29.88 0.141 2039
 2041 3 38.82 -9.13 30 0.123 2040
 2042 3 38.84 -9.14 30.13 0.123 2041
 2043 3 39.03 -9.22 30.31 0.111 2042
 2044 3 39.09 -9.3 30.45 0.065 2043
 2045 3 39.4 -8.79 30.08 0.068 2003
 2046 3 39.41 -8.73 30.19 0.092 2045
 2047 3 39.28 -8.75 30.24 0.079 2046
 2048 3 39.17 -8.71 30.2 0.093 2047
 2049 3 38.98 -8.86 30.23 0.126 2048
 2050 3 38.84 -8.74 30.29 0.135 2049
 2051 3 38.71 -8.66 30.37 0.146 2050
 2052 3 39.06 -9.02 30.33 0.07 2049
 2053 3 39.13 -9.13 30.36 0.055 2052
 2054 3 40.87 -8.83 29.59 0.788 2000
 2055 3 41.19 -9.31 29.44 0.338 2054
 2056 3 41.1 -9.43 29.48 0.324 2055
 2057 3 40.94 -9.52 29.38 0.37 2056
 2058 3 40.82 -9.58 29.22 0.364 2057
 2059 3 40.72 -9.67 28.29 0.721 2058
 2060 3 40.8 -9.83 27.92 0.728 2059
 2061 3 40.99 -10.09 28.02 0.602 2060
 2062 3 41.18 -10.08 27.87 0.551 2061
 2063 3 41.65 -10 27.78 0.087 2062
 2064 3 41.81 -10.02 27.64 0.156 2063
 2065 3 41.87 -9.9 27.54 0.176 2064
 2066 3 41.94 -9.83 27.5 0.224 2065
 2067 3 41.16 -10.11 27.83 0.562 2062
 2068 3 41.23 -9.46 27.29 0.274 2067
 2069 3 41.21 -9.47 27.13 0.293 2068
 2070 3 41.12 -9.42 26.89 0.187 2069
 2071 3 41.25 -9.63 26.86 0.226 2070
 2072 3 41.4 -9.84 26.93 0.235 2071
 2073 3 41.47 -10.01 26.96 0.19 2072
 2074 3 41.53 -10.21 26.99 0.064 2073
 2075 3 40.86 -8.75 26.87 0.541 2070
 2076 3 40.83 -8.61 26.74 0.664 2075
 2077 3 40.64 -8.49 26.6 0.768 2076
 2078 3 40.1 -8.16 27.34 0.133 2077
 2079 3 40.02 -8.12 27.38 0.000125 2078
 2080 3 40.72 -8.52 26.34 0.705 2077
 2081 3 40.51 -8.49 26.11 0.59 2080
 2082 3 40.11 -8.32 26.22 0.481 2081
 2083 3 40.32 -8.29 25.98 0.305 2082
 2084 3 40.2 -8.2 25.86 0.328 2083
 2085 3 39.79 -8.54 25.66 0.113 2084
 2086 3 39.65 -8.54 25.62 0.127 2085
 2087 3 39.54 -8.53 25.58 0.157 2086
 2088 3 39.38 -8.54 25.59 0.242 2087
 2089 3 39.21 -8.47 25.61 0.293 2088
 2090 3 39.01 -8.59 25.6 0.254 2089
 2091 3 38.89 -8.87 25.6 0.143 2090
 2092 3 38.76 -8.85 25.63 0.139 2091
 2093 3 38.65 -8.8 25.63 0.154 2092
 2094 3 38.61 -8.67 25.71 0.197 2093
 2095 3 38.68 -8.46 25.7 0.000125 2094
 2096 3 38.89 -8.1 25.79 0.073 2090
 2097 3 38.87 -7.98 25.84 0.089 2096
 2098 3 38.97 -7.85 25.73 0.061 2097
 2099 3 39.03 -7.71 25.74 0.077 2098
 2100 3 39.5 -8.31 26.4 0.255 2082
 2101 3 39.43 -8.69 26.56 0.177 2100
 2102 3 39.56 -8.77 26.69 0.131 2101
 2103 3 40.89 -8.95 25.52 0.307 2081
 2104 3 40.91 -8.99 25.41 0.344 2103
 2105 3 41.01 -8.98 25.32 0.425 2104
 2106 3 40.82 -8.99 25.14 0.157 2105
 2107 3 40.8 -8.99 24.99 0.113 2106
 2108 3 41.24 -8.74 25.39 0.288 2105
 2109 3 40.69 -9.5 25.4 0.146 2108
 2110 3 40.63 -9.64 25.42 0.154 2109
 2111 3 40.62 -9.78 25.47 0.124 2110
 2112 3 40.62 -9.92 25.47 0.117 2111
 2113 3 40.64 -10.1 25.46 0.081 2112
 2114 3 40.63 -10.24 25.51 0.073 2113
 2115 3 40.55 -10.3 25.57 0.14 2114
 2116 3 40.51 -10.44 25.61 0.131 2115
 2117 3 40.45 -10.61 25.76 0.119 2116
 2118 3 40.41 -10.66 25.89 0.147 2117
 2119 3 41.45 -8.55 25.43 0.315 2108
 2120 3 41.55 -8.36 25.43 0.37 2119
 2121 3 41.61 -8.24 25.4 0.396 2120
 2122 3 42 -8.01 25.38 0.318 2121
 2123 3 42.12 -7.97 25.35 0.306 2122
 2124 3 41.66 -7.96 25.05 0.065 2123
 2125 3 41.09 -7.76 25.58 0.157 2121
 2126 3 41.05 -7.72 25.46 0.085 2125
 2127 3 40.96 -7.66 25.4 0.099 2126
 2128 3 40.84 -7.66 25.5 0.088 2127
 2129 3 40.78 -8.86 26.95 0.29 2075
 2130 3 40.78 -8.84 27.07 0.183 2129
 2131 3 41.65 -9.42 27.04 0.138 2069
 2132 3 41.76 -9.42 27.04 0.069 2131
 2133 3 41.13 -10.14 27.8 0.562 2067
 2134 3 40.94 -10.61 27.79 0.316 2133
 2135 3 40.79 -10.38 27.26 0.108 2134
 2136 3 41.91 -9.79 27.91 0.035 2133
 2137 3 41.98 -9.95 27.9 0.092 2136
 2138 3 40.58 -9.62 28.08 0.734 2059
 2139 3 40.3 -9.45 27.81 0.661 2138
 2140 3 40.23 -9.04 27.82 0.69 2139
 2141 3 40.53 -8.66 28.49 0.115 2140
 2142 3 40.62 -8.59 28.54 0.000125 2141
 2143 3 40 -8.57 27.21 0.203 2140
 2144 3 40 -8.46 27.05 0.135 2143
 2145 3 39.97 -8.56 26.9 0.145 2144
 2146 3 40 -8.6 26.77 0.112 2145
 2147 3 40.51 -9.6 27.96 0.734 2138
 2148 3 40.32 -9.42 28.78 0.162 2147
 2149 3 40.16 -9.27 28.83 0.000125 2148
 2150 3 40.8 -8.87 29.54 0.788 2054
 2151 3 41.28 -8.82 29.88 0.492 2150
 2152 3 42.05 -7.28 28.88 1.283 1606
 2153 3 41.49 -7.61 27.57 0.12 2152
 2154 3 41.49 -7.71 27.51 0.000125 2153
 2155 3 40.55 -7.34 30.66 0.18 485
 2156 3 40.6 -7.35 30.75 0.208 2155
 2157 3 40.79 -7.32 30.85 0.278 2156
 2158 3 40.3 -7.34 31.11 0.063 2157
 2159 3 40.14 -7.29 31.26 0.101 2158
 2160 3 40.09 -7.19 31.36 0.065 2159
 2161 3 40.09 -7.13 31.45 0.071 2160
 2162 3 41.03 -7.14 31.16 0.386 2157
 2163 3 40.91 -7.21 31.39 0.419 2162
 2164 3 40.81 -7.32 31.6 0.474 2163
 2165 3 40.75 -7.36 31.79 0.5 2164
 2166 3 40.56 -7.6 32.06 0.547 2165
 2167 3 40.98 -7.55 32.17 0.321 2166
 2168 3 41.02 -7.32 32.22 0.091 2167
 2169 3 40.38 -7.83 32.53 0.421 2166
 2170 3 40.33 -7.93 32.53 0.442 2169
 2171 3 40.14 -7.99 32.54 0.433 2170
 2172 3 40.11 -8.15 32.52 0.358 2171
 2173 3 40.01 -8.15 32.76 0.377 2172
 2174 3 39.92 -8.26 32.98 0.345 2173
 2175 3 39.73 -8.27 33.27 0.298 2174
 2176 3 39.7 -8.36 33.33 0.321 2175
 2177 3 39.54 -8.45 33.38 0.275 2176
 2178 3 39.42 -8.53 33.53 0.247 2177
 2179 3 39.29 -8.64 33.7 0.26 2178
 2180 3 38.99 -8.63 33.93 0.3 2179
 2181 3 38.94 -8.76 33.98 0.286 2180
 2182 3 38.81 -8.89 34 0.3 2181
 2183 3 38.72 -8.99 34.18 0.305 2182
 2184 3 38.65 -9.14 34.29 0.31 2183
 2185 3 38.6 -9.29 34.35 0.313 2184
 2186 3 38.65 -9.58 34.43 0.273 2185
 2187 3 38.61 -9.69 34.53 0.278 2186
 2188 3 38.56 -9.89 34.64 0.278 2187
 2189 3 38.48 -10.02 34.69 0.274 2188
 2190 3 38.44 -10.2 34.74 0.278 2189
 2191 3 38.44 -10.33 34.71 0.296 2190
 2192 3 38.42 -10.47 34.76 0.283 2191
 2193 3 38.32 -10.6 34.77 0.279 2192
 2194 3 38.29 -10.66 34.69 0.26 2193
 2195 3 38.26 -10.92 34.63 0.312 2194
 2196 3 38.2 -11 34.54 0.271 2195
 2197 3 38.32 -11.19 34.33 0.31 2196
 2198 3 38.27 -11.21 34.16 0.292 2197
 2199 3 38.5 -11.11 33.55 0.548 2198
 2200 3 38.76 -11.21 33.37 0.407 2199
 2201 3 38.93 -11.81 33.19 0.103 2200
 2202 3 38.38 -11.05 33.4 0.558 2199
 2203 3 38.22 -10.97 33.36 0.563 2202
 2204 3 38.11 -11.01 33.18 0.537 2203
 2205 3 37.99 -10.78 33.26 0.419 2204
 2206 3 37.85 -10.77 33.11 0.396 2205
 2207 3 37.55 -10.9 32.8 0.554 2206
 2208 3 37.61 -9.95 32.56 0.227 2207
 2209 3 37.43 -9.88 32.48 0.225 2208
 2210 3 37.19 -10 32.46 0.000125 2209
 2211 3 37.35 -11.13 32.78 0.757 2207
 2212 3 37.2 -12.24 32.61 0.394 2211
 2213 3 37.22 -12.4 32.63 0.412 2212
 2214 3 37.2 -12.54 32.95 0.153 2213
 2215 3 37.22 -12.44 33.09 0.125 2214
 2216 3 37.22 -12.42 33.24 0.138 2215
 2217 3 37.38 -12.38 33.31 0.124 2216
 2218 3 37.53 -12.35 33.39 0.119 2217
 2219 3 37.69 -12.34 33.5 0.167 2218
 2220 3 37.8 -12.27 33.55 0.215 2219
 2221 3 37.83 -12.64 33.68 0.128 2220
 2222 3 37.92 -12.78 33.71 0.189 2221
 2223 3 38.02 -13 33.82 0.134 2222
 2224 3 38.13 -13.09 33.9 0.134 2223
 2225 3 38.18 -13.2 34.07 0.121 2224
 2226 3 38.24 -13.32 34.08 0.113 2225
 2227 3 38.29 -13.44 34.12 0.121 2226
 2228 3 38.35 -13.55 34.27 0.121 2227
 2229 3 38.42 -13.64 34.37 0.172 2228
 2230 3 38.51 -13.69 34.46 0.217 2229
 2231 3 38.28 -13.89 34.63 0.226 2230
 2232 3 38.17 -13.99 34.49 0.202 2231
 2233 3 37.81 -13.99 34.46 0.115 2232
 2234 3 37.73 -14.08 34.38 0.164 2233
 2235 3 37.62 -14.1 34.31 0.217 2234
 2236 3 37.72 -14.52 34.26 0.083 2235
 2237 3 37.7 -14.73 34.29 0.117 2236
 2238 3 37.72 -14.87 34.31 0.085 2237
 2239 3 37.42 -14.05 34.26 0.182 2235
 2240 3 37.16 -14.12 34.24 0.094 2239
 2241 3 36.98 -14.23 34.38 0.17 2240
 2242 3 36.94 -14.24 34.66 0.206 2241
 2243 3 36.96 -14.24 34.83 0.215 2242
 2244 3 36.98 -14.13 35.09 0.197 2243
 2245 3 37.03 -14.15 35.22 0.19 2244
 2246 3 37.13 -14.25 35.21 0.209 2245
 2247 3 37.42 -14.39 35.21 0.152 2246
 2248 3 37.53 -14.56 35.26 0.127 2247
 2249 3 37.63 -14.75 35.26 0.116 2248
 2250 3 38.65 -15.22 35.3 0.654 2249
 2251 3 38.42 -15.8 34.92 0.37 2250
 2252 3 38.67 -15.22 35.39 0.909 2251
 2253 3 37.86 -15.52 35.24 0.511 2252
 2254 3 38.04 -16 34.86 0.194 2253
 2255 3 37.93 -16.03 34.86 0.12 2254
 2256 3 37.85 -16.12 34.78 0.125 2255
 2257 3 37.87 -16.23 34.77 0.07 2256
 2258 3 38.16 -16.27 34.71 0.099 2254
 2259 3 38.25 -16.38 34.59 0.109 2258
 2260 3 38.28 -16.45 34.48 0.14 2259
 2261 3 38.34 -16.56 34.39 0.098 2260
 2262 3 38.75 -15.15 35.39 0.728 2252
 2263 3 38.87 -14.13 35.48 0.000125 2262
 2264 3 38.75 -14.9 35.84 0.622 2262
 2265 3 38.37 -15.06 35.95 0.487 2264
 2266 3 38.17 -15.03 36.11 0.315 2265
 2267 3 37.89 -14.98 36.3 0.25 2266
 2268 3 37.33 -14.72 36.16 0.167 2267
 2269 3 37.22 -14.68 36.22 0.127 2268
 2270 3 37.16 -14.58 36.29 0.118 2269
 2271 3 37.02 -14.38 36.35 0.046 2270
 2272 3 37.33 -14.75 35.98 0.098 2268
 2273 3 37.37 -14.78 35.88 0.103 2272
 2274 3 37.39 -14.84 35.78 0.123 2273
 2275 3 37.95 -15.09 36.52 0.056 2267
 2276 3 37.82 -15.15 36.6 0.053 2275
 2277 3 38.19 -14.31 36.01 0.095 2264
 2278 3 38.13 -14.17 36.07 0.135 2277
 2279 3 38.07 -14.04 36.12 0.13 2278
 2280 3 37.97 -13.95 36.2 0.000125 2279
 2281 3 38.92 -15.97 34.6 0.143 2251
 2282 3 39.04 -16.05 34.46 0.127 2281
 2283 3 38.76 -13.58 34.45 0.136 2230
 2284 3 38.86 -13.49 34.37 0.09 2283
 2285 3 37.14 -11.23 32.64 0.646 2211
 2286 3 37 -11.35 32.55 0.627 2285
 2287 3 36.97 -11.22 31.7 0.2 2286
 2288 3 37.13 -11.23 31.7 0.227 2287
 2289 3 37.2 -11.22 31.6 0.239 2288
 2290 3 37.28 -11.39 31.42 0.243 2289
 2291 3 37.24 -10.98 31.38 0.084 2290
 2292 3 37.27 -10.87 31.35 0.085 2291
 2293 3 37.12 -10.86 31.61 0.058 2292
 2294 3 37.07 -10.74 31.57 0.07 2293
 2295 3 37.07 -10.67 31.46 0.051 2294
 2296 3 37.41 -11.51 31.26 0.157 2290
 2297 3 37.38 -11.73 31.23 0.124 2296
 2298 3 37.36 -11.82 31.15 0.115 2297
 2299 3 36.88 -11.36 32.5 0.667 2286
 2300 3 36.04 -11.65 31.91 1.004 2299
 2301 3 36.26 -10.88 32.15 1.206 2300
 2302 3 36.07 -10.21 32.64 0.15 2301
 2303 3 35.9 -10.21 32.72 0.138 2302
 2304 3 35.69 -10.15 32.77 0.113 2303
 2305 3 35.55 -10.05 32.86 0.152 2304
 2306 3 36.11 -10.92 32.08 1.036 2301
 2307 3 35.92 -11.07 32.19 0.965 2306
 2308 3 35.25 -11.53 32 0.124 2307
 2309 3 35.16 -11.67 32.04 0.117 2308
 2310 3 35.05 -11.71 32.02 0.087 2309
 2311 3 35.83 -10.9 32.07 0.975 2307
 2312 3 35.54 -10.03 31.2 0.412 2311
 2313 3 35.63 -9.97 31.13 0.425 2312
 2314 3 35.9 -10.05 31.05 0.41 2313
 2315 3 36.1 -10.1 31.07 0.483 2314
 2316 3 36.14 -10.16 30.97 0.561 2315
 2317 3 35.72 -10.34 30.52 0.138 2316
 2318 3 35.72 -10.51 30.45 0.121 2317
 2319 3 35.85 -10.69 30.4 0.000125 2318
 2320 3 36.32 -10.11 30.94 0.536 2316
 2321 3 36.47 -10.2 30.84 0.473 2320
 2322 3 36.55 -10.16 30.73 0.421 2321
 2323 3 36.62 -10.39 30.31 0.196 2322
 2324 3 36.71 -10.33 30.28 0.243 2323
 2325 3 36.89 -10.46 30.16 0.14 2324
 2326 3 37.07 -10.48 30.08 0.063 2325
 2327 3 37.13 -10.41 30.02 0.000125 2326
 2328 3 36.5 -9.86 30.69 0.208 2322
 2329 3 36.51 -9.5 30.57 0.112 2328
 2330 3 36.69 -9.49 30.56 0.105 2329
 2331 3 36.68 -9.32 30.62 0.121 2330
 2332 3 36.75 -9.21 30.54 0.074 2331
 2333 3 36.48 -9.71 30.68 0.208 2328
 2334 3 36.82 -10.33 30.81 0.148 2333
 2335 3 37.05 -10.36 30.82 0.136 2334
 2336 3 37.17 -10.37 30.9 0.054 2335
 2337 3 34.99 -9.53 31.04 0.168 2313
 2338 3 34.84 -9.46 31.04 0.215 2337
 2339 3 35.05 -9.32 30.8 0.107 2338
 2340 3 34.92 -9.29 30.78 0.095 2339
 2341 3 34.67 -9.39 31.06 0.233 2338
 2342 3 34.56 -9.35 31.12 0.316 2341
 2343 3 34.5 -9.23 31.18 0.351 2342
 2344 3 34.4 -9.25 31.06 0.369 2343
 2345 3 34.22 -9.27 30.81 0.213 2344
 2346 3 34.1 -9.24 30.7 0.089 2345
 2347 3 35.74 -10.67 32.09 1.088 2311
 2348 3 35.51 -10.12 32.32 1.007 2347
 2349 3 35.45 -10.18 32.25 0.911 2348
 2350 3 35.69 -10.54 33.02 0.202 2349
 2351 3 35.56 -10.54 32.9 0.161 2350
 2352 3 35.37 -10.49 32.94 0.186 2351
 2353 3 35.33 -10.13 32.11 0.75 2349
 2354 3 35.15 -10.16 31.96 0.67 2353
 2355 3 35.08 -10.2 32.04 0.577 2354
 2356 3 35 -10.21 32.14 0.469 2355
 2357 3 35 -10.28 32.39 0.419 2356
 2358 3 34.89 -10.35 32.49 0.291 2357
 2359 3 34.75 -10.31 32.54 0.245 2358
 2360 3 34.44 -10.22 32.54 0.268 2359
 2361 3 34.38 -10.28 32.44 0.259 2360
 2362 3 34.31 -10.4 32.45 0.223 2361
 2363 3 34.27 -10.64 32.43 0.214 2362
 2364 3 33.61 -10.79 32.15 0.643 2363
 2365 3 33.71 -10.81 32.05 0.566 2364
 2366 3 33.74 -10.77 31.9 0.487 2365
 2367 3 33.74 -10.72 31.76 0.382 2366
 2368 3 33.83 -10.68 31.61 0.303 2367
 2369 3 33.95 -10.51 31.51 0.286 2368
 2370 3 33.93 -10.37 31.51 0.274 2369
 2371 3 33.83 -10.21 31.52 0.256 2370
 2372 3 33.68 -10.15 31.46 0.23 2371
 2373 3 33.61 -10.1 31.34 0.143 2372
 2374 3 33.42 -10.42 30.96 0.397 2373
 2375 3 33.3 -10.93 30.61 0.17 2374
 2376 3 33.31 -11.15 30.62 0.177 2375
 2377 3 33.36 -11.31 30.62 0.216 2376
 2378 3 33.32 -11.48 30.6 0.235 2377
 2379 3 33.36 -11.58 30.52 0.286 2378
 2380 3 33.27 -11.7 30.45 0.379 2379
 2381 3 33.24 -11.78 30.34 0.445 2380
 2382 3 33.31 -11.92 30.31 0.494 2381
 2383 3 33.39 -12.12 30.29 0.475 2382
 2384 3 33.45 -12.28 30.29 0.498 2383
 2385 3 33.55 -12.52 30.37 0.483 2384
 2386 3 33.62 -12.64 30.43 0.512 2385
 2387 3 33.69 -12.75 30.44 0.553 2386
 2388 3 33.91 -12.63 31.06 0.069 2387
 2389 3 33.81 -12.66 31.11 0.109 2388
 2390 3 33.75 -12.53 31.18 0.116 2389
 2391 3 33.67 -12.31 31.24 0.079 2390
 2392 3 33.64 -12.18 31.29 0.112 2391
 2393 3 33.6 -12.05 31.3 0.075 2392
 2394 3 33.82 -12.78 30.48 0.633 2387
 2395 3 33.86 -12.92 30.62 0.737 2394
 2396 3 33.72 -13.28 30.91 0.657 2395
 2397 3 33.72 -13.32 31.06 0.697 2396
 2398 3 33.95 -13.5 31.09 0.668 2397
 2399 3 34.72 -12.98 30.88 0.16 2398
 2400 3 34.73 -12.78 30.91 0.146 2399
 2401 3 34.01 -13.6 31.18 0.674 2398
 2402 3 34.1 -13.62 31.37 0.716 2401
 2403 3 34.11 -13.76 31.42 0.8 2402
 2404 3 34.14 -14.03 31.5 0.751 2403
 2405 3 34.26 -14.04 31.62 0.8 2404
 2406 3 34.14 -14.85 31.12 0.298 2405
 2407 3 34.24 -15.06 31.19 0.232 2406
 2408 3 34.19 -15.19 31.13 0.213 2407
 2409 3 34.3 -15.29 31.1 0.237 2408
 2410 3 34.39 -15.4 31.11 0.322 2409
 2411 3 34.46 -15.46 31.06 0.365 2410
 2412 3 34.24 -15.81 30.86 0.091 2411
 2413 3 34.27 -15.93 30.75 0.127 2412
 2414 3 34.19 -15.88 30.68 0.03 2413
 2415 3 34.52 -15.56 31.19 0.258 2411
 2416 3 34.68 -15.9 31.37 0.241 2415
 2417 3 34.82 -16.04 31.34 0.245 2416
 2418 3 35.23 -16.17 31.27 0.26 2417
 2419 3 35.66 -16.34 31.12 0.365 2418
 2420 3 36.26 -16.4 31.03 0.088 2419
 2421 3 36.34 -16.54 31.04 0.046 2420
 2422 3 35.66 -16.48 31.04 0.338 2419
 2423 3 35.63 -16.73 30.88 0.339 2422
 2424 3 35.48 -16.75 30.56 0.081 2423
 2425 3 35.61 -16.96 30.8 0.34 2423
 2426 3 35.67 -17.19 31.1 0.42 2425
 2427 3 35.83 -17.42 31.54 0.2 2426
 2428 3 36.16 -17.52 31.55 0.226 2427
 2429 3 35.98 -17.71 31.64 0.121 2428
 2430 3 35.88 -17.74 31.68 0.115 2429
 2431 3 34.57 -15.15 30.62 0.174 2415
 2432 3 34.61 -15.22 30.53 0.182 2431
 2433 3 34.49 -15.42 30.51 0.093 2432
 2434 3 34.38 -15.54 30.52 0.086 2433
 2435 3 34.4 -15.64 30.54 0.069 2434
 2436 3 34.78 -15.13 30.44 0.157 2432
 2437 3 34.9 -14.99 30.47 0.199 2436
 2438 3 34.81 -14.78 30.36 0.137 2437
 2439 3 34.76 -14.56 30.28 0.127 2438
 2440 3 34.83 -14.38 30.22 0.127 2439
 2441 3 34.9 -14.26 30.19 0.113 2440
 2442 3 35 -14.21 30.14 0.173 2441
 2443 3 35.3 -14.23 29.99 0.202 2442
 2444 3 35.4 -14.24 29.82 0.228 2443
 2445 3 35.04 -13.85 29.85 0.08 2444
 2446 3 35.77 -14.34 29.74 0.169 2444
 2447 3 35.98 -14.47 29.7 0.157 2446
 2448 3 36.15 -14.64 29.61 0.14 2447
 2449 3 36.27 -14.69 29.62 0.056 2448
 2450 3 35.03 -15 30.65 0.114 2437
 2451 3 35.14 -15.01 30.57 0.05 2450
 2452 3 34.58 -13.95 31.75 0.7 2405
 2453 3 34.12 -13.82 32.24 0.088 2452
 2454 3 34.12 -13.81 32.35 0.171 2453
 2455 3 34.02 -13.73 32.49 0.153 2454
 2456 3 33.76 -13.71 32.58 0.06 2455
 2457 3 34.8 -14.03 31.69 0.348 2452
 2458 3 34.47 -14.05 31.99 0.147 2457
 2459 3 34.47 -14.05 32.21 0.112 2458
 2460 3 34.51 -14.11 32.29 0.198 2459
 2461 3 34.43 -14.04 32.41 0.223 2460
 2462 3 34.36 -13.76 32.59 0.167 2461
 2463 3 34.31 -13.63 32.71 0.000125 2462
 2464 3 34.96 -14.06 31.71 0.354 2457
 2465 3 34.93 -14.5 31.85 0.149 2464
 2466 3 34.9 -14.85 31.86 0.125 2465
 2467 3 34.85 -14.97 31.92 0.156 2466
 2468 3 34.74 -15.1 31.88 0.115 2467
 2469 3 34.79 -15.27 31.88 0.000125 2468
 2470 3 35.33 -13.87 31.67 0.231 2464
 2471 3 35.61 -13.93 31.64 0.253 2470
 2472 3 35.71 -13.88 31.66 0.288 2471
 2473 3 35.81 -13.87 31.66 0.358 2472
 2474 3 35.71 -13.38 31.82 0.126 2473
 2475 3 35.74 -13.29 31.87 0.14 2474
 2476 3 35.8 -13.17 31.92 0.166 2475
 2477 3 35.84 -12.97 31.98 0.289 2476
 2478 3 35.81 -12.93 32.12 0.311 2477
 2479 3 35.74 -12.78 32.2 0.322 2478
 2480 3 35.54 -12.55 32.25 0.259 2479
 2481 3 35.5 -12.31 32.25 0.144 2480
 2482 3 35.57 -12.23 32.31 0.000125 2481
 2483 3 35.98 -14.12 31.62 0.351 2473
 2484 3 36.08 -14.34 31.61 0.405 2483
 2485 3 36.22 -14.32 31.64 0.371 2484
 2486 3 36.33 -14.38 31.72 0.414 2485
 2487 3 36.42 -14.48 31.75 0.493 2486
 2488 3 36.55 -14.53 31.82 0.557 2487
 2489 3 36.68 -14.51 32.03 0.561 2488
 2490 3 36.76 -14.36 32.2 0.513 2489
 2491 3 36.87 -14.37 32.25 0.53 2490
 2492 3 37.11 -14.51 32.19 0.48 2491
 2493 3 37.19 -14.24 32.31 0.182 2492
 2494 3 37.14 -14.13 32.53 0.179 2493
 2495 3 37.08 -13.9 32.64 0.387 2494
 2496 3 36.95 -13.38 32.7 0.221 2495
 2497 3 37.01 -13.2 32.64 0.201 2496
 2498 3 37.39 -12.51 32.58 0.542 2497
 2499 3 37.67 -12.54 32.66 0.331 2498
 2500 3 37.88 -12.59 32.8 0.268 2499
 2501 3 38.01 -12.68 32.77 0.147 2500
 2502 3 38.16 -12.78 32.72 0.066 2501
 2503 3 38.23 -12.8 32.64 0.038 2502
 2504 3 37.14 -13.89 32.68 0.273 2495
 2505 3 37.14 -14.41 32.75 0.09 2504
 2506 3 37.29 -14.55 32.73 0.073 2505
 2507 3 37.48 -14.7 32.78 0.14 2506
 2508 3 37.5 -14.88 32.78 0.155 2507
 2509 3 37.61 -14.98 32.8 0.126 2508
 2510 3 37.19 -13.87 32.72 0.273 2504
 2511 3 37.7 -14.2 32.87 0.163 2510
 2512 3 37.86 -14.3 32.94 0.163 2511
 2513 3 37.92 -14.4 33.02 0.199 2512
 2514 3 38.06 -14.45 33.08 0.217 2513
 2515 3 38.2 -14.49 33.15 0.239 2514
 2516 3 38.37 -14.59 33.11 0.233 2515
 2517 3 38.59 -14.62 33.12 0.219 2516
 2518 3 38.75 -14.66 32.99 0.259 2517
 2519 3 38.85 -14.66 32.93 0.298 2518
 2520 3 39 -14.9 33.02 0.327 2519
 2521 3 39.12 -14.95 33.03 0.422 2520
 2522 3 39.21 -15.07 33.02 0.535 2521
 2523 3 39.29 -15.13 33.13 0.633 2522
 2524 3 39.33 -15.2 33.27 0.697 2523
 2525 3 39.31 -15.1 33.89 0.195 2524
 2526 3 39.35 -15.2 34.04 0.209 2525
 2527 3 39.42 -15.31 34.16 0.291 2526
 2528 3 39.5 -15.32 34.24 0.378 2527
 2529 3 39.08 -14.94 34.74 0.162 2528
 2530 3 39.08 -14.9 34.87 0.195 2529
 2531 3 38.94 -14.98 35.04 0.139 2530
 2532 3 38.83 -14.99 35.16 0.171 2531
 2533 3 40.05 -15.52 34.07 0.337 2528
 2534 3 40.26 -15.67 33.86 0.283 2533
 2535 3 40.42 -15.69 33.7 0.237 2534
 2536 3 40.7 -15.66 33.4 0.11 2535
 2537 3 40.71 -15.69 33.2 0.098 2536
 2538 3 40.76 -15.64 32.94 0.18 2537
 2539 3 40.72 -15.63 32.81 0.186 2538
 2540 3 40.92 -15.68 32.63 0.107 2539
 2541 3 40.93 -15.8 32.53 0.075 2540
 2542 3 39.78 -15.32 34.47 0.09 2533
 2543 3 39.77 -15.27 34.56 0.000125 2542
 2544 3 39.32 -15.32 33.17 0.558 2524
 2545 3 39.33 -15.82 32.83 0.536 2544
 2546 3 39.56 -15.6 32.77 0.363 2545
 2547 3 39.75 -15.45 32.66 0.173 2546
 2548 3 39.88 -15.65 32.5 0.173 2547
 2549 3 39.94 -15.84 32.41 0.122 2548
 2550 3 39.95 -15.92 32.29 0.175 2549
 2551 3 39.98 -16.03 32.19 0.278 2550
 2552 3 39.65 -16.04 32.04 0.187 2551
 2553 3 39.86 -16.16 31.93 0.119 2552
 2554 3 39.92 -16.31 31.82 0.099 2553
 2555 3 39.89 -16.42 31.75 0.121 2554
 2556 3 39.84 -16.44 31.65 0.11 2555
 2557 3 40.35 -16.22 32.11 0.087 2551
 2558 3 40.45 -16.27 32 0.091 2557
 2559 3 40.51 -16.35 31.86 0.087 2558
 2560 3 40.63 -16.48 31.8 0.079 2559
 2561 3 40.7 -16.55 31.82 0.1 2560
 2562 3 38.64 -16.5 32.75 0.157 2545
 2563 3 38.51 -16.65 32.74 0.153 2562
 2564 3 38.46 -16.81 32.8 0.201 2563
 2565 3 38.42 -16.85 32.9 0.226 2564
 2566 3 38.36 -16.94 32.95 0.281 2565
 2567 3 38.23 -17.22 32.88 0.218 2566
 2568 3 38.21 -17.42 32.85 0.231 2567
 2569 3 38.1 -17.62 32.84 0.282 2568
 2570 3 38.09 -17.79 32.76 0.316 2569
 2571 3 37.99 -17.94 32.74 0.374 2570
 2572 3 37.69 -17.92 32.99 0.189 2571
 2573 3 37.71 -18.13 33.06 0.144 2572
 2574 3 37.64 -18.23 33.17 0.163 2573
 2575 3 37.59 -18.33 33.34 0.201 2574
 2576 3 37.57 -18.31 33.47 0.274 2575
 2577 3 37.51 -18.44 33.48 0.324 2576
 2578 3 37.14 -18.49 33.42 0.279 2577
 2579 3 37.07 -18.73 33.57 0.146 2578
 2580 3 36.97 -18.81 33.73 0.091 2579
 2581 3 36.85 -18.79 33.86 0.000125 2580
 2582 3 38.09 -18.15 32.54 0.353 2571
 2583 3 38.08 -18.32 32.43 0.374 2582
 2584 3 38.03 -18.49 32.37 0.401 2583
 2585 3 38.23 -18.65 32.25 0.38 2584
 2586 3 38.09 -18.95 32.3 0.194 2585
 2587 3 38.61 -16.54 33.14 0.15 2566
 2588 3 38.65 -16.4 33.23 0.154 2587
 2589 3 38.66 -16.3 33.34 0.149 2588
 2590 3 38.64 -16.41 33.51 0.09 2589
 2591 3 38.6 -16.54 33.59 0.000125 2590
 2592 3 39.31 -15.38 33.12 0.558 2544
 2593 3 39.75 -14.44 33.7 0.139 2592
 2594 3 39.78 -14.3 33.8 0.121 2593
 2595 3 39.31 -15.45 33.06 0.558 2592
 2596 3 39.07 -14.61 33.87 0.183 2595
 2597 3 38.87 -14.44 33.89 0.14 2596
 2598 3 38.81 -14.35 33.94 0.035 2597
 2599 3 37.25 -13.86 32.77 0.273 2510
 2600 3 37.02 -14.63 32.53 0.052 2599
 2601 3 36.91 -14.7 32.54 0.084 2600
 2602 3 36.78 -14.52 32.57 0.078 2601
 2603 3 37.3 -13.85 32.81 0.273 2599
 2604 3 37.23 -13.73 32.83 0.123 2603
 2605 3 37.32 -15.13 32.06 0.381 2492
 2606 3 37.66 -15.48 31.87 0.197 2605
 2607 3 37.74 -15.54 31.81 0.274 2606
 2608 3 37.8 -15.74 31.75 0.323 2607
 2609 3 37.92 -15.78 31.72 0.335 2608
 2610 3 38.02 -15.88 31.75 0.371 2609
 2611 3 38.11 -16.13 31.69 0.257 2610
 2612 3 38.1 -16.41 31.69 0.2 2611
 2613 3 38.26 -16.48 31.64 0.171 2612
 2614 3 38.42 -16.6 31.59 0.241 2613
 2615 3 38.51 -16.73 31.56 0.27 2614
 2616 3 38.8 -16.95 31.42 0.093 2615
 2617 3 38.9 -17.05 31.34 0.062 2616
 2618 3 38.26 -16.96 31.7 0.179 2615
 2619 3 38.26 -17.1 31.67 0.24 2618
 2620 3 38.23 -17.22 31.7 0.311 2619
 2621 3 38.55 -17.47 31.68 0.159 2620
 2622 3 38.65 -17.59 31.69 0.117 2621
 2623 3 38.78 -17.78 31.67 0.125 2622
 2624 3 38.91 -17.88 31.68 0.163 2623
 2625 3 39.01 -17.96 31.7 0.235 2624
 2626 3 39.18 -18.03 31.69 0.313 2625
 2627 3 39.26 -18.2 31.61 0.322 2626
 2628 3 39.24 -18.52 31.53 0.256 2627
 2629 3 39.3 -18.67 31.48 0.293 2628
 2630 3 39.2 -19.02 31.42 0.143 2629
 2631 3 37.91 -17.19 31.76 0.269 2620
 2632 3 37.8 -17.32 31.68 0.309 2631
 2633 3 37.76 -17.38 31.57 0.319 2632
 2634 3 37.71 -17.51 31.57 0.316 2633
 2635 3 37.63 -17.61 31.62 0.279 2634
 2636 3 37.39 -17.71 31.89 0.126 2635
 2637 3 37.31 -17.81 31.96 0.088 2636
 2638 3 38.3 -15.3 31.87 0.08 2610
 2639 3 37.6 -15.19 31.81 0.073 2607
 2640 3 37.56 -15.11 31.87 0.052 2639
 2641 3 37.47 -14.88 31.97 0.097 2640
 2642 3 37.42 -14.75 32.08 0.14 2641
 2643 3 37.38 -14.62 32.1 0.11 2642
 2644 3 37.32 -14.58 32.03 0.077 2643
 2645 3 35.97 -14.96 31.77 0.13 2484
 2646 3 35.91 -15.14 31.86 0.106 2645
 2647 3 35.92 -15.27 31.86 0.144 2646
 2648 3 35.91 -15.4 31.97 0.13 2647
 2649 3 35.89 -15.52 32.06 0.119 2648
 2650 3 35.88 -15.7 32.11 0.073 2649
 2651 3 34.37 -12 30.26 0.272 2395
 2652 3 34.48 -11.96 30.34 0.298 2651
 2653 3 34.61 -12 30.41 0.341 2652
 2654 3 34.75 -12.11 30.43 0.376 2653
 2655 3 34.65 -11.77 30.69 0.128 2654
 2656 3 34.75 -11.79 30.74 0.000125 2655
 2657 3 35.13 -12.5 30.21 0.246 2654
 2658 3 35.28 -12.65 30.17 0.312 2657
 2659 3 35.38 -12.72 30.12 0.363 2658
 2660 3 35.53 -12.73 30.15 0.35 2659
 2661 3 35.69 -12.18 29.76 0.033 2660
 2662 3 35.79 -12.18 29.71 0.087 2661
 2663 3 35.94 -12.15 29.77 0.149 2662
 2664 3 36.09 -12.04 29.8 0.191 2663
 2665 3 36.19 -11.89 29.69 0.173 2664
 2666 3 36.29 -11.82 29.69 0.17 2665
 2667 3 36.33 -11.7 29.61 0.173 2666
 2668 3 36.43 -11.59 29.59 0.192 2667
 2669 3 36.49 -11.5 29.52 0.189 2668
 2670 3 36.4 -11.48 29.2 0.097 2669
 2671 3 36.42 -11.37 29.16 0.077 2670
 2672 3 36.57 -11.48 29.35 0.092 2669
 2673 3 36.62 -11.44 29.25 0.051 2672
 2674 3 36.57 -11.27 29.26 0.089 2673
 2675 3 36.5 -11.08 29.26 0.069 2674
 2676 3 36.43 -10.97 29.3 0.043 2675
 2677 3 32.64 -11.65 30.22 0.125 2382
 2678 3 32.53 -11.58 30.27 0.000125 2677
 2679 3 33.56 -10.61 30.96 0.149 2374
 2680 3 33.71 -10.78 30.93 0.091 2679
 2681 3 33.3 -10.98 32.12 0.644 2364
 2682 3 33.23 -11.05 32.2 0.663 2681
 2683 3 33.13 -11.12 32.24 0.662 2682
 2684 3 33.16 -11.29 32.33 0.678 2683
 2685 3 32.8 -11.05 32.55 0.449 2684
 2686 3 33.04 -11.46 32.71 0.222 2685
 2687 3 33.03 -11.57 32.84 0.174 2686
 2688 3 32.84 -11.69 32.85 0.139 2687
 2689 3 32.79 -11.8 32.84 0.075 2688
 2690 3 34.19 -10.05 32.28 0.06 2361
 2691 3 34.13 -9.89 32.2 0.09 2690
 2692 3 36.03 -10.59 32.83 0.077 2353
 2693 3 36.21 -10.52 32.85 0.112 2692
 2694 3 36.34 -10.44 32.94 0.136 2693
 2695 3 36.47 -10.45 33.05 0.054 2694
 2696 3 35.59 -10.09 33.38 0.255 2348
 2697 3 35.6 -10.03 33.58 0.274 2696
 2698 3 35.5 -10.29 33.7 0.131 2697
 2699 3 35.6 -10.26 33.82 0.153 2698
 2700 3 35.81 -10.38 33.84 0.000125 2699
 2701 3 35.73 -9.75 33.8 0.193 2697
 2702 3 35.87 -9.66 33.93 0.217 2701
 2703 3 35.82 -9.48 34 0.291 2702
 2704 3 35.9 -9.39 34.04 0.309 2703
 2705 3 36.32 -9.47 34.05 0.158 2704
 2706 3 35.73 -10.65 32.09 1.088 2347
 2707 3 35.25 -8.92 32.3 0.539 2706
 2708 3 35.28 -8.78 32.14 0.464 2707
 2709 3 35.33 -8.81 31.66 0.21 2708
 2710 3 35.35 -8.6 31.56 0.259 2709
 2711 3 35.22 -8.39 31.47 0.144 2710
 2712 3 35.01 -8.41 31.34 0.068 2711
 2713 3 35.03 -9.05 31.4 0.031 2708
 2714 3 34.98 -9.04 31.31 0.056 2713
 2715 3 35 -8.98 31.23 0.000125 2714
 2716 3 35.72 -10.62 32.09 1.088 2706
 2717 3 35.31 -9.66 32.85 0.133 2716
 2718 3 35.33 -9.69 32.97 0.108 2717
 2719 3 35.7 -10.56 32.1 1.088 2716
 2720 3 36.26 -11.27 33.32 0.06 2719
 2721 3 36.24 -11.38 33.33 0.128 2720
 2722 3 36.3 -11.52 33.38 0.097 2721
 2723 3 36.32 -11.67 33.37 0.086 2722
 2724 3 36.41 -11.77 33.37 0.093 2723
 2725 3 36.48 -11.86 33.35 0.15 2724
 2726 3 36.4 -11.79 33.7 0.046 2725
 2727 3 36.47 -11.85 33.75 0.07 2726
 2728 3 35.66 -10.45 32.11 1.088 2719
 2729 3 35.74 -10.73 31.96 0.975 2728
 2730 3 36.02 -12.02 31.18 0.415 2300
 2731 3 35.64 -12.41 31.43 0.178 2730
 2732 3 35.59 -12.55 31.43 0.000125 2731
 2733 3 36.28 -12.02 30.98 0.295 2730
 2734 3 35.44 -11.77 30.87 0.129 2733
 2735 3 35.3 -11.56 30.82 0.092 2734
 2736 3 35.19 -11.49 30.76 0.135 2735
 2737 3 35.06 -11.3 30.77 0.115 2736
 2738 3 34.99 -11.16 30.76 0.121 2737
 2739 3 34.83 -11.01 30.76 0.117 2738
 2740 3 34.69 -10.92 30.7 0.16 2739
 2741 3 34.57 -10.73 30.71 0.145 2740
 2742 3 36.31 -12.34 30.96 0.316 2733
 2743 3 36.33 -12.47 31.01 0.341 2742
 2744 3 36.12 -12.8 30.96 0.043 2743
 2745 3 36.14 -12.91 30.91 0.092 2744
 2746 3 36.2 -13.01 30.89 0.089 2745
 2747 3 36.63 -12.53 31.16 0.192 2743
 2748 3 36.85 -12.48 31.15 0.094 2747
 2749 3 36.96 -12.51 31.12 0.000125 2748
 2750 3 36.6 -12.78 31.2 0.179 2747
 2751 3 36.63 -12.94 31.27 0.171 2750
 2752 3 36.6 -13.03 31.45 0.086 2751
 2753 3 36.49 -13.09 31.49 0.054 2752
 2754 3 36.68 -13.11 31.07 0.118 2751
 2755 3 36.74 -13.19 30.99 0.079 2754
 2756 3 38.06 -11.09 32.61 0.113 2204
 2757 3 41.02 -7.03 31.07 0.307 2162
 2758 3 40.96 -6.85 30.96 0.291 2757
 2759 3 40.95 -6.69 30.85 0.292 2758
 2760 3 40.37 -7.31 29.87 0.378 484
 2761 3 40.3 -7.22 29.84 0.28 2760
 2762 3 40.26 -7.12 29.76 0.247 2761
 2763 3 40.17 -7.02 29.71 0.26 2762
 2764 3 40.02 -6.94 29.68 0.242 2763
 2765 3 40.02 -6.81 29.51 0.325 2764
 2766 3 40.05 -6.6 29.34 0.501 2765
 2767 3 40.04 -6.36 29.03 0.629 2766
 2768 3 40.08 -5.8 28.35 0.073 2767
 2769 3 39.95 -6.36 29.08 0.578 2767
 2770 3 39.83 -6.37 29.12 0.527 2769
 2771 3 39.98 -5.95 29.48 0.071 2770
 2772 3 40 -5.91 29.59 0.13 2771
 2773 3 40.01 -5.85 29.78 0.117 2772
 2774 3 39.85 -5.81 29.97 0.144 2773
 2775 3 39.73 -5.74 30.11 0.153 2774
 2776 3 39.74 -5.64 30.22 0.209 2775
 2777 3 39.43 -5.71 30.31 0.117 2776
 2778 3 39.45 -5.67 30.48 0.000125 2777
 2779 3 39.8 -5.59 30.4 0.154 2776
 2780 3 39.91 -5.6 30.54 0.177 2779
 2781 3 40.03 -5.65 30.63 0.159 2780
 2782 3 40.05 -5.76 30.67 0.212 2781
 2783 3 40.34 -5.84 30.65 0.127 2782
 2784 3 40.45 -5.85 30.7 0.148 2783
 2785 3 40.59 -5.82 30.64 0.000125 2784
 2786 3 39.84 -6.26 29.55 0.07 2769
 2787 3 39.83 -6.17 29.63 0.000125 2786
 2788 3 41.39 -6.63 29.9 0.431 473
 2789 3 41.32 -6.56 29.79 0.377 2788
 2790 3 41.21 -6.52 29.67 0.365 2789
 2791 3 41.26 -6.41 29.48 0.334 2790
 2792 3 41.2 -6.17 29.37 0.335 2791
 2793 3 41.24 -5.7 29.44 0.101 2792
 2794 3 41.26 -5.64 29.55 0.063 2793
 2795 3 38.06 -6.04 28.58 1.052 448
 2796 3 38.08 -6.15 28.52 1.07 2795
 2797 3 37.73 -6.3 28.8 1.034 2796
 2798 3 37.92 -6.39 28.71 1.148 2797
 2799 3 36.6 -6.12 29.22 0.461 2798
 2800 3 36.49 -6.2 29.25 0.425 2799
 2801 3 36.41 -6.31 29.27 0.378 2800
 2802 3 36.25 -5.93 29.71 0.097 2801
 2803 3 36.26 -5.84 29.79 0.081 2802
 2804 3 36.43 -6.53 29.16 0.149 2801
 2805 3 36.26 -6.32 29.53 0.12 2804
 2806 3 36.2 -6.52 29.55 0.135 2805
 2807 3 36.12 -6.59 29.65 0.165 2806
 2808 3 35.98 -6.63 29.66 0.125 2807
 2809 3 35.89 -6.46 29.83 0.067 2808
 2810 3 35.88 -6.75 29.67 0.136 2808
 2811 3 36.38 -6.7 29.13 0.161 2804
 2812 3 36.29 -6.98 29.15 0.146 2811
 2813 3 36.29 -7.11 29.15 0.152 2812
 2814 3 36.35 -6.86 29.11 0.161 2811
 2815 3 38.31 -6.5 28.52 1.247 2798
 2816 3 36.63 -6.56 27.76 0.504 2815
 2817 3 36.63 -6.66 27.56 0.616 2816
 2818 3 36.6 -6.75 27.44 0.656 2817
 2819 3 36.5 -6.93 27.55 0.651 2818
 2820 3 36.35 -7.19 28.06 0.132 2819
 2821 3 36.33 -7.15 28.15 0.052 2820
 2822 3 36.39 -6.94 27.49 0.618 2819
 2823 3 37.25 -7.24 27.1 0.13 2822
 2824 3 37.32 -7.31 27.02 0.132 2823
 2825 3 37.39 -7.37 26.93 0.133 2824
 2826 3 37.5 -7.41 26.8 0.109 2825
 2827 3 37.61 -7.46 26.7 0.073 2826
 2828 3 37.75 -7.44 26.59 0.075 2827
 2829 3 37.84 -7.5 26.44 0.106 2828
 2830 3 37.98 -7.52 26.25 0.159 2829
 2831 3 38.11 -7.49 26.18 0.181 2830
 2832 3 38.24 -7.28 26.27 0.134 2831
 2833 3 38.26 -7.16 26.32 0.142 2832
 2834 3 38.42 -7.07 26.45 0.111 2833
 2835 3 38.47 -7 26.58 0.139 2834
 2836 3 38.47 -6.92 26.83 0.131 2835
 2837 3 38.51 -6.78 26.93 0.117 2836
 2838 3 37.97 -7.68 26 0.134 2831
 2839 3 37.86 -7.76 25.78 0.091 2838
 2840 3 37.95 -7.79 25.67 0.086 2839
 2841 3 38.08 -7.78 25.67 0.092 2840
 2842 3 36.28 -6.95 27.44 0.618 2822
 2843 3 36.01 -7.02 27.45 0.58 2842
 2844 3 35.89 -7.2 27.52 0.605 2843
 2845 3 35.76 -7.48 27.71 0.559 2844
 2846 3 35.76 -7.62 27.6 0.517 2845
 2847 3 35.58 -7.77 27.56 0.457 2846
 2848 3 35.47 -8.22 27.57 0.51 2847
 2849 3 35.32 -8.18 27.56 0.445 2848
 2850 3 35.36 -8.16 27.46 0.353 2849
 2851 3 35.32 -8.93 27.62 0.364 2848
 2852 3 35.27 -9.13 27.66 0.435 2851
 2853 3 35.4 -9.44 27.89 0.541 2852
 2854 3 35.88 -9.7 28.43 0.134 2853
 2855 3 35.81 -9.8 28.54 0.093 2854
 2856 3 35.41 -9.54 27.87 0.588 2853
 2857 3 35.46 -9.63 28.25 0.195 2856
 2858 3 35.45 -9.76 27.8 0.683 2856
 2859 3 36.12 -10.73 27.8 0.263 2858
 2860 3 36.17 -10.94 27.86 0.171 2859
 2861 3 36.27 -11.12 27.99 0.063 2860
 2862 3 35.36 -10.03 27.61 1.053 2858
 2863 3 35.02 -10.78 27.12 0.979 2862
 2864 3 34.92 -10.89 27.2 0.911 2863
 2865 3 34.84 -10.81 27.29 0.796 2864
 2866 3 34.85 -10.85 27.42 0.541 2865
 2867 3 34.91 -10.94 27.46 0.424 2866
 2868 3 34.94 -11.07 27.55 0.254 2867
 2869 3 34.92 -11.35 27.53 0.245 2868
 2870 3 34.83 -11.56 27.58 0.26 2869
 2871 3 34.82 -11.79 27.56 0.327 2870
 2872 3 34.69 -12.03 27.76 0.762 2871
 2873 3 33.86 -12.23 27.83 0.188 2872
 2874 3 34.66 -12.42 27.72 0.925 2872
 2875 3 34.58 -12.49 27.79 0.803 2874
 2876 3 34.98 -12.62 27.85 0.742 2875
 2877 3 35.87 -12.93 27.89 0.035 2876
 2878 3 34.93 -12.73 27.83 0.561 2876
 2879 3 35.63 -12.31 28.07 0.111 2878
 2880 3 35.57 -12.19 28.09 0.089 2879
 2881 3 35.59 -12.13 28.18 0.043 2880
 2882 3 35.47 -12 28.26 0.12 2881
 2883 3 35.32 -11.94 28.34 0.11 2882
 2884 3 35.19 -11.87 28.42 0.102 2883
 2885 3 34.88 -12.85 27.81 0.561 2878
 2886 3 34.96 -12.9 27.86 0.437 2885
 2887 3 34.93 -13.02 28.01 0.449 2886
 2888 3 34.86 -13.14 28.15 0.328 2887
 2889 3 34.83 -13.24 28.19 0.291 2888
 2890 3 34.77 -13.38 28.26 0.221 2889
 2891 3 34.76 -13.51 28.3 0.201 2890
 2892 3 34.87 -13.75 28.66 0.347 2891
 2893 3 34.87 -13.86 29.11 0.212 2892
 2894 3 34.71 -14.06 29.13 0.118 2893
 2895 3 34.65 -14.15 29.29 0.136 2894
 2896 3 34.6 -14.16 29.41 0.159 2895
 2897 3 34.63 -14 29.49 0.085 2896
 2898 3 34.57 -14.1 29.67 0.039 2897
 2899 3 34.94 -13.7 29.2 0.234 2893
 2900 3 34.84 -13.58 29.21 0.16 2899
 2901 3 34.81 -13.46 29.21 0.163 2900
 2902 3 34.72 -13.31 29.23 0.117 2901
 2903 3 34.94 -13.87 28.61 0.282 2892
 2904 3 34.98 -14.02 28.57 0.256 2903
 2905 3 35.06 -14.24 28.57 0.253 2904
 2906 3 35.1 -14.4 28.51 0.207 2905
 2907 3 35.21 -14.58 28.56 0.213 2906
 2908 3 35.27 -14.74 28.58 0.189 2907
 2909 3 35.38 -15.13 28.76 0.349 2908
 2910 3 35.46 -15.21 28.67 0.368 2909
 2911 3 35.5 -15.39 28.48 0.43 2910
 2912 3 35.57 -15.52 28.42 0.481 2911
 2913 3 35.68 -15.88 28.33 0.563 2912
 2914 3 35.83 -15.95 28.32 0.558 2913
 2915 3 35.92 -15.99 28.32 0.482 2914
 2916 3 36.06 -15.96 28.3 0.422 2915
 2917 3 36.18 -15.97 28.29 0.345 2916
 2918 3 36.5 -15.94 28.13 0.342 2917
 2919 3 36.6 -16.02 28.14 0.292 2918
 2920 3 36.69 -16.22 28.18 0.238 2919
 2921 3 37.01 -16.5 28.29 0.262 2920
 2922 3 36.88 -16.61 28.24 0.23 2921
 2923 3 36.91 -16.7 28.17 0.184 2922
 2924 3 37 -16.86 28.17 0.181 2923
 2925 3 37.84 -17.51 28.09 0.71 2924
 2926 3 38.19 -17.6 28.05 0.556 2925
 2927 3 38.43 -18.14 28.7 0.18 2926
 2928 3 38.56 -18.06 28.81 0.185 2927
 2929 3 38.65 -17.96 28.85 0.207 2928
 2930 3 38.78 -17.94 28.8 0.215 2929
 2931 3 38.98 -17.91 28.74 0.157 2930
 2932 3 39.1 -17.79 28.83 0.136 2931
 2933 3 39.18 -17.68 28.91 0.096 2932
 2934 3 39.29 -17.56 28.96 0.127 2933
 2935 3 38.12 -17.14 27.54 0.197 2926
 2936 3 38.19 -17.14 27.33 0.159 2935
 2937 3 38.31 -17.1 27.27 0.187 2936
 2938 3 38.48 -17.19 27.16 0.222 2937
 2939 3 38.62 -17.28 27.12 0.275 2938
 2940 3 38.72 -17.32 27.08 0.341 2939
 2941 3 38.81 -17.39 27.02 0.478 2940
 2942 3 39.01 -17.58 27.02 0.441 2941
 2943 3 39.06 -17.72 26.99 0.502 2942
 2944 3 38.74 -18.43 27.07 0.206 2943
 2945 3 38.8 -18.66 27.27 0.123 2944
 2946 3 38.79 -18.82 27.35 0.125 2945
 2947 3 38.71 -18.96 27.43 0.121 2946
 2948 3 38.63 -19.07 27.52 0.129 2947
 2949 3 38.63 -19.27 27.58 0.137 2948
 2950 3 38.58 -19.36 27.57 0.209 2949
 2951 3 38.33 -19.46 27.61 0.136 2950
 2952 3 38.23 -19.61 27.58 0.11 2951
 2953 3 38.77 -18.57 26.75 0.155 2944
 2954 3 38.69 -18.69 26.55 0.121 2953
 2955 3 38.86 -18.68 26.5 0.124 2954
 2956 3 38.95 -18.69 26.47 0.15 2955
 2957 3 39.4 -17.27 26.85 0.223 2943
 2958 3 39.59 -17.22 26.86 0.228 2957
 2959 3 39.76 -17.23 26.85 0.28 2958
 2960 3 39.89 -17.29 26.8 0.372 2959
 2961 3 40.07 -17.4 26.77 0.433 2960
 2962 3 39.74 -17.78 26.41 0.1 2961
 2963 3 40.24 -17.41 26.79 0.467 2961
 2964 3 40.38 -17.28 27.04 0.398 2963
 2965 3 40.46 -17.45 27.1 0.261 2964
 2966 3 39.99 -17.97 27.19 0.058 2964
 2967 3 40.02 -18.14 27.31 0.115 2966
 2968 3 39.94 -18.26 27.4 0.12 2967
 2969 3 39.91 -18.37 27.39 0.116 2968
 2970 3 39.9 -18.57 27.37 0.103 2969
 2971 3 39.86 -18.69 27.34 0.047 2970
 2972 3 40.29 -17.87 26.45 0.277 2963
 2973 3 40.53 -17.78 26.32 0.279 2972
 2974 3 40.66 -17.64 26.26 0.321 2973
 2975 3 40.83 -17.83 26.25 0.132 2974
 2976 3 40.92 -17.8 26.25 0.098 2975
 2977 3 41.04 -17.76 26.13 0.109 2976
 2978 3 41.13 -17.73 26.01 0.103 2977
 2979 3 41.25 -17.65 25.93 0.081 2978
 2980 3 41.37 -17.51 25.83 0.125 2979
 2981 3 41.49 -17.35 25.84 0.081 2980
 2982 3 41.51 -17.25 25.78 0.105 2981
 2983 3 41.52 -17.11 25.71 0.121 2982
 2984 3 41.58 -17.03 25.63 0.139 2983
 2985 3 41.68 -17.05 25.52 0.144 2984
 2986 3 41.81 -17.1 25.41 0.079 2985
 2987 3 40.74 -17.27 26.22 0.111 2974
 2988 3 40.74 -17.14 26.22 0.000125 2987
 2989 3 40.15 -18.34 26.58 0.108 2972
 2990 3 40.19 -18.48 26.64 0.121 2989
 2991 3 37.82 -17.65 28.09 0.639 2925
 2992 3 37.74 -17.77 28.08 0.616 2991
 2993 3 37.68 -17.88 28.03 0.51 2992
 2994 3 37.59 -18 28.01 0.416 2993
 2995 3 37.41 -18.78 28.03 0.626 2994
 2996 3 37.25 -18.75 28.05 0.435 2995
 2997 3 37.15 -18.68 28.05 0.384 2996
 2998 3 37 -18.53 28.08 0.345 2997
 2999 3 36.86 -18.28 28.26 0.332 2998
 3000 3 36.68 -18.18 28.37 0.342 2999
 3001 3 36.48 -17.95 28.59 0.531 3000
 3002 3 36.47 -17.21 29.18 0.083 3001
 3003 3 36.47 -17.02 29.23 0.11 3002
 3004 3 36.43 -16.89 29.22 0.084 3003
 3005 3 36.26 -17.82 28.71 0.612 3001
 3006 3 36.44 -18.23 29.22 0.256 3005
 3007 3 36.49 -18.26 29.34 0.319 3006
 3008 3 36.59 -18.29 29.41 0.37 3007
 3009 3 36.14 -18.07 29.54 0.092 3008
 3010 3 36.84 -18.53 29.37 0.301 3008
 3011 3 36.93 -18.7 29.37 0.317 3010
 3012 3 36.71 -19.12 29.16 0.148 3011
 3013 3 36.62 -19.25 29.05 0.112 3012
 3014 3 36.56 -19.41 29 0.154 3013
 3015 3 37.05 -18.64 29.54 0.118 3011
 3016 3 37.24 -18.8 29.58 0.147 3015
 3017 3 37.38 -18.8 29.54 0.191 3016
 3018 3 37.53 -18.87 29.5 0.246 3017
 3019 3 37.4 -19.28 29.52 0.142 3018
 3020 3 37.3 -19.42 29.46 0.133 3019
 3021 3 37.7 -18.69 29.46 0.18 3018
 3022 3 37.73 -18.38 29.42 0.164 3021
 3023 3 37.87 -18.25 29.4 0.152 3022
 3024 3 37.96 -18.09 29.42 0.128 3023
 3025 3 38.04 -17.84 29.38 0.152 3024
 3026 3 37.95 -17.64 29.4 0.102 3025
 3027 3 37.85 -17.58 29.44 0.000125 3026
 3028 3 36.22 -17.85 28.69 0.63 3005
 3029 3 36 -18.04 28.56 0.626 3028
 3030 3 35.78 -18.22 28.41 0.649 3029
 3031 3 35.58 -18.01 27.75 0.089 3030
 3032 3 35.5 -17.89 27.64 0.107 3031
 3033 3 35.41 -17.85 27.61 0.101 3032
 3034 3 35.73 -18.34 28.56 0.767 3030
 3035 3 35.7 -18.55 28.83 0.651 3034
 3036 3 35.6 -18.56 28.9 0.602 3035
 3037 3 35.41 -18.36 28.95 0.622 3036
 3038 3 35.23 -17.6 29.12 0.204 3037
 3039 3 35.1 -17.55 28.94 0.22 3038
 3040 3 34.92 -17.52 28.84 0.228 3039
 3041 3 34.72 -17.54 28.78 0.263 3040
 3042 3 34.53 -17.41 28.71 0.184 3041
 3043 3 34.25 -17.33 28.77 0.09 3042
 3044 3 35.31 -18.42 29 0.574 3037
 3045 3 35.15 -18.47 29.07 0.523 3044
 3046 3 35 -18.43 29.14 0.451 3045
 3047 3 34.91 -18.43 29.26 0.346 3046
 3048 3 34.8 -18.46 29.19 0.278 3047
 3049 3 34.72 -18.53 29.19 0.187 3048
 3050 3 34.64 -18.72 29.15 0.178 3049
 3051 3 34.53 -18.76 29.24 0.198 3050
 3052 3 34.43 -18.67 29.28 0.158 3051
 3053 3 34.31 -18.7 29.38 0.154 3052
 3054 3 34.09 -18.67 29.35 0.136 3053
 3055 3 33.91 -18.64 29.3 0.164 3054
 3056 3 33.78 -18.61 29.23 0.141 3055
 3057 3 33.7 -18.65 29.05 0.149 3056
 3058 3 33.66 -18.68 28.87 0.17 3057
 3059 3 33.48 -18.75 28.66 0.199 3058
 3060 3 33.36 -18.7 28.52 0.246 3059
 3061 3 33.39 -18.56 28.52 0.249 3060
 3062 3 33.43 -18.54 27.92 0.417 3061
 3063 3 33.51 -18.54 27.72 0.432 3062
 3064 3 33.69 -18.64 28.05 0.39 3063
 3065 3 33.69 -19.2 28.02 0.224 3064
 3066 3 33.77 -19.29 28.11 0.195 3065
 3067 3 33.82 -19.34 28.25 0.093 3066
 3068 3 33.79 -18.47 28.06 0.26 3064
 3069 3 33.95 -18.15 28.2 0.243 3068
 3070 3 33.64 -17.88 28.39 0.086 3069
 3071 3 33.44 -17.77 28.42 0.11 3070
 3072 3 33.29 -17.7 28.35 0.088 3071
 3073 3 33.15 -17.66 28.29 0.051 3072
 3074 3 33.84 -18.38 28.07 0.26 3068
 3075 3 33.32 -19.1 27.89 0.128 3074
 3076 3 33.22 -19.09 27.86 0.000125 3075
 3077 3 33.32 -18.52 27.2 0.148 3063
 3078 3 33.43 -18.49 27.06 0.09 3077
 3079 3 33.46 -18.47 26.9 0.078 3078
 3080 3 33.48 -18.46 26.78 0.067 3079
 3081 3 34.4 -18.88 29.48 0.122 3053
 3082 3 34.57 -18.89 29.52 0.074 3081
 3083 3 34.67 -18.93 29.62 0.081 3082
 3084 3 35.71 -18.4 28.64 0.767 3034
 3085 3 35.79 -19.15 28.43 0.115 3084
 3086 3 35.86 -19.22 28.4 0.000125 3085
 3087 3 36.18 -17.88 28.68 0.63 3028
 3088 3 35.98 -17.38 28.15 0.111 3087
 3089 3 36.04 -17.3 28.03 0.12 3088
 3090 3 36.15 -17.2 27.99 0.149 3089
 3091 3 36.13 -17.01 27.89 0.154 3090
 3092 3 36.13 -16.96 27.79 0.114 3091
 3093 3 37.29 -19.5 27.99 0.355 2995
 3094 3 37.24 -19.65 28.01 0.401 3093
 3095 3 37 -19.64 27.49 0.094 3094
 3096 3 37.04 -19.67 27.32 0.141 3095
 3097 3 37.04 -19.8 27.19 0.138 3096
 3098 3 36.93 -19.92 27.14 0.096 3097
 3099 3 36.88 -20.06 27.12 0.081 3098
 3100 3 36.85 -20.19 27.04 0.132 3099
 3101 3 36.75 -20.34 27.07 0.096 3100
 3102 3 36.59 -20.28 26.99 0.102 3101
 3103 3 36.52 -20.19 27 0.000125 3102
 3104 3 37.09 -19.79 28.01 0.315 3094
 3105 3 37.73 -19.51 28.13 0.136 3104
 3106 3 37.86 -19.55 28.15 0.149 3105
 3107 3 37.99 -19.54 28.2 0.21 3106
 3108 3 38.12 -19.63 28.24 0.29 3107
 3109 3 38.24 -19.65 28.26 0.366 3108
 3110 3 38.37 -19.62 28.35 0.364 3109
 3111 3 38.42 -19.75 28.59 0.343 3110
 3112 3 38.3 -19.9 28.77 0.26 3111
 3113 3 38.35 -20.12 28.78 0.245 3112
 3114 3 38.45 -20.25 28.87 0.238 3113
 3115 3 38.38 -20.41 28.95 0.215 3114
 3116 3 38.11 -20.56 28.9 0.103 3115
 3117 3 38 -20.65 29.11 0.145 3116
 3118 3 37.8 -20.68 29.3 0.101 3117
 3119 3 37.78 -20.64 29.4 0.000125 3118
 3120 3 38.73 -20.18 28.84 0.058 3114
 3121 3 38.84 -20.06 28.85 0.09 3120
 3122 3 38.97 -19.89 28.82 0.126 3121
 3123 3 39.06 -19.75 28.85 0.109 3122
 3124 3 38.96 -19.64 28.93 0.095 3123
 3125 3 38.73 -19.59 28.46 0.192 3111
 3126 3 38.84 -19.61 28.46 0.189 3125
 3127 3 38.98 -19.58 28.45 0.164 3126
 3128 3 39.11 -19.45 28.65 0.099 3127
 3129 3 39.21 -19.37 28.65 0.084 3128
 3130 3 36.97 -19.94 28.03 0.371 3104
 3131 3 36.88 -20.09 28.05 0.413 3130
 3132 3 36.91 -20.39 28.56 0.173 3131
 3133 3 36.83 -20.23 28.01 0.428 3131
 3134 3 36.77 -20.34 28.01 0.445 3133
 3135 3 36.47 -20.83 27.66 0.114 3134
 3136 3 36.49 -20.96 27.57 0.091 3135
 3137 3 36.85 -20.09 28.06 0.371 3136
 3138 3 37.15 -20.3 28.01 0.153 3134
 3139 3 36.28 -20.55 28.36 0.126 3138
 3140 3 36.29 -20.66 28.36 0.174 3139
 3141 3 36.18 -20.8 28.4 0.169 3140
 3142 3 36.05 -20.82 28.52 0.132 3141
 3143 3 35.94 -20.83 28.66 0.125 3142
 3144 3 37.54 -20.27 28.02 0.153 3138
 3145 3 37.68 -20.21 28 0.182 3144
 3146 3 37.81 -20.24 28.04 0.21 3145
 3147 3 37.94 -20.3 28.05 0.152 3146
 3148 3 37.21 -16.63 28.59 0.097 2921
 3149 3 37.18 -16.47 28.65 0.121 3148
 3150 3 37.09 -16.35 28.73 0.107 3149
 3151 3 37.01 -16.27 28.82 0.105 3150
 3152 3 36.96 -16.16 28.87 0.13 3151
 3153 3 36.83 -16.1 28.99 0.131 3152
 3154 3 36.65 -16.1 29.16 0.104 3153
 3155 3 36.6 -15.92 29.15 0.14 3154
 3156 3 36.45 -15.84 29.23 0.188 3155
 3157 3 36.3 -15.85 29.3 0.197 3156
 3158 3 36.68 -15.64 27.89 0.116 2918
 3159 3 36.54 -15.62 27.89 0.062 3158
 3160 3 35.95 -15.91 27.85 0.09 2914
 3161 3 35.98 -15.8 27.86 0.103 3160
 3162 3 35.53 -16.7 28.3 0.276 2913
 3163 3 35.48 -17.02 28.42 0.144 3162
 3164 3 35.57 -15.53 27.83 0.112 2911
 3165 3 35.67 -15.43 27.84 0.146 3164
 3166 3 35.81 -15.39 27.78 0.088 3165
 3167 3 35.88 -15.28 27.68 0.107 3166
 3168 3 35.86 -15.19 27.73 0.08 3167
 3169 3 35.38 -15.17 29.04 0.18 2909
 3170 3 35.38 -15.1 29.2 0.173 3169
 3171 3 35.38 -15.03 29.36 0.14 3170
 3172 3 35.35 -15.08 29.47 0.151 3171
 3173 3 35.24 -15.07 29.56 0.232 3172
 3174 3 35.03 -14.78 29.62 0.151 3173
 3175 3 34.83 -14.8 29.63 0.112 3174
 3176 3 34.75 -14.64 29.68 0.084 3175
 3177 3 34.69 -14.59 29.75 0.138 3176
 3178 3 34.65 -14.45 29.82 0.149 3177
 3179 3 34.74 -14.23 29.74 0.152 3178
 3180 3 34.76 -13.99 29.78 0.108 3179
 3181 3 34.79 -13.87 29.82 0.081 3180
 3182 3 35.29 -15.31 29.71 0.153 3173
 3183 3 35.24 -15.44 29.77 0.172 3182
 3184 3 35.17 -15.33 29.92 0.062 3183
 3185 3 35.19 -15.48 29.95 0.07 3184
 3186 3 33.88 -13.73 27.75 0.173 2874
 3187 3 33.76 -13.9 27.75 0.143 3186
 3188 3 33.74 -14.12 27.91 0.131 3187
 3189 3 33.8 -14.33 27.9 0.107 3188
 3190 3 33.93 -14.36 27.89 0.095 3189
 3191 3 33.81 -14.6 27.87 0.103 3190
 3192 3 33.8 -14.84 27.89 0.084 3191
 3193 3 35.34 -10.1 27.57 1.053 2862
 3194 3 34.72 -10.09 26.59 0.407 3193
 3195 3 34.66 -10 26.57 0.386 3194
 3196 3 35.38 -9.74 26.29 0.176 3195
 3197 3 35.48 -9.73 26.19 0.247 3196
 3198 3 35.6 -9.69 26.11 0.19 3197
 3199 3 35.77 -9.93 26 0.128 3198
 3200 3 35.39 -10.07 26.12 0.052 3197
 3201 3 35.36 -10.26 26.19 0.000125 3200
 3202 3 34.38 -9.95 26.42 0.282 3195
 3203 3 34.39 -9.75 26.24 0.231 3202
 3204 3 34.29 -9.64 26.17 0.285 3203
 3205 3 34.26 -9.56 26.08 0.324 3204
 3206 3 34.42 -9.32 26.04 0.31 3205
 3207 3 34.65 -9.13 25.97 0.295 3206
 3208 3 34.74 -9 25.98 0.29 3207
 3209 3 34.75 -8.73 25.99 0.215 3208
 3210 3 34.8 -8.46 26.05 0.16 3209
 3211 3 34.82 -8.24 26.15 0.106 3210
 3212 3 34.79 -8.05 26.1 0.1 3211
 3213 3 34.85 -7.85 26.14 0.115 3212
 3214 3 34.88 -7.77 26.2 0.122 3213
 3215 3 34.86 -7.63 26.2 0.093 3214
 3216 3 34.88 -7.53 26.2 0.057 3215
 3217 3 34.05 -9.33 25.93 0.124 3206
 3218 3 33.94 -9.27 25.81 0.128 3217
 3219 3 33.82 -9.11 25.81 0.095 3218
 3220 3 33.76 -8.99 25.82 0.073 3219
 3221 3 35.31 -10.17 27.52 1.053 3193
 3222 3 35.12 -11.46 26.74 0.886 3221
 3223 3 35.1 -11.51 26.65 0.968 3222
 3224 3 35.2 -11.71 26.78 0.985 3223
 3225 3 35.2 -11.88 26.66 0.979 3224
 3226 3 35.15 -12.38 26.26 0.539 3225
 3227 3 34.73 -12.87 26.3 0.3 3226
 3228 3 34.7 -12.98 26.31 0.346 3227
 3229 3 34.22 -12.93 26.06 0.093 3228
 3230 3 34.15 -13.08 26.06 0.114 3229
 3231 3 34.03 -13.16 26.07 0.08 3230
 3232 3 34.05 -13.06 25.96 0.000125 3231
 3233 3 35.08 -13.3 26.57 0.191 3228
 3234 3 35.33 -13.27 26.78 0.113 3233
 3235 3 35.49 -13.31 26.86 0.093 3234
 3236 3 35.63 -13.43 26.97 0.075 3235
 3237 3 35.1 -13.47 26.48 0.196 3233
 3238 3 35.23 -13.55 26.43 0.185 3237
 3239 3 35.39 -13.51 26.36 0.186 3238
 3240 3 35.46 -13.52 26.24 0.2 3239
 3241 3 35.67 -13.58 26.25 0.141 3240
 3242 3 35.79 -13.7 26.18 0.172 3241
 3243 3 35.93 -13.71 26.1 0.187 3242
 3244 3 36.13 -13.64 26.15 0.166 3243
 3245 3 36.28 -13.62 26.19 0.172 3244
 3246 3 36.36 -13.54 26.31 0.146 3245
 3247 3 36.4 -13.52 26.46 0.19 3246
 3248 3 36.44 -13.81 26.58 0.169 3247
 3249 3 36.45 -13.95 26.58 0.234 3248
 3250 3 36.56 -14.07 26.62 0.273 3249
 3251 3 36.15 -14.2 26.6 0.095 3250
 3252 3 36.02 -14.24 26.63 0.092 3251
 3253 3 35.72 -12.21 26.24 0.43 3226
 3254 3 35.94 -12.27 26.17 0.369 3253
 3255 3 36.09 -12.37 26.14 0.273 3254
 3256 3 36.35 -12.19 26.08 0.251 3255
 3257 3 36.48 -12.3 26.01 0.207 3256
 3258 3 36.47 -12.49 25.95 0.187 3257
 3259 3 36.5 -12.59 25.88 0.278 3258
 3260 3 36.76 -12.38 25.51 0.223 3259
 3261 3 36.64 -12.33 25.37 0.203 3260
 3262 3 36.49 -12.23 25.33 0.245 3261
 3263 3 36.37 -12.13 25.27 0.253 3262
 3264 3 36.38 -11.79 25.12 0.000125 3263
 3265 3 36.27 -12.94 25.87 0.296 3259
 3266 3 36.28 -13.1 25.84 0.208 3265
 3267 3 33.83 -11.65 26.73 0.301 3225
 3268 3 33.54 -11.55 26.77 0.231 3267
 3269 3 33.34 -11.42 26.82 0.27 3268
 3270 3 33.33 -11.31 26.65 0.193 3269
 3271 3 33.31 -11.17 26.58 0.204 3270
 3272 3 33.38 -10.89 26.46 0.127 3271
 3273 3 33.43 -10.7 26.39 0.105 3272
 3274 3 33.43 -10.63 26.3 0.079 3273
 3275 3 33.43 -10.55 26.19 0.107 3274
 3276 3 33.51 -10.47 26.1 0.096 3275
 3277 3 33.62 -10.44 26.02 0.123 3276
 3278 3 33.69 -10.38 25.96 0.129 3277
 3279 3 33.63 -10.31 25.84 0.097 3278
 3280 3 35.45 -10.84 25.89 0.247 3223
 3281 3 35.46 -10.31 25.92 0.123 3280
 3282 3 35.42 -10.23 25.74 0.152 3281
 3283 3 35.48 -10.32 25.56 0.141 3282
 3284 3 35.5 -10.32 25.42 0.192 3283
 3285 3 35.52 -10.21 25.29 0.243 3284
 3286 3 35.45 -9.94 25.12 0.182 3285
 3287 3 35.6 -9.88 24.94 0.173 3286
 3288 3 35.8 -10.36 25.19 0.112 3285
 3289 3 35.27 -10.32 27.42 1.053 3221
 3290 3 35.48 -9.98 27.74 0.683 3289
 3291 3 36.77 -7.02 28.34 0.091 2842
 3292 3 36.75 -6.88 28.43 0.095 3291
 3293 3 36.75 -6.77 28.38 0.095 3292
 3294 3 36.78 -6.69 28.45 0.035 3293
 3295 3 36.95 -6.64 26.63 0.118 2818
 3296 3 36.83 -6.63 26.52 0.106 3295
 3297 3 36.73 -6.55 26.46 0.15 3296
 3298 3 36.64 -6.54 26.36 0.156 3297
 3299 3 36.51 -6.59 26.31 0.159 3298
 3300 3 36.46 -6.79 26.19 0.083 3299
 3301 3 36.4 -6.84 26.09 0.000125 3300
 3302 3 38.01 -6.59 28.73 0.998 2815
 3303 3 37.91 -6.97 28.74 0.856 3302
 3304 3 37.96 -7.22 28 0.274 3303
 3305 3 37.92 -7.44 28.08 0.291 3304
 3306 3 38.03 -7.57 28.05 0.301 3305
 3307 3 38.09 -7.75 28.14 0.311 3306
 3308 3 38.23 -7.91 28.23 0.254 3307
 3309 3 38.39 -8.09 28.31 0.213 3308
 3310 3 38.38 -8.24 28.34 0.2 3309
 3311 3 38.59 -8.4 28.37 0.225 3310
 3312 3 38.71 -8.55 28.34 0.209 3311
 3313 3 37.95 -7.11 29.17 0.566 3303
 3314 3 38.04 -7.31 29.13 0.642 3313
 3315 3 37.33 -7.5 29.17 0.35 3314
 3316 3 37.06 -7.59 28.87 0.229 3315
 3317 3 36.8 -7.66 28.79 0.197 3316
 3318 3 36.78 -7.75 28.73 0.177 3317
 3319 3 36.95 -7.83 28.69 0.000125 3318
 3320 3 37.52 -7.61 29.57 0.164 3315
 3321 3 37.56 -7.63 29.69 0.15 3320
 3322 3 37.86 -6.64 28.84 0.998 3302
 3323 3 39.2 -6.84 28.72 0.075 3322
 3324 3 37.89 -5.37 29.93 0.189 447
 3325 3 37.87 -5.24 29.94 0.242 3324
 3326 3 37.76 -5.21 30.06 0.264 3325
 3327 3 37.87 -5.25 30.14 0.338 3326
 3328 3 37.88 -5.07 30.17 0.43 3327
 3329 3 37.87 -4.94 30.14 0.397 3328
 3330 3 37.45 -5.12 30.31 0.092 3329
 3331 3 37.97 -4.8 30 0.203 3329
 3332 3 38.04 -4.57 29.95 0.168 3331
 3333 3 37.94 -4.4 30 0.08 3332
 3334 3 37.94 -4.29 30.03 0.095 3333
 3335 3 38.01 -4.25 30.11 0.056 3334
 3336 3 38.02 -4.73 29.93 0.203 3331
 3337 3 37.84 -4.96 30.38 0.172 3336
 3338 3 37.53 -5 30.55 0.066 3337
 3339 3 37.77 -5.44 30.66 0.099 3328
 3340 3 37.75 -5.43 30.79 0.109 3339
 3341 3 37.61 -5.4 30.8 0.089 3340
 3342 3 38.45 -5.28 29.18 0.102 445
 3343 3 38.59 -5.25 29.2 0.108 3342
 3344 3 38.76 -5.26 29.12 0.11 3343
 3345 3 37.47 -4.95 28.75 0.148 444
 3346 3 37.45 -4.83 28.81 0.166 3345
 3347 3 37.27 -4.71 28.84 0.076 3346
 3348 3 37.24 -2.85 27.9 0.184 430
 3349 3 37.32 -2.88 27.76 0.217 3348
 3350 3 37.36 -3.08 27.57 0.206 3349
 3351 3 37.46 -3.19 27.44 0.207 3350
 3352 3 37.52 -3.38 27.31 0.169 3351
 3353 3 37.59 -3.49 27.26 0.236 3352
 3354 3 37.55 -3.65 27.25 0.223 3353
 3355 3 37.54 -3.82 27.13 0.224 3354
 3356 3 37.61 -3.92 26.93 0.18 3355
 3357 3 37.6 -4.01 26.77 0.156 3356
 3358 3 37.71 -4.15 26.7 0.172 3357
 3359 3 37.76 -4.19 26.54 0.191 3358
 3360 3 34.84 0.9 28.7 1.494 414
 3361 3 34.68 0.61 28.68 1.559 3360
 3362 3 34.6 0.47 28.6 1.446 3361
 3363 3 34.37 0.59 28.64 1.248 3362
 3364 3 34.14 0.82 28.71 1.171 3363
 3365 3 33.92 0.95 28.74 1.081 3364
 3366 3 33.79 0.94 28.79 1.032 3365
 3367 3 33.64 0.9 28.82 0.959 3366
 3368 3 33.49 0.86 28.88 0.809 3367
 3369 3 33.36 0.77 28.96 0.705 3368
 3370 3 33.15 0.7 29.02 0.681 3369
 3371 3 33.06 0.55 28.95 0.602 3370
 3372 3 33.07 0.33 28.88 0.644 3371
 3373 3 32.95 0.31 28.94 0.653 3372
 3374 3 32.62 0.4 29.09 0.504 3373
 3375 3 32.68 0.16 29.1 0.484 3374
 3376 3 32.68 0.01 29.14 0.49 3375
 3377 3 32.47 -0.07 29.1 0.49 3376
 3378 3 32.29 -0.21 29.11 0.487 3377
 3379 3 32.14 -0.26 29.14 0.547 3378
 3380 3 32 -0.39 29.12 0.592 3379
 3381 3 31.88 -0.5 29.15 0.63 3380
 3382 3 31.8 -0.65 29.24 0.67 3381
 3383 3 31.73 -0.8 29.3 0.657 3382
 3384 3 31.54 -0.85 29.39 0.638 3383
 3385 3 31.49 -0.99 29.51 0.606 3384
 3386 3 31.49 -1.17 29.61 0.602 3385
 3387 3 31.42 -1.43 29.6 0.679 3386
 3388 3 31.36 -1.53 29.71 0.655 3387
 3389 3 31.18 -1.62 29.78 0.64 3388
 3390 3 31.04 -1.79 29.82 0.668 3389
 3391 3 30.94 -1.91 29.88 0.673 3390
 3392 3 30.84 -2.1 29.9 0.653 3391
 3393 3 30.8 -2.31 29.98 0.683 3392
 3394 3 30.69 -2.5 29.98 0.696 3393
 3395 3 30.6 -2.61 30.02 0.668 3394
 3396 3 30.55 -2.79 30.06 0.639 3395
 3397 3 30.5 -3.01 30.09 0.637 3396
 3398 3 30.47 -3.2 30.13 0.674 3397
 3399 3 30.44 -3.43 30.14 0.907 3398
 3400 3 31.25 -4.47 29.75 0.321 3399
 3401 3 31.05 -4.7 29.72 0.268 3400
 3402 3 31.03 -5.08 29.85 0.142 3401
 3403 3 31.13 -5.21 29.85 0.087 3402
 3404 3 31.12 -5.33 29.83 0.000125 3403
 3405 3 31.46 -4.34 29.59 0.286 3400
 3406 3 31.47 -4.85 30.03 0.109 3405
 3407 3 31.36 -4.97 30.09 0.094 3406
 3408 3 31.3 -5.11 30.07 0.074 3407
 3409 3 31.58 -4.28 29.5 0.369 3405
 3410 3 31.78 -4.2 29.33 0.345 3409
 3411 3 31.99 -4.11 29.21 0.073 3410
 3412 3 32.13 -4.11 29.16 0.06 3411
 3413 3 31.85 -3.78 29.42 0.107 3410
 3414 3 31.96 -3.78 29.42 0.000125 3413
 3415 3 31.63 -4.17 29.44 0.286 3409
 3416 3 30.39 -3.75 30.08 0.94 3399
 3417 3 29.88 -3.58 30.43 0.959 3416
 3418 3 29.82 -3.68 30.48 0.933 3417
 3419 3 29.74 -3.97 30.53 1.095 3418
 3420 3 29.57 -4.15 30.56 1.071 3419
 3421 3 29.81 -5.24 30.99 1.272 3420
 3422 3 29.45 -4.96 30.94 1.358 3421
 3423 3 29.37 -5 30.85 1.27 3422
 3424 3 29.08 -5.17 30.9 1.311 3423
 3425 3 27.14 -5.16 30.79 0.158 3424
 3426 3 27.14 -5.26 30.73 0.201 3425
 3427 3 26.92 -5.43 30.86 0.147 3426
 3428 3 26.86 -5.52 30.9 0.215 3427
 3429 3 26.79 -5.44 31 0.219 3428
 3430 3 26.73 -5.57 31.07 0.309 3429
 3431 3 26.86 -6.06 30.85 0.114 3430
 3432 3 28.87 -5.11 30.93 1.394 3424
 3433 3 28.69 -5.49 30.73 1.338 3432
 3434 3 29.32 -6.49 29.99 0.414 3433
 3435 3 29.45 -6.69 29.95 0.376 3434
 3436 3 29.59 -7.17 30.08 0.237 3435
 3437 3 29.61 -7.3 30.1 0.286 3436
 3438 3 29.5 -7.49 30.07 0.25 3437
 3439 3 29.58 -7.59 30.03 0.312 3438
 3440 3 29.69 -7.74 29.94 0.301 3439
 3441 3 29.81 -7.94 29.74 0.32 3440
 3442 3 29.9 -8.03 29.68 0.306 3441
 3443 3 29.97 -8.15 29.6 0.296 3442
 3444 3 29.98 -8.35 29.55 0.247 3443
 3445 3 30.02 -8.48 29.5 0.25 3444
 3446 3 30.15 -8.64 29.4 0.281 3445
 3447 3 30.29 -8.78 29.31 0.297 3446
 3448 3 30.53 -8.9 29.2 0.323 3447
 3449 3 30.85 -9.06 28.98 0.291 3448
 3450 3 30.95 -9.2 28.92 0.311 3449
 3451 3 30.96 -9.37 28.88 0.289 3450
 3452 3 31.01 -9.54 28.83 0.286 3451
 3453 3 31.12 -9.73 28.72 0.25 3452
 3454 3 31.19 -9.89 28.66 0.228 3453
 3455 3 31.28 -10.11 28.56 0.209 3454
 3456 3 31.32 -10.31 28.44 0.258 3455
 3457 3 31.59 -10.61 28.11 0.167 3456
 3458 3 31.71 -10.71 28.07 0.192 3457
 3459 3 31.93 -10.83 27.94 0.257 3458
 3460 3 32.07 -10.95 27.8 0.203 3459
 3461 3 32.08 -11.13 27.69 0.179 3460
 3462 3 32.13 -11.28 27.63 0.166 3461
 3463 3 32.21 -11.45 27.57 0.176 3462
 3464 3 32.22 -11.66 27.55 0.196 3463
 3465 3 32.24 -11.95 27.59 0.167 3464
 3466 3 32.23 -12.03 27.51 0.172 3465
 3467 3 32.24 -12.24 27.44 0.187 3466
 3468 3 32.31 -12.45 27.57 0.271 3467
 3469 3 32.54 -13 27.64 0.576 3468
 3470 3 32.46 -13.19 27.61 0.531 3469
 3471 3 32.41 -13.38 27.51 0.55 3470
 3472 3 32.37 -13.77 27.39 0.753 3471
 3473 3 31.94 -13.68 28.21 0.153 3472
 3474 3 31.91 -13.55 28.26 0.175 3473
 3475 3 31.85 -13.46 28.31 0.159 3474
 3476 3 31.9 -13.29 28.34 0.102 3475
 3477 3 31.93 -13.11 28.38 0.031 3476
 3478 3 32.36 -13.78 27.28 0.714 3472
 3479 3 32.26 -14.03 27.27 0.698 3478
 3480 3 32.15 -14.1 27.29 0.649 3479
 3481 3 32.05 -13.78 26.53 0.101 3480
 3482 3 32.17 -13.86 26.47 0.078 3481
 3483 3 32.3 -13.83 26.36 0.061 3482
 3484 3 31.94 -14.09 27.4 0.546 3480
 3485 3 31.77 -14.09 27.28 0.482 3484
 3486 3 31.59 -14.24 27.17 0.296 3485
 3487 3 31.6 -14.49 27.15 0.228 3486
 3488 3 31.55 -14.71 27.05 0.244 3487
 3489 3 31.45 -14.89 26.97 0.243 3488
 3490 3 31.22 -14.94 26.86 0.249 3489
 3491 3 30.86 -15.19 27.29 0.589 3490
 3492 3 30.98 -15.24 27.21 0.51 3491
 3493 3 31.07 -15.37 27.21 0.526 3492
 3494 3 31.15 -15.48 27.27 0.477 3493
 3495 3 31.05 -15.7 27.31 0.46 3494
 3496 3 31.05 -15.86 27.29 0.392 3495
 3497 3 30.98 -16.04 27.29 0.357 3496
 3498 3 30.84 -16.41 27.33 0.425 3497
 3499 3 30.74 -16.96 27.17 0.15 3498
 3500 3 30.72 -16.92 27.03 0.144 3499
 3501 3 30.57 -16.83 26.94 0.124 3500
 3502 3 30.48 -16.75 26.79 0.146 3501
 3503 3 30.41 -16.65 26.66 0.153 3502
 3504 3 30.31 -16.59 26.57 0.172 3503
 3505 3 30.35 -16.5 26.53 0.161 3504
 3506 3 30.84 -16.52 27.46 0.418 3498
 3507 3 30.73 -16.87 27.94 0.529 3506
 3508 3 30.34 -17.27 28.21 0.323 3507
 3509 3 30.68 -17.39 28.4 0.243 3508
 3510 3 30.77 -17.47 28.47 0.288 3509
 3511 3 31.02 -17.47 28.4 0.238 3510
 3512 3 31.07 -17.53 28.29 0.282 3511
 3513 3 31.11 -17.58 28.13 0.363 3512
 3514 3 31.14 -17.6 28.02 0.48 3513
 3515 3 31.25 -17.65 27.99 0.588 3514
 3516 3 31.41 -17.8 28.01 0.712 3515
 3517 3 31.4 -17.74 27.76 0.897 3516
 3518 3 31.96 -17.44 28.47 0.041 3517
 3519 3 31.28 -17.93 27.57 0.809 3517
 3520 3 31.31 -17.37 26.83 0.139 3519
 3521 3 31.39 -17.34 26.76 0.101 3520
 3522 3 31.49 -17.35 26.72 0.085 3521
 3523 3 31.6 -17.32 26.63 0.103 3522
 3524 3 31.66 -17.21 26.6 0.107 3523
 3525 3 31.7 -17.14 26.51 0.103 3524
 3526 3 31.77 -17.05 26.43 0.143 3525
 3527 3 31.84 -16.96 26.41 0.108 3526
 3528 3 31.05 -18.2 27.58 0.925 3519
 3529 3 30.76 -18.15 27.39 0.956 3528
 3530 3 29.65 -18.08 27.38 0.54 3529
 3531 3 29.27 -18.18 27.95 0.315 3530
 3532 3 29.13 -18.44 27.56 0.051 3531
 3533 3 29.06 -18.48 27.5 0.085 3532
 3534 3 29.16 -18.16 28.08 0.11 3531
 3535 3 29.03 -18.2 28.14 0.134 3534
 3536 3 29.78 -17.98 26.87 0.34 3530
 3537 3 29.72 -18.09 26.72 0.283 3536
 3538 3 29.75 -18.18 26.38 0.199 3537
 3539 3 29.67 -18.07 26.32 0.243 3538
 3540 3 29.62 -17.94 26.27 0.253 3539
 3541 3 29.32 -17.86 26.25 0.181 3540
 3542 3 29.18 -17.83 26.18 0.203 3541
 3543 3 28.96 -17.8 26.34 0.149 3542
 3544 3 29.05 -17.68 26.36 0.06 3543
 3545 3 31.4 -18.19 27.42 0.552 3529
 3546 3 30.63 -17.81 26.71 0.094 3545
 3547 3 30.6 -17.75 26.62 0.087 3546
 3548 3 30.56 -17.69 26.49 0.106 3547
 3549 3 30.24 -17.55 26.42 0.121 3548
 3550 3 30.18 -17.45 26.34 0.105 3549
 3551 3 30.18 -17.38 26.23 0.057 3550
 3552 3 30.14 -17.36 26.13 0.072 3551
 3553 3 31.8 -18.23 27.41 0.626 3545
 3554 3 32.14 -17.6 27.1 0.249 3553
 3555 3 32.37 -17.74 26.83 0.141 3554
 3556 3 32.37 -17.68 26.69 0.000125 3555
 3557 3 32.31 -17.6 26.58 0.08 3556
 3558 3 31.93 -18.29 27.43 0.698 3553
 3559 3 32.48 -18.63 27.49 0.656 3558
 3560 3 32.96 -18.51 27.93 0.27 3559
 3561 3 33.17 -18.48 27.91 0.301 3560
 3562 3 33.32 -18.49 27.98 0.349 3561
 3563 3 33.14 -18.21 28.51 0.168 3562
 3564 3 33.16 -18.14 28.74 0.143 3563
 3565 3 33.07 -18.11 28.85 0.163 3564
 3566 3 32.82 -18.15 28.89 0.112 3565
 3567 3 32.68 -18.2 28.95 0.058 3566
 3568 3 32.7 -18.18 29.04 0.06 3567
 3569 3 32.82 -18.14 29.16 0.076 3568
 3570 3 32.46 -18.75 27.3 0.641 3559
 3571 3 32.57 -19.28 27.86 0.476 3570
 3572 3 32.59 -19.61 28.06 0.394 3571
 3573 3 32.52 -19.61 28.38 0.493 3572
 3574 3 31.76 -19.51 29.01 0.412 3573
 3575 3 31.59 -19.59 29.05 0.533 3574
 3576 3 31.68 -19.24 29.98 0.076 3575
 3577 3 31.75 -19.2 30.17 0.134 3576
 3578 3 31.83 -19.19 30.33 0.148 3577
 3579 3 31.9 -19.26 30.46 0.131 3578
 3580 3 32.01 -19.29 30.58 0.101 3579
 3581 3 32.12 -19.27 30.68 0.107 3580
 3582 3 32.19 -19.26 30.81 0.111 3581
 3583 3 32.21 -19.27 30.98 0.102 3582
 3584 3 32.19 -19.29 31.11 0.08 3583
 3585 3 31.39 -19.75 28.88 0.585 3575
 3586 3 32.16 -19.95 28.43 0.83 3585
 3587 3 32.59 -19.87 28.4 0.623 3586
 3588 3 32.55 -19.77 28.38 0.55 3587
 3589 3 32.17 -20.06 28.27 0.897 3586
 3590 3 32.9 -20.29 28.42 0.764 3589
 3591 3 33.47 -20.3 28.41 0.666 3590
 3592 3 33.83 -20.05 29.27 0.199 3591
 3593 3 33.85 -19.87 29.36 0.194 3592
 3594 3 33.62 -19.7 29.27 0.032 3593
 3595 3 33.58 -20.47 28.15 0.691 3591
 3596 3 33.7 -20.63 28.03 0.719 3595
 3597 3 33.87 -20.7 28.07 0.79 3596
 3598 3 33.9 -20.88 28.14 0.856 3597
 3599 3 33.8 -21.13 28.15 0.847 3598
 3600 3 33.96 -21.19 28.14 0.837 3599
 3601 3 34.49 -20.76 28.81 0.569 3600
 3602 3 34.58 -20.7 29.12 0.502 3601
 3603 3 34.7 -20.63 29.68 0.285 3602
 3604 3 34.83 -20.59 29.81 0.297 3603
 3605 3 34.93 -20.59 29.95 0.327 3604
 3606 3 34.94 -20.74 28.45 0.074 3601
 3607 3 35 -20.82 28.25 0.121 3606
 3608 3 35.11 -20.84 28.26 0.209 3607
 3609 3 35.14 -21.02 28.48 0.082 3608
 3610 3 35.15 -21.03 28.6 0.089 3609
 3611 3 35.16 -21.04 28.73 0.128 3610
 3612 3 35.19 -21.15 28.87 0.118 3611
 3613 3 35.3 -21.17 28.98 0.067 3612
 3614 3 35.32 -20.81 28.48 0.113 3608
 3615 3 35.42 -20.82 28.55 0.000125 3614
 3616 3 33.46 -21.86 27.79 0.58 3600
 3617 3 33.47 -21.93 27.91 0.699 3616
 3618 3 33.6 -21.99 28.01 0.727 3617
 3619 3 33.88 -21.74 28.67 0.114 3618
 3620 3 33.86 -21.78 28.85 0.076 3619
 3621 3 33.94 -21.88 29 0.124 3620
 3622 3 33.86 -21.94 29.15 0.087 3621
 3623 3 33.84 -21.96 29.31 0.061 3622
 3624 3 33.78 -21.97 29.42 0.077 3623
 3625 3 33.81 -22 29.52 0.000125 3624
 3626 3 33.43 -22.11 27.98 0.822 3618
 3627 3 32.96 -22.38 28.13 0.572 3626
 3628 3 32.78 -22.56 28.08 0.188 3627
 3629 3 32.66 -22.58 28.23 0.169 3628
 3630 3 32.44 -22.56 28.28 0.061 3629
 3631 3 32.53 -22.26 28.13 0.198 3627
 3632 3 33.83 -22.24 28.72 0.096 3631
 3633 3 33.88 -22.22 28.9 0.107 3632
 3634 3 33.84 -22.27 29.03 0.174 3633
 3635 3 33.92 -22.19 29.15 0.219 3634
 3636 3 33.83 -22.3 29.39 0.095 3635
 3637 3 33.77 -22.37 29.57 0.125 3636
 3638 3 33.73 -22.39 29.67 0.098 3637
 3639 3 34.12 -22.14 29.11 0.215 3635
 3640 3 34.35 -21.95 29.09 0.15 3639
 3641 3 34.39 -21.74 28.98 0.126 3640
 3642 3 32.27 -22.21 28.22 0.214 3631
 3643 3 32 -22.29 28.58 0.111 3642
 3644 3 32.01 -22.27 28.8 0.113 3643
 3645 3 31.84 -22.26 28.82 0.1 3644
 3646 3 32.14 -22.17 28.26 0.214 3642
 3647 3 32.1 -22.14 28.14 0.198 3646
 3648 3 32.73 -21.49 27.96 0.155 3599
 3649 3 32.56 -21.45 27.98 0.174 3648
 3650 3 32.4 -21.4 28.02 0.199 3649
 3651 3 32.28 -21.41 28.04 0.223 3650
 3652 3 32.27 -21.08 28.23 0.12 3651
 3653 3 28.47 -20.55 26.98 0.239 3652
 3654 3 28.41 -20.59 26.84 0.253 3653
 3655 3 28.35 -20.55 26.63 0.236 3654
 3656 3 28.34 -20.47 26.43 0.169 3655
 3657 3 28.57 -20.5 27.04 0.176 3653
 3658 3 28.45 -20.1 27.43 0.441 3657
 3659 3 28.24 -19.93 27.45 0.458 3658
 3660 3 28.15 -19.95 27.35 0.426 3659
 3661 3 28.26 -19.58 26.98 0.152 3660
 3662 3 28.26 -19.53 26.85 0.161 3661
 3663 3 28.21 -19.52 26.68 0.141 3662
 3664 3 28.2 -19.38 26.64 0.124 3663
 3665 3 28.35 -19.75 26.76 0.07 3662
 3666 3 28.33 -19.85 26.8 0.000125 3665
 3667 3 27.99 -19.97 27.44 0.363 3660
 3668 3 27.85 -19.94 27.33 0.205 3667
 3669 3 28.55 -20.06 27.54 0.435 3658
 3670 3 28.62 -19.97 27.69 0.364 3669
 3671 3 28.75 -19.83 28.03 0.521 3670
 3672 3 28.12 -19.5 28.25 0.132 3671
 3673 3 28.13 -19.66 28.28 0.212 3672
 3674 3 28.13 -19.75 28.32 0.304 3673
 3675 3 28.25 -19.83 28.61 0.314 3674
 3676 3 28.07 -20.08 28.2 0.17 3675
 3677 3 28.06 -20.23 28.26 0.222 3676
 3678 3 28.09 -20.39 28.44 0.147 3677
 3679 3 28.1 -20.52 28.35 0.131 3678
 3680 3 28.58 -19.73 28.95 0.166 3675
 3681 3 28.64 -19.63 29.02 0.147 3680
 3682 3 28.74 -19.55 29.16 0.166 3681
 3683 3 28.75 -19.44 29.23 0.221 3682
 3684 3 29.01 -19.56 29.13 0.134 3683
 3685 3 29.18 -19.5 29.23 0.143 3684
 3686 3 29.26 -19.44 29.36 0.171 3685
 3687 3 29.4 -19.17 29.48 0.19 3686
 3688 3 29.42 -19.05 29.64 0.159 3687
 3689 3 29.25 -19.09 29.67 0.057 3688
 3690 3 28.52 -19.34 29.39 0.173 3683
 3691 3 28.54 -19.39 29.51 0.234 3690
 3692 3 28.54 -19.45 29.73 0.114 3691
 3693 3 28.8 -19.81 28.04 0.521 3671
 3694 3 28.79 -20.26 28.41 0.158 3693
 3695 3 28.85 -20.35 28.47 0.000125 3694
 3696 3 28.85 -19.8 28.06 0.594 3693
 3697 3 29.67 -20.32 28.12 0.123 3696
 3698 3 29.74 -20.47 28.08 0.096 3697
 3699 3 29.82 -20.62 27.99 0.11 3698
 3700 3 29.81 -20.72 27.86 0.101 3699
 3701 3 28.85 -19.66 28.11 0.527 3696
 3702 3 29.01 -19.61 28.19 0.302 3701
 3703 3 29.09 -19.51 28.21 0.228 3702
 3704 3 29.17 -19.47 28.26 0.164 3703
 3705 3 29.27 -19.42 28.34 0.151 3704
 3706 3 29.33 -19.37 28.44 0.153 3705
 3707 3 29.48 -19.17 28.54 0.168 3706
 3708 3 29.56 -19.1 28.71 0.196 3707
 3709 3 29.67 -18.94 28.96 0.213 3708
 3710 3 29.9 -18.82 29.18 0.285 3709
 3711 3 29.89 -18.47 29.38 0.323 3710
 3712 3 30.18 -17.88 29.79 0.156 3711
 3713 3 30.24 -17.86 30 0.000125 3712
 3714 3 29.84 -18.3 29.42 0.432 3711
 3715 3 29.15 -18.47 29.11 0.118 3714
 3716 3 29.03 -18.42 29.06 0.038 3715
 3717 3 29.69 -18.32 29.53 0.294 3714
 3718 3 29.6 -18.22 29.61 0.251 3717
 3719 3 29.52 -18.13 29.79 0.242 3718
 3720 3 29.5 -18.01 29.94 0.211 3719
 3721 3 29.33 -17.93 30.06 0.261 3720
 3722 3 28.96 -18.04 30.02 0.123 3721
 3723 3 28.89 -18.14 29.92 0.181 3722
 3724 3 28.82 -18.2 29.75 0.196 3723
 3725 3 28.5 -18.21 29.59 0.17 3724
 3726 3 28.3 -18.21 29.52 0.165 3725
 3727 3 28.27 -18.11 29.48 0.268 3726
 3728 3 28.35 -17.91 28.99 0.093 3727
 3729 3 28.3 -17.83 28.89 0.142 3728
 3730 3 28.31 -17.67 29.01 0.139 3729
 3731 3 28.35 -17.58 29.11 0.000125 3730
 3732 3 28.17 -18.13 29.39 0.381 3727
 3733 3 27.98 -17.75 29.79 0.112 3732
 3734 3 27.94 -17.7 29.91 0.064 3733
 3735 3 28.06 -18.1 29.22 0.347 3732
 3736 3 28.23 -18.31 29.62 0.146 3735
 3737 3 28.46 -17.84 29.68 0.096 3736
 3738 3 28.46 -17.77 29.78 0.000125 3737
 3739 3 28.3 -18.49 29.85 0.146 3736
 3740 3 28.46 -18.42 29.85 0.088 3739
 3741 3 28.56 -18.49 29.87 0.076 3740
 3742 3 27.95 -18.07 29.04 0.347 3735
 3743 3 27.88 -18.09 28.93 0.379 3742
 3744 3 27.67 -18.04 29.07 0.133 3743
 3745 3 28.1 -18.22 28.7 0.148 3743
 3746 3 27.84 -18.36 28.67 0.124 3745
 3747 3 27.72 -18.37 28.6 0.099 3746
 3748 3 28.32 -18.37 28.42 0.248 3745
 3749 3 28.57 -18.46 28.17 0.182 3748
 3750 3 28.64 -18.39 28.1 0.12 3749
 3751 3 28.75 -18.32 28.12 0.127 3750
 3752 3 28.9 -18.25 28.25 0.181 3751
 3753 3 28.85 -18.26 28.41 0.000125 3752
 3754 3 28.37 -18.41 28.35 0.248 3748
 3755 3 28.65 -18.68 27.89 0.151 3754
 3756 3 28.69 -18.69 27.78 0.114 3755
 3757 3 28.43 -18.45 28.28 0.248 3754
 3758 3 28.33 -18.37 28.45 0.148 3757
 3759 3 29.35 -17.83 30.14 0.247 3721
 3760 3 29.52 -17.82 30.54 0.379 3759
 3761 3 29.92 -17.93 31.02 0.151 3760
 3762 3 30.1 -17.91 31 0.079 3761
 3763 3 30.25 -17.89 31.05 0.126 3762
 3764 3 30.36 -17.88 31.08 0.098 3763
 3765 3 29.36 -17.69 30.74 0.603 3760
 3766 3 29.66 -16.36 32.39 1.026 3765
 3767 3 29.45 -16.61 32.09 1.085 3766
 3768 3 29.28 -16.83 31.73 1 3767
 3769 3 29.36 -16.91 30.62 0.255 3768
 3770 3 29.53 -16.66 31.4 0.787 3769
 3771 3 29.39 -16.64 31.34 0.739 3770
 3772 3 29.67 -16.46 31.59 0.573 3771
 3773 3 29.05 -16.5 31.33 0.643 3772
 3774 3 28.98 -16.3 31.49 0.647 3773
 3775 3 28.7 -15.53 31.82 0.998 3774
 3776 3 28.6 -15.69 32.43 0.067 3775
 3777 3 28.48 -15.83 32.36 0.055 3776
 3778 3 28.73 -15.42 31.85 0.844 3775
 3779 3 29.04 -15.08 31.9 0.765 3778
 3780 3 29.41 -15.11 31.59 0.809 3779
 3781 3 30.08 -15.43 30.86 0.363 3780
 3782 3 30.15 -15.45 30.78 0.404 3781
 3783 3 30.41 -15.75 31.17 0.071 3782
 3784 3 30.43 -15.8 31.31 0.129 3783
 3785 3 30.56 -15.86 31.4 0.144 3784
 3786 3 30.56 -15.99 31.44 0.093 3785
 3787 3 30.17 -15.35 30.55 0.371 3782
 3788 3 30.48 -15.31 30.42 0.213 3787
 3789 3 30.53 -15.33 30.27 0.149 3788
 3790 3 30.58 -15.45 30.03 0.081 3789
 3791 3 29.88 -14.72 30.58 0.059 3787
 3792 3 29.98 -14.65 30.66 0.076 3791
 3793 3 29.48 -15.11 31.51 0.586 3780
 3794 3 29.52 -14.91 31.41 0.355 3793
 3795 3 29.51 -14.82 31.28 0.282 3794
 3796 3 29.46 -14.63 31.16 0.318 3795
 3797 3 29.43 -14.38 31.11 0.361 3796
 3798 3 29.36 -14.33 31.04 0.308 3797
 3799 3 29.14 -14.3 31.08 0.281 3798
 3800 3 28.98 -14.25 31.28 0.106 3799
 3801 3 29.02 -14.2 31.37 0.06 3800
 3802 3 28.74 -15.37 31.87 0.844 3778
 3803 3 28.64 -16.3 31.05 0.473 3802
 3804 3 28.66 -16.14 30.81 0.487 3803
 3805 3 28.58 -15.94 30.56 0.576 3804
 3806 3 28.62 -15.81 30.58 0.533 3805
 3807 3 28.6 -15.33 30.95 0.632 3806
 3808 3 28.37 -14.93 31.46 0.21 3807
 3809 3 28.34 -15.01 31.56 0.101 3808
 3810 3 28.43 -15.02 30.96 0.692 3807
 3811 3 28.52 -14.9 30.94 0.622 3810
 3812 3 28.58 -14.93 30.81 0.53 3811
 3813 3 28.68 -14.85 30.77 0.443 3812
 3814 3 28.75 -14.8 30.58 0.136 3813
 3815 3 28.93 -14.44 30.77 0.297 3814
 3816 3 29.01 -14.5 30.62 0.279 3815
 3817 3 29.19 -14.58 30.54 0.241 3816
 3818 3 29.3 -14.48 30.45 0.198 3817
 3819 3 30.04 -14.47 30.17 0.728 3818
 3820 3 29.84 -14.17 30.27 0.743 3819
 3821 3 28.99 -13.85 30.45 0.328 3820
 3822 3 28.81 -13.91 30.32 0.17 3821
 3823 3 29.99 -14.1 30.14 0.778 3820
 3824 3 30.11 -13.84 30.14 0.851 3823
 3825 3 30.08 -13.51 30.35 0.844 3824
 3826 3 30.12 -13.42 30.32 0.791 3825
 3827 3 30.13 -13.3 30.28 0.732 3826
 3828 3 30.23 -13.3 30.17 0.628 3827
 3829 3 30.1 -13.17 30.2 0.532 3828
 3830 3 30.03 -13.05 30.16 0.513 3829
 3831 3 30.02 -12.93 30.1 0.494 3830
 3832 3 30.44 -12.79 29.75 0.129 3831
 3833 3 30.46 -12.98 29.69 0.13 3832
 3834 3 30.46 -13.15 29.7 0.05 3833
 3835 3 30.72 -14.75 29.8 0.407 3819
 3836 3 30.67 -15.02 29.48 0.309 3835
 3837 3 30.78 -15.16 29.34 0.339 3836
 3838 3 30.99 -15.24 29.26 0.122 3837
 3839 3 31.07 -15.32 29.12 0.081 3838
 3840 3 31.1 -15.46 28.95 0.082 3839
 3841 3 31.18 -15.5 28.85 0.117 3840
 3842 3 30.69 -15.29 29.24 0.262 3837
 3843 3 31.16 -14.75 29.48 0.122 3842
 3844 3 31.26 -14.67 29.57 0.133 3843
 3845 3 31.29 -14.78 29.67 0.132 3844
 3846 3 31.21 -14.92 29.72 0.052 3845
 3847 3 30.63 -15.41 29.13 0.336 3842
 3848 3 30.56 -15.49 29.03 0.409 3847
 3849 3 30.49 -15.57 28.97 0.51 3848
 3850 3 30.57 -16.04 28.9 0.49 3849
 3851 3 30.67 -16.21 28.93 0.545 3850
 3852 3 30.7 -16.35 28.83 0.555 3851
 3853 3 30.75 -16.56 28.76 0.493 3852
 3854 3 30.83 -16.67 28.66 0.487 3853
 3855 3 30.78 -16.77 28.41 0.46 3854
 3856 3 30.8 -16.77 28.2 0.488 3855
 3857 3 30.21 -14.99 28.82 0.144 3849
 3858 3 30.18 -14.85 28.85 0.102 3857
 3859 3 30.11 -14.74 28.91 0.000125 3858
 3860 3 31.05 -14.79 30.3 0.066 3835
 3861 3 31.13 -14.9 30.32 0.084 3860
 3862 3 31.28 -14.9 30.38 0.115 3861
 3863 3 31.38 -14.85 30.42 0.118 3862
 3864 3 31.46 -14.95 30.42 0.093 3863
 3865 3 31.53 -15.07 30.4 0.136 3864
 3866 3 31.59 -15.21 30.27 0.101 3865
 3867 3 31.61 -15.37 30.35 0.112 3866
 3868 3 31.59 -15.47 30.39 0.182 3867
 3869 3 31.49 -15.48 30.43 0.267 3868
 3870 3 31.68 -15.85 30.29 0.102 3869
 3871 3 31.78 -15.93 30.22 0.000125 3870
 3872 3 27.73 -14.2 31.07 0.218 3810
 3873 3 27.59 -13.89 31.09 0.162 3872
 3874 3 27.5 -13.82 31.14 0.164 3873
 3875 3 27.6 -13.99 31.27 0.105 3874
 3876 3 27.57 -14.04 31.39 0.094 3875
 3877 3 27.44 -14.06 31.44 0.1 3876
 3878 3 27.28 -13.53 31.12 0.129 3874
 3879 3 27.18 -13.4 31.14 0.135 3878
 3880 3 27.12 -13.28 31.21 0.124 3879
 3881 3 27.08 -13.17 31.3 0.147 3880
 3882 3 27.01 -13.1 31.47 0.141 3881
 3883 3 26.95 -13.01 31.55 0.142 3882
 3884 3 26.82 -12.97 31.54 0.072 3883
 3885 3 28.76 -15.32 31.88 0.844 3802
 3886 3 28.18 -14.6 32.31 0.655 3885
 3887 3 28.05 -14.61 32.46 0.656 3886
 3888 3 27.62 -15.35 32.02 0.201 3887
 3889 3 27.58 -15.48 32.06 0.26 3888
 3890 3 27.53 -15.66 31.67 0.07 3889
 3891 3 27.59 -15.59 32.06 0.136 3889
 3892 3 27.49 -15.69 32.04 0.18 3891
 3893 3 27.4 -15.75 32 0.234 3892
 3894 3 27.32 -15.85 32.12 0.326 3893
 3895 3 27.01 -15.67 32.51 0.188 3894
 3896 3 26.8 -15.42 32.77 0.261 3895
 3897 3 26.77 -15.15 32.78 0.188 3896
 3898 3 26.82 -15 32.75 0.153 3897
 3899 3 26.94 -14.89 32.73 0.138 3898
 3900 3 26.66 -15.45 32.83 0.17 3896
 3901 3 27.95 -14.26 32.85 0.622 3887
 3902 3 28.14 -14.33 33.24 0.118 3901
 3903 3 28.01 -14.29 33.35 0.073 3902
 3904 3 27.8 -14.25 32.88 0.498 3901
 3905 3 27.23 -14.82 32.69 0.132 3904
 3906 3 27.44 -14.85 32.43 0.063 3905
 3907 3 27.49 -14.91 32.35 0.000125 3906
 3908 3 27.69 -14.19 32.98 0.387 3904
 3909 3 27.62 -13.86 33.2 0.269 3908
 3910 3 27.44 -13.93 33.26 0.148 3909
 3911 3 27.18 -13.9 33.33 0.108 3910
 3912 3 27.64 -14.16 33.03 0.387 3908
 3913 3 27.99 -15.18 32.89 0.214 3912
 3914 3 28.07 -15.45 32.93 0.176 3913
 3915 3 27.96 -15.48 32.98 0.212 3914
 3916 3 27.89 -15.31 33.25 0.081 3915
 3917 3 27.58 -14.12 33.08 0.387 3912
 3918 3 27.16 -14.25 33.14 0.147 3917
 3919 3 27.01 -14.26 33.22 0.093 3918
 3920 3 28.62 -16.15 31.97 0.199 3774
 3921 3 28.54 -16.31 31.83 0.144 3920
 3922 3 28.44 -16.38 31.74 0.06 3921
 3923 3 30.02 -16.93 31.04 0.043 3770
 3924 3 30.01 -16.97 30.91 0.000125 3923
 3925 3 29.34 -16.75 31.93 1.085 3767
 3926 3 29.52 -16.66 32.33 1.026 3925
 3927 3 29.8 -16.07 32.45 1.308 3766
 3928 3 29.03 -15.7 32.95 0.098 3927
 3929 3 28.89 -15.68 32.98 0.029 3928
 3930 3 30.39 -14.81 32.94 1.416 3927
 3931 3 30.36 -14.9 32.91 1.416 3930
 3932 3 30.18 -17.57 32.24 0.323 3931
 3933 3 30.09 -17.74 32.16 0.278 3932
 3934 3 30.11 -17.88 32.12 0.296 3933
 3935 3 30.12 -17.99 31.96 0.334 3934
 3936 3 30.01 -18.19 32.1 0.271 3935
 3937 3 29.86 -18.38 32.13 0.316 3936
 3938 3 29.81 -18.56 32.02 0.327 3937
 3939 3 29.76 -18.71 31.94 0.359 3938
 3940 3 29.54 -18.86 31.94 0.39 3939
 3941 3 29.46 -19 31.89 0.449 3940
 3942 3 29.44 -19.12 31.86 0.545 3941
 3943 3 29.35 -19.2 31.78 0.636 3942
 3944 3 29.13 -19.26 31.77 0.626 3943
 3945 3 29.83 -19.64 31.49 0.21 3944
 3946 3 29.84 -19.79 31.38 0.23 3945
 3947 3 29.91 -19.93 31.27 0.235 3946
 3948 3 29.89 -20.06 31.25 0.256 3947
 3949 3 29.96 -20.3 31.66 0.149 3948
 3950 3 29.9 -20.21 31.95 0.263 3949
 3951 3 30.12 -20.28 32.16 0.211 3950
 3952 3 30.3 -20.39 32.18 0.24 3951
 3953 3 30.36 -20.43 32.27 0.299 3952
 3954 3 30.63 -20.56 31.93 0.126 3953
 3955 3 30.54 -20.76 31.76 0.137 3954
 3956 3 30.4 -20.95 31.65 0.159 3955
 3957 3 30.63 -21.04 31.86 0.087 3956
 3958 3 30.82 -21.14 31.89 0.067 3957
 3959 3 30.95 -21.16 31.88 0.025 3958
 3960 3 30.72 -20.51 31.94 0.118 3954
 3961 3 30.92 -20.52 31.93 0.000125 3960
 3962 3 30.28 -20.58 31.59 0.129 3949
 3963 3 30.46 -20.68 31.62 0.047 3962
 3964 3 30.07 -20.09 31.07 0.269 3948
 3965 3 29.56 -20.25 31.11 0.14 3964
 3966 3 29.56 -20.4 31.01 0.12 3965
 3967 3 29.54 -20.55 30.94 0.000125 3966
 3968 3 30.24 -20.06 31 0.312 3964
 3969 3 30.37 -20.1 30.97 0.324 3968
 3970 3 30.47 -20.32 30.53 0.277 3969
 3971 3 30.48 -20.42 30.39 0.236 3970
 3972 3 30.48 -20.51 30.24 0.282 3971
 3973 3 30.47 -20.52 30.09 0.327 3972
 3974 3 30.39 -20.59 30 0.419 3973
 3975 3 30.8 -20.26 29.82 0.119 3974
 3976 3 30.84 -20.15 29.7 0.104 3975
 3977 3 30.96 -20.08 29.57 0.139 3976
 3978 3 31.12 -20.06 29.57 0.104 3977
 3979 3 30.26 -20.72 29.97 0.317 3974
 3980 3 30.48 -20.04 29.82 0.065 3979
 3981 3 30.2 -20.83 29.91 0.444 3979
 3982 3 30.14 -20.93 29.83 0.511 3981
 3983 3 30.1 -20.99 29.71 0.537 3982
 3984 3 30.05 -21.07 29.63 0.607 3983
 3985 3 29.75 -21.31 29.59 0.496 3984
 3986 3 29.98 -21.52 29.37 0.269 3985
 3987 3 30.02 -21.68 29.32 0.202 3986
 3988 3 29.96 -21.95 29.27 0.198 3987
 3989 3 29.93 -22.1 29.23 0.21 3988
 3990 3 30.12 -22.29 29.5 0.116 3989
 3991 3 30.24 -22.33 29.5 0.092 3990
 3992 3 30.42 -22.41 29.5 0.099 3991
 3993 3 30.58 -22.43 29.48 0.000125 3992
 3994 3 29.85 -22.17 29 0.145 3989
 3995 3 29.88 -22.27 28.86 0.271 3994
 3996 3 29.93 -22.4 28.82 0.471 3995
 3997 3 29.8 -22.39 28.64 0.492 3996
 3998 3 29.62 -22.32 28.45 0.49 3997
 3999 3 29.51 -22.33 28.34 0.512 3998
 4000 3 29.61 -22.11 27.8 0.133 3999
 4001 3 29.7 -22.16 27.62 0.135 4000
 4002 3 29.7 -22.22 27.5 0.178 4001
 4003 3 29.86 -22.29 27.47 0.273 4002
 4004 3 29.86 -22.39 27.34 0.373 4003
 4005 3 29.51 -22.45 26.97 0.278 4004
 4006 3 29.42 -22.4 26.82 0.278 4005
 4007 3 29.33 -22.28 26.71 0.315 4006
 4008 3 29.35 -22.13 26.58 0.273 4007
 4009 3 29.02 -22.08 26.52 0.211 4008
 4010 3 28.98 -22.01 26.37 0.204 4009
 4011 3 29.19 -21.93 26.15 0.137 4010
 4012 3 29.35 -21.85 26.04 0.123 4011
 4013 3 29.47 -21.78 25.95 0.152 4012
 4014 3 29.6 -21.69 25.79 0.161 4013
 4015 3 29.68 -21.64 25.7 0.182 4014
 4016 3 29.73 -21.52 25.62 0.201 4015
 4017 3 29.81 -21.36 25.6 0.215 4016
 4018 3 29.78 -21.27 25.54 0.306 4017
 4019 3 29.82 -21.42 25 0.148 4018
 4020 3 29.89 -21.35 24.89 0.171 4019
 4021 3 29.88 -21.26 24.77 0.2 4020
 4022 3 29.73 -21.08 25.68 0.153 4018
 4023 3 29.77 -20.94 25.61 0.124 4022
 4024 3 29.73 -20.86 25.52 0.000125 4023
 4025 3 29.99 -21.9 26.58 0.12 4008
 4026 3 30.15 -21.84 26.62 0.103 4025
 4027 3 30.25 -21.86 26.7 0.071 4026
 4028 3 29.05 -22.71 28.49 0.244 3999
 4029 3 28.82 -22.76 28.52 0.238 4028
 4030 3 28.65 -22.74 28.58 0.189 4029
 4031 3 28.48 -22.72 28.61 0.164 4030
 4032 3 28.38 -22.64 28.68 0.129 4031
 4033 3 28.21 -22.52 28.73 0.149 4032
 4034 3 28.08 -22.57 28.74 0.119 4033
 4035 3 27.93 -22.56 28.78 0.144 4034
 4036 3 27.77 -22.52 28.76 0.129 4035
 4037 3 27.66 -22.51 28.79 0.135 4036
 4038 3 27.49 -22.49 28.91 0.168 4037
 4039 3 28.25 -22.32 28.71 0.083 4033
 4040 3 28.3 -22.21 28.64 0.124 4039
 4041 3 28.38 -22.08 28.65 0.124 4040
 4042 3 28.33 -21.86 28.74 0.096 4041
 4043 3 28.28 -21.72 28.69 0.091 4042
 4044 3 28.23 -21.56 28.77 0.08 4043
 4045 3 28.18 -21.47 28.79 0.082 4044
 4046 3 30.08 -22.79 28.81 0.149 3997
 4047 3 30.16 -22.89 28.84 0.131 4046
 4048 3 29.39 -21.43 29.82 0.349 3985
 4049 3 29.36 -21.6 29.92 0.301 4048
 4050 3 29.17 -21.83 29.96 0.345 4049
 4051 3 29.13 -21.97 30.01 0.419 4050
 4052 3 29.08 -22.1 30.12 0.457 4051
 4053 3 29.09 -22.18 30.27 0.441 4052
 4054 3 28.99 -22.37 30.44 0.098 4053
 4055 3 29.24 -22.16 30.52 0.188 4053
 4056 3 29.16 -22.35 30.79 0.103 4055
 4057 3 29.05 -22.37 30.71 0.051 4056
 4058 3 29.29 -22.41 31.02 0.121 4056
 4059 3 29.41 -22.45 31.1 0.134 4058
 4060 3 29.54 -22.45 31.19 0.155 4059
 4061 3 29.7 -22.44 31.27 0.159 4060
 4062 3 29.87 -22.35 31.24 0.134 4061
 4063 3 29.99 -22.32 31.25 0.145 4062
 4064 3 30.12 -22.35 31.27 0.218 4063
 4065 3 30.29 -22.36 31.29 0.138 4064
 4066 3 30.43 -22.24 31.47 0.131 4065
 4067 3 30.57 -22.24 31.46 0.11 4066
 4068 3 30.7 -22.19 31.46 0.134 4067
 4069 3 29.28 -22.16 30.58 0.188 4055
 4070 3 29.59 -22.07 30.92 0.135 4069
 4071 3 29.68 -21.96 31.16 0.09 4070
 4072 3 29.67 -21.95 31.26 0.094 4071
 4073 3 29.64 -21.97 31.41 0.108 4072
 4074 3 29.57 -21.97 31.51 0.1 4073
 4075 3 29.59 -21.98 31.63 0.109 4074
 4076 3 29.32 -22.15 30.65 0.188 4069
 4077 3 28.7 -22.1 29.57 0.117 4076
 4078 3 28.59 -22.06 29.42 0.106 4077
 4079 3 28.47 -22.08 29.31 0.098 4078
 4080 3 30.47 -20.11 30.93 0.439 3969
 4081 3 30.62 -19.62 31.27 0.278 4080
 4082 3 30.63 -19.51 30.93 0.208 4081
 4083 3 30.47 -19.42 30.75 0.189 4082
 4084 3 30.4 -19.32 30.68 0.18 4083
 4085 3 30.32 -19.18 30.61 0.166 4084
 4086 3 30.26 -18.98 30.74 0.147 4085
 4087 3 30.16 -18.89 30.92 0.111 4086
 4088 3 30.03 -18.74 30.9 0.117 4087
 4089 3 30.04 -18.62 30.85 0.149 4088
 4090 3 30.04 -18.49 30.81 0.157 4089
 4091 3 30.2 -18.26 31.12 0.117 4090
 4092 3 30.31 -18.23 31.2 0.14 4091
 4093 3 30.4 -18.15 31.32 0.079 4092
 4094 3 30.26 -19.31 30.37 0.083 4085
 4095 3 30.25 -19.38 30.26 0.086 4094
 4096 3 30.32 -19.43 30.14 0.038 4095
 4097 3 30.81 -19.49 31.51 0.102 4081
 4098 3 30.97 -19.41 31.51 0.14 4097
 4099 3 31.17 -19.29 31.53 0.133 4098
 4100 3 31.32 -19.31 31.56 0.073 4099
 4101 3 28.82 -19.15 31.99 0.458 3944
 4102 3 29.04 -19.38 31.27 0.286 4101
 4103 3 28.92 -19.47 31.21 0.298 4102
 4104 3 28.94 -19.67 31.44 0.177 4103
 4105 3 28.83 -19.81 31.45 0.121 4104
 4106 3 28.68 -19.98 31.41 0.139 4105
 4107 3 28.55 -20.01 31.44 0.141 4106
 4108 3 28.37 -20.1 31.4 0.164 4107
 4109 3 28.26 -20.18 31.27 0.149 4108
 4110 3 28.1 -20.2 31.24 0.184 4109
 4111 3 27.9 -20.1 31.17 0.165 4110
 4112 3 27.67 -19.99 31.19 0.189 4111
 4113 3 27.64 -19.94 31.06 0.117 4112
 4114 3 27.52 -19.95 30.95 0.09 4113
 4115 3 27.41 -19.98 31.38 0.092 4112
 4116 3 27.38 -19.85 31.51 0.294 4115
 4117 3 27.71 -19.67 31.78 0.141 4116
 4118 3 28.31 -20.04 31.62 0.065 4108
 4119 3 28.21 -20.01 31.73 0.103 4118
 4120 3 28.16 -19.98 31.88 0.056 4119
 4121 3 28.71 -19.38 30.89 0.131 4103
 4122 3 28.54 -19.13 32.1 0.46 4101
 4123 3 28.12 -19.17 32.17 0.452 4122
 4124 3 27.91 -19.24 31.75 0.561 4123
 4125 3 27.9 -19.39 31.25 0.23 4124
 4126 3 27.89 -19.48 31.39 0.000125 4125
 4127 3 27.63 -19.38 31.21 0.348 4124
 4128 3 27.35 -19.38 30.69 0.289 4127
 4129 3 27.45 -19.24 30.77 0.224 4128
 4130 3 27.57 -19 30.58 0.318 4129
 4131 3 27.18 -18.97 30.38 0.118 4130
 4132 3 26.96 -18.87 30.42 0.195 4131
 4133 3 26.84 -18.87 30.44 0.244 4132
 4134 3 26.76 -19.06 30.34 0.206 4133
 4135 3 26.67 -19.15 30.27 0.216 4134
 4136 3 26.7 -19.42 30.08 0.083 4135
 4137 3 26.73 -19.51 29.96 0.119 4136
 4138 3 26.78 -19.65 29.81 0.126 4137
 4139 3 26.8 -19.78 29.67 0.073 4138
 4140 3 26.75 -19.88 29.55 0.093 4139
 4141 3 26.7 -19.84 29.41 0.104 4140
 4142 3 26.53 -19.78 29.27 0.092 4141
 4143 3 26.42 -19.89 29.18 0.154 4142
 4144 3 26.15 -19.9 28.97 0.114 4143
 4145 3 25.95 -19.95 28.8 0.131 4144
 4146 3 25.93 -19.96 28.68 0.073 4145
 4147 3 25.95 -19.98 28.55 0.038 4146
 4148 3 26.47 -19.1 30.34 0.107 4135
 4149 3 26.37 -19.22 30.23 0.08 4148
 4150 3 26.36 -19.32 30.16 0.111 4149
 4151 3 26.82 -18.47 30.73 0.138 4133
 4152 3 26.82 -18.35 30.89 0.121 4151
 4153 3 26.83 -18.17 31.08 0.127 4152
 4154 3 26.78 -18.03 31.23 0.107 4153
 4155 3 26.68 -17.93 31.32 0.161 4154
 4156 3 26.6 -17.77 31.48 0.139 4155
 4157 3 26.5 -17.58 31.59 0.167 4156
 4158 3 26.42 -17.44 31.59 0.207 4157
 4159 3 26.32 -17.36 31.57 0.236 4158
 4160 3 26.31 -17.42 31.84 0.159 4159
 4161 3 26.34 -17.37 32.04 0.111 4160
 4162 3 26.43 -17.41 32.11 0.000125 4161
 4163 3 26.27 -17.21 31.23 0.107 4159
 4164 3 26.2 -17.12 31.09 0.103 4163
 4165 3 26.14 -17.19 30.99 0.141 4164
 4166 3 26.09 -17.26 30.78 0.115 4165
 4167 3 26.14 -17.37 30.67 0.092 4166
 4168 3 26.19 -17.41 30.56 0.15 4167
 4169 3 26.2 -17.48 30.49 0.176 4168
 4170 3 26.28 -17.54 30.4 0.22 4169
 4171 3 26.41 -17.61 30.33 0.146 4170
 4172 3 27.59 -18.96 30.61 0.27 4130
 4173 3 27.65 -18.77 30.75 0.217 4172
 4174 3 27.63 -18.59 30.82 0.257 4173
 4175 3 27.68 -18.34 30.87 0.31 4174
 4176 3 27.58 -18.09 30.82 0.437 4175
 4177 3 27.7 -18.09 30.95 0.314 4176
 4178 3 27.77 -18.05 31.11 0.273 4177
 4179 3 27.92 -17.98 31.18 0.243 4178
 4180 3 28.01 -17.85 31.41 0.237 4179
 4181 3 27.61 -18.92 30.63 0.27 4172
 4182 3 27.75 -18.88 30.18 0.237 4181
 4183 3 27.91 -18.95 30.04 0.233 4182
 4184 3 27.88 -18.95 29.89 0.155 4183
 4185 3 27.89 -18.98 29.77 0.158 4184
 4186 3 28.2 -18.95 29.76 0.086 4185
 4187 3 28.35 -19.01 29.82 0.047 4186
 4188 3 28.48 -19.07 29.77 0.09 4187
 4189 3 28.51 -19.19 29.7 0.077 4188
 4190 3 27.49 -19.45 30.94 0.348 4127
 4191 3 27.69 -19.07 32.07 0.257 4190
 4192 3 27.31 -19 32.08 0.108 4191
 4193 3 27.18 -19.04 32.06 0.132 4192
 4194 3 28.42 -19.12 32.16 0.46 4122
 4195 3 28.5 -19.04 32.22 0.458 4194
 4196 3 30.29 -17.87 31.5 0.167 3935
 4197 3 30.33 -17.89 31.37 0.188 4196
 4198 3 30.25 -17.68 31.24 0.096 4197
 4199 3 30.23 -17.57 31.22 0.099 4198
 4200 3 30.41 -17.6 31.18 0.116 4199
 4201 3 30.56 -17.62 31.04 0.000125 4200
 4202 3 30.55 -18.03 31.39 0.089 4197
 4203 3 30.69 -18.08 31.38 0.125 4202
 4204 3 30.74 -17.67 32.17 0.082 3932
 4205 3 30.84 -17.67 32.21 0.117 4204
 4206 3 30.99 -17.62 32.26 0.184 4205
 4207 3 31.01 -17.84 32.24 0.114 4206
 4208 3 31.1 -17.86 32.19 0.174 4207
 4209 3 31.09 -18 31.99 0.121 4208
 4210 3 31.12 -18.05 31.81 0.101 4209
 4211 3 31.12 -18.15 31.73 0.088 4210
 4212 3 31.25 -17.71 32.19 0.074 4208
 4213 3 31.11 -17.44 32.27 0.107 4206
 4214 3 30.32 -15 32.88 1.416 3931
 4215 3 29.73 -16.11 32.73 1.056 4214
 4216 3 29.85 -16.02 32.75 1.005 4215
 4217 3 28.73 -16.71 33.21 0.252 4216
 4218 3 28.64 -16.73 33.24 0.336 4217
 4219 3 28.6 -17.13 33.02 0.17 4218
 4220 3 28.51 -17.25 32.96 0.172 4219
 4221 3 28.22 -17.24 32.96 0.323 4220
 4222 3 28.07 -17.27 33.03 0.351 4221
 4223 3 27.89 -17.4 33.1 0.373 4222
 4224 3 27.66 -17.3 33.18 0.299 4223
 4225 3 27.48 -17.23 33.39 0.221 4224
 4226 3 28.19 -17.86 32.82 0.167 4223
 4227 3 28.21 -17.99 32.61 0.126 4226
 4228 3 28.14 -18.1 32.51 0.148 4227
 4229 3 28.07 -18.22 32.38 0.143 4228
 4230 3 28.05 -18.36 32.31 0.134 4229
 4231 3 28.07 -18.52 32.35 0.169 4230
 4232 3 28.02 -18.6 32.26 0.191 4231
 4233 3 28.25 -18.53 32.02 0.137 4232
 4234 3 28.32 -18.58 31.88 0.195 4233
 4235 3 28.11 -18.68 31.72 0.102 4234
 4236 3 28.55 -18.61 31.86 0.122 4234
 4237 3 28.76 -18.58 31.88 0.165 4236
 4238 3 28.85 -18.62 31.8 0.113 4237
 4239 3 27.73 -18.62 32.29 0.153 4232
 4240 3 27.59 -18.66 32.35 0.123 4239
 4241 3 27.46 -18.7 32.4 0.106 4240
 4242 3 27.38 -18.67 32.54 0.1 4241
 4243 3 27.26 -18.67 32.59 0.151 4242
 4244 3 28.46 -16.47 33.35 0.272 4218
 4245 3 28.16 -16.4 33.17 0.132 4244
 4246 3 28.07 -16.63 33.15 0.048 4245
 4247 3 29.4 -16.1 33.34 0.365 4216
 4248 3 29.96 -16.58 33.23 0.152 4247
 4249 3 30.11 -16.67 33.21 0.177 4248
 4250 3 30.12 -16.82 33.26 0.256 4249
 4251 3 30.13 -16.95 33.27 0.37 4250
 4252 3 30.51 -17.05 33.08 0.095 4251
 4253 3 30.61 -17.03 32.95 0.09 4252
 4254 3 30.7 -17.11 32.88 0.12 4253
 4255 3 30.79 -17.14 32.81 0.179 4254
 4256 3 30.88 -16.85 32.63 0.159 4255
 4257 3 31.06 -16.81 32.55 0.137 4256
 4258 3 31.07 -16.71 32.43 0.117 4257
 4259 3 31.17 -16.53 32.34 0.116 4258
 4260 3 31.27 -16.47 32.24 0.085 4259
 4261 3 31.4 -16.48 32.15 0.000125 4260
 4262 3 29.6 -16.85 33.54 0.244 4251
 4263 3 29.43 -16.93 33.67 0.247 4262
 4264 3 29.32 -16.9 33.79 0.299 4263
 4265 3 29.24 -16.81 33.86 0.374 4264
 4266 3 29.41 -16.28 33.76 0.196 4265
 4267 3 29.22 -16.15 33.88 0.104 4266
 4268 3 29.14 -16.04 33.94 0.000125 4267
 4269 3 29.1 -17 34.01 0.326 4265
 4270 3 29.5 -17.41 33.96 0.000125 4269
 4271 3 28.82 -15.81 33.58 0.124 4247
 4272 3 28.75 -15.71 33.59 0.000125 4271
 4273 3 30.24 -15.2 32.82 1.416 4214
 4274 3 30.52 -14.6 33.02 0.314 4273
 4275 3 30.59 -14.93 33.02 0.222 4274
 4276 3 30.54 -15.2 32.94 0.144 4275
 4277 3 30.52 -15.33 33 0.000125 4276
 4278 3 30.7 -14.03 33.19 0.572 3930
 4279 3 30.43 -13.83 33.65 0.33 4278
 4280 3 30.2 -13.97 33.72 0.226 4279
 4281 3 30.2 -14.29 33.61 0.201 4280
 4282 3 30.17 -14.42 33.71 0.145 4281
 4283 3 30.04 -13.85 34 0.108 4280
 4284 3 31.53 -13.88 33.1 0.324 4278
 4285 3 32.15 -13.48 32.99 0.857 4284
 4286 3 32.15 -13.51 33.15 0.904 4285
 4287 3 32.4 -13.67 33.11 0.986 4286
 4288 3 32.28 -12.17 33.28 0.158 4287
 4289 3 32.29 -12 33.23 0.207 4288
 4290 3 32.35 -11.82 33.19 0.123 4289
 4291 3 32.43 -11.65 33.19 0.089 4290
 4292 3 32.46 -11.49 33.21 0.14 4291
 4293 3 32.38 -11.29 33.23 0.272 4292
 4294 3 32.28 -11.21 33.22 0.301 4293
 4295 3 31.89 -11.26 33.52 0.112 4294
 4296 3 31.8 -11.31 33.59 0.065 4295
 4297 3 31.77 -11.44 33.6 0.077 4296
 4298 3 31.82 -11.65 33.54 0.073 4297
 4299 3 31.87 -11.75 33.5 0.076 4298
 4300 3 31.92 -11.93 33.47 0.06 4299
 4301 3 32.54 -11.02 33.02 0.119 4294
 4302 3 32.56 -10.96 32.93 0.069 4301
 4303 3 32.58 -10.86 32.83 0.089 4302
 4304 3 32.43 -13.88 33.3 0.889 4287
 4305 3 32.72 -13.78 33.31 0.823 4304
 4306 3 32.75 -14.01 33.41 0.893 4305
 4307 3 33.48 -12.99 33.01 0.227 4306
 4308 3 33.63 -13.16 32.97 0.233 4307
 4309 3 33.73 -13.29 32.96 0.248 4308
 4310 3 33.81 -13.41 32.94 0.287 4309
 4311 3 33.72 -13.78 32.86 0.195 4310
 4312 3 33.66 -13.95 32.78 0.146 4311
 4313 3 33.67 -14.11 32.75 0.128 4312
 4314 3 34.15 -13.18 32.88 0.155 4310
 4315 3 34.22 -13.27 32.82 0.19 4314
 4316 3 32.7 -14.14 33.55 0.68 4306
 4317 3 33.43 -14 33.25 0.243 4316
 4318 3 33.59 -14.04 33.24 0.201 4317
 4319 3 33.76 -14.03 33.28 0.236 4318
 4320 3 33.9 -14.11 33.22 0.291 4319
 4321 3 34.03 -14.11 33.26 0.364 4320
 4322 3 34.2 -13.98 33.32 0.384 4321
 4323 3 34.35 -13.98 33.3 0.512 4322
 4324 3 34.45 -14.05 33.32 0.558 4323
 4325 3 34.54 -13.94 33.51 0.553 4324
 4326 3 34.54 -13.81 34.09 0.238 4325
 4327 3 34.54 -13.74 34.2 0.207 4326
 4328 3 34.43 -13.56 34.39 0.143 4327
 4329 3 34.45 -13.53 34.56 0.129 4328
 4330 3 34.58 -13.59 34.63 0.118 4329
 4331 3 34.67 -13.62 34.7 0.151 4330
 4332 3 34.79 -13.61 34.68 0.24 4331
 4333 3 34.82 -13.84 34.75 0.273 4332
 4334 3 34.9 -13.92 34.91 0.135 4333
 4335 3 35.02 -13.75 34.96 0.099 4334
 4336 3 35.07 -13.65 35.04 0.111 4335
 4337 3 35.19 -13.57 34.99 0.127 4336
 4338 3 35.31 -13.52 35.01 0.197 4337
 4339 3 35.37 -13.39 34.98 0.368 4338
 4340 3 35.47 -13.14 35.36 0.153 4339
 4341 3 35.45 -13.02 35.46 0.123 4340
 4342 3 35.41 -12.83 35.61 0.209 4341
 4343 3 35.45 -12.69 35.71 0.242 4342
 4344 3 35.46 -12.59 35.83 0.322 4343
 4345 3 35.11 -12.27 35.66 0.2 4344
 4346 3 35.04 -12.14 35.73 0.225 4345
 4347 3 35.02 -11.98 35.61 0.249 4346
 4348 3 34.93 -11.87 35.95 0.162 4347
 4349 3 34.92 -11.74 35.98 0.19 4348
 4350 3 35.02 -11.7 35.83 0.166 4349
 4351 3 35.87 -12.7 36.05 0.211 4344
 4352 3 36.28 -12.63 35.68 0.153 4351
 4353 3 36.61 -12.78 35.66 0.088 4352
 4354 3 36.16 -12.26 35.55 0.118 4352
 4355 3 36.12 -12.14 35.5 0.052 4354
 4356 3 35.58 -12.72 36.49 0.139 4351
 4357 3 35.53 -12.77 36.64 0.127 4356
 4358 3 35.41 -13.61 34.7 0.356 4339
 4359 3 35.55 -13.73 34.6 0.345 4358
 4360 3 35.71 -13.73 34.57 0.312 4359
 4361 3 36.07 -13.77 34.57 0.153 4360
 4362 3 36.11 -13.81 34.48 0.224 4361
 4363 3 36.24 -13.88 34.4 0.328 4362
 4364 3 36.4 -14.3 34.89 0.117 4363
 4365 3 36.31 -14.38 34.95 0.091 4364
 4366 3 36.23 -14.49 34.98 0.093 4365
 4367 3 36.06 -14.61 35.05 0.092 4366
 4368 3 36.01 -14.67 34.97 0.000125 4367
 4369 3 36.38 -13.74 34.19 0.146 4363
 4370 3 36.73 -13.54 33.89 0.123 4369
 4371 3 36.96 -13.66 33.73 0.14 4370
 4372 3 37.08 -13.77 33.64 0.072 4371
 4373 3 36.44 -13.69 34.09 0.146 4369
 4374 3 36.32 -13.97 34.15 0.094 4373
 4375 3 36.26 -14.11 34.11 0.000125 4374
 4376 3 34.59 -13.94 33.38 0.375 4325
 4377 3 34.83 -13.9 32.81 0.343 4376
 4378 3 35.03 -14.12 32.68 0.249 4377
 4379 3 35.06 -14.4 32.59 0.048 4378
 4380 3 34.62 -13.95 33.31 0.375 4376
 4381 3 34.71 -13.69 33.68 0.053 4380
 4382 3 34.81 -13.76 33.75 0.054 4381
 4383 3 34.65 -13.96 33.25 0.375 4380
 4384 3 34.78 -14.64 33.58 0.079 4383
 4385 3 34.84 -14.7 33.69 0.101 4384
 4386 3 34.88 -14.73 33.79 0.136 4385
 4387 3 34.92 -14.69 33.92 0.086 4386
 4388 3 34.34 -14.7 32.81 0.143 4324
 4389 3 34.44 -14.85 32.74 0.128 4388
 4390 3 34.45 -14.97 32.72 0.174 4389
 4391 3 34.5 -15.12 32.66 0.184 4390
 4392 3 34.43 -15.37 32.83 0.099 4391
 4393 3 34.4 -15.46 32.83 0.092 4392
 4394 3 34.46 -15.68 32.79 0.000125 4393
 4395 3 34.6 -15.2 32.57 0.152 4391
 4396 3 34.73 -15.24 32.37 0.199 4395
 4397 3 34.63 -15.54 32.38 0.125 4396
 4398 3 34.61 -15.68 32.25 0.101 4397
 4399 3 34.56 -15.81 32.17 0.064 4398
 4400 3 34.91 -15.19 32.36 0.135 4396
 4401 3 35.15 -15.16 32.26 0.105 4400
 4402 3 35.13 -15.27 32.16 0.062 4401
 4403 3 35.01 -15.16 32.34 0.135 4400
 4404 3 34.77 -15.14 32.19 0.103 4403
 4405 3 34.7 -15 32.16 0.118 4404
 4406 3 32.55 -14.3 33.66 0.347 4316
 4407 3 32.69 -14.58 34.1 0.303 4406
 4408 3 32.83 -14.63 34.2 0.306 4407
 4409 3 32.95 -14.85 34.2 0.297 4408
 4410 3 33.18 -15.1 34.13 0.255 4409
 4411 3 33.28 -15.29 34.11 0.293 4410
 4412 3 33.44 -15.45 34.13 0.338 4411
 4413 3 33.61 -15.6 34.1 0.392 4412
 4414 3 33.39 -15.46 34.57 0.108 4413
 4415 3 33.5 -15.52 34.65 0.105 4414
 4416 3 33.8 -15.73 33.94 0.392 4413
 4417 3 33.95 -15.81 33.87 0.472 4416
 4418 3 34.11 -15.9 33.8 0.483 4417
 4419 3 34.2 -15.89 33.85 0.581 4418
 4420 3 34.25 -16.01 33.82 0.559 4419
 4421 3 34.32 -16.05 33.9 0.575 4420
 4422 3 34.8 -15.5 33.7 0.18 4421
 4423 3 34.9 -15.71 33.74 0.146 4422
 4424 3 35.01 -15.9 33.77 0.142 4423
 4425 3 35.09 -15.95 33.87 0.135 4424
 4426 3 35.15 -15.99 34 0.072 4425
 4427 3 35.12 -16.13 34.07 0.11 4426
 4428 3 35 -16.43 34.1 0.163 4427
 4429 3 34.87 -16.53 34.15 0.13 4428
 4430 3 34.77 -16.32 34.33 0.09 4429
 4431 3 34.35 -16.17 33.83 0.313 4421
 4432 3 34.76 -16.43 33.35 0.156 4431
 4433 3 34.93 -16.47 33.25 0.214 4432
 4434 3 35.06 -16.58 33.13 0.279 4433
 4435 3 35.15 -16.7 33.03 0.339 4434
 4436 3 35.24 -16.68 32.94 0.382 4435
 4437 3 35.42 -16.5 32.65 0.286 4436
 4438 3 35.38 -16.8 32.47 0.182 4437
 4439 3 35.32 -16.88 32.31 0.165 4438
 4440 3 35.22 -16.85 32.22 0.222 4439
 4441 3 35.13 -16.94 32.15 0.266 4440
 4442 3 35.05 -16.91 32.04 0.325 4441
 4443 3 34.78 -16.52 32.04 0.198 4442
 4444 3 34.62 -16.47 32.06 0.235 4443
 4445 3 34.59 -16.2 32.02 0.1 4444
 4446 3 34.6 -16.08 32 0.066 4445
 4447 3 35.02 -17.44 31.99 0.136 4442
 4448 3 35.04 -17.57 31.95 0.088 4447
 4449 3 33.8 -16.8 34.19 0.112 4431
 4450 3 33.74 -16.9 34.22 0.076 4449
 4451 3 33.77 -17 34.17 0.057 4450
 4452 3 32.4 -14.47 33.77 0.347 4406
 4453 3 32.77 -14.98 32.94 0.253 4452
 4454 3 32.66 -15.32 32.81 0.182 4453
 4455 3 32.66 -15.51 32.76 0.177 4454
 4456 3 32.58 -15.62 32.71 0.214 4455
 4457 3 32.39 -15.66 32.66 0.254 4456
 4458 3 32.44 -16.05 32.83 0.16 4457
 4459 3 32.4 -16.19 32.93 0.161 4458
 4460 3 32.42 -16.35 33 0.152 4459
 4461 3 32.41 -16.56 33 0.137 4460
 4462 3 32.48 -16.74 33.08 0.133 4461
 4463 3 32.45 -16.94 33.1 0.1 4462
 4464 3 32.45 -17.06 33.12 0.114 4463
 4465 3 32.5 -17.18 33.13 0.134 4464
 4466 3 32.54 -17.3 33.13 0.209 4465
 4467 3 32.62 -17.42 33.14 0.23 4466
 4468 3 32.41 -17.63 33.16 0.126 4467
 4469 3 32.3 -17.78 33.23 0.127 4468
 4470 3 32.23 -17.93 33.23 0.153 4469
 4471 3 32.1 -18.11 33.26 0.092 4470
 4472 3 32.02 -18.2 33.32 0.115 4471
 4473 3 31.86 -18.1 33.42 0.061 4472
 4474 3 31.73 -18.06 33.48 0.088 4473
 4475 3 31.68 -18 33.55 0.085 4474
 4476 3 32.91 -17.46 33.11 0.213 4467
 4477 3 32.94 -17.58 33.16 0.227 4476
 4478 3 33.35 -17.62 33.18 0.208 4477
 4479 3 33.53 -17.67 33.14 0.163 4478
 4480 3 33.68 -17.77 33.12 0.167 4479
 4481 3 33.85 -17.59 33.05 0.131 4480
 4482 3 34.08 -17.68 32.97 0.134 4481
 4483 3 34.12 -17.63 33.05 0.077 4482
 4484 3 32.8 -15.72 32.72 0.193 4456
 4485 3 32.78 -15.82 32.77 0.187 4484
 4486 3 32.91 -15.98 32.69 0.195 4485
 4487 3 33.03 -16.08 32.62 0.239 4486
 4488 3 33.08 -16.17 32.6 0.302 4487
 4489 3 33.12 -16.28 32.5 0.407 4488
 4490 3 33.15 -16.38 32.41 0.457 4489
 4491 3 33.24 -16.47 32.39 0.497 4490
 4492 3 33.12 -16.65 32.44 0.525 4491
 4493 3 33.07 -16.82 32.39 0.527 4492
 4494 3 33.09 -16.96 32.26 0.495 4493
 4495 3 33.14 -17.11 32.25 0.435 4494
 4496 3 33.59 -17.35 32.43 0.236 4495
 4497 3 33.68 -17.52 32.44 0.284 4496
 4498 3 33.75 -17.66 32.43 0.356 4497
 4499 3 33.91 -17.77 32.38 0.406 4498
 4500 3 33.91 -17.91 32.38 0.428 4499
 4501 3 34.05 -17.96 32.03 0.272 4500
 4502 3 34.03 -18.03 31.88 0.314 4501
 4503 3 34.08 -18.15 31.76 0.407 4502
 4504 3 34.15 -18.35 31.68 0.434 4503
 4505 3 34.13 -18.48 31.58 0.488 4504
 4506 3 33.52 -17.94 31.73 0.159 4505
 4507 3 33.5 -17.77 31.76 0.148 4506
 4508 3 33.38 -17.66 31.79 0.14 4507
 4509 3 33.32 -17.57 31.83 0.105 4508
 4510 3 34.26 -18.67 31.46 0.433 4505
 4511 3 34.48 -19.03 31.52 0.361 4510
 4512 3 34.59 -19.23 31.46 0.341 4511
 4513 3 34.7 -19.32 31.55 0.384 4512
 4514 3 34.79 -19.38 31.66 0.49 4513
 4515 3 34.87 -19.44 31.75 0.557 4514
 4516 3 34.92 -19.46 31.84 0.627 4515
 4517 3 34.97 -19.75 31.68 0.652 4516
 4518 3 35.04 -19.86 31.74 0.779 4517
 4519 3 34.56 -19.89 32.31 0.596 4518
 4520 3 34.61 -20.01 32.55 0.574 4519
 4521 3 34.63 -19.96 32.72 0.571 4520
 4522 3 34.7 -19.67 32.94 0.456 4521
 4523 3 34.79 -19.51 33.08 0.466 4522
 4524 3 35.24 -19.01 32.94 0.206 4523
 4525 3 35.4 -18.91 32.79 0.17 4524
 4526 3 35.44 -18.89 32.69 0.12 4525
 4527 3 35.56 -18.81 32.7 0.000125 4526
 4528 3 35.68 -18.84 32.87 0.123 4525
 4529 3 35.76 -18.77 32.87 0.167 4528
 4530 3 35.82 -18.79 32.7 0.15 4529
 4531 3 34.3 -19.92 33.19 0.189 4523
 4532 3 34.18 -19.97 33.27 0.152 4531
 4533 3 34.09 -20.02 33.41 0.206 4532
 4534 3 33.98 -20.05 33.62 0.18 4533
 4535 3 33.94 -20.24 33.6 0.157 4534
 4536 3 34.07 -20.42 33.51 0.146 4535
 4537 3 34.22 -20.47 32.54 0.186 4521
 4538 3 34.23 -20.57 32.53 0.234 4537
 4539 3 34.27 -20.64 32.44 0.295 4538
 4540 3 34.25 -20.71 32.33 0.361 4539
 4541 3 33.74 -20.81 32.24 0.268 4540
 4542 3 33.68 -20.91 32.24 0.207 4541
 4543 3 33.44 -20.96 32.26 0.075 4542
 4544 3 33.87 -21.08 32.09 0.042 4541
 4545 3 34 -19.27 32.52 0.182 4519
 4546 3 33.87 -19.14 32.6 0.084 4545
 4547 3 35.93 -19.59 31.08 0.253 4518
 4548 3 36.07 -19.51 31.03 0.218 4547
 4549 3 36.16 -19.41 30.98 0.172 4548
 4550 3 36.26 -19.35 30.86 0.17 4549
 4551 3 36.29 -19.24 30.74 0.399 4550
 4552 3 36.25 -19.16 30.68 0.482 4551
 4553 3 36.2 -18.99 30.62 0.521 4552
 4554 3 36.32 -18.88 30.56 0.484 4553
 4555 3 36.31 -18.54 30.6 0.392 4554
 4556 3 36.51 -18.35 30.67 0.258 4555
 4557 3 36.45 -18.15 30.76 0.276 4556
 4558 3 36.37 -17.95 30.7 0.34 4557
 4559 3 36.23 -17.8 30.71 0.407 4558
 4560 3 36.88 -17.82 30.61 0.212 4559
 4561 3 37.09 -17.73 30.57 0.193 4560
 4562 3 37.33 -17.8 30.61 0.155 4561
 4563 3 37.43 -17.75 30.62 0.179 4562
 4564 3 37.45 -17.43 30.7 0.073 4563
 4565 3 37.49 -17.33 30.73 0.056 4564
 4566 3 37.1 -17.51 30.54 0.163 4561
 4567 3 37.09 -17.33 30.62 0.077 4566
 4568 3 36.39 -19.8 30.47 0.134 4552
 4569 3 36.4 -19.98 30.4 0.133 4568
 4570 3 36.43 -20.05 30.27 0.117 4569
 4571 3 36.48 -20.11 30.17 0.183 4570
 4572 3 36.6 -20.1 30.1 0.227 4571
 4573 3 36.26 -20.35 29.99 0.088 4572
 4574 3 36.18 -20.49 29.97 0.000125 4573
 4575 3 36.83 -20.05 30.14 0.154 4572
 4576 3 37.33 -20.06 30.08 0.11 4575
 4577 3 37.46 -20.04 30.04 0.141 4576
 4578 3 37.53 -20.18 29.93 0.111 4577
 4579 3 37.6 -20.27 29.81 0.118 4578
 4580 3 37.72 -20.28 29.68 0.116 4579
 4581 3 36.93 -20.03 30.16 0.154 4575
 4582 3 36.5 -20.1 29.74 0.079 4581
 4583 3 36.49 -20.07 29.64 0.144 4582
 4584 3 36.42 -20.09 29.55 0.21 4583
 4585 3 36.44 -20.1 29.43 0.228 4584
 4586 3 36.4 -19.95 29.25 0.154 4585
 4587 3 33.89 -18.39 31.16 0.194 4510
 4588 3 33.71 -18.4 30.99 0.141 4587
 4589 3 33.59 -18.44 30.84 0.127 4588
 4590 3 33.52 -18.4 30.72 0.132 4589
 4591 3 33.5 -18.33 30.56 0.157 4590
 4592 3 33.46 -18.24 30.44 0.188 4591
 4593 3 33.67 -18.15 30.38 0.07 4592
 4594 3 33.79 -18.09 30.36 0.049 4593
 4595 3 33.89 -17.54 31.73 0.143 4503
 4596 3 33.88 -17.43 31.73 0.131 4595
 4597 3 33.85 -17.27 31.72 0.097 4596
 4598 3 33.86 -17.12 31.75 0.134 4597
 4599 3 33.88 -17.02 31.75 0.164 4598
 4600 3 33.95 -16.89 31.78 0.223 4599
 4601 3 34.09 -16.83 31.67 0.255 4600
 4602 3 33.91 -16.7 31.91 0.113 4601
 4603 3 34.05 -16.61 31.92 0.000125 4602
 4604 3 33.08 -17.15 32.18 0.38 4495
 4605 3 32.99 -17.3 32.1 0.217 4604
 4606 3 33.06 -17.43 32.1 0.000125 4605
 4607 3 32.1 -14.79 33.98 0.347 4452
 4608 3 32.1 -14.98 33.99 0.303 4607
 4609 3 32.31 -15.3 33.9 0.213 4608
 4610 3 32.35 -15.44 33.94 0.22 4609
 4611 3 32.52 -15.57 33.85 0.187 4610
 4612 3 32.58 -15.69 33.78 0.18 4611
 4613 3 32.26 -13.53 32.69 0.86 4285
 4614 3 32.16 -13.41 32.66 0.782 4613
 4615 3 32.33 -12.64 32.73 0.231 4614
 4616 3 32.4 -12.53 32.68 0.137 4615
 4617 3 32.39 -12.36 32.68 0.113 4616
 4618 3 32.26 -12.19 32.7 0.191 4617
 4619 3 32.04 -12 32.76 0.078 4618
 4620 3 31.96 -11.89 32.78 0.085 4619
 4621 3 31.98 -13.64 32.46 0.495 4614
 4622 3 31.24 -13.54 32.71 0.713 4621
 4623 3 31.72 -13.56 32.34 0.283 4622
 4624 3 31.64 -13.36 32.27 0.287 4623
 4625 3 31.51 -13.18 32.14 0.322 4624
 4626 3 30.9 -12.39 32.67 0.941 4625
 4627 3 30.71 -12.65 32.79 0.524 4626
 4628 3 31.02 -12.14 33.22 0.144 4627
 4629 3 30.61 -11.54 33.34 0.000125 4628
 4630 3 30.34 -11.62 33.35 0.191 4629
 4631 3 30.32 -11.66 33.59 0.059 4630
 4632 3 30.25 -11.7 33.34 0.204 4630
 4633 3 30.14 -11.85 33.32 0.214 4632
 4634 3 30.1 -12.04 33.35 0.197 4633
 4635 3 29.99 -12.01 33.38 0.138 4634
 4636 3 29.91 -11.95 33.48 0.072 4635
 4637 3 30.96 -12.26 33.29 0.000125 4628
 4638 3 30.59 -12.83 32.86 0.533 4627
 4639 3 30.52 -12.91 32.91 0.524 4638
 4640 3 31.01 -12.34 32.61 0.834 4626
 4641 3 31.02 -12.34 32.49 0.775 4640
 4642 3 31.07 -12.28 32.38 0.697 4641
 4643 3 31.11 -12.2 32.28 0.583 4642
 4644 3 30.91 -11.88 31.8 0.041 4643
 4645 3 31.03 -11.78 31.78 0.175 4644
 4646 3 31.06 -11.6 31.74 0.162 4645
 4647 3 31.04 -12.08 32.29 0.37 4643
 4648 3 30.97 -11.96 32.2 0.279 4647
 4649 3 30.91 -11.79 32.1 0.253 4648
 4650 3 30.89 -11.61 32.07 0.253 4649
 4651 3 30.87 -11.31 31.78 0.401 4650
 4652 3 31.04 -11.03 31.21 0.107 4651
 4653 3 31.07 -11.07 31.1 0.177 4652
 4654 3 31.12 -11 30.99 0.242 4653
 4655 3 31.27 -11.19 30.78 0.154 4654
 4656 3 31.42 -11.16 30.59 0.131 4655
 4657 3 31.5 -11.15 30.53 0.067 4656
 4658 3 30.76 -11.19 31.78 0.41 4651
 4659 3 30.64 -10.79 31.29 0.07 4658
 4660 3 30.54 -10.77 31.27 0.000125 4659
 4661 3 30.73 -10.99 31.87 0.417 4658
 4662 3 30.56 -10.79 31.95 0.457 4661
 4663 3 29.11 -9.6 32.18 1.48 4662
 4664 3 29.15 -9.78 32.13 1.37 4663
 4665 3 28.99 -11.27 31.98 0.481 4664
 4666 3 28.99 -11.41 31.98 0.564 4665
 4667 3 29.01 -11.54 31.99 0.638 4666
 4668 3 29 -11.69 31.99 0.666 4667
 4669 3 28.93 -11.83 32 0.615 4668
 4670 3 28.21 -11.62 31.92 0.199 4669
 4671 3 28.17 -11.7 31.81 0.112 4670
 4672 3 29.31 -12.09 31.95 0.422 4669
 4673 3 28.72 -12.15 31.78 0.114 4672
 4674 3 28.71 -12.3 31.69 0.123 4673
 4675 3 28.74 -12.45 31.64 0.111 4674
 4676 3 28.85 -12.51 31.65 0.055 4675
 4677 3 29.73 -12.46 32.08 0.229 4672
 4678 3 29.75 -12.67 32.11 0.261 4677
 4679 3 29.82 -12.82 32.08 0.267 4678
 4680 3 29.92 -12.98 32.12 0.201 4679
 4681 3 30.01 -13.12 32.16 0.188 4680
 4682 3 30.08 -13.25 32.19 0.197 4681
 4683 3 30.07 -13.44 32.19 0.241 4682
 4684 3 30.08 -13.59 32.2 0.283 4683
 4685 3 30.14 -13.75 32.24 0.329 4684
 4686 3 30.13 -13.88 32.2 0.339 4685
 4687 3 29.91 -13.95 31.97 0.22 4686
 4688 3 29.9 -14.28 31.79 0.000125 4687
 4689 3 28.89 -9.97 32.16 1.385 4664
 4690 3 28.5 -9.92 32.18 1.407 4689
 4691 3 26.94 -10.41 32.88 0.48 4690
 4692 3 26.8 -10.26 33.07 0.521 4691
 4693 3 26.66 -10.3 33.16 0.569 4692
 4694 3 26.51 -10.16 33.22 0.61 4693
 4695 3 26.24 -10.65 33.45 0.408 4694
 4696 3 25.98 -10.44 33.55 0.376 4695
 4697 3 25.79 -10.32 33.72 0.379 4696
 4698 3 25.55 -10.12 33.79 0.361 4697
 4699 3 25.39 -9.93 33.78 0.386 4698
 4700 3 25.35 -9.78 33.76 0.462 4699
 4701 3 25.33 -9.65 33.69 0.528 4700
 4702 3 25.28 -9.59 33.62 0.62 4701
 4703 3 25.15 -9.51 33.63 0.723 4702
 4704 3 24.94 -9.35 34.57 0.351 4703
 4705 3 24.92 -9.35 34.8 0.349 4704
 4706 3 24.85 -9.27 34.99 0.343 4705
 4707 3 24.77 -9.25 35.16 0.331 4706
 4708 3 24.44 -9.52 35.46 0.117 4707
 4709 3 24.3 -9.53 35.65 0.087 4708
 4710 3 24.15 -9.48 35.81 0.059 4709
 4711 3 24.06 -9.38 35.95 0.086 4710
 4712 3 24 -9.29 36.09 0.117 4711
 4713 3 23.95 -9.18 36.21 0.107 4712
 4714 3 23.81 -9.17 36.36 0.097 4713
 4715 3 23.75 -9.16 36.45 0.13 4714
 4716 3 23.58 -9.01 36.5 0.000125 4715
 4717 3 25.15 -9.61 33.38 0.535 4703
 4718 3 24.95 -10.34 33.52 0.179 4717
 4719 3 24.91 -10.54 33.57 0.091 4718
 4720 3 24.88 -10.63 33.59 0.058 4719
 4721 3 25.15 -9.66 33.26 0.535 4717
 4722 3 25.04 -8.98 33.79 0.192 4721
 4723 3 24.95 -8.81 33.77 0.14 4722
 4724 3 24.77 -8.76 33.72 0.206 4723
 4725 3 24.63 -8.74 33.69 0.28 4724
 4726 3 24.5 -8.6 33.63 0.269 4725
 4727 3 24.63 -8.33 33.66 0.233 4726
 4728 3 24.77 -8.07 33.5 0.152 4727
 4729 3 24.81 -7.95 33.47 0.194 4728
 4730 3 24.63 -7.7 33.38 0.111 4729
 4731 3 24.7 -7.62 33.35 0.062 4730
 4732 3 24.31 -8.57 33.56 0.235 4726
 4733 3 24.34 -8.3 33.46 0.099 4732
 4734 3 24.33 -8.18 33.39 0.109 4733
 4735 3 24.34 -7.98 33.3 0.077 4734
 4736 3 26.52 -9.46 33.09 0.378 4694
 4737 3 26.49 -9.3 33.12 0.254 4736
 4738 3 26.14 -9.31 33.23 0.049 4737
 4739 3 26.13 -9.29 33.34 0.000125 4738
 4740 3 26.54 -9.12 33.07 0.175 4737
 4741 3 26.52 -8.87 33.04 0.137 4740
 4742 3 26.48 -8.75 33.01 0.147 4741
 4743 3 26.43 -8.54 32.99 0.135 4742
 4744 3 26.41 -8.33 33.01 0.129 4743
 4745 3 26.45 -8.13 32.98 0.11 4744
 4746 3 26.48 -8 32.96 0.132 4745
 4747 3 26.39 -7.88 33.07 0.076 4746
 4748 3 26.27 -7.78 32.94 0.058 4747
 4749 3 28.58 -9.89 32.1 1.31 4690
 4750 3 28.66 -9.91 31.84 1.02 4749
 4751 3 28.04 -10.33 31.9 0.501 4750
 4752 3 27.89 -10.51 31.76 0.343 4751
 4753 3 27.99 -10.56 31.54 0.384 4752
 4754 3 28.3 -10.22 31.18 0.138 4753
 4755 3 28.39 -10.19 31.21 0.132 4754
 4756 3 28 -10.73 31.53 0.341 4753
 4757 3 28.19 -10.66 31.25 0.19 4756
 4758 3 28.23 -10.77 31.16 0.211 4757
 4759 3 28.27 -10.92 31.14 0.181 4758
 4760 3 29.19 -9.81 31.51 0.485 4750
 4761 3 29.15 -9.91 31.42 0.428 4760
 4762 3 29.32 -9.92 31.28 0.298 4761
 4763 3 29.41 -10.03 31.25 0.222 4762
 4764 3 29.36 -10.17 31.2 0.184 4763
 4765 3 29.41 -10.33 31.19 0.188 4764
 4766 3 29.44 -10.52 31.12 0.198 4765
 4767 3 29.55 -10.78 31.03 0.273 4766
 4768 3 29.76 -11.06 30.85 0.3 4767
 4769 3 29.77 -11.14 30.73 0.181 4768
 4770 3 29.14 -11.17 30.86 0.387 4769
 4771 3 29.18 -10.87 30.83 0.067 4770
 4772 3 29.18 -11.27 30.81 0.406 4770
 4773 3 28.58 -11.06 30.94 0.15 4772
 4774 3 28.43 -10.96 31.02 0.174 4773
 4775 3 29.4 -11.79 30.6 0.733 4772
 4776 3 29.52 -12.29 30.37 0.584 4775
 4777 3 28.53 -12 30.53 0.873 4776
 4778 3 28.04 -11.89 30.75 0.727 4777
 4779 3 27.95 -11.91 30.81 0.79 4778
 4780 3 28.57 -12.69 31 0.356 4779
 4781 3 28.63 -12.85 31.08 0.355 4780
 4782 3 28.79 -13.13 31.01 0.274 4781
 4783 3 28.73 -13.29 31.03 0.185 4782
 4784 3 28.4 -12.63 31.39 0.169 4781
 4785 3 28.39 -12.6 31.55 0.000125 4784
 4786 3 27.58 -11.65 31.08 0.288 4779
 4787 3 27.29 -11.51 31.03 0.086 4786
 4788 3 27.24 -11.49 31.14 0.073 4787
 4789 3 27.59 -11.62 31.32 0.173 4786
 4790 3 27.68 -11.34 31.37 0.164 4789
 4791 3 27.68 -11.22 31.4 0.204 4790
 4792 3 27.55 -11.13 31.46 0.238 4791
 4793 3 27.55 -10.96 31.29 0.128 4792
 4794 3 27.48 -10.77 31.28 0.088 4793
 4795 3 27.49 -10.65 31.26 0.1 4794
 4796 3 27.5 -11.17 31.72 0.183 4792
 4797 3 27.18 -11.11 31.71 0.074 4796
 4798 3 27.12 -11.03 31.73 0.09 4797
 4799 3 27.04 -10.96 31.66 0.151 4798
 4800 3 26.96 -10.87 31.64 0.209 4799
 4801 3 28.55 -12.14 30.28 0.773 4777
 4802 3 28.47 -12.13 30.21 0.659 4801
 4803 3 28.5 -12.03 30.2 0.000125 4802
 4804 3 29.11 -12.33 29.63 0.297 4801
 4805 3 29.21 -12.45 29.54 0.29 4804
 4806 3 29.27 -12.46 29.44 0.336 4805
 4807 3 29.37 -12.48 29.39 0.339 4806
 4808 3 29.47 -12.47 29.28 0.271 4807
 4809 3 29.56 -12.77 29.11 0.197 4808
 4810 3 29.59 -12.93 29.08 0.225 4809
 4811 3 29.72 -12.99 29.01 0.245 4810
 4812 3 29.96 -12.95 28.87 0.076 4811
 4813 3 29.52 -12.04 30.49 0.733 4775
 4814 3 29.22 -11.37 30.78 0.406 4813
 4815 3 28.75 -9.21 32.17 1.42 4663
 4816 3 32.06 -21.11 28.22 0.125 3652
 4817 3 31.95 -21.11 28.12 0.116 4816
 4818 3 32.12 -21.58 27.91 0.072 3651
 4819 3 32.13 -21.65 28.03 0.115 4818
 4820 3 32.21 -21.73 28.26 0.153 4819
 4821 3 32.26 -21.69 28.39 0.141 4820
 4822 3 32.32 -21.63 28.49 0.123 4821
 4823 3 31.62 -20.02 28.06 0.674 3589
 4824 3 31.88 -20.38 27.61 0.283 4823
 4825 3 31.74 -20.37 27.55 0.25 4824
 4826 3 31.7 -19.87 27.57 0.221 4823
 4827 3 31.72 -19.93 27.39 0.246 4826
 4828 3 31.39 -19.94 27.17 0.126 4827
 4829 3 31.27 -19.97 27.07 0.069 4828
 4830 3 31.16 -20.04 26.99 0.073 4829
 4831 3 31.11 -20.11 26.87 0.093 4830
 4832 3 30.99 -20.18 26.88 0.144 4831
 4833 3 30.88 -20.25 26.8 0.186 4832
 4834 3 30.76 -20.35 26.64 0.136 4833
 4835 3 30.71 -20.41 26.52 0.118 4834
 4836 3 31.75 -19.33 29.02 0.209 3574
 4837 3 31.78 -19.24 29.04 0.188 4836
 4838 3 32.63 -19.05 27.37 0.259 3571
 4839 3 32.76 -19.04 27.37 0.332 4838
 4840 3 32.85 -19.04 27.32 0.388 4839
 4841 3 33 -19.22 27.21 0.11 4840
 4842 3 33.12 -19.32 27.25 0.049 4841
 4843 3 32.2 -18.7 26.82 0.412 3570
 4844 3 31.81 -18.62 26.41 0.21 4843
 4845 3 31.84 -18.89 26.8 0.408 4844
 4846 3 31.59 -19 26.95 0.377 4845
 4847 3 31.32 -18.87 27.05 0.299 4846
 4848 3 31.23 -19.09 26.91 0.135 4847
 4849 3 31.13 -19.1 26.86 0.000125 4848
 4850 3 31.27 -18.71 27.14 0.168 4847
 4851 3 31.32 -18.47 27.43 0.151 4850
 4852 3 31.25 -18.62 27.18 0.168 4850
 4853 3 31.17 -18.69 26.73 0.086 4852
 4854 3 31.09 -18.66 26.65 0.101 4853
 4855 3 31 -18.62 26.58 0.000125 4854
 4856 3 31.23 -18.54 27.22 0.168 4852
 4857 3 32.73 -18.5 26.76 0.181 4843
 4858 3 32.93 -18.56 26.69 0.295 4857
 4859 3 33.05 -18.64 26.68 0.318 4858
 4860 3 33.03 -18.46 26.38 0.312 4859
 4861 3 33.21 -18.76 26.46 0.085 4860
 4862 3 33.33 -18.81 26.39 0.131 4861
 4863 3 33.42 -18.93 26.38 0.113 4862
 4864 3 32.07 -18.36 27.46 0.698 3558
 4865 3 32.19 -18.26 27.41 0.626 4864
 4866 3 32.17 -17.68 28.07 0.172 3516
 4867 3 32.4 -17.8 28.1 0.047 4866
 4868 3 32.57 -17.69 28.08 0.000125 4867
 4869 3 30.5 -17.72 28.55 0.157 3510
 4870 3 30.57 -17.82 28.65 0.12 4869
 4871 3 30.53 -17.85 28.74 0.218 4870
 4872 3 30.57 -17.82 29.07 0.112 4871
 4873 3 30.5 -17.88 29.23 0.108 4872
 4874 3 30.47 -17.87 29.41 0.14 4873
 4875 3 30.45 -17.84 29.61 0.161 4874
 4876 3 30.41 -17.71 29.74 0.142 4875
 4877 3 30.43 -17.63 29.93 0.131 4876
 4878 3 30.54 -17.58 30.19 0.106 4877
 4879 3 30.58 -17.53 30.34 0.114 4878
 4880 3 30.57 -17.53 30.48 0.071 4879
 4881 3 30.42 -17.96 28.57 0.203 4871
 4882 3 30.31 -18.03 28.77 0.087 4881
 4883 3 30.28 -18.11 28.83 0.143 4882
 4884 3 30.24 -18.14 28.96 0.145 4883
 4885 3 30.18 -18.25 28.99 0.18 4884
 4886 3 30.11 -18.3 29.08 0.123 4885
 4887 3 29.99 -18.21 29.13 0.000125 4886
 4888 3 30.81 -16.82 28.07 0.532 3507
 4889 3 31.26 -17.02 28.62 0.044 4888
 4890 3 30.42 -15.73 27.34 0.087 3495
 4891 3 30.37 -15.61 27.25 0.037 4890
 4892 3 30.46 -15.28 27.95 0.223 3491
 4893 3 30.42 -15.15 28.03 0.24 4892
 4894 3 30.29 -15.07 28.18 0.204 4893
 4895 3 30.13 -14.94 28.12 0.171 4894
 4896 3 29.96 -14.91 28 0.159 4895
 4897 3 29.77 -15.08 27.93 0.000125 4896
 4898 3 32.64 -14.17 27.29 0.305 3478
 4899 3 32.77 -14.62 27.51 0.25 4898
 4900 3 32.85 -14.64 27.57 0.245 4899
 4901 3 33.01 -14.82 27.52 0.137 4900
 4902 3 33.06 -14.79 27.61 0.087 4901
 4903 3 32.7 -14.27 27.27 0.305 4898
 4904 3 33.28 -14.59 27.07 0.226 4903
 4905 3 33.48 -14.68 27.05 0.172 4904
 4906 3 33.58 -14.77 27.13 0.195 4905
 4907 3 33.67 -14.94 27.17 0.236 4906
 4908 3 33.75 -15.05 27.15 0.208 4907
 4909 3 33.88 -15.21 27.28 0.201 4908
 4910 3 33.94 -15.42 27.37 0.223 4909
 4911 3 34.03 -15.53 27.43 0.287 4910
 4912 3 34.05 -15.62 27.5 0.35 4911
 4913 3 33.96 -15.89 27.58 0.268 4912
 4914 3 33.97 -16.14 27.54 0.249 4913
 4915 3 34.03 -16.35 27.58 0.266 4914
 4916 3 34.09 -16.49 27.62 0.334 4915
 4917 3 33.77 -16.88 27.59 0.555 4916
 4918 3 32.82 -16.78 27.55 0.213 4917
 4919 3 32.79 -16.64 27.58 0.25 4918
 4920 3 32.7 -16.55 27.45 0.38 4919
 4921 3 33.11 -16.27 27.8 0.194 4920
 4922 3 33.23 -16.14 27.74 0.213 4921
 4923 3 33.3 -15.94 27.59 0.138 4922
 4924 3 33.23 -16.16 28 0.123 4922
 4925 3 33.22 -16.1 28.11 0.05 4924
 4926 3 32.48 -16.5 27.3 0.279 4920
 4927 3 32.62 -16.67 26.73 0.112 4926
 4928 3 32.68 -16.65 26.65 0.144 4927
 4929 3 32.45 -16.44 27.33 0.146 4926
 4930 3 32.42 -16.68 26.94 0.09 4929
 4931 3 32.34 -16.66 26.8 0.13 4930
 4932 3 32.26 -16.68 26.67 0.122 4931
 4933 3 32.14 -16.68 26.5 0.121 4932
 4934 3 32.09 -16.73 26.33 0.133 4933
 4935 3 32.02 -16.73 26.19 0.103 4934
 4936 3 32.43 -16.39 27.37 0.146 4929
 4937 3 32.46 -16.11 27.34 0.14 4936
 4938 3 32.63 -16.02 27.33 0.1 4937
 4939 3 32.69 -15.79 27.33 0.19 4938
 4940 3 32.39 -15.63 27.19 0.106 4939
 4941 3 32.3 -15.61 27.16 0.113 4940
 4942 3 32.17 -15.62 27.16 0.145 4941
 4943 3 33.68 -17.12 27.51 0.493 4917
 4944 3 33.72 -17.37 27.41 0.47 4943
 4945 3 33.63 -17.57 27.18 0.533 4944
 4946 3 33.5 -17.61 26.66 0.707 4945
 4947 3 33.96 -17.92 25.94 0.156 4946
 4948 3 34.07 -17.9 25.99 0.166 4947
 4949 3 34.24 -17.73 25.84 0.102 4948
 4950 3 33.47 -17.68 26.56 0.74 4946
 4951 3 34.28 -17.98 26.51 0.216 4950
 4952 3 34.4 -17.95 26.45 0.248 4951
 4953 3 34.66 -17.97 26.83 0.177 4952
 4954 3 34.74 -18.02 26.89 0.255 4953
 4955 3 34.88 -18.09 26.93 0.43 4954
 4956 3 35.17 -17.62 26.64 0.304 4955
 4957 3 35.02 -17.34 26.42 0.275 4956
 4958 3 35.1 -17.15 26.48 0.275 4957
 4959 3 34.93 -16.88 26.48 0.24 4958
 4960 3 34.85 -16.69 26.41 0.264 4959
 4961 3 34.64 -16.54 26.16 0.172 4960
 4962 3 34.69 -16.3 26.29 0.153 4961
 4963 3 34.63 -16.17 26.38 0.142 4962
 4964 3 34.36 -16.06 26.33 0.099 4963
 4965 3 34.12 -16.05 26.35 0.133 4964
 4966 3 33.97 -15.98 26.44 0.153 4965
 4967 3 33.74 -16.04 26.49 0.136 4966
 4968 3 34.77 -15.92 26.36 0.09 4963
 4969 3 34.85 -15.8 26.32 0.068 4968
 4970 3 35.18 -16.66 26.7 0.105 4960
 4971 3 35.26 -16.58 26.72 0.000125 4970
 4972 3 35.49 -17.75 26.62 0.181 4956
 4973 3 35.62 -17.64 26.6 0.181 4972
 4974 3 35.74 -17.6 26.55 0.23 4973
 4975 3 35.86 -17.54 26.53 0.325 4974
 4976 3 35.92 -17.46 26.57 0.399 4975
 4977 3 35.49 -17.31 26.03 0.087 4976
 4978 3 35.36 -17.23 25.97 0.123 4977
 4979 3 35.29 -17.14 25.93 0.146 4978
 4980 3 35.52 -17.03 25.97 0.102 4979
 4981 3 35.59 -17.06 26.06 0.000125 4980
 4982 3 36.15 -17.42 26.59 0.306 4976
 4983 3 35.92 -17.25 26.81 0.104 4982
 4984 3 35.66 -17.22 27.23 0.086 4983
 4985 3 35.64 -17.07 27.29 0.017 4984
 4986 3 35.93 -17.12 26.93 0.122 4983
 4987 3 35.99 -16.91 27.13 0.109 4986
 4988 3 36.19 -16.8 27.19 0.127 4987
 4989 3 36.32 -16.66 27.28 0.081 4988
 4990 3 36.52 -16.48 27.33 0.098 4989
 4991 3 35.94 -17.06 26.99 0.122 4986
 4992 3 35.9 -17.11 27.06 0.104 4991
 4993 3 35.95 -16.99 27.05 0.122 4991
 4994 3 36.35 -17.46 26.66 0.307 4982
 4995 3 36.75 -17.52 26.79 0.245 4994
 4996 3 36.97 -17.66 27.13 0.138 4995
 4997 3 37.07 -17.72 27.2 0.115 4996
 4998 3 36.45 -17.47 26.69 0.307 4994
 4999 3 36.35 -17.48 26.62 0.306 4998
 5000 3 34.75 -18.29 27.25 0.501 4955
 5001 3 34.68 -18.27 27.37 0.473 5000
 5002 3 34.89 -18.38 27.51 0.324 5001
 5003 3 35.29 -18.22 27.67 0.186 5002
 5004 3 35.42 -18.42 27.7 0.115 5003
 5005 3 33.96 -18.42 27.22 0.154 5001
 5006 3 34.04 -18.69 27.17 0.067 5005
 5007 3 33.82 -18.29 27.36 0.089 5005
 5008 3 33.83 -18.18 27.47 0.102 5007
 5009 3 34.49 -17.92 26.31 0.16 4952
 5010 3 34.61 -17.9 26.28 0.161 5009
 5011 3 33.45 -17.8 26.47 0.763 4950
 5012 3 34.08 -18.57 26.21 0.258 5011
 5013 3 34.19 -18.73 26.39 0.25 5012
 5014 3 34.32 -18.85 26.46 0.284 5013
 5015 3 34.4 -18.94 26.53 0.309 5014
 5016 3 34.67 -18.71 26.58 0.184 5015
 5017 3 34.8 -18.72 26.62 0.194 5016
 5018 3 34.92 -18.91 26.71 0.093 5017
 5019 3 35.03 -19.02 26.68 0.114 5018
 5020 3 35.11 -19.13 26.6 0.055 5019
 5021 3 34.93 -18.57 26.43 0.175 5017
 5022 3 35.16 -18.48 26.54 0.142 5021
 5023 3 35.24 -18.47 26.43 0.117 5022
 5024 3 35.34 -18.44 26.35 0.141 5023
 5025 3 35.5 -18.42 26.29 0.127 5024
 5026 3 35.61 -18.41 26.3 0.13 5025
 5027 3 35.73 -18.38 26.25 0.143 5026
 5028 3 35.79 -18.47 26.16 0.228 5027
 5029 3 35.82 -18.47 26.01 0.285 5028
 5030 3 36.04 -18.54 26 0.35 5029
 5031 3 36.15 -18.51 25.9 0.395 5030
 5032 3 36.29 -18.5 25.87 0.442 5031
 5033 3 36.35 -18.44 25.73 0.444 5032
 5034 3 36.68 -18.52 25.75 0.238 5033
 5035 3 36.54 -18.27 25.66 0.418 5034
 5036 3 36.79 -18.38 25.74 0.492 5035
 5037 3 37.12 -19.04 25.87 0.221 5036
 5038 3 37.22 -19.17 25.9 0.249 5037
 5039 3 37.1 -19.37 25.87 0.253 5038
 5040 3 36.87 -19.57 25.96 0.168 5039
 5041 3 36.67 -17.99 25.66 0.408 5036
 5042 3 36.63 -17.77 25.61 0.419 5041
 5043 3 36.65 -17.63 25.45 0.277 5042
 5044 3 36.69 -17.49 25.34 0.214 5043
 5045 3 36.7 -17.34 25.29 0.235 5044
 5046 3 36.67 -17.17 25.15 0.126 5045
 5047 3 36.67 -17.04 25.18 0.108 5046
 5048 3 36.72 -16.95 25.25 0.109 5047
 5049 3 36.63 -16.63 25.15 0.098 5048
 5050 3 36.63 -16.49 25.06 0.086 5049
 5051 3 35.94 -17.4 25.49 0.157 5042
 5052 3 35.9 -17.23 25.41 0.083 5051
 5053 3 35.93 -17.12 25.36 0.108 5052
 5054 3 35.93 -17 25.3 0.128 5053
 5055 3 37.18 -18.46 25.6 0.093 5041
 5056 3 36.09 -18.01 25.52 0.274 5033
 5057 3 35.67 -17.92 25.34 0.077 5056
 5058 3 34.11 -19.41 26.54 0.128 5015
 5059 3 34.11 -19.51 26.55 0.118 5058
 5060 3 34.13 -19.61 26.67 0.133 5059
 5061 3 34.16 -19.74 26.76 0.129 5060
 5062 3 34.24 -19.84 26.82 0.11 5061
 5063 3 34.26 -19.94 26.87 0.108 5062
 5064 3 34.38 -20.08 26.85 0.103 5063
 5065 3 34.57 -20.14 26.84 0.131 5064
 5066 3 34.69 -20.24 26.82 0.213 5065
 5067 3 34.79 -20.3 26.83 0.258 5066
 5068 3 34.95 -20.42 26.78 0.221 5067
 5069 3 35.13 -20.42 26.85 0.168 5068
 5070 3 35.24 -20.54 26.79 0.085 5069
 5071 3 35.36 -20.57 26.8 0.085 5070
 5072 3 35.4 -20.62 26.88 0.084 5071
 5073 3 35.48 -20.59 26.99 0.077 5072
 5074 3 35.35 -20.34 26.96 0.1 5069
 5075 3 35.51 -20.35 26.99 0.112 5074
 5076 3 35.59 -20.3 26.87 0.000125 5075
 5077 3 34.97 -20.11 27.11 0.108 5067
 5078 3 35.07 -20.1 27.23 0.096 5077
 5079 3 35.17 -20.11 27.41 0.000125 5078
 5080 3 33.45 -17.75 26.49 0.74 5011
 5081 3 33.36 -18.03 26.35 0.728 5080
 5082 3 33.16 -18.38 26.23 0.673 5081
 5083 3 32.64 -19 26.07 0.221 5082
 5084 3 32.51 -19.15 26.02 0.236 5083
 5085 3 32.16 -18.53 25.81 0.419 5084
 5086 3 32.25 -18.42 25.81 0.355 5085
 5087 3 32.31 -18.47 25.91 0.287 5086
 5088 3 32.52 -18.39 25.98 0.241 5087
 5089 3 32.98 -18.4 26.24 0.527 5088
 5090 3 32.58 -17.9 26.21 0.000125 5089
 5091 3 31.89 -18.34 25.7 0.37 5085
 5092 3 31.68 -18.32 25.66 0.339 5091
 5093 3 31.44 -18.32 25.67 0.293 5092
 5094 3 31.32 -18.23 25.68 0.265 5093
 5095 3 31.3 -18.02 25.68 0.229 5094
 5096 3 31.28 -17.8 25.83 0.105 5095
 5097 3 33.26 -18.57 25.7 0.227 5082
 5098 3 33.32 -18.66 25.59 0.201 5097
 5099 3 33.43 -18.73 25.53 0.184 5098
 5100 3 33.6 -18.92 25.5 0.152 5099
 5101 3 33.45 -19.06 25.39 0.112 5100
 5102 3 33.44 -19.24 25.35 0.096 5101
 5103 3 33.52 -19.28 25.42 0.079 5102
 5104 3 33.45 -17.7 26.5 0.74 5080
 5105 3 32.9 -17.14 26.06 0.154 5104
 5106 3 32.9 -16.92 26.19 0.163 5105
 5107 3 32.98 -16.89 26.27 0.181 5106
 5108 3 32.85 -16.85 26.6 0.135 5107
 5109 3 32.95 -16.89 26.69 0.095 5108
 5110 3 33.05 -16.69 26.1 0.168 5107
 5111 3 32.77 -14.38 27.24 0.305 4903
 5112 3 31.66 -13.3 27.85 0.127 5111
 5113 3 31.55 -13.15 27.86 0.159 5112
 5114 3 31.46 -13.15 28.1 0.108 5113
 5115 3 31.4 -13.24 28.1 0.113 5114
 5116 3 31.42 -13.4 27.99 0.06 5115
 5117 3 32.96 -13.36 27.81 0.367 3469
 5118 3 32.95 -13.31 27.91 0.433 5117
 5119 3 32.85 -13.81 28.47 0.175 5118
 5120 3 32.82 -13.82 28.61 0.188 5119
 5121 3 32.84 -13.89 28.77 0.161 5120
 5122 3 32.94 -14.01 28.89 0.125 5121
 5123 3 32.96 -14.1 28.99 0.147 5122
 5124 3 32.94 -14.25 29.11 0.159 5123
 5125 3 32.93 -14.22 29.27 0.113 5124
 5126 3 32.92 -12.96 27.79 0.148 5118
 5127 3 32.81 -12.87 27.95 0.081 5126
 5128 3 32.51 -12.51 27.78 0.185 3468
 5129 3 32.52 -12.33 27.73 0.169 5128
 5130 3 32.7 -12.32 27.64 0.08 5129
 5131 3 32.74 -12.21 27.61 0.04 5130
 5132 3 32.6 -12.06 27.74 0.075 5129
 5133 3 32.72 -11.94 27.65 0.123 5132
 5134 3 32.82 -11.93 27.58 0.095 5133
 5135 3 32.88 -11.78 27.57 0.139 5134
 5136 3 32.86 -11.65 27.49 0.179 5135
 5137 3 32.91 -11.51 27.48 0.197 5136
 5138 3 33.1 -11.35 27.46 0.147 5137
 5139 3 33.13 -11.24 27.49 0.131 5138
 5140 3 31.24 -10.38 28.46 0.135 3456
 5141 3 29.44 -6.53 29.68 0.238 3435
 5142 3 29.43 -6.5 29.53 0.251 5141
 5143 3 29.31 -6.43 29.47 0.16 5142
 5144 3 29.28 -6.4 29.34 0.156 5143
 5145 3 29.32 -6.49 29.17 0.165 5144
 5146 3 29.29 -6.53 29.02 0.139 5145
 5147 3 29.29 -6.7 28.92 0.000125 5146
 5148 3 28.45 -5.53 30.8 1.247 3433
 5149 3 28.46 -5.33 30.93 1.131 5148
 5150 3 28.42 -5.45 30.99 0.901 5149
 5151 3 28.24 -6.21 30.55 0.11 5150
 5152 3 28.24 -5.68 31.16 0.747 5150
 5153 3 28.28 -5.77 31.22 0.635 5152
 5154 3 28.41 -5.86 31.24 0.568 5153
 5155 3 28.51 -5.9 31.28 0.566 5154
 5156 3 28.4 -6.16 31.28 0.621 5155
 5157 3 28.58 -6.3 31.23 0.643 5156
 5158 3 28.3 -6.66 31.5 0.754 5157
 5159 3 28.34 -6.85 31.5 0.751 5158
 5160 3 28.45 -7.08 31.4 0.774 5159
 5161 3 28.33 -7.39 31.36 0.748 5160
 5162 3 28.22 -7.61 31.48 0.707 5161
 5163 3 28.35 -7.68 31.54 0.65 5162
 5164 3 28.36 -7.9 31.53 0.64 5163
 5165 3 28.57 -9.22 32.16 1.501 5164
 5166 3 28.9 -9.63 32.92 0.917 5165
 5167 3 28.54 -10.75 33.3 0.89 5166
 5168 3 28.44 -10.63 33.53 0.757 5167
 5169 3 28.32 -10.64 33.66 0.852 5168
 5170 3 28.28 -10.6 33.76 0.93 5169
 5171 3 28.21 -10.53 33.95 0.915 5170
 5172 3 28.13 -10.49 34.08 0.935 5171
 5173 3 28.85 -9.5 33.8 0.395 5172
 5174 3 28.95 -9.34 33.77 0.509 5173
 5175 3 29.17 -9.36 33.81 0.659 5174
 5176 3 29.28 -9.37 33.75 0.676 5175
 5177 3 29.41 -9.38 33.76 0.675 5176
 5178 3 29.92 -10.12 33.35 0.344 5177
 5179 3 30.07 -10.15 33.24 0.328 5178
 5180 3 30.18 -10.16 33.2 0.337 5179
 5181 3 30.35 -10.25 33.28 0.367 5180
 5182 3 30.12 -9.51 33.22 0.145 5181
 5183 3 30.07 -9.36 33.25 0.186 5182
 5184 3 30.2 -9.11 33.22 0.17 5183
 5185 3 30.15 -8.96 33.25 0.068 5184
 5186 3 30.53 -10.28 33.26 0.227 5181
 5187 3 30.54 -10.04 33.23 0.218 5186
 5188 3 30.62 -9.85 33.2 0.233 5187
 5189 3 30.41 -9.62 33.16 0.138 5188
 5190 3 29.37 -9.07 33.93 0.508 5177
 5191 3 29.66 -9.04 33.32 0.166 5190
 5192 3 29.88 -9.03 33.12 0.14 5191
 5193 3 29.88 -8.95 32.99 0.152 5192
 5194 3 29.35 -9.02 33.95 0.178 5190
 5195 3 29.5 -8.97 34.06 0.000125 5194
 5196 3 29.32 -8.96 33.96 0.178 5194
 5197 3 28.79 -8.4 34.19 0.175 5196
 5198 3 26.91 -8.13 31.3 0.605 5197
 5199 3 26.55 -7.97 31.24 0.216 5198
 5200 3 26.47 -7.69 31.24 0.179 5199
 5201 3 26.45 -7.57 31.25 0.164 5200
 5202 3 26.4 -7.41 31.35 0.123 5201
 5203 3 26.42 -7.19 31.34 0.079 5202
 5204 3 26.43 -7.08 31.29 0.04 5203
 5205 3 26.9 -8.41 31.3 0.466 5198
 5206 3 26.91 -8.4 31.48 0.417 5205
 5207 3 26.75 -7.95 31.82 0.14 5206
 5208 3 26.5 -7.89 31.97 0.048 5207
 5209 3 27 -8.5 31.54 0.446 5206
 5210 3 27.11 -8.25 31.95 0.16 5209
 5211 3 27.23 -8.11 32.1 0.065 5210
 5212 3 27.17 -7.97 32.1 0.128 5211
 5213 3 27.17 -7.84 32.17 0.17 5212
 5214 3 26.93 -7.78 32.26 0.116 5213
 5215 3 26.93 -7.69 32.28 0.084 5214
 5216 3 26.92 -7.57 32.31 0.074 5215
 5217 3 27.18 -8.85 31.41 0.393 5209
 5218 3 27.2 -9.46 31.71 0.189 5217
 5219 3 27.19 -9.58 31.73 0.211 5218
 5220 3 27.1 -9.73 31.88 0.21 5219
 5221 3 27.1 -9.86 31.96 0.154 5220
 5222 3 27.51 -8.93 31.17 0.422 5217
 5223 3 28.19 -9.08 30.75 0.196 5222
 5224 3 28.38 -9.11 30.65 0.183 5223
 5225 3 28.29 -9.41 30.67 0.122 5224
 5226 3 28.31 -9.53 30.72 0.118 5225
 5227 3 28.17 -9.63 30.79 0.089 5226
 5228 3 28.06 -9.62 30.87 0.072 5227
 5229 3 28.61 -9.03 30.5 0.118 5224
 5230 3 28.72 -9.14 30.46 0.206 5229
 5231 3 28.74 -9.26 30.39 0.186 5230
 5232 3 28.74 -9.41 30.29 0.074 5231
 5233 3 28.77 -8.17 34.27 0.144 5197
 5234 3 28.73 -8.02 34.12 0.077 5233
 5235 3 28.05 -10.57 34.19 0.828 5172
 5236 3 27.35 -11.02 33.95 0.145 5235
 5237 3 27.35 -11.29 33.94 0.201 5236
 5238 3 27.42 -11.47 33.88 0.21 5237
 5239 3 27.41 -11.62 33.95 0.188 5238
 5240 3 27.44 -11.72 34.12 0.000125 5239
 5241 3 28.08 -10.66 34.32 0.911 5235
 5242 3 27.76 -10.59 34.7 0.857 5241
 5243 3 27.66 -10.68 34.84 0.904 5242
 5244 3 27.16 -11.58 34.79 0.545 5243
 5245 3 27.2 -11.8 34.92 0.583 5244
 5246 3 27.1 -11.93 34.94 0.637 5245
 5247 3 27.13 -12.03 35 0.73 5246
 5248 3 27.1 -12.01 35.23 0.825 5247
 5249 3 27.25 -12.5 35.06 0.805 5248
 5250 3 26.49 -12.38 35.67 0.136 5249
 5251 3 26.36 -12.4 35.72 0.167 5250
 5252 3 26.26 -12.38 35.81 0.226 5251
 5253 3 26.13 -12.43 35.95 0.282 5252
 5254 3 25.94 -12.37 36.14 0.251 5253
 5255 3 25.82 -12.42 36.33 0.267 5254
 5256 3 25.6 -12.48 36.5 0.266 5255
 5257 3 25.46 -12.47 36.52 0.309 5256
 5258 3 25.29 -12.36 36.69 0.205 5257
 5259 3 25.16 -12.55 36.77 0.155 5258
 5260 3 24.97 -12.3 36.95 0.104 5259
 5261 3 27.62 -12.74 34.83 0.578 5249
 5262 3 27.11 -12.41 35.99 0.516 5261
 5263 3 27.12 -12.48 36.08 0.562 5262
 5264 3 27.86 -12.16 35.86 0.112 5263
 5265 3 27.93 -12.43 35.85 0.042 5264
 5266 3 27.04 -12.72 36.23 0.508 5263
 5267 3 26.77 -12.74 36.54 0.433 5266
 5268 3 26.72 -12.82 36.6 0.522 5267
 5269 3 26.69 -13.19 36.04 0.115 5268
 5270 3 26.76 -13.31 36.01 0.101 5269
 5271 3 26.83 -13.42 35.97 0.134 5270
 5272 3 26.73 -13.55 36.02 0.188 5271
 5273 3 26.96 -13.62 35.93 0.137 5272
 5274 3 26.99 -13.78 35.92 0.132 5273
 5275 3 27.03 -13.97 35.85 0.095 5274
 5276 3 27.11 -12.33 36.78 0.259 5268
 5277 3 26.98 -12.36 37.03 0.154 5276
 5278 3 26.88 -12.27 37.23 0.115 5277
 5279 3 26.89 -12.18 37.32 0.121 5278
 5280 3 26.94 -12.1 37.42 0.132 5279
 5281 3 26.91 -12.12 37.53 0.161 5280
 5282 3 27.01 -12.27 37.63 0.224 5281
 5283 3 27.4 -12.33 37.4 0.129 5282
 5284 3 27.47 -12.21 37.46 0.06 5283
 5285 3 27.49 -12.41 37.35 0.086 5283
 5286 3 27.62 -12.31 37.27 0.000125 5285
 5287 3 26.9 -12.38 37.75 0.181 5282
 5288 3 26.85 -12.5 37.84 0.162 5287
 5289 3 26.75 -12.67 37.91 0.144 5288
 5290 3 26.77 -12.81 37.97 0.125 5289
 5291 3 26.76 -12.84 38.08 0.109 5290
 5292 3 26.8 -12.96 38.13 0.101 5291
 5293 3 27.45 -13.21 35.72 0.093 5266
 5294 3 27.48 -13.33 35.75 0.108 5293
 5295 3 27.47 -13.39 35.82 0.000125 5294
 5296 3 27.84 -12.91 34.68 0.594 5261
 5297 3 27.66 -13.32 34.16 0.42 5296
 5298 3 27.71 -13.51 34.11 0.436 5297
 5299 3 27.71 -13.67 34.08 0.425 5298
 5300 3 27.75 -13.83 34.06 0.404 5299
 5301 3 28.11 -14.11 34.19 0.263 5300
 5302 3 28.44 -14.22 34.12 0.131 5301
 5303 3 28.62 -14.24 33.98 0.111 5302
 5304 3 28.79 -14.3 33.87 0.119 5303
 5305 3 28.85 -14.45 33.84 0.122 5304
 5306 3 28.86 -14.59 33.89 0.143 5305
 5307 3 28.92 -14.74 33.81 0.1 5306
 5308 3 28.87 -14.87 33.84 0.118 5307
 5309 3 28.88 -15.02 33.82 0.098 5308
 5310 3 28.9 -15.18 33.84 0.093 5309
 5311 3 27.53 -13.77 33.65 0.124 5300
 5312 3 27.55 -13.92 33.58 0.12 5311
 5313 3 27.97 -12.95 34.68 0.6 5296
 5314 3 28.22 -13.39 35.22 0.089 5313
 5315 3 28.27 -13.57 35.21 0.09 5314
 5316 3 28.31 -13.65 35.28 0.051 5315
 5317 3 28.02 -13.02 34.61 0.594 5313
 5318 3 28.45 -13.32 34.65 0.374 5317
 5319 3 28.64 -13.43 34.53 0.298 5318
 5320 3 28.67 -13.67 34.5 0.22 5319
 5321 3 28.68 -13.92 34.48 0.184 5320
 5322 3 28.63 -14.08 34.5 0.000125 5321
 5323 3 28.06 -13.08 34.54 0.594 5317
 5324 3 26.29 -10.95 35.03 0.228 5248
 5325 3 26.22 -10.8 35.03 0.229 5324
 5326 3 26.14 -10.47 34.85 0.127 5325
 5327 3 25.96 -10.43 34.81 0.144 5326
 5328 3 25.87 -10.29 34.76 0.137 5327
 5329 3 25.77 -10.18 34.75 0.145 5328
 5330 3 25.92 -10.05 34.56 0.056 5329
 5331 3 25.97 -9.91 34.49 0.053 5330
 5332 3 25.85 -10.54 35 0.045 5327
 5333 3 25.76 -10.57 35.15 0.08 5332
 5334 3 26.86 -10.67 34.52 0.57 5244
 5335 3 26.7 -10.19 34.5 0.411 5334
 5336 3 26.68 -10.37 34.92 0.114 5335
 5337 3 26.72 -10.24 35.03 0.000125 5336
 5338 3 26.6 -9.87 34.18 0.277 5335
 5339 3 26.34 -9.76 34.51 0.055 5338
 5340 3 26.41 -9.91 34.03 0.285 5338
 5341 3 26.33 -9.99 34.01 0.353 5340
 5342 3 26.52 -10.53 33.96 0.172 5341
 5343 3 26.64 -10.6 33.85 0.195 5342
 5344 3 26.76 -10.65 33.74 0.217 5343
 5345 3 26.98 -10.55 33.61 0.115 5344
 5346 3 27.1 -10.63 33.62 0.065 5345
 5347 3 27.65 -9.83 35.08 0.595 5243
 5348 3 27.77 -9.81 35.19 0.621 5347
 5349 3 27.84 -9.85 35.3 0.698 5348
 5350 3 27.96 -9.92 35.35 0.809 5349
 5351 3 28.73 -9.82 34.99 0.492 5350
 5352 3 28.82 -9.83 34.89 0.611 5351
 5353 3 28.97 -9.78 34.74 0.599 5352
 5354 3 29.15 -9.86 34.77 0.608 5353
 5355 3 29.04 -9.6 35.26 0.075 5354
 5356 3 29.31 -10.11 34.84 0.424 5354
 5357 3 29.1 -9.15 34.5 0.228 5356
 5358 3 29.15 -8.8 34.59 0.175 5357
 5359 3 29.32 -8.76 34.39 0.102 5358
 5360 3 29.49 -8.67 34.35 0.056 5359
 5361 3 29.63 -8.57 34.34 0.102 5360
 5362 3 28.98 -8.69 34.8 0.102 5358
 5363 3 28.89 -8.64 34.8 0.000125 5362
 5364 3 29.47 -10.23 34.85 0.508 5356
 5365 3 29.96 -9.95 34.83 0.409 5364
 5366 3 30.12 -9.78 34.81 0.386 5365
 5367 3 30.34 -9.55 34.78 0.211 5366
 5368 3 30.54 -9.43 34.84 0.153 5367
 5369 3 30.72 -9.34 34.9 0.127 5368
 5370 3 30.87 -9.29 34.94 0.177 5369
 5371 3 31.01 -9.22 35 0.206 5370
 5372 3 31.14 -9.36 35.06 0.212 5371
 5373 3 31.31 -9.61 35.07 0.132 5372
 5374 3 31.42 -9.7 35.11 0.17 5373
 5375 3 31.43 -9.85 35.3 0.136 5374
 5376 3 31.45 -9.9 35.39 0.07 5375
 5377 3 31.65 -9.76 34.99 0.101 5374
 5378 3 31.8 -9.79 35.03 0.109 5377
 5379 3 31.92 -9.84 35.1 0.074 5378
 5380 3 29.51 -10.26 34.85 0.508 5364
 5381 3 29.46 -11.01 34.7 0.12 5380
 5382 3 29.56 -11.12 34.55 0.136 5381
 5383 3 29.63 -11.17 34.48 0.133 5382
 5384 3 29.78 -11.18 34.44 0.119 5383
 5385 3 29.92 -11.17 34.29 0.154 5384
 5386 3 30.12 -11.13 34.25 0.201 5385
 5387 3 30.26 -11.03 34.14 0.205 5386
 5388 3 30.35 -10.98 34.08 0.199 5387
 5389 3 29.56 -10.29 34.86 0.508 5380
 5390 3 27.28 -9.84 35.7 0.649 5350
 5391 3 27.17 -9.8 35.88 0.673 5390
 5392 3 27.12 -9.79 36.01 0.664 5391
 5393 3 27.12 -10.03 36.21 0.657 5392
 5394 3 26.92 -9.95 36.37 0.672 5393
 5395 3 26.65 -10.06 36.56 0.678 5394
 5396 3 26.41 -9.35 36.46 0.092 5395
 5397 3 26.27 -9.3 36.48 0.168 5396
 5398 3 26.19 -9.24 36.52 0.22 5397
 5399 3 26.29 -8.96 36.39 0.119 5398
 5400 3 26.26 -8.73 36.24 0.128 5399
 5401 3 26.12 -8.58 36.18 0.066 5400
 5402 3 26.04 -8.47 36.15 0.000125 5401
 5403 3 26.58 -10.19 36.63 0.677 5395
 5404 3 27.21 -9.63 36.43 0.073 5403
 5405 3 27.26 -9.54 36.51 0.102 5404
 5406 3 27.39 -9.5 36.54 0.151 5405
 5407 3 27.54 -9.39 36.55 0.124 5406
 5408 3 27.61 -9.39 36.41 0.037 5407
 5409 3 27.71 -9.29 36.37 0.065 5408
 5410 3 27.81 -9.25 36.37 0.000125 5409
 5411 3 26.52 -10.32 36.74 0.684 5403
 5412 3 26.47 -10.52 37.01 0.617 5411
 5413 3 26.72 -10.69 37.22 0.558 5412
 5414 3 27.16 -11.05 36.99 0.142 5413
 5415 3 27.1 -11.18 36.94 0.19 5414
 5416 3 27.25 -11.47 36.86 0.234 5415
 5417 3 27.33 -11.78 36.68 0.277 5416
 5418 3 27.64 -11.92 36.72 0.106 5417
 5419 3 26.64 -10.66 37.35 0.569 5413
 5420 3 26.54 -10.78 37.5 0.563 5419
 5421 3 26.61 -11.07 37.62 0.541 5420
 5422 3 26.51 -11.16 37.75 0.526 5421
 5423 3 26.46 -11.34 37.87 0.563 5422
 5424 3 26.3 -11.49 38 0.584 5423
 5425 3 26.32 -11.6 38.13 0.62 5424
 5426 3 25.86 -12.34 38.36 0.807 5425
 5427 3 25.28 -13.58 38.22 0.193 5426
 5428 3 25.2 -13.69 38.2 0.276 5427
 5429 3 24.87 -13.51 38.44 0.111 5428
 5430 3 24.77 -13.5 38.49 0.099 5429
 5431 3 25.44 -13.92 38 0.147 5428
 5432 3 25.64 -14.14 37.94 0.078 5431
 5433 3 25.84 -12.31 38.44 0.894 5426
 5434 3 25.69 -12.68 38.31 0.517 5433
 5435 3 26.04 -12.47 38.33 0.000125 5434
 5436 3 25.82 -12.29 38.53 0.894 5433
 5437 3 25.08 -12.88 38.45 0.134 5436
 5438 3 24.82 -12.87 38.54 0.109 5437
 5439 3 24.71 -12.83 38.6 0.051 5438
 5440 3 24.61 -12.79 38.71 0.097 5439
 5441 3 24.53 -12.89 38.73 0.118 5440
 5442 3 24.41 -12.83 38.78 0.122 5441
 5443 3 24.3 -12.77 38.82 0.119 5442
 5444 3 24.23 -12.71 38.99 0.15 5443
 5445 3 24.29 -12.63 39.21 0.219 5444
 5446 3 24.15 -12.66 39.28 0.181 5445
 5447 3 24.12 -12.48 39.32 0.000125 5446
 5448 3 25.98 -12.37 38.73 0.84 5436
 5449 3 25.24 -12.09 38.78 0.367 5448
 5450 3 25.06 -12.05 38.79 0.363 5449
 5451 3 24.99 -12.02 38.72 0.388 5450
 5452 3 26.12 -12.78 38.78 0.671 5448
 5453 3 26.25 -13.06 38.75 0.569 5452
 5454 3 26.2 -13.22 38.84 0.55 5453
 5455 3 26.22 -13.62 38.95 0.479 5454
 5456 3 26.1 -13.92 39.03 0.482 5455
 5457 3 26.16 -14.16 39.04 0.476 5456
 5458 3 26.15 -14.38 39.09 0.499 5457
 5459 3 26.15 -14.58 39.11 0.526 5458
 5460 3 25.94 -14.76 39.21 0.542 5459
 5461 3 25.88 -14.95 39.22 0.646 5460
 5462 3 25.96 -15.14 39.21 0.693 5461
 5463 3 25.9 -15.33 39.23 0.746 5462
 5464 3 25.84 -15.45 39.28 0.773 5463
 5465 3 25.78 -15.6 39.27 0.851 5464
 5466 3 25.65 -15.75 39.31 0.807 5465
 5467 3 24.99 -15.71 39.34 0.474 5466
 5468 3 24.68 -16.09 38.53 0.912 5467
 5469 3 25.16 -16.96 37.24 0.286 5468
 5470 3 25.28 -17.04 37.04 0.294 5469
 5471 3 25.46 -17.03 37.03 0.341 5470
 5472 3 25.57 -16.72 37.49 0.096 5471
 5473 3 25.52 -16.63 37.61 0.111 5472
 5474 3 25.53 -16.63 37.74 0.189 5473
 5475 3 25.44 -16.42 37.88 0.074 5474
 5476 3 25.24 -17.18 36.64 0.469 5471
 5477 3 25.31 -17.22 36.58 0.49 5476
 5478 3 25.45 -17.37 36.64 0.136 5477
 5479 3 25.57 -17.45 36.55 0.079 5478
 5480 3 25.38 -17.32 36.49 0.634 5477
 5481 3 25.23 -16.49 36.15 0.197 5480
 5482 3 25.47 -16.55 36.25 0.091 5481
 5483 3 25.45 -17.42 36.41 0.634 5480
 5484 3 24.64 -17.36 36.17 0.226 5483
 5485 3 24.51 -17.35 36 0.197 5484
 5486 3 24.42 -17.28 35.85 0.231 5485
 5487 3 25.75 -17.53 36.38 0.633 5483
 5488 3 25.81 -17.59 36.28 0.659 5487
 5489 3 25.92 -17.92 36.36 0.739 5488
 5490 3 26.4 -18.35 36.2 0.827 5489
 5491 3 26.94 -18.89 36.32 0.372 5490
 5492 3 27.09 -18.92 36.39 0.286 5491
 5493 3 27.18 -18.88 36.45 0.254 5492
 5494 3 27.32 -18.86 36.64 0.29 5493
 5495 3 27.58 -18.92 36.9 0.339 5494
 5496 3 27.67 -18.89 37.2 0.439 5495
 5497 3 27.81 -18.72 37.16 0.41 5496
 5498 3 27.6 -18.5 37.28 0.389 5497
 5499 3 27.65 -18.38 37.34 0.326 5498
 5500 3 27.71 -18.28 37.34 0.261 5499
 5501 3 27.76 -18.15 37.4 0.191 5500
 5502 3 27.73 -17.96 37.59 0.222 5501
 5503 3 27.74 -17.86 37.58 0.179 5502
 5504 3 27.72 -17.75 37.55 0.123 5503
 5505 3 27.71 -17.54 37.57 0.127 5504
 5506 3 27.75 -18 37.81 0.134 5502
 5507 3 27.85 -18.05 38.05 0.069 5506
 5508 3 27.84 -18.13 38.18 0.062 5507
 5509 3 26.45 -18.46 36.12 0.795 5490
 5510 3 26.23 -18.14 35.87 0.665 5509
 5511 3 26.16 -18.14 35.68 0.584 5510
 5512 3 26.15 -18.21 35.54 0.554 5511
 5513 3 26.24 -18.26 35.42 0.567 5512
 5514 3 25.94 -18.08 35.14 0.393 5513
 5515 3 25.99 -18.1 34.9 0.358 5514
 5516 3 25.99 -18.2 34.79 0.436 5515
 5517 3 26.04 -18.19 34.69 0.463 5516
 5518 3 26 -18.82 35.05 0.139 5517
 5519 3 26.11 -18.93 35.08 0.187 5518
 5520 3 26.25 -18.95 35.01 0.141 5519
 5521 3 26.4 -18.92 35.06 0.128 5520
 5522 3 26.48 -18.97 35.2 0.115 5521
 5523 3 26.57 -18.98 35.28 0.073 5522
 5524 3 26.33 -18.23 34.44 0.336 5517
 5525 3 26.7 -18.27 34.31 0.21 5524
 5526 3 26.86 -18.21 34.19 0.205 5525
 5527 3 27.03 -18.04 34.21 0.159 5526
 5528 3 27.18 -18.02 34.11 0.063 5527
 5529 3 26.69 -18.43 34.09 0.095 5526
 5530 3 26.67 -18.57 34 0.075 5529
 5531 3 26.66 -18.66 33.95 0.119 5530
 5532 3 26.84 -18.74 33.73 0.11 5531
 5533 3 27 -18.77 33.52 0.077 5532
 5534 3 27.1 -18.8 33.38 0.077 5533
 5535 3 27.19 -18.81 33.22 0.073 5534
 5536 3 27.26 -18.84 33.14 0.000125 5535
 5537 3 26.44 -18.61 33.83 0.096 5531
 5538 3 26.51 -18.71 33.73 0.000125 5537
 5539 3 26.74 -18.61 35.45 0.257 5513
 5540 3 26.96 -18.65 35.31 0.141 5539
 5541 3 27.09 -18.79 35.24 0.141 5540
 5542 3 27.21 -18.89 35.16 0.2 5541
 5543 3 27.44 -19.07 35.32 0.19 5542
 5544 3 27.52 -19.04 35.46 0.22 5543
 5545 3 27.56 -19.12 35.61 0.154 5544
 5546 3 27.63 -19.25 35.62 0.099 5545
 5547 3 27.78 -19.4 35.58 0.133 5546
 5548 3 27.76 -19.58 35.44 0.146 5547
 5549 3 27.7 -19.67 35.29 0.186 5548
 5550 3 27.72 -19.73 35.16 0.221 5549
 5551 3 27.92 -19.96 35.12 0.144 5550
 5552 3 27.84 -19.99 35.02 0.000125 5551
 5553 3 27.47 -19.66 35.01 0.169 5550
 5554 3 27.36 -19.6 34.87 0.109 5553
 5555 3 27.3 -19.66 34.82 0.000125 5554
 5556 3 27.77 -19.47 35.78 0.093 5547
 5557 3 27.07 -19.39 36.03 0.123 5509
 5558 3 27.21 -19.53 36.22 0.194 5557
 5559 3 27.08 -19.62 36.37 0.185 5558
 5560 3 27.02 -19.72 36.45 0.222 5559
 5561 3 26.85 -19.81 36.37 0.297 5560
 5562 3 27.1 -19.7 36.82 0.098 5561
 5563 3 27.1 -19.78 37 0.15 5562
 5564 3 27.06 -19.84 37.12 0.195 5563
 5565 3 27.2 -20.11 37.12 0.198 5564
 5566 3 27.49 -20.3 37.1 0.186 5565
 5567 3 27.52 -20.38 37.04 0.159 5566
 5568 3 27.64 -20.54 37.07 0.078 5567
 5569 3 27.77 -20.56 36.98 0.155 5568
 5570 3 27.81 -20.68 36.81 0.192 5569
 5571 3 27.95 -20.81 36.75 0.175 5570
 5572 3 27.96 -20.95 36.55 0.000125 5571
 5573 3 26.62 -19.87 36.18 0.23 5561
 5574 3 26.59 -20.1 35.83 0.115 5573
 5575 3 27.31 -19.69 36.08 0.158 5558
 5576 3 27.35 -19.81 36.03 0.143 5575
 5577 3 27.33 -19.91 35.97 0.095 5576
 5578 3 27.42 -19.99 35.89 0.096 5577
 5579 3 27.5 -20.03 35.83 0.165 5578
 5580 3 27.77 -19.87 35.8 0.177 5579
 5581 3 27.67 -19.94 35.5 0.069 5580
 5582 3 27.74 -19.95 35.37 0.041 5581
 5583 3 27.19 -20.24 35.58 0.143 5579
 5584 3 26.6 -20.26 35.72 0.451 5583
 5585 3 26.24 -20.11 36.26 0.215 5584
 5586 3 26.02 -19.96 36.13 0.108 5585
 5587 3 25.86 -19.85 36.19 0.094 5586
 5588 3 25.78 -19.76 36.32 0.091 5587
 5589 3 25.78 -19.72 36.49 0.096 5588
 5590 3 25.74 -19.59 36.52 0.078 5589
 5591 3 25.57 -19.53 36.6 0.093 5590
 5592 3 26.52 -20.22 35.79 0.322 5584
 5593 3 26.91 -20.46 35.36 0.18 5592
 5594 3 26.97 -20.55 35.22 0.151 5593
 5595 3 27.06 -20.63 35.02 0.198 5594
 5596 3 27.07 -20.65 34.88 0.22 5595
 5597 3 27.37 -20.64 34.89 0.162 5596
 5598 3 27.43 -20.62 34.74 0.109 5597
 5599 3 27.53 -20.52 34.62 0.109 5598
 5600 3 27.65 -20.53 34.5 0.105 5599
 5601 3 27.57 -20.56 34.27 0.096 5600
 5602 3 27.48 -20.61 34.2 0.098 5601
 5603 3 26.86 -20.38 34.72 0.127 5596
 5604 3 26.9 -20.45 34.55 0.104 5603
 5605 3 26.71 -20.26 34.7 0.124 5603
 5606 3 26.55 -20.25 34.6 0.159 5605
 5607 3 26.52 -20.19 34.68 0.242 5606
 5608 3 26.3 -20.46 34.37 0.105 5607
 5609 3 26.21 -20.51 34.27 0.112 5608
 5610 3 26.06 -20.55 34.17 0.067 5609
 5611 3 25.32 -17.49 35.85 0.135 5488
 5612 3 25.27 -17.57 35.81 0.000125 5611
 5613 3 24.71 -16.17 38.27 0.696 5468
 5614 3 25.36 -16.5 38.08 0.23 5613
 5615 3 25.54 -16.57 38.04 0.23 5614
 5616 3 25.63 -16.75 38.02 0.191 5615
 5617 3 25.69 -16.95 37.98 0.184 5616
 5618 3 25.79 -17.13 37.98 0.166 5617
 5619 3 25.86 -17.32 38.01 0.125 5618
 5620 3 24.72 -16.19 38.21 0.696 5613
 5621 3 24.7 -16.12 37.97 0.628 5620
 5622 3 24.68 -16.1 37.85 0.52 5621
 5623 3 24.66 -15.94 37.79 0.427 5622
 5624 3 24.73 -15.77 37.72 0.389 5623
 5625 3 24.75 -15.66 37.59 0.344 5624
 5626 3 25.1 -15.33 36.04 1.014 5625
 5627 3 25.11 -15.16 35.91 1.07 5626
 5628 3 26.08 -15.58 34.7 0.556 5627
 5629 3 26.2 -15.67 34.49 0.533 5628
 5630 3 26.45 -15.54 34.09 0.665 5629
 5631 3 26.83 -15.09 33.64 0.266 5630
 5632 3 26.54 -14.96 33.78 0.178 5631
 5633 3 26.45 -14.81 33.77 0.158 5632
 5634 3 26.3 -14.82 33.96 0.09 5633
 5635 3 26.19 -14.8 34.1 0.104 5634
 5636 3 26.06 -14.75 34.19 0.000125 5635
 5637 3 26.67 -15.67 34.02 0.667 5630
 5638 3 27.49 -15.5 34.01 0.088 5637
 5639 3 26.62 -15.85 33.94 0.623 5637
 5640 3 26.69 -16.3 34.22 0.679 5639
 5641 3 26.56 -16.81 34.76 0.417 5640
 5642 3 26.59 -16.96 34.91 0.476 5641
 5643 3 26.59 -17.04 35.08 0.551 5642
 5644 3 26.49 -16.96 35.19 0.576 5643
 5645 3 26.54 -17.06 35.34 0.607 5644
 5646 3 27.38 -17.73 35.27 0.176 5645
 5647 3 27.49 -17.83 35.26 0.162 5646
 5648 3 27.59 -17.56 35.19 0.056 5647
 5649 3 26.75 -16.37 34.08 0.613 5640
 5650 3 26.81 -16.12 33.22 0.139 5649
 5651 3 26.85 -16.07 33.12 0.105 5650
 5652 3 26.89 -16.12 32.86 0.081 5651
 5653 3 26.93 -16.15 32.73 0.09 5652
 5654 3 27.04 -16.19 32.57 0.094 5653
 5655 3 27.11 -16.18 32.44 0.111 5654
 5656 3 27.19 -16.19 32.31 0.093 5655
 5657 3 27.26 -16.22 32.17 0.098 5656
 5658 3 27.18 -16.24 32.05 0.2 5657
 5659 3 27.09 -16.18 32.06 0.216 5658
 5660 3 26.83 -16.17 32.07 0.108 5659
 5661 3 26.74 -16.18 32 0.111 5660
 5662 3 26.66 -16.1 32.08 0.108 5661
 5663 3 26.68 -16.02 32.21 0.029 5662
 5664 3 26.96 -16.34 34.04 0.595 5649
 5665 3 27.26 -16.39 34.01 0.532 5664
 5666 3 27.37 -16.52 34.01 0.536 5665
 5667 3 27.11 -16.76 34.52 0.09 5666
 5668 3 27.42 -16.72 34.01 0.521 5666
 5669 3 27.38 -16.86 33.93 0.454 5668
 5670 3 27.4 -16.97 33.82 0.366 5669
 5671 3 27.29 -17.22 33.58 0.358 5670
 5672 3 27.09 -17.57 33.37 0.197 5671
 5673 3 26.98 -17.6 33.2 0.229 5672
 5674 3 27.01 -16.33 34.04 0.595 5664
 5675 3 27.74 -16.14 34.32 0.19 5674
 5676 3 27.73 -16.06 34.53 0.153 5675
 5677 3 27.7 -15.99 34.67 0.192 5676
 5678 3 27.92 -15.73 35.14 0.444 5677
 5679 3 28.08 -16.06 35.54 0.513 5678
 5680 3 27.74 -16.3 36.22 0.11 5679
 5681 3 27.73 -16.45 36.2 0.117 5680
 5682 3 27.74 -16.53 36.13 0.048 5681
 5683 3 27.99 -16.12 36.09 0.664 5679
 5684 3 28.43 -16.38 36.61 0.511 5683
 5685 3 28.73 -16.52 36.67 0.479 5684
 5686 3 28.57 -17.02 36.49 0.221 5685
 5687 3 28.55 -17.33 36.4 0.161 5686
 5688 3 28.61 -17.51 36.38 0.208 5687
 5689 3 28.87 -17.51 36.3 0.172 5688
 5690 3 29 -17.59 36.21 0.199 5689
 5691 3 29.09 -17.8 36.13 0.161 5690
 5692 3 29.16 -17.91 36.09 0.247 5691
 5693 3 28.76 -18.25 36.2 0.216 5692
 5694 3 28.76 -18.49 36.1 0.15 5693
 5695 3 28.71 -18.67 36.08 0.145 5694
 5696 3 28.7 -18.81 35.99 0.152 5695
 5697 3 28.59 -18.9 35.94 0.176 5696
 5698 3 28.43 -18.95 35.95 0.207 5697
 5699 3 28.3 -19.01 35.98 0.218 5698
 5700 3 28.06 -18.97 36.29 0.099 5699
 5701 3 28.09 -19.03 36.41 0.132 5700
 5702 3 28.13 -19.07 36.53 0.242 5701
 5703 3 28.22 -19.14 36.64 0.218 5702
 5704 3 28.36 -19.28 36.68 0.172 5703
 5705 3 28.52 -19.32 36.72 0.19 5704
 5706 3 28.63 -19.3 36.77 0.176 5705
 5707 3 28.07 -18.94 35.98 0.058 5699
 5708 3 28.05 -19.03 35.92 0.101 5707
 5709 3 27.99 -19.18 35.89 0.081 5708
 5710 3 29.51 -17.7 36.08 0.137 5692
 5711 3 29.7 -17.7 36.08 0.095 5710
 5712 3 29.18 -16.24 36.77 0.302 5685
 5713 3 29.31 -16.3 36.73 0.308 5712
 5714 3 29.45 -16.46 36.74 0.191 5713
 5715 3 29.59 -16.61 36.85 0.209 5714
 5716 3 29.56 -16.79 36.99 0.268 5715
 5717 3 29.55 -16.91 37.11 0.356 5716
 5718 3 29.51 -17.14 37.06 0.425 5717
 5719 3 29.89 -17.24 36.88 0.339 5718
 5720 3 30.12 -17.35 36.79 0.313 5719
 5721 3 30.23 -17.46 36.81 0.349 5720
 5722 3 30.35 -17.6 36.82 0.347 5721
 5723 3 30.44 -17.7 36.81 0.331 5722
 5724 3 30.51 -17.85 36.77 0.351 5723
 5725 3 30.58 -18.13 36.78 0.367 5724
 5726 3 30.64 -18.24 36.75 0.447 5725
 5727 3 31.01 -18.23 36.59 0.36 5726
 5728 3 30.97 -18.63 36.76 0.176 5727
 5729 3 31.04 -18.78 36.77 0.134 5728
 5730 3 31.09 -18.92 36.72 0.16 5729
 5731 3 30.94 -19.1 36.75 0.13 5730
 5732 3 31.03 -19.22 36.72 0.112 5731
 5733 3 31.03 -19.34 36.72 0.112 5732
 5734 3 31.11 -19.45 36.69 0.063 5733
 5735 3 30.51 -18.02 37.1 0.072 5726
 5736 3 30.47 -17.98 37.21 0.079 5735
 5737 3 29.56 -16.58 37.41 0.098 5717
 5738 3 29.5 -16.65 37.57 0.066 5737
 5739 3 29.55 -16.84 37.69 0.084 5738
 5740 3 29.51 -16.96 37.79 0.095 5739
 5741 3 29.47 -17.07 37.79 0.094 5740
 5742 3 29.42 -17.21 37.83 0.1 5741
 5743 3 29.36 -17.32 37.88 0.163 5742
 5744 3 29.19 -17.4 37.93 0.143 5743
 5745 3 29.14 -17.52 37.96 0.177 5744
 5746 3 29.59 -17.38 37.96 0.133 5743
 5747 3 29.66 -17.46 37.99 0.22 5746
 5748 3 29.75 -17.52 38.01 0.263 5747
 5749 3 29.78 -17.73 37.76 0.159 5748
 5750 3 29.91 -17.9 37.53 0.112 5749
 5751 3 29.98 -17.98 37.38 0.141 5750
 5752 3 30.06 -18.02 37.27 0.176 5751
 5753 3 30.13 -18.07 37.14 0.000125 5752
 5754 3 27.98 -16.12 36.12 0.664 5683
 5755 3 27.13 -16.25 36.84 0.302 5754
 5756 3 26.96 -16.3 36.87 0.366 5755
 5757 3 26.84 -16.37 36.85 0.465 5756
 5758 3 26.58 -16.03 36.91 0.406 5757
 5759 3 26.5 -16.64 36.86 0.158 5758
 5760 3 26.44 -16.76 36.86 0.165 5759
 5761 3 26.31 -16.73 36.81 0.078 5760
 5762 3 26.5 -15.54 37.01 0.225 5758
 5763 3 26.53 -15.35 37.16 0.133 5762
 5764 3 26.49 -15.24 37.22 0.167 5763
 5765 3 26.36 -15.28 37.38 0.209 5764
 5766 3 26.24 -15.35 37.44 0.297 5765
 5767 3 26.15 -15.38 37.47 0.387 5766
 5768 3 25.99 -15.74 37.51 0.164 5767
 5769 3 25.82 -15.72 37.73 0.105 5768
 5770 3 25.74 -15.83 37.82 0.147 5769
 5771 3 25.69 -16.06 37.9 0.128 5770
 5772 3 25.68 -16.21 37.94 0.096 5771
 5773 3 27.02 -16.99 36.76 0.21 5757
 5774 3 26.91 -17.18 36.76 0.224 5773
 5775 3 26.76 -17.26 36.81 0.257 5774
 5776 3 26.77 -17.41 36.91 0.161 5775
 5777 3 26.55 -17.35 37.09 0.102 5776
 5778 3 26.44 -17.32 37.14 0.000125 5777
 5779 3 26.47 -17.33 36.75 0.174 5775
 5780 3 26.47 -17.46 36.59 0.15 5779
 5781 3 26.53 -17.53 36.37 0.131 5780
 5782 3 27.98 -16.13 36.16 0.664 5754
 5783 3 27.96 -15.98 36.51 0.656 5782
 5784 3 28.52 -15.21 36.23 1.033 5783
 5785 3 28.42 -14.99 36.2 0.943 5784
 5786 3 28.42 -14.65 36.14 0.923 5785
 5787 3 28.34 -14.54 36.35 0.899 5786
 5788 3 28.85 -14.09 37.19 0.167 5787
 5789 3 28.99 -14.15 37.26 0.236 5788
 5790 3 29.09 -14.21 37.22 0.315 5789
 5791 3 29.19 -14.28 37.27 0.426 5790
 5792 3 29.31 -13.84 37.08 0.153 5791
 5793 3 29.38 -13.73 37.16 0.000125 5792
 5794 3 29.21 -14.7 37.46 0.324 5791
 5795 3 29.23 -14.83 37.59 0.334 5794
 5796 3 29.26 -14.96 37.61 0.359 5795
 5797 3 29.17 -15.18 37.64 0.341 5796
 5798 3 28.89 -15.3 37.81 0.268 5797
 5799 3 28.76 -15.42 37.9 0.254 5798
 5800 3 28.78 -15.6 38.08 0.177 5799
 5801 3 29.01 -15.88 38.06 0.077 5800
 5802 3 28.59 -15.56 37.62 0.109 5799
 5803 3 28.67 -15.55 37.47 0.075 5802
 5804 3 28.26 -14.43 36.43 0.843 5787
 5805 3 28.08 -14 36.59 0.879 5804
 5806 3 28.4 -13.37 36.32 0.069 5805
 5807 3 28.06 -14.03 36.55 0.744 5805
 5808 3 27.98 -14.1 36.49 0.625 5807
 5809 3 27.47 -14.1 36.98 0.738 5808
 5810 3 27.33 -13.92 36.91 0.574 5809
 5811 3 27.04 -13.74 36.87 0.542 5810
 5812 3 26.49 -13.22 37.09 0.808 5811
 5813 3 26.47 -13.18 36.95 0.723 5812
 5814 3 26.37 -13.05 36.93 0.622 5813
 5815 3 26 -12.8 37.61 0.416 5812
 5816 3 26.01 -12.84 37.82 0.439 5815
 5817 3 28.04 -14.07 36.5 0.744 5807
 5818 3 27.79 -13.77 37.41 0.244 5817
 5819 3 27.87 -14.12 37.32 0.183 5818
 5820 3 27.83 -14.21 37.4 0.261 5819
 5821 3 27.79 -14.36 37.44 0.354 5820
 5822 3 27.68 -14.46 37.47 0.324 5821
 5823 3 27.65 -14.64 37.57 0.275 5822
 5824 3 27.59 -14.54 37.89 0.144 5823
 5825 3 27.84 -14.61 37.86 0.09 5824
 5826 3 27.71 -14.83 37.53 0.284 5823
 5827 3 27.9 -15.17 37.57 0.183 5826
 5828 3 28.07 -15.44 37.62 0.187 5827
 5829 3 27.82 -15.48 37.7 0.124 5828
 5830 3 27.66 -15.43 37.73 0.136 5829
 5831 3 27.58 -15.35 37.74 0.164 5830
 5832 3 27.47 -15.27 37.85 0.178 5831
 5833 3 27.42 -15.02 37.9 0.141 5832
 5834 3 27.39 -14.83 37.91 0.097 5833
 5835 3 27.37 -14.71 37.91 0.081 5834
 5836 3 27.55 -13.55 37.76 0.258 5818
 5837 3 27.53 -13.5 37.86 0.297 5836
 5838 3 27.09 -13.76 38 0.229 5837
 5839 3 27.08 -13.93 38.12 0.198 5838
 5840 3 27.09 -13.99 38.24 0.15 5839
 5841 3 27.04 -13.94 38.35 0.052 5840
 5842 3 27.91 -13.37 37.91 0.33 5837
 5843 3 27.93 -13.82 38.04 0.052 5842
 5844 3 28.04 -13.81 37.92 0.11 5843
 5845 3 28.09 -14.02 37.88 0.166 5844
 5846 3 28.1 -14.26 37.93 0.176 5845
 5847 3 28.1 -14.48 38 0.128 5846
 5848 3 28.08 -14.65 38.02 0.07 5847
 5849 3 28.04 -14.74 38.06 0.084 5848
 5850 3 27.98 -14.84 38.14 0.094 5849
 5851 3 27.92 -14.93 38.16 0.071 5850
 5852 3 27.83 -15 38.26 0.135 5851
 5853 3 27.73 -15 38.37 0.099 5852
 5854 3 27.69 -15.16 38.37 0.105 5853
 5855 3 27.67 -15.29 38.4 0.116 5854
 5856 3 27.63 -15.45 38.43 0.092 5855
 5857 3 28.12 -14.78 35.4 0.113 5785
 5858 3 28.21 -14.82 35.28 0.179 5857
 5859 3 28.31 -14.83 35.16 0.181 5858
 5860 3 28.55 -14.78 34.98 0.091 5859
 5861 3 28.63 -14.6 35.05 0.072 5860
 5862 3 29.26 -14.65 35.97 0.516 5784
 5863 3 29.31 -14.84 36.13 0.544 5862
 5864 3 29.46 -14.9 35.99 0.623 5863
 5865 3 29.36 -15.53 36.1 0.437 5864
 5866 3 29.78 -15.2 36.11 0.308 5865
 5867 3 29.91 -15.28 36.08 0.363 5866
 5868 3 30.12 -15.34 36.17 0.378 5867
 5869 3 30.16 -15.43 35.96 0.525 5868
 5870 3 30.24 -15.52 35.91 0.594 5869
 5871 3 29.95 -15.8 35.42 0.192 5870
 5872 3 29.95 -15.91 35.34 0.159 5871
 5873 3 30.01 -15.95 35.2 0.168 5872
 5874 3 30.04 -15.93 35.02 0.202 5873
 5875 3 30.06 -16.04 34.93 0.189 5874
 5876 3 30.1 -16.14 34.77 0.15 5875
 5877 3 30.17 -16.26 34.73 0.149 5876
 5878 3 30.21 -16.41 34.63 0.133 5877
 5879 3 30.23 -16.6 34.68 0.106 5878
 5880 3 30.32 -15.28 35.94 0.839 5870
 5881 3 30.38 -15.5 35.91 0.941 5880
 5882 3 30.68 -14.39 36 0.421 5881
 5883 3 30.83 -14.52 36.08 0.267 5882
 5884 3 30.91 -14.57 36.26 0.263 5883
 5885 3 30.84 -14.65 36.54 0.197 5884
 5886 3 30.95 -14.85 36.66 0.205 5885
 5887 3 31.01 -14.31 36.07 0.167 5884
 5888 3 31.08 -14.2 36.12 0.157 5887
 5889 3 31.11 -14.02 36.17 0.099 5888
 5890 3 31.14 -13.89 36.18 0.154 5889
 5891 3 31.11 -13.74 36.25 0.174 5890
 5892 3 31.1 -13.61 36.32 0.218 5891
 5893 3 31.3 -13.48 36.19 0.198 5892
 5894 3 31.4 -13.33 36.18 0.163 5893
 5895 3 31.43 -13.21 36.18 0.137 5894
 5896 3 31.43 -13.1 36.19 0.164 5895
 5897 3 31.46 -12.98 36.2 0.206 5896
 5898 3 31.06 -13.02 36.22 0.112 5897
 5899 3 30.96 -12.98 36.28 0.06 5898
 5900 3 31.52 -12.82 36.23 0.13 5897
 5901 3 31.63 -12.71 36.22 0.085 5900
 5902 3 30.41 -16.31 35.76 0.504 5881
 5903 3 30.78 -16.63 36.28 0.168 5902
 5904 3 30.93 -16.68 36.25 0.164 5903
 5905 3 31.16 -16.68 36.13 0.04 5904
 5906 3 31.25 -16.71 36.06 0.1 5905
 5907 3 31.34 -16.78 36.03 0.071 5906
 5908 3 31.48 -16.85 35.95 0.092 5907
 5909 3 31.5 -16.9 35.83 0.064 5908
 5910 3 30.52 -16.33 35.59 0.4 5902
 5911 3 30.67 -16.45 35.58 0.352 5910
 5912 3 30.8 -16.54 35.49 0.347 5911
 5913 3 30.79 -16.55 35.34 0.347 5912
 5914 3 30.79 -16.85 35.29 0.311 5913
 5915 3 30.85 -16.99 35.18 0.325 5914
 5916 3 30.93 -17.13 35.09 0.335 5915
 5917 3 31.1 -17.18 34.96 0.392 5916
 5918 3 31.19 -17.22 34.86 0.484 5917
 5919 3 31.57 -17.08 34.65 0.089 5918
 5920 3 31.61 -17.2 34.59 0.081 5919
 5921 3 31.57 -17.36 34.55 0.087 5920
 5922 3 31.59 -17.49 34.54 0.091 5921
 5923 3 31.6 -17.59 34.56 0.000125 5922
 5924 3 31.13 -17.43 34.82 0.361 5918
 5925 3 31.51 -16.65 34.99 0.197 5924
 5926 3 31.59 -16.68 35.04 0.185 5925
 5927 3 31.66 -16.84 35.11 0.214 5926
 5928 3 31.71 -17.01 35.15 0.213 5927
 5929 3 31.82 -17.16 35.14 0.262 5928
 5930 3 31.91 -17.32 35.04 0.102 5929
 5931 3 31.72 -17.37 35.11 0.062 5930
 5932 3 31.06 -17.61 34.76 0.384 5924
 5933 3 31.14 -18.05 34.72 0.349 5932
 5934 3 31.18 -18.2 34.77 0.376 5933
 5935 3 31.16 -18.38 34.87 0.425 5934
 5936 3 31.15 -18.5 34.93 0.535 5935
 5937 3 31.3 -18.61 35.04 0.605 5936
 5938 3 31.32 -18.77 35.19 0.777 5937
 5939 3 31.54 -18.93 35.08 0.793 5938
 5940 3 31.61 -19.02 35.01 0.827 5939
 5941 3 31.42 -19.36 34.07 0.198 5940
 5942 3 31.51 -19.46 33.9 0.19 5941
 5943 3 31.46 -19.51 33.75 0.219 5942
 5944 3 31.62 -19.5 33.67 0.246 5943
 5945 3 31.25 -19.32 33.49 0.157 5944
 5946 3 31.26 -19.26 33.37 0.204 5945
 5947 3 31.18 -19.17 33.3 0.209 5946
 5948 3 31.07 -19.15 33.29 0.104 5947
 5949 3 31.76 -19.58 33.65 0.115 5944
 5950 3 31.9 -19.61 33.6 0.176 5949
 5951 3 32.03 -19.57 33.62 0.225 5950
 5952 3 32.14 -19.65 33.65 0.258 5951
 5953 3 32.2 -19.75 33.51 0.295 5952
 5954 3 32.4 -19.62 33.83 0.159 5953
 5955 3 32.56 -19.68 33.87 0.125 5954
 5956 3 32.18 -20 33.24 0.279 5953
 5957 3 32.26 -20.09 33.18 0.292 5956
 5958 3 32.34 -20.16 33.1 0.326 5957
 5959 3 32.5 -20.34 33.24 0.292 5958
 5960 3 32.25 -20.62 33.41 0.079 5959
 5961 3 32.19 -20.68 33.53 0.117 5960
 5962 3 32.16 -20.72 33.67 0.121 5961
 5963 3 32.46 -20.66 33.12 0.205 5959
 5964 3 32.62 -20.67 33.12 0.251 5963
 5965 3 32.87 -20.58 33.14 0.147 5964
 5966 3 31.99 -19.26 33.74 0.053 5951
 5967 3 32 -19.26 33.84 0.028 5966
 5968 3 31.67 -19.07 35.08 0.806 5940
 5969 3 31.79 -19.2 35.84 0.164 5968
 5970 3 31.73 -19.16 35.03 0.396 5968
 5971 3 32.48 -18.77 35.29 0.311 5970
 5972 3 32.39 -18.78 35.69 0.25 5971
 5973 3 32.58 -18.78 35.61 0.231 5972
 5974 3 32.71 -18.82 35.44 0.117 5973
 5975 3 32.8 -18.93 35.5 0.198 5974
 5976 3 32.9 -19.23 35.4 0.134 5975
 5977 3 32.99 -19.41 35.36 0.14 5976
 5978 3 33.16 -19.58 35.24 0.143 5977
 5979 3 33.18 -19.72 35.19 0.191 5978
 5980 3 33.18 -19.85 35.19 0.226 5979
 5981 3 32.76 -20.12 35.15 0.354 5980
 5982 3 32.82 -20.12 35.06 0.178 5981
 5983 3 32.39 -20.18 35.22 0.331 5981
 5984 3 31.71 -20.3 35.48 0.196 5983
 5985 3 31.57 -20.37 35.63 0.144 5984
 5986 3 32.29 -20.19 35.24 0.331 5983
 5987 3 32.01 -20.15 35.31 0.245 5986
 5988 3 32.03 -19.97 35.4 0.17 5987
 5989 3 32.02 -19.81 35.45 0.127 5988
 5990 3 31.98 -19.65 35.6 0.16 5989
 5991 3 32.02 -19.4 35.92 0.234 5990
 5992 3 32.05 -19.42 36.18 0.161 5991
 5993 3 32.06 -19.52 36.28 0.185 5992
 5994 3 32.06 -19.58 36.37 0.229 5993
 5995 3 32.01 -19.63 36.52 0.206 5994
 5996 3 32.22 -19.68 36.65 0.028 5995
 5997 3 32.2 -20.2 35.26 0.331 5986
 5998 3 33.18 -20.12 35.19 0.06 5997
 5999 3 32.46 -18.56 35.94 0.15 5973
 6000 3 32.43 -18.47 36.01 0.073 5999
 6001 3 31.79 -19.25 34.98 0.396 5970
 6002 3 31.65 -18.71 34.19 0.226 6001
 6003 3 31.78 -18.99 33.94 0.079 6002
 6004 3 31.77 -19.12 33.89 0.067 6003
 6005 3 31.71 -19.23 33.86 0.000125 6004
 6006 3 31.9 -19.44 34.87 0.396 6001
 6007 3 32.12 -19.56 34.85 0.276 6006
 6008 3 32.24 -19.57 34.88 0.279 6007
 6009 3 32.63 -19.36 34.77 0.276 6008
 6010 3 32.75 -19.55 34.65 0.2 6009
 6011 3 32.85 -19.71 34.54 0.135 6010
 6012 3 32.91 -19.89 34.32 0.073 6011
 6013 3 32.91 -20.01 34.22 0.042 6012
 6014 3 31.19 -19.09 35.98 0.118 5939
 6015 3 31.12 -19.28 35.97 0.107 6014
 6016 3 30.94 -19.41 35.82 0.179 6015
 6017 3 30.97 -19.67 35.96 0.139 6016
 6018 3 30.91 -19.83 35.99 0.145 6017
 6019 3 30.77 -19.88 36.01 0.122 6018
 6020 3 30.63 -19.75 36.07 0.054 6019
 6021 3 30.56 -17.32 34.54 0.112 5932
 6022 3 30.4 -17.25 34.52 0.124 6021
 6023 3 30.29 -17.13 34.56 0.131 6022
 6024 3 30.26 -16.97 34.56 0.145 6023
 6025 3 30.26 -16.81 34.48 0.079 6024
 6026 3 30.2 -16.64 34.43 0.056 6025
 6027 3 29.33 -16.01 36.14 0.238 5865
 6028 3 29.34 -16.26 36.15 0.172 6027
 6029 3 29.28 -16.46 36.1 0.089 6028
 6030 3 29.66 -13.99 35.65 0.291 5864
 6031 3 29.85 -13.99 35.56 0.324 6030
 6032 3 30.06 -14.41 35.35 0.153 6031
 6033 3 30.23 -14.49 35.3 0.116 6032
 6034 3 30.2 -14.66 35.27 0.11 6033
 6035 3 29.65 -13.58 35.71 0.137 6031
 6036 3 29.58 -13.47 35.69 0.126 6035
 6037 3 29.79 -13.51 35.55 0.06 6036
 6038 3 29.44 -13.36 35.63 0.152 6036
 6039 3 29.37 -13.25 35.61 0.147 6038
 6040 3 29.29 -13.09 35.6 0.08 6039
 6041 3 29.61 -14.86 35.43 0.124 5862
 6042 3 29.58 -15.08 35.45 0.074 6041
 6043 3 29.61 -15.23 35.47 0.113 6042
 6044 3 29.61 -15.36 35.47 0.059 6043
 6045 3 27.96 -16.13 36.22 0.664 5782
 6046 3 27.6 -16.24 37.42 0.31 6045
 6047 3 27.4 -16.25 37.6 0.447 6046
 6048 3 27.61 -16.82 37.5 0.274 6047
 6049 3 27.61 -17.05 37.47 0.296 6048
 6050 3 27.59 -17.2 37.46 0.286 6049
 6051 3 27.42 -17.44 37.43 0.264 6050
 6052 3 27.28 -17.62 37.42 0.17 6051
 6053 3 27.21 -17.73 37.42 0.174 6052
 6054 3 26.99 -17.84 37.52 0.135 6053
 6055 3 26.74 -17.62 37.73 0.146 6054
 6056 3 26.62 -17.54 37.85 0.136 6055
 6057 3 26.5 -17.49 37.98 0.087 6056
 6058 3 26.38 -17.39 37.96 0.083 6057
 6059 3 27.94 -16.15 36.36 0.664 6045
 6060 3 28.14 -16.32 35.42 0.603 6059
 6061 3 28.32 -16.54 35.35 0.656 6060
 6062 3 28.77 -17.42 35.41 0.1 6061
 6063 3 28.82 -17.56 35.4 0.124 6062
 6064 3 28.86 -17.7 35.38 0.188 6063
 6065 3 29.14 -17.75 34.98 0.246 6064
 6066 3 29.22 -17.78 34.93 0.254 6065
 6067 3 29.53 -17.72 34.97 0.111 6066
 6068 3 29.08 -17.78 34.61 0.11 6066
 6069 3 29.07 -17.82 34.47 0.000125 6068
 6070 3 28.35 -16.53 35.19 0.619 6061
 6071 3 28.38 -16.47 35.02 0.576 6070
 6072 3 28.49 -16.55 34.84 0.61 6071
 6073 3 28.69 -16.48 34.65 0.595 6072
 6074 3 28.73 -16.55 34.55 0.548 6073
 6075 3 29.04 -16.2 34.14 0.086 6074
 6076 3 28.81 -16.75 34.5 0.455 6074
 6077 3 28.88 -16.71 34.37 0.357 6076
 6078 3 28.95 -16.87 34.19 0.318 6077
 6079 3 28.81 -15.65 34.55 0.09 6072
 6080 3 28.91 -15.84 34.47 0.07 6079
 6081 3 27.87 -15.62 35.18 0.378 5678
 6082 3 27.93 -15.3 35.24 0.249 6081
 6083 3 27.06 -16.32 34.03 0.595 5674
 6084 3 26.81 -16.6 34.31 0.226 6083
 6085 3 26.77 -17.08 34.29 0.132 6084
 6086 3 26.84 -16.72 34.42 0.226 6084
 6087 3 27.07 -16.33 34.77 0.062 6086
 6088 3 27.02 -16.21 34.77 0.023 6087
 6089 3 26.14 -15.45 34.84 0.402 5628
 6090 3 26.29 -15.06 34.53 0.061 6089
 6091 3 26.22 -14.95 34.53 0.089 6090
 6092 3 26.26 -14.86 34.54 0.166 6091
 6093 3 26.12 -14.76 34.69 0.174 6092
 6094 3 26.04 -14.63 34.8 0.147 6093
 6095 3 25.96 -14.37 34.81 0.065 6094
 6096 3 25.92 -14.21 34.91 0.113 6095
 6097 3 26.02 -14.13 34.99 0.000125 6096
 6098 3 26.11 -15.28 34.91 0.25 6089
 6099 3 26.15 -15.14 35.22 0.171 6098
 6100 3 26.17 -15.06 35.35 0.155 6099
 6101 3 24.9 -14.51 35.76 1.275 5627
 6102 3 25.5 -13.6 34.88 0.184 6101
 6103 3 25.62 -13.62 34.76 0.209 6102
 6104 3 25.7 -13.6 34.63 0.205 6103
 6105 3 25.66 -13.58 34.44 0.232 6104
 6106 3 25.73 -13.72 34.28 0.266 6105
 6107 3 26.21 -13.5 34.48 0.15 6106
 6108 3 26.27 -13.33 34.52 0.051 6107
 6109 3 25.35 -13.78 34.04 0.218 6106
 6110 3 25.16 -13.72 34.01 0.229 6109
 6111 3 24.9 -13.76 34.1 0.081 6110
 6112 3 24.74 -13.7 34.15 0.14 6111
 6113 3 24.66 -13.72 34.08 0.113 6112
 6114 3 25.16 -13.58 33.89 0.24 6110
 6115 3 25.28 -13.44 33.62 0.119 6114
 6116 3 25.15 -13.48 33.5 0.07 6115
 6117 3 25.07 -13.53 33.44 0.034 6116
 6118 3 24.84 -14.53 35.96 1.107 6101
 6119 3 24.36 -12.99 35.05 0.393 6118
 6120 3 24.6 -12.47 34.81 0.187 6119
 6121 3 24.57 -12.29 34.75 0.21 6120
 6122 3 24.7 -12.25 34.61 0.138 6121
 6123 3 24.77 -12.18 34.49 0.118 6122
 6124 3 24.83 -12.06 34.41 0.103 6123
 6125 3 24.85 -11.92 34.33 0.138 6124
 6126 3 24.8 -11.79 34.27 0.159 6125
 6127 3 24.76 -11.68 34.25 0.186 6126
 6128 3 24.8 -11.49 34.11 0.134 6127
 6129 3 24.84 -11.37 34.05 0.1 6128
 6130 3 24.93 -11.26 33.97 0.142 6129
 6131 3 25.02 -11.15 33.89 0.137 6130
 6132 3 25.05 -11.05 33.83 0.122 6131
 6133 3 25.15 -11.02 33.79 0.072 6132
 6134 3 24.78 -14.55 36.16 1.107 6118
 6135 3 24.86 -14.4 36.1 0.722 6134
 6136 3 24.97 -14.37 36.14 0.624 6135
 6137 3 24.92 -14.17 36.25 0.577 6136
 6138 3 25.35 -14 36.39 0.524 6137
 6139 3 26.13 -14.07 36.32 0.166 6138
 6140 3 26.18 -14.17 36.32 0.238 6139
 6141 3 26.21 -14.28 36.3 0.355 6140
 6142 3 26.46 -14.33 36.12 0.241 6141
 6143 3 26.78 -14.4 35.98 0.115 6142
 6144 3 26.9 -14.48 35.88 0.114 6143
 6145 3 26.95 -14.62 35.84 0.078 6144
 6146 3 25.39 -13.86 36.41 0.494 6138
 6147 3 25.33 -13.73 36.41 0.465 6146
 6148 3 25.17 -13.31 36.84 0.6 6147
 6149 3 25.28 -13.28 36.77 0.472 6148
 6150 3 25.35 -13.15 36.8 0.393 6149
 6151 3 25.41 -13.11 36.74 0.287 6150
 6152 3 25.42 -12.95 36.69 0.186 6151
 6153 3 24.71 -12.95 37.44 0.255 6148
 6154 3 24.59 -12.93 37.57 0.222 6153
 6155 3 24.43 -12.8 37.7 0.165 6154
 6156 3 24.34 -12.79 37.81 0.208 6155
 6157 3 24.3 -12.62 37.91 0.152 6156
 6158 3 24.27 -12.56 38.02 0.168 6157
 6159 3 24.38 -12.52 38.06 0.186 6158
 6160 3 24.48 -13.58 36.31 0.113 6137
 6161 3 24.43 -13.44 36.32 0.127 6160
 6162 3 24.38 -13.27 36.32 0.139 6161
 6163 3 24.29 -13.17 36.24 0.184 6162
 6164 3 24.14 -13.09 36.27 0.204 6163
 6165 3 23.87 -13.26 36.31 0.146 6164
 6166 3 23.8 -13.13 36.32 0.125 6165
 6167 3 23.69 -13.04 36.26 0.133 6166
 6168 3 23.68 -13.08 36.1 0.216 6167
 6169 3 23.68 -13.01 36.03 0.271 6168
 6170 3 23.65 -13.47 35.92 0.000125 6169
 6171 3 24.26 -14.45 37.54 0.242 6134
 6172 3 24.16 -14.26 37.68 0.275 6171
 6173 3 24.09 -14.06 37.78 0.299 6172
 6174 3 23.99 -13.81 37.87 0.21 6173
 6175 3 23.79 -13.64 37.91 0.105 6174
 6176 3 23.79 -13.46 37.95 0.149 6175
 6177 3 23.79 -13.31 38.02 0.173 6176
 6178 3 23.77 -13.19 38.08 0.204 6177
 6179 3 23.66 -13.06 38.1 0.191 6178
 6180 3 23.48 -12.89 37.88 0.135 6179
 6181 3 23.44 -12.77 37.77 0.108 6180
 6182 3 25.32 -15.47 35.84 0.943 5626
 6183 3 25.47 -15.66 35.92 0.912 6182
 6184 3 25.65 -15.85 36.06 0.879 6183
 6185 3 26.1 -15.7 36.76 0.171 6184
 6186 3 26.01 -15.64 36.93 0.147 6185
 6187 3 25.88 -15.61 37.12 0.199 6186
 6188 3 25.84 -15.65 37.24 0.138 6187
 6189 3 24.96 -16.05 36.04 0.692 6184
 6190 3 25.55 -16.39 35.9 0.471 6189
 6191 3 25.16 -16.44 35.63 0.26 6190
 6192 3 25.26 -16.54 35.47 0.347 6191
 6193 3 25.15 -16.55 35.45 0.457 6192
 6194 3 25.21 -16.62 35.35 0.551 6193
 6195 3 24.58 -16.41 35.95 0.284 6194
 6196 3 24.46 -16.39 36.11 0.366 6195
 6197 3 24.34 -16.34 36.16 0.451 6196
 6198 3 24.26 -16.33 36.24 0.456 6197
 6199 3 23.97 -16.09 35.96 0.268 6198
 6200 3 24.19 -16.39 36.58 0.364 6198
 6201 3 24.07 -16.34 36.69 0.345 6200
 6202 3 23.81 -16.73 36.75 0.117 6201
 6203 3 23.88 -16.73 36.88 0.134 6202
 6204 3 24 -16.75 36.99 0.157 6203
 6205 3 24.06 -16.77 37.11 0.138 6204
 6206 3 24.1 -16.89 37.25 0.129 6205
 6207 3 24.1 -16.92 37.38 0.162 6206
 6208 3 24.04 -16.93 37.5 0.172 6207
 6209 3 25.41 -16.68 34.98 0.387 6194
 6210 3 25.45 -16.66 34.84 0.356 6209
 6211 3 25.46 -16.88 34.73 0.273 6210
 6212 3 25.11 -17.1 34.49 0.099 6211
 6213 3 25.12 -17.24 34.39 0.138 6212
 6214 3 25.42 -17.42 34.36 0.068 6213
 6215 3 25.49 -17.49 34.27 0.063 6214
 6216 3 24.9 -17.42 34.12 0.136 6213
 6217 3 24.8 -17.43 34.04 0.068 6216
 6218 3 25.54 -16.92 34.54 0.19 6211
 6219 3 25.53 -16.94 34.35 0.189 6218
 6220 3 25.71 -16.98 34.11 0.113 6219
 6221 3 25.68 -17.06 33.97 0.101 6220
 6222 3 25.74 -17.15 33.92 0.136 6221
 6223 3 25.87 -17.24 33.88 0.108 6222
 6224 3 25.94 -17.37 33.83 0.128 6223
 6225 3 26.06 -17.48 33.83 0.179 6224
 6226 3 26.19 -17.49 33.93 0.164 6225
 6227 3 25.34 -16.86 34.25 0.124 6219
 6228 3 25.23 -16.86 34.21 0.000125 6227
 6229 3 24.72 -16.21 38.15 0.696 5620
 6230 3 24.54 -15.94 38.74 0.657 6229
 6231 3 24.63 -16.8 38 0.08 6230
 6232 3 24.33 -15.82 38.83 0.663 6230
 6233 3 23.97 -15.73 38.99 0.583 6232
 6234 3 23.74 -15.66 39.05 0.451 6233
 6235 3 23.37 -15.72 38.94 0.377 6234
 6236 3 23.03 -15.49 39.03 0.2 6235
 6237 3 22.77 -15.36 39.16 0.167 6236
 6238 3 22.61 -15.23 39.29 0.154 6237
 6239 3 24.22 -15.76 38.87 0.663 6232
 6240 3 24.41 -15.79 38.94 0.657 6239
 6241 3 26.69 -16.35 39.02 0.455 5466
 6242 3 26.89 -16.54 38.96 0.447 6241
 6243 3 27.02 -16.69 38.96 0.421 6242
 6244 3 27.12 -16.93 38.89 0.371 6243
 6245 3 27.26 -17.16 38.82 0.363 6244
 6246 3 27.27 -17.38 38.81 0.345 6245
 6247 3 27.34 -17.53 38.81 0.348 6246
 6248 3 27.39 -17.73 38.76 0.411 6247
 6249 3 27.44 -17.91 38.75 0.381 6248
 6250 3 27.52 -18.09 38.74 0.448 6249
 6251 3 27.7 -18.3 38.72 0.475 6250
 6252 3 27.96 -18.47 38.67 0.495 6251
 6253 3 28.01 -18.69 38.64 0.566 6252
 6254 3 28.16 -18.81 38.63 0.672 6253
 6255 3 28.28 -18.99 38.56 0.732 6254
 6256 3 28.43 -19.15 38.5 0.747 6255
 6257 3 28.44 -19.29 38.44 0.841 6256
 6258 3 28.63 -19.36 38.37 0.868 6257
 6259 3 27.56 -19.83 38.38 0.325 6258
 6260 3 27.58 -19.99 38.26 0.344 6259
 6261 3 27.58 -20.13 38.17 0.328 6260
 6262 3 27.6 -20.3 38.08 0.405 6261
 6263 3 27.71 -20.39 37.96 0.456 6262
 6264 3 27.42 -20.6 37.87 0.339 6263
 6265 3 27.43 -20.75 37.76 0.336 6264
 6266 3 28.3 -20.63 37.76 0.359 6265
 6267 3 28.48 -20.75 37.68 0.318 6266
 6268 3 28.61 -20.83 37.67 0.279 6267
 6269 3 28.78 -20.89 37.55 0.24 6268
 6270 3 28.97 -20.9 37.33 0.212 6269
 6271 3 29.1 -20.96 37.21 0.221 6270
 6272 3 29.23 -20.95 37.05 0.287 6271
 6273 3 29.38 -20.94 36.94 0.281 6272
 6274 3 29.63 -20.78 36.9 0.07 6273
 6275 3 29.59 -21.05 36.82 0.162 6273
 6276 3 29.72 -21.08 36.7 0.161 6275
 6277 3 29.88 -21.09 36.66 0.161 6276
 6278 3 29.94 -21.14 36.59 0.217 6277
 6279 3 30.12 -21.05 36.6 0.184 6278
 6280 3 30.26 -21.08 36.49 0.255 6279
 6281 3 30.36 -21.09 36.48 0.347 6280
 6282 3 30.46 -21.19 36.91 0.156 6281
 6283 3 30.43 -21.28 36.98 0.214 6282
 6284 3 30.16 -21.42 37.13 0.15 6283
 6285 3 30.03 -21.5 37.12 0.15 6284
 6286 3 29.87 -21.46 37.21 0.105 6285
 6287 3 30.39 -21.05 36.2 0.396 6281
 6288 3 30.52 -21.08 35.97 0.293 6287
 6289 3 30.61 -21.16 35.81 0.281 6288
 6290 3 30.81 -21.25 35.66 0.266 6289
 6291 3 30.69 -21.24 35.43 0.236 6290
 6292 3 30.65 -21.38 35.33 0.219 6291
 6293 3 30.81 -21.51 35.48 0.064 6292
 6294 3 30.72 -21.37 35.14 0.217 6292
 6295 3 30.8 -21.38 35.07 0.212 6294
 6296 3 30.74 -21.45 34.83 0.248 6295
 6297 3 30.49 -21.61 34.58 0.141 6296
 6298 3 30.44 -21.65 34.42 0.138 6297
 6299 3 30.42 -21.64 34.26 0.111 6298
 6300 3 31.09 -21.44 34.89 0.098 6296
 6301 3 31.27 -21.4 34.85 0.12 6300
 6302 3 31.41 -21.38 34.77 0.184 6301
 6303 3 31.53 -21.39 34.7 0.24 6302
 6304 3 31.65 -21.4 34.42 0.201 6303
 6305 3 31.5 -21.45 34.2 0.192 6304
 6306 3 31.51 -21.45 34.07 0.236 6305
 6307 3 31.45 -21.49 33.89 0.322 6306
 6308 3 31.49 -21.51 33.77 0.402 6307
 6309 3 31.46 -21.47 33.67 0.421 6308
 6310 3 31.39 -21.4 33.6 0.449 6309
 6311 3 31.26 -21.63 33.33 0.138 6310
 6312 3 31.24 -21.68 33.18 0.118 6311
 6313 3 31.32 -21.72 33.34 0.000125 6312
 6314 3 31.18 -21.21 33.59 0.253 6310
 6315 3 32.08 -21.56 33.63 0.037 6314
 6316 3 32.18 -21.51 33.61 0.067 6315
 6317 3 31.06 -21.07 33.6 0.298 6314
 6318 3 30.87 -20.84 33.76 0.159 6317
 6319 3 30.84 -20.74 33.83 0.174 6318
 6320 3 30.76 -20.7 33.91 0.194 6319
 6321 3 30.64 -20.62 33.93 0.228 6320
 6322 3 30.43 -20.59 33.91 0.223 6321
 6323 3 30.32 -20.6 33.97 0.227 6322
 6324 3 30.37 -20.55 34.22 0.16 6323
 6325 3 30.41 -20.46 34.28 0.182 6324
 6326 3 30.23 -20.5 34.43 0.111 6325
 6327 3 31.75 -21.53 34.68 0.081 6304
 6328 3 28.45 -20.32 37.94 0.347 6266
 6329 3 28.64 -19.81 38 0.17 6328
 6330 3 28.67 -19.66 37.98 0.19 6329
 6331 3 28.69 -19.46 37.99 0.151 6330
 6332 3 28.65 -19.25 38 0.13 6331
 6333 3 28.57 -19.19 37.96 0.174 6332
 6334 3 28.51 -19.09 37.92 0.131 6333
 6335 3 29.41 -19.34 38.2 0.453 6258
 6336 3 29.61 -19.43 38.12 0.391 6335
 6337 3 29.78 -19.54 38.06 0.389 6336
 6338 3 29.94 -19.63 38 0.351 6337
 6339 3 30.08 -19.69 37.98 0.411 6338
 6340 3 30.58 -19.34 37.91 0.132 6339
 6341 3 30.7 -19.32 37.88 0.07 6340
 6342 3 30.05 -19.84 37.97 0.358 6339
 6343 3 30.37 -19.03 38.04 0.133 6342
 6344 3 30.35 -18.9 38.03 0.219 6343
 6345 3 30.07 -20 37.94 0.37 6342
 6346 3 30.15 -20.16 37.88 0.405 6345
 6347 3 30.37 -20.42 37.77 0.367 6346
 6348 3 30.57 -20.5 37.69 0.403 6347
 6349 3 30.83 -20.57 37.58 0.435 6348
 6350 3 31.09 -20.64 37.48 0.425 6349
 6351 3 31.31 -20.73 37.36 0.473 6350
 6352 3 31.55 -20.76 37.29 0.429 6351
 6353 3 31.6 -20.85 37.22 0.463 6352
 6354 3 31.71 -20.82 37.23 0.553 6353
 6355 3 31.84 -21.02 37.23 0.776 6354
 6356 3 32.34 -20.96 37.03 0.97 6355
 6357 3 33.26 -20.63 36.7 0.565 6356
 6358 3 33.44 -20.6 36.58 0.556 6357
 6359 3 33.54 -20.62 36.45 0.53 6358
 6360 3 33.71 -20.68 36.37 0.479 6359
 6361 3 34 -20.52 36.1 0.55 6360
 6362 3 34.13 -20.53 35.94 0.525 6361
 6363 3 34.2 -20.65 35.84 0.484 6362
 6364 3 34.34 -20.69 35.64 0.402 6363
 6365 3 34.52 -20.79 35.47 0.339 6364
 6366 3 34.66 -20.79 35.32 0.302 6365
 6367 3 34.73 -20.9 35.19 0.286 6366
 6368 3 34.81 -20.87 35.06 0.282 6367
 6369 3 34.88 -20.87 34.92 0.276 6368
 6370 3 34.93 -20.97 34.76 0.264 6369
 6371 3 34.96 -20.96 34.65 0.241 6370
 6372 3 35 -21.01 34.52 0.222 6371
 6373 3 34.97 -21.12 34.35 0.268 6372
 6374 3 35 -21.07 34.17 0.292 6373
 6375 3 35.06 -21.09 34.04 0.284 6374
 6376 3 35.01 -21.21 33.87 0.243 6375
 6377 3 35.06 -21.18 33.66 0.288 6376
 6378 3 35.13 -21.24 33.44 0.32 6377
 6379 3 35.63 -21.26 33 0.541 6378
 6380 3 35.47 -21.19 32.92 0.537 6379
 6381 3 35.4 -21.12 32.8 0.5 6380
 6382 3 35.39 -21.15 32.69 0.443 6381
 6383 3 35.23 -21.17 32.55 0.412 6382
 6384 3 35.18 -21.18 32.41 0.343 6383
 6385 3 35.3 -21.15 32.21 0.327 6384
 6386 3 35.35 -21.11 32.03 0.306 6385
 6387 3 35.41 -21.09 31.87 0.296 6386
 6388 3 35.4 -21.08 31.7 0.273 6387
 6389 3 35.51 -21 31.53 0.313 6388
 6390 3 35.54 -21.01 31.36 0.276 6389
 6391 3 35.49 -21 31.21 0.248 6390
 6392 3 35.48 -21.03 30.9 0.307 6391
 6393 3 35.41 -20.98 30.8 0.269 6392
 6394 3 35.2 -20.94 30.68 0.377 6393
 6395 3 34.52 -21.23 30.43 0.162 6394
 6396 3 34.38 -21.14 30.43 0.201 6395
 6397 3 34.18 -21.27 30.34 0.142 6396
 6398 3 34.04 -21.28 30.21 0.104 6397
 6399 3 33.95 -21.27 30.14 0.117 6398
 6400 3 33.75 -21.26 30.17 0.000125 6399
 6401 3 35.21 -20.8 30.59 0.354 6394
 6402 3 35.18 -20.65 30.45 0.364 6401
 6403 3 35.11 -20.55 30.26 0.402 6402
 6404 3 35.6 -21.16 30.42 0.155 6392
 6405 3 35.71 -21.3 30.4 0.163 6404
 6406 3 35.74 -21.34 30.29 0.119 6405
 6407 3 35.91 -21.26 32.87 0.567 6379
 6408 3 35.72 -21.96 32.75 0.118 6407
 6409 3 35.77 -22.05 32.69 0.059 6408
 6410 3 35.97 -21.22 32.89 0.636 6407
 6411 3 36.23 -20.9 32.06 0.115 6410
 6412 3 36.3 -20.86 31.94 0.161 6411
 6413 3 36.33 -20.57 31.99 0.081 6412
 6414 3 36.42 -20.51 31.96 0.127 6413
 6415 3 36.42 -20.4 31.95 0.033 6414
 6416 3 36.34 -21.01 31.79 0.196 6412
 6417 3 36.36 -21.06 31.68 0.305 6416
 6418 3 36.45 -21.04 31.59 0.311 6417
 6419 3 36.51 -20.97 31.46 0.374 6418
 6420 3 36.5 -21.03 31.33 0.421 6419
 6421 3 36.88 -20.71 31.27 0.349 6420
 6422 3 37.06 -20.6 31.23 0.373 6421
 6423 3 37.22 -20.18 31.53 0.192 6422
 6424 3 37.32 -19.99 31.55 0.227 6423
 6425 3 37.46 -19.98 31.55 0.282 6424
 6426 3 37.66 -19.96 31.52 0.275 6425
 6427 3 37.86 -20.02 31.43 0.242 6426
 6428 3 37.97 -20.04 31.43 0.241 6427
 6429 3 38.17 -20.14 31.31 0.176 6428
 6430 3 38.29 -20.22 31.22 0.121 6429
 6431 3 38.45 -20.27 31.13 0.123 6430
 6432 3 38.56 -20.33 30.97 0.112 6431
 6433 3 38.72 -20.39 30.86 0.111 6432
 6434 3 37.24 -20.73 30.96 0.233 6422
 6435 3 37.43 -20.56 30.93 0.168 6434
 6436 3 37.6 -20.39 30.85 0.153 6435
 6437 3 37.7 -20.27 30.87 0.14 6436
 6438 3 36.03 -21.17 32.92 0.636 6410
 6439 3 36.32 -21.03 32.91 0.575 6438
 6440 3 36.4 -21.6 32.59 0.09 6439
 6441 3 36.39 -21.71 32.62 0.107 6440
 6442 3 36.3 -21.81 32.72 0.09 6441
 6443 3 36.31 -21.93 32.8 0.113 6442
 6444 3 36.31 -22.03 32.94 0.096 6443
 6445 3 36.22 -22.08 33 0.148 6444
 6446 3 36.47 -20.88 32.89 0.542 6439
 6447 3 36.61 -20.65 32.98 0.526 6446
 6448 3 36.69 -20.54 32.99 0.611 6447
 6449 3 37.18 -20.61 32.35 0.199 6448
 6450 3 37.39 -20.42 32.37 0.108 6449
 6451 3 37.49 -20.28 32.38 0.062 6450
 6452 3 37.5 -20.2 32.44 0.038 6451
 6453 3 36.67 -20.33 33.28 0.562 6448
 6454 3 36.6 -20.24 33.5 0.569 6453
 6455 3 36.99 -20.21 33.34 0.375 6454
 6456 3 37.34 -20.15 33.19 0.114 6455
 6457 3 37.03 -19.93 33.53 0.331 6456
 6458 3 37.28 -19.86 33.41 0.235 6457
 6459 3 37.36 -19.63 33.28 0.134 6458
 6460 3 37.43 -19.56 33.08 0.000125 6459
 6461 3 36.84 -20.18 33.89 0.074 6457
 6462 3 36.75 -20.12 33.95 0.000125 6461
 6463 3 37.4 -20.55 32.82 0.151 6455
 6464 3 37.52 -20.56 32.72 0.128 6463
 6465 3 37.69 -20.36 32.79 0.055 6464
 6466 3 37.78 -20.22 32.85 0.000125 6465
 6467 3 37.25 -20.22 32.72 0.075 6453
 6468 3 37.33 -20.28 32.68 0.047 6467
 6469 3 35.95 -21.18 33.03 0.575 6438
 6470 3 32.28 -21.11 37.04 0.964 6356
 6471 3 31.73 -21.81 37.05 0.648 6470
 6472 3 31.57 -21.99 36.99 0.588 6471
 6473 3 31.62 -22.07 37.19 0.117 6472
 6474 3 31.83 -22.05 37.06 0.089 6473
 6475 3 31.98 -22.08 37 0.073 6474
 6476 3 31.44 -22.11 36.97 0.386 6472
 6477 3 31.28 -22.36 36.63 0.239 6476
 6478 3 31.2 -22.46 36.5 0.219 6477
 6479 3 31.11 -22.52 36.31 0.23 6478
 6480 3 31.03 -22.62 36.14 0.236 6479
 6481 3 30.96 -22.73 35.94 0.218 6480
 6482 3 30.89 -22.79 35.81 0.216 6481
 6483 3 30.78 -22.87 35.72 0.236 6482
 6484 3 30.78 -22.93 35.43 0.177 6483
 6485 3 30.78 -23.01 35.24 0.186 6484
 6486 3 30.73 -23.07 35.04 0.216 6485
 6487 3 30.77 -23.16 34.75 0.272 6486
 6488 3 30.54 -23.11 33.99 0.57 6487
 6489 3 30.52 -22.93 33.78 0.675 6488
 6490 3 30.54 -22.82 33.87 0.774 6489
 6491 3 30.88 -22.42 33.05 0.11 6490
 6492 3 30.92 -22.36 32.94 0.048 6491
 6493 3 30.16 -22.84 33.93 1.036 6490
 6494 3 28.22 -22.88 33.65 0.844 6493
 6495 3 27.19 -22.94 32.55 0.197 6494
 6496 3 27.17 -22.9 32.37 0.191 6495
 6497 3 27.18 -22.87 32.22 0.196 6496
 6498 3 27.28 -22.74 32.03 0.227 6497
 6499 3 27.31 -22.67 31.89 0.331 6498
 6500 3 27.27 -22.61 31.77 0.439 6499
 6501 3 27.18 -22.58 31.67 0.5 6500
 6502 3 27.14 -22.42 31.51 0.528 6501
 6503 3 26.61 -22.76 31.67 0.153 6502
 6504 3 26.49 -22.56 31.81 0.174 6503
 6505 3 26.4 -22.48 31.86 0.177 6504
 6506 3 27.27 -22.25 31.39 0.462 6502
 6507 3 27.3 -22.03 31.19 0.18 6506
 6508 3 27.4 -21.99 31.08 0.19 6507
 6509 3 27.45 -21.99 30.99 0.259 6508
 6510 3 27.27 -21.52 31.21 0.076 6509
 6511 3 27.29 -21.42 31.21 0.102 6510
 6512 3 27.28 -21.24 31.23 0.092 6511
 6513 3 27.67 -22.21 30.84 0.194 6509
 6514 3 27.66 -22.17 30.73 0.123 6513
 6515 3 27.67 -22.17 30.57 0.000125 6514
 6516 3 27.23 -21.96 31.62 0.195 6506
 6517 3 27.25 -21.52 31.77 0.195 6516
 6518 3 27.16 -21.36 31.54 0.107 6517
 6519 3 27.08 -21.28 31.47 0.184 6518
 6520 3 26.85 -21.36 31.21 0.106 6519
 6521 3 26.91 -21.25 31.08 0.106 6520
 6522 3 27 -21.07 30.96 0.084 6521
 6523 3 26.96 -21.04 30.83 0.119 6522
 6524 3 27.04 -21.12 30.74 0.07 6523
 6525 3 27.23 -21.11 31.52 0.14 6519
 6526 3 27.26 -20.97 31.56 0.14 6525
 6527 3 27.34 -20.8 31.65 0.134 6526
 6528 3 27.39 -20.59 31.69 0.135 6527
 6529 3 27.38 -20.43 31.71 0.124 6528
 6530 3 27.31 -20.3 31.79 0.000125 6529
 6531 3 27.21 -21.82 31.74 0.195 6516
 6532 3 27.97 -22.36 31.39 0.097 6531
 6533 3 28.1 -22.77 33.67 0.743 6494
 6534 3 28.02 -22.7 33.77 0.744 6533
 6535 3 27.92 -22.6 33.91 0.676 6534
 6536 3 27.81 -22.51 33.99 0.597 6535
 6537 3 27.76 -22.39 34.13 0.52 6536
 6538 3 27.54 -22.16 34.09 0.46 6537
 6539 3 27.77 -21.81 33.8 0.198 6538
 6540 3 27.93 -21.73 33.77 0.208 6539
 6541 3 28.09 -21.68 33.74 0.221 6540
 6542 3 28.22 -21.59 33.72 0.268 6541
 6543 3 28.42 -21.47 33.78 0.357 6542
 6544 3 28.55 -21.39 33.73 0.388 6543
 6545 3 28.67 -21.28 33.83 0.49 6544
 6546 3 28.76 -21.29 33.75 0.57 6545
 6547 3 29.03 -21.81 34.1 0.178 6546
 6548 3 29.09 -21.91 34.06 0.27 6547
 6549 3 29.28 -22.02 34.14 0.262 6548
 6550 3 29.43 -22.11 34.1 0.231 6549
 6551 3 29.61 -22.16 34.02 0.197 6550
 6552 3 29.77 -22.19 34.06 0.226 6551
 6553 3 30.06 -22.05 34.05 0.107 6552
 6554 3 30.11 -21.97 34.1 0.139 6553
 6555 3 30.19 -21.88 34.2 0.159 6554
 6556 3 30.35 -21.87 34.21 0.113 6555
 6557 3 30.45 -21.84 34.22 0.118 6556
 6558 3 28.94 -22.2 34.37 0.081 6549
 6559 3 28.87 -22.3 34.51 0.086 6558
 6560 3 28.82 -22.34 34.66 0.152 6559
 6561 3 28.81 -22.34 34.88 0.174 6560
 6562 3 28.8 -22.43 35.06 0.149 6561
 6563 3 28.75 -22.42 35.2 0.145 6562
 6564 3 28.75 -22.44 35.37 0.067 6563
 6565 3 28.73 -22.41 35.51 0.066 6564
 6566 3 28.7 -22.32 35.69 0.086 6565
 6567 3 28.66 -22.16 35.85 0.123 6566
 6568 3 28.6 -21.98 35.95 0.13 6567
 6569 3 28.58 -21.81 36.02 0.121 6568
 6570 3 28.57 -21.7 36.01 0.085 6569
 6571 3 28.75 -21.12 33.72 0.671 6546
 6572 3 29.11 -21.09 34.58 0.22 6571
 6573 3 29.06 -21.06 34.79 0.166 6572
 6574 3 29.08 -21.08 35.07 0.072 6573
 6575 3 29.06 -21.01 35.2 0.088 6574
 6576 3 29.04 -20.91 35.34 0.146 6575
 6577 3 28.99 -20.85 35.47 0.174 6576
 6578 3 29.14 -20.69 35.67 0.095 6577
 6579 3 29.18 -20.6 35.8 0.13 6578
 6580 3 29.17 -20.48 35.93 0.163 6579
 6581 3 28.9 -20.88 35.58 0.103 6577
 6582 3 28.45 -21.1 33.1 0.513 6571
 6583 3 28.04 -20.53 33.04 0.405 6582
 6584 3 27.86 -20.18 33.35 0.247 6583
 6585 3 27.8 -20.1 33.47 0.255 6584
 6586 3 27.69 -19.99 33.68 0.208 6585
 6587 3 27.62 -19.91 33.78 0.17 6586
 6588 3 27.58 -19.83 33.97 0.145 6587
 6589 3 27.55 -19.68 34.04 0.142 6588
 6590 3 27.52 -19.54 34.08 0.13 6589
 6591 3 27.46 -19.49 34.15 0.155 6590
 6592 3 27.4 -19.39 34.29 0.159 6591
 6593 3 27.27 -19.33 34.4 0.135 6592
 6594 3 27.07 -19.36 34.48 0.088 6593
 6595 3 26.95 -19.3 34.52 0.089 6594
 6596 3 26.83 -19.23 34.6 0.078 6595
 6597 3 26.72 -19.19 34.74 0.000125 6596
 6598 3 28.4 -20.77 32.56 0.182 6583
 6599 3 28.31 -20.89 32.33 0.188 6598
 6600 3 28.22 -20.94 32.15 0.224 6599
 6601 3 28.12 -21.04 31.92 0.251 6600
 6602 3 28.02 -21.12 31.83 0.29 6601
 6603 3 27.81 -20.79 31.95 0.165 6602
 6604 3 27.81 -20.65 31.98 0.155 6603
 6605 3 27.83 -20.5 32.11 0.115 6604
 6606 3 27.73 -20.45 32.21 0.162 6605
 6607 3 27.62 -20.43 32.28 0.09 6606
 6608 3 27.9 -21.23 31.8 0.199 6602
 6609 3 27.82 -21.43 31.58 0.165 6608
 6610 3 28.25 -21.15 31.58 0.119 6608
 6611 3 28.34 -21.25 31.44 0.174 6610
 6612 3 28.44 -21.29 31.29 0.211 6611
 6613 3 28.35 -21.3 31.08 0.152 6612
 6614 3 28.36 -21.29 30.91 0.147 6613
 6615 3 28.29 -21.26 30.74 0.103 6614
 6616 3 28.2 -21.35 30.63 0.102 6615
 6617 3 28.13 -21.39 30.51 0.09 6616
 6618 3 28.06 -21.45 30.44 0.116 6617
 6619 3 27.95 -21.4 30.48 0.131 6618
 6620 3 28.79 -21.44 31.22 0.154 6612
 6621 3 28.98 -21.36 31.21 0.124 6620
 6622 3 29.14 -21.33 31.22 0.107 6621
 6623 3 29.23 -21.32 31.17 0.000125 6622
 6624 3 28.91 -21.6 32.92 0.419 6582
 6625 3 29.02 -21.52 32.89 0.365 6624
 6626 3 29.38 -21.71 33.02 0.202 6625
 6627 3 29.53 -21.72 32.93 0.175 6626
 6628 3 29.73 -21.8 32.8 0.13 6627
 6629 3 29.91 -21.83 32.79 0.082 6628
 6630 3 30.06 -21.94 32.78 0.122 6629
 6631 3 30.16 -22.02 32.72 0.000125 6630
 6632 3 28.45 -21.65 32.49 0.056 6624
 6633 3 28.38 -21.74 32.56 0.000125 6632
 6634 3 27.44 -22.14 34.22 0.396 6538
 6635 3 27.26 -22.09 34.28 0.415 6634
 6636 3 27.14 -22 34.4 0.375 6635
 6637 3 27.15 -21.88 34.55 0.393 6636
 6638 3 27.12 -21.84 34.72 0.385 6637
 6639 3 27.03 -21.81 34.89 0.375 6638
 6640 3 27.07 -21.73 35.08 0.397 6639
 6641 3 26.99 -21.66 35.21 0.389 6640
 6642 3 26.92 -21.6 35.35 0.373 6641
 6643 3 26.5 -21.44 35.63 0.509 6642
 6644 3 26.64 -21.43 35.77 0.462 6643
 6645 3 26.74 -21.38 35.93 0.428 6644
 6646 3 26.79 -21.33 36.14 0.4 6645
 6647 3 26.75 -21.27 36.31 0.451 6646
 6648 3 26.78 -21.23 36.45 0.402 6647
 6649 3 26.84 -21.2 36.59 0.38 6648
 6650 3 26.86 -21.09 36.77 0.325 6649
 6651 3 26.95 -21.01 36.96 0.327 6650
 6652 3 27.02 -21 37.13 0.33 6651
 6653 3 27.05 -20.96 37.33 0.375 6652
 6654 3 27.28 -20.97 37.58 0.333 6653
 6655 3 25.7 -21.29 35.85 0.189 6643
 6656 3 25.52 -21.25 35.84 0.168 6655
 6657 3 25.31 -21.19 35.86 0.11 6656
 6658 3 25.19 -21.14 35.96 0.141 6657
 6659 3 25.05 -21.15 36.04 0.122 6658
 6660 3 24.95 -21.14 36.08 0.119 6659
 6661 3 30.08 -22.86 33.96 1.036 6493
 6662 3 29.42 -23.01 34.21 0.574 6661
 6663 3 29.66 -22.92 34.77 0.48 6662
 6664 3 30.07 -22.54 34.86 0.343 6663
 6665 3 29.92 -22.54 34.65 0.104 6664
 6666 3 30.24 -22.38 35.31 0.155 6664
 6667 3 30.27 -22.28 35.39 0.167 6666
 6668 3 30.39 -22.14 35.57 0.222 6667
 6669 3 30.46 -22.07 35.68 0.275 6668
 6670 3 30.49 -21.97 35.7 0.293 6669
 6671 3 30.1 -21.85 35.32 0.132 6670
 6672 3 29.94 -21.79 35.2 0.117 6671
 6673 3 30.44 -21.92 35.79 0.186 6670
 6674 3 30.27 -21.89 36 0.000125 6673
 6675 3 31.02 -22.02 35.8 0.144 6673
 6676 3 31.17 -21.98 35.73 0.173 6675
 6677 3 31.27 -21.93 35.61 0.218 6676
 6678 3 31.46 -21.82 35.65 0.225 6677
 6679 3 31.52 -21.72 35.62 0.285 6678
 6680 3 31.66 -21.45 35.89 0.229 6679
 6681 3 31.89 -21.4 35.7 0.225 6680
 6682 3 32.06 -21.41 35.55 0.216 6681
 6683 3 32.25 -21.51 35.29 0.162 6682
 6684 3 32.39 -21.36 35.33 0.187 6683
 6685 3 32.54 -21.34 35.26 0.244 6684
 6686 3 32.4 -21.58 34.92 0.048 6685
 6687 3 32.7 -21.2 35.35 0.128 6685
 6688 3 32.88 -21.12 35.33 0.157 6687
 6689 3 33 -21.01 35.3 0.168 6688
 6690 3 33.05 -20.84 35.33 0.191 6689
 6691 3 33.12 -20.7 35.2 0.156 6690
 6692 3 33.14 -20.64 35.02 0.143 6691
 6693 3 33.12 -20.72 34.88 0.139 6692
 6694 3 33.26 -20.73 34.58 0.155 6693
 6695 3 33.33 -20.71 34.51 0.085 6694
 6696 3 29.18 -23.16 33.47 0.182 6662
 6697 3 29.14 -23.23 33.29 0.163 6696
 6698 3 29.15 -23.21 33.03 0.218 6697
 6699 3 30 -22.87 33.98 1.036 6661
 6700 3 29.7 -22.66 33.31 0.206 6699
 6701 3 29.61 -22.56 33.3 0.17 6700
 6702 3 29.58 -22.47 33.33 0.094 6701
 6703 3 29.42 -22.41 33.25 0.104 6702
 6704 3 29.3 -22.38 33.23 0.07 6703
 6705 3 29.17 -22.33 33.14 0.105 6704
 6706 3 29.02 -22.35 33.04 0.074 6705
 6707 3 28.83 -22.33 33.02 0.114 6706
 6708 3 28.56 -22.34 32.98 0.138 6707
 6709 3 28.37 -22.33 32.95 0.152 6708
 6710 3 30.55 -23.18 33.91 0.484 6488
 6711 3 30.59 -23.2 33.79 0.39 6710
 6712 3 30.68 -23.26 33.84 0.258 6711
 6713 3 30.69 -23.34 33.74 0.21 6712
 6714 3 30.71 -23.35 33.58 0.217 6713
 6715 3 30.82 -23.42 33.41 0.234 6714
 6716 3 30.84 -23.46 33.21 0.232 6715
 6717 3 30.85 -23.51 33.03 0.208 6716
 6718 3 30.75 -23.46 32.82 0.102 6717
 6719 3 30.92 -23.49 32.43 0.26 6718
 6720 3 30.88 -23.5 32.19 0.249 6719
 6721 3 30.76 -23.5 32.05 0.242 6720
 6722 3 30.69 -23.5 31.91 0.211 6721
 6723 3 30.59 -23.52 31.77 0.173 6722
 6724 3 30.49 -23.56 31.72 0.132 6723
 6725 3 30.4 -23.52 31.59 0.171 6724
 6726 3 30.17 -23.47 31.49 0.243 6725
 6727 3 30.22 -23.44 31.35 0.211 6726
 6728 3 30.24 -23.42 31 0.256 6727
 6729 3 30.11 -23.33 30.79 0.304 6728
 6730 3 30.29 -23.23 30.81 0.243 6729
 6731 3 30.49 -23.1 30.61 0.242 6730
 6732 3 30.56 -23.02 30.65 0.195 6731
 6733 3 31.13 -22.83 30.81 0.483 6732
 6734 3 31.42 -22.82 30.72 0.413 6733
 6735 3 31.46 -22.93 30.62 0.272 6734
 6736 3 31.12 -22.69 30.94 0.414 6733
 6737 3 31.07 -21.87 31 0.264 6736
 6738 3 31.22 -21.61 31.01 0.138 6737
 6739 3 31.26 -21.4 31.11 0.069 6738
 6740 3 31.3 -21.32 31.18 0.028 6739
 6741 3 30.79 -21.74 31.21 0.353 6737
 6742 3 30.32 -21.35 31.43 0.115 6741
 6743 3 30.28 -21.27 31.54 0.08 6742
 6744 3 30.79 -21.87 31.27 0.21 6741
 6745 3 30.8 -21.5 31.07 0.114 6744
 6746 3 30.71 -21.41 31.14 0.000125 6745
 6747 3 30.8 -21.99 31.34 0.21 6744
 6748 3 31.28 -22.55 31.49 0.453 6736
 6749 3 31.17 -22.5 31.51 0.338 6748
 6750 3 31.1 -22.42 31.57 0.2 6749
 6751 3 30.97 -22.33 31.55 0.13 6750
 6752 3 30.82 -22.14 31.44 0.168 6751
 6753 3 31.53 -22.39 31.87 0.286 6748
 6754 3 31.7 -22.43 31.86 0.361 6753
 6755 3 31.7 -22.3 32.35 0.19 6754
 6756 3 31.75 -22.33 32.58 0.138 6755
 6757 3 31.71 -22.31 32.74 0.191 6756
 6758 3 31.95 -22.49 32.92 0.145 6757
 6759 3 32.04 -22.55 33.04 0.161 6758
 6760 3 32.09 -22.61 33.16 0.159 6759
 6761 3 32.15 -22.62 33.38 0.157 6760
 6762 3 32.26 -22.63 33.49 0.18 6761
 6763 3 32.46 -22.63 33.46 0.139 6762
 6764 3 32.63 -22.66 33.39 0.106 6763
 6765 3 32.76 -22.68 33.41 0.121 6764
 6766 3 32.86 -22.71 33.45 0.185 6765
 6767 3 32.96 -22.72 33.58 0.214 6766
 6768 3 33.06 -22.76 33.56 0.305 6767
 6769 3 33.11 -22.55 33.19 0.153 6768
 6770 3 33.22 -22.6 33.05 0.093 6769
 6771 3 33.18 -22.75 32.99 0.07 6770
 6772 3 33.11 -22.84 32.99 0.000125 6771
 6773 3 33.04 -23.13 33.69 0.185 6768
 6774 3 33.22 -23.1 33.88 0.104 6773
 6775 3 33.43 -22.96 34.06 0.199 6774
 6776 3 33.58 -22.95 34.14 0.169 6775
 6777 3 33.79 -22.82 34.16 0.111 6776
 6778 3 33.95 -22.74 34.12 0.089 6777
 6779 3 34.05 -22.69 34.06 0.102 6778
 6780 3 32.07 -22.53 33.79 0.162 6762
 6781 3 32.01 -22.46 33.9 0.224 6780
 6782 3 31.93 -22.37 33.97 0.324 6781
 6783 3 32.07 -22.28 34.09 0.328 6782
 6784 3 32.14 -22.28 34.27 0.318 6783
 6785 3 31.9 -22.22 34.49 0.163 6784
 6786 3 31.71 -22.21 34.63 0.092 6785
 6787 3 31.64 -22.1 34.71 0.113 6786
 6788 3 31.5 -22.06 34.77 0.093 6787
 6789 3 31.37 -21.99 34.83 0.062 6788
 6790 3 31.35 -21.93 34.95 0.038 6789
 6791 3 32.67 -22.4 34.4 0.08 6784
 6792 3 32.65 -22.43 34.51 0.113 6791
 6793 3 32.71 -22.48 34.6 0.079 6792
 6794 3 31.49 -22.04 32.72 0.168 6757
 6795 3 31.91 -22.59 31.42 0.228 6754
 6796 3 32.18 -22.74 31.18 0.334 6795
 6797 3 32.35 -22.82 31.08 0.407 6796
 6798 3 32.48 -22.82 31.08 0.422 6797
 6799 3 32.63 -22.83 31.41 0.372 6798
 6800 3 32.77 -22.87 31.48 0.411 6799
 6801 3 32.87 -22.87 31.6 0.362 6800
 6802 3 33 -22.92 31.64 0.311 6801
 6803 3 33.16 -22.98 31.69 0.294 6802
 6804 3 33.33 -22.98 31.65 0.283 6803
 6805 3 33.48 -23.01 31.65 0.292 6804
 6806 3 33.62 -23.01 31.7 0.323 6805
 6807 3 33.8 -22.97 31.72 0.395 6806
 6808 3 33.9 -23.05 32.07 0.284 6807
 6809 3 34.12 -23.06 32.17 0.317 6808
 6810 3 34.25 -22.99 32.24 0.209 6809
 6811 3 34.49 -22.91 32.28 0.173 6810
 6812 3 34.59 -22.77 32.15 0.121 6811
 6813 3 34.59 -22.7 32.24 0.000125 6812
 6814 3 34.07 -22.75 31.34 0.167 6807
 6815 3 34.22 -22.65 31.36 0.191 6814
 6816 3 34.38 -22.54 31.4 0.219 6815
 6817 3 34.43 -22.39 31.32 0.195 6816
 6818 3 34.5 -22.29 31.2 0.202 6817
 6819 3 34.54 -22.17 31.18 0.196 6818
 6820 3 34.65 -22.11 30.98 0.166 6819
 6821 3 32.12 -22.78 30.95 0.226 6796
 6822 3 31.87 -22.72 31.16 0.292 6821
 6823 3 29.79 -23.26 30.42 0.096 6729
 6824 3 29.64 -23.31 30.37 0.077 6823
 6825 3 29.8 -23.43 31.62 0.124 6726
 6826 3 29.67 -23.4 31.71 0.147 6825
 6827 3 29.55 -23.33 31.77 0.223 6826
 6828 3 29.43 -23.33 31.93 0.234 6827
 6829 3 29.23 -23.43 31.96 0.218 6828
 6830 3 29.28 -23.26 32.24 0.099 6829
 6831 3 29.27 -23.23 32.37 0.000125 6830
 6832 3 30.96 -21.98 37.43 0.039 6476
 6833 3 25.92 -16.05 38.97 0.14 5465
 6834 3 26.2 -16.2 38.91 0.124 6833
 6835 3 26.24 -16.28 38.87 0.106 6834
 6836 3 26.34 -16.38 38.73 0.000125 6835
 6837 3 27.97 -10.36 35.95 0.122 5393
 6838 3 28.05 -10.33 36.01 0.095 6837
 6839 3 26.94 -8.98 36.04 0.248 5392
 6840 3 26.82 -8.83 36.15 0.175 6839
 6841 3 26.77 -8.73 36.21 0.183 6840
 6842 3 26.65 -8.64 36.3 0.095 6841
 6843 3 27.97 -10.65 34.3 0.828 5241
 6844 3 29.14 -8.6 32.59 0.389 5166
 6845 3 29.09 -8.47 32.71 0.302 6844
 6846 3 28.95 -8.47 32.95 0.2 6845
 6847 3 28.89 -8.64 33.26 0.164 6846
 6848 3 28.83 -8.68 33.42 0.000125 6847
 6849 3 29.27 -8.01 32.61 0.103 6845
 6850 3 29.33 -7.91 32.56 0.112 6849
 6851 3 27.71 -6.75 32.02 0.122 5158
 6852 3 27.56 -6.77 32.13 0.026 6851
 6853 3 28.19 -6.44 30.56 0.074 5148
 6854 3 28.77 -5.09 30.96 1.394 3432
 6855 3 28.78 -5.18 29.99 0.205 6854
 6856 3 28.69 -5.51 30.04 0.154 6855
 6857 3 28.62 -5.52 29.95 0.137 6856
 6858 3 28.51 -5.45 29.79 0.107 6857
 6859 3 28.7 -4.94 29.96 0.119 6855
 6860 3 28.56 -4.97 29.83 0.15 6859
 6861 3 28.4 -4.82 29.8 0.066 6860
 6862 3 29.98 -6.08 31.4 0.796 3421
 6863 3 30.07 -6.19 31.43 0.805 6862
 6864 3 30.14 -6.29 31.43 0.774 6863
 6865 3 29.36 -5.41 32.03 0.334 6864
 6866 3 29.31 -5.39 32.15 0.372 6865
 6867 3 29.25 -5.61 32.37 0.248 6866
 6868 3 29.26 -6.05 32.58 0.122 6867
 6869 3 29.23 -6.23 32.68 0.148 6868
 6870 3 29.15 -6.3 32.73 0.186 6869
 6871 3 28.91 -6.26 32.94 0.117 6870
 6872 3 28.8 -6.18 33.02 0.105 6871
 6873 3 29.35 -4.96 31.91 0.148 6866
 6874 3 29.49 -4.73 31.74 0.093 6873
 6875 3 29.39 -4.69 31.64 0.096 6874
 6876 3 30.34 -6.63 31.12 0.335 6864
 6877 3 30.45 -6 31.86 0.239 6876
 6878 3 30.44 -6.16 32.01 0.271 6877
 6879 3 30.52 -6.25 32.08 0.318 6878
 6880 3 30.36 -6.36 32.3 0.324 6879
 6881 3 30.42 -6.43 32.37 0.375 6880
 6882 3 30.55 -6.5 32.47 0.36 6881
 6883 3 30.61 -6.66 32.53 0.368 6882
 6884 3 30.63 -6.74 32.63 0.383 6883
 6885 3 30.82 -6.86 32.62 0.338 6884
 6886 3 31 -7.05 32.76 0.068 6885
 6887 3 31.15 -7.08 32.86 0.000125 6886
 6888 3 31.1 -7.08 32.48 0.262 6885
 6889 3 31.34 -7.05 32.55 0.227 6888
 6890 3 31.45 -7.07 32.62 0.224 6889
 6891 3 31.54 -7.03 32.71 0.221 6890
 6892 3 31.68 -7.16 32.74 0.208 6891
 6893 3 31.83 -7.24 32.77 0.199 6892
 6894 3 31.99 -7.36 32.79 0.187 6893
 6895 3 32.06 -7.45 32.88 0.178 6894
 6896 3 32.14 -7.59 32.93 0.186 6895
 6897 3 32.26 -7.71 32.98 0.205 6896
 6898 3 32.33 -7.88 33.05 0.184 6897
 6899 3 32.35 -7.99 33.18 0.169 6898
 6900 3 32.36 -8.12 33.36 0.202 6899
 6901 3 32.39 -8.16 33.48 0.214 6900
 6902 3 32.49 -8.3 33.63 0.155 6901
 6903 3 32.5 -8.32 33.78 0.153 6902
 6904 3 32.6 -8.33 33.9 0.139 6903
 6905 3 32.7 -8.32 34.04 0.161 6904
 6906 3 32.81 -8.35 34.14 0.199 6905
 6907 3 32.89 -8.55 34.26 0.237 6906
 6908 3 32.98 -8.74 34.38 0.263 6907
 6909 3 33.13 -8.79 34.37 0.34 6908
 6910 3 33.35 -8.86 34.39 0.438 6909
 6911 3 33.5 -8.88 34.35 0.419 6910
 6912 3 33.61 -8.82 34.41 0.416 6911
 6913 3 33.61 -9.44 34.32 0.247 6912
 6914 3 33.79 -9.53 34.41 0.235 6913
 6915 3 33.91 -9.69 34.52 0.246 6914
 6916 3 34.03 -9.72 34.59 0.267 6915
 6917 3 34.1 -9.9 34.63 0.315 6916
 6918 3 34.19 -9.95 34.78 0.344 6917
 6919 3 34.27 -10.11 34.83 0.375 6918
 6920 3 34.42 -10.38 34.79 0.273 6919
 6921 3 34.46 -10.6 34.68 0.23 6920
 6922 3 34.45 -10.81 34.7 0.234 6921
 6923 3 34.46 -10.98 34.63 0.259 6922
 6924 3 34.37 -11.12 34.65 0.281 6923
 6925 3 34.32 -11.3 34.69 0.273 6924
 6926 3 34.3 -11.42 34.69 0.286 6925
 6927 3 34.32 -11.54 34.63 0.347 6926
 6928 3 34.28 -11.62 34.7 0.447 6927
 6929 3 33.82 -11.44 34.37 0.21 6928
 6930 3 33.8 -11.38 34.27 0.228 6929
 6931 3 33.85 -11.08 34.14 0.095 6930
 6932 3 34.19 -11.74 34.82 0.356 6928
 6933 3 33.81 -11.99 35.19 0.279 6932
 6934 3 33.69 -12.08 35.44 0.237 6933
 6935 3 33.56 -12.16 35.5 0.225 6934
 6936 3 33.52 -12.23 35.57 0.235 6935
 6937 3 33.44 -12.34 35.66 0.238 6936
 6938 3 33.34 -12.45 35.76 0.301 6937
 6939 3 33.23 -12.53 35.82 0.389 6938
 6940 3 33.18 -12.64 35.88 0.444 6939
 6941 3 33.09 -12.67 35.96 0.505 6940
 6942 3 32.86 -12.78 35.72 0.09 6941
 6943 3 32.8 -12.87 35.86 0.099 6942
 6944 3 32.71 -12.89 35.95 0.062 6943
 6945 3 32.82 -12.44 36.11 0.296 6941
 6946 3 33.74 -13.11 35.98 0.233 6945
 6947 3 33.85 -13.3 35.98 0.226 6946
 6948 3 33.88 -13.45 36.05 0.239 6947
 6949 3 34 -13.65 36.05 0.289 6948
 6950 3 34.11 -13.79 36.07 0.271 6949
 6951 3 34.16 -13.88 36.19 0.307 6950
 6952 3 34.33 -14.05 36.19 0.31 6951
 6953 3 34.43 -14.11 36.27 0.347 6952
 6954 3 34.42 -14.19 36.44 0.261 6953
 6955 3 34.66 -14.31 36.38 0.203 6954
 6956 3 34.85 -14.15 35.96 0.13 6953
 6957 3 34.95 -14.22 35.97 0.101 6956
 6958 3 32.66 -12.14 36.24 0.301 6945
 6959 3 32.55 -12.19 36.28 0.296 6958
 6960 3 32.64 -11.91 36.33 0.392 6958
 6961 3 32.65 -11.72 36.41 0.436 6960
 6962 3 32.74 -11.57 36.49 0.464 6961
 6963 3 32.83 -11.42 36.55 0.504 6962
 6964 3 32.49 -11.03 36.51 0.325 6963
 6965 3 32.35 -10.92 36.5 0.19 6964
 6966 3 32.22 -10.82 36.31 0.000125 6965
 6967 3 35 -11.54 34.93 0.163 6932
 6968 3 35.17 -11.56 35.05 0.144 6967
 6969 3 35.21 -11.56 35.18 0.149 6968
 6970 3 35.42 -11.52 35.19 0.073 6969
 6971 3 35.57 -11.55 35.26 0.121 6970
 6972 3 35.68 -11.59 35.26 0.096 6971
 6973 3 34.41 -10.18 35.18 0.105 6920
 6974 3 34.5 -10.07 35.24 0.136 6973
 6975 3 34.55 -10.03 35.34 0.157 6974
 6976 3 34.72 -10.05 35.43 0.055 6975
 6977 3 33.87 -8.18 34.15 0.08 6912
 6978 3 33.91 -8.15 34.04 0.167 6977
 6979 3 33.84 -8.15 33.89 0.224 6978
 6980 3 34.27 -8.49 33.92 0.164 6979
 6981 3 34.47 -8.56 33.91 0.158 6980
 6982 3 30.89 -6.3 31.88 0.103 6879
 6983 3 31.01 -6.39 31.91 0.088 6982
 6984 3 31.15 -6.47 31.9 0.097 6983
 6985 3 31.34 -6.52 31.88 0.134 6984
 6986 3 31.57 -6.64 31.82 0.093 6985
 6987 3 31.59 -6.79 31.82 0.11 6986
 6988 3 31.57 -6.89 31.75 0.077 6987
 6989 3 30.51 -6.89 30.94 0.384 6876
 6990 3 30.57 -7.14 30.82 0.423 6989
 6991 3 30.03 -7.5 30.63 0.24 6990
 6992 3 29.9 -7.59 30.59 0.113 6991
 6993 3 30.58 -7.19 30.78 0.423 6990
 6994 3 31.01 -7.48 30.7 0.345 6993
 6995 3 31.13 -7.6 30.67 0.37 6994
 6996 3 31.22 -7.75 30.71 0.385 6995
 6997 3 31.31 -7.91 30.69 0.42 6996
 6998 3 31.38 -8.06 30.71 0.477 6997
 6999 3 31.42 -8.37 30.88 0.434 6998
 7000 3 31.5 -8.51 30.86 0.446 6999
 7001 3 31.68 -8.61 30.76 0.4 7000
 7002 3 31.93 -8.66 30.2 0.105 7001
 7003 3 31.99 -8.85 30.11 0.086 7002
 7004 3 32.01 -9.07 30.13 0.132 7003
 7005 3 32 -9.23 29.99 0.135 7004
 7006 3 32.04 -9.35 30.01 0.118 7005
 7007 3 31.86 -8.75 30.93 0.367 7001
 7008 3 32.01 -8.94 31.1 0.356 7007
 7009 3 32.15 -9.1 31.19 0.41 7008
 7010 3 32.28 -9.17 31.19 0.476 7009
 7011 3 32.44 -9.12 31.26 0.56 7010
 7012 3 32.54 -9.26 31.27 0.642 7011
 7013 3 32.58 -9.34 31.34 0.723 7012
 7014 3 32.66 -7.74 31.6 0.148 7013
 7015 3 32.67 -7.63 31.53 0.184 7014
 7016 3 32.69 -7.5 31.67 0.164 7015
 7017 3 32.78 -7.41 31.74 0.164 7016
 7018 3 32.83 -7.26 31.85 0.152 7017
 7019 3 32.88 -7.11 31.8 0.095 7018
 7020 3 32.83 -7.01 31.81 0.072 7019
 7021 3 32.71 -7.19 31.99 0.066 7018
 7022 3 32.62 -7.05 32.01 0.092 7021
 7023 3 32.54 -6.98 31.99 0.122 7022
 7024 3 32.33 -6.96 31.99 0.168 7023
 7025 3 32.2 -6.8 32.02 0.117 7024
 7026 3 32.07 -6.81 31.9 0.105 7025
 7027 3 32 -6.85 31.81 0.000125 7026
 7028 3 32.65 -9.79 31.2 0.728 7013
 7029 3 32.95 -9.82 31.3 0.604 7028
 7030 3 33.16 -9.99 31.08 0.544 7029
 7031 3 33.28 -10.12 31 0.502 7030
 7032 3 33.29 -10.34 31 0.444 7031
 7033 3 33.23 -10.21 31.33 0.042 7032
 7034 3 33.56 -9.6 30.6 0.128 7031
 7035 3 33.77 -9.58 30.6 0.137 7034
 7036 3 33.86 -9.54 30.55 0.158 7035
 7037 3 33.92 -9.6 30.35 0.117 7036
 7038 3 33.99 -9.56 30.15 0.11 7037
 7039 3 34.12 -9.59 29.99 0.068 7038
 7040 3 34.22 -9.65 29.94 0.059 7039
 7041 3 34.3 -9.63 29.86 0.019 7040
 7042 3 31.91 -10.23 31.5 0.422 7028
 7043 3 31.78 -10.22 31.57 0.474 7042
 7044 3 31.69 -10.24 31.61 0.536 7043
 7045 3 31.34 -10.03 31.66 0.376 7044
 7046 3 31.05 -9.62 31.8 0.087 7045
 7047 3 31.03 -9.42 31.69 0.075 7046
 7048 3 31 -9.18 31.73 0.08 7047
 7049 3 31.26 -10.05 31.76 0.22 7045
 7050 3 31.21 -10.21 31.91 0.2 7049
 7051 3 31.58 -10.35 31.12 0.107 7049
 7052 3 31.55 -10.57 31.12 0.063 7051
 7053 3 31.6 -10.74 31.04 0.085 7052
 7054 3 31.58 -10.84 30.9 0.112 7053
 7055 3 31.61 -11.03 30.79 0.118 7054
 7056 3 31.6 -11.17 30.78 0.117 7055
 7057 3 31.63 -11.35 30.7 0.081 7056
 7058 3 32.27 -10.83 31.62 0.198 7044
 7059 3 32.44 -10.79 31.29 0.056 7058
 7060 3 32.56 -10.94 31.54 0.1 7058
 7061 3 32.74 -10.83 31.46 0.085 7060
 7062 3 32.87 -10.85 31.4 0.105 7061
 7063 3 32.98 -10.79 31.4 0.078 7062
 7064 3 30.89 -8.72 31.08 0.114 7000
 7065 3 30.89 -8.85 31.05 0.125 7064
 7066 3 30.92 -8.99 30.96 0.114 7065
 7067 3 31.04 -9.07 30.84 0.05 7066
 7068 3 30.6 -7.25 30.75 0.423 6993
 7069 3 30.68 -7.17 30.75 0.384 7068
 7070 3 30.52 -4.91 29.21 0.19 3416
 7071 3 30.64 -4.97 29.04 0.183 7070
 7072 3 30.68 -5.02 28.92 0.208 7071
 7073 3 30.76 -5.13 28.84 0.271 7072
 7074 3 30.86 -5.24 28.85 0.544 7073
 7075 3 30.94 -5.43 28.93 0.649 7074
 7076 3 31.01 -5.61 28.94 0.712 7075
 7077 3 31.47 -6.25 29.36 0.056 7076
 7078 3 30.87 -5.82 29.05 0.577 7076
 7079 3 31.57 -5 28.87 0.311 7078
 7080 3 31.69 -4.97 28.82 0.298 7079
 7081 3 31.87 -5.07 28.6 0.298 7080
 7082 3 32.03 -5.17 28.57 0.332 7081
 7083 3 32.09 -4.79 28.45 0.228 7082
 7084 3 32.22 -4.61 28.27 0.194 7083
 7085 3 32.34 -4.73 28.24 0.185 7084
 7086 3 32.48 -4.81 28.17 0.15 7085
 7087 3 32.63 -4.84 28.18 0.177 7086
 7088 3 32.73 -4.92 28.11 0.074 7087
 7089 3 30.75 -5.94 29.12 0.673 7078
 7090 3 29.88 -5.6 28.94 0.122 7089
 7091 3 29.78 -5.5 28.9 0.145 7090
 7092 3 30.62 -6.02 29.12 0.781 7089
 7093 3 31.19 -6.62 28.51 0.255 7092
 7094 3 31.18 -6.79 28.47 0.326 7093
 7095 3 31.24 -6.89 28.32 0.373 7094
 7096 3 31.34 -7.05 28.29 0.484 7095
 7097 3 31.42 -7.2 28.25 0.545 7096
 7098 3 31.51 -7.28 28.17 0.568 7097
 7099 3 32.1 -6.76 28.35 0.156 7098
 7100 3 32.18 -6.69 28.31 0.086 7099
 7101 3 31.51 -7.45 28 0.5 7098
 7102 3 31.58 -7.58 27.93 0.481 7101
 7103 3 31.95 -7.29 27.48 0.299 7102
 7104 3 32.05 -7.37 27.38 0.262 7103
 7105 3 32.11 -7.53 27.32 0.123 7104
 7106 3 32.2 -7.61 27.2 0.179 7105
 7107 3 32.29 -7.76 27.22 0.156 7106
 7108 3 32.33 -7.87 27.25 0.152 7107
 7109 3 32.48 -7.89 27.16 0.218 7108
 7110 3 32.43 -8.19 27.15 0.055 7109
 7111 3 32.5 -8.24 27.01 0.000125 7110
 7112 3 31.5 -7.92 28.01 0.411 7102
 7113 3 31.36 -8.2 27.7 0.25 7112
 7114 3 31.4 -8.35 27.62 0.211 7113
 7115 3 31.63 -8.21 27.76 0.138 7114
 7116 3 31.77 -8.25 27.81 0.239 7115
 7117 3 31.92 -8.52 27.5 0.08 7116
 7118 3 32.02 -8.59 27.45 0.12 7117
 7119 3 32.1 -8.74 27.51 0.000125 7118
 7120 3 30.67 -5.99 29.12 0.673 7092
 7121 3 30.82 -6.84 29.15 0.253 7120
 7122 3 30.83 -7.02 29.15 0.225 7121
 7123 3 30.87 -7.27 29.24 0.184 7122
 7124 3 30.84 -7.4 29.25 0.16 7123
 7125 3 30.87 -7.58 29.38 0.14 7124
 7126 3 30.94 -7.69 29.4 0.187 7125
 7127 3 31.01 -7.75 29.56 0.201 7126
 7128 3 31.02 -7.91 29.67 0.21 7127
 7129 3 30.72 -5.97 29.13 0.673 7120
 7130 3 31.06 -6.37 29.75 0.208 7129
 7131 3 31.03 -6.53 29.77 0.244 7130
 7132 3 31.12 -6.8 29.67 0.221 7131
 7133 3 31.13 -6.91 29.67 0.228 7132
 7134 3 31.39 -7.02 29.5 0.146 7133
 7135 3 31.41 -7.14 29.44 0.157 7134
 7136 3 31.48 -7.29 29.46 0.175 7135
 7137 3 31.43 -7.37 29.41 0.000125 7136
 7138 3 35.63 10.63 27.84 0.74 366
 7139 3 35.79 10.79 27.83 0.679 7138
 7140 3 35.93 10.91 27.79 0.642 7139
 7141 3 36.06 11.07 27.76 0.598 7140
 7142 3 36.22 11.21 27.75 0.582 7141
 7143 3 36.36 11.34 27.71 0.539 7142
 7144 3 36.52 11.35 27.57 0.465 7143
 7145 3 36.59 11.53 27.65 0.57 7144
 7146 3 36.6 11.85 27.83 0.553 7145
 7147 3 36.75 11.8 27.78 0.543 7146
 7148 3 36.75 12.01 27.72 0.599 7147
 7149 3 36.79 12.15 27.66 0.584 7148
 7150 3 36.73 12.38 27.68 0.616 7149
 7151 3 36.69 12.58 27.7 0.614 7150
 7152 3 36.76 12.71 27.66 0.584 7151
 7153 3 36.74 12.91 27.62 0.594 7152
 7154 3 36.72 13.11 27.62 0.604 7153
 7155 3 36.76 13.2 27.57 0.637 7154
 7156 3 36.73 13.4 27.59 0.741 7155
 7157 3 36.62 13.59 27.59 0.753 7156
 7158 3 36.57 13.82 27.57 0.732 7157
 7159 3 36.6 14.04 27.58 0.73 7158
 7160 3 36.65 14.19 27.52 0.706 7159
 7161 3 36.69 14.38 27.54 0.674 7160
 7162 3 36.63 14.57 27.47 0.662 7161
 7163 3 36.68 14.76 27.45 0.612 7162
 7164 3 36.72 14.91 27.34 0.592 7163
 7165 3 36.85 15.14 27.36 0.605 7164
 7166 3 36.96 15.22 27.32 0.601 7165
 7167 3 37.02 15.31 27.26 0.592 7166
 7168 3 37.11 15.46 27.29 0.511 7167
 7169 3 37.23 15.59 27.27 0.545 7168
 7170 3 37.44 15.77 27.33 0.557 7169
 7171 3 37.51 15.88 27.26 0.589 7170
 7172 3 37.66 16.07 27.27 0.569 7171
 7173 3 37.69 16.15 27.21 0.553 7172
 7174 3 37.95 16.38 27.26 0.58 7173
 7175 3 38.28 16.53 27.27 0.636 7174
 7176 3 38.46 16.68 27.23 0.692 7175
 7177 3 38.49 16.85 27.22 0.71 7176
 7178 3 38.52 16.99 27.16 0.71 7177
 7179 3 38.65 17.06 27.17 0.769 7178
 7180 3 38.78 17.24 27.22 0.82 7179
 7181 3 38.78 17.35 27.21 0.853 7180
 7182 3 39.02 17.5 27.31 0.868 7181
 7183 3 39.4 17.84 27.66 0.743 7182
 7184 3 39.65 17.9 27.67 0.71 7183
 7185 3 39.6 18.22 27.71 0.683 7184
 7186 3 39.77 18.32 27.75 0.69 7185
 7187 3 39.89 18.36 27.73 0.651 7186
 7188 3 39.83 18.59 27.79 0.608 7187
 7189 3 39.96 18.71 27.83 0.579 7188
 7190 3 40.08 18.8 27.86 0.551 7189
 7191 3 40.17 18.95 27.87 0.494 7190
 7192 3 40.15 19.18 27.87 0.509 7191
 7193 3 40.31 19.3 27.78 0.551 7192
 7194 3 40.27 19.51 27.82 0.506 7193
 7195 3 40.38 19.78 27.76 0.48 7194
 7196 3 40.52 19.9 27.74 0.514 7195
 7197 3 40.61 20.04 27.7 0.532 7196
 7198 3 40.57 20.26 27.77 0.526 7197
 7199 3 40.68 20.44 27.81 0.518 7198
 7200 3 40.77 20.62 27.85 0.47 7199
 7201 3 40.9 20.75 27.85 0.509 7200
 7202 3 41.01 20.84 27.85 0.577 7201
 7203 3 41.13 20.93 27.89 0.576 7202
 7204 3 41.37 20.97 27.88 0.612 7203
 7205 3 41.45 21.09 27.92 0.61 7204
 7206 3 41.72 21.15 27.94 0.617 7205
 7207 3 41.76 21.23 27.98 0.625 7206
 7208 3 42.42 21.19 28.01 0.492 7207
 7209 3 42.62 21.21 28.08 0.481 7208
 7210 3 42.77 21.33 28.26 0.456 7209
 7211 3 42.88 21.41 28.35 0.359 7210
 7212 3 43.03 21.35 28.37 0.429 7211
 7213 3 43.28 21.28 28.39 0.436 7212
 7214 3 43.46 21.22 28.44 0.453 7213
 7215 3 43.56 21.37 28.54 0.553 7214
 7216 3 43.7 21.53 28.65 0.513 7215
 7217 3 43.8 21.73 28.73 0.481 7216
 7218 3 43.88 21.88 28.74 0.44 7217
 7219 3 44.06 21.96 28.71 0.419 7218
 7220 3 44.14 22.11 28.65 0.451 7219
 7221 3 44.25 22.19 28.61 0.478 7220
 7222 3 44.31 22.32 28.57 0.472 7221
 7223 3 44.46 22.39 28.52 0.456 7222
 7224 3 44.61 22.43 28.46 0.433 7223
 7225 3 44.79 22.49 28.42 0.414 7224
 7226 3 44.92 22.59 28.31 0.449 7225
 7227 3 45.06 22.63 28.31 0.45 7226
 7228 3 45.23 22.69 28.28 0.46 7227
 7229 3 45.37 22.75 28.32 0.495 7228
 7230 3 45.54 22.78 28.39 0.486 7229
 7231 3 45.73 22.78 28.5 0.521 7230
 7232 3 45.92 22.79 28.6 0.499 7231
 7233 3 46.11 22.71 28.64 0.484 7232
 7234 3 46.26 22.75 28.75 0.481 7233
 7235 3 46.43 22.7 28.84 0.421 7234
 7236 3 46.58 22.73 28.9 0.457 7235
 7237 3 46.74 22.75 28.93 0.47 7236
 7238 3 46.91 22.72 28.99 0.48 7237
 7239 3 47.04 22.82 28.98 0.482 7238
 7240 3 47.19 22.85 29.01 0.47 7239
 7241 3 47.34 22.85 28.98 0.505 7240
 7242 3 47.49 22.87 28.92 0.507 7241
 7243 3 47.6 23.01 28.8 0.543 7242
 7244 3 47.76 23.07 28.72 0.495 7243
 7245 3 47.89 23.16 28.61 0.45 7244
 7246 3 48.05 23.2 28.49 0.432 7245
 7247 3 48.21 23.24 28.55 0.407 7246
 7248 3 48.4 23.23 28.55 0.416 7247
 7249 3 48.55 23.23 28.59 0.396 7248
 7250 3 48.71 23.24 28.64 0.416 7249
 7251 3 48.91 23.2 28.76 0.466 7250
 7252 3 49.06 23.26 28.87 0.468 7251
 7253 3 49.17 23.36 28.95 0.463 7252
 7254 3 49.29 23.46 29.17 0.446 7253
 7255 3 49.36 23.49 29.3 0.425 7254
 7256 3 49.44 23.61 29.49 0.418 7255
 7257 3 49.57 23.67 29.5 0.373 7256
 7258 3 49.72 23.78 29.57 0.398 7257
 7259 3 49.85 23.88 29.63 0.403 7258
 7260 3 50.02 23.98 29.67 0.379 7259
 7261 3 50.16 24.06 29.7 0.402 7260
 7262 3 50.31 24.19 29.68 0.397 7261
 7263 3 50.43 24.26 29.72 0.412 7262
 7264 3 50.62 24.27 29.75 0.45 7263
 7265 3 50.74 24.29 29.75 0.508 7264
 7266 3 50.9 24.42 29.73 0.48 7265
 7267 3 51.09 24.49 29.71 0.477 7266
 7268 3 51.29 24.52 29.67 0.472 7267
 7269 3 51.49 24.49 29.61 0.467 7268
 7270 3 51.7 24.4 29.61 0.518 7269
 7271 3 51.9 24.38 29.63 0.53 7270
 7272 3 52.04 24.48 29.68 0.611 7271
 7273 3 52.23 24.42 29.65 0.634 7272
 7274 3 52.36 24.52 29.78 0.683 7273
 7275 3 52.52 24.49 29.82 0.718 7274
 7276 3 52.71 24.47 29.85 0.725 7275
 7277 3 52.89 24.52 29.91 0.743 7276
 7278 3 53.03 24.71 29.9 0.702 7277
 7279 3 53.14 24.87 29.98 0.693 7278
 7280 3 53.29 24.92 30.03 0.68 7279
 7281 3 53.45 24.99 30.08 0.652 7280
 7282 3 53.67 24.92 30.15 0.619 7281
 7283 3 53.83 25.11 30.23 0.567 7282
 7284 3 53.99 25.22 30.27 0.522 7283
 7285 3 54.15 25.26 30.27 0.526 7284
 7286 3 54.33 25.26 30.32 0.516 7285
 7287 3 54.52 25.29 30.37 0.473 7286
 7288 3 54.64 25.43 30.38 0.508 7287
 7289 3 54.77 25.58 30.43 0.48 7288
 7290 3 54.92 25.68 30.43 0.46 7289
 7291 3 55.09 25.72 30.47 0.486 7290
 7292 3 55.25 25.79 30.47 0.46 7291
 7293 3 55.41 25.9 30.49 0.468 7292
 7294 3 55.64 25.94 30.45 0.434 7293
 7295 3 55.84 26.05 30.48 0.458 7294
 7296 3 56.02 26.1 30.41 0.463 7295
 7297 3 56.23 26.13 30.43 0.446 7296
 7298 3 56.46 26.19 30.4 0.444 7297
 7299 3 56.67 26.25 30.38 0.459 7298
 7300 3 56.87 26.28 30.35 0.485 7299
 7301 3 56.97 26.44 30.35 0.501 7300
 7302 3 57.24 26.46 30.4 0.471 7301
 7303 3 57.4 26.54 30.42 0.47 7302
 7304 3 57.53 26.63 30.42 0.485 7303
 7305 3 57.63 26.78 30.39 0.463 7304
 7306 3 57.8 26.89 30.41 0.465 7305
 7307 3 57.97 26.93 30.42 0.405 7306
 7308 3 58.08 27.12 30.46 0.446 7307
 7309 3 58.24 27.24 30.5 0.446 7308
 7310 3 58.41 27.37 30.55 0.446 7309
 7311 3 58.62 27.44 30.58 0.44 7310
 7312 3 58.8 27.46 30.52 0.461 7311
 7313 3 58.97 27.65 30.56 0.462 7312
 7314 3 59.16 27.7 30.56 0.473 7313
 7315 3 59.32 27.72 30.53 0.5 7314
 7316 3 59.51 27.83 30.54 0.532 7315
 7317 3 59.67 27.89 30.54 0.537 7316
 7318 3 59.81 27.97 30.46 0.517 7317
 7319 3 59.98 28.11 30.44 0.545 7318
 7320 3 60.12 28.29 30.45 0.629 7319
 7321 3 60.27 28.41 30.41 0.673 7320
 7322 3 60.41 28.53 30.38 0.692 7321
 7323 3 60.58 28.52 30.32 0.707 7322
 7324 3 60.73 28.65 30.29 0.744 7323
 7325 3 60.88 28.43 30.21 0.000125 7324
 7326 3 61.01 28.42 30.34 0.333 7325
 7327 3 61.14 28.4 30.4 0.366 7326
 7328 3 61.26 28.49 30.49 0.322 7327
 7329 3 60.89 28.69 30.27 0.773 7324
 7330 3 61.07 28.68 30.21 0.859 7329
 7331 3 61.38 28.74 30.34 0.843 7330
 7332 3 61.62 28.78 30.41 0.873 7331
 7333 3 61.83 28.86 30.47 0.899 7332
 7334 3 61.92 28.96 30.4 0.889 7333
 7335 3 62.17 29.08 30.45 0.817 7334
 7336 3 62.38 29.12 30.43 0.756 7335
 7337 3 62.59 29.19 30.4 0.647 7336
 7338 3 62.86 29.27 30.48 0.559 7337
 7339 3 63.07 29.38 30.5 0.572 7338
 7340 3 62.67 29.45 29.67 0.085 7339
 7341 3 62.6 29.5 29.6 0.097 7340
 7342 3 62.53 29.5 29.53 0.115 7341
 7343 3 62.52 29.61 29.26 0.138 7342
 7344 3 62.77 30.12 29.41 0.493 7343
 7345 3 62.77 30.48 29.6 0.296 7344
 7346 3 62.61 30.51 29.58 0.187 7345
 7347 3 62.46 30.46 29.55 0.000125 7346
 7348 3 62.38 30.19 29.53 0.09 7345
 7349 3 62.23 30.2 29.52 0.045 7348
 7350 3 62.71 30.09 29.31 0.552 7344
 7351 3 61.87 29.78 28.71 0.146 7350
 7352 3 61.74 29.7 28.63 0.168 7351
 7353 3 61.58 29.57 28.62 0.18 7352
 7354 3 61.47 29.49 28.67 0.195 7353
 7355 3 61.54 29.46 28.84 0.182 7354
 7356 3 61.68 29.52 29 0.089 7355
 7357 3 61.67 29.55 29.14 0.183 7356
 7358 3 62.83 30.12 29.33 0.279 7350
 7359 3 62.25 29.94 28.85 0.229 7358
 7360 3 62.36 30.24 28.77 0.26 7359
 7361 3 62.5 30.34 28.74 0.201 7360
 7362 3 62.73 30.36 28.66 0.228 7361
 7363 3 62.96 30.35 28.8 0.333 7362
 7364 3 63.06 30.49 28.88 0.000125 7363
 7365 3 63.08 30.34 29.14 0.174 7363
 7366 3 63.11 30.28 29.25 0.219 7365
 7367 3 62.24 30.55 28.7 0.117 7360
 7368 3 62.16 30.56 28.59 0.000125 7367
 7369 3 62.95 30.14 29.34 0.279 7358
 7370 3 62.72 29.68 29.37 0.019 7369
 7371 3 63.18 30.19 29.38 0.279 7369
 7372 3 63.57 30.09 29.45 0.144 7371
 7373 3 63.68 30.03 29.46 0.072 7372
 7374 3 62.78 29.52 29.28 0.04 7343
 7375 3 62.92 29.51 29.31 0.103 7374
 7376 3 63.25 29.43 30.56 0.584 7339
 7377 3 63.43 29.47 30.58 0.527 7376
 7378 3 63.59 29.5 30.51 0.473 7377
 7379 3 63.79 29.54 30.55 0.398 7378
 7380 3 63.96 29.58 30.42 0.391 7379
 7381 3 64.13 29.61 30.28 0.429 7380
 7382 3 64.24 29.63 30.18 0.46 7381
 7383 3 64.21 29.77 30.01 0.412 7382
 7384 3 64.47 29.71 30 0.499 7383
 7385 3 64.58 29.77 29.99 0.51 7384
 7386 3 64.76 29.74 29.98 0.501 7385
 7387 3 64.9 29.82 30.04 0.532 7386
 7388 3 65.11 29.8 30.06 0.567 7387
 7389 3 65.24 29.85 30.11 0.532 7388
 7390 3 65.32 29.91 30.12 0.541 7389
 7391 3 65.42 30.09 30.15 0.538 7390
 7392 3 65.59 30.15 30.17 0.471 7391
 7393 3 65.78 30.26 30.18 0.433 7392
 7394 3 65.91 30.31 30.17 0.488 7393
 7395 3 66.05 30.37 30.17 0.503 7394
 7396 3 66.12 30.4 30.09 0.481 7395
 7397 3 66.3 30.49 30.01 0.523 7396
 7398 3 66.41 30.57 29.97 0.542 7397
 7399 3 66.51 30.56 29.8 0.563 7398
 7400 3 66.68 30.53 29.67 0.538 7399
 7401 3 66.81 30.6 29.57 0.594 7400
 7402 3 67 30.66 29.49 0.588 7401
 7403 3 67.08 30.79 29.47 0.595 7402
 7404 3 67.23 30.75 29.3 0.567 7403
 7405 3 67.4 30.72 29.16 0.547 7404
 7406 3 67.54 30.73 29.06 0.619 7405
 7407 3 67.69 30.75 28.99 0.611 7406
 7408 3 67.83 30.86 28.95 0.612 7407
 7409 3 68.01 30.92 28.91 0.579 7408
 7410 3 68.14 31.15 28.92 0.567 7409
 7411 3 68.27 31.2 28.85 0.55 7410
 7412 3 68.36 31.28 28.84 0.51 7411
 7413 3 68.49 31.47 28.91 0.512 7412
 7414 3 68.65 31.71 28.98 0.513 7413
 7415 3 68.77 31.76 28.98 0.543 7414
 7416 3 68.87 31.85 28.97 0.561 7415
 7417 3 68.98 31.92 28.92 0.572 7416
 7418 3 69.08 31.94 28.86 0.593 7417
 7419 3 69.22 32.15 28.84 0.667 7418
 7420 3 69.25 32.13 28.66 0.743 7419
 7421 3 69.35 32.14 28.58 0.792 7420
 7422 3 69.46 32.23 28.54 0.75 7421
 7423 3 69.6 32.33 28.56 0.702 7422
 7424 3 69.73 32.47 28.51 0.684 7423
 7425 3 69.37 31.97 28.22 0.079 7424
 7426 3 69.45 31.95 28.15 0.000125 7425
 7427 3 70.08 32.71 28.69 0.498 7424
 7428 3 70.26 32.85 28.68 0.527 7427
 7429 3 70.44 32.94 28.56 0.576 7428
 7430 3 70.57 33.04 28.49 0.63 7429
 7431 3 70.72 33.12 28.49 0.606 7430
 7432 3 70.86 33.18 28.46 0.615 7431
 7433 3 71.02 33.33 28.41 0.581 7432
 7434 3 71.15 33.41 28.39 0.56 7433
 7435 3 71.32 33.42 28.41 0.544 7434
 7436 3 71.44 33.54 28.35 0.527 7435
 7437 3 71.54 33.72 28.22 0.523 7436
 7438 3 71.73 33.8 28.19 0.503 7437
 7439 3 71.9 33.92 28.22 0.488 7438
 7440 3 72.05 33.94 28.19 0.486 7439
 7441 3 72.21 34.04 28.09 0.49 7440
 7442 3 72.39 34.1 28.05 0.517 7441
 7443 3 72.55 34.22 28.12 0.53 7442
 7444 3 72.69 34.34 28.08 0.525 7443
 7445 3 72.81 34.47 28.08 0.534 7444
 7446 3 72.91 34.61 28 0.533 7445
 7447 3 73.04 34.7 28 0.559 7446
 7448 3 73.19 34.81 27.97 0.647 7447
 7449 3 73.35 34.91 27.91 0.686 7448
 7450 3 73.48 34.98 27.78 0.715 7449
 7451 3 73.6 34.97 27.7 0.71 7450
 7452 3 73.7 34.92 27.66 0.754 7451
 7453 3 73.85 34.96 27.57 0.794 7452
 7454 3 74.03 34.97 27.77 0.762 7453
 7455 3 74.32 35.19 28.63 0.104 7454
 7456 3 74.44 35.31 28.71 0.11 7455
 7457 3 74.55 35.4 28.78 0.145 7456
 7458 3 74.49 35.5 28.73 0.000125 7457
 7459 3 74.23 34.95 28.64 0.155 7455
 7460 3 74.28 34.77 28.63 0.148 7459
 7461 3 74.42 34.66 28.74 0.155 7460
 7462 3 74.45 34.51 28.79 0.209 7461
 7463 3 74.61 34.44 28.9 0.215 7462
 7464 3 74.91 34.45 29 0.117 7463
 7465 3 75.09 34.42 29 0.125 7464
 7466 3 75.3 34.36 28.96 0.157 7465
 7467 3 75.46 34.31 28.92 0.204 7466
 7468 3 75.61 34.23 28.89 0.18 7467
 7469 3 75.78 34.13 28.92 0.201 7468
 7470 3 75.98 34.13 29.03 0.209 7469
 7471 3 76.17 34.1 29.05 0.197 7470
 7472 3 76.28 34.07 29.14 0.175 7471
 7473 3 76.36 34 29.25 0.137 7472
 7474 3 74.18 35.04 27.64 0.757 7454
 7475 3 74.29 35.06 27.51 0.769 7474
 7476 3 74.45 35.17 27.46 0.727 7475
 7477 3 74.6 35.25 27.49 0.727 7476
 7478 3 74.82 35.31 27.5 0.774 7477
 7479 3 74.98 35.68 27.3 0.723 7478
 7480 3 75.12 35.85 27.2 0.709 7479
 7481 3 75.24 35.89 27.25 0.678 7480
 7482 3 75.42 36.19 27.34 0.637 7481
 7483 3 75.57 36.21 27.27 0.65 7482
 7484 3 75.74 36.27 27.25 0.628 7483
 7485 3 75.91 36.32 27.13 0.618 7484
 7486 3 76.17 36.43 26.88 0.634 7485
 7487 3 76.35 36.43 26.78 0.627 7486
 7488 3 76.56 36.49 26.74 0.611 7487
 7489 3 76.74 36.57 26.64 0.645 7488
 7490 3 76.89 36.68 26.59 0.628 7489
 7491 3 77.04 36.82 26.67 0.634 7490
 7492 3 77.19 36.89 26.7 0.637 7491
 7493 3 77.35 37.03 26.77 0.602 7492
 7494 3 77.5 37.16 26.74 0.615 7493
 7495 3 77.64 37.26 26.73 0.565 7494
 7496 3 77.76 37.41 26.86 0.604 7495
 7497 3 77.91 37.7 27.12 0.518 7496
 7498 3 78.03 37.88 27.26 0.512 7497
 7499 3 78.16 38.04 27.33 0.51 7498
 7500 3 78.3 38.18 27.3 0.563 7499
 7501 3 78.43 38.27 27.19 0.588 7500
 7502 3 78.57 38.43 26.99 0.6 7501
 7503 3 78.66 38.52 26.86 0.626 7502
 7504 3 78.79 38.61 26.73 0.628 7503
 7505 3 78.89 38.69 26.54 0.659 7504
 7506 3 79.02 38.82 26.48 0.704 7505
 7507 3 79.14 39.03 26.35 0.659 7506
 7508 3 79.3 39.1 26.31 0.704 7507
 7509 3 79.44 39.15 26.27 0.74 7508
 7510 3 79.56 39.28 26.12 0.713 7509
 7511 3 79.69 39.47 25.96 0.694 7510
 7512 3 79.8 39.56 25.96 0.706 7511
 7513 3 79.92 39.66 25.88 0.712 7512
 7514 3 80.03 39.73 25.86 0.731 7513
 7515 3 80.12 39.82 25.91 0.76 7514
 7516 3 79.87 39.68 25.45 0.176 7515
 7517 3 79.77 39.52 25.26 0.138 7516
 7518 3 79.87 39.55 25.12 0.096 7517
 7519 3 79.76 39.47 25.03 0.075 7518
 7520 3 79.68 39.46 24.96 0.000125 7519
 7521 3 80.46 39.99 26.32 0.601 7515
 7522 3 80.61 40.17 26.38 0.587 7521
 7523 3 80.72 40.35 26.43 0.557 7522
 7524 3 80.82 40.51 26.41 0.536 7523
 7525 3 80.92 40.58 26.46 0.54 7524
 7526 3 81.1 40.67 26.55 0.534 7525
 7527 3 81.23 40.71 26.55 0.585 7526
 7528 3 81.53 40.15 26.79 0.159 7527
 7529 3 81.64 40.24 26.77 0.132 7528
 7530 3 81.23 41.12 26.31 0.598 7527
 7531 3 81.29 41.3 26.17 0.595 7530
 7532 3 81.39 41.43 26.14 0.57 7531
 7533 3 81.42 41.72 26.03 0.556 7532
 7534 3 81.47 42.01 25.88 0.504 7533
 7535 3 81.57 42.25 25.83 0.508 7534
 7536 3 81.68 42.43 25.75 0.466 7535
 7537 3 81.77 42.62 25.74 0.402 7536
 7538 3 82.05 42.7 25.91 0.428 7537
 7539 3 82.15 42.81 25.89 0.4 7538
 7540 3 82.4 42.94 26.03 0.399 7539
 7541 3 82.52 43.01 26.07 0.432 7540
 7542 3 82.82 43.22 26.34 0.373 7541
 7543 3 82.94 43.23 26.31 0.351 7542
 7544 3 83.09 43.44 26.43 0.357 7543
 7545 3 83.2 43.51 26.41 0.422 7544
 7546 3 83.37 43.55 26.54 0.345 7545
 7547 3 83.48 43.73 26.57 0.375 7546
 7548 3 83.64 43.82 26.62 0.422 7547
 7549 3 83.7 44.05 26.52 0.477 7548
 7550 3 83.84 44.28 26.58 0.491 7549
 7551 3 83.8 44.41 26.4 0.506 7550
 7552 3 83.89 44.54 26.4 0.499 7551
 7553 3 84.02 44.65 26.46 0.502 7552
 7554 3 84.06 44.82 26.38 0.471 7553
 7555 3 84.1 44.98 26.3 0.446 7554
 7556 3 84.17 45.21 26.21 0.488 7555
 7557 3 84.21 45.41 26.28 0.566 7556
 7558 3 84.37 45.56 26.29 0.581 7557
 7559 3 84.48 45.65 26.23 0.585 7558
 7560 3 84.8 45.88 26.43 0.567 7559
 7561 3 85.1 46.11 26.66 0.433 7560
 7562 3 85.26 46.31 26.71 0.436 7561
 7563 3 85.46 46.53 26.78 0.451 7562
 7564 3 85.54 46.71 26.74 0.457 7563
 7565 3 85.71 46.88 26.79 0.507 7564
 7566 3 85.84 47.06 26.77 0.551 7565
 7567 3 85.92 47.24 26.75 0.566 7566
 7568 3 86.03 47.35 26.66 0.6 7567
 7569 3 86.2 47.52 26.6 0.619 7568
 7570 3 86.42 47.65 26.62 0.6 7569
 7571 3 86.54 47.73 26.55 0.554 7570
 7572 3 86.66 47.94 26.54 0.489 7571
 7573 3 86.83 48.11 26.54 0.449 7572
 7574 3 86.88 48.27 26.51 0.416 7573
 7575 3 87.12 48.48 26.63 0.377 7574
 7576 3 87.17 48.68 26.64 0.403 7575
 7577 3 87.16 48.84 26.6 0.427 7576
 7578 3 87.29 48.99 26.52 0.378 7577
 7579 3 87.47 49.15 26.46 0.338 7578
 7580 3 87.57 49.3 26.4 0.293 7579
 7581 3 87.66 49.49 26.34 0.315 7580
 7582 3 87.69 49.69 26.24 0.353 7581
 7583 3 87.77 49.84 26.17 0.357 7582
 7584 3 87.85 50.04 26.16 0.383 7583
 7585 3 87.96 50.23 26.15 0.388 7584
 7586 3 88.09 50.38 26.19 0.401 7585
 7587 3 88.15 50.55 26.18 0.398 7586
 7588 3 88.23 50.68 26.23 0.415 7587
 7589 3 88.3 50.86 26.29 0.455 7588
 7590 3 88.49 51.07 26.35 0.411 7589
 7591 3 88.69 51.16 26.42 0.452 7590
 7592 3 88.74 51.31 26.42 0.494 7591
 7593 3 88.78 51.48 26.42 0.501 7592
 7594 3 88.94 51.69 26.5 0.495 7593
 7595 3 89 51.86 26.5 0.534 7594
 7596 3 89.04 52.08 26.54 0.581 7595
 7597 3 89.07 52.27 26.52 0.597 7596
 7598 3 89.26 52.38 26.54 0.611 7597
 7599 3 89.36 52.47 26.49 0.593 7598
 7600 3 89.47 52.58 26.43 0.612 7599
 7601 3 89.59 52.7 26.32 0.61 7600
 7602 3 89.71 52.85 26.27 0.576 7601
 7603 3 89.82 53.11 26.32 0.53 7602
 7604 3 90.03 53.29 26.42 0.489 7603
 7605 3 90.24 53.5 26.56 0.414 7604
 7606 3 90.4 53.69 26.62 0.358 7605
 7607 3 90.56 53.84 26.69 0.365 7606
 7608 3 90.65 54.06 26.77 0.322 7607
 7609 3 90.76 54.29 26.81 0.323 7608
 7610 3 90.75 54.48 26.77 0.325 7609
 7611 3 90.77 54.73 26.78 0.351 7610
 7612 3 90.74 54.84 26.58 0.359 7611
 7613 3 90.72 54.98 26.49 0.419 7612
 7614 3 90.81 55.15 26.43 0.463 7613
 7615 3 90.91 55.3 26.35 0.529 7614
 7616 3 91.02 55.48 26.35 0.546 7615
 7617 3 91.14 55.64 26.3 0.634 7616
 7618 3 91.21 55.64 26.19 0.722 7617
 7619 3 91.33 55.8 26.11 0.801 7618
 7620 3 91.36 55.45 25.83 0.771 7619
 7621 3 91.37 55.56 25.62 0.791 7620
 7622 3 91.47 56.16 25.83 1.019 7621
 7623 3 91.63 56.39 25.84 0.98 7622
 7624 3 91.8 56.61 25.91 1.028 7623
 7625 3 91.85 56.38 25.5 0.836 7624
 7626 3 91.8 56.6 25.4 0.723 7625
 7627 3 91.75 56.95 25.39 0.709 7626
 7628 3 91.82 57.12 25.29 0.638 7627
 7629 3 92.26 57.74 25.73 0.817 7628
 7630 3 92.37 57.85 25.67 0.945 7629
 7631 3 91.5 57.49 24.7 0.178 7630
 7632 3 91.43 57.69 24.67 0.143 7631
 7633 3 91.37 57.8 24.65 0.12 7632
 7634 3 91.38 57.98 24.67 0.14 7633
 7635 3 91.35 58.1 24.71 0.175 7634
 7636 3 91.42 58.27 24.76 0.147 7635
 7637 3 91.38 58.49 24.92 0.139 7636
 7638 3 91.32 58.62 24.95 0.184 7637
 7639 3 91.21 58.62 24.91 0.336 7638
 7640 3 90.9 58.18 24.76 0.121 7639
 7641 3 90.83 58.1 24.69 0.194 7640
 7642 3 90.66 57.83 24.74 0.128 7641
 7643 3 90.57 57.71 24.75 0.162 7642
 7644 3 90.47 57.59 24.77 0.125 7643
 7645 3 90.46 57.5 24.87 0.000125 7644
 7646 3 92.56 58.08 25.71 0.922 7630
 7647 3 92.63 58.44 25.8 0.874 7646
 7648 3 92.69 58.59 25.71 0.883 7647
 7649 3 92.77 58.82 25.73 0.854 7648
 7650 3 92.83 59.11 25.8 0.789 7649
 7651 3 92.9 59.68 26.36 0.565 7650
 7652 3 93.01 59.92 26.48 0.546 7651
 7653 3 93.02 60.07 26.49 0.567 7652
 7654 3 93.07 60.23 26.45 0.572 7653
 7655 3 93.22 60.42 26.46 0.518 7654
 7656 3 93.28 60.2 25.92 0.176 7655
 7657 3 93.3 60.38 26.04 0.000125 7656
 7658 3 93.29 60.72 26.6 0.457 7655
 7659 3 93.3 60.94 26.64 0.467 7658
 7660 3 93.45 61.02 26.53 0.482 7659
 7661 3 93.66 60.8 26.11 0.604 7660
 7662 3 93.58 61.6 26.7 0.215 7661
 7663 3 93.62 61.72 26.62 0.252 7662
 7664 3 93.92 61.6 26.51 0.397 7663
 7665 3 93.96 61.78 26.53 0.403 7664
 7666 3 94.41 61.55 26.94 0.095 7665
 7667 3 94.46 61.53 27.08 0.125 7666
 7668 3 94.48 61.63 27.23 0.122 7667
 7669 3 93.85 62.11 26.48 0.366 7665
 7670 3 93.93 62.18 26.42 0.433 7669
 7671 3 93.83 61.65 25.8 0.091 7670
 7672 3 94 61.4 25.81 0.227 7671
 7673 3 93.94 61.23 26.18 0.302 7672
 7674 3 93.96 62.38 26.47 0.423 7670
 7675 3 93.98 62.54 26.5 0.46 7674
 7676 3 94.01 62.67 26.51 0.512 7675
 7677 3 94.08 62.82 26.57 0.539 7676
 7678 3 94.07 63.02 26.67 0.56 7677
 7679 3 94.05 63.15 26.6 0.592 7678
 7680 3 94.03 63.39 26.77 0.629 7679
 7681 3 94.05 63.58 26.67 0.605 7680
 7682 3 94.15 63.72 26.61 0.504 7681
 7683 3 94.22 63.88 26.67 0.462 7682
 7684 3 94.31 64.03 26.62 0.428 7683
 7685 3 94.87 63.57 26.48 0.107 7684
 7686 3 94.94 63.45 26.38 0.175 7685
 7687 3 94.92 63.33 26.35 0.201 7686
 7688 3 94.83 63.13 26.3 0.16 7687
 7689 3 94.69 62.94 26.22 0.145 7688
 7690 3 94.19 64.27 26.49 0.313 7684
 7691 3 94.22 64.48 26.5 0.248 7690
 7692 3 94.26 64.58 26.64 0.333 7691
 7693 3 94.21 64.77 26.76 0.313 7692
 7694 3 94.3 64.93 26.7 0.017 7693
 7695 3 94.16 64.92 26.92 0.27 7693
 7696 3 94.11 65.03 26.98 0.307 7695
 7697 3 94.13 65.15 27.05 0.322 7696
 7698 3 94.24 65.32 27.38 0.246 7697
 7699 3 94.3 65.43 27.36 0.281 7698
 7700 3 94.29 65.57 27.49 0.331 7699
 7701 3 94.31 65.7 27.56 0.351 7700
 7702 3 94.27 65.85 27.67 0.382 7701
 7703 3 94.2 65.96 27.65 0.438 7702
 7704 3 94.28 66.07 27.57 0.464 7703
 7705 3 94.2 66.2 27.55 0.553 7704
 7706 3 94.14 66.37 27.51 0.68 7705
 7707 3 93.96 66.54 27.56 0.646 7706
 7708 3 93.96 66.73 27.55 0.675 7707
 7709 3 94.06 66.87 27.58 0.681 7708
 7710 3 94.11 66.98 27.57 0.712 7709
 7711 3 94.1 67.18 27.44 0.629 7710
 7712 3 94.07 67.36 27.33 0.546 7711
 7713 3 94.06 67.53 27.37 0.485 7712
 7714 3 94.08 67.71 27.39 0.466 7713
 7715 3 94.2 67.93 27.46 0.446 7714
 7716 3 94.3 68.12 27.47 0.387 7715
 7717 3 94.21 68.27 27.44 0.338 7716
 7718 3 94.29 68.57 27.56 0.335 7717
 7719 3 94.15 68.7 27.56 0.343 7718
 7720 3 94.2 68.89 27.56 0.348 7719
 7721 3 94.24 69.06 27.53 0.405 7720
 7722 3 94.34 69.18 27.46 0.486 7721
 7723 3 94.5 69.3 27.35 0.503 7722
 7724 3 94.87 68.56 27.11 0.11 7723
 7725 3 94.83 68.42 27.19 0.061 7724
 7726 3 94.54 69.54 27.35 0.499 7723
 7727 3 94.73 69.77 27.31 0.391 7726
 7728 3 94.95 69.96 27.26 0.354 7727
 7729 3 95.02 70.15 27.18 0.394 7728
 7730 3 95.04 70.3 27.17 0.368 7729
 7731 3 95.12 70.5 27.23 0.352 7730
 7732 3 95.14 70.67 27.28 0.35 7731
 7733 3 95.17 70.88 27.39 0.339 7732
 7734 3 95.24 71.07 27.59 0.385 7733
 7735 3 95.21 71.33 27.64 0.375 7734
 7736 3 95.2 71.49 27.71 0.435 7735
 7737 3 95.17 71.66 27.65 0.465 7736
 7738 3 95.21 71.9 27.69 0.46 7737
 7739 3 95.25 72.08 27.7 0.472 7738
 7740 3 95.24 72.27 27.66 0.554 7739
 7741 3 95.14 72.51 27.76 0.588 7740
 7742 3 95.2 72.64 27.74 0.693 7741
 7743 3 95.19 72.76 27.53 0.725 7742
 7744 3 95.3 72.9 27.55 0.709 7743
 7745 3 95.44 72.99 27.48 0.627 7744
 7746 3 95.39 73.15 27.5 0.492 7745
 7747 3 95.51 73.29 27.34 0.428 7746
 7748 3 95.59 73.39 27.28 0.427 7747
 7749 3 95.38 73.11 27.2 0.206 7748
 7750 3 95.27 73.01 27.14 0.11 7749
 7751 3 95.77 73.63 27.36 0.451 7748
 7752 3 95.66 73.8 27.29 0.398 7751
 7753 3 95.67 73.97 27.25 0.322 7752
 7754 3 95.84 74.22 27.39 0.275 7753
 7755 3 95.88 74.37 27.45 0.304 7754
 7756 3 95.92 74.5 27.46 0.269 7755
 7757 3 95.84 74.74 27.41 0.303 7756
 7758 3 95.87 74.95 27.35 0.325 7757
 7759 3 95.91 75.18 27.36 0.348 7758
 7760 3 95.99 75.42 27.26 0.301 7759
 7761 3 95.98 75.64 27.27 0.308 7760
 7762 3 96.06 75.8 27.26 0.317 7761
 7763 3 96.15 76.04 27.25 0.274 7762
 7764 3 96.25 76.21 27.2 0.271 7763
 7765 3 96.36 76.36 27.22 0.28 7764
 7766 3 96.42 76.58 27.17 0.287 7765
 7767 3 96.54 76.75 27.1 0.301 7766
 7768 3 96.6 76.97 27.08 0.323 7767
 7769 3 96.6 77.07 26.99 0.374 7768
 7770 3 96.72 77.35 26.99 0.294 7769
 7771 3 96.77 77.55 27.1 0.321 7770
 7772 3 96.76 77.76 27.12 0.3 7771
 7773 3 96.79 77.95 27.12 0.308 7772
 7774 3 96.76 78.13 27.08 0.321 7773
 7775 3 96.84 78.29 27.15 0.358 7774
 7776 3 96.84 78.46 27.07 0.367 7775
 7777 3 96.89 78.61 26.98 0.383 7776
 7778 3 96.97 78.8 27.05 0.402 7777
 7779 3 97.04 78.98 27.12 0.426 7778
 7780 3 97.11 79.15 27.11 0.482 7779
 7781 3 97.07 79.3 27.09 0.558 7780
 7782 3 97.12 79.48 27.12 0.584 7781
 7783 3 97.06 79.64 27.04 0.562 7782
 7784 3 97.08 79.81 27.01 0.548 7783
 7785 3 97.14 79.99 27.13 0.527 7784
 7786 3 97.19 80.09 27.06 0.492 7785
 7787 3 97.03 80.22 26.96 0.316 7786
 7788 3 97.1 80.68 26.79 0.348 7787
 7789 3 97.26 80.69 26.67 0.343 7788
 7790 3 97.36 80.84 26.6 0.307 7789
 7791 3 97.51 80.91 26.54 0.331 7790
 7792 3 97.66 80.96 26.5 0.336 7791
 7793 3 97.65 81.27 26.53 0.307 7792
 7794 3 97.7 81.45 26.55 0.322 7793
 7795 3 97.84 81.61 26.56 0.292 7794
 7796 3 97.82 81.8 26.57 0.294 7795
 7797 3 97.75 82.04 26.56 0.292 7796
 7798 3 97.73 82.23 26.62 0.308 7797
 7799 3 97.69 82.46 26.61 0.293 7798
 7800 3 97.74 82.61 26.6 0.266 7799
 7801 3 97.58 82.83 26.53 0.276 7800
 7802 3 97.57 83.01 26.46 0.299 7801
 7803 3 97.53 83.16 26.35 0.284 7802
 7804 3 97.65 83.29 26.21 0.261 7803
 7805 3 97.77 83.39 26.14 0.297 7804
 7806 3 97.93 83.58 26.17 0.355 7805
 7807 3 98.04 83.63 26.14 0.418 7806
 7808 3 98.07 83.96 26.27 0.37 7807
 7809 3 98.1 84.11 26.29 0.374 7808
 7810 3 98.11 84.36 26.35 0.356 7809
 7811 3 98.14 84.55 26.35 0.368 7810
 7812 3 98.17 84.66 26.39 0.46 7811
 7813 3 98.13 84.52 25.51 0.096 7812
 7814 3 98.08 84.64 25.42 0.065 7813
 7815 3 98.16 84.86 26.34 0.402 7812
 7816 3 98.14 85.05 26.32 0.416 7815
 7817 3 98.14 85.26 26.41 0.384 7816
 7818 3 98.13 85.44 26.33 0.444 7817
 7819 3 98.14 85.52 26.09 0.47 7818
 7820 3 98.17 85.68 26.05 0.481 7819
 7821 3 98.31 85.82 25.99 0.538 7820
 7822 3 98.4 85.97 25.94 0.575 7821
 7823 3 98.44 86.18 25.96 0.568 7822
 7824 3 98.49 86.36 25.92 0.532 7823
 7825 3 98.51 86.29 25.22 0.056 7824
 7826 3 98.51 86.43 25.24 0.022 7825
 7827 3 98.56 86.54 25.97 0.471 7824
 7828 3 98.48 86.77 26.06 0.366 7827
 7829 3 98.39 86.92 26.07 0.316 7828
 7830 3 98.39 87.12 26.07 0.307 7829
 7831 3 98.39 87.34 25.98 0.296 7830
 7832 3 98.57 87.43 26 0.269 7831
 7833 3 98.68 87.48 26 0.394 7832
 7834 3 98.74 87.86 25.92 0.394 7833
 7835 3 98.84 88 25.95 0.394 7834
 7836 3 98.97 88.15 25.93 0.414 7835
 7837 3 99.03 88.29 25.86 0.459 7836
 7838 3 99.13 88.51 25.91 0.471 7837
 7839 3 99.18 88.69 25.95 0.48 7838
 7840 3 99.21 88.88 25.82 0.468 7839
 7841 3 99.22 89.08 25.88 0.524 7840
 7842 3 99.3 89.3 25.94 0.428 7841
 7843 3 99.31 89.52 25.88 0.424 7842
 7844 3 99.41 89.78 25.79 0.368 7843
 7845 3 99.47 89.94 25.79 0.386 7844
 7846 3 99.59 90.12 25.92 0.37 7845
 7847 3 99.62 90.29 25.89 0.375 7846
 7848 3 99.68 90.41 25.88 0.318 7847
 7849 3 99.68 90.6 25.8 0.343 7848
 7850 3 99.69 90.77 25.66 0.322 7849
 7851 3 99.64 91 25.64 0.354 7850
 7852 3 99.69 91.15 25.6 0.403 7851
 7853 3 99.7 91.3 25.47 0.461 7852
 7854 3 99.74 91.49 25.45 0.445 7853
 7855 3 99.94 91.67 25.48 0.456 7854
 7856 3 100.14 91.83 25.49 0.445 7855
 7857 3 100.14 92.06 25.46 0.396 7856
 7858 3 100.04 92.23 25.42 0.444 7857
 7859 3 99.65 92.37 25.53 0.095 7858
 7860 3 99.56 92.41 25.5 0.000125 7859
 7861 3 100.34 92.38 25.31 0.359 7858
 7862 3 100.34 92.53 25.34 0.361 7861
 7863 3 100.34 92.71 25.24 0.399 7862
 7864 3 100.34 92.81 25.23 0.434 7863
 7865 3 100.34 92.94 25.27 0.445 7864
 7866 3 100.34 93.05 25.32 0.458 7865
 7867 3 100.44 93.18 25.3 0.469 7866
 7868 3 100.44 93.31 25.32 0.358 7867
 7869 3 100.44 93.47 25.28 0.281 7868
 7870 3 100.44 93.61 25.23 0.079 7869
 7871 3 100.94 94.31 24.93 0.000125 7870
 7872 3 100.94 94.42 24.93 0.084 7871
 7873 3 100.94 94.54 24.95 0.062 7872
 7874 3 100.94 94.82 24.72 0.28 7873
 7875 3 100.94 94.7 24.54 0.135 7874
 7876 3 100.94 94.99 24.8 0.241 7874
 7877 3 100.94 95.18 24.83 0.211 7876
 7878 3 101.14 95.59 24.74 0.27 7877
 7879 3 101.14 95.7 24.64 0.268 7878
 7880 3 101.24 95.9 24.68 0.275 7879
 7881 3 101.24 96.1 24.71 0.232 7880
 7882 3 101.34 96.29 24.67 0.24 7881
 7883 3 101.54 96.51 24.67 0.295 7882
 7884 3 101.44 96.68 24.61 0.321 7883
 7885 3 101.54 96.82 24.58 0.314 7884
 7886 3 101.64 96.96 24.56 0.31 7885
 7887 3 101.64 97.16 24.55 0.321 7886
 7888 3 101.74 97.36 24.51 0.314 7887
 7889 3 101.74 97.56 24.36 0.343 7888
 7890 3 101.74 97.75 24.27 0.39 7889
 7891 3 102.04 98.3 24.37 0.605 7890
 7892 3 102.14 98.52 24.38 0.587 7891
 7893 3 102.24 98.74 24.35 0.633 7892
 7894 3 102.24 98.88 24.19 0.726 7893
 7895 3 102.34 98.96 24.1 0.66 7894
 7896 3 102.54 99.16 23.94 0.666 7895
 7897 3 102.54 99.31 23.84 0.649 7896
 7898 3 102.44 99.49 23.79 0.61 7897
 7899 3 102.44 99.67 23.66 0.619 7898
 7900 3 102.44 99.83 23.37 0.66 7899
 7901 3 102.54 99.98 23.4 0.629 7900
 7902 3 102.54 100.16 23.47 0.617 7901
 7903 3 102.54 100.46 23.48 0.612 7902
 7904 3 102.64 100.46 23.37 0.504 7903
 7905 3 102.64 100.56 23.28 0.445 7904
 7906 3 102.74 100.66 23.14 0.377 7905
 7907 3 102.74 100.77 23 0.339 7906
 7908 3 102.73 100.97 22.87 0.317 7907
 7909 3 102.93 101.27 22.99 0.33 7908
 7910 3 103.03 101.36 23.02 0.346 7909
 7911 3 103.03 101.56 23.05 0.314 7910
 7912 3 103.13 101.86 22.92 0.339 7911
 7913 3 103.63 102.07 22.67 0.079 7912
 7914 3 103.63 102.17 22.59 0.000125 7913
 7915 3 103.13 101.97 23.02 0.334 7912
 7916 3 103.03 102.16 23.03 0.309 7915
 7917 3 103.03 102.36 22.97 0.345 7916
 7918 3 102.93 102.47 22.87 0.374 7917
 7919 3 102.93 102.67 22.71 0.414 7918
 7920 3 102.83 102.77 22.57 0.443 7919
 7921 3 102.93 102.87 22.43 0.516 7920
 7922 3 103.13 103.07 22.31 0.534 7921
 7923 3 103.33 103.17 22.22 0.484 7922
 7924 3 103.43 103.27 22.21 0.465 7923
 7925 3 103.73 103.57 22.19 0.439 7924
 7926 3 103.73 103.77 22.16 0.4 7925
 7927 3 103.83 103.97 22.17 0.408 7926
 7928 3 103.93 104.17 22.14 0.411 7927
 7929 3 104.03 104.27 22.06 0.445 7928
 7930 3 104.03 104.47 21.98 0.418 7929
 7931 3 104.13 104.67 21.92 0.352 7930
 7932 3 104.03 104.77 21.86 0.406 7931
 7933 3 104.13 104.87 21.95 0.432 7932
 7934 3 104.23 105.07 21.87 0.437 7933
 7935 3 104.33 105.27 21.85 0.504 7934
 7936 3 104.43 105.37 21.93 0.507 7935
 7937 3 104.63 105.57 21.81 0.578 7936
 7938 3 104.73 105.87 21.88 0.632 7937
 7939 3 104.93 106.17 21.9 0.611 7938
 7940 3 105.03 106.27 21.89 0.581 7939
 7941 3 105.13 106.57 21.83 0.571 7940
 7942 3 105.13 106.77 21.85 0.49 7941
 7943 3 105.13 106.87 21.85 0.457 7942
 7944 3 105.13 107.07 21.73 0.461 7943
 7945 3 105.23 107.37 21.64 0.456 7944
 7946 3 105.23 107.57 21.59 0.529 7945
 7947 3 105.13 107.87 21.55 0.57 7946
 7948 3 105.23 108.07 21.5 0.677 7947
 7949 3 105.33 108.17 21.33 0.666 7948
 7950 3 105.33 108.47 21.33 0.711 7949
 7951 3 105.43 108.67 21.33 0.729 7950
 7952 3 105.53 108.77 21.23 0.739 7951
 7953 3 105.63 108.97 21.21 0.719 7952
 7954 3 105.73 109.07 21.1 0.673 7953
 7955 3 105.83 109.07 20.98 0.547 7954
 7956 3 105.93 109.27 21 0.544 7955
 7957 3 106.03 109.37 21.01 0.487 7956
 7958 3 106.13 109.57 21.02 0.489 7957
 7959 3 106.23 109.87 21.15 0.493 7958
 7960 3 106.33 110.07 21.17 0.462 7959
 7961 3 106.43 110.27 21.26 0.506 7960
 7962 3 106.43 110.37 21.22 0.552 7961
 7963 3 106.63 110.67 21.38 0.662 7962
 7964 3 106.53 110.77 21.31 0.629 7963
 7965 3 106.53 110.97 21.37 0.617 7964
 7966 3 106.73 111.17 21.41 0.591 7965
 7967 3 106.83 111.37 21.44 0.566 7966
 7968 3 106.73 111.67 21.4 0.563 7967
 7969 3 106.13 112.47 21.33 0.115 7968
 7970 3 106.13 112.57 21.32 0.048 7969
 7971 3 106.93 111.77 21.43 0.541 7968
 7972 3 107.03 111.87 21.43 0.494 7971
 7973 3 107.23 112.17 21.45 0.514 7972
 7974 3 107.33 112.37 21.27 0.53 7973
 7975 3 107.53 112.67 21.06 0.591 7974
 7976 3 107.73 112.27 20.82 0.057 7975
 7977 3 107.63 112.87 21.04 0.614 7975
 7978 3 107.63 113.07 21.16 0.546 7977
 7979 3 107.63 113.17 21.22 0.514 7978
 7980 3 106.83 113.07 21.45 0.12 7979
 7981 3 106.63 113.07 21.5 0.095 7980
 7982 3 107.53 113.37 21.33 0.476 7979
 7983 3 107.63 113.47 21.41 0.455 7982
 7984 3 107.73 113.77 21.48 0.48 7983
 7985 3 107.63 113.87 21.55 0.449 7984
 7986 3 107.63 114.07 21.69 0.394 7985
 7987 3 107.63 114.37 21.68 0.42 7986
 7988 3 107.73 114.57 21.75 0.418 7987
 7989 3 107.83 114.77 21.79 0.409 7988
 7990 3 107.83 114.97 21.78 0.434 7989
 7991 3 107.83 115.27 21.73 0.411 7990
 7992 3 107.93 115.47 21.71 0.45 7991
 7993 3 108.03 115.67 21.64 0.525 7992
 7994 3 108.12 115.87 21.69 0.587 7993
 7995 3 108.12 116.17 21.76 0.544 7994
 7996 3 108.12 116.27 21.69 0.517 7995
 7997 3 108.12 116.47 21.6 0.484 7996
 7998 3 108.12 116.57 21.57 0.4 7997
 7999 3 108.12 116.87 21.65 0.42 7998
 8000 3 108.22 117.07 21.59 0.456 7999
 8001 3 108.12 117.17 21.64 0.483 8000
 8002 3 108.12 117.37 21.68 0.492 8001
 8003 3 108.12 117.57 21.75 0.54 8002
 8004 3 108.22 117.87 21.83 0.54 8003
 8005 3 108.22 118.17 21.8 0.55 8004
 8006 3 108.32 118.27 21.7 0.582 8005
 8007 3 108.42 118.47 21.73 0.573 8006
 8008 3 108.42 118.77 21.65 0.55 8007
 8009 3 108.52 118.97 21.68 0.577 8008
 8010 3 108.62 119.17 21.78 0.583 8009
 8011 3 108.52 119.37 21.84 0.526 8010
 8012 3 108.52 119.57 21.87 0.563 8011
 8013 3 108.62 119.77 21.82 0.617 8012
 8014 3 108.72 119.97 21.78 0.653 8013
 8015 3 108.62 120.17 21.63 0.671 8014
 8016 3 108.72 120.37 21.59 0.675 8015
 8017 3 108.62 120.37 21.57 0.659 8016
 8018 3 108.62 120.57 21.53 0.635 8017
 8019 3 108.42 120.67 21.63 0.593 8018
 8020 3 108.42 120.87 21.59 0.543 8019
 8021 3 108.52 121.07 21.54 0.501 8020
 8022 3 108.62 121.27 21.5 0.484 8021
 8023 3 108.62 121.47 21.45 0.469 8022
 8024 3 108.72 121.67 21.41 0.449 8023
 8025 3 108.62 121.77 21.41 0.404 8024
 8026 3 108.62 121.97 21.48 0.38 8025
 8027 3 108.62 122.17 21.51 0.365 8026
 8028 3 108.72 122.37 21.51 0.366 8027
 8029 3 108.62 122.67 21.92 0.461 8028
 8030 3 108.62 122.77 21.87 0.451 8029
 8031 3 108.62 122.97 21.88 0.473 8030
 8032 3 108.62 123.07 21.71 0.451 8031
 8033 3 108.52 123.27 21.67 0.437 8032
 8034 3 108.52 123.37 21.62 0.418 8033
 8035 3 108.52 123.57 21.55 0.428 8034
 8036 3 108.62 123.77 21.61 0.413 8035
 8037 3 108.62 123.87 21.56 0.389 8036
 8038 3 108.72 124.07 21.59 0.401 8037
 8039 3 108.72 124.27 21.57 0.403 8038
 8040 3 108.72 124.37 21.57 0.376 8039
 8041 3 108.82 124.57 21.55 0.426 8040
 8042 3 108.82 124.77 21.59 0.416 8041
 8043 3 108.92 124.97 21.56 0.502 8042
 8044 3 108.92 125.17 21.49 0.536 8043
 8045 3 108.92 125.37 21.48 0.574 8044
 8046 3 109.02 125.57 21.44 0.62 8045
 8047 3 109.02 125.77 21.29 0.639 8046
 8048 3 109.02 125.77 21.36 0.574 8047
 8049 3 109.02 125.97 21.35 0.554 8048
 8050 3 109.02 126.17 21.34 0.543 8049
 8051 3 109.02 126.27 21.38 0.553 8050
 8052 3 109.12 126.47 21.54 0.522 8051
 8053 3 109.02 126.57 21.62 0.503 8052
 8054 3 109.02 126.77 21.81 0.491 8053
 8055 3 109.12 126.87 21.78 0.519 8054
 8056 3 109.12 127.07 21.78 0.48 8055
 8057 3 109.22 127.27 21.79 0.441 8056
 8058 3 109.22 127.47 21.63 0.402 8057
 8059 3 109.22 127.57 21.67 0.357 8058
 8060 3 109.32 127.77 21.74 0.341 8059
 8061 3 109.32 127.87 21.74 0.3 8060
 8062 3 109.42 128.07 21.84 0.311 8061
 8063 3 109.32 128.27 21.9 0.292 8062
 8064 3 109.32 128.37 21.94 0.321 8063
 8065 3 109.32 128.57 21.93 0.356 8064
 8066 3 109.32 128.67 21.96 0.357 8065
 8067 3 109.32 128.77 21.98 0.362 8066
 8068 3 109.42 128.97 21.96 0.339 8067
 8069 3 109.42 129.17 21.91 0.363 8068
 8070 3 109.42 129.27 21.93 0.349 8069
 8071 3 109.42 129.47 21.88 0.358 8070
 8072 3 109.42 129.57 21.93 0.366 8071
 8073 3 109.42 129.77 21.96 0.337 8072
 8074 3 109.52 130.07 21.88 0.383 8073
 8075 3 109.52 130.37 21.7 0.456 8074
 8076 3 109.62 130.57 21.56 0.589 8075
 8077 3 109.7 130.87 20.68 0.101 8076
 8078 3 109.6 130.97 20.6 0.062 8077
 8079 3 109.52 130.77 21.73 0.598 8076
 8080 3 109.52 130.87 21.82 0.578 8079
 8081 3 108.92 130.27 21.84 0.093 8080
 8082 3 108.92 130.07 21.9 0.000125 8081
 8083 3 109.51 131.17 21.78 0.614 8080
 8084 3 109.51 131.27 21.77 0.619 8083
 8085 3 109.41 131.47 21.78 0.598 8084
 8086 3 109.31 131.67 21.79 0.585 8085
 8087 3 109.31 131.87 21.84 0.562 8086
 8088 3 109.51 132.07 21.76 0.538 8087
 8089 3 109.61 132.27 21.71 0.588 8088
 8090 3 109.61 132.47 21.69 0.602 8089
 8091 3 109.7 132.77 21.56 0.629 8090
 8092 3 109.6 132.97 21.63 0.611 8091
 8093 3 109.6 133.17 21.61 0.562 8092
 8094 3 109.6 133.37 21.62 0.508 8093
 8095 3 109.5 133.47 21.52 0.482 8094
 8096 3 109.6 133.77 21.39 0.491 8095
 8097 3 109.6 133.97 21.21 0.433 8096
 8098 3 109.6 134.07 21.13 0.382 8097
 8099 3 109.7 134.37 21.07 0.351 8098
 8100 3 109.6 134.47 21.14 0.337 8099
 8101 3 109.7 134.67 21.18 0.332 8100
 8102 3 109.6 134.87 21.2 0.332 8101
 8103 3 109.6 135.07 21.24 0.329 8102
 8104 3 109.6 135.27 21.25 0.371 8103
 8105 3 109.6 135.47 21.22 0.366 8104
 8106 3 109.5 135.67 21.2 0.363 8105
 8107 3 109.6 135.97 20.96 0.525 8106
 8108 3 109.5 136.17 21.02 0.541 8107
 8109 3 109.5 136.27 21.05 0.528 8108
 8110 3 109.4 136.37 21.05 0.459 8109
 8111 3 109.4 136.57 21.13 0.403 8110
 8112 3 109.4 136.77 21.05 0.404 8111
 8113 3 109.5 136.97 20.91 0.425 8112
 8114 3 109.5 137.17 20.92 0.427 8113
 8115 3 109.5 137.37 20.95 0.44 8114
 8116 3 109.5 137.57 20.99 0.481 8115
 8117 3 109.5 137.77 21.05 0.473 8116
 8118 3 109.5 137.97 21.17 0.443 8117
 8119 3 109.4 138.17 21.26 0.441 8118
 8120 3 109.3 138.37 21.33 0.464 8119
 8121 3 109.2 138.67 21.36 0.505 8120
 8122 3 109.2 138.77 21.31 0.487 8121
 8123 3 109.1 138.97 21.21 0.527 8122
 8124 3 109 139.17 21.16 0.498 8123
 8125 3 109.1 139.37 21.09 0.455 8124
 8126 3 109.1 139.57 21.06 0.451 8125
 8127 3 109 139.77 21.07 0.46 8126
 8128 3 109 139.87 21.03 0.418 8127
 8129 3 109.1 140.07 21.08 0.448 8128
 8130 3 109.2 140.27 21.09 0.464 8129
 8131 3 109.2 140.47 21.07 0.48 8130
 8132 3 109.3 140.67 21.06 0.45 8131
 8133 3 109.2 140.97 21.14 0.411 8132
 8134 3 109.2 141.17 21.11 0.426 8133
 8135 3 109.1 141.47 21.21 0.466 8134
 8136 3 109.1 141.67 21.23 0.447 8135
 8137 3 108.9 141.87 21.26 0.449 8136
 8138 3 108.9 142.07 21.19 0.46 8137
 8139 3 108.8 142.27 21.23 0.471 8138
 8140 3 108.8 142.47 21.19 0.524 8139
 8141 3 108.7 142.67 21.16 0.593 8140
 8142 3 108.7 142.87 21.19 0.574 8141
 8143 3 108.9 142.97 21.02 0.709 8142
 8144 3 109 143.17 20.96 0.767 8143
 8145 3 109 143.37 21.01 0.786 8144
 8146 3 109 143.57 20.95 0.772 8145
 8147 3 109 143.77 21.02 0.773 8146
 8148 3 109 143.97 21.09 0.751 8147
 8149 3 108.9 144.17 21.18 0.709 8148
 8150 3 108.8 144.37 21.25 0.729 8149
 8151 3 108.7 144.57 21.28 0.704 8150
 8152 3 108.6 144.77 21.31 0.684 8151
 8153 3 108.6 144.97 21.34 0.578 8152
 8154 3 108.5 145.17 21.32 0.538 8153
 8155 3 108.5 145.27 21.31 0.514 8154
 8156 3 108.6 145.37 21.32 0.553 8155
 8157 3 108.5 145.57 21.3 0.52 8156
 8158 3 108.6 145.77 21.24 0.519 8157
 8159 3 108.6 145.97 21.28 0.487 8158
 8160 3 108.7 145.97 21.35 0.44 8159
 8161 3 108.8 146.17 21.36 0.412 8160
 8162 3 108.69 146.37 21.36 0.412 8161
 8163 3 108.69 146.57 21.32 0.387 8162
 8164 3 108.99 146.67 21.33 0.446 8163
 8165 3 108.89 146.77 21.38 0.414 8164
 8166 3 108.79 146.97 21.42 0.374 8165
 8167 3 108.89 147.17 21.48 0.379 8166
 8168 3 108.89 147.37 21.54 0.334 8167
 8169 3 108.79 147.57 21.61 0.364 8168
 8170 3 108.69 147.77 21.65 0.325 8169
 8171 3 108.69 147.97 21.72 0.343 8170
 8172 3 108.69 148.17 21.81 0.357 8171
 8173 3 108.59 148.27 21.87 0.358 8172
 8174 3 108.69 148.47 21.93 0.398 8173
 8175 3 108.59 148.67 21.98 0.424 8174
 8176 3 108.59 148.87 22 0.454 8175
 8177 3 108.69 149.07 22.09 0.477 8176
 8178 3 108.79 149.37 22.12 0.502 8177
 8179 3 108.89 149.57 22.1 0.564 8178
 8180 3 108.89 149.77 22.11 0.588 8179
 8181 3 108.99 150.07 22.09 0.611 8180
 8182 3 108.79 150.17 22.04 0.534 8181
 8183 3 108.79 150.27 21.99 0.521 8182
 8184 3 108.79 150.57 21.95 0.516 8183
 8185 3 108.69 150.77 21.9 0.524 8184
 8186 3 108.59 150.87 21.88 0.551 8185
 8187 3 108.49 151.27 21.75 0.611 8186
 8188 3 108.39 151.37 21.72 0.637 8187
 8189 3 108.29 151.67 21.62 0.652 8188
 8190 3 108.19 151.77 21.61 0.67 8189
 8191 3 108.09 151.97 21.63 0.659 8190
 8192 3 107.99 152.07 21.59 0.663 8191
 8193 3 107.89 152.37 21.4 0.626 8192
 8194 3 107.79 152.47 21.47 0.689 8193
 8195 3 107.69 152.57 21.46 0.683 8194
 8196 3 107.49 152.77 21.42 0.699 8195
 8197 3 107.29 152.87 21.5 0.701 8196
 8198 3 107.19 153.07 21.49 0.684 8197
 8199 3 107.09 153.37 21.58 0.652 8198
 8200 3 106.89 153.37 21.72 0.653 8199
 8201 3 106.79 153.47 21.8 0.642 8200
 8202 3 106.59 153.57 21.72 0.613 8201
 8203 3 106.49 153.77 21.76 0.634 8202
 8204 3 106.39 153.97 21.81 0.666 8203
 8205 3 106.29 154.07 21.81 0.641 8204
 8206 3 106.09 154.17 21.89 0.639 8205
 8207 3 105.99 154.27 21.86 0.559 8206
 8208 3 105.79 154.37 21.95 0.512 8207
 8209 3 105.69 154.57 21.99 0.525 8208
 8210 3 105.49 154.77 22 0.495 8209
 8211 3 105.49 154.87 21.91 0.361 8210
 8212 3 105.39 154.97 21.84 0.352 8211
 8213 3 104.89 155.27 22.05 0.458 8212
 8214 3 104.79 155.57 21.61 0.603 8213
 8215 3 104.49 155.67 21.87 0.655 8214
 8216 3 104.29 155.87 21.94 0.643 8215
 8217 3 104.19 155.97 21.92 0.613 8216
 8218 3 103.99 156.06 21.97 0.606 8217
 8219 3 103.79 156.26 21.98 0.62 8218
 8220 3 103.59 156.36 22.06 0.611 8219
 8221 3 103.39 156.46 22.1 0.655 8220
 8222 3 103.09 156.76 22.21 0.657 8221
 8223 3 102.99 156.96 22.23 0.678 8222
 8224 3 102.89 156.96 22.31 0.651 8223
 8225 3 102.59 157.16 22.27 0.619 8224
 8226 3 102.49 157.26 22.35 0.614 8225
 8227 3 102.29 157.36 22.3 0.637 8226
 8228 3 102.09 157.56 22.3 0.649 8227
 8229 3 101.99 157.86 22.26 0.558 8228
 8230 3 101.89 157.96 22.26 0.492 8229
 8231 3 101.69 158.06 22.31 0.488 8230
 8232 3 101.59 158.26 22.27 0.471 8231
 8233 3 101.39 158.36 22.28 0.445 8232
 8234 3 101.29 158.56 22.39 0.449 8233
 8235 3 101.19 158.76 22.41 0.397 8234
 8236 3 101.09 158.96 22.45 0.377 8235
 8237 3 100.99 159.06 22.51 0.367 8236
 8238 3 100.89 159.26 22.58 0.329 8237
 8239 3 100.79 159.46 22.73 0.271 8238
 8240 3 100.79 159.46 22.62 0.311 8239
 8241 3 100.79 159.56 22.83 0.347 8240
 8242 3 100.69 159.76 22.87 0.335 8241
 8243 3 100.59 159.85 22.99 0.373 8242
 8244 3 100.49 159.95 23.11 0.384 8243
 8245 3 100.39 160.15 23.24 0.39 8244
 8246 3 100.29 160.25 23.41 0.437 8245
 8247 3 100.19 160.45 23.4 0.399 8246
 8248 3 100.09 160.65 23.47 0.371 8247
 8249 3 100.09 160.75 23.45 0.326 8248
 8250 3 99.99 160.85 23.54 0.34 8249
 8251 3 99.86 161.05 23.67 0.343 8250
 8252 3 99.8 161.25 23.63 0.338 8251
 8253 3 99.72 161.35 23.73 0.32 8252
 8254 3 99.62 161.55 23.71 0.347 8253
 8255 3 99.54 161.65 23.75 0.303 8254
 8256 3 99.46 161.95 23.75 0.329 8255
 8257 3 99.31 162.05 23.78 0.338 8256
 8258 3 99.22 162.25 23.79 0.351 8257
 8259 3 99.18 162.45 23.79 0.401 8258
 8260 3 99.12 162.75 23.84 0.43 8259
 8261 3 98.99 162.95 23.9 0.45 8260
 8262 3 98.84 163.15 23.91 0.485 8261
 8263 3 98.73 163.35 23.97 0.496 8262
 8264 3 98.64 163.55 24.05 0.52 8263
 8265 3 98.56 163.65 24.11 0.508 8264
 8266 3 98.51 163.95 24.17 0.507 8265
 8267 3 98.4 164.15 24.27 0.48 8266
 8268 3 98.27 164.25 24.38 0.456 8267
 8269 3 98.08 164.35 24.41 0.478 8268
 8270 3 97.96 164.65 24.52 0.559 8269
 8271 3 97.81 164.85 24.64 0.637 8270
 8272 3 97.56 165.05 24.75 0.708 8271
 8273 3 97.35 165.05 24.82 0.675 8272
 8274 3 97.15 165.15 24.89 0.639 8273
 8275 3 97.08 165.35 24.83 0.628 8274
 8276 3 96.95 165.55 24.89 0.646 8275
 8277 3 96.81 165.75 24.96 0.622 8276
 8278 3 96.64 165.75 25.05 0.579 8277
 8279 3 96.56 165.95 25.04 0.535 8278
 8280 3 96.41 166.05 25.08 0.558 8279
 8281 3 96.3 166.25 25.09 0.515 8280
 8282 3 96.26 166.35 25.07 0.483 8281
 8283 3 96.09 166.45 25.16 0.47 8282
 8284 3 95.95 166.65 25.18 0.48 8283
 8285 3 95.83 166.85 25.19 0.473 8284
 8286 3 95.78 166.95 25.21 0.471 8285
 8287 3 95.7 167.15 25.19 0.481 8286
 8288 3 95.57 167.25 25.26 0.401 8287
 8289 3 95.47 167.35 25.32 0.451 8288
 8290 3 95.42 167.65 25.33 0.433 8289
 8291 3 95.27 167.85 25.38 0.461 8290
 8292 3 95.16 167.95 25.44 0.426 8291
 8293 3 95.02 168.15 25.5 0.441 8292
 8294 3 94.93 168.35 25.49 0.48 8293
 8295 3 94.81 168.45 25.53 0.496 8294
 8296 3 94.75 168.65 25.54 0.518 8295
 8297 3 94.69 169.15 25.52 0.653 8296
 8298 3 94.65 169.55 25.59 0.819 8297
 8299 3 94.49 169.55 25.65 0.808 8298
 8300 3 94.39 169.65 25.74 0.723 8299
 8301 3 94.2 169.65 25.77 0.703 8300
 8302 3 94.12 169.75 25.85 0.634 8301
 8303 3 94 169.85 25.91 0.573 8302
 8304 3 93.87 169.95 25.99 0.514 8303
 8305 3 93.75 169.95 26.07 0.463 8304
 8306 3 93.63 170.15 26.17 0.427 8305
 8307 3 93.5 170.25 26.3 0.436 8306
 8308 3 93.36 170.45 26.37 0.49 8307
 8309 3 93.22 170.65 26.45 0.466 8308
 8310 3 93.08 170.75 26.52 0.509 8309
 8311 3 92.91 170.85 26.55 0.484 8310
 8312 3 92.71 171.15 26.64 0.49 8311
 8313 3 92.55 171.35 26.7 0.455 8312
 8314 3 92.43 171.35 26.69 0.445 8313
 8315 3 92.28 171.45 26.73 0.477 8314
 8316 3 92.06 171.45 26.72 0.515 8315
 8317 3 91.9 171.75 26.89 0.651 8316
 8318 3 91.75 171.75 26.91 0.617 8317
 8319 3 91.6 171.95 26.91 0.579 8318
 8320 3 91.47 172.25 27.02 0.574 8319
 8321 3 91.32 172.35 27.1 0.568 8320
 8322 3 91.22 172.35 27.18 0.518 8321
 8323 3 91.06 172.65 27.28 0.567 8322
 8324 3 90.93 172.85 27.44 0.608 8323
 8325 3 90.79 172.85 27.56 0.589 8324
 8326 3 90.63 172.95 27.68 0.607 8325
 8327 3 90.45 173.15 27.82 0.633 8326
 8328 3 90.29 173.15 27.81 0.623 8327
 8329 3 90 173.45 27.94 0.689 8328
 8330 3 89.44 174.15 28.57 1.056 8329
 8331 3 89.31 174.25 28.58 1.037 8330
 8332 3 89.21 174.15 28.48 0.995 8331
 8333 3 89.04 174.25 28.44 0.929 8332
 8334 3 88.95 174.25 28.33 0.837 8333
 8335 3 88.86 174.15 28.26 0.762 8334
 8336 3 88.7 174.15 28.24 0.662 8335
 8337 3 88.56 174.05 28.22 0.621 8336
 8338 3 88.36 174.05 28.23 0.607 8337
 8339 3 88.2 174.05 28.22 0.649 8338
 8340 3 88.02 174.05 28.26 0.596 8339
 8341 3 87.82 174.15 28.32 0.552 8340
 8342 3 87.59 174.25 28.33 0.473 8341
 8343 3 87.38 174.25 28.37 0.453 8342
 8344 3 87.22 174.45 28.4 0.456 8343
 8345 3 87.01 174.55 28.46 0.482 8344
 8346 3 86.76 174.85 28.5 0.482 8345
 8347 3 86.52 175.05 28.52 0.497 8346
 8348 3 86.37 175.25 28.6 0.479 8347
 8349 3 86.24 175.45 28.66 0.475 8348
 8350 3 86.09 175.55 28.71 0.435 8349
 8351 3 85.94 175.75 28.72 0.461 8350
 8352 3 85.87 175.95 28.75 0.47 8351
 8353 3 85.76 176.25 28.8 0.503 8352
 8354 3 85.61 176.35 28.79 0.439 8353
 8355 3 85.48 176.65 28.86 0.429 8354
 8356 3 85.34 176.75 28.9 0.469 8355
 8357 3 85.2 177.05 28.96 0.411 8356
 8358 3 85.05 177.15 29.04 0.438 8357
 8359 3 84.82 177.45 29.1 0.496 8358
 8360 3 84.52 177.55 29.17 0.518 8359
 8361 3 84.29 177.95 29.3 0.642 8360
 8362 3 84.08 178.05 29.33 0.622 8361
 8363 3 83.87 178.15 29.39 0.564 8362
 8364 3 83.67 178.25 29.44 0.538 8363
 8365 3 83.53 178.35 29.44 0.481 8364
 8366 3 83.34 178.54 29.48 0.48 8365
 8367 3 83.15 178.54 29.5 0.456 8366
 8368 3 82.96 178.84 29.59 0.447 8367
 8369 3 82.78 178.94 29.64 0.451 8368
 8370 3 82.59 179.04 29.66 0.443 8369
 8371 3 82.42 179.04 29.58 0.448 8370
 8372 3 82.25 179.24 29.62 0.415 8371
 8373 3 82.06 179.24 29.64 0.418 8372
 8374 3 81.82 179.34 29.6 0.382 8373
 8375 3 81.65 179.34 29.57 0.422 8374
 8376 3 81.46 179.34 29.52 0.479 8375
 8377 3 81.24 179.44 29.51 0.483 8376
 8378 3 81.04 179.64 29.49 0.47 8377
 8379 3 80.86 179.54 29.49 0.396 8378
 8380 3 80.64 179.74 29.47 0.43 8379
 8381 3 80.45 179.84 29.5 0.417 8380
 8382 3 80.28 180.04 29.52 0.436 8381
 8383 3 80.12 180.24 29.55 0.417 8382
 8384 3 79.93 180.34 29.58 0.403 8383
 8385 3 79.71 180.64 29.66 0.417 8384
 8386 3 79.56 180.74 29.68 0.395 8385
 8387 3 79.38 180.94 29.74 0.389 8386
 8388 3 79.18 181.14 29.76 0.417 8387
 8389 3 78.95 181.34 29.78 0.474 8388
 8390 3 78.71 181.44 29.76 0.48 8389
 8391 3 78.6 181.74 29.79 0.525 8390
 8392 3 78.41 181.84 29.81 0.515 8391
 8393 3 78.25 181.84 29.79 0.579 8392
 8394 3 78.02 182.04 29.97 0.683 8393
 8395 3 77.8 182.14 30.03 0.708 8394
 8396 3 77.69 182.14 29.94 0.717 8395
 8397 3 77.57 182.34 29.94 0.702 8396
 8398 3 77.46 182.44 29.95 0.615 8397
 8399 3 77.29 182.54 29.92 0.588 8398
 8400 3 77.13 182.54 29.94 0.545 8399
 8401 3 76.98 182.64 29.95 0.502 8400
 8402 3 76.85 182.84 29.99 0.481 8401
 8403 3 76.7 183.04 29.96 0.487 8402
 8404 3 76.56 183.14 30.01 0.54 8403
 8405 3 76.55 183.64 30.15 0.631 8404
 8406 3 76.4 183.74 30.14 0.59 8405
 8407 3 76.22 183.84 30.17 0.558 8406
 8408 3 75.97 184.04 30.19 0.508 8407
 8409 3 75.79 184.14 30.2 0.514 8408
 8410 3 75.6 184.34 30.21 0.487 8409
 8411 3 75.43 184.54 30.24 0.448 8410
 8412 3 75.27 184.74 30.24 0.464 8411
 8413 3 75.11 184.84 30.22 0.486 8412
 8414 3 74.86 185.24 30.29 0.541 8413
 8415 3 74.7 185.34 30.27 0.544 8414
 8416 3 74.47 185.34 30.2 0.551 8415
 8417 3 74.27 185.64 30.18 0.572 8416
 8418 3 74.1 185.74 30.17 0.598 8417
 8419 3 73.96 185.94 30.16 0.599 8418
 8420 3 73.75 186.04 30.18 0.571 8419
 8421 3 73.58 186.14 30.19 0.554 8420
 8422 3 73.39 186.34 30.23 0.592 8421
 8423 3 73.13 186.54 30.3 0.636 8422
 8424 3 73 186.74 31.04 0.132 8423
 8425 3 73.01 186.74 31.2 0.104 8424
 8426 3 73.05 186.64 31.32 0.096 8425
 8427 3 73.07 186.64 31.42 0.14 8426
 8428 3 73.07 186.54 31.53 0.161 8427
 8429 3 72.75 186.54 31.58 0.136 8428
 8430 3 72.68 186.64 31.64 0.09 8429
 8431 3 73.24 186.34 31.57 0.176 8428
 8432 3 73.28 186.14 31.59 0.164 8431
 8433 3 72.98 186.64 30.24 0.613 8423
 8434 3 72.79 186.74 30.21 0.539 8433
 8435 3 72.65 186.94 30.22 0.529 8434
 8436 3 72.52 187.04 30.21 0.477 8435
 8437 3 72.31 187.24 30.24 0.495 8436
 8438 3 72.13 187.24 30.27 0.509 8437
 8439 3 71.95 187.34 30.28 0.518 8438
 8440 3 71.78 187.44 30.3 0.501 8439
 8441 3 71.59 187.64 30.3 0.464 8440
 8442 3 71.43 187.74 30.29 0.456 8441
 8443 3 71.24 187.94 30.3 0.436 8442
 8444 3 70.95 188.14 30.33 0.434 8443
 8445 3 70.79 188.34 30.3 0.472 8444
 8446 3 70.63 188.44 30.27 0.549 8445
 8447 3 70.51 188.54 30.24 0.544 8446
 8448 3 70.38 188.64 30.2 0.568 8447
 8449 3 70.24 189.04 30.24 0.638 8448
 8450 3 70.09 189.24 30.19 0.638 8449
 8451 3 69.96 189.24 30.1 0.635 8450
 8452 3 69.82 189.04 29.98 0.605 8451
 8453 3 69.66 188.94 29.98 0.497 8452
 8454 3 69.53 188.94 29.88 0.485 8453
 8455 3 69.41 188.94 29.75 0.457 8454
 8456 3 69.23 188.74 29.6 0.472 8455
 8457 3 69.14 188.94 29.58 0.476 8456
 8458 3 69 188.84 29.5 0.432 8457
 8459 3 68.83 188.94 29.45 0.386 8458
 8460 3 68.69 189.04 29.38 0.393 8459
 8461 3 68.52 189.14 29.36 0.405 8460
 8462 3 68.35 189.14 29.28 0.415 8461
 8463 3 68.19 189.13 29.14 0.381 8462
 8464 3 68.04 189.23 29.13 0.365 8463
 8465 3 67.81 189.23 29.09 0.339 8464
 8466 3 67.62 189.43 29.03 0.356 8465
 8467 3 67.45 189.63 28.99 0.338 8466
 8468 3 67.29 189.73 29.07 0.347 8467
 8469 3 67.11 189.73 29.05 0.329 8468
 8470 3 66.98 189.83 29.08 0.341 8469
 8471 3 66.76 189.93 29.07 0.36 8470
 8472 3 66.59 190.03 29.11 0.36 8471
 8473 3 66.37 190.33 29.23 0.448 8472
 8474 3 66.18 190.33 29.18 0.483 8473
 8475 3 65.96 190.53 29.17 0.517 8474
 8476 3 65.7 190.73 29.22 0.473 8475
 8477 3 65.52 190.73 29.18 0.463 8476
 8478 3 65.33 190.83 29.09 0.44 8477
 8479 3 65.15 190.83 29.1 0.408 8478
 8480 3 64.96 190.93 29.1 0.396 8479
 8481 3 64.77 191.03 29.09 0.451 8480
 8482 3 64.66 191.23 29.03 0.477 8481
 8483 3 64.47 191.23 29 0.501 8482
 8484 3 64.36 191.43 28.91 0.522 8483
 8485 3 64.16 191.53 28.87 0.512 8484
 8486 3 64.04 191.63 28.76 0.541 8485
 8487 3 63.85 191.73 28.8 0.538 8486
 8488 3 63.7 191.93 28.74 0.525 8487
 8489 3 63.57 192.13 28.72 0.516 8488
 8490 3 63.39 192.23 28.71 0.526 8489
 8491 3 63.18 192.33 28.65 0.47 8490
 8492 3 62.98 192.53 28.55 0.442 8491
 8493 3 62.77 192.63 28.61 0.437 8492
 8494 3 62.6 192.83 28.59 0.388 8493
 8495 3 62.39 192.93 28.61 0.355 8494
 8496 3 62.21 192.93 28.56 0.347 8495
 8497 3 61.97 193.13 28.65 0.335 8496
 8498 3 61.78 193.23 28.64 0.336 8497
 8499 3 61.68 193.23 28.56 0.331 8498
 8500 3 61.5 193.33 28.53 0.322 8499
 8501 3 61.25 193.43 28.57 0.349 8500
 8502 3 61.06 193.53 28.57 0.352 8501
 8503 3 60.93 193.63 28.49 0.325 8502
 8504 3 60.75 193.73 28.49 0.32 8503
 8505 3 60.5 193.73 28.53 0.355 8504
 8506 3 60.25 193.83 28.58 0.371 8505
 8507 3 60.1 193.93 28.64 0.38 8506
 8508 3 60.02 194.13 28.63 0.41 8507
 8509 3 59.8 194.13 28.66 0.463 8508
 8510 3 59.61 194.23 28.7 0.485 8509
 8511 3 59.42 194.23 28.76 0.516 8510
 8512 3 59.21 194.13 28.79 0.492 8511
 8513 3 59.01 194.13 28.76 0.491 8512
 8514 3 58.82 194.13 28.81 0.513 8513
 8515 3 58.61 194.13 28.79 0.545 8514
 8516 3 58.38 194.13 28.79 0.523 8515
 8517 3 58.22 194.13 28.74 0.472 8516
 8518 3 58.03 194.23 28.78 0.428 8517
 8519 3 57.84 194.33 28.71 0.466 8518
 8520 3 57.7 194.33 28.65 0.486 8519
 8521 3 57.53 194.43 28.57 0.509 8520
 8522 3 57.32 194.53 28.46 0.511 8521
 8523 3 57.16 194.63 28.43 0.522 8522
 8524 3 56.99 194.73 28.44 0.497 8523
 8525 3 56.84 194.83 28.39 0.468 8524
 8526 3 56.66 194.93 28.36 0.416 8525
 8527 3 56.45 194.93 28.33 0.414 8526
 8528 3 56.29 195.13 28.34 0.4 8527
 8529 3 56.09 195.13 28.32 0.398 8528
 8530 3 55.89 195.23 28.29 0.385 8529
 8531 3 55.79 195.23 28.21 0.406 8530
 8532 3 55.67 195.33 28.09 0.415 8531
 8533 3 55.53 195.33 28.12 0.463 8532
 8534 3 55.37 195.43 28.1 0.472 8533
 8535 3 55.12 195.43 28.06 0.525 8534
 8536 3 54.89 195.33 27.99 0.529 8535
 8537 3 54.72 195.43 27.93 0.545 8536
 8538 3 54.55 195.43 27.87 0.555 8537
 8539 3 54.35 195.43 27.81 0.564 8538
 8540 3 54.15 195.53 27.78 0.514 8539
 8541 3 53.99 195.53 27.71 0.475 8540
 8542 3 53.77 195.53 27.72 0.419 8541
 8543 3 53.5 195.53 27.71 0.382 8542
 8544 3 53.35 195.52 27.65 0.393 8543
 8545 3 53.14 195.52 27.59 0.4 8544
 8546 3 52.86 195.52 27.61 0.417 8545
 8547 3 52.64 195.62 27.44 0.391 8546
 8548 3 52.49 195.62 27.44 0.395 8547
 8549 3 52.32 195.72 27.43 0.398 8548
 8550 3 52.06 195.82 27.41 0.413 8549
 8551 3 51.84 195.92 27.42 0.421 8550
 8552 3 51.69 196.02 27.44 0.417 8551
 8553 3 51.41 196.12 27.43 0.449 8552
 8554 3 51.26 196.22 27.44 0.445 8553
 8555 3 51.07 196.42 27.47 0.448 8554
 8556 3 50.9 196.62 27.49 0.43 8555
 8557 3 50.75 196.72 27.57 0.466 8556
 8558 3 50.56 196.82 27.6 0.506 8557
 8559 3 50.27 197.02 27.57 0.476 8558
 8560 3 50.03 197.12 27.5 0.517 8559
 8561 3 49.96 197.22 27.56 0.478 8560
 8562 3 49.74 197.32 27.52 0.427 8561
 8563 3 49.6 197.42 27.7 0.367 8562
 8564 3 49.47 197.52 27.71 0.382 8563
 8565 3 49.34 197.62 27.65 0.423 8564
 8566 3 49.2 197.72 27.5 0.428 8565
 8567 3 49.06 197.72 27.29 0.294 8566
 8568 3 48.94 197.92 27.14 0.329 8567
 8569 3 48.81 198.02 27.3 0.401 8568
 8570 3 48.7 197.92 27.31 0.425 8569
 8571 3 48.53 197.92 27.33 0.452 8570
 8572 3 48.35 198.12 27.27 0.487 8571
 8573 3 48.12 198.12 27.17 0.521 8572
 8574 3 47.92 198.22 27.06 0.491 8573
 8575 3 47.76 198.22 27.04 0.446 8574
 8576 3 47.62 198.32 27.08 0.434 8575
 8577 3 47.43 198.32 26.98 0.353 8576
 8578 3 47.18 198.42 27.01 0.337 8577
 8579 3 47.02 198.42 27.03 0.321 8578
 8580 3 46.9 198.42 27.03 0.306 8579
 8581 3 46.75 198.42 27.11 0.259 8580
 8582 3 46.54 198.52 27.13 0.28 8581
 8583 3 46.33 198.72 27.17 0.273 8582
 8584 3 46.17 198.72 27.22 0.296 8583
 8585 3 45.96 198.82 27.23 0.296 8584
 8586 3 45.8 199.02 27.27 0.303 8585
 8587 3 45.61 199.02 27.27 0.313 8586
 8588 3 45.44 199.12 27.32 0.328 8587
 8589 3 45.28 199.22 27.33 0.359 8588
 8590 3 45.09 199.32 27.37 0.368 8589
 8591 3 45.02 199.42 27.46 0.331 8590
 8592 3 44.72 199.42 27.47 0.338 8591
 8593 3 44.55 199.52 27.49 0.343 8592
 8594 3 44.76 199.92 27.62 0.016 8593
 8595 3 44.28 199.52 27.54 0.353 8593
 8596 3 44.12 199.62 27.58 0.349 8595
 8597 3 43.91 199.72 27.59 0.361 8596
 8598 3 43.76 199.82 27.56 0.436 8597
 8599 3 43.56 200.12 27.5 0.465 8598
 8600 3 43.41 200.22 27.53 0.482 8599
 8601 3 43.29 200.22 27.57 0.451 8600
 8602 3 43.09 200.32 27.64 0.395 8601
 8603 3 42.89 200.42 27.67 0.428 8602
 8604 3 42.66 200.52 27.69 0.416 8603
 8605 3 42.45 200.62 27.71 0.455 8604
 8606 3 42.1 200.62 27.7 0.511 8605
 8607 3 41.93 200.82 27.69 0.506 8606
 8608 3 41.93 201.02 27.66 0.468 8607
 8609 3 41.92 201.12 27.74 0.477 8608
 8610 3 41.83 201.02 27.96 0.457 8609
 8611 3 41.64 201.12 27.91 0.554 8610
 8612 3 41.42 201.32 27.89 0.469 8611
 8613 3 41.25 201.42 27.95 0.454 8612
 8614 3 41.07 201.42 28.05 0.447 8613
 8615 3 40.89 201.52 28.14 0.423 8614
 8616 3 40.66 201.62 28.2 0.371 8615
 8617 3 40.48 201.72 28.2 0.328 8616
 8618 3 40.3 201.72 28.23 0.318 8617
 8619 3 40.17 201.82 28.32 0.371 8618
 8620 3 39.94 201.82 28.25 0.409 8619
 8621 3 39.76 201.92 28.21 0.426 8620
 8622 3 39.58 201.92 28.24 0.389 8621
 8623 3 39.41 202.02 28.34 0.374 8622
 8624 3 39.2 202.12 28.35 0.391 8623
 8625 3 39.01 202.22 28.3 0.362 8624
 8626 3 38.8 202.32 28.28 0.359 8625
 8627 3 38.64 202.42 28.27 0.355 8626
 8628 3 38.46 202.52 28.22 0.333 8627
 8629 3 38.31 202.62 28.21 0.36 8628
 8630 3 38.16 202.72 28.18 0.363 8629
 8631 3 38.02 202.72 28.26 0.37 8630
 8632 3 37.79 202.81 28.31 0.379 8631
 8633 3 37.61 202.91 28.31 0.383 8632
 8634 3 37.47 203.01 28.28 0.419 8633
 8635 3 37.28 203.11 28.24 0.465 8634
 8636 3 37.09 203.31 28.28 0.549 8635
 8637 3 36.91 203.41 28.36 0.583 8636
 8638 3 36.75 203.51 28.48 0.573 8637
 8639 3 36.6 203.61 28.49 0.592 8638
 8640 3 36.44 203.71 28.5 0.615 8639
 8641 3 36.25 204.11 28.68 0.683 8640
 8642 3 36.1 204.01 28.66 0.708 8641
 8643 3 35.97 204.11 28.71 0.646 8642
 8644 3 35.76 204.11 28.75 0.61 8643
 8645 3 35.58 204.21 28.81 0.585 8644
 8646 3 35.35 204.31 28.94 0.508 8645
 8647 3 35.19 204.31 28.91 0.484 8646
 8648 3 34.81 204.41 29.23 0.604 8647
 8649 3 34.6 204.51 29.24 0.654 8648
 8650 3 34.54 204.41 29.11 0.609 8649
 8651 3 34.39 204.41 29.12 0.498 8650
 8652 3 34.23 204.41 29.07 0.505 8651
 8653 3 34.06 204.51 29.14 0.44 8652
 8654 3 33.84 204.61 29.14 0.456 8653
 8655 3 33.61 204.61 29.1 0.477 8654
 8656 3 33.46 204.71 29.07 0.478 8655
 8657 3 33.3 204.81 29.06 0.465 8656
 8658 3 33.06 204.81 29.02 0.391 8657
 8659 3 32.89 204.91 29.03 0.375 8658
 8660 3 32.71 204.91 29.01 0.324 8659
 8661 3 32.57 204.91 29 0.344 8660
 8662 3 32.42 204.91 28.96 0.335 8661
 8663 3 32.22 205.01 28.99 0.376 8662
 8664 3 32.02 205.01 29.04 0.404 8663
 8665 3 31.86 205.11 29.06 0.365 8664
 8666 3 31.7 205.21 29.2 0.395 8665
 8667 3 31.53 205.31 29.36 0.384 8666
 8668 3 31.36 205.41 29.4 0.372 8667
 8669 3 31.21 205.41 29.59 0.337 8668
 8670 3 30.98 205.51 29.64 0.32 8669
 8671 3 30.8 205.61 29.68 0.312 8670
 8672 3 30.5 205.61 29.74 0.366 8671
 8673 3 30.28 205.71 29.77 0.402 8672
 8674 3 30.08 205.81 29.72 0.466 8673
 8675 3 29.9 205.81 29.65 0.488 8674
 8676 3 29.72 205.91 29.68 0.537 8675
 8677 3 29.55 206.11 29.69 0.56 8676
 8678 3 29.38 206.21 29.6 0.601 8677
 8679 3 29.17 206.41 29.59 0.579 8678
 8680 3 29 206.41 29.62 0.534 8679
 8681 3 28.87 206.51 29.63 0.451 8680
 8682 3 28.7 206.61 29.77 0.465 8681
 8683 3 28.53 206.61 29.8 0.299 8682
 8684 3 28.46 206.51 29.95 0.329 8683
 8685 3 28.29 206.51 30.04 0.32 8684
 8686 3 28.13 206.61 30.14 0.389 8685
 8687 3 27.94 206.71 30.26 0.365 8686
 8688 3 27.78 206.81 30.28 0.342 8687
 8689 3 26.5 208.11 30.58 1.407 8688
 8690 3 25.05 209.31 30.94 0.586 8689
 8691 3 25.12 209.41 30.94 0.599 8690
 8692 3 24.79 209.61 31.08 0.405 8691
 8693 3 24.66 209.81 31.13 0.367 8692
 8694 3 24.41 209.81 31.33 0.224 8693
 8695 3 24.33 209.91 31.38 0.25 8694
 8696 3 24.27 210.21 31.28 0.342 8695
 8697 3 24.1 210.31 31.43 0.372 8696
 8698 3 23.99 210.41 31.49 0.378 8697
 8699 3 23.87 210.51 31.53 0.404 8698
 8700 3 23.67 210.61 31.56 0.38 8699
 8701 3 23.54 210.81 31.6 0.398 8700
 8702 3 23.44 210.91 31.65 0.433 8701
 8703 3 23.25 211.01 31.62 0.478 8702
 8704 3 23.16 211.21 31.52 0.543 8703
 8705 3 22.98 211.41 31.58 0.631 8704
 8706 3 22.89 211.61 31.57 0.658 8705
 8707 3 22.77 211.61 31.63 0.637 8706
 8708 3 22.63 211.71 31.7 0.58 8707
 8709 3 22.65 211.91 31.6 0.529 8708
 8710 3 22.58 212.11 31.57 0.512 8709
 8711 3 22.45 212.21 31.48 0.424 8710
 8712 3 22.23 212.31 31.31 0.408 8711
 8713 3 22.12 212.41 31.32 0.405 8712
 8714 3 21.95 212.61 31.22 0.433 8713
 8715 3 21.87 212.71 31.2 0.414 8714
 8716 3 21.68 212.8 30.91 0.379 8715
 8717 3 21.64 213 30.84 0.421 8716
 8718 3 21.56 213.1 30.75 0.436 8717
 8719 3 21.41 213.2 30.71 0.472 8718
 8720 3 21.24 213.3 30.65 0.466 8719
 8721 3 21.13 213.4 30.65 0.477 8720
 8722 3 21.02 213.5 30.68 0.466 8721
 8723 3 20.9 213.7 30.58 0.511 8722
 8724 3 20.77 213.8 30.53 0.565 8723
 8725 3 20.39 213.3 30.22 0.043 8724
 8726 3 20.22 213.3 30.41 0.112 8725
 8727 3 20.68 214 30.49 0.568 8724
 8728 3 20.6 214.1 30.45 0.554 8727
 8729 3 20.49 214.1 30.41 0.57 8728
 8730 3 20.5 214.4 30.59 0.456 8729
 8731 3 20.24 214.8 30.68 0.362 8730
 8732 3 20.13 214.9 30.78 0.4 8731
 8733 3 20.07 215.2 30.88 0.483 8732
 8734 3 20.02 215.3 30.89 0.55 8733
 8735 3 19.89 215.3 30.87 0.567 8734
 8736 3 19.75 215.4 30.98 0.55 8735
 8737 3 19.61 215.5 31.05 0.533 8736
 8738 3 19.53 215.6 31.08 0.57 8737
 8739 3 19.65 216 31.1 0.478 8738
 8740 3 19.64 216.1 31.19 0.566 8739
 8741 3 19.54 216.2 31.26 0.64 8740
 8742 3 19.6 216.5 31.32 0.68 8741
 8743 3 19.74 216.6 31.37 0.727 8742
 8744 3 19.39 216.8 31.34 0.706 8743
 8745 3 19.63 216.9 31.4 0.833 8744
 8746 3 20.54 216.6 31.51 0.235 8745
 8747 3 20.61 216.5 31.67 0.000125 8746
 8748 3 19.45 217 31.33 0.746 8745
 8749 3 19.22 217.2 31.42 0.711 8748
 8750 3 19.18 217.3 31.42 0.68 8749
 8751 3 19.06 217.5 31.43 0.572 8750
 8752 3 18.93 217.6 31.51 0.438 8751
 8753 3 18.91 217.7 31.58 0.422 8752
 8754 3 18.93 217.9 31.49 0.426 8753
 8755 3 19 218 31.44 0.415 8754
 8756 3 19.05 218.2 31.44 0.48 8755
 8757 3 18.91 218.3 31.48 0.558 8756
 8758 3 18.64 218.4 31.51 0.423 8757
 8759 3 18.57 218.7 31.5 0.205 8758
 8760 3 18.47 218.8 31.55 0.087 8759
 8761 3 18.51 218.5 31.57 0.505 8758
 8762 3 18.35 218.5 31.68 0.492 8761
 8763 3 18.36 218.3 32.37 0.106 8762
 8764 3 18.24 218.3 32.46 0.13 8763
 8765 3 18.31 218.6 31.61 0.469 8762
 8766 3 18.94 218.8 31.89 0.065 8765
 8767 3 19.02 218.9 31.95 0.048 8766
 8768 3 19.08 219 32.02 0.067 8767
 8769 3 18.24 218.7 31.57 0.507 8765
 8770 3 18.21 218.9 31.55 0.574 8769
 8771 3 18.18 219 31.56 0.588 8770
 8772 3 18.08 219.3 31.59 0.573 8771
 8773 3 17.99 219.4 31.58 0.662 8772
 8774 3 17.87 219.5 31.59 0.717 8773
 8775 3 17.8 219.6 31.67 0.735 8774
 8776 3 17.89 219.2 32.04 0.214 8775
 8777 3 18.08 219.2 32.08 0.158 8776
 8778 3 18.23 219.1 32.15 0.044 8777
 8779 3 17.69 219.8 31.37 0.808 8775
 8780 3 17.61 219.9 31.33 0.828 8779
 8781 3 17.5 220 31.33 0.792 8780
 8782 3 17.38 220.1 31.9 0.519 8781
 8783 3 17.22 220.3 32.21 0.443 8782
 8784 3 17.04 220.3 32.25 0.466 8783
 8785 3 16.97 220.4 32.36 0.511 8784
 8786 3 16.94 220.5 32.44 0.573 8785
 8787 3 16.89 220.5 32.6 0.604 8786
 8788 3 16.76 220.6 32.64 0.654 8787
 8789 3 16.73 220.7 32.77 0.638 8788
 8790 3 16.66 220.7 32.87 0.703 8789
 8791 3 16.43 220.9 32.86 0.653 8790
 8792 3 16.32 220.9 32.88 0.655 8791
 8793 3 16.16 221 32.87 0.72 8792
 8794 3 16.17 220.9 33.07 0.774 8793
 8795 3 16.08 221 33.06 0.773 8794
 8796 3 16.26 220.6 33.86 0.273 8795
 8797 3 16.28 220.6 34.09 0.278 8796
 8798 3 16.37 220.6 34.2 0.28 8797
 8799 3 16.3 220.6 34.35 0.274 8798
 8800 3 16.25 220.5 34.62 0.194 8799
 8801 3 16.2 220.5 34.78 0.165 8800
 8802 3 16.24 220.4 34.96 0.178 8801
 8803 3 16.31 220.4 35.1 0.196 8802
 8804 3 16.39 220.4 35.23 0.238 8803
 8805 3 16.36 220.5 35.36 0.219 8804
 8806 3 16.21 220.4 35.55 0.247 8805
 8807 3 16.12 220.5 35.7 0.249 8806
 8808 3 16.1 220.6 35.8 0.276 8807
 8809 3 16.11 220.6 35.97 0.305 8808
 8810 3 16.15 220.5 36.12 0.322 8809
 8811 3 16.02 220.5 36.34 0.25 8810
 8812 3 15.78 220.4 36.48 0.228 8811
 8813 3 15.74 220.4 36.63 0.261 8812
 8814 3 15.56 220.4 36.75 0.26 8813
 8815 3 15.43 220.4 36.82 0.258 8814
 8816 3 15.25 220.5 36.88 0.194 8815
 8817 3 14.99 220.5 37.02 0.199 8816
 8818 3 14.72 220.5 37.06 0.201 8817
 8819 3 14.56 220.5 37.08 0.225 8818
 8820 3 14.45 220.4 37.19 0.241 8819
 8821 3 14.36 220.4 37.29 0.291 8820
 8822 3 14.26 220.3 37.35 0.435 8821
 8823 3 14.1 220.3 37.43 0.537 8822
 8824 3 13.98 220.5 37.6 0.574 8823
 8825 3 13.85 220.5 37.78 0.676 8824
 8826 3 14 221.2 37.88 0.204 8825
 8827 3 14.06 221.3 37.96 0.061 8826
 8828 3 13.6 220.3 37.65 0.689 8825
 8829 3 13.45 220.3 37.65 0.72 8828
 8830 3 13.37 220.4 37.77 0.776 8829
 8831 3 13.22 220.4 37.63 0.799 8830
 8832 3 13.21 220.4 37.76 0.92 8831
 8833 3 12.8 220.3 37.2 0.32 8832
 8834 3 12.68 220.3 37.18 0.358 8833
 8835 3 13.27 220.4 38.58 0.649 8832
 8836 3 12.51 220.6 37.86 0.245 8835
 8837 3 12.48 220.4 37.31 0.497 8836
 8838 3 12.37 220.4 37.36 0.452 8837
 8839 3 12.37 220.1 36.96 0.313 8838
 8840 3 12.39 219.7 36.85 0.158 8839
 8841 3 12.31 219.5 36.91 0.115 8840
 8842 3 12.22 220.3 36.93 0.113 8839
 8843 3 12.18 220.2 36.83 0.037 8842
 8844 3 13.43 220.3 38.91 0.501 8835
 8845 3 13.86 220.2 39.31 0.335 8844
 8846 3 13.65 220.4 39.39 0.394 8845
 8847 3 13.58 220.4 39.53 0.379 8846
 8848 3 13.2 220.8 39.48 0.173 8847
 8849 3 13.1 221 39.46 0.108 8848
 8850 3 13.8 220.2 39.78 0.301 8847
 8851 3 13.83 220.1 39.92 0.359 8850
 8852 3 13.78 220 40.05 0.501 8851
 8853 3 13.81 220.1 40.12 0.576 8852
 8854 3 13.84 220 40.3 0.593 8853
 8855 3 13.8 220.1 40.41 0.607 8854
 8856 3 13.92 220.1 40.47 0.59 8855
 8857 3 13.9 219.9 40.63 0.564 8856
 8858 3 13.76 219.8 40.76 0.523 8857
 8859 3 13.73 219.6 40.91 0.516 8858
 8860 3 13.65 219.5 40.99 0.483 8859
 8861 3 13.98 219.5 40.81 0.129 8860
 8862 3 13.9 219.4 40.8 0.132 8861
 8863 3 13.8 219.4 40.75 0.000125 8862
 8864 3 13.58 219.3 41.24 0.35 8860
 8865 3 13.44 219.2 41.43 0.301 8864
 8866 3 13.34 219.2 41.53 0.315 8865
 8867 3 13.24 219.1 41.64 0.27 8866
 8868 3 13.3 219 41.81 0.334 8867
 8869 3 13.34 219 41.97 0.354 8868
 8870 3 13.17 219 42.07 0.412 8869
 8871 3 13.11 218.9 42.08 0.463 8870
 8872 3 13.13 218.7 42.12 0.52 8871
 8873 3 13.03 219.2 42.66 0.187 8872
 8874 3 13.07 219.1 42.77 0.105 8873
 8875 3 13.12 218.5 42.11 0.482 8872
 8876 3 13.04 218.3 41.99 0.262 8875
 8877 3 13.83 220.5 40.81 0.081 8859
 8878 3 13.78 220.6 40.73 0.104 8877
 8879 3 13.79 220.7 40.59 0.113 8878
 8880 3 13.73 220.8 40.51 0.119 8879
 8881 3 13.08 219.9 40.09 0.121 8853
 8882 3 12.91 219.8 40.11 0.116 8881
 8883 3 12.85 220.7 38.64 0.204 8844
 8884 3 12.7 220.7 38.67 0.174 8883
 8885 3 12.52 220.7 38.65 0.138 8884
 8886 3 12.41 220.8 38.67 0.000125 8885
 8887 3 15.86 221.4 32.92 0.507 8795
 8888 3 15.59 221.4 32.93 0.525 8887
 8889 3 15.41 221.6 32.89 0.59 8888
 8890 3 15.24 221.7 32.84 0.637 8889
 8891 3 15.24 221.6 33.04 0.641 8890
 8892 3 15.04 221.9 32.89 0.583 8891
 8893 3 14.92 222.1 32.9 0.566 8892
 8894 3 14.85 222.1 32.96 0.544 8893
 8895 3 14.42 222.3 32.76 0.503 8894
 8896 3 14.03 222.3 32.54 0.394 8895
 8897 3 13.87 222.4 32.39 0.41 8896
 8898 3 13.72 222.4 32.33 0.395 8897
 8899 3 13.6 222.6 32.41 0.374 8898
 8900 3 13.42 222.7 32.37 0.425 8899
 8901 3 13.25 222.8 32.29 0.459 8900
 8902 3 13.17 222.8 32.29 0.453 8901
 8903 3 12.95 222.9 32.22 0.462 8902
 8904 3 12.78 222.9 32.17 0.418 8903
 8905 3 12.59 223.1 32.07 0.394 8904
 8906 3 12.43 223.1 32.06 0.386 8905
 8907 3 12.24 223.1 32.03 0.394 8906
 8908 3 12 223.2 31.99 0.432 8907
 8909 3 11.83 223.2 31.96 0.464 8908
 8910 3 11.64 223.2 31.93 0.528 8909
 8911 3 11.49 223.3 32.01 0.582 8910
 8912 3 11.32 223.4 32.09 0.629 8911
 8913 3 11.24 223.4 32.28 0.693 8912
 8914 3 11.18 223.5 32.4 0.719 8913
 8915 3 11.01 223.5 32.4 0.75 8914
 8916 3 10.83 223.6 32.35 0.797 8915
 8917 3 10.7 223.6 32.36 0.855 8916
 8918 3 10.82 224.1 32.94 0.484 8917
 8919 3 10.66 224.2 32.98 0.474 8918
 8920 3 10.51 224.4 33.06 0.487 8919
 8921 3 10.44 224.5 33.11 0.479 8920
 8922 3 10.35 224.7 33.16 0.431 8921
 8923 3 10.22 224.9 33.15 0.427 8922
 8924 3 10.11 225.1 33.12 0.45 8923
 8925 3 9.99 225.1 33.04 0.517 8924
 8926 3 9.96 225.2 33 0.578 8925
 8927 3 9.92 225.1 32.19 0.155 8926
 8928 3 9.94 225.2 32.04 0.103 8927
 8929 3 9.92 225.5 33.36 0.555 8926
 8930 3 9.81 225.6 33.37 0.608 8929
 8931 3 9.73 225.6 33.44 0.672 8930
 8932 3 9.8 225.8 33.6 0.735 8931
 8933 3 9.76 225.9 33.93 0.674 8932
 8934 3 9.58 226 33.95 0.687 8933
 8935 3 9.48 226 34.07 0.761 8934
 8936 3 9.49 226 34.3 0.804 8935
 8937 3 9.42 226.2 34.27 0.721 8936
 8938 3 9.6 225.8 35 0.402 8937
 8939 3 9.56 225.7 35.16 0.466 8938
 8940 3 9.46 225.6 35.27 0.456 8939
 8941 3 9.42 225.7 35.35 0.465 8940
 8942 3 9.4 225.8 35.49 0.469 8941
 8943 3 9.51 225.8 35.62 0.539 8942
 8944 3 9.67 225.8 35.75 0.59 8943
 8945 3 9.82 225.8 35.87 0.647 8944
 8946 3 9.9 225.7 35.93 0.714 8945
 8947 3 9.97 225.7 36.07 0.752 8946
 8948 3 9.9 225.7 36.35 0.778 8947
 8949 3 9.83 225.8 36.51 0.836 8948
 8950 3 9.81 225.9 36.62 0.86 8949
 8951 3 9.81 226.1 36.72 0.834 8950
 8952 3 9.71 226.2 36.83 0.825 8951
 8953 3 9.67 226.4 36.87 0.876 8952
 8954 3 8.99 226.9 36.7 0.412 8953
 8955 3 9.05 226.9 37.06 0.1 8954
 8956 3 8.92 227 37.15 0.08 8955
 8957 3 8.83 226.9 37.16 0.123 8956
 8958 3 8.7 226.8 37.15 0.151 8957
 8959 3 9 226.6 36.84 0.198 8954
 8960 3 8.88 226.5 37.08 0.000125 8959
 8961 3 9.01 226.5 36.9 0.198 8959
 8962 3 9.05 227.3 36.75 0.116 8961
 8963 3 8.99 227.3 36.72 0.101 8962
 8964 3 9.03 227.4 36.47 0.097 8963
 8965 3 8.9 227.4 36.12 0.086 8964
 8966 3 8.94 227.5 35.92 0.14 8965
 8967 3 10.23 225.8 37.24 0.489 8953
 8968 3 10.36 225.9 37.39 0.469 8967
 8969 3 10.9 226 37.5 0.201 8968
 8970 3 10.98 226 37.61 0.144 8969
 8971 3 11.1 226 37.57 0.000125 8970
 8972 3 11.07 225.9 37.29 0.085 8969
 8973 3 10.41 225.9 37.56 0.403 8968
 8974 3 10.47 226.1 37.76 0.388 8973
 8975 3 10.55 226.3 37.95 0.347 8974
 8976 3 10.67 226.4 38.03 0.345 8975
 8977 3 10.7 226.4 38.2 0.369 8976
 8978 3 10.81 226.5 38.29 0.451 8977
 8979 3 11.26 226.7 37.81 0.151 8978
 8980 3 11.32 226.5 37.73 0.131 8979
 8981 3 10.8 226.5 38.53 0.599 8978
 8982 3 11.44 226.4 38.31 0.151 8981
 8983 3 11.57 226.4 38.21 0.116 8982
 8984 3 10.69 226.6 38.74 0.577 8981
 8985 3 10.75 226.6 38.83 0.634 8984
 8986 3 10.82 226.6 38.94 0.674 8985
 8987 3 10.8 226.7 39.11 0.71 8986
 8988 3 10.95 226.3 39.4 0.124 8987
 8989 3 10.73 226.8 39.19 0.876 8987
 8990 3 9.82 227 39.34 0.559 8989
 8991 3 9.73 227.1 39.38 0.54 8990
 8992 3 9.62 227 39.47 0.581 8991
 8993 3 9.5 226.9 39.71 0.689 8992
 8994 3 9.41 226.9 39.73 0.751 8993
 8995 3 9.36 227 39.87 0.857 8994
 8996 3 9.27 227.1 39.87 0.864 8995
 8997 3 8.99 227.1 39.79 0.813 8996
 8998 3 8.9 226.8 40.07 0.649 8997
 8999 3 8.71 226.7 40.17 0.559 8998
 9000 3 8.49 226.9 40.24 0.563 8999
 9001 3 8.29 226.9 40.32 0.564 9000
 9002 3 8.19 227 40.41 0.513 9001
 9003 3 8.05 227 40.52 0.459 9002
 9004 3 7.77 227.1 40.56 0.354 9003
 9005 3 7.43 227.1 40.6 0.289 9004
 9006 3 7.28 227.1 40.67 0.288 9005
 9007 3 7.08 227.2 40.64 0.333 9006
 9008 3 6.81 227.3 40.67 0.364 9007
 9009 3 6.69 227.4 40.73 0.402 9008
 9010 3 6.54 227.5 40.83 0.412 9009
 9011 3 6.46 227.5 40.91 0.397 9010
 9012 3 6.33 227.6 40.97 0.34 9011
 9013 3 6.24 227.8 41.05 0.311 9012
 9014 3 6.07 227.8 41.07 0.296 9013
 9015 3 5.84 227.7 41.1 0.257 9014
 9016 3 5.75 227.8 41.26 0.231 9015
 9017 3 5.56 227.8 41.32 0.223 9016
 9018 3 5.42 227.8 41.34 0.245 9017
 9019 3 5.25 227.8 41.25 0.29 9018
 9020 3 5.1 227.8 41.2 0.275 9019
 9021 3 4.94 227.8 41.49 0.21 9020
 9022 3 4.77 227.8 41.48 0.258 9021
 9023 3 4.63 227.9 41.66 0.258 9022
 9024 3 4.38 227.9 41.6 0.227 9023
 9025 3 4.23 227.9 41.65 0.197 9024
 9026 3 4.05 228 41.6 0.225 9025
 9027 3 3.92 227.9 41.65 0.215 9026
 9028 3 3.74 228 41.71 0.226 9027
 9029 3 3.6 228 41.82 0.225 9028
 9030 3 3.42 228.1 41.83 0.231 9029
 9031 3 3.31 228.19 41.87 0.257 9030
 9032 3 3.21 228.19 41.88 0.342 9031
 9033 3 3.07 228.29 41.9 0.39 9032
 9034 3 2.87 228.29 41.93 0.414 9033
 9035 3 2.73 228.39 42.01 0.428 9034
 9036 3 2.57 228.29 42.04 0.434 9035
 9037 3 2.45 228.29 41.99 0.441 9036
 9038 3 2.35 228.19 42.01 0.464 9037
 9039 3 2.24 228.19 42.02 0.456 9038
 9040 3 2.04 228.49 42.33 0.38 9039
 9041 3 1.97 228.59 42.4 0.429 9040
 9042 3 1.88 228.59 42.5 0.489 9041
 9043 3 1.79 228.59 42.6 0.549 9042
 9044 3 1.7 228.79 42.58 0.585 9043
 9045 3 1.63 228.89 42.71 0.632 9044
 9046 3 1.99 228.39 43.23 0.202 9045
 9047 3 2.12 228.29 43.34 0.154 9046
 9048 3 2.13 228.19 43.41 0.104 9047
 9049 3 1.49 229.19 42.67 0.632 9045
 9050 3 2.23 229.49 42.69 0.068 9049
 9051 3 2.38 229.49 42.61 0.077 9050
 9052 3 2.44 229.49 42.49 0.122 9051
 9053 3 2.46 229.59 42.34 0.095 9052
 9054 3 2.4 229.59 42.13 0.095 9053
 9055 3 2.32 229.49 41.98 0.069 9054
 9056 3 2.24 229.59 41.88 0.065 9055
 9057 3 1.28 229.29 42.67 0.643 9049
 9058 3 1.17 229.39 42.64 0.697 9057
 9059 3 1.01 229.39 42.6 0.716 9058
 9060 3 0.94 229.49 42.68 0.754 9059
 9061 3 0.91 229.59 42.8 0.776 9060
 9062 3 1.07 229.59 43.51 0.453 9061
 9063 3 1.45 229.39 43.79 0.115 9062
 9064 3 1.68 229.59 43.68 0.061 9063
 9065 3 0.92 229.49 43.69 0.368 9062
 9066 3 0.88 229.49 43.84 0.356 9065
 9067 3 0.75 229.59 43.92 0.445 9066
 9068 3 0.69 229.69 43.9 0.528 9067
 9069 3 0.67 229.79 44.02 0.537 9068
 9070 3 0.71 229.79 44.22 0.497 9069
 9071 3 0.74 229.99 44.32 0.499 9070
 9072 3 0.74 229.89 44.52 0.492 9071
 9073 3 0.76 229.99 44.63 0.536 9072
 9074 3 0.75 230.09 44.68 0.552 9073
 9075 3 0.78 230.29 44.73 0.556 9074
 9076 3 1 230.79 44.33 0.235 9075
 9077 3 1.1 230.79 44.32 0.112 9076
 9078 3 0.69 230.09 45.05 0.39 9075
 9079 3 0.74 230.09 45.18 0.351 9078
 9080 3 0.96 229.69 45.48 0.126 9079
 9081 3 0.93 229.69 45.6 0.084 9080
 9082 3 0.63 230.29 45.18 0.294 9079
 9083 3 0.43 230.49 45.29 0.21 9082
 9084 3 0.33 230.39 45.39 0.189 9083
 9085 3 0.29 230.19 45.58 0.000125 9084
 9086 3 0.58 229.69 42.3 0.59 9061
 9087 3 0.52 229.79 42.25 0.629 9086
 9088 3 0.4 229.89 42.19 0.647 9087
 9089 3 0.18 229.89 42.19 0.654 9088
 9090 3 0.07 229.89 42.07 0.718 9089
 9091 3 -0.03 229.99 42.11 0.759 9090
 9092 3 -0.19 229.99 42.11 0.83 9091
 9093 3 -0.37 229.59 43 0.095 9092
 9094 3 -0.4 229.99 42.27 0.788 9092
 9095 3 -0.44 230.09 42.3 0.838 9094
 9096 3 -0.36 230.59 42.6 0.109 9095
 9097 3 -0.58 229.99 42.21 0.937 9095
 9098 3 -0.85 229.89 41.93 0.872 9097
 9099 3 -0.59 229.39 41 0.148 9098
 9100 3 -0.53 229.39 40.88 0.177 9099
 9101 3 -0.52 229.39 40.81 0.176 9100
 9102 3 -0.44 229.19 40.79 0.195 9101
 9103 3 -0.42 228.99 40.79 0.155 9102
 9104 3 -0.7 228.89 40.72 0.058 9103
 9105 3 -0.67 228.99 40.6 0.055 9104
 9106 3 -0.66 228.99 40.46 0.000125 9105
 9107 3 -0.71 229.09 40.43 0.101 9106
 9108 3 -0.76 229.19 40.33 0.161 9107
 9109 3 -0.69 229.09 40.1 0.126 9108
 9110 3 -0.73 229.09 39.97 0.092 9109
 9111 3 -0.8 229.09 39.75 0.098 9110
 9112 3 -0.81 229.09 39.62 0.048 9111
 9113 3 -0.81 229.19 39.51 0.081 9112
 9114 3 -0.75 229.09 39.41 0.083 9113
 9115 3 -0.66 228.99 39.35 0.095 9114
 9116 3 -0.6 228.89 39.23 0.081 9115
 9117 3 -0.51 228.89 39.11 0.072 9116
 9118 3 -0.35 228.89 39.05 0.106 9117
 9119 3 -0.21 228.79 39 0.126 9118
 9120 3 -0.12 228.79 39 0.066 9119
 9121 3 -0.95 229.79 42.01 0.872 9098
 9122 3 -0.81 229.69 41.15 0.149 9121
 9123 3 -0.92 229.59 41.1 0.073 9122
 9124 3 -1.07 229.79 42.06 0.917 9121
 9125 3 -1.02 230.49 41.64 0.554 9124
 9126 3 -0.99 230.89 41.56 0.471 9125
 9127 3 -0.98 231.19 41.55 0.415 9126
 9128 3 -0.97 231.39 41.53 0.474 9127
 9129 3 -0.99 231.49 41.56 0.522 9128
 9130 3 -0.92 231.59 41.5 0.529 9129
 9131 3 -0.89 231.69 41.5 0.535 9130
 9132 3 -0.88 231.89 41.5 0.594 9131
 9133 3 -0.94 231.99 41.43 0.64 9132
 9134 3 -1.04 231.59 40.55 0.114 9133
 9135 3 -1.03 231.39 40.64 0.131 9134
 9136 3 -0.92 232.09 41.43 0.667 9133
 9137 3 -0.93 232.19 41.4 0.658 9136
 9138 3 -0.49 232.29 40.99 0.31 9137
 9139 3 -0.58 232.29 40.91 0.167 9138
 9140 3 -0.63 232.39 40.79 0.093 9139
 9141 3 -1.15 232.29 41.61 0.399 9137
 9142 3 -1.53 232.49 42.07 0.252 9141
 9143 3 -1.74 232.59 42.2 0.236 9142
 9144 3 -1.87 232.59 42.24 0.19 9143
 9145 3 -1.27 232.29 41.71 0.399 9141
 9146 3 0.09 232.39 41.49 0.106 9145
 9147 3 0.23 232.29 41.51 0.085 9146
 9148 3 0.32 232.09 41.51 0.09 9147
 9149 3 0.46 232.19 41.52 0.099 9148
 9150 3 0.59 232.29 41.55 0.048 9149
 9151 3 0.76 232.29 41.52 0.068 9150
 9152 3 0.83 232.29 41.59 0.065 9151
 9153 3 0.95 232.19 41.62 0.065 9152
 9154 3 1.08 232.19 41.57 0.094 9153
 9155 3 1.21 232.09 41.54 0.136 9154
 9156 3 1.39 231.99 41.52 0.108 9155
 9157 3 1.52 231.89 41.66 0.09 9156
 9158 3 1.59 231.89 41.85 0.062 9157
 9159 3 1.53 231.89 41.98 0.098 9158
 9160 3 1.49 231.99 42.01 0.048 9159
 9161 3 -1.37 230.69 41.61 0.183 9126
 9162 3 -1.56 230.59 41.41 0.109 9161
 9163 3 -1.55 230.59 41.29 0.046 9162
 9164 3 -1.46 228.99 42.68 0.623 9124
 9165 3 -1.56 228.99 42.66 0.616 9164
 9166 3 -1.69 229.09 42.65 0.595 9165
 9167 3 -1.8 228.99 42.72 0.563 9166
 9168 3 -1.92 228.99 42.74 0.496 9167
 9169 3 -2.13 229.49 42.41 0.216 9168
 9170 3 -2.2 229.59 42.32 0.183 9169
 9171 3 -1.88 228.69 43.22 0.334 9168
 9172 3 -1.96 228.69 43.33 0.346 9171
 9173 3 -2.08 228.69 43.45 0.361 9172
 9174 3 -2.2 228.69 43.62 0.359 9173
 9175 3 -2.3 228.69 43.79 0.417 9174
 9176 3 -2.27 228.69 44.01 0.501 9175
 9177 3 -2.31 228.69 44.15 0.483 9176
 9178 3 -2.27 228.59 44.31 0.486 9177
 9179 3 -2.25 228.49 44.55 0.502 9178
 9180 3 -1.94 228.79 45.05 0.103 9179
 9181 3 -2.01 228.89 45.14 0.1 9180
 9182 3 -2.34 228.49 44.63 0.442 9179
 9183 3 -2.4 228.09 44.7 0.341 9182
 9184 3 -2.52 228.09 44.71 0.351 9183
 9185 3 -2.65 227.99 44.83 0.477 9184
 9186 3 -2.91 227.99 44.81 0.418 9185
 9187 3 -2.67 227.59 44.06 0.057 9186
 9188 3 -2.59 227.69 43.99 0.07 9187
 9189 3 -2.45 227.79 44.03 0.095 9188
 9190 3 -2.34 227.79 44.15 0.132 9189
 9191 3 -2.22 227.79 44.2 0.000125 9190
 9192 3 -3.08 228.09 44.88 0.39 9186
 9193 3 -3.16 227.99 45.03 0.277 9192
 9194 3 -3.37 227.99 44.74 0.167 9193
 9195 3 -3.5 227.89 44.75 0.226 9194
 9196 3 -3.65 227.89 44.69 0.244 9195
 9197 3 -3.79 227.69 44.53 0.189 9196
 9198 3 -3.93 227.49 44.47 0.128 9197
 9199 3 -3.81 227.39 44.52 0.079 9198
 9200 3 -3.76 227.29 44.48 0.000125 9199
 9201 3 0.61 230.29 42.34 0.13 9088
 9202 3 5.02 227.7 40.81 0.149 9020
 9203 3 5.04 227.7 40.67 0.081 9202
 9204 3 11.79 226.6 39.03 0.437 8989
 9205 3 12.03 226.5 38.95 0.424 9204
 9206 3 12.13 226.8 38.96 0.273 9205
 9207 3 12.28 227 38.97 0.199 9206
 9208 3 12.42 226.9 39.03 0.164 9207
 9209 3 12.41 227.1 39.15 0.06 9208
 9210 3 12.6 227.1 39.16 0.134 9209
 9211 3 12.77 227.1 39.12 0.054 9210
 9212 3 12.31 226.8 39.18 0.087 9208
 9213 3 12.32 226.7 39.26 0.084 9212
 9214 3 12.23 226.9 38.38 0.201 9205
 9215 3 12.35 226.9 38.32 0.209 9214
 9216 3 12.46 226.9 38.26 0.156 9215
 9217 3 9.28 225.8 35.49 0.199 8946
 9218 3 8.93 226.9 33.5 0.41 8937
 9219 3 8.87 227 33.49 0.441 9218
 9220 3 8.88 227.2 33.52 0.442 9219
 9221 3 8.86 227.4 33.55 0.403 9220
 9222 3 8.74 227.6 33.39 0.379 9221
 9223 3 8.62 227.3 33.63 0.132 9222
 9224 3 8.74 227.4 33.54 0.16 9223
 9225 3 8.78 227.3 33.46 0.073 9224
 9226 3 8.67 227.8 33.32 0.37 9222
 9227 3 8.54 227.9 33.23 0.487 9226
 9228 3 8.53 228.1 33.2 0.498 9227
 9229 3 8.41 228.2 33.05 0.617 9228
 9230 3 8.35 228.3 33.16 0.652 9229
 9231 3 8.4 228.4 33.03 0.655 9230
 9232 3 8.4 228.6 32.75 0.645 9231
 9233 3 8.78 228.7 32.97 0.026 9232
 9234 3 8.71 228.8 33.05 0.064 9233
 9235 3 8.73 228.9 33.17 0.104 9234
 9236 3 8.79 228.9 33.23 0.125 9235
 9237 3 8.31 228.7 32.64 0.753 9232
 9238 3 8.04 228.7 32.54 0.809 9237
 9239 3 7.78 228.8 32.65 0.844 9238
 9240 3 7.79 228.9 32.52 0.9 9239
 9241 3 7.77 229 32.41 0.889 9240
 9242 3 7.8 229.1 32.37 0.906 9241
 9243 3 7.33 229 32.74 0.224 9242
 9244 3 7.37 229.1 32.85 0.171 9243
 9245 3 7.67 229 32.26 0.964 9242
 9246 3 7.58 229.1 32.21 1.019 9245
 9247 3 7.72 229.3 32.31 0.973 9246
 9248 3 7.7 229.6 32.62 0.924 9247
 9249 3 7.6 229.7 32.67 0.899 9248
 9250 3 7.17 230 33.06 0.576 9249
 9251 3 7.01 230.1 33.13 0.574 9250
 9252 3 7.04 230.3 33.13 0.656 9251
 9253 3 7.29 230.5 32.9 0.403 9252
 9254 3 7.57 230.5 32.75 0.206 9253
 9255 3 7.73 230.7 32.61 0.19 9254
 9256 3 7.72 230.9 32.46 0.191 9255
 9257 3 7.74 231 32.42 0.159 9256
 9258 3 7.68 231.2 32.36 0.12 9257
 9259 3 7.58 231.3 32.28 0.093 9258
 9260 3 7.53 231.4 32.18 0.121 9259
 9261 3 7.56 231.5 31.97 0.125 9260
 9262 3 7.52 231.6 31.84 0.105 9261
 9263 3 7.51 231.7 31.74 0.139 9262
 9264 3 7.56 231.7 31.61 0.164 9263
 9265 3 7.55 231.7 31.43 0.171 9264
 9266 3 7.52 231.8 31.3 0.13 9265
 9267 3 7.53 231.9 31.2 0.139 9266
 9268 3 7.59 231.9 31.13 0.169 9267
 9269 3 7.54 232 30.99 0.157 9268
 9270 3 7.45 232 30.84 0.116 9269
 9271 3 7.31 231.9 30.74 0.079 9270
 9272 3 7.35 232 30.59 0.084 9271
 9273 3 7.32 232 30.51 0.109 9272
 9274 3 7.28 232.1 30.44 0.114 9273
 9275 3 7.29 232.2 30.34 0.122 9274
 9276 3 7.27 232.3 30.26 0.116 9275
 9277 3 7.27 232.3 30.15 0.149 9276
 9278 3 7.26 232.3 29.78 0.093 9277
 9279 3 7.19 232.3 29.61 0.178 9278
 9280 3 7.15 232.5 29.46 0.074 9279
 9281 3 7.12 232.5 29.32 0.077 9280
 9282 3 7.13 232.6 29.22 0.081 9281
 9283 3 7.1 232.7 29.17 0.11 9282
 9284 3 7.13 232.9 29.06 0.1 9283
 9285 3 7.02 232.99 28.92 0.087 9284
 9286 3 7.27 232.1 29.49 0.105 9279
 9287 3 7.31 231.9 29.38 0.133 9286
 9288 3 7.17 230.6 32.91 0.167 9253
 9289 3 7.37 230.5 32.89 0.031 9288
 9290 3 6.35 230.2 33.61 0.324 9252
 9291 3 6.2 230.2 33.74 0.302 9290
 9292 3 6.1 230.3 33.79 0.358 9291
 9293 3 6.11 230.4 33.94 0.347 9292
 9294 3 6.02 230.5 33.98 0.351 9293
 9295 3 5.92 230.5 34.11 0.37 9294
 9296 3 5.76 230.5 34.12 0.348 9295
 9297 3 5.67 230.6 34.28 0.322 9296
 9298 3 5.59 230.6 34.49 0.314 9297
 9299 3 5.47 230.6 34.63 0.303 9298
 9300 3 5.37 230.69 34.72 0.257 9299
 9301 3 5.23 230.79 34.95 0.204 9300
 9302 3 5.12 230.89 35.05 0.231 9301
 9303 3 5.07 230.99 35.19 0.183 9302
 9304 3 4.98 231.09 35.28 0.131 9303
 9305 3 4.79 231.29 35.36 0.116 9304
 9306 3 4.66 231.49 35.42 0.107 9305
 9307 3 6.81 230 32.78 0.195 9250
 9308 3 6.57 229.9 32.82 0.088 9307
 9309 3 6.45 229.9 32.79 0.073 9308
 9310 3 7.37 229.4 31.21 0.202 9249
 9311 3 7.3 229.5 31.11 0.194 9310
 9312 3 7.24 229.6 30.98 0.152 9311
 9313 3 7.15 229.7 30.86 0.133 9312
 9314 3 7.09 229.8 30.77 0.214 9313
 9315 3 7.01 229.9 30.79 0.263 9314
 9316 3 6.86 230.1 30.76 0.3 9315
 9317 3 6.75 230.1 30.7 0.328 9316
 9318 3 6.49 229.99 30.55 0.28 9317
 9319 3 6.32 229.99 30.48 0.332 9318
 9320 3 6.22 229.99 30.52 0.399 9319
 9321 3 6.1 229.79 30.28 0.362 9320
 9322 3 5.93 229.69 30.21 0.483 9321
 9323 3 5.89 229.69 30.03 0.435 9322
 9324 3 5.79 229.79 30.06 0.359 9323
 9325 3 6.18 230.39 30.68 0.076 9320
 9326 3 9.13 228.8 32.16 0.118 9237
 9327 3 9.18 228.8 32.11 0.041 9326
 9328 3 8.9 227.5 33.87 0.117 9221
 9329 3 8.99 227.5 34.04 0.116 9328
 9330 3 8.99 227.5 34.15 0.103 9329
 9331 3 9.09 227.6 34.22 0.049 9330
 9332 3 10.14 222.8 31.33 0.353 8917
 9333 3 9.97 222.8 31.3 0.306 9332
 9334 3 9.84 222.8 31.28 0.325 9333
 9335 3 9.74 223 31.7 0.1 9334
 9336 3 9.6 223 31.14 0.391 9335
 9337 3 9.48 223 30.99 0.416 9336
 9338 3 9.34 222.9 30.67 0.367 9337
 9339 3 9.29 223 30.54 0.45 9338
 9340 3 9.06 222.9 30.56 0.441 9339
 9341 3 8.96 223 30.51 0.484 9340
 9342 3 8.79 223.1 30.4 0.493 9341
 9343 3 8.65 223.1 30.38 0.511 9342
 9344 3 8.53 223 30.19 0.455 9343
 9345 3 8.4 223 30.03 0.362 9344
 9346 3 8.25 223 29.84 0.352 9345
 9347 3 8.16 223.1 29.72 0.34 9346
 9348 3 7.93 223.1 29.56 0.284 9347
 9349 3 7.75 223.2 29.48 0.276 9348
 9350 3 7.54 223.2 29.41 0.295 9349
 9351 3 7.34 223.1 29.32 0.325 9350
 9352 3 7.19 223.2 29.28 0.356 9351
 9353 3 7.04 223.2 29.28 0.367 9352
 9354 3 6.86 223.09 29.3 0.34 9353
 9355 3 6.7 222.99 29.28 0.34 9354
 9356 3 6.56 223.09 29.25 0.343 9355
 9357 3 6.44 223.09 29.13 0.401 9356
 9358 3 6.3 223.09 29.17 0.463 9357
 9359 3 6.16 223.09 29.13 0.509 9358
 9360 3 6.05 223.09 29.09 0.626 9359
 9361 3 6.49 223.49 28.5 0.165 9360
 9362 3 6.67 223.59 28.35 0.107 9361
 9363 3 6.73 223.59 28.26 0.115 9362
 9364 3 5.89 222.79 29.15 0.739 9360
 9365 3 5.84 222.59 29.12 0.775 9364
 9366 3 5.68 222.69 29.15 0.809 9365
 9367 3 5.26 223.29 29.79 0.422 9366
 9368 3 5.09 223.39 29.76 0.402 9367
 9369 3 4.9 223.39 29.75 0.422 9368
 9370 3 4.76 223.69 29.65 0.357 9369
 9371 3 4.74 223.59 29.86 0.426 9370
 9372 3 4.57 223.49 29.86 0.458 9371
 9373 3 4.41 222.99 29.43 0.045 9372
 9374 3 4.48 223.59 29.95 0.473 9372
 9375 3 4.54 223.69 30.17 0.504 9374
 9376 3 4.21 223.69 29.98 0.327 9375
 9377 3 4.04 223.69 30.1 0.29 9376
 9378 3 3.86 223.69 30.16 0.304 9377
 9379 3 3.73 223.79 30.12 0.335 9378
 9380 3 3.6 223.79 30.11 0.339 9379
 9381 3 3.49 223.89 30.25 0.367 9380
 9382 3 3.4 223.99 30.44 0.395 9381
 9383 3 3.3 223.99 30.56 0.407 9382
 9384 3 3.22 224.09 30.61 0.452 9383
 9385 3 3.13 224.19 30.65 0.467 9384
 9386 3 3.13 224.29 30.72 0.47 9385
 9387 3 3.22 224.39 30.57 0.137 9386
 9388 3 3.28 224.29 30.47 0.000125 9387
 9389 3 2.89 224.29 30.66 0.468 9386
 9390 3 2.6 224.19 30.61 0.484 9389
 9391 3 2.52 224.29 30.72 0.535 9390
 9392 3 2.07 224.49 30.25 0.439 9391
 9393 3 1.96 224.49 30.28 0.47 9392
 9394 3 2.14 224.39 29.52 0.109 9393
 9395 3 2.17 224.49 29.43 0.105 9394
 9396 3 1.72 224.59 30.41 0.342 9393
 9397 3 1.55 224.69 30.45 0.325 9396
 9398 3 1.41 224.79 30.45 0.302 9397
 9399 3 1.24 224.89 30.33 0.31 9398
 9400 3 1.11 225.09 30.33 0.34 9399
 9401 3 0.98 225.19 30.24 0.373 9400
 9402 3 0.84 225.19 30.16 0.428 9401
 9403 3 0.72 225.19 30.11 0.477 9402
 9404 3 0.5 224.99 30.06 0.485 9403
 9405 3 0.28 225.09 30.07 0.579 9404
 9406 3 0.1 225.09 30.08 0.624 9405
 9407 3 -0.01 225.19 30.15 0.726 9406
 9408 3 -0.1 225.39 30.2 0.709 9407
 9409 3 -0.21 225.29 30.11 0.762 9408
 9410 3 -0.23 226.09 30.25 0.429 9409
 9411 3 -0.34 226.19 30.17 0.416 9410
 9412 3 -0.41 226.19 30.07 0.431 9411
 9413 3 -0.54 226.29 29.96 0.487 9412
 9414 3 -0.63 226.49 29.64 0.459 9413
 9415 3 -0.69 226.59 29.55 0.481 9414
 9416 3 -0.71 226.69 29.51 0.531 9415
 9417 3 -0.59 226.19 28.89 0.168 9416
 9418 3 -0.7 226.09 28.76 0.19 9417
 9419 3 -0.77 226.09 28.62 0.193 9418
 9420 3 -0.78 226.09 28.48 0.24 9419
 9421 3 -0.85 226.09 28.39 0.227 9420
 9422 3 -1 226.09 28.16 0.191 9421
 9423 3 -1.04 225.99 27.99 0.199 9422
 9424 3 -1.25 225.99 27.85 0.216 9423
 9425 3 -1.5 226.09 27.76 0.176 9424
 9426 3 -1.67 226.09 27.64 0.182 9425
 9427 3 -1.76 226.09 27.49 0.178 9426
 9428 3 -1.8 226.19 27.39 0.145 9427
 9429 3 -1.94 226.09 27.29 0.148 9428
 9430 3 -1.95 226.19 27.18 0.179 9429
 9431 3 -2.07 226.19 27.01 0.134 9430
 9432 3 -2.21 226.19 26.88 0.149 9431
 9433 3 -2.32 226.19 26.82 0.204 9432
 9434 3 -2.36 226.09 27.09 0.06 9433
 9435 3 -2.5 226.29 26.67 0.232 9433
 9436 3 -2.61 226.29 26.59 0.216 9435
 9437 3 -2.66 226.39 26.47 0.187 9436
 9438 3 -2.69 226.29 26.33 0.158 9437
 9439 3 -2.68 226.29 26.16 0.171 9438
 9440 3 -2.69 226.29 26.03 0.192 9439
 9441 3 -2.73 226.29 25.92 0.28 9440
 9442 3 -2.57 226.29 25.8 0.347 9441
 9443 3 -2.46 226.29 25.71 0.449 9442
 9444 3 -2.53 226.19 25.55 0.684 9443
 9445 3 -2.55 226.29 25.44 0.709 9444
 9446 3 -2.42 226.19 25.37 0.716 9445
 9447 3 -2.56 226.29 25.2 0.695 9446
 9448 3 -2.52 226.29 25.09 0.657 9447
 9449 3 -2.93 226.19 24.88 0.454 9448
 9450 3 -3.16 226.09 24.74 0.379 9449
 9451 3 -3.15 225.99 24.58 0.384 9450
 9452 3 -3.34 225.79 24.52 0.382 9451
 9453 3 -3.51 225.79 24.48 0.408 9452
 9454 3 -4.03 225.89 24.66 0.184 9453
 9455 3 -4.18 225.79 24.52 0.12 9454
 9456 3 -3.29 225.59 24.25 0.363 9453
 9457 3 -3.27 225.39 24.14 0.35 9456
 9458 3 -3.04 225.09 24.08 0.041 9457
 9459 3 -2.82 225.39 24.02 0.178 9457
 9460 3 -2.74 225.29 23.96 0.142 9459
 9461 3 -2.75 225.29 23.84 0.000125 9460
 9462 3 -0.85 226.89 29.68 0.491 9416
 9463 3 -0.99 226.99 29.67 0.524 9462
 9464 3 -1.33 226.99 29.78 0.455 9463
 9465 3 -1.36 227.09 29.87 0.478 9464
 9466 3 -0.92 227.39 29.57 0.157 9465
 9467 3 -0.91 227.59 29.49 0.1 9466
 9468 3 -0.95 227.69 29.51 0.102 9467
 9469 3 -1.01 227.79 29.55 0.106 9468
 9470 3 -1.1 227.89 29.61 0.000125 9469
 9471 3 -1.58 227.29 30.1 0.486 9465
 9472 3 -1.77 227.29 30.15 0.539 9471
 9473 3 -1.93 227.39 30.24 0.537 9472
 9474 3 -2.05 227.49 30.26 0.614 9473
 9475 3 -2.22 227.39 30.27 0.664 9474
 9476 3 -2.47 227.29 30.09 0.599 9475
 9477 3 -2.62 227.29 30.05 0.603 9476
 9478 3 -2.73 227.29 29.98 0.648 9477
 9479 3 -2.86 227.19 29.88 0.721 9478
 9480 3 -3.05 226.89 29.83 0.675 9479
 9481 3 -3.15 226.89 29.79 0.62 9480
 9482 3 -3.07 227.69 29.73 0.197 9481
 9483 3 -3.14 227.69 29.83 0.073 9482
 9484 3 -3.36 226.39 29.8 0.492 9481
 9485 3 -3.47 226.19 29.73 0.482 9484
 9486 3 -3.52 226.09 29.69 0.471 9485
 9487 3 -3.59 225.89 29.67 0.4 9486
 9488 3 -3.72 225.69 29.75 0.356 9487
 9489 3 -3.76 225.29 29.77 0.253 9488
 9490 3 -3.81 225.09 29.6 0.267 9489
 9491 3 -3.8 224.79 29.48 0.066 9490
 9492 3 -3.77 224.69 29.44 0.044 9491
 9493 3 -3.91 225.19 30.01 0.078 9490
 9494 3 -3.99 224.99 29.96 0.057 9493
 9495 3 -2.62 227.99 30.41 0.142 9479
 9496 3 -2.76 228.09 30.49 0.000125 9495
 9497 3 -1.74 227.99 30.79 0.115 9475
 9498 3 -1.72 228.09 30.87 0.083 9497
 9499 3 -1.75 228.09 30.98 0.137 9498
 9500 3 -1.87 228.19 31.08 0.108 9499
 9501 3 -0.31 224.39 29.91 0.416 9409
 9502 3 0 223.89 30.29 0.166 9501
 9503 3 -0.43 224.29 29.71 0.349 9501
 9504 3 -0.53 224.29 29.66 0.398 9503
 9505 3 -0.39 224.39 29.65 0.181 9504
 9506 3 -0.38 224.39 29.76 0.165 9505
 9507 3 -0.76 224.09 29.94 0.42 9504
 9508 3 -0.99 224.19 30.22 0.334 9507
 9509 3 -1.23 224.09 30.08 0.38 9508
 9510 3 -1.36 224.19 30.05 0.337 9509
 9511 3 -1.55 224.29 30.04 0.257 9510
 9512 3 -1.69 224.29 29.73 0.165 9511
 9513 3 -1.71 224.29 29.61 0.000125 9512
 9514 3 -0.66 223.79 29.57 0.17 9507
 9515 3 -0.86 223.69 29.54 0.118 9514
 9516 3 -0.79 223.59 29.45 0.073 9515
 9517 3 -0.71 223.39 29.49 0.128 9516
 9518 3 0.32 225.89 30.9 0.115 9408
 9519 3 0.18 225.99 30.95 0.137 9518
 9520 3 0.11 225.99 31.06 0.101 9519
 9521 3 0.14 225.89 31.18 0.117 9520
 9522 3 0.22 225.79 31.24 0.082 9521
 9523 3 4.95 223.79 30.57 0.168 9375
 9524 3 5.12 223.99 30.7 0.085 9523
 9525 3 5.19 223.99 30.76 0.102 9524
 9526 3 5.3 224.09 30.81 0.099 9525
 9527 3 5.43 224.19 30.73 0.138 9526
 9528 3 5.58 224.19 30.64 0.000125 9527
 9529 3 5.84 222.29 28.55 0.48 9366
 9530 3 5.89 222.19 28.23 0.552 9529
 9531 3 5.88 222.09 28.02 0.518 9530
 9532 3 5.87 221.99 27.96 0.568 9531
 9533 3 5.53 221.69 28.21 0.423 9532
 9534 3 5.34 221.79 27.97 0.281 9533
 9535 3 5.18 221.69 28.07 0.223 9534
 9536 3 5.03 221.49 28.07 0.197 9535
 9537 3 4.92 221.39 28.05 0.211 9536
 9538 3 4.83 221.19 28.04 0.255 9537
 9539 3 4.69 221.09 27.99 0.238 9538
 9540 3 4.52 220.99 28.03 0.292 9539
 9541 3 4.41 220.89 28.03 0.317 9540
 9542 3 4.28 220.79 28.04 0.319 9541
 9543 3 4.21 220.59 28.07 0.287 9542
 9544 3 4.16 220.49 28.06 0.294 9543
 9545 3 4.09 220.39 28.1 0.247 9544
 9546 3 3.89 220.29 28.1 0.199 9545
 9547 3 3.87 220.09 28.09 0.203 9546
 9548 3 3.77 219.99 28.08 0.213 9547
 9549 3 3.62 219.89 28.1 0.204 9548
 9550 3 3.55 219.69 28.14 0.206 9549
 9551 3 3.44 219.69 28.12 0.289 9550
 9552 3 3.33 219.59 28.19 0.298 9551
 9553 3 3.23 219.49 28.15 0.349 9552
 9554 3 3.08 219.49 27.98 0.369 9553
 9555 3 3.03 219.39 27.92 0.429 9554
 9556 3 2.9 219.29 27.81 0.434 9555
 9557 3 2.78 219.19 27.86 0.439 9556
 9558 3 2.7 219.09 27.82 0.371 9557
 9559 3 2.49 219.09 27.76 0.325 9558
 9560 3 2.4 218.99 27.73 0.286 9559
 9561 3 2.24 218.99 27.69 0.292 9560
 9562 3 2.08 219.19 27.73 0.342 9561
 9563 3 2.19 219.49 28.04 0.09 9562
 9564 3 2.34 219.39 27.93 0.058 9563
 9565 3 1.97 219.09 27.63 0.386 9562
 9566 3 1.9 219.39 28.1 0.106 9565
 9567 3 1.85 219.39 28.23 0.000125 9566
 9568 3 1.86 218.99 27.56 0.304 9565
 9569 3 1.76 218.89 27.53 0.278 9568
 9570 3 1.67 218.79 27.47 0.377 9569
 9571 3 1.55 218.79 27.43 0.413 9570
 9572 3 1.46 218.69 27.34 0.402 9571
 9573 3 1.43 218.49 27.17 0.4 9572
 9574 3 1.2 218.49 27.21 0.406 9573
 9575 3 0.96 218.49 27.25 0.474 9574
 9576 3 0.85 218.49 27.25 0.485 9575
 9577 3 0.79 218.29 27.16 0.531 9576
 9578 3 0.7 218.19 27.03 0.55 9577
 9579 3 0.62 218.09 26.99 0.566 9578
 9580 3 0.52 217.99 26.92 0.588 9579
 9581 3 0.76 217.49 26.81 0.161 9580
 9582 3 0.68 217.39 26.79 0.167 9581
 9583 3 0.53 217.39 26.81 0.176 9582
 9584 3 0.29 217.49 26.89 0.000125 9583
 9585 3 0.36 217.99 26.91 0.641 9580
 9586 3 0.19 217.99 26.78 0.629 9585
 9587 3 0.29 217.89 25.98 0.33 9586
 9588 3 0.17 218.19 25.88 0.41 9587
 9589 3 0.09 218.19 25.77 0.419 9588
 9590 3 -0.01 218.39 25.71 0.146 9589
 9591 3 -0.09 218.39 25.63 0.141 9590
 9592 3 -0.09 218.49 25.55 0.082 9591
 9593 3 0.24 217.79 25.55 0.356 9589
 9594 3 0.17 217.69 25.5 0.363 9593
 9595 3 0.12 217.49 25.43 0.372 9594
 9596 3 0.05 217.49 25.3 0.337 9595
 9597 3 0.12 217.49 25.1 0.304 9596
 9598 3 0.03 217.39 24.98 0.336 9597
 9599 3 -0.1 217.29 24.88 0.361 9598
 9600 3 -0.38 217.49 24.87 0.241 9599
 9601 3 -0.07 217.09 24.54 0.388 9600
 9602 3 0.42 216.69 24.49 0.148 9601
 9603 3 0.49 216.59 24.51 0.129 9602
 9604 3 -0.19 216.99 24.43 0.365 9601
 9605 3 -0.15 216.79 24.26 0.337 9604
 9606 3 -0.12 216.69 24.09 0.381 9605
 9607 3 -0.14 216.69 23.98 0.422 9606
 9608 3 -0.26 216.59 23.96 0.512 9607
 9609 3 -0.32 216.49 23.93 0.594 9608
 9610 3 -0.33 216.49 23.77 0.642 9609
 9611 3 -0.23 216.29 23.66 0.626 9610
 9612 3 -0.26 216.39 23.6 0.693 9611
 9613 3 -0.38 216.29 23.59 0.701 9612
 9614 3 -0.55 216.49 23.39 0.59 9613
 9615 3 -0.59 216.49 23.25 0.47 9614
 9616 3 -0.54 216.49 23.09 0.304 9615
 9617 3 -0.49 216.29 22.93 0.179 9616
 9618 3 -0.52 216.19 22.8 0.14 9617
 9619 3 -0.46 216.89 22.78 0.059 9615
 9620 3 0.32 217.59 25.53 0.000125 9594
 9621 3 0.04 217.79 27.22 0.308 9586
 9622 3 -0.1 217.59 27.51 0.237 9621
 9623 3 -0.13 217.49 27.58 0.274 9622
 9624 3 -0.24 217.49 27.59 0.328 9623
 9625 3 -0.38 217.29 27.56 0.419 9624
 9626 3 -0.64 217.29 27.63 0.517 9625
 9627 3 -1.15 217.89 27.45 0.385 9626
 9628 3 -1.3 217.99 27.44 0.439 9627
 9629 3 -1.41 218.09 27.41 0.445 9628
 9630 3 -1.53 218.09 27.32 0.437 9629
 9631 3 -1.66 218.09 27.27 0.437 9630
 9632 3 -1.84 217.99 27.29 0.414 9631
 9633 3 -2 217.89 27.38 0.167 9632
 9634 3 -2.04 217.99 27.45 0.073 9633
 9635 3 -1.96 217.99 27.25 0.49 9632
 9636 3 -2.11 217.89 27.24 0.504 9635
 9637 3 -2.27 217.89 27.24 0.458 9636
 9638 3 -2.47 217.69 27.32 0.483 9637
 9639 3 -2.59 217.59 27.29 0.478 9638
 9640 3 -2.71 217.59 27.31 0.474 9639
 9641 3 -2.87 217.79 27.18 0.403 9640
 9642 3 -3.04 217.89 27.14 0.389 9641
 9643 3 -3.19 217.69 27.16 0.387 9642
 9644 3 -3.29 217.59 27.21 0.389 9643
 9645 3 -3.38 217.49 27.21 0.395 9644
 9646 3 -3.44 217.59 27.26 0.417 9645
 9647 3 -3.65 217.29 27.22 0.385 9646
 9648 3 -3.89 217.09 27.18 0.242 9647
 9649 3 -3.99 217.09 27.19 0.227 9648
 9650 3 -4.12 217.09 27.26 0.213 9649
 9651 3 -4.25 216.89 27.37 0.182 9650
 9652 3 -4.4 216.89 27.36 0.203 9651
 9653 3 -4.5 216.89 27.37 0.194 9652
 9654 3 -4.57 216.89 27.07 0.124 9653
 9655 3 -4.41 216.89 26.96 0.000125 9654
 9656 3 -4.43 216.59 27.54 0.12 9653
 9657 3 -4.51 216.59 27.62 0.127 9656
 9658 3 -4.66 216.59 27.69 0.049 9657
 9659 3 -3.59 217.99 27.69 0.185 9646
 9660 3 -3.52 217.99 27.78 0.207 9659
 9661 3 -3.51 218.09 27.85 0.222 9660
 9662 3 -3.78 218.09 27.84 0.000125 9661
 9663 3 -2.06 217.19 26.99 0.101 9636
 9664 3 -1.97 217.09 27.06 0.108 9663
 9665 3 -1.99 216.99 27.01 0.088 9664
 9666 3 -0.61 216.99 27.74 0.225 9626
 9667 3 -0.9 216.79 27.85 0.138 9666
 9668 3 -0.92 216.69 27.84 0.142 9667
 9669 3 -0.94 216.59 27.93 0.17 9668
 9670 3 -0.86 216.39 27.85 0.12 9669
 9671 3 -0.95 216.29 27.87 0.148 9670
 9672 3 -1.09 216.09 27.86 0.154 9671
 9673 3 -1.14 215.99 27.9 0.144 9672
 9674 3 -1.25 215.89 27.97 0.163 9673
 9675 3 -1.33 215.69 27.97 0.153 9674
 9676 3 -1.47 215.59 28.03 0.199 9675
 9677 3 -1.57 215.49 28.12 0.259 9676
 9678 3 -1.57 215.39 28.2 0.276 9677
 9679 3 -1.6 215.29 28.19 0.353 9678
 9680 3 -1.63 215.09 28.28 0.356 9679
 9681 3 -1.68 214.99 28.29 0.324 9680
 9682 3 -1.74 214.89 28.35 0.264 9681
 9683 3 -1.8 214.79 28.38 0.224 9682
 9684 3 -1.75 214.59 28.38 0.257 9683
 9685 3 -1.72 214.49 28.4 0.294 9684
 9686 3 -1.73 214.39 28.39 0.351 9685
 9687 3 -1.54 214.29 28.81 0.163 9686
 9688 3 -1.48 214.29 28.91 0.224 9687
 9689 3 -1.37 214.29 28.96 0.224 9688
 9690 3 -1.16 214.39 28.94 0.043 9689
 9691 3 -1.82 214.19 28.13 0.261 9686
 9692 3 -1.94 213.99 28.12 0.256 9691
 9693 3 -2.02 213.89 28.21 0.228 9692
 9694 3 -2.21 213.89 28.22 0.245 9693
 9695 3 -2.35 213.79 28.21 0.249 9694
 9696 3 -2.51 213.69 28.15 0.198 9695
 9697 3 -2.67 213.59 28.11 0.207 9696
 9698 3 -2.81 213.39 28.01 0.334 9697
 9699 3 -2.84 213.29 27.97 0.401 9698
 9700 3 -2.96 213.09 27.87 0.475 9699
 9701 3 -3.06 213.09 27.87 0.506 9700
 9702 3 -3.13 212.99 27.74 0.583 9701
 9703 3 -3.21 212.99 27.61 0.651 9702
 9704 3 -3.29 212.89 27.71 0.722 9703
 9705 3 -3.34 212.79 27.46 0.69 9704
 9706 3 -3.4 212.69 27.47 0.67 9705
 9707 3 -3.44 212.59 27.72 0.716 9706
 9708 3 -3.61 212.49 27.64 0.551 9707
 9709 3 -3.68 212.39 27.57 0.557 9708
 9710 3 -3.73 212.29 27.49 0.408 9709
 9711 3 -3.55 212.19 27.11 0.227 9710
 9712 3 -3.66 212.09 26.94 0.095 9711
 9713 3 -3.76 212.39 27.6 0.145 9710
 9714 3 -3.78 212.29 27.72 0.000125 9713
 9715 3 -3.28 212.69 28.67 0.068 9707
 9716 3 0.75 218.09 27.75 0.044 9585
 9717 3 1.92 218.39 26.75 0.168 9573
 9718 3 2.11 218.39 26.62 0.215 9717
 9719 3 2.28 218.59 26.77 0.128 9718
 9720 3 2.39 218.69 26.71 0.000125 9719
 9721 3 6.27 222.29 27.55 0.375 9532
 9722 3 6.28 222.39 27.4 0.41 9721
 9723 3 6.4 222.39 27.3 0.401 9722
 9724 3 6.6 222.49 27.15 0.337 9723
 9725 3 6.81 222.59 27.11 0.308 9724
 9726 3 6.92 222.49 27.04 0.319 9725
 9727 3 6.83 222.49 26.9 0.336 9726
 9728 3 6.93 222.59 26.83 0.387 9727
 9729 3 7.02 222.79 26.78 0.407 9728
 9730 3 7.1 222.89 26.72 0.404 9729
 9731 3 7.12 222.89 26.58 0.443 9730
 9732 3 7.24 222.89 26.44 0.39 9731
 9733 3 7.23 222.89 26.32 0.426 9732
 9734 3 7.28 222.99 26.17 0.403 9733
 9735 3 7.44 222.99 26.13 0.46 9734
 9736 3 7.64 222.99 26.15 0.487 9735
 9737 3 7.77 222.99 26.09 0.476 9736
 9738 3 7.79 223.09 25.88 0.46 9737
 9739 3 7.89 223.09 25.83 0.458 9738
 9740 3 7.92 223.19 25.65 0.477 9739
 9741 3 7.97 223.29 25.58 0.453 9740
 9742 3 8.46 223.1 26.02 0.083 9741
 9743 3 8.57 223 26.1 0.000125 9742
 9744 3 7.98 223.59 25.43 0.314 9741
 9745 3 8.05 223.69 25.25 0.328 9744
 9746 3 8.19 223.8 25.15 0.276 9745
 9747 3 8.3 223.8 25 0.269 9746
 9748 3 8.41 223.9 24.88 0.23 9747
 9749 3 8.5 224 24.78 0.229 9748
 9750 3 8.59 224.1 24.77 0.171 9749
 9751 3 8.69 224.1 24.67 0.17 9750
 9752 3 8.75 224.2 24.5 0.123 9751
 9753 3 8.88 224.2 24.54 0.118 9752
 9754 3 9.1 224.2 24.6 0.08 9753
 9755 3 9.11 224.4 24.5 0.138 9754
 9756 3 9.11 224.5 24.46 0.097 9755
 9757 3 7.98 222.9 26.45 0.107 9739
 9758 3 6.2 221.89 27.09 0.093 9724
 9759 3 5.95 221.89 27.02 0.176 9758
 9760 3 9.69 223.5 30.3 0.107 9339
 9761 3 9.87 223.4 30.3 0.149 9760
 9762 3 9.99 223.5 30.19 0.112 9761
 9763 3 10.21 223.4 30 0.085 9762
 9764 3 10.3 223.5 29.9 0.093 9763
 9765 3 17.48 220.6 33.3 0.147 8790
 9766 3 17.66 220.4 33.26 0.097 9765
 9767 3 17.55 220.8 33.4 0.126 9765
 9768 3 17.52 220.8 33.49 0.105 9767
 9769 3 17.68 220.1 30.3 0.368 8781
 9770 3 17.7 220.1 30.07 0.349 9769
 9771 3 17.65 220.2 30.01 0.454 9770
 9772 3 17.7 220.2 29.81 0.615 9771
 9773 3 17.66 220.3 29.69 0.669 9772
 9774 3 17.59 220.4 29.64 0.697 9773
 9775 3 17.56 220.5 29.59 0.678 9774
 9776 3 17.42 220.5 29.33 0.528 9775
 9777 3 17.39 220.7 29.27 0.485 9776
 9778 3 17.3 220.8 29.24 0.519 9777
 9779 3 16.98 221.2 29.4 0.236 9778
 9780 3 16.87 221.2 29.29 0.221 9779
 9781 3 16.73 221.3 29.18 0.22 9780
 9782 3 16.63 221.3 29.07 0.254 9781
 9783 3 16.62 221.4 29 0.354 9782
 9784 3 16.63 221.5 28.88 0.479 9783
 9785 3 16.49 221.6 28.86 0.515 9784
 9786 3 16.6 221.7 28.89 0.55 9785
 9787 3 16.68 221.8 28.9 0.57 9786
 9788 3 17.05 222.2 29.65 0.146 9787
 9789 3 17.13 222.3 29.53 0.08 9788
 9790 3 17.33 222.4 29.61 0.000125 9789
 9791 3 17.17 222.1 29.87 0.089 9788
 9792 3 17.24 222.1 30.05 0.09 9791
 9793 3 17.29 222.1 30.13 0.043 9792
 9794 3 16.87 222 28.84 0.493 9787
 9795 3 15.79 221.5 28.24 0.153 9794
 9796 3 15.63 221.5 28.14 0.199 9795
 9797 3 15.45 221.5 28.07 0.176 9796
 9798 3 15.32 221.6 28.03 0.204 9797
 9799 3 15.15 221.6 27.98 0.252 9798
 9800 3 15.03 221.6 27.92 0.307 9799
 9801 3 14.85 221.6 27.9 0.446 9800
 9802 3 14.79 221.6 27.61 0.506 9801
 9803 3 14.66 221.7 27.56 0.528 9802
 9804 3 14.83 222.3 27.17 0.349 9803
 9805 3 14.86 222.4 27.16 0.449 9804
 9806 3 14.94 222.7 27.15 0.464 9805
 9807 3 14.9 222.9 27.17 0.509 9806
 9808 3 14.91 223 27.17 0.601 9807
 9809 3 14.58 223.5 27.47 0.272 9808
 9810 3 14.45 223.7 27.52 0.21 9809
 9811 3 14.42 223.8 27.54 0.267 9810
 9812 3 14.12 223.9 27.59 0.196 9811
 9813 3 14.05 224 27.59 0.246 9812
 9814 3 13.91 224.1 27.53 0.293 9813
 9815 3 13.84 224.2 27.5 0.349 9814
 9816 3 13.8 224.3 27.56 0.409 9815
 9817 3 13.73 224.4 27.59 0.441 9816
 9818 3 13.68 224.6 27.64 0.447 9817
 9819 3 13.66 224.7 27.52 0.488 9818
 9820 3 13.7 224.8 27.56 0.553 9819
 9821 3 13.44 224.4 26.91 0.186 9820
 9822 3 13.37 224.3 26.73 0.154 9821
 9823 3 13.33 224.2 26.6 0.135 9822
 9824 3 13.21 224.2 26.48 0.133 9823
 9825 3 13.23 224.1 26.41 0.13 9824
 9826 3 13.13 224 26.38 0.139 9825
 9827 3 12.93 223.9 26.35 0.057 9826
 9828 3 12.8 223.9 26.31 0.092 9827
 9829 3 12.85 223.9 26.23 0.000125 9828
 9830 3 13.78 225 27.68 0.553 9820
 9831 3 13.81 225.2 27.73 0.62 9830
 9832 3 14.1 225.3 27.8 0.592 9831
 9833 3 14.24 225.3 27.92 0.612 9832
 9834 3 14.38 225.5 27.86 0.692 9833
 9835 3 14.26 225.6 27.64 0.658 9834
 9836 3 14.09 225.8 27.49 0.616 9835
 9837 3 13.91 226.1 27.47 0.533 9836
 9838 3 13.92 226.3 27.46 0.48 9837
 9839 3 13.97 226.4 27.35 0.464 9838
 9840 3 14.05 226.4 27.13 0.344 9839
 9841 3 14.23 226.5 27.03 0.371 9840
 9842 3 14.27 226.5 26.95 0.369 9841
 9843 3 14.19 226.7 26.9 0.387 9842
 9844 3 14.08 226.7 26.79 0.354 9843
 9845 3 14.34 223.4 27.86 0.131 9808
 9846 3 14.31 223.3 27.95 0.000125 9845
 9847 3 14.26 221.3 28.03 0.174 9803
 9848 3 14.15 221.2 27.93 0.129 9847
 9849 3 14.02 221.1 27.82 0.094 9848
 9850 3 13.96 220.9 27.72 0.135 9849
 9851 3 13.93 220.9 27.66 0.148 9850
 9852 3 13.85 220.8 27.57 0.137 9851
 9853 3 13.94 220.6 27.53 0.000125 9852
 9854 3 17.03 222.1 28.88 0.494 9794
 9855 3 17.29 222.3 28.93 0.472 9854
 9856 3 17.35 222.2 29.49 0.068 9855
 9857 3 17.15 222.4 28.82 0.391 9855
 9858 3 17.02 222.5 28.6 0.272 9857
 9859 3 16.75 222.7 28.39 0.137 9858
 9860 3 16.64 222.7 28.37 0.085 9859
 9861 3 17.76 220.4 28.8 0.234 9778
 9862 3 17.71 220.4 28.68 0.295 9861
 9863 3 17.68 220.3 28.52 0.331 9862
 9864 3 17.66 220.4 28.39 0.305 9863
 9865 3 17.71 220.3 28.26 0.3 9864
 9866 3 17.63 220.3 28.18 0.295 9865
 9867 3 17.58 220.2 28.04 0.319 9866
 9868 3 17.56 220.2 27.93 0.326 9867
 9869 3 17.6 220.3 27.82 0.347 9868
 9870 3 17.65 220.4 27.68 0.317 9869
 9871 3 17.5 220.5 27.56 0.283 9870
 9872 3 17.63 220.5 27.41 0.293 9871
 9873 3 17.64 220.4 27.26 0.284 9872
 9874 3 17.15 220.7 27.41 0.096 9871
 9875 3 17.25 220.7 27.39 0.000125 9874
 9876 3 19.36 217 31.3 0.746 8748
 9877 3 20.68 216.7 31.33 0.265 9876
 9878 3 20.8 216.7 31.12 0.15 9877
 9879 3 20.92 216.8 31.03 0.109 9878
 9880 3 21.14 216.8 31 0.113 9879
 9881 3 21.21 216.7 30.95 0.174 9880
 9882 3 21.44 216.7 31.08 0.08 9881
 9883 3 21.63 216.7 31.09 0.099 9882
 9884 3 21.79 216.81 31.03 0.126 9883
 9885 3 21.96 216.91 31 0.119 9884
 9886 3 22.1 216.91 30.98 0.116 9885
 9887 3 22.04 217.01 30.95 0.000125 9886
 9888 3 19.2 214.9 31.37 0.237 8738
 9889 3 19.21 214.7 31.48 0.186 9888
 9890 3 19.09 214.5 31.52 0.156 9889
 9891 3 19 214.4 31.57 0.132 9890
 9892 3 18.93 214.3 31.67 0.175 9891
 9893 3 18.88 214.3 31.75 0.208 9892
 9894 3 18.68 214.2 31.8 0.157 9893
 9895 3 18.57 214.1 31.86 0.186 9894
 9896 3 18.52 214 31.92 0.266 9895
 9897 3 18.43 213.9 31.96 0.295 9896
 9898 3 18.44 213.9 32.16 0.289 9897
 9899 3 18.32 213.8 32.28 0.332 9898
 9900 3 18.16 213.8 32.38 0.3 9899
 9901 3 18.08 213.8 32.47 0.334 9900
 9902 3 17.88 213.9 32.68 0.312 9901
 9903 3 17.8 213.8 32.8 0.293 9902
 9904 3 17.63 213.8 32.81 0.345 9903
 9905 3 17.56 213.8 32.9 0.397 9904
 9906 3 17.47 213.8 32.97 0.477 9905
 9907 3 17 213.8 32.46 0.079 9906
 9908 3 17.01 213.7 32.51 0.000125 9907
 9909 3 17.39 213.9 33.08 0.501 9906
 9910 3 17.31 213.8 33.12 0.56 9909
 9911 3 17.26 213.5 33.31 0.589 9910
 9912 3 17.14 213.4 33.41 0.583 9911
 9913 3 16.99 213.4 33.41 0.601 9912
 9914 3 17.03 212.7 32.9 0.122 9913
 9915 3 17.11 212.6 32.77 0.125 9914
 9916 3 17.17 212.5 32.63 0.131 9915
 9917 3 17.28 212.4 32.66 0.042 9916
 9918 3 16.87 213.4 33.46 0.454 9913
 9919 3 16.45 213.4 33.42 0.371 9918
 9920 3 16.42 213.5 33.56 0.465 9919
 9921 3 16.36 213.5 33.68 0.31 9920
 9922 3 16.45 213.6 33.99 0.329 9921
 9923 3 16.35 213.5 34.02 0.264 9922
 9924 3 16.18 213.5 34.15 0.262 9923
 9925 3 16.17 213.5 34.31 0.228 9924
 9926 3 16.15 213.4 34.43 0.23 9925
 9927 3 16.08 213.4 34.55 0.25 9926
 9928 3 15.92 213.3 34.64 0.294 9927
 9929 3 15.75 213.3 34.72 0.417 9928
 9930 3 15.63 213.2 34.75 0.437 9929
 9931 3 15.56 213.3 34.92 0.404 9930
 9932 3 15.52 213.3 35.08 0.431 9931
 9933 3 15.34 213.4 35.14 0.475 9932
 9934 3 15.28 213.4 35.24 0.568 9933
 9935 3 15.29 213.5 35.39 0.558 9934
 9936 3 15.19 213.6 35.46 0.557 9935
 9937 3 15.02 213.6 35.53 0.54 9936
 9938 3 14.8 213.6 35.61 0.487 9937
 9939 3 14.68 213.7 35.61 0.468 9938
 9940 3 14.57 213.7 35.7 0.514 9939
 9941 3 14.91 213.7 36.17 0.373 9940
 9942 3 14.96 213.8 36.31 0.361 9941
 9943 3 14.2 213.7 35.64 0.267 9940
 9944 3 14.05 213.8 35.7 0.298 9943
 9945 3 13.84 213.9 35.35 0.109 9944
 9946 3 13.82 213.9 35.22 0.062 9945
 9947 3 17.74 214 33.59 0.083 9918
 9948 3 17.11 214.3 32.65 0.122 9910
 9949 3 16.99 214.3 32.57 0.134 9948
 9950 3 16.87 214.3 32.58 0.067 9949
 9951 3 18.3 214.1 32.98 0.11 9902
 9952 3 18.43 214.1 33.03 0.128 9951
 9953 3 18.59 214.1 33.02 0.000125 9952
 9954 3 20.48 215.7 30.57 0.111 8734
 9955 3 20.58 215.7 30.55 0.116 9954
 9956 3 20.69 215.7 30.56 0.000125 9955
 9957 3 20.68 214.2 30.6 0.268 8730
 9958 3 20.85 214.2 30.77 0.247 9957
 9959 3 20.24 213.7 29.88 0.205 8729
 9960 3 19.98 213.7 29.72 0.157 9959
 9961 3 19.93 213.6 29.6 0.167 9960
 9962 3 19.78 213.6 29.5 0.178 9961
 9963 3 19.6 213.6 29.44 0.181 9962
 9964 3 19.54 213.6 29.31 0.219 9963
 9965 3 19.4 213.5 29.21 0.174 9964
 9966 3 19.22 213.4 29.09 0.18 9965
 9967 3 19.1 213.4 28.98 0.191 9966
 9968 3 18.89 213.4 28.94 0.211 9967
 9969 3 18.76 213.3 28.87 0.263 9968
 9970 3 18.67 213.2 28.84 0.298 9969
 9971 3 18.71 213 29.37 0.073 9970
 9972 3 18.82 212.9 29.47 0.095 9971
 9973 3 18.9 212.8 29.42 0.107 9972
 9974 3 18.49 213 28.4 0.161 9970
 9975 3 18.45 213 28.27 0.184 9974
 9976 3 18.33 212.9 28.15 0.245 9975
 9977 3 18.24 212.8 28.03 0.262 9976
 9978 3 18.15 212.7 27.91 0.299 9977
 9979 3 18.03 212.5 27.82 0.349 9978
 9980 3 18 212.4 27.75 0.398 9979
 9981 3 17.91 212.3 27.68 0.469 9980
 9982 3 17.82 212.2 27.61 0.528 9981
 9983 3 17.73 212.1 27.55 0.545 9982
 9984 3 17.38 212 27.95 0.307 9983
 9985 3 17.17 211.9 28.06 0.264 9984
 9986 3 17.04 211.9 28.05 0.328 9985
 9987 3 16.87 211.9 28.05 0.32 9986
 9988 3 16.64 211.9 28.11 0.332 9987
 9989 3 16.5 211.9 28.29 0.337 9988
 9990 3 16.34 211.8 28.27 0.308 9989
 9991 3 16.15 211.9 28.26 0.329 9990
 9992 3 16 211.9 28.23 0.393 9991
 9993 3 15.84 211.8 28.19 0.393 9992
 9994 3 15.71 211.8 28.23 0.374 9993
 9995 3 15.55 211.6 28.18 0.358 9994
 9996 3 15.43 211.6 28.22 0.351 9995
 9997 3 15.36 211.5 28.31 0.39 9996
 9998 3 15.26 211.6 28.39 0.44 9997
 9999 3 15.18 211.3 28.44 0.388 9998
 10000 3 15.09 211.3 28.41 0.415 9999
 10001 3 14.98 210.8 27.81 0.075 10000
 10002 3 14.96 210.8 27.71 0.000125 10001
 10003 3 15.03 211.2 28.45 0.448 10000
 10004 3 14.72 211.4 28 0.134 10003
 10005 3 14.71 211.4 27.85 0.095 10004
 10006 3 14.58 211.3 27.78 0.067 10005
 10007 3 14.97 211.2 28.48 0.448 10003
 10008 3 14.78 210.8 28.34 0.394 10007
 10009 3 14.69 210.7 28.27 0.39 10008
 10010 3 14.57 210.5 28.16 0.374 10009
 10011 3 14.48 210.4 28.17 0.389 10010
 10012 3 14.39 210.3 28.13 0.376 10011
 10013 3 14.4 210 28.21 0.484 10012
 10014 3 14.34 209.9 28.24 0.507 10013
 10015 3 14.34 209.7 28.09 0.556 10014
 10016 3 14.26 209.6 28.06 0.565 10015
 10017 3 14.22 209.5 27.96 0.526 10016
 10018 3 14.19 209.4 27.89 0.502 10017
 10019 3 14.13 209.3 27.98 0.528 10018
 10020 3 13.94 209.3 27.94 0.498 10019
 10021 3 13.86 209.1 27.93 0.479 10020
 10022 3 13.64 208.9 27.91 0.39 10021
 10023 3 13.4 208.9 27.81 0.316 10022
 10024 3 13.29 208.8 27.76 0.29 10023
 10025 3 13.12 208.8 27.74 0.316 10024
 10026 3 12.94 208.7 27.75 0.298 10025
 10027 3 12.8 208.7 27.81 0.361 10026
 10028 3 12.64 208.7 27.86 0.386 10027
 10029 3 12.53 208.8 27.86 0.401 10028
 10030 3 12.45 208.8 27.79 0.433 10029
 10031 3 12.52 209.1 27.57 0.042 10030
 10032 3 12.38 209.2 27.56 0.185 10031
 10033 3 12.4 209.2 27.38 0.202 10032
 10034 3 12.42 209.2 27.26 0.165 10033
 10035 3 12.35 208.6 27.66 0.393 10032
 10036 3 12.32 208.3 27.6 0.39 10035
 10037 3 12.26 208.2 27.56 0.477 10036
 10038 3 12.15 208 27.39 0.598 10037
 10039 3 12.21 207.9 27.26 0.578 10038
 10040 3 12.03 207.8 27.33 0.577 10039
 10041 3 11.87 207.8 27.3 0.59 10040
 10042 3 11.82 207.6 27.33 0.612 10041
 10043 3 11.79 207.5 27.26 0.57 10042
 10044 3 11.89 207.4 26.98 0.44 10043
 10045 3 12.05 207.2 26.72 0.424 10044
 10046 3 12.33 206.8 26.57 0.091 10045
 10047 3 12.28 206.7 26.4 0.086 10046
 10048 3 11.99 207.2 26.69 0.304 10045
 10049 3 12.42 207.2 26.29 0.134 10048
 10050 3 12.51 207 26.19 0.111 10049
 10051 3 12.65 207.1 26.14 0.157 10050
 10052 3 12.74 207 26.29 0.099 10051
 10053 3 11.94 207.1 26.66 0.304 10048
 10054 3 11.76 206.8 26.5 0.276 10053
 10055 3 11.61 206.8 26.3 0.235 10054
 10056 3 11.54 206.6 26.2 0.176 10055
 10057 3 11.57 206.4 26.19 0.000125 10056
 10058 3 12 206.4 26.39 0.11 10054
 10059 3 12.03 206.4 26.41 0.119 10058
 10060 3 11.18 207.9 27.97 0.186 10043
 10061 3 10.96 207.7 28 0.14 10060
 10062 3 10.74 207.8 28.16 0.233 10061
 10063 3 10.71 207.8 28.3 0.321 10062
 10064 3 10.53 207.9 28.42 0.506 10063
 10065 3 10.38 208 28.56 0.576 10064
 10066 3 10.11 208.4 28.26 0.17 10065
 10067 3 10 208.5 28.11 0.098 10066
 10068 3 10.34 207.9 28.68 0.452 10065
 10069 3 10.18 207.7 28.85 0.441 10068
 10070 3 10.4 208 29.26 0.096 10069
 10071 3 10.01 207.9 28.81 0.328 10069
 10072 3 9.67 208 28.75 0.309 10071
 10073 3 9.47 207.9 28.89 0.242 10072
 10074 3 9.12 207.9 28.78 0.164 10073
 10075 3 8.98 207.9 28.79 0.147 10074
 10076 3 8.76 207.9 28.78 0.143 10075
 10077 3 8.64 207.9 28.93 0.143 10076
 10078 3 8.46 208 28.98 0.139 10077
 10079 3 8.26 208 29 0.197 10078
 10080 3 8.1 208 29.06 0.229 10079
 10081 3 7.95 208 29.11 0.282 10080
 10082 3 7.84 207.9 29.18 0.363 10081
 10083 3 7.69 208 29.35 0.313 10082
 10084 3 7.44 208 29.56 0.2 10083
 10085 3 7.25 208.1 29.81 0.148 10084
 10086 3 7.16 208.1 29.91 0.144 10085
 10087 3 6.97 208.1 29.99 0.172 10086
 10088 3 6.78 208.2 30.03 0.194 10087
 10089 3 6.61 208.19 30.09 0.185 10088
 10090 3 6.42 208.09 30.21 0.217 10089
 10091 3 6.32 207.99 30.16 0.252 10090
 10092 3 6.14 208.09 30.2 0.196 10091
 10093 3 5.99 207.99 30.18 0.161 10092
 10094 3 5.85 207.99 30.24 0.221 10093
 10095 3 5.64 207.99 30.35 0.17 10094
 10096 3 5.51 207.99 30.39 0.132 10095
 10097 3 5.33 207.99 30.41 0.15 10096
 10098 3 5.2 207.89 30.44 0.156 10097
 10099 3 5.11 207.79 30.4 0.163 10098
 10100 3 5.01 207.79 30.38 0.253 10099
 10101 3 4.8 207.89 30.68 0.346 10100
 10102 3 4.91 208.19 30.9 0.132 10101
 10103 3 4.79 208.29 30.97 0.114 10102
 10104 3 4.75 207.89 30.38 0.469 10101
 10105 3 4.9 207.49 30.7 0.283 10104
 10106 3 4.69 207.59 30.78 0.085 10105
 10107 3 4.7 207.79 30.21 0.547 10104
 10108 3 4.65 207.69 30.14 0.614 10107
 10109 3 4.58 207.19 30.67 0.199 10108
 10110 3 4.4 207.29 30.78 0.087 10109
 10111 3 4.65 207.69 30.11 0.547 10108
 10112 3 4.94 207.19 30.64 0.182 10111
 10113 3 5.12 207.09 30.71 0.105 10112
 10114 3 4.65 207.69 30.09 0.547 10111
 10115 3 4.34 207.89 30.21 0.54 10114
 10116 3 4.85 207.99 29.59 0.111 10115
 10117 3 4.16 207.49 30.23 0.558 10115
 10118 3 4.04 207.39 30.22 0.433 10117
 10119 3 3.83 207.39 30.02 0.505 10118
 10120 3 3.72 207.39 29.92 0.472 10119
 10121 3 3.65 207.39 29.77 0.474 10120
 10122 3 3.55 207.29 29.65 0.348 10121
 10123 3 3.54 207.39 29.35 0.229 10122
 10124 3 3.92 206.69 29.23 0.152 10121
 10125 3 4.02 206.59 29.14 0.123 10124
 10126 3 4.06 206.79 29.06 0.102 10125
 10127 3 4.18 206.89 29.05 0.122 10126
 10128 3 3.43 207.99 29.86 0.089 10120
 10129 3 3.32 207.99 29.83 0.000125 10128
 10130 3 3.89 207.39 30.87 0.129 10118
 10131 3 3.96 207.39 30.96 0.12 10130
 10132 3 4.12 207.29 30.92 0.115 10131
 10133 3 3.7 207.99 30.8 0.114 10117
 10134 3 4.64 207.69 30.03 0.547 10114
 10135 3 9.93 207.9 28.8 0.328 10071
 10136 3 10.46 206.9 28.8 0.143 10135
 10137 3 10.56 206.9 28.79 0.086 10136
 10138 3 10.53 206.8 28.7 0.088 10137
 10139 3 10.6 208.8 28.73 0.121 10068
 10140 3 10.51 208.9 28.68 0.153 10139
 10141 3 10.45 209.1 28.7 0.127 10140
 10142 3 10.35 209.2 28.52 0.000125 10141
 10143 3 10.76 207.3 28.39 0.017 10064
 10144 3 10.75 207.2 28.52 0.066 10143
 10145 3 10.82 207.1 28.46 0.085 10144
 10146 3 10.97 207 28.41 0.000125 10145
 10147 3 11.77 208.9 27.85 0.117 10037
 10148 3 12.35 209 27.94 0.08 10030
 10149 3 12.18 209.4 28.09 0.041 10148
 10150 3 12.31 209.2 28.02 0.08 10148
 10151 3 12.21 209.4 28.24 0.05 10150
 10152 3 12.27 209.3 28.09 0.08 10150
 10153 3 15.02 211.2 28.56 0.362 10007
 10154 3 17.95 212 27.1 0.423 9983
 10155 3 17.86 211.9 26.98 0.373 10154
 10156 3 17.77 211.8 26.87 0.354 10155
 10157 3 17.7 211.8 26.79 0.349 10156
 10158 3 17.7 211.8 26.63 0.358 10157
 10159 3 17.65 211.8 26.52 0.359 10158
 10160 3 17.59 211.7 26.45 0.356 10159
 10161 3 17.6 211.7 26.35 0.341 10160
 10162 3 17.49 211.6 26.04 0.264 10161
 10163 3 17.53 211.3 25.88 0.228 10162
 10164 3 17.51 211.3 25.78 0.29 10163
 10165 3 17.58 211.2 25.72 0.278 10164
 10166 3 17.49 211.2 25.59 0.269 10165
 10167 3 17.22 211 25.43 0.253 10166
 10168 3 17.27 210.9 25.22 0.223 10167
 10169 3 17.19 210.8 25.07 0.209 10168
 10170 3 17.12 210.7 24.9 0.211 10169
 10171 3 17.01 210.6 24.78 0.204 10170
 10172 3 16.95 210.6 24.66 0.284 10171
 10173 3 16.89 210.5 24.54 0.328 10172
 10174 3 16.83 210.4 24.37 0.316 10173
 10175 3 16.77 210.3 24.28 0.262 10174
 10176 3 16.66 210.2 24.21 0.195 10175
 10177 3 16.5 210.2 24.05 0.154 10176
 10178 3 16.44 210.1 23.88 0.168 10177
 10179 3 16.31 210 23.74 0.142 10178
 10180 3 16.15 210 23.56 0.169 10179
 10181 3 16.06 209.9 23.48 0.154 10180
 10182 3 15.97 209.9 23.35 0.172 10181
 10183 3 15.85 209.8 23.23 0.228 10182
 10184 3 15.76 209.8 23.04 0.194 10183
 10185 3 15.65 209.8 22.82 0.161 10184
 10186 3 15.58 209.6 22.69 0.153 10185
 10187 3 15.44 209.6 22.56 0.164 10186
 10188 3 15.35 209.5 22.42 0.158 10187
 10189 3 15.22 209.5 22.35 0.145 10188
 10190 3 15.16 209.4 22.26 0.166 10189
 10191 3 15.08 209.4 22.13 0.182 10190
 10192 3 15.03 209.3 21.98 0.191 10191
 10193 3 14.95 209.4 21.78 0.176 10192
 10194 3 14.94 209.3 21.67 0.213 10193
 10195 3 14.88 209.3 21.52 0.254 10194
 10196 3 14.92 208.9 21.34 0.096 10195
 10197 3 14.84 208.9 21.2 0.157 10196
 10198 3 14.69 209 21.15 0.285 10197
 10199 3 14.66 208.9 21.02 0.272 10198
 10200 3 14.64 208.8 20.89 0.266 10199
 10201 3 14.56 208.8 20.77 0.286 10200
 10202 3 14.49 208.7 20.68 0.378 10201
 10203 3 14.53 208.7 20.56 0.438 10202
 10204 3 14.52 208.7 20.42 0.484 10203
 10205 3 14.57 208.6 20.28 0.517 10204
 10206 3 14.54 208.6 20.17 0.563 10205
 10207 3 14.61 208.5 20.06 0.526 10206
 10208 3 14.45 208.5 19.9 0.457 10207
 10209 3 14.41 208.2 19.74 0.439 10208
 10210 3 14.17 207.7 19.58 0.398 10209
 10211 3 14.08 207.6 19.58 0.472 10210
 10212 3 14.06 207.4 19.56 0.524 10211
 10213 3 14.02 207.4 19.39 0.575 10212
 10214 3 13.75 207.4 19.4 0.521 10213
 10215 3 13.62 207.3 19.37 0.507 10214
 10216 3 13.7 207.2 19.18 0.602 10215
 10217 3 13.13 207.8 19.19 0.324 10216
 10218 3 13.1 207.8 19.09 0.247 10217
 10219 3 12.97 207.8 19.06 0.177 10218
 10220 3 12.86 207.8 18.95 0.000125 10219
 10221 3 13.86 206.8 19.14 0.452 10216
 10222 3 13.8 206.6 19.12 0.461 10221
 10223 3 13.56 206.6 19.13 0.456 10222
 10224 3 13.12 206.6 19.18 0.323 10223
 10225 3 12.88 206.6 19.22 0.383 10224
 10226 3 12.71 206.6 19.3 0.394 10225
 10227 3 12.53 206.6 19.35 0.34 10226
 10228 3 12.43 206.7 19.45 0.37 10227
 10229 3 12.29 207 19.62 0.37 10228
 10230 3 12.22 207.2 19.72 0.319 10229
 10231 3 12.26 207.3 19.79 0.301 10230
 10232 3 11.92 207.3 19.92 0.101 10231
 10233 3 11.8 207.3 19.87 0.000125 10232
 10234 3 12.48 207.6 19.85 0.089 10231
 10235 3 12.69 207.8 20.02 0.08 10234
 10236 3 12.81 207.8 20.15 0.082 10235
 10237 3 12.83 207.9 20.24 0.101 10236
 10238 3 12.8 208.1 20.3 0.069 10237
 10239 3 12.87 208.2 20.24 0.08 10238
 10240 3 12.97 208.3 20.12 0.061 10239
 10241 3 14.57 208.7 19.71 0.199 10209
 10242 3 14.79 208.8 19.66 0.165 10241
 10243 3 15 208.9 19.62 0.000125 10242
 10244 3 15.29 208.7 20.18 0.088 10207
 10245 3 14.63 209.3 21.4 0.145 10195
 10246 3 14.73 209.2 21.35 0.000125 10245
 10247 3 22.55 212.11 31.45 0.185 8711
 10248 3 22.5 212.01 31.44 0.074 10247
 10249 3 26.31 208.11 30.59 1.319 8689
 10250 3 26.21 207.91 30.57 1.115 10249
 10251 3 26.2 207.81 30.45 0.768 10250
 10252 3 26.06 207.71 30.34 0.68 10251
 10253 3 25.97 207.61 30.3 0.606 10252
 10254 3 25.89 207.61 30.33 0.552 10253
 10255 3 25.76 207.51 30.3 0.488 10254
 10256 3 25.63 207.41 30.29 0.358 10255
 10257 3 25.5 207.41 30.3 0.268 10256
 10258 3 25.37 207.31 30.31 0.226 10257
 10259 3 25.25 207.31 30.28 0.192 10258
 10260 3 25.16 207.21 30.2 0.2 10259
 10261 3 24.99 207.11 30.14 0.219 10260
 10262 3 24.82 207.01 30.08 0.272 10261
 10263 3 24.53 207.11 30 0.298 10262
 10264 3 24.32 207.01 29.98 0.265 10263
 10265 3 24.11 207.01 30.01 0.278 10264
 10266 3 23.87 206.91 29.9 0.269 10265
 10267 3 23.64 206.91 29.98 0.332 10266
 10268 3 23.48 206.91 29.96 0.368 10267
 10269 3 23.36 206.81 29.84 0.458 10268
 10270 3 23.38 206.81 29.58 0.571 10269
 10271 3 23.16 206.81 29.58 0.572 10270
 10272 3 22.97 206.81 29.59 0.575 10271
 10273 3 22.81 206.71 29.57 0.517 10272
 10274 3 22.76 206.71 29.44 0.459 10273
 10275 3 22.7 206.71 29.34 0.372 10274
 10276 3 22.6 206.61 29.26 0.333 10275
 10277 3 22.46 206.61 29.21 0.313 10276
 10278 3 22.34 206.61 29.14 0.336 10277
 10279 3 22.16 206.6 29.08 0.318 10278
 10280 3 21.94 206.4 29.04 0.313 10279
 10281 3 21.54 206.1 29.24 0.071 10280
 10282 3 21.57 206 29.23 0.12 10281
 10283 3 21.69 206.2 28.88 0.414 10280
 10284 3 21.78 206.1 28.64 0.297 10283
 10285 3 21.88 206.1 28.58 0.214 10284
 10286 3 21.61 206.1 28.69 0.461 10283
 10287 3 21.36 206 28.55 0.56 10286
 10288 3 21.23 206.1 28.25 0.594 10287
 10289 3 21.36 206.5 27.66 0.149 10288
 10290 3 21.5 206.6 27.6 0.15 10289
 10291 3 21.62 206.7 27.54 0.117 10290
 10292 3 21.11 205.9 28.22 0.585 10288
 10293 3 20.97 205.8 28.15 0.617 10292
 10294 3 20.86 205.7 28.08 0.582 10293
 10295 3 20.87 205.6 28 0.519 10294
 10296 3 20.95 205.5 27.91 0.463 10295
 10297 3 20.88 205.4 27.77 0.387 10296
 10298 3 20.86 205.3 27.64 0.341 10297
 10299 3 20.81 205.1 27.55 0.276 10298
 10300 3 20.72 205 27.44 0.237 10299
 10301 3 20.56 204.8 27.45 0.258 10300
 10302 3 20.6 204.7 27.29 0.287 10301
 10303 3 20.55 204.6 27.2 0.297 10302
 10304 3 20.48 204.5 27.16 0.246 10303
 10305 3 20.48 204.4 27.04 0.241 10304
 10306 3 20.49 204.2 26.84 0.288 10305
 10307 3 20.46 204.2 26.71 0.28 10306
 10308 3 20.38 204.1 26.63 0.291 10307
 10309 3 20.33 204 26.51 0.316 10308
 10310 3 20.28 203.9 26.4 0.294 10309
 10311 3 20.19 203.8 26.35 0.294 10310
 10312 3 20.11 203.7 26.22 0.246 10311
 10313 3 20.05 203.5 26.14 0.23 10312
 10314 3 19.96 203.3 26.05 0.202 10313
 10315 3 19.88 203.3 25.95 0.158 10314
 10316 3 19.73 203.2 25.86 0.14 10315
 10317 3 19.74 203.1 25.73 0.123 10316
 10318 3 19.7 203 25.69 0.138 10317
 10319 3 19.53 202.8 25.56 0.185 10318
 10320 3 19.51 202.8 25.39 0.161 10319
 10321 3 19.26 202.8 25.02 0.394 10320
 10322 3 19.27 202.6 24.86 0.434 10321
 10323 3 19.21 202.5 24.81 0.42 10322
 10324 3 19.16 202.3 24.76 0.397 10323
 10325 3 19.06 202.1 24.76 0.406 10324
 10326 3 18.98 201.9 24.71 0.371 10325
 10327 3 18.95 201.7 24.66 0.367 10326
 10328 3 18.99 201.6 24.46 0.408 10327
 10329 3 18.96 201.4 24.36 0.4 10328
 10330 3 18.87 201.3 24.32 0.313 10329
 10331 3 18.68 201.2 24.44 0.349 10330
 10332 3 18.47 201 24.62 0.364 10331
 10333 3 18.28 200.8 24.98 0.166 10332
 10334 3 18.2 200.7 25.06 0.109 10333
 10335 3 18.22 200.8 25.12 0.000125 10334
 10336 3 18.46 201 24.43 0.328 10332
 10337 3 18.49 200.9 24.39 0.355 10336
 10338 3 18.46 200.7 24.3 0.355 10337
 10339 3 18.43 200.6 24.28 0.347 10338
 10340 3 18.37 200.5 24.25 0.332 10339
 10341 3 18.33 200.3 24.36 0.362 10340
 10342 3 18.37 200.2 24.22 0.312 10341
 10343 3 18.35 200.1 24.12 0.306 10342
 10344 3 18.37 200 24.04 0.28 10343
 10345 3 18.22 199.9 23.9 0.325 10344
 10346 3 18.15 199.8 23.84 0.346 10345
 10347 3 18.06 199.7 23.8 0.327 10346
 10348 3 18.04 199.6 23.69 0.318 10347
 10349 3 17.96 199.4 23.62 0.276 10348
 10350 3 17.88 199.3 23.57 0.264 10349
 10351 3 17.78 199.2 23.52 0.268 10350
 10352 3 17.67 198.9 23.3 0.459 10351
 10353 3 16.91 198.6 23.35 0.178 10352
 10354 3 16.83 198.7 23.51 0.193 10353
 10355 3 16.72 198.6 23.62 0.205 10354
 10356 3 16.53 198.6 23.61 0.223 10355
 10357 3 16.4 198.3 23.42 0.145 10356
 10358 3 16.34 198.3 23.34 0.169 10357
 10359 3 16.19 198.2 23.48 0.153 10358
 10360 3 16.13 198.1 23.51 0.158 10359
 10361 3 16.04 198 23.39 0.133 10360
 10362 3 15.89 198.1 23.48 0.174 10361
 10363 3 15.68 198 23.35 0.17 10362
 10364 3 15.52 197.9 23.34 0.183 10363
 10365 3 15.4 197.9 23.34 0.198 10364
 10366 3 15.25 197.9 23.39 0.184 10365
 10367 3 15.05 197.8 23.36 0.198 10366
 10368 3 14.86 197.7 23.38 0.17 10367
 10369 3 14.62 197.5 23.43 0.144 10368
 10370 3 14.47 197.5 23.42 0.158 10369
 10371 3 14.31 197.4 23.38 0.166 10370
 10372 3 14.15 197.4 23.4 0.179 10371
 10373 3 13.97 197.3 23.39 0.17 10372
 10374 3 13.77 197.2 23.45 0.22 10373
 10375 3 13.61 197.2 23.5 0.244 10374
 10376 3 13.46 197.1 23.49 0.258 10375
 10377 3 13.28 197.1 23.43 0.235 10376
 10378 3 13.14 197.1 23.38 0.208 10377
 10379 3 12.96 197 23.41 0.167 10378
 10380 3 12.79 197 23.41 0.147 10379
 10381 3 12.67 197 23.43 0.146 10380
 10382 3 12.51 196.9 23.39 0.177 10381
 10383 3 12.43 196.8 23.37 0.215 10382
 10384 3 12.56 196.5 23.26 0.073 10383
 10385 3 12.45 196.4 23.15 0.045 10384
 10386 3 12.1 196.9 23.32 0.147 10383
 10387 3 11.9 196.8 23.28 0.194 10386
 10388 3 11.72 196.8 23.33 0.173 10387
 10389 3 11.52 196.8 23.32 0.125 10388
 10390 3 11.4 196.7 23.33 0.147 10389
 10391 3 11.24 196.8 23.35 0.135 10390
 10392 3 11.1 196.8 23.33 0.12 10391
 10393 3 10.98 196.8 23.38 0.129 10392
 10394 3 10.81 196.8 23.44 0.129 10393
 10395 3 10.67 196.8 23.46 0.156 10394
 10396 3 10.56 196.9 23.52 0.127 10395
 10397 3 10.42 196.9 23.55 0.178 10396
 10398 3 10.32 196.9 23.55 0.241 10397
 10399 3 10.16 196.9 23.53 0.22 10398
 10400 3 10.04 197 23.6 0.256 10399
 10401 3 10.02 197.2 23.71 0.209 10400
 10402 3 9.85 197.3 23.65 0.052 10401
 10403 3 9.15 197 23.41 0.103 10402
 10404 3 9.06 197.2 23.52 0.177 10403
 10405 3 8.81 197.3 23.53 0.234 10404
 10406 3 8.76 197.3 23.61 0.177 10405
 10407 3 8.65 197.4 23.62 0.181 10406
 10408 3 8.52 197.59 23.61 0.177 10407
 10409 3 8.4 197.69 23.61 0.165 10408
 10410 3 8.29 197.89 23.62 0.214 10409
 10411 3 8.2 197.99 23.65 0.179 10410
 10412 3 8.07 197.99 23.63 0.188 10411
 10413 3 7.92 198.09 23.67 0.149 10412
 10414 3 7.8 198.19 23.66 0.146 10413
 10415 3 7.61 198.29 23.68 0.188 10414
 10416 3 6.76 198.59 23.81 0.6 10415
 10417 3 6.74 198.59 23.7 0.54 10416
 10418 3 6.54 198.69 23.61 0.186 10417
 10419 3 6.39 198.69 23.74 0.209 10418
 10420 3 6.28 198.59 23.77 0.13 10419
 10421 3 6.73 198.49 23.53 0.182 10417
 10422 3 6.75 198.39 23.39 0.126 10421
 10423 3 6.83 198.29 23.38 0.088 10422
 10424 3 6.97 198.29 23.25 0.07 10423
 10425 3 7.12 198.39 23.19 0.143 10424
 10426 3 7.29 198.69 23.14 0.255 10425
 10427 3 7.31 198.59 23.05 0.192 10426
 10428 3 7.34 198.69 22.9 0.165 10427
 10429 3 7.36 198.79 22.76 0.158 10428
 10430 3 7.27 198.69 22.72 0.119 10429
 10431 3 6.28 198.79 23.87 0.473 10416
 10432 3 6.05 198.89 23.78 0.417 10431
 10433 3 5.89 198.99 23.82 0.442 10432
 10434 3 5.82 198.99 23.88 0.43 10433
 10435 3 5.8 199.19 23.94 0.427 10434
 10436 3 5.49 199.19 24.04 0.448 10435
 10437 3 6.06 199.49 24.22 0.151 10436
 10438 3 6.01 199.59 24.33 0.152 10437
 10439 3 5.32 199.29 24.08 0.465 10436
 10440 3 5.13 199.29 24.11 0.491 10439
 10441 3 5.09 199.49 24.25 0.576 10440
 10442 3 4.81 199.69 24.24 0.468 10441
 10443 3 4.66 199.79 24.2 0.353 10442
 10444 3 4.65 199.79 24.3 0.381 10443
 10445 3 4.59 199.69 24.35 0.424 10444
 10446 3 4.49 199.69 24.42 0.391 10445
 10447 3 4.38 199.69 24.47 0.336 10446
 10448 3 4.4 199.99 24.56 0.294 10447
 10449 3 4.34 200.29 24.66 0.208 10448
 10450 3 4.31 200.49 24.79 0.175 10449
 10451 3 4.3 200.69 24.9 0.163 10450
 10452 3 4.31 200.79 25 0.000125 10451
 10453 3 4.44 199.69 24.5 0.056 10448
 10454 3 17.57 198.8 23.23 0.421 10352
 10455 3 17.68 198.8 23.09 0.362 10454
 10456 3 17.72 198.7 22.88 0.325 10455
 10457 3 17.76 198.7 22.59 0.315 10456
 10458 3 17.74 198.4 22.45 0.187 10457
 10459 3 17.69 198.2 22.43 0.119 10458
 10460 3 17.57 198.3 22.19 0.199 10459
 10461 3 17.53 198.3 22.14 0.175 10460
 10462 3 17.45 198.2 22 0.172 10461
 10463 3 17.4 198.1 21.83 0.186 10462
 10464 3 17.33 198 21.71 0.185 10463
 10465 3 17.17 197.9 21.64 0.169 10464
 10466 3 17.05 197.8 21.6 0.171 10465
 10467 3 16.88 197.7 21.48 0.185 10466
 10468 3 16.75 197.7 21.49 0.201 10467
 10469 3 16.61 197.6 21.36 0.183 10468
 10470 3 16.57 197.4 21.12 0.259 10469
 10471 3 16.38 197.2 20.77 0.398 10470
 10472 3 16.41 197 20.8 0.335 10471
 10473 3 16.29 196.9 20.8 0.172 10472
 10474 3 16.22 196.8 20.72 0.108 10473
 10475 3 16.18 196.7 20.58 0.16 10474
 10476 3 16.23 196.5 20.51 0.135 10475
 10477 3 16.11 196.5 20.38 0.143 10476
 10478 3 16.01 196.4 20.24 0.173 10477
 10479 3 15.9 196.4 20.04 0.196 10478
 10480 3 15.93 196.5 19.88 0.216 10479
 10481 3 15.24 196.3 19.21 0.601 10480
 10482 3 15.27 196.1 19.62 0.281 10481
 10483 3 15.1 196 19.65 0.278 10482
 10484 3 15.06 195.9 19.67 0.29 10483
 10485 3 15 195.9 19.78 0.398 10484
 10486 3 15.07 195.9 19.94 0.391 10485
 10487 3 15.06 195.8 20.05 0.434 10486
 10488 3 14.98 195.8 20.22 0.485 10487
 10489 3 15.16 195.8 20.42 0.385 10488
 10490 3 15.25 195.9 20.63 0.262 10489
 10491 3 15.31 195.9 20.76 0.263 10490
 10492 3 15.38 196 20.98 0.247 10491
 10493 3 15.48 196.1 21.18 0.214 10492
 10494 3 15.48 195.9 21.38 0.2 10493
 10495 3 15.44 195.8 21.48 0.18 10494
 10496 3 15.39 195.7 21.56 0.219 10495
 10497 3 15.29 195.5 21.64 0.178 10496
 10498 3 15.25 195.4 21.67 0.211 10497
 10499 3 15.22 195.3 21.82 0.219 10498
 10500 3 15.1 195.2 21.91 0.238 10499
 10501 3 15.04 195.1 21.87 0.235 10500
 10502 3 14.79 195.1 21.96 0.104 10501
 10503 3 15.04 194.7 21.63 0.236 10502
 10504 3 15.05 194.5 21.36 0.088 10503
 10505 3 15.04 194.4 21.3 0.084 10504
 10506 3 15.07 194.3 21.23 0.024 10505
 10507 3 14.74 194.7 21.8 0.09 10503
 10508 3 14.72 194.6 21.77 0.139 10507
 10509 3 14.82 194.4 21.87 0.08 10508
 10510 3 14.84 194.5 22.03 0.223 10509
 10511 3 14.53 194.3 22.15 0.071 10510
 10512 3 14.39 194.2 22.2 0.092 10511
 10513 3 14.27 194.2 22.31 0.085 10512
 10514 3 14.1 194.3 22.45 0.122 10513
 10515 3 14.09 194.2 22.59 0.093 10514
 10516 3 14.17 194.1 22.67 0.097 10515
 10517 3 14.17 193.9 22.76 0.103 10516
 10518 3 14.15 193.9 22.93 0.098 10517
 10519 3 14.04 193.8 23.02 0.083 10518
 10520 3 13.93 193.8 23.04 0.051 10519
 10521 3 13.79 193.8 23.1 0.072 10520
 10522 3 15.28 194.6 21.8 0.079 10510
 10523 3 15.4 194.7 21.69 0.062 10522
 10524 3 14.73 195.7 19.44 0.097 10485
 10525 3 14.64 195.7 19.39 0.068 10524
 10526 3 15.04 196.3 18.88 0.41 10481
 10527 3 15.22 196.4 19.2 0.407 10526
 10528 3 15.29 196.6 19.23 0.209 10527
 10529 3 15.37 196.6 19.13 0.175 10528
 10530 3 15.59 196.7 19.04 0.251 10529
 10531 3 15.6 196.8 19.09 0.279 10530
 10532 3 15.71 197.1 19.31 0.354 10531
 10533 3 15.57 197.3 19.61 0.21 10532
 10534 3 15.6 197.3 19.84 0.149 10533
 10535 3 15.73 197.3 19.95 0.14 10534
 10536 3 15.84 197.3 20.07 0.118 10535
 10537 3 15.94 197.3 20.15 0.157 10536
 10538 3 15.86 197.4 20.3 0.179 10537
 10539 3 15.67 197.3 20.34 0.173 10538
 10540 3 15.7 197.1 19.24 0.33 10532
 10541 3 15.65 197.3 19.16 0.421 10540
 10542 3 16.27 197.1 18.66 0.085 10541
 10543 3 16.33 197.1 18.55 0.141 10542
 10544 3 16.35 197 18.46 0.165 10543
 10545 3 16.24 197.3 18.41 0.088 10544
 10546 3 15.75 197.4 19.08 0.448 10541
 10547 3 15.73 197.6 19.07 0.409 10546
 10548 3 15.81 197.7 19.03 0.37 10547
 10549 3 15.8 197.8 19.08 0.341 10548
 10550 3 15.84 198 19.01 0.341 10549
 10551 3 15.87 198.1 19.02 0.307 10550
 10552 3 15.93 198.3 19.03 0.237 10551
 10553 3 15.96 198.5 19.01 0.224 10552
 10554 3 16.04 198.7 19.03 0.192 10553
 10555 3 15.99 198.8 19.04 0.186 10554
 10556 3 15.97 199 19.07 0.178 10555
 10557 3 16.03 199.1 19.07 0.225 10556
 10558 3 15.97 199.3 19.11 0.259 10557
 10559 3 16.01 199.4 19.09 0.239 10558
 10560 3 16.04 199.6 19.11 0.205 10559
 10561 3 16.09 199.8 19.16 0.245 10560
 10562 3 16.13 200 19.23 0.269 10561
 10563 3 16.18 200.2 19.34 0.303 10562
 10564 3 16.26 200.3 19.26 0.364 10563
 10565 3 16.32 200.5 19.06 0.415 10564
 10566 3 16.36 200.7 18.99 0.429 10565
 10567 3 16.4 200.8 19.02 0.355 10566
 10568 3 16.45 200.9 19.11 0.285 10567
 10569 3 16.53 201 19.28 0.238 10568
 10570 3 16.54 201.1 19.3 0.212 10569
 10571 3 16.72 201.6 19.82 0.512 10570
 10572 3 16.93 202.1 20.32 0.263 10571
 10573 3 17 202.1 20.42 0.323 10572
 10574 3 17.36 202.1 20.22 0.099 10573
 10575 3 17.52 202.1 20.19 0.135 10574
 10576 3 16.89 202 20.64 0.33 10573
 10577 3 16.85 202 20.77 0.366 10576
 10578 3 16.86 201.9 20.91 0.44 10577
 10579 3 16.9 202.1 21.03 0.388 10578
 10580 3 16.97 201.8 21.14 0.511 10579
 10581 3 17.06 201.7 21.22 0.435 10580
 10582 3 17.02 201.9 21.32 0.317 10581
 10583 3 17.19 201.8 21.33 0.061 10582
 10584 3 17.38 200.9 21.23 0.132 10581
 10585 3 17.48 200.8 21.29 0.107 10584
 10586 3 17.51 200.8 21.41 0.153 10585
 10587 3 16.74 201.8 19.78 0.462 10571
 10588 3 16.76 201.9 19.71 0.417 10587
 10589 3 16.77 201.9 19.6 0.395 10588
 10590 3 16.8 202.1 19.54 0.414 10589
 10591 3 16.86 202.1 19.41 0.333 10590
 10592 3 16.91 202.3 19.34 0.367 10591
 10593 3 16.98 202.4 19.24 0.34 10592
 10594 3 16.94 202.4 19.11 0.322 10593
 10595 3 16.54 203 18.48 0.646 10594
 10596 3 16.12 203.2 18.1 0.337 10595
 10597 3 16.01 203 18.07 0.326 10596
 10598 3 15.88 202.9 17.99 0.333 10597
 10599 3 15.89 202.6 18.08 0.278 10598
 10600 3 15.76 202.5 18.12 0.289 10599
 10601 3 15.64 202.3 18.19 0.317 10600
 10602 3 15.59 202.2 18.15 0.357 10601
 10603 3 15.53 202.1 18.36 0.369 10602
 10604 3 15.47 202.1 18.49 0.38 10603
 10605 3 15.36 202 18.59 0.413 10604
 10606 3 15.01 202.4 18.81 0.084 10605
 10607 3 15 202.4 18.93 0.113 10606
 10608 3 14.98 202.5 19.1 0.082 10607
 10609 3 14.96 202.6 19.21 0.098 10608
 10610 3 14.94 202.7 19.32 0.148 10609
 10611 3 14.99 202.8 19.4 0.157 10610
 10612 3 15.19 202.7 19.56 0.082 10611
 10613 3 15.26 202.9 19.45 0.146 10612
 10614 3 15.37 202.7 19.63 0.083 10613
 10615 3 15.48 202.6 19.68 0.122 10614
 10616 3 15.61 202.4 19.75 0.09 10615
 10617 3 15.59 202.4 19.86 0.149 10616
 10618 3 15.52 202.3 20.08 0.131 10617
 10619 3 15.47 202.2 20.27 0.122 10618
 10620 3 15.53 202.1 20.48 0.124 10619
 10621 3 15.62 201.9 20.56 0.076 10620
 10622 3 15.22 201.9 18.48 0.323 10605
 10623 3 15.11 201.8 18.42 0.276 10622
 10624 3 14.93 201.8 18.42 0.255 10623
 10625 3 14.75 201.7 18.4 0.274 10624
 10626 3 14.66 201.5 18.36 0.29 10625
 10627 3 14.54 201.4 18.37 0.322 10626
 10628 3 14.51 201.3 18.35 0.329 10627
 10629 3 14.42 201.1 18.34 0.327 10628
 10630 3 14.31 201.1 18.49 0.38 10629
 10631 3 14.22 201 18.55 0.353 10630
 10632 3 13.99 200.9 18.65 0.359 10631
 10633 3 13.83 200.8 18.68 0.366 10632
 10634 3 13.71 200.7 18.72 0.432 10633
 10635 3 13.65 200.7 18.81 0.484 10634
 10636 3 13.59 200.6 18.87 0.503 10635
 10637 3 13.49 200.6 18.9 0.548 10636
 10638 3 13.48 200.2 18.66 0.353 10637
 10639 3 13.35 200 18.52 0.304 10638
 10640 3 13.28 199.8 18.49 0.26 10639
 10641 3 13.27 199.7 18.52 0.246 10640
 10642 3 13.25 199.5 18.57 0.267 10641
 10643 3 13.11 199.4 18.63 0.284 10642
 10644 3 12.87 199.4 18.7 0.303 10643
 10645 3 12.74 199.2 18.7 0.358 10644
 10646 3 12.65 199.2 18.81 0.352 10645
 10647 3 12.75 199.2 19.14 0.074 10646
 10648 3 12.76 199.1 19.25 0.109 10647
 10649 3 12.7 199.1 19.42 0.07 10648
 10650 3 12.47 199.1 18.63 0.291 10646
 10651 3 12.26 199.1 18.68 0.311 10650
 10652 3 12.14 199.1 18.75 0.301 10651
 10653 3 12.09 198.8 18.35 0.057 10652
 10654 3 12 198.8 18.3 0.064 10653
 10655 3 11.9 198.7 18.24 0.031 10654
 10656 3 12.18 199 18.87 0.2 10652
 10657 3 12.28 198.8 19.11 0.123 10656
 10658 3 12.23 198.7 19.09 0.122 10657
 10659 3 12.24 198.6 19.15 0.159 10658
 10660 3 12.02 198.5 19.15 0.116 10659
 10661 3 11.94 198.5 19.17 0.102 10660
 10662 3 11.79 198.5 19.1 0.057 10661
 10663 3 11.67 198.4 19.2 0.000125 10662
 10664 3 13.31 201.3 19.41 0.154 10637
 10665 3 13.22 201.3 19.52 0.066 10664
 10666 3 15.84 202.8 17.67 0.107 10599
 10667 3 15.81 202.8 17.56 0.085 10666
 10668 3 16.69 203 18.48 0.611 10595
 10669 3 16.69 203.2 18.34 0.578 10668
 10670 3 17.01 203.8 18.26 0.7 10669
 10671 3 16.9 203.8 18.31 0.53 10670
 10672 3 16.96 203.8 18.23 0.465 10671
 10673 3 17.08 203.7 18.17 0.258 10672
 10674 3 16.88 204.1 18.67 0.102 10671
 10675 3 16.93 204.2 18.75 0.13 10674
 10676 3 16.88 204.3 18.73 0.145 10675
 10677 3 16.75 204.4 18.7 0.118 10676
 10678 3 16.66 204.5 18.63 0.097 10677
 10679 3 16.58 204.6 18.56 0.115 10678
 10680 3 16.52 204.7 18.5 0.103 10679
 10681 3 16.51 204.9 18.44 0.123 10680
 10682 3 16.45 204.9 18.36 0.125 10681
 10683 3 16.39 204.9 18.21 0.045 10682
 10684 3 17.26 204.4 18.12 0.35 10670
 10685 3 17.52 204.4 18.32 0.18 10684
 10686 3 17.87 204.3 18.49 0.136 10685
 10687 3 17.96 204.3 18.57 0.181 10686
 10688 3 18.16 204.1 18.48 0.094 10687
 10689 3 18.17 203.9 18.4 0.098 10688
 10690 3 17.75 204.6 18.71 0.034 10687
 10691 3 17.78 204.7 18.73 0.069 10690
 10692 3 17.79 204.8 18.7 0.102 10691
 10693 3 17.79 205 18.68 0.08 10692
 10694 3 17.74 205.1 18.65 0.052 10693
 10695 3 17.65 205.3 18.72 0.048 10694
 10696 3 17.54 205.4 18.76 0.078 10695
 10697 3 17.5 205.5 18.8 0.085 10696
 10698 3 17.43 205.6 18.92 0.057 10697
 10699 3 17.38 205.7 18.98 0.104 10698
 10700 3 17.44 205.8 19.08 0.132 10699
 10701 3 17.55 205.8 19.18 0.161 10700
 10702 3 17.62 205.7 19.38 0.136 10701
 10703 3 17.77 205.7 19.58 0.077 10702
 10704 3 17.9 205.7 19.6 0.094 10703
 10705 3 18.04 205.6 19.51 0.083 10704
 10706 3 17.41 206.1 19.12 0.104 10701
 10707 3 17.39 206.2 19.12 0.075 10706
 10708 3 17.31 206.3 19.14 0.056 10707
 10709 3 17.33 206.4 19.18 0.055 10708
 10710 3 17.38 206.5 19.27 0.084 10709
 10711 3 17.44 206.6 19.34 0.093 10710
 10712 3 17.5 206.7 19.36 0.077 10711
 10713 3 17.56 206.8 19.45 0.1 10712
 10714 3 17.68 206.9 19.58 0.12 10713
 10715 3 17.8 207.1 19.7 0.128 10714
 10716 3 17.89 207.2 19.73 0.128 10715
 10717 3 17.96 207.4 19.67 0.065 10716
 10718 3 17.93 207.6 19.63 0.071 10717
 10719 3 17.89 207.7 19.67 0.105 10718
 10720 3 17.84 207.8 19.69 0.141 10719
 10721 3 17.12 204.6 17.89 0.306 10684
 10722 3 17.22 204.7 17.78 0.273 10721
 10723 3 17.53 204.7 17.59 0.199 10722
 10724 3 17.44 204.8 17.59 0.101 10723
 10725 3 17.4 204.9 17.51 0.045 10724
 10726 3 17.21 205 17.95 0.077 10722
 10727 3 17.03 202.7 19.59 0.052 10593
 10728 3 17.08 202.7 19.73 0.086 10727
 10729 3 17.01 202.7 19.89 0.022 10728
 10730 3 14.84 196.2 18.55 0.41 10526
 10731 3 14.81 196.1 18.42 0.483 10730
 10732 3 14.73 196.1 18.29 0.562 10731
 10733 3 14.7 196 18.17 0.644 10732
 10734 3 14.54 196.1 18.04 0.605 10733
 10735 3 15.29 195.5 17.86 0.145 10734
 10736 3 15.39 195.4 17.8 0.119 10735
 10737 3 15.55 195.3 17.7 0.122 10736
 10738 3 15.62 195.2 17.58 0.104 10737
 10739 3 15.69 195 17.42 0.159 10738
 10740 3 15.76 194.9 17.27 0.147 10739
 10741 3 15.78 194.7 17.19 0.102 10740
 10742 3 15.91 194.7 16.99 0.127 10741
 10743 3 16.01 194.6 16.86 0.138 10742
 10744 3 16.05 194.5 16.73 0.139 10743
 10745 3 16.22 194.4 16.58 0.2 10744
 10746 3 16.2 194.3 16.46 0.177 10745
 10747 3 16.42 194.2 16.3 0.139 10746
 10748 3 16.45 194.2 16.22 0.115 10747
 10749 3 16.62 194.1 16.01 0.145 10748
 10750 3 16.6 194.2 15.87 0.188 10749
 10751 3 16.87 193.9 15.78 0.132 10750
 10752 3 16.9 193.8 15.63 0.136 10751
 10753 3 16.95 193.8 15.52 0.166 10752
 10754 3 16.94 193.8 15.36 0.22 10753
 10755 3 16.88 193.7 15.22 0.229 10754
 10756 3 17.05 193.6 15.11 0.319 10755
 10757 3 16.98 193.9 14.95 0.307 10756
 10758 3 17.18 194 14.93 0.326 10757
 10759 3 17.28 193.9 14.85 0.377 10758
 10760 3 17.73 193.9 14.98 0.185 10759
 10761 3 17.82 193.9 14.91 0.184 10760
 10762 3 17.3 193.3 15.2 0.215 10756
 10763 3 17.39 193.3 15.14 0.241 10762
 10764 3 17.48 193.2 15.06 0.244 10763
 10765 3 17.78 193.5 15.01 0.096 10764
 10766 3 17.9 193.4 15.06 0.000125 10765
 10767 3 17.48 193.2 14.96 0.275 10764
 10768 3 17.5 192.9 15.16 0.072 10767
 10769 3 17.62 192.9 15.24 0.079 10768
 10770 3 17.68 193 15.34 0.083 10769
 10771 3 17.67 193.1 15.45 0.054 10770
 10772 3 17.7 193.1 15.56 0.069 10771
 10773 3 17.78 193.1 15.62 0.047 10772
 10774 3 17.9 193.1 15.66 0.032 10773
 10775 3 17.98 193.1 15.69 0.05 10774
 10776 3 17.48 193.1 14.87 0.275 10767
 10777 3 17.47 193.2 14.72 0.475 10776
 10778 3 17.49 192.9 14.51 0.474 10777
 10779 3 17.48 192.8 14.43 0.515 10778
 10780 3 17.47 192.6 14.37 0.473 10779
 10781 3 17.55 192.3 14.34 0.427 10780
 10782 3 17.86 192.7 14.02 0.196 10781
 10783 3 17.85 193 14.02 0.08 10782
 10784 3 17.88 193.1 14 0.097 10783
 10785 3 17.84 193.3 13.95 0.082 10784
 10786 3 18.13 193.3 13.86 0.104 10785
 10787 3 18.04 193.5 13.77 0.082 10786
 10788 3 18.03 193.6 13.82 0.081 10787
 10789 3 17.09 192.9 14.99 0.111 10788
 10790 3 16.99 192.9 14.84 0.106 10789
 10791 3 16.92 193 14.71 0.031 10790
 10792 3 17.68 193.4 13.83 0.103 10785
 10793 3 17.51 193.6 13.78 0.128 10792
 10794 3 17.37 193.7 13.87 0.134 10793
 10795 3 17.35 193.8 13.9 0.102 10794
 10796 3 17.19 193.9 13.96 0.097 10795
 10797 3 17.1 194 14 0.051 10796
 10798 3 17.02 194.1 14.11 0.09 10797
 10799 3 16.94 194.2 14.12 0.112 10798
 10800 3 16.77 194.3 14.16 0.073 10799
 10801 3 17.39 192 14.54 0.171 10781
 10802 3 17.42 191.7 14.66 0.104 10801
 10803 3 17.48 191.6 14.7 0.000125 10802
 10804 3 17.55 193.2 14.63 0.501 10777
 10805 3 14.2 196.3 18.04 0.544 10734
 10806 3 14.11 196.3 17.97 0.526 10805
 10807 3 13.98 196.2 17.92 0.493 10806
 10808 3 13.84 196.2 17.95 0.557 10807
 10809 3 13.72 196.2 17.9 0.682 10808
 10810 3 13.52 196.4 17.87 0.706 10809
 10811 3 13.38 196.4 17.85 0.731 10810
 10812 3 13.38 196.7 17.74 0.722 10811
 10813 3 13.26 196.7 17.8 0.751 10812
 10814 3 13.32 196.7 17.62 0.711 10813
 10815 3 13.08 196.5 17.6 0.503 10814
 10816 3 12.98 195.9 17.47 0.139 10815
 10817 3 13.06 195.9 17.35 0.000125 10816
 10818 3 12.98 197.2 17.46 0.152 10815
 10819 3 12.92 197.3 17.43 0.052 10818
 10820 3 12.97 195.7 18.23 0.149 10811
 10821 3 12.89 195.6 18.17 0.000125 10820
 10822 3 19.03 203.2 24.93 0.357 10321
 10823 3 18.84 203.5 24.9 0.306 10822
 10824 3 18.8 203.7 24.85 0.304 10823
 10825 3 18.71 203.8 24.74 0.287 10824
 10826 3 18.74 203.9 24.73 0.34 10825
 10827 3 18.8 204 24.74 0.506 10826
 10828 3 18.67 203.7 24.12 0.071 10827
 10829 3 18.78 203.6 24.11 0.065 10828
 10830 3 20.29 204.6 27.71 0.136 10301
 10831 3 20.26 204.7 27.81 0.055 10830
 10832 3 23.81 207.21 29.15 0.255 10270
 10833 3 23.89 207.31 29.08 0.195 10832
 10834 3 34.41 204.61 29.78 0.391 8648
 10835 3 34.44 204.51 29.93 0.474 10834
 10836 3 34.08 204.51 30.13 0.588 10835
 10837 3 33.38 205.01 30.09 0.187 10836
 10838 3 33.46 205.11 29.93 0.126 10837
 10839 3 34.1 204.41 30.19 0.264 10836
 10840 3 34.02 204.41 30.3 0.000125 10839
 10841 3 33.6 204.81 30.35 0.127 10839
 10842 3 33.46 204.81 30.5 0.105 10841
 10843 3 37.65 202.71 28.88 0.108 8632
 10844 3 37.55 202.71 28.96 0.169 10843
 10845 3 37.63 202.51 29.15 0.094 10844
 10846 3 37.76 202.42 29.14 0.138 10845
 10847 3 37.96 202.42 29.12 0.113 10846
 10848 3 38.05 202.32 29.13 0.123 10847
 10849 3 38.1 202.12 29.13 0.094 10848
 10850 3 38.24 202.02 29.13 0.106 10849
 10851 3 40.38 202.22 28.43 0.103 8619
 10852 3 40.49 202.22 28.47 0.151 10851
 10853 3 48.9 197.42 27.26 0.071 8567
 10854 3 48.78 197.52 27.26 0.07 10853
 10855 3 56.01 195.13 28.37 0.153 8528
 10856 3 69.93 190.24 30.32 0.217 8450
 10857 3 69.9 190.44 30.29 0.231 10856
 10858 3 69.84 190.64 30.27 0.228 10857
 10859 3 69.83 190.84 30.37 0.22 10858
 10860 3 69.72 191.04 30.37 0.203 10859
 10861 3 69.67 191.24 30.42 0.2 10860
 10862 3 69.6 191.34 30.27 0.177 10861
 10863 3 69.5 191.54 30.23 0.19 10862
 10864 3 69.46 191.74 30.25 0.198 10863
 10865 3 69.35 191.94 30.21 0.19 10864
 10866 3 69.32 192.14 30.2 0.198 10865
 10867 3 69.25 192.34 30.17 0.212 10866
 10868 3 69.16 192.54 30.18 0.238 10867
 10869 3 69.15 192.74 30.28 0.221 10868
 10870 3 69 192.94 30.27 0.2 10869
 10871 3 68.95 193.14 30.32 0.175 10870
 10872 3 68.96 193.34 30.37 0.19 10871
 10873 3 68.91 193.44 30.4 0.175 10872
 10874 3 68.84 193.54 30.48 0.185 10873
 10875 3 68.76 193.74 30.52 0.214 10874
 10876 3 68.72 193.84 30.62 0.232 10875
 10877 3 68.62 193.94 30.69 0.227 10876
 10878 3 68.53 194.04 30.75 0.299 10877
 10879 3 68.49 194.24 30.76 0.329 10878
 10880 3 68.51 194.44 30.77 0.32 10879
 10881 3 68.45 194.54 30.87 0.317 10880
 10882 3 68.31 194.64 30.95 0.247 10881
 10883 3 68.19 194.84 31.03 0.215 10882
 10884 3 68.25 195.04 31.21 0.199 10883
 10885 3 68.28 195.24 31.37 0.176 10884
 10886 3 68.22 195.34 31.43 0.186 10885
 10887 3 68.18 195.54 31.5 0.206 10886
 10888 3 68.15 195.64 31.58 0.226 10887
 10889 3 68.09 195.74 31.69 0.23 10888
 10890 3 68.08 195.94 31.85 0.247 10889
 10891 3 68.1 196.14 31.95 0.21 10890
 10892 3 68.15 196.34 32.11 0.214 10891
 10893 3 68.23 196.44 32.24 0.236 10892
 10894 3 68.28 196.64 32.33 0.245 10893
 10895 3 68.31 196.74 32.46 0.228 10894
 10896 3 68.3 196.84 32.62 0.22 10895
 10897 3 68.28 196.94 32.75 0.198 10896
 10898 3 68.31 197.04 32.89 0.189 10897
 10899 3 68.31 197.14 33.05 0.162 10898
 10900 3 68.31 197.24 33.18 0.21 10899
 10901 3 68.38 197.34 33.31 0.21 10900
 10902 3 68.37 197.54 33.45 0.191 10901
 10903 3 68.41 197.64 33.6 0.226 10902
 10904 3 68.39 197.74 33.75 0.224 10903
 10905 3 68.36 197.94 33.82 0.256 10904
 10906 3 68.34 198.04 33.91 0.314 10905
 10907 3 68.35 198.14 34.02 0.376 10906
 10908 3 68.22 198.34 34.08 0.416 10907
 10909 3 68.29 198.34 34.27 0.484 10908
 10910 3 68.43 198.44 34.46 0.501 10909
 10911 3 68.6 198.44 34.59 0.568 10910
 10912 3 68.6 198.54 34.75 0.585 10911
 10913 3 68.63 198.64 34.86 0.647 10912
 10914 3 68.82 198.64 34.93 0.692 10913
 10915 3 68.88 198.64 35.07 0.789 10914
 10916 3 68.72 198.74 35.18 0.88 10915
 10917 3 68.9 198.74 35.29 0.879 10916
 10918 3 69.3 198.84 35.38 0.226 10917
 10919 3 69.35 198.74 35.4 0.196 10918
 10920 3 68.97 198.84 35.37 0.962 10917
 10921 3 69.15 199.04 35.46 0.931 10920
 10922 3 69.62 198.54 35.5 0.213 10921
 10923 3 69.6 198.44 35.42 0.189 10922
 10924 3 69.1 199.04 35.5 1.214 10921
 10925 3 69.64 198.34 35.77 0.274 10924
 10926 3 69.5 198.44 35.85 0.111 10925
 10927 3 69.05 199.04 35.54 1.214 10924
 10928 3 69.1 200.04 35.74 0.184 10927
 10929 3 68.99 200.14 35.75 0.07 10928
 10930 3 69.16 199.14 35.64 1.322 10927
 10931 3 69.15 199.24 35.68 1.367 10930
 10932 3 70.03 199.04 35.68 0.137 10931
 10933 3 70.1 199.04 35.71 0.000125 10932
 10934 3 68.96 199.04 35.61 1.214 10933
 10935 3 69.07 199.34 35.76 1.409 10931
 10936 3 68.99 199.24 36.02 1.407 10935
 10937 3 68.83 199.24 36.18 1.369 10936
 10938 3 68.88 199.54 36.22 1.254 10937
 10939 3 68.91 199.64 36.27 1.339 10938
 10940 3 68.75 199.74 36.3 1.413 10939
 10941 3 68.64 199.84 36.33 1.426 10940
 10942 3 68.63 199.94 36.38 1.509 10941
 10943 3 68.65 200.24 36.43 1.455 10942
 10944 3 68.57 200.44 36.44 1.486 10943
 10945 3 67.7 200.14 36.3 0.133 10944
 10946 3 68.83 200.44 36.56 1.52 10944
 10947 3 68.76 200.64 36.58 1.543 10946
 10948 3 67.81 200.34 36.58 0.183 10947
 10949 3 67.93 200.34 36.49 0.166 10948
 10950 3 68.06 200.34 36.42 0.174 10949
 10951 3 68.65 200.84 36.58 1.645 10947
 10952 3 68.78 200.94 36.72 1.703 10951
 10953 3 69.07 201.24 36.74 1.698 10952
 10954 3 69.16 201.34 36.87 1.566 10953
 10955 3 69.5 201.84 37.02 0.569 10954
 10956 3 69.48 201.74 36.97 0.475 10955
 10957 3 69.36 201.64 36.9 0.403 10956
 10958 3 69.24 201.44 36.81 0.377 10957
 10959 3 68.94 201.44 36.64 0.000125 10958
 10960 3 67.47 200.84 37.36 0.156 10954
 10961 3 69.1 201.84 36.8 1.616 10960
 10962 3 68.99 202.04 36.97 1.492 10961
 10963 3 68.42 202.04 37.26 1.439 10962
 10964 3 68.4 202.14 37.4 1.426 10963
 10965 3 68.73 202.44 37.28 1.408 10964
 10966 3 67.93 203.84 35.61 0.352 10965
 10967 3 67.78 204.24 35.3 0.205 10966
 10968 3 67.65 204.44 35.25 0.219 10967
 10969 3 67.59 204.64 35.21 0.2 10968
 10970 3 67.51 204.74 35.07 0.155 10969
 10971 3 67.4 204.94 34.93 0.127 10970
 10972 3 67.34 205.04 34.81 0.134 10971
 10973 3 67.28 205.24 34.67 0.161 10972
 10974 3 67.22 205.24 34.51 0.201 10973
 10975 3 67.17 205.34 34.34 0.249 10974
 10976 3 67.11 205.44 34.25 0.25 10975
 10977 3 67.07 205.64 34.14 0.245 10976
 10978 3 66.94 205.84 34.05 0.192 10977
 10979 3 66.74 205.93 33.98 0.154 10978
 10980 3 66.61 206.03 33.87 0.206 10979
 10981 3 66.51 206.13 33.79 0.232 10980
 10982 3 66.45 206.33 33.69 0.287 10981
 10983 3 66.35 206.73 33.74 0.136 10982
 10984 3 66.27 206.83 33.73 0.156 10983
 10985 3 66.27 207.03 33.71 0.147 10984
 10986 3 66.19 207.13 33.77 0.184 10985
 10987 3 66.12 207.23 33.79 0.194 10986
 10988 3 65.82 207.33 33.92 0.122 10987
 10989 3 65.68 207.33 34.03 0.087 10988
 10990 3 65.5 207.43 34.1 0.072 10989
 10991 3 65.41 207.43 34.15 0.043 10990
 10992 3 66.33 207.33 33.68 0.094 10987
 10993 3 66.26 207.43 33.66 0.121 10992
 10994 3 66.27 207.63 33.58 0.168 10993
 10995 3 66.15 207.73 33.6 0.241 10994
 10996 3 65.82 207.63 33.85 0.019 10995
 10997 3 66.27 207.93 33.37 0.181 10995
 10998 3 66.27 208.13 33.19 0.195 10997
 10999 3 66.17 208.23 33.08 0.162 10998
 11000 3 66.1 208.33 32.9 0.168 10999
 11001 3 65.92 208.33 32.7 0.118 11000
 11002 3 65.81 208.33 32.57 0.116 11001
 11003 3 65.68 208.43 32.48 0.148 11002
 11004 3 65.59 208.43 32.38 0.169 11003
 11005 3 65.53 208.43 32.29 0.21 11004
 11006 3 65.62 208.23 32.07 0.145 11005
 11007 3 65.68 208.23 31.96 0.133 11006
 11008 3 65.65 208.33 31.84 0.142 11007
 11009 3 65.73 208.33 31.75 0.122 11008
 11010 3 65.79 208.43 31.73 0.129 11009
 11011 3 65.78 208.63 31.75 0.081 11010
 11012 3 65.67 208.63 32.27 0.082 11005
 11013 3 66.25 208.63 33.1 0.099 11000
 11014 3 66.24 208.73 33.07 0.121 11013
 11015 3 66.23 208.93 33.07 0.000125 11014
 11016 3 66.37 206.13 33.51 0.228 10982
 11017 3 66.28 206.03 33.36 0.21 11016
 11018 3 66.18 205.73 33.23 0.104 11017
 11019 3 66.13 205.63 33.15 0.095 11018
 11020 3 66.18 205.53 33 0.112 11019
 11021 3 66.04 205.43 32.89 0.105 11020
 11022 3 68.84 202.24 37.58 1.22 10965
 11023 3 68.57 202.34 37.58 0.259 11022
 11024 3 68.45 202.34 37.64 0.222 11023
 11025 3 69.37 201.84 38.09 0.463 11022
 11026 3 70.03 201.44 38.74 0.439 11025
 11027 3 70.13 201.44 38.9 0.383 11026
 11028 3 70.2 201.44 38.98 0.475 11027
 11029 3 70.56 201.14 39.3 0.296 11028
 11030 3 70.56 201.04 39.37 0.374 11029
 11031 3 70.66 200.94 39.44 0.407 11030
 11032 3 70.72 200.94 39.59 0.441 11031
 11033 3 70.87 201.24 39.81 0.375 11032
 11034 3 70.89 201.24 39.98 0.416 11033
 11035 3 71 201.14 40.14 0.32 11034
 11036 3 70.87 200.94 40.24 0.22 11035
 11037 3 70.97 200.94 40.38 0.151 11036
 11038 3 71.11 200.74 40.52 0.057 11037
 11039 3 70.85 201.84 40.08 0.185 11034
 11040 3 70.67 202.14 40.08 0.075 11039
 11041 3 70.63 202.34 40.18 0.091 11040
 11042 3 70.65 202.44 40.32 0.104 11041
 11043 3 70.69 202.54 40.41 0.127 11042
 11044 3 70.82 202.44 40.48 0.083 11043
 11045 3 69.64 201.64 38.34 0.463 11025
 11046 3 69.12 201.64 37.82 0.204 11045
 11047 3 69.12 201.44 37.72 0.11 11046
 11048 3 67.45 202.04 37.2 0.146 10963
 11049 3 67.53 202.14 37.13 0.000125 11048
 11050 3 68.92 199.74 36.55 0.356 10946
 11051 3 69.22 199.84 36.35 0.09 11050
 11052 3 69.3 199.74 36.43 0.129 11051
 11053 3 69.31 199.74 36.58 0.000125 11052
 11054 3 68.93 197.94 36.82 0.195 10942
 11055 3 68.94 197.84 37 0.179 11054
 11056 3 68.93 197.74 37.01 0.165 11055
 11057 3 68.93 197.64 37.03 0.146 11056
 11058 3 68.98 197.54 37.11 0.157 11057
 11059 3 69.02 197.34 37.21 0.124 11058
 11060 3 69.1 197.24 37.31 0.163 11059
 11061 3 69.15 197.04 37.41 0.114 11060
 11062 3 69.21 196.94 37.44 0.082 11061
 11063 3 69.12 196.84 37.49 0.108 11062
 11064 3 69.11 196.74 37.58 0.111 11063
 11065 3 69.09 196.64 37.63 0.109 11064
 11066 3 69.04 196.64 37.76 0.08 11065
 11067 3 68.99 196.54 37.86 0.106 11066
 11068 3 68.87 196.44 37.92 0.134 11067
 11069 3 68.83 196.34 37.91 0.142 11068
 11070 3 68.72 196.24 37.93 0.123 11069
 11071 3 68.67 196.14 38.09 0.113 11070
 11072 3 68.61 196.04 38.18 0.108 11071
 11073 3 69.14 199.24 35.69 1.367 10935
 11074 3 76.99 184.34 30.53 0.106 8405
 11075 3 77.08 184.14 30.48 0.125 11074
 11076 3 88.57 175.35 29.76 0.246 8330
 11077 3 88.48 175.45 29.86 0.252 11076
 11078 3 88.41 175.65 29.91 0.237 11077
 11079 3 88.46 175.75 30.08 0.249 11078
 11080 3 88.4 175.95 30.19 0.23 11079
 11081 3 88.39 176.05 30.33 0.225 11080
 11082 3 88.37 176.25 30.52 0.248 11081
 11083 3 88.33 176.45 30.65 0.257 11082
 11084 3 88.36 176.55 30.86 0.276 11083
 11085 3 88.39 176.55 31.01 0.3 11084
 11086 3 88.41 176.65 31.19 0.311 11085
 11087 3 88.38 176.85 31.39 0.334 11086
 11088 3 88.36 176.95 31.52 0.328 11087
 11089 3 88.31 177.05 31.64 0.376 11088
 11090 3 88.35 177.15 31.83 0.439 11089
 11091 3 88.33 177.25 32 0.443 11090
 11092 3 88.35 177.25 32.23 0.43 11091
 11093 3 88.45 177.25 32.4 0.373 11092
 11094 3 88.43 177.25 32.61 0.337 11093
 11095 3 88.64 177.25 32.94 0.288 11094
 11096 3 88.69 177.35 33.13 0.29 11095
 11097 3 88.83 177.35 33.33 0.287 11096
 11098 3 88.95 177.35 33.47 0.335 11097
 11099 3 89 177.35 33.66 0.293 11098
 11100 3 88.98 177.45 33.85 0.251 11099
 11101 3 89.07 177.45 33.98 0.231 11100
 11102 3 88.98 177.65 34.16 0.247 11101
 11103 3 89.13 177.55 34.34 0.322 11102
 11104 3 89.17 177.65 34.49 0.373 11103
 11105 3 89.21 177.65 34.62 0.446 11104
 11106 3 89.22 177.75 34.78 0.496 11105
 11107 3 89.29 177.85 34.93 0.503 11106
 11108 3 89.31 177.85 35.08 0.569 11107
 11109 3 88.9 178.35 35.32 0.328 11108
 11110 3 88.93 178.55 35.43 0.372 11109
 11111 3 88.56 178.95 35.67 0.163 11110
 11112 3 88.47 179.15 35.8 0.182 11111
 11113 3 88.39 179.35 35.95 0.17 11112
 11114 3 88.31 179.55 36.06 0.162 11113
 11115 3 88.26 179.65 36.15 0.127 11114
 11116 3 88.11 179.85 36.21 0.146 11115
 11117 3 88.05 179.95 36.27 0.17 11116
 11118 3 87.88 180.05 36.31 0.162 11117
 11119 3 87.78 180.15 36.43 0.178 11118
 11120 3 87.71 180.35 36.49 0.18 11119
 11121 3 87.59 180.45 36.59 0.188 11120
 11122 3 87.47 180.65 36.73 0.198 11121
 11123 3 87.4 180.75 36.8 0.242 11122
 11124 3 87.33 180.85 36.9 0.29 11123
 11125 3 87.44 181.05 36.99 0.252 11124
 11126 3 87.31 181.15 37.01 0.275 11125
 11127 3 87.25 181.25 37.14 0.287 11126
 11128 3 87.18 181.35 37.19 0.264 11127
 11129 3 87.08 181.45 37.2 0.211 11128
 11130 3 87.09 181.65 37.33 0.191 11129
 11131 3 86.98 181.85 37.44 0.167 11130
 11132 3 86.92 181.95 37.51 0.168 11131
 11133 3 86.85 182.05 37.57 0.168 11132
 11134 3 86.82 182.05 37.64 0.166 11133
 11135 3 86.77 182.15 37.73 0.194 11134
 11136 3 86.74 182.25 37.82 0.218 11135
 11137 3 86.72 182.35 37.89 0.267 11136
 11138 3 86.66 182.55 37.92 0.279 11137
 11139 3 86.6 182.65 37.97 0.342 11138
 11140 3 86.56 182.75 38.05 0.389 11139
 11141 3 86.6 182.85 38.13 0.46 11140
 11142 3 86.65 182.95 38.25 0.515 11141
 11143 3 86.7 183.15 38.31 0.541 11142
 11144 3 86.69 183.25 38.37 0.609 11143
 11145 3 86.62 183.45 38.46 0.618 11144
 11146 3 86.35 183.55 38.63 0.625 11145
 11147 3 86.47 183.65 38.67 0.594 11146
 11148 3 86.42 183.75 38.77 0.61 11147
 11149 3 86.37 183.85 38.86 0.632 11148
 11150 3 86.45 183.95 38.84 0.751 11149
 11151 3 86.53 184.05 38.89 0.765 11150
 11152 3 86.29 184.15 39.04 0.651 11151
 11153 3 86.8 184.35 38.91 0.476 11152
 11154 3 86.75 184.45 38.98 0.488 11153
 11155 3 86.82 184.65 39 0.437 11154
 11156 3 86.93 184.75 39.02 0.497 11155
 11157 3 86.99 184.85 39.07 0.46 11156
 11158 3 87.22 184.95 39.03 0.609 11157
 11159 3 87.5 184.95 39.08 0.575 11158
 11160 3 87.52 185.05 38.95 0.617 11159
 11161 3 87.63 185.25 39.1 0.568 11160
 11162 3 87.53 185.45 39.24 0.503 11161
 11163 3 87.78 185.45 39.29 0.435 11162
 11164 3 87.91 185.45 39.2 0.522 11163
 11165 3 87.98 185.55 39.25 0.521 11164
 11166 3 88.01 185.85 39.16 0.476 11165
 11167 3 88.06 185.95 39.19 0.482 11166
 11168 3 88.24 185.95 39.26 0.465 11167
 11169 3 88.21 186.05 39.35 0.453 11168
 11170 3 88.52 186.05 39.32 0.413 11169
 11171 3 88.73 186.15 39.33 0.38 11170
 11172 3 88.98 186.15 39.35 0.335 11171
 11173 3 89.03 186.35 39.44 0.329 11172
 11174 3 89.09 186.55 39.47 0.227 11173
 11175 3 89.12 186.85 39.65 0.202 11174
 11176 3 89.25 186.95 39.79 0.202 11175
 11177 3 89.34 187.05 39.86 0.188 11176
 11178 3 89.46 187.25 39.93 0.159 11177
 11179 3 89.55 187.35 39.99 0.163 11178
 11180 3 89.61 187.45 39.99 0.189 11179
 11181 3 89.66 187.65 40.17 0.194 11180
 11182 3 89.78 187.75 40.29 0.216 11181
 11183 3 89.87 187.85 40.39 0.201 11182
 11184 3 89.94 187.95 40.41 0.231 11183
 11185 3 90.07 188.05 40.44 0.277 11184
 11186 3 90.16 188.05 40.5 0.32 11185
 11187 3 90.13 188.25 40.53 0.41 11186
 11188 3 90.05 188.45 40.55 0.166 11187
 11189 3 89.97 188.65 40.58 0.000125 11188
 11190 3 90.18 188.25 40.5 0.661 11187
 11191 3 90.47 187.95 40.55 0.193 11190
 11192 3 90.47 187.95 40.66 0.125 11191
 11193 3 90.23 188.25 40.48 0.661 11190
 11194 3 90.25 188.45 40.48 0.781 11193
 11195 3 90.43 188.55 40.5 0.961 11194
 11196 3 90.17 188.85 41.34 0.018 11195
 11197 3 90.55 188.75 40.58 0.933 11195
 11198 3 90.48 188.95 40.6 0.827 11197
 11199 3 90.55 189.05 40.58 0.86 11198
 11200 3 90.72 189.25 40.83 0.881 11199
 11201 3 91.35 188.85 41.11 0.157 11200
 11202 3 91.33 188.85 41.07 0.000125 11201
 11203 3 90.72 189.25 40.9 0.932 11200
 11204 3 90.27 189.35 40.4 0.139 11203
 11205 3 90.35 189.35 40.53 0.128 11204
 11206 3 90.73 189.35 40.96 0.932 11203
 11207 3 90.78 189.35 41.08 0.974 11206
 11208 3 90.79 188.95 41.36 0.108 11207
 11209 3 90.79 188.85 41.37 0.208 11208
 11210 3 90.8 188.65 41.36 0.213 11209
 11211 3 90.87 188.55 41.35 0.157 11210
 11212 3 90.98 188.55 41.36 0.073 11211
 11213 3 91.06 188.45 41.31 0.063 11212
 11214 3 91.13 188.45 41.22 0.157 11213
 11215 3 91.26 188.45 41.27 0.141 11214
 11216 3 90.83 189.35 41.18 1.006 11207
 11217 3 90.58 189.65 40.64 0.188 11216
 11218 3 90.37 189.55 40.74 0.205 11217
 11219 3 90.27 189.75 40.88 0.098 11218
 11220 3 90.89 189.45 41.41 1.051 11216
 11221 3 90.87 189.35 41.28 1.006 11220
 11222 3 90.81 189.35 41.14 0.974 11221
 11223 3 90.96 189.45 41.62 1.052 11220
 11224 3 91.08 189.45 41.75 1.143 11223
 11225 3 91.34 189.65 41.98 1.129 11224
 11226 3 91.93 189.05 42.22 0.166 11225
 11227 3 91.89 189.05 42.31 0.068 11226
 11228 3 91.3 189.85 42.01 1.1 11225
 11229 3 91.17 190.05 42.05 1.115 11228
 11230 3 91.15 190.15 42.06 1.122 11229
 11231 3 90.98 190.15 42.24 1.088 11230
 11232 3 90.5 190.75 41.8 0.121 11231
 11233 3 90.61 190.75 41.88 0.129 11232
 11234 3 90.76 190.85 42.05 0.091 11233
 11235 3 90.81 190.95 42.18 0.09 11234
 11236 3 91 190.85 42.15 0.065 11235
 11237 3 90.97 190.15 42.34 1.077 11231
 11238 3 90.86 190.15 42.61 1.062 11237
 11239 3 90.23 190.25 42.7 0.515 11238
 11240 3 90.01 190.35 42.74 0.213 11239
 11241 3 89.92 190.55 42.77 0.089 11240
 11242 3 91.24 190.55 41.63 0.197 11237
 11243 3 91.15 190.45 41.72 0.134 11242
 11244 3 91.95 190.05 41.61 0.206 11230
 11245 3 88.87 186.45 39.88 0.099 11173
 11246 3 89 186.45 39.86 0.000125 11245
 11247 3 88.26 185.45 39.52 0.028 11165
 11248 3 88.24 184.75 38.76 0.116 11161
 11249 3 85.25 183.95 39.37 0.31 11152
 11250 3 85.09 183.95 39.48 0.247 11249
 11251 3 84.96 183.95 39.57 0.178 11250
 11252 3 84.76 183.95 39.69 0.127 11251
 11253 3 84.64 183.85 39.9 0.083 11252
 11254 3 84.52 183.85 40.06 0.064 11253
 11255 3 84.42 183.85 40.18 0.086 11254
 11256 3 84.41 183.95 40.33 0.069 11255
 11257 3 84.43 183.85 40.41 0.102 11256
 11258 3 84.23 183.65 40.46 0.045 11257
 11259 3 90 177.35 35.1 0.267 11108
 11260 3 90.16 177.35 35.2 0.24 11259
 11261 3 90.33 177.25 35.31 0.213 11260
 11262 3 90.46 177.05 35.39 0.187 11261
 11263 3 90.57 176.95 35.47 0.187 11262
 11264 3 90.71 176.95 35.55 0.205 11263
 11265 3 90.85 176.85 35.61 0.172 11264
 11266 3 90.98 176.85 35.75 0.189 11265
 11267 3 91.11 176.75 35.89 0.199 11266
 11268 3 91.24 176.75 35.97 0.251 11267
 11269 3 91.33 176.65 36.15 0.231 11268
 11270 3 91.41 176.65 36.35 0.181 11269
 11271 3 91.51 176.55 36.5 0.197 11270
 11272 3 91.58 176.45 36.62 0.225 11271
 11273 3 91.63 176.45 36.81 0.209 11272
 11274 3 91.72 176.35 36.94 0.212 11273
 11275 3 91.79 176.35 37.08 0.209 11274
 11276 3 91.83 176.25 37.21 0.191 11275
 11277 3 91.86 176.15 37.37 0.201 11276
 11278 3 91.9 176.15 37.52 0.21 11277
 11279 3 91.88 176.05 37.69 0.209 11278
 11280 3 91.94 176.15 37.75 0.166 11279
 11281 3 91.92 176.05 37.9 0.18 11280
 11282 3 91.87 175.95 38.13 0.185 11281
 11283 3 91.97 176.05 38.26 0.224 11282
 11284 3 91.99 175.95 38.45 0.189 11283
 11285 3 92.08 175.95 38.6 0.232 11284
 11286 3 92.03 175.95 38.8 0.244 11285
 11287 3 91.94 176.05 38.97 0.265 11286
 11288 3 92.04 176.05 39.13 0.258 11287
 11289 3 92.02 176.05 39.31 0.228 11288
 11290 3 92.11 176.05 39.5 0.244 11289
 11291 3 92.24 176.05 39.69 0.275 11290
 11292 3 92.23 176.05 39.88 0.345 11291
 11293 3 92.28 176.05 40.04 0.375 11292
 11294 3 92.35 176.05 40.22 0.338 11293
 11295 3 92.4 175.95 40.34 0.287 11294
 11296 3 92.41 175.95 40.56 0.253 11295
 11297 3 92.43 175.85 40.72 0.224 11296
 11298 3 92.4 175.75 40.87 0.223 11297
 11299 3 92.35 175.75 41.15 0.262 11298
 11300 3 92.34 175.75 41.39 0.224 11299
 11301 3 92.38 175.75 41.59 0.228 11300
 11302 3 92.38 175.75 41.82 0.242 11301
 11303 3 92.39 175.65 42 0.288 11302
 11304 3 92.39 175.55 42.15 0.32 11303
 11305 3 92.39 175.45 42.26 0.318 11304
 11306 3 92.33 175.65 42.43 0.258 11305
 11307 3 92.33 175.65 42.6 0.243 11306
 11308 3 92.26 175.55 42.71 0.229 11307
 11309 3 92.19 175.55 42.91 0.218 11308
 11310 3 92.25 175.45 43.06 0.233 11309
 11311 3 92.21 175.35 43.2 0.273 11310
 11312 3 92.15 175.35 43.36 0.306 11311
 11313 3 92.19 175.25 43.51 0.281 11312
 11314 3 92.15 175.25 43.65 0.294 11313
 11315 3 92.13 175.25 43.79 0.333 11314
 11316 3 92.07 175.15 43.91 0.433 11315
 11317 3 92.03 175.25 44.08 0.477 11316
 11318 3 92 175.15 44.24 0.554 11317
 11319 3 91.86 175.35 44.43 0.462 11318
 11320 3 91.84 175.25 44.62 0.455 11319
 11321 3 91.81 175.25 44.74 0.454 11320
 11322 3 91.87 174.95 44.9 0.443 11321
 11323 3 91.86 174.95 45.05 0.535 11322
 11324 3 91.91 174.85 45.11 0.676 11323
 11325 3 92.01 174.95 45.15 0.73 11324
 11326 3 92.01 174.75 45.22 0.822 11325
 11327 3 91.94 174.75 45.29 0.931 11326
 11328 3 91.81 174.75 45.4 1.01 11327
 11329 3 91.82 174.75 45.51 1.058 11328
 11330 3 91.73 174.65 45.6 1.081 11329
 11331 3 92.08 174.05 45.77 0.115 11330
 11332 3 91.77 174.65 45.84 1.006 11330
 11333 3 91.79 174.65 46.01 0.947 11332
 11334 3 91.56 174.65 46.08 0.949 11333
 11335 3 91.6 174.55 46.19 0.941 11334
 11336 3 92.14 174.05 46.07 0.18 11335
 11337 3 92.04 173.95 46.16 0.000125 11336
 11338 3 91.59 174.55 46.53 0.934 11335
 11339 3 91.48 174.65 46.65 0.917 11338
 11340 3 91.39 174.65 46.81 0.95 11339
 11341 3 91.56 175.55 47.09 0.656 11340
 11342 3 91.5 175.55 47.36 0.832 11341
 11343 3 91.46 175.75 47.48 0.863 11342
 11344 3 90.65 175.65 47.17 0.18 11343
 11345 3 91.47 175.85 47.55 0.895 11343
 11346 3 91.39 175.95 47.73 0.857 11345
 11347 3 91.37 176.05 47.82 0.845 11346
 11348 3 91.39 176.15 47.98 0.877 11347
 11349 3 91.31 176.15 48.1 0.99 11348
 11350 3 91.19 176.25 48.12 1.04 11349
 11351 3 91 176.15 48.26 1.042 11350
 11352 3 91.09 176.15 48.48 1.048 11351
 11353 3 91.53 175.95 48.39 0.187 11352
 11354 3 91.59 175.85 48.36 0.101 11353
 11355 3 90.99 176.15 48.55 1.093 11352
 11356 3 91.33 175.35 48.79 0.212 11355
 11357 3 91.35 175.55 48.81 0.22 11356
 11358 3 91.37 175.75 48.81 0.1 11357
 11359 3 90.9 176.25 48.63 1.093 11355
 11360 3 90.63 176.45 49.19 0.149 11359
 11361 3 90.54 176.65 49.16 0.227 11360
 11362 3 90.8 176.35 48.81 1.266 11359
 11363 3 90.78 176.25 48.68 1.24 11362
 11364 3 90.83 176.25 48.96 1.33 11362
 11365 3 91.03 176.35 49.48 1.139 11364
 11366 3 90.86 176.55 49.51 1.144 11365
 11367 3 90.76 176.35 49.72 1.122 11366
 11368 3 90.26 176.15 49.32 0.171 11367
 11369 3 90.55 176.55 49.76 1.067 11367
 11370 3 90.4 176.55 49.86 1.081 11369
 11371 3 90.71 176.25 50.41 0.88 11370
 11372 3 90.77 176.25 50.53 0.919 11371
 11373 3 90.79 176.15 50.78 0.876 11372
 11374 3 90.68 176.25 50.86 0.955 11373
 11375 3 90.64 175.65 51.19 0.265 11374
 11376 3 90.63 175.75 51.32 0.324 11375
 11377 3 90.56 175.65 51.42 0.335 11376
 11378 3 90.52 175.65 51.54 0.261 11377
 11379 3 90.43 175.55 51.7 0.236 11378
 11380 3 90.41 175.35 51.94 0.228 11379
 11381 3 90.34 175.25 52.09 0.254 11380
 11382 3 90.36 174.95 52.25 0.088 11381
 11383 3 90.43 174.75 52.33 0.113 11382
 11384 3 89.98 177.05 50.62 0.522 11374
 11385 3 89.7 176.95 50.6 0.469 11384
 11386 3 89.71 176.85 50.79 0.36 11385
 11387 3 89.6 176.85 50.86 0.324 11386
 11388 3 89.53 176.95 50.98 0.334 11387
 11389 3 89.41 176.95 51.07 0.345 11388
 11390 3 89.22 176.75 50.86 0.11 11389
 11391 3 90.24 176.95 50.45 0.206 11384
 11392 3 90.24 177.05 50.37 0.114 11391
 11393 3 90.77 176.35 48.96 1.266 11364
 11394 3 92.16 175.55 47.76 0.184 11345
 11395 3 92.07 175.55 47.89 0.15 11394
 11396 3 92.03 175.35 47.87 0.000125 11395
 11397 3 91.36 173.95 46.88 0.651 11340
 11398 3 91.42 173.45 46.82 0.17 11397
 11399 3 91.38 174.05 47.15 0.686 11397
 11400 3 91.82 174.15 47.48 0.437 11399
 11401 3 91.96 174.05 47.69 0.32 11400
 11402 3 92 173.95 47.87 0.139 11401
 11403 3 92.01 173.85 48 0.11 11402
 11404 3 94.89 170.85 25.83 0.221 8298
 11405 3 95.03 171.15 25.85 0.193 11404
 11406 3 95.12 171.25 25.9 0.229 11405
 11407 3 95.25 171.45 25.91 0.256 11406
 11408 3 101.99 172.26 27.95 0.114 11407
 11409 3 101.68 172.16 27.82 0.195 11408
 11410 3 101.78 172.26 27.61 0.12 11409
 11411 3 101.68 172.36 27.57 0.104 11410
 11412 3 95.38 171.65 26.01 0.185 11407
 11413 3 95.49 171.75 26.03 0.171 11412
 11414 3 95.63 171.95 26.09 0.172 11413
 11415 3 95.74 172.05 26.11 0.156 11414
 11416 3 95.89 172.25 26.14 0.145 11415
 11417 3 96.01 172.25 26.21 0.15 11416
 11418 3 96.17 172.35 26.24 0.156 11417
 11419 3 96.3 172.35 26.26 0.213 11418
 11420 3 96.42 172.45 26.33 0.247 11419
 11421 3 96.61 172.35 26.4 0.222 11420
 11422 3 96.71 172.35 26.51 0.207 11421
 11423 3 96.9 172.25 26.56 0.255 11422
 11424 3 97.02 172.35 26.59 0.226 11423
 11425 3 97.14 172.35 26.71 0.246 11424
 11426 3 97.29 172.25 26.79 0.2 11425
 11427 3 97.44 172.25 26.78 0.16 11426
 11428 3 97.65 172.25 26.84 0.198 11427
 11429 3 97.75 172.25 26.9 0.254 11428
 11430 3 97.85 172.35 27.03 0.261 11429
 11431 3 97.96 172.45 27.12 0.283 11430
 11432 3 98.14 172.35 27.21 0.278 11431
 11433 3 98.29 172.35 27.29 0.275 11432
 11434 3 98.43 172.35 27.35 0.259 11433
 11435 3 98.57 172.25 27.38 0.252 11434
 11436 3 98.76 172.35 27.38 0.273 11435
 11437 3 98.87 172.25 27.41 0.33 11436
 11438 3 98.96 172.15 27.48 0.42 11437
 11439 3 99.02 172.05 27.58 0.476 11438
 11440 3 99.21 172.15 27.57 0.52 11439
 11441 3 99.15 171.95 27.69 0.595 11440
 11442 3 99.31 171.85 27.74 0.707 11441
 11443 3 99.47 171.86 27.86 0.724 11442
 11444 3 99.55 171.86 28 0.75 11443
 11445 3 99.61 171.86 28.12 0.751 11444
 11446 3 99.7 171.96 28.22 0.741 11445
 11447 3 99.87 172.06 28.22 0.754 11446
 11448 3 99.13 171.55 28.09 0.247 11447
 11449 3 99.01 171.75 28.1 0.156 11448
 11450 3 98.91 171.85 28.04 0.087 11449
 11451 3 99.99 172.06 28.43 0.804 11447
 11452 3 100.19 172.06 28.52 1.017 11451
 11453 3 100.29 171.86 28.49 1.184 11452
 11454 3 100.19 171.76 28.57 1.287 11453
 11455 3 100.19 171.76 28.67 1.353 11454
 11456 3 100.19 171.56 28.7 1.41 11455
 11457 3 100.09 171.46 28.77 1.507 11456
 11458 3 100.09 171.46 28.8 1.595 11457
 11459 3 100.19 171.26 28.72 1.688 11458
 11460 3 100.39 171.36 28.78 1.778 11459
 11461 3 100.39 171.26 28.81 1.844 11460
 11462 3 100.49 171.36 28.92 1.836 11461
 11463 3 100.79 171.36 29 1.839 11462
 11464 3 100.59 171.36 29.64 1.535 11463
 11465 3 101.09 170.86 29.1 0.271 11464
 11466 3 101.19 170.96 29 0.191 11465
 11467 3 100.99 171.06 28.92 0.000125 11466
 11468 3 101.49 171.76 29.5 1.13 11464
 11469 3 101.49 171.76 29.68 1.078 11468
 11470 3 101.39 172.26 29.78 0.179 11469
 11471 3 101.59 172.36 29.7 0.146 11470
 11472 3 100.59 171.16 30.05 1.431 11469
 11473 3 100.49 170.66 30.07 1.476 11472
 11474 3 99.15 170.06 30.55 0.73 11473
 11475 3 99.44 169.96 30.77 0.563 11474
 11476 3 99.51 169.86 30.92 0.516 11475
 11477 3 99.33 169.76 31.04 0.422 11476
 11478 3 99.25 169.46 31.06 0.325 11477
 11479 3 99.11 169.46 31.22 0.348 11478
 11480 3 99.06 169.26 31.32 0.274 11479
 11481 3 99.1 169.26 31.39 0.267 11480
 11482 3 99.12 169.26 31.78 0.159 11481
 11483 3 99.02 169.16 32.12 0.153 11482
 11484 3 98.99 169.06 32.27 0.157 11483
 11485 3 99.01 169.06 32.44 0.168 11484
 11486 3 98.99 169.06 32.59 0.214 11485
 11487 3 98.94 169.06 32.8 0.275 11486
 11488 3 98.9 168.96 32.92 0.284 11487
 11489 3 98.75 169.06 33.04 0.31 11488
 11490 3 98.69 168.96 33.17 0.367 11489
 11491 3 98.58 168.76 33.32 0.438 11490
 11492 3 98.54 168.76 33.39 0.37 11491
 11493 3 98.51 168.76 33.5 0.331 11492
 11494 3 98.45 168.76 33.6 0.331 11493
 11495 3 98.33 168.86 33.7 0.394 11494
 11496 3 98.28 168.86 33.81 0.419 11495
 11497 3 98.32 168.86 34.06 0.204 11496
 11498 3 98.18 168.96 34.15 0.191 11497
 11499 3 98.1 169.06 34.33 0.000125 11498
 11500 3 97.65 168.75 33.5 0.158 11496
 11501 3 97.56 168.85 33.54 0.000125 11500
 11502 3 101.19 170.36 29.64 0.138 11473
 11503 3 101.29 170.36 29.73 0.102 11502
 11504 3 97.9 172.95 27.09 0.106 11431
 11505 3 97.97 173.05 27 0.079 11504
 11506 3 104.49 155.46 22.33 0.19 8215
 11507 3 104.69 155.47 21.2 0.094 8214
 11508 3 104.79 155.37 21.16 0.107 11507
 11509 3 104.89 155.27 21.15 0.057 11508
 11510 3 109.7 135.97 20.54 0.192 8107
 11511 3 109.9 135.87 20.61 0.000125 11510
 11512 3 108.52 122.67 22.28 0.243 8029
 11513 3 108.42 122.27 22.44 0.112 11512
 11514 3 108.32 122.17 22.51 0.102 11513
 11515 3 108.32 122.07 22.5 0.000125 11514
 11516 3 102.44 100.02 22.47 0.162 7900
 11517 3 102.34 100.17 22.38 0.073 11516
 11518 3 100.94 95.73 24.34 0.129 7879
 11519 3 100.84 95.7 24.28 0.053 11518
 11520 3 101.44 95.45 24.57 0.097 7878
 11521 3 101.54 95.34 24.6 0.085 11520
 11522 3 101.54 95.15 24.62 0.000125 11521
 11523 3 100.14 93.68 25.1 0.063 7869
 11524 3 99.28 87.43 26.12 0.091 7833
 11525 3 99.38 87.66 26.2 0.125 11524
 11526 3 94.36 66.03 26.47 0.134 7706
 11527 3 94.59 66.19 26.58 0.317 11526
 11528 3 94.25 66.69 26.33 0.158 11527
 11529 3 94.23 66.82 26.35 0.204 11528
 11530 3 94.26 66.98 26.31 0.155 11529
 11531 3 94.3 67.14 26.3 0.178 11530
 11532 3 94.35 67.29 26.27 0.146 11531
 11533 3 94.42 67.43 26.16 0.089 11532
 11534 3 94.79 66.21 26.61 0.487 11527
 11535 3 94.91 66.16 26.65 0.475 11534
 11536 3 95.15 66.3 26.77 0.374 11535
 11537 3 95.3 66.56 26.78 0.285 11536
 11538 3 95.45 66.65 26.71 0.26 11537
 11539 3 95.46 67.07 26.76 0.138 11538
 11540 3 95.38 67.31 26.71 0.129 11539
 11541 3 95.41 67.42 26.65 0.152 11540
 11542 3 95.38 67.6 26.66 0.116 11541
 11543 3 95.37 67.8 26.61 0.000125 11542
 11544 3 94.41 66.18 27.25 0.118 7704
 11545 3 94.29 62.73 26.19 0.096 7679
 11546 3 94.39 62.68 26.21 0.055 11545
 11547 3 93.52 60.47 25.89 0.297 7661
 11548 3 93.08 60.31 25.56 0.187 11547
 11549 3 92.96 60.3 25.44 0.209 11548
 11550 3 92.9 60.12 25.4 0.146 11549
 11551 3 93.47 60.3 25.79 0.297 11547
 11552 3 93.89 60.49 25.77 0.164 11551
 11553 3 93.89 60.2 25.75 0.423 11552
 11554 3 93.99 60.3 25.65 0.503 11553
 11555 3 94.05 59.96 25.51 0.355 11554
 11556 3 94.11 59.79 25.4 0.317 11555
 11557 3 94.17 59.67 25.42 0.346 11556
 11558 3 94.15 59.98 24.94 0.074 11557
 11559 3 94.19 60.05 24.77 0.000125 11558
 11560 3 92.48 58.17 26.42 0.486 7629
 11561 3 92.68 58.17 27.07 0.000125 11560
 11562 3 74.97 34.38 27.82 0.309 7478
 11563 3 75.07 34.28 27.79 0.257 11562
 11564 3 75.07 34.08 27.65 0.000125 11563
 11565 3 60.28 27.5 30.63 0.073 7319
 11566 3 22.23 1.1 18.57 0.083 227
 11567 3 16.34 -1.23 7.59 0.063 155
 11568 3 16.4 -1.3 7.73 0.000125 11567
 11569 3 15.89 -3.34 3.8 0.202 131
 11570 3 16.05 -3.4 3.68 0.188 11569
 11571 3 16.07 -3.53 3.59 0.225 11570
 11572 3 15.99 -3.67 3.57 0.219 11571
 11573 3 15.89 -3.8 3.47 0.244 11572
 11574 3 15.84 -3.94 3.37 0.231 11573
 11575 3 15.76 -4.06 3.32 0.093 11574
 11576 3 16.34 -3.48 3.46 0.111 11571
 11577 3 6.92 -1.03 -0.01 1.104 32
 11578 3 7.71 -0.7 0.05 0.785 11577
 11579 3 7.76 -0.56 -0.03 0.804 11578
 11580 3 7.83 -0.44 -0.13 0.756 11579
 11581 3 7.89 -0.34 -0.16 0.766 11580
 11582 3 7.96 -0.23 -0.68 0.34 11581
 11583 3 8.1 -0.24 -0.77 0.351 11582
 11584 3 8.3 -0.34 -0.75 0.395 11583
 11585 3 8.32 -0.46 -0.91 0.468 11584
 11586 3 8.43 -0.57 -0.96 0.501 11585
 11587 3 8.63 -0.65 -0.96 0.378 11586
 11588 3 8.76 -0.61 -1 0.259 11587
 11589 3 9 -0.52 -0.97 0.243 11588
 11590 3 9.16 -0.48 -0.9 0.209 11589
 11591 3 9.33 -0.37 -0.85 0.219 11590
 11592 3 9.41 -0.27 -0.89 0.259 11591
 11593 3 9.45 -0.12 -1.03 0.197 11592
 11594 3 9.54 0 -1.12 0.215 11593
 11595 3 9.86 -0.05 -0.99 0.216 11594
 11596 3 9.99 -0.07 -0.92 0.241 11595
 11597 3 10.11 -0.05 -0.86 0.361 11596
 11598 3 10.21 -0.03 -0.87 0.39 11597
 11599 3 10.31 -0.23 -0.44 0.288 11598
 11600 3 10.34 -0.33 -0.26 0.32 11599
 11601 3 10.3 -0.45 -0.07 0.328 11600
 11602 3 10.42 -0.43 0 0.395 11601
 11603 3 10.38 -0.56 0.15 0.264 11602
 11604 3 10.31 -0.58 0.28 0.16 11603
 11605 3 10.88 -0.31 0.04 0.053 11602
 11606 3 11.04 -0.08 -0.19 0.245 11605
 11607 3 11.18 -0.1 -0.07 0.291 11606
 11608 3 11.3 -0.09 -0.03 0.333 11607
 11609 3 10.31 0.25 -1.31 0.201 11598
 11610 3 10.42 0.22 -1.41 0.251 11609
 11611 3 10.46 0.16 -1.52 0.312 11610
 11612 3 10.56 0.1 -1.56 0.41 11611
 11613 3 10.76 0.08 -1.59 0.388 11612
 11614 3 11.1 0.06 -1.11 0.15 11613
 11615 3 11.28 0.06 -1.17 0.135 11614
 11616 3 11.41 0.05 -1.15 0.000125 11615
 11617 3 10.38 0.17 -2.16 0.09 11613
 11618 3 10.41 0.31 -2.22 0.083 11617
 11619 3 10.52 0.39 -2.21 0.104 11618
 11620 3 8.97 -0.5 -0.29 0.102 11586
 11621 3 9.11 -0.63 -0.3 0.097 11620
 11622 3 9.25 -0.66 -0.35 0.055 11621
 11623 3 7.52 -0.01 -0.14 0.396 11581
 11624 3 7.6 0.09 -0.15 0.389 11623
 11625 3 7.65 0.27 -0.18 0.391 11624
 11626 3 7.92 0.36 0.12 0.167 11625
 11627 3 8.04 0.51 0.2 0.146 11626
 11628 3 8.18 0.54 0.3 0.116 11627
 11629 1 -3.27 0.05 0.23 0.182 1
 11630 1 -3.44 0.25 0.46 0.103 11629
 11631 1 -3.39 0.36 0.4 0.000125 11630
```
