## Supplementary material for "Automated Proofreading of Digitally Reconstructed Neural Morphology Enhances Accuracy, Scalability, and Standardization": Standardization and accuracy results: 720575940616702465.CNG.swc

```
# SWC to SWC conversion from L-Measure. Sridevi Polavaram: spolavar@gmu.edu
# Original fileName:C:\Users\Carolina\Desktop\Quality_Check\postprocessing\Bry_Final\Source_Temp1//720575940616702465.CNG.swc
#
# SWC to SWC conversion from L-Measure. Sridevi Polavaram: spolavar@gmu.edu

# Original fileName:C:\Users\vselabs\Desktop\Quality_Check\postprocessing\flywire_central_Final\Source_Temp1//720575940616702465.BH.swc

#

# SWC to SWC conversion from L-Measure. Sridevi Polavaram: spolavar@gmu.edu

# Original fileName:C:\Users\Carolina\Desktop\gaa2ct\data_autoproc\Auto swc//720575940616702465.swc.swc.CNG.swc

#

# Original file C:\Users\Carolina\Desktop\gaa2ct\data_autoproc\Temp_LMeasure\720575940616702465.swc.swc edited using StdSwc version 1.31 on 5/31/24.

# Irregularities and fixes documented in C:\Users\Carolina\Desktop\gaa2ct\data_autoproc\Temp_LMeasure\720575940616702465.swc.swc.std.  See StdSwc1.31.doc for more information.

#

# SWC to SWC conversion from L-Measure. Sridevi Polavaram: spolavar@gmu.edu

# Original fileName:C:\Users\Carolina\Desktop\gaa2ct\data_autoproc\Source_Temp1//720575940616702465.swc

#

# ORIGINAL_SOURCE 

# CREATURE 

# REGION 

# FIELD/LAYER 

# TYPE 

# CONTRIBUTOR 

# REFERENCE 

# RAW 

# EXTRAS 

# SOMA_AREA 

# SHRINKAGE_CORRECTION 

# VERSION_NUMBER 

# VERSION_DATE 

# ********************************************* 

# SCALE 1.0 1.0 1.0 

 1 1 0 0 0 2.514 -1
 2 1 -0.31 -0.29 0.12 2.486 1
 3 1 -0.22 -0.15 0.28 2.385 2
 4 1 -0.28 -0.13 0.46 2.418 3
 5 1 -0.25 -0.05 0.57 2.365 4
 6 1 -0.29 -0.11 0.76 2.353 5
 7 1 -0.49 -0.13 0.91 2.248 6
 8 1 -0.71 -0.12 0.99 2.073 7
 9 1 -0.5 0.06 1.14 1.917 8
 10 1 -0.37 0.32 1.31 1.838 9
 11 1 -0.25 0.27 1.48 1.849 10
 12 1 -0.4 0.18 1.6 1.795 11
 13 1 -0.51 0.06 1.75 1.77 12
 14 1 -0.63 0 1.88 1.685 13
 15 1 -0.53 0.04 2.04 1.614 14
 16 1 -0.77 -0.04 2.15 1.44 15
 17 1 -0.75 0.09 2.25 1.489 16
 18 1 -0.95 0.16 2.32 1.49 17
 19 1 -1.06 0.25 2.43 1.366 18
 20 1 -1.21 0.29 2.52 1.327 19
 21 1 -1.22 0.36 2.65 1.241 20
 22 1 -1.39 0.37 2.74 1.17 21
 23 1 -1.52 0.32 2.87 1.15 22
 24 1 -1.5 0.43 3 0.97 23
 25 3 -1.65 0.47 3.12 0.88 24
 26 3 -1.24 0.85 3.26 0.526 25
 27 3 -1.97 0.46 3.33 0.791 26
 28 3 -2.02 0.56 3.46 0.78 27
 29 3 -2.14 0.59 3.61 0.793 28
 30 3 -2.26 0.64 3.72 0.733 29
 31 3 -2.21 0.78 3.87 0.678 30
 32 3 -2.29 0.87 3.98 0.614 31
 33 3 -2.26 0.99 4.09 0.529 32
 34 3 -2.34 1.04 4.26 0.493 33
 35 3 -2.46 1.01 4.38 0.488 34
 36 3 -2.46 1.04 4.55 0.49 35
 37 3 -2.57 1.03 4.71 0.443 36
 38 3 -2.55 1.06 4.89 0.421 37
 39 3 -2.59 0.99 5.05 0.409 38
 40 3 -2.68 0.95 5.18 0.37 39
 41 3 -2.71 0.87 5.41 0.348 40
 42 3 -2.84 0.9 5.52 0.36 41
 43 3 -2.95 0.82 5.64 0.311 42
 44 3 -3.12 0.78 5.74 0.316 43
 45 3 -3.28 0.73 5.87 0.288 44
 46 3 -3.39 0.75 6.07 0.328 45
 47 3 -3.49 0.75 6.28 0.309 46
 48 3 -3.54 0.74 6.58 0.325 47
 49 3 -3.59 0.82 6.71 0.312 48
 50 3 -3.7 0.89 6.89 0.248 49
 51 3 -3.86 0.95 6.98 0.214 50
 52 3 -3.98 1.02 7.13 0.23 51
 53 3 -4.08 1.07 7.23 0.237 52
 54 3 -4.37 1.11 7.37 0.294 53
 55 3 -4.56 1.11 7.55 0.296 54
 56 3 -4.86 1 7.8 0.373 55
 57 3 -5 0.71 7.78 0.186 56
 58 3 -4.91 0.65 7.66 0.153 57
 59 3 -5.04 0.54 7.64 0.128 58
 60 3 -4.87 1.05 7.97 0.356 56
 61 3 -4.88 1.04 8.11 0.296 60
 62 3 -4.84 1.12 8.25 0.265 61
 63 3 -4.85 1.18 8.47 0.24 62
 64 3 -4.81 1.17 8.64 0.221 63
 65 3 -4.85 1.2 8.83 0.23 64
 66 3 -4.9 1.22 9.02 0.232 65
 67 3 -4.99 1.23 9.22 0.198 66
 68 3 -5 1.21 9.38 0.212 67
 69 3 -5.03 1.19 9.54 0.194 68
 70 3 -5.17 1.15 9.68 0.232 69
 71 3 -5.21 1.11 9.86 0.293 70
 72 3 -5.26 1.1 9.99 0.29 71
 73 3 -5.43 1.12 10.16 0.27 72
 74 3 -5.55 1.19 10.29 0.243 73
 75 3 -5.69 1.16 10.46 0.205 74
 76 3 -5.88 1.24 10.58 0.147 75
 77 3 -5.9 1.19 10.68 0.162 76
 78 3 -5.94 1.18 10.78 0.165 77
 79 3 -6.05 1.23 10.89 0.192 78
 80 3 -6.17 1.21 11.11 0.217 79
 81 3 -6.27 1.27 11.29 0.22 80
 82 3 -6.29 1.36 11.42 0.252 81
 83 3 -6.39 1.35 11.54 0.224 82
 84 3 -6.5 1.28 11.69 0.202 83
 85 3 -6.59 1.23 11.86 0.249 84
 86 3 -6.63 1.2 12.06 0.22 85
 87 3 -6.73 1.25 12.23 0.187 86
 88 3 -6.77 1.32 12.43 0.194 87
 89 3 -6.84 1.39 12.55 0.188 88
 90 3 -6.95 1.43 12.67 0.188 89
 91 3 -7 1.54 12.8 0.209 90
 92 3 -6.94 1.64 12.95 0.251 91
 93 3 -7.04 1.66 13.09 0.273 92
 94 3 -7.12 1.68 13.24 0.267 93
 95 3 -7.24 1.61 13.42 0.255 94
 96 3 -7.38 1.68 13.53 0.267 95
 97 3 -7.56 1.71 13.69 0.256 96
 98 3 -7.63 1.68 13.91 0.286 97
 99 3 -7.7 1.59 14.14 0.293 98
 100 3 -7.85 1.51 14.3 0.277 99
 101 3 -8.01 1.47 14.39 0.25 100
 102 3 -8.19 1.44 14.47 0.21 101
 103 3 -8.38 1.43 14.58 0.185 102
 104 3 -8.58 1.44 14.66 0.192 103
 105 3 -8.71 1.46 14.78 0.181 104
 106 3 -8.88 1.51 14.91 0.187 105
 107 3 -8.99 1.54 15 0.193 106
 108 3 -9.12 1.55 15.15 0.213 107
 109 3 -9.27 1.62 15.29 0.178 108
 110 3 -9.5 1.71 15.42 0.201 109
 111 3 -9.66 1.74 15.57 0.192 110
 112 3 -9.83 1.83 15.69 0.201 111
 113 3 -10.01 1.91 15.82 0.234 112
 114 3 -10.21 1.97 15.95 0.202 113
 115 3 -10.34 2.07 16.06 0.187 114
 116 3 -10.55 2.2 16.17 0.198 115
 117 3 -10.76 2.32 16.31 0.204 116
 118 3 -11.05 2.41 16.39 0.235 117
 119 3 -11.24 2.5 16.52 0.221 118
 120 3 -11.4 2.6 16.71 0.223 119
 121 3 -11.62 2.75 16.83 0.211 120
 122 3 -11.76 2.88 16.93 0.232 121
 123 3 -11.91 2.98 16.94 0.235 122
 124 3 -11.98 3.14 16.99 0.229 123
 125 3 -12.08 3.27 17.13 0.211 124
 126 3 -12.15 3.46 17.21 0.212 125
 127 3 -12.28 3.6 17.31 0.206 126
 128 3 -12.37 3.81 17.48 0.21 127
 129 3 -12.56 3.95 17.57 0.201 128
 130 3 -12.67 4.07 17.62 0.205 129
 131 3 -12.83 4.23 17.71 0.228 130
 132 3 -12.91 4.36 17.75 0.216 131
 133 3 -13.09 4.53 17.9 0.217 132
 134 3 -13.18 4.68 17.92 0.224 133
 135 3 -13.21 4.92 18.13 0.278 134
 136 3 -13.37 4.95 18.22 0.283 135
 137 3 -13.45 5.13 18.33 0.254 136
 138 3 -13.54 5.28 18.47 0.27 137
 139 3 -13.65 5.43 18.6 0.245 138
 140 3 -13.84 5.52 18.71 0.225 139
 141 3 -13.98 5.69 18.74 0.204 140
 142 3 -14.16 5.8 18.75 0.195 141
 143 3 -14.3 6.02 18.85 0.206 142
 144 3 -14.53 6.19 18.87 0.262 143
 145 3 -14.63 6.24 18.98 0.271 144
 146 3 -14.76 6.34 19.18 0.251 145
 147 3 -14.89 6.4 19.37 0.211 146
 148 3 -15.07 6.54 19.63 0.255 147
 149 3 -15.21 6.69 19.78 0.324 148
 150 3 -15.33 6.83 19.87 0.338 149
 151 3 -15.54 7.1 19.82 0.295 150
 152 3 -15.68 7.01 19.88 0.293 151
 153 3 -15.74 6.95 19.99 0.301 152
 154 3 -15.9 7.04 20.05 0.301 153
 155 3 -16.04 7.08 20.12 0.266 154
 156 3 -16.16 7.09 20.26 0.22 155
 157 3 -16.26 7.15 20.39 0.199 156
 158 3 -16.37 7.24 20.51 0.179 157
 159 3 -16.47 7.31 20.58 0.156 158
 160 3 -16.62 7.42 20.67 0.149 159
 161 3 -16.73 7.59 20.76 0.157 160
 162 3 -16.84 7.67 20.83 0.193 161
 163 3 -17.04 7.83 21.05 0.26 162
 164 3 -17.19 7.99 21.21 0.308 163
 165 3 -17.29 8.13 21.34 0.306 164
 166 3 -17.42 8.25 21.4 0.295 165
 167 3 -17.65 8.46 21.54 0.27 166
 168 3 -17.82 8.59 21.72 0.271 167
 169 3 -17.95 8.73 21.85 0.248 168
 170 3 -18.12 8.97 22 0.171 169
 171 3 -18.23 9.11 22.14 0.174 170
 172 3 -18.25 9.25 22.26 0.186 171
 173 3 -18.34 9.45 22.33 0.174 172
 174 3 -18.37 9.62 22.49 0.202 173
 175 3 -18.47 9.8 22.66 0.219 174
 176 3 -18.54 9.92 22.73 0.194 175
 177 3 -18.7 10.05 22.82 0.195 176
 178 3 -18.82 10.25 22.95 0.173 177
 179 3 -18.91 10.4 23.02 0.156 178
 180 3 -19.07 10.57 23.1 0.181 179
 181 3 -19.13 10.71 23.1 0.172 180
 182 3 -19.23 10.82 23.14 0.19 181
 183 3 -19.33 10.97 23.21 0.178 182
 184 3 -19.45 11.08 23.25 0.174 183
 185 3 -19.6 11.27 23.37 0.207 184
 186 3 -19.71 11.45 23.51 0.257 185
 187 3 -19.82 11.58 23.64 0.219 186
 188 3 -20.04 11.68 23.72 0.209 187
 189 3 -20.23 11.71 23.84 0.204 188
 190 3 -20.35 11.87 23.94 0.203 189
 191 3 -20.48 12 24.07 0.227 190
 192 3 -20.63 12.17 24.19 0.236 191
 193 3 -20.76 12.36 24.29 0.265 192
 194 3 -20.88 12.43 24.4 0.222 193
 195 3 -21.04 12.52 24.45 0.22 194
 196 3 -21.19 12.68 24.56 0.163 195
 197 3 -21.32 12.86 24.66 0.193 196
 198 3 -21.48 13.06 24.79 0.243 197
 199 3 -21.7 13.2 24.91 0.184 198
 200 3 -21.96 13.31 24.98 0.164 199
 201 3 -22.04 13.41 25.04 0.17 200
 202 3 -22.18 13.53 25.11 0.11 201
 203 3 -22.4 13.76 25.21 0.198 202
 204 3 -22.52 13.91 25.39 0.193 203
 205 3 -22.74 14.12 25.44 0.271 204
 206 3 -22.87 14.28 25.53 0.214 205
 207 3 -22.99 14.37 25.6 0.199 206
 208 3 -23.13 14.48 25.68 0.165 207
 209 3 -23.26 14.62 25.72 0.135 208
 210 3 -23.37 14.86 25.88 0.185 209
 211 3 -23.54 14.97 26.03 0.21 210
 212 3 -23.71 15.02 26.09 0.197 211
 213 3 -23.85 15.13 26.15 0.15 212
 214 3 -24.09 15.38 26.26 0.177 213
 215 3 -24.35 15.63 26.32 0.223 214
 216 3 -24.46 15.77 26.39 0.237 215
 217 3 -24.62 15.94 26.52 0.182 216
 218 3 -24.65 15.96 26.65 0.125 217
 219 3 -24.83 16.09 26.87 0.159 218
 220 3 -24.94 16.19 26.98 0.138 219
 221 3 -25.08 16.33 27.03 0.122 220
 222 3 -25.19 16.5 27.12 0.156 221
 223 3 -25.35 16.57 27.17 0.162 222
 224 3 -25.52 16.7 27.28 0.194 223
 225 3 -25.68 16.81 27.36 0.212 224
 226 3 -25.84 16.96 27.38 0.224 225
 227 3 -26 17.06 27.37 0.251 226
 228 3 -26.17 17.17 27.44 0.261 227
 229 3 -26.27 17.29 27.53 0.222 228
 230 3 -26.43 17.39 27.64 0.199 229
 231 3 -26.55 17.48 27.74 0.179 230
 232 3 -26.75 17.6 27.82 0.176 231
 233 3 -27.01 17.82 27.94 0.221 232
 234 3 -27.15 17.99 28.02 0.232 233
 235 3 -27.29 18.15 28.13 0.228 234
 236 3 -27.47 18.36 28.25 0.246 235
 237 3 -27.57 18.46 28.36 0.247 236
 238 3 -27.74 18.62 28.45 0.217 237
 239 3 -27.82 18.72 28.61 0.191 238
 240 3 -28.07 18.91 28.77 0.183 239
 241 3 -28.25 19 28.86 0.204 240
 242 3 -28.39 19.12 28.86 0.164 241
 243 3 -28.52 19.27 28.9 0.165 242
 244 3 -28.67 19.48 28.87 0.179 243
 245 3 -28.76 19.54 28.93 0.152 244
 246 3 -28.91 19.67 29.01 0.119 245
 247 3 -29.07 19.78 29.06 0.14 246
 248 3 -29.25 19.92 29.11 0.128 247
 249 3 -29.47 20.06 29.14 0.186 248
 250 3 -29.63 20.19 29.19 0.2 249
 251 3 -29.77 20.31 29.25 0.21 250
 252 3 -29.97 20.5 29.37 0.225 251
 253 3 -30.14 20.69 29.41 0.26 252
 254 3 -30.34 20.77 29.51 0.271 253
 255 3 -30.51 20.95 29.51 0.256 254
 256 3 -30.66 21.16 29.55 0.226 255
 257 3 -30.83 21.26 29.61 0.222 256
 258 3 -30.96 21.39 29.62 0.212 257
 259 3 -31.05 21.47 29.72 0.171 258
 260 3 -31.18 21.58 29.77 0.161 259
 261 3 -31.27 21.66 29.79 0.144 260
 262 3 -31.4 21.72 29.83 0.169 261
 263 3 -31.59 21.84 29.84 0.21 262
 264 3 -31.69 21.91 29.89 0.211 263
 265 3 -31.87 21.99 29.97 0.218 264
 266 3 -32.04 22.1 30.01 0.207 265
 267 3 -32.21 22.18 30.08 0.228 266
 268 3 -32.37 22.33 30.16 0.192 267
 269 3 -32.57 22.44 30.25 0.188 268
 270 3 -32.72 22.58 30.3 0.206 269
 271 3 -32.79 22.66 30.31 0.202 270
 272 3 -32.98 22.74 30.38 0.22 271
 273 3 -33.1 22.85 30.42 0.257 272
 274 3 -33.32 22.95 30.51 0.265 273
 275 3 -33.43 23.08 30.53 0.255 274
 276 3 -33.59 23.21 30.55 0.237 275
 277 3 -33.77 23.34 30.6 0.227 276
 278 3 -33.91 23.49 30.62 0.216 277
 279 3 -34.11 23.62 30.76 0.233 278
 280 3 -34.26 23.72 30.82 0.215 279
 281 3 -34.4 23.85 30.84 0.23 280
 282 3 -34.54 23.98 30.84 0.224 281
 283 3 -34.64 24.09 30.84 0.218 282
 284 3 -34.74 24.18 30.82 0.207 283
 285 3 -34.85 24.29 30.78 0.208 284
 286 3 -34.94 24.45 30.71 0.223 285
 287 3 -35.03 24.57 30.68 0.243 286
 288 3 -35.15 24.65 30.71 0.245 287
 289 3 -35.27 24.74 30.71 0.238 288
 290 3 -35.4 24.84 30.72 0.211 289
 291 3 -35.55 24.97 30.85 0.192 290
 292 3 -35.74 25.06 30.75 0.199 291
 293 3 -35.87 25.18 30.86 0.204 292
 294 3 -36.05 25.28 30.88 0.214 293
 295 3 -36.22 25.37 30.86 0.199 294
 296 3 -36.37 25.45 30.84 0.191 295
 297 3 -36.54 25.53 30.77 0.2 296
 298 3 -36.64 25.61 30.83 0.19 297
 299 3 -36.76 25.75 30.79 0.16 298
 300 3 -36.83 25.9 30.76 0.136 299
 301 3 -36.9 25.99 30.78 0.141 300
 302 3 -37 26.14 30.84 0.183 301
 303 3 -37.16 26.27 30.93 0.164 302
 304 3 -37.29 26.41 30.94 0.154 303
 305 3 -37.39 26.55 31.01 0.148 304
 306 3 -37.52 26.65 31.02 0.182 305
 307 3 -37.68 26.76 31.07 0.148 306
 308 3 -37.99 26.92 31.56 0.387 307
 309 3 -38.01 27.04 31.55 0.405 308
 310 3 -38.06 27.19 31.62 0.473 309
 311 3 -38.31 27.3 31.56 0.545 310
 312 3 -38.38 27.43 31.54 0.521 311
 313 3 -38.54 27.51 31.39 0.508 312
 314 3 -38.65 27.6 31.31 0.465 313
 315 3 -38.76 27.7 31.3 0.411 314
 316 3 -38.89 27.82 31.37 0.36 315
 317 3 -38.92 27.96 31.38 0.326 316
 318 3 -39.08 28.06 31.36 0.266 317
 319 3 -39.22 28.18 31.35 0.24 318
 320 3 -39.37 28.27 31.39 0.234 319
 321 3 -39.54 28.41 31.42 0.209 320
 322 3 -39.74 28.57 31.48 0.229 321
 323 3 -39.86 28.73 31.45 0.228 322
 324 3 -39.99 28.86 31.43 0.205 323
 325 3 -40.16 28.98 31.38 0.209 324
 326 3 -40.25 29.09 31.34 0.207 325
 327 3 -40.45 29.4 31.49 0.305 326
 328 3 -40.56 29.57 31.61 0.349 327
 329 3 -40.72 29.71 31.75 0.359 328
 330 3 -40.87 29.8 31.73 0.337 329
 331 3 -40.99 29.86 31.69 0.32 330
 332 3 -41.09 29.98 31.58 0.29 331
 333 3 -41.27 30.1 31.56 0.254 332
 334 3 -41.42 30.21 31.51 0.218 333
 335 3 -41.53 30.34 31.51 0.188 334
 336 3 -41.63 30.51 31.46 0.184 335
 337 3 -41.78 30.65 31.49 0.168 336
 338 3 -41.88 30.76 31.53 0.179 337
 339 3 -42.01 30.87 31.56 0.167 338
 340 3 -42.09 31.04 31.52 0.176 339
 341 3 -42.28 31.14 31.51 0.21 340
 342 3 -42.45 31.29 31.47 0.209 341
 343 3 -42.63 31.38 31.39 0.204 342
 344 3 -42.7 31.51 31.39 0.17 343
 345 3 -42.83 31.58 31.43 0.179 344
 346 3 -42.99 31.72 31.51 0.18 345
 347 3 -43.16 31.84 31.43 0.195 346
 348 3 -43.37 31.95 31.51 0.241 347
 349 3 -43.53 32.03 31.45 0.247 348
 350 3 -43.71 32.1 31.45 0.236 349
 351 3 -43.84 32.23 31.42 0.215 350
 352 3 -43.92 32.35 31.4 0.217 351
 353 3 -44.01 32.49 31.47 0.208 352
 354 3 -44.21 32.6 31.49 0.181 353
 355 3 -44.32 32.75 31.48 0.162 354
 356 3 -44.44 32.88 31.57 0.174 355
 357 3 -44.64 33 31.6 0.217 356
 358 3 -44.82 33.08 31.55 0.199 357
 359 3 -44.97 33.18 31.57 0.224 358
 360 3 -45.14 33.31 31.47 0.25 359
 361 3 -45.31 33.46 31.47 0.256 360
 362 3 -45.47 33.53 31.46 0.268 361
 363 3 -45.62 33.68 31.44 0.243 362
 364 3 -45.75 33.79 31.35 0.213 363
 365 3 -45.88 33.88 31.3 0.18 364
 366 3 -46.06 34.04 31.24 0.194 365
 367 3 -46.21 34.15 31.2 0.191 366
 368 3 -46.39 34.33 31.16 0.197 367
 369 3 -46.52 34.58 31.08 0.186 368
 370 3 -46.7 34.71 31.07 0.173 369
 371 3 -46.86 34.82 31.04 0.172 370
 372 3 -46.98 34.96 30.98 0.196 371
 373 3 -47.11 35.05 30.95 0.2 372
 374 3 -47.33 35.19 30.87 0.177 373
 375 3 -47.47 35.29 30.81 0.16 374
 376 3 -47.55 35.41 30.8 0.158 375
 377 3 -47.67 35.48 30.72 0.157 376
 378 3 -47.87 35.63 30.72 0.182 377
 379 3 -48 35.73 30.64 0.188 378
 380 3 -48.17 35.84 30.6 0.175 379
 381 3 -48.35 35.98 30.6 0.14 380
 382 3 -48.36 36.11 30.56 0.16 381
 383 3 -48.42 36.18 30.49 0.152 382
 384 3 -48.51 36.24 30.51 0.163 383
 385 3 -48.67 36.31 30.47 0.157 384
 386 3 -48.8 36.42 30.43 0.14 385
 387 3 -48.95 36.51 30.34 0.158 386
 388 3 -49.09 36.6 30.35 0.148 387
 389 3 -49.26 36.71 30.28 0.138 388
 390 3 -49.4 36.83 30.26 0.141 389
 391 3 -49.54 36.95 30.25 0.146 390
 392 3 -49.7 37.05 30.26 0.16 391
 393 3 -49.81 37.17 30.2 0.189 392
 394 3 -49.94 37.37 30.2 0.218 393
 395 3 -50.08 37.52 30.19 0.186 394
 396 3 -50.22 37.65 30.25 0.192 395
 397 3 -50.28 37.78 30.24 0.166 396
 398 3 -50.44 37.87 30.29 0.153 397
 399 3 -50.59 37.98 30.31 0.166 398
 400 3 -50.71 38.14 30.25 0.155 399
 401 3 -50.84 38.25 30.27 0.165 400
 402 3 -50.99 38.45 30.26 0.195 401
 403 3 -51.12 38.57 30.22 0.208 402
 404 3 -51.27 38.75 30.2 0.193 403
 405 3 -51.46 38.82 30.2 0.203 404
 406 3 -51.62 38.9 30.16 0.186 405
 407 3 -51.78 39.01 30.17 0.17 406
 408 3 -51.91 39.03 30.15 0.192 407
 409 3 -52.08 39.1 30.13 0.211 408
 410 3 -52.25 39.17 30.11 0.232 409
 411 3 -52.42 39.28 30.17 0.252 410
 412 3 -52.58 39.34 30.19 0.247 411
 413 3 -52.72 39.47 30.21 0.216 412
 414 3 -52.9 39.55 30.22 0.181 413
 415 3 -53.09 39.64 30.25 0.176 414
 416 3 -53.25 39.72 30.28 0.154 415
 417 3 -53.43 39.79 30.26 0.133 416
 418 3 -53.63 39.85 30.29 0.156 417
 419 3 -53.74 39.97 30.29 0.166 418
 420 3 -53.91 40.06 30.29 0.176 419
 421 3 -54.07 40.09 30.28 0.159 420
 422 3 -54.18 40.2 30.25 0.149 421
 423 3 -54.32 40.32 30.23 0.147 422
 424 3 -54.45 40.41 30.2 0.117 423
 425 3 -54.58 40.51 30.21 0.129 424
 426 3 -54.75 40.58 30.25 0.129 425
 427 3 -54.87 40.63 30.2 0.15 426
 428 3 -54.94 40.69 30.26 0.144 427
 429 3 -55.09 40.77 30.27 0.13 428
 430 3 -55.21 40.79 30.27 0.163 429
 431 3 -55.38 40.79 30.28 0.165 430
 432 3 -55.52 40.87 30.26 0.179 431
 433 3 -55.72 40.98 30.25 0.191 432
 434 3 -55.82 41.07 30.27 0.185 433
 435 3 -56.04 41.1 30.23 0.203 434
 436 3 -56.21 41.22 30.2 0.213 435
 437 3 -56.4 41.3 30.22 0.189 436
 438 3 -56.56 41.42 30.22 0.191 437
 439 3 -56.69 41.52 30.18 0.185 438
 440 3 -56.88 41.58 30.19 0.159 439
 441 3 -57.03 41.69 30.19 0.171 440
 442 3 -57.12 41.77 30.2 0.171 441
 443 3 -57.29 41.82 30.23 0.178 442
 444 3 -57.42 41.93 30.25 0.167 443
 445 3 -57.6 41.98 30.3 0.178 444
 446 3 -57.68 42.09 30.3 0.202 445
 447 3 -57.86 42.17 30.37 0.182 446
 448 3 -58.03 42.28 30.34 0.197 447
 449 3 -58.16 42.41 30.28 0.211 448
 450 3 -58.23 42.56 30.21 0.231 449
 451 3 -58.35 42.67 30.15 0.265 450
 452 3 -58.48 42.81 30.1 0.251 451
 453 3 -58.61 42.82 30.03 0.265 452
 454 3 -58.78 42.88 30 0.255 453
 455 3 -59.01 42.98 30.01 0.248 454
 456 3 -59.15 43.06 29.97 0.243 455
 457 3 -59.3 43.2 29.92 0.212 456
 458 3 -59.45 43.35 29.94 0.193 457
 459 3 -59.56 43.5 29.88 0.181 458
 460 3 -59.63 43.65 29.83 0.155 459
 461 3 -59.78 43.75 29.81 0.168 460
 462 3 -59.91 43.86 29.79 0.155 461
 463 3 -60.02 43.95 29.86 0.178 462
 464 3 -60.18 44.05 29.96 0.182 463
 465 3 -60.25 44.22 30.12 0.213 464
 466 3 -60.4 44.34 30.1 0.175 465
 467 3 -60.51 44.42 30.07 0.15 466
 468 3 -60.66 44.5 29.97 0.156 467
 469 3 -60.81 44.56 29.93 0.201 468
 470 3 -60.96 44.66 29.9 0.221 469
 471 3 -61.15 44.72 29.89 0.241 470
 472 3 -61.31 44.87 29.88 0.281 471
 473 3 -61.43 45 29.88 0.27 472
 474 3 -61.53 45.09 29.92 0.257 473
 475 3 -61.67 45.22 29.97 0.237 474
 476 3 -61.81 45.35 30 0.193 475
 477 3 -61.89 45.43 30.05 0.198 476
 478 3 -62.03 45.56 30.09 0.178 477
 479 3 -62.24 45.65 30.14 0.181 478
 480 3 -62.43 45.73 30.2 0.176 479
 481 3 -62.58 45.86 30.24 0.183 480
 482 3 -62.69 46.02 30.27 0.194 481
 483 3 -62.84 46.19 30.27 0.19 482
 484 3 -62.87 46.3 30.27 0.19 483
 485 3 -62.95 46.45 30.25 0.172 484
 486 3 -63 46.62 30.26 0.169 485
 487 3 -63.1 46.8 30.32 0.182 486
 488 3 -63.19 46.92 30.31 0.189 487
 489 3 -63.26 47.06 30.35 0.177 488
 490 3 -63.39 47.19 30.45 0.209 489
 491 3 -63.5 47.32 30.4 0.218 490
 492 3 -63.64 47.48 30.47 0.242 491
 493 3 -63.76 47.62 30.48 0.255 492
 494 3 -63.89 47.78 30.5 0.265 493
 495 3 -63.98 48 30.5 0.277 494
 496 3 -64.07 48.2 30.5 0.266 495
 497 3 -64.14 48.35 30.51 0.246 496
 498 3 -64.27 48.41 30.51 0.233 497
 499 3 -64.44 48.53 30.53 0.218 498
 500 3 -64.55 48.62 30.63 0.209 499
 501 3 -64.67 48.84 30.72 0.21 500
 502 3 -64.78 49.02 30.85 0.188 501
 503 3 -64.92 49.18 30.92 0.167 502
 504 3 -65.01 49.45 31.05 0.247 503
 505 3 -65.13 49.56 31.06 0.308 504
 506 3 -65.36 49.65 31.08 0.309 505
 507 3 -65.45 49.67 31.19 0.308 506
 508 3 -65.66 49.7 31.27 0.273 507
 509 3 -65.81 49.75 31.34 0.244 508
 510 3 -66.01 49.82 31.41 0.226 509
 511 3 -66.2 50.03 31.59 0.215 510
 512 3 -66.36 50.11 31.68 0.198 511
 513 3 -66.55 50.2 31.78 0.198 512
 514 3 -66.71 50.33 31.89 0.193 513
 515 3 -67.02 50.58 32.01 0.226 514
 516 3 -67.23 50.61 32.08 0.228 515
 517 3 -67.28 50.67 32.23 0.231 516
 518 3 -67.42 50.75 32.35 0.195 517
 519 3 -67.52 50.88 32.45 0.152 518
 520 3 -67.62 51 32.59 0.218 519
 521 3 -67.77 51.14 32.72 0.238 520
 522 3 -67.9 51.27 32.85 0.276 521
 523 3 -68.03 51.44 33.04 0.282 522
 524 3 -68.11 51.55 33.18 0.246 523
 525 3 -68.18 51.68 33.35 0.213 524
 526 3 -68.35 51.82 33.45 0.192 525
 527 3 -68.61 51.93 33.55 0.18 526
 528 3 -68.8 52.07 33.66 0.164 527
 529 3 -68.94 52.18 33.75 0.173 528
 530 3 -69.05 52.29 33.84 0.22 529
 531 3 -69.03 52.36 34.02 0.224 530
 532 3 -69.13 52.46 34.19 0.185 531
 533 3 -69.31 52.53 34.31 0.184 532
 534 3 -69.49 52.61 34.44 0.177 533
 535 3 -69.62 52.72 34.54 0.17 534
 536 3 -69.79 52.78 34.63 0.173 535
 537 3 -69.92 52.82 34.76 0.157 536
 538 3 -70.03 52.91 34.87 0.167 537
 539 3 -70.17 52.99 35.03 0.173 538
 540 3 -70.32 53.13 35.08 0.179 539
 541 3 -70.37 53.23 35.21 0.199 540
 542 3 -70.47 53.36 35.32 0.213 541
 543 3 -70.58 53.48 35.45 0.196 542
 544 3 -70.64 53.55 35.62 0.176 543
 545 3 -70.65 53.64 35.76 0.15 544
 546 3 -70.7 53.74 35.86 0.146 545
 547 3 -70.76 53.76 36.01 0.155 546
 548 3 -70.85 53.68 36.2 0.188 547
 549 3 -70.97 53.71 36.39 0.17 548
 550 3 -71.09 53.69 36.55 0.177 549
 551 3 -71.17 53.74 36.71 0.201 550
 552 3 -71.25 53.79 36.82 0.204 551
 553 3 -71.38 53.84 36.98 0.182 552
 554 3 -71.44 54 37.1 0.168 553
 555 3 -71.56 54.07 37.28 0.164 554
 556 3 -71.62 54.17 37.35 0.124 555
 557 3 -71.57 54.22 37.45 0.118 556
 558 3 -71.63 54.3 37.56 0.163 557
 559 3 -71.69 54.4 37.71 0.173 558
 560 3 -71.78 54.47 37.86 0.171 559
 561 3 -71.82 54.55 37.99 0.167 560
 562 3 -71.92 54.62 38.13 0.172 561
 563 3 -72 54.7 38.27 0.194 562
 564 3 -72.07 54.79 38.41 0.187 563
 565 3 -72.15 54.87 38.55 0.204 564
 566 3 -72.23 54.94 38.7 0.185 565
 567 3 -72.31 55.07 38.86 0.165 566
 568 3 -72.38 55.18 38.99 0.167 567
 569 3 -72.54 55.43 39.23 0.201 568
 570 3 -72.67 55.61 39.45 0.233 569
 571 3 -72.79 55.72 39.59 0.238 570
 572 3 -72.95 55.9 39.8 0.208 571
 573 3 -73.1 56.06 39.96 0.272 572
 574 3 -73.22 56.24 40.04 0.235 573
 575 3 -73.33 56.38 40.13 0.188 574
 576 3 -73.49 56.58 40.25 0.21 575
 577 3 -73.65 56.77 40.36 0.204 576
 578 3 -73.75 56.91 40.55 0.195 577
 579 3 -73.78 57 40.69 0.206 578
 580 3 -73.78 57.08 40.88 0.245 579
 581 3 -73.76 57.12 41.07 0.265 580
 582 3 -73.73 57.26 41.18 0.281 581
 583 3 -73.71 57.31 41.3 0.26 582
 584 3 -73.61 57.46 41.36 0.22 583
 585 3 -73.59 57.55 41.46 0.228 584
 586 3 -73.65 57.65 41.53 0.219 585
 587 3 -73.59 57.63 41.63 0.192 586
 588 3 -73.56 57.87 41.73 0.22 587
 589 3 -73.52 57.99 41.82 0.211 588
 590 3 -73.52 58.13 41.98 0.218 589
 591 3 -73.59 58.26 42.21 0.247 590
 592 3 -73.67 58.32 42.36 0.248 591
 593 3 -73.73 58.42 42.45 0.251 592
 594 3 -73.94 58.58 42.99 0.423 593
 595 3 -74.02 58.64 43.12 0.479 594
 596 3 -74.07 58.69 43.23 0.562 595
 597 3 -74.17 58.83 43.26 0.6 596
 598 3 -74.2 58.97 43.19 0.619 597
 599 3 -74.31 59.08 43.24 0.603 598
 600 3 -74.39 59.18 43.26 0.571 599
 601 3 -74.5 59.28 43.27 0.492 600
 602 3 -74.5 59.43 43.33 0.416 601
 603 3 -74.53 59.59 43.39 0.347 602
 604 3 -74.54 59.73 43.46 0.296 603
 605 3 -74.59 59.89 43.6 0.25 604
 606 3 -74.65 60.05 43.66 0.227 605
 607 3 -74.66 60.21 43.75 0.221 606
 608 3 -74.63 60.38 43.84 0.218 607
 609 3 -74.61 60.53 43.93 0.218 608
 610 3 -74.57 60.73 44.03 0.28 609
 611 3 -74.61 60.91 44.11 0.284 610
 612 3 -74.69 61.03 44.14 0.256 611
 613 3 -74.86 61.2 44.25 0.266 612
 614 3 -74.96 61.4 44.37 0.298 613
 615 3 -75.05 61.55 44.45 0.263 614
 616 3 -75.16 61.75 44.52 0.279 615
 617 3 -75.27 62.01 44.65 0.245 616
 618 3 -75.35 62.17 44.72 0.259 617
 619 3 -75.5 62.39 44.82 0.235 618
 620 3 -75.51 62.53 44.95 0.223 619
 621 3 -75.51 62.66 45.13 0.242 620
 622 3 -75.49 62.74 45.24 0.276 621
 623 3 -75.4 62.9 45.45 0.352 622
 624 3 -75.47 63.08 45.52 0.367 623
 625 3 -75.49 63.22 45.59 0.338 624
 626 3 -75.54 63.42 45.67 0.308 625
 627 3 -75.68 63.53 45.77 0.257 626
 628 3 -75.78 63.63 45.87 0.239 627
 629 3 -75.89 63.75 45.88 0.202 628
 630 3 -76.19 63.85 46.01 0.204 629
 631 3 -76.33 63.9 46.14 0.228 630
 632 3 -76.42 63.99 46.28 0.232 631
 633 3 -76.55 64.13 46.41 0.258 632
 634 3 -76.61 64.18 46.55 0.242 633
 635 3 -76.73 64.25 46.67 0.243 634
 636 3 -76.76 64.41 46.79 0.24 635
 637 3 -76.86 64.58 46.87 0.238 636
 638 3 -76.95 64.76 46.93 0.219 637
 639 3 -76.98 64.72 47.02 0.22 638
 640 3 -76.99 64.89 47.1 0.259 639
 641 3 -77.02 64.98 47.26 0.258 640
 642 3 -77.02 65.07 47.4 0.223 641
 643 3 -76.98 65.12 47.62 0.255 642
 644 3 -77.03 65.15 47.78 0.286 643
 645 3 -77.1 65.29 47.98 0.321 644
 646 3 -77.12 65.43 48.1 0.301 645
 647 3 -77.22 65.54 48.21 0.256 646
 648 3 -77.33 65.77 48.26 0.25 647
 649 3 -77.35 65.9 48.41 0.251 648
 650 3 -77.43 65.94 48.53 0.224 649
 651 3 -77.5 66 48.66 0.19 650
 652 3 -77.56 66.13 48.81 0.206 651
 653 3 -77.48 66.23 48.96 0.191 652
 654 3 -77.49 66.45 49.1 0.224 653
 655 3 -77.48 66.74 49.26 0.249 654
 656 3 -77.56 66.94 49.41 0.271 655
 657 3 -77.68 67.12 49.5 0.257 656
 658 3 -77.77 67.24 49.6 0.243 657
 659 3 -77.89 67.36 49.73 0.236 658
 660 3 -77.96 67.41 49.86 0.24 659
 661 3 -77.98 67.4 50.09 0.278 660
 662 3 -78.08 67.41 50.27 0.308 661
 663 3 -78.13 67.5 50.42 0.348 662
 664 3 -78.49 67.47 50.57 0.409 663
 665 3 -78.68 67.51 50.66 0.383 664
 666 3 -78.75 67.63 50.81 0.335 665
 667 3 -78.81 67.68 50.91 0.278 666
 668 3 -78.87 67.74 51.09 0.265 667
 669 3 -78.78 67.84 51.25 0.255 668
 670 3 -78.73 67.97 51.41 0.239 669
 671 3 -78.66 68.08 51.5 0.24 670
 672 3 -78.61 68.15 51.64 0.244 671
 673 3 -78.61 68.26 51.8 0.245 672
 674 3 -78.57 68.4 51.96 0.243 673
 675 3 -78.6 68.56 52.13 0.24 674
 676 3 -78.64 68.69 52.25 0.233 675
 677 3 -78.64 68.85 52.39 0.25 676
 678 3 -78.66 68.99 52.58 0.218 677
 679 3 -78.64 69.06 52.72 0.222 678
 680 3 -78.58 69.16 52.85 0.219 679
 681 3 -78.48 69.29 53.02 0.254 680
 682 3 -78.47 69.39 53.13 0.252 681
 683 3 -78.45 69.55 53.22 0.249 682
 684 3 -78.39 69.76 53.4 0.254 683
 685 3 -78.31 69.92 53.51 0.232 684
 686 3 -78.27 69.97 53.94 0.419 685
 687 3 -78.2 69.66 54.49 0.167 686
 688 3 -78.21 69.6 54.4 0.000125 687
 689 3 -78.26 70.08 53.99 0.36 686
 690 3 -78.19 70.24 53.98 0.322 689
 691 3 -78.19 70.38 54.03 0.257 690
 692 3 -78.18 70.46 54.17 0.239 691
 693 3 -78.05 70.63 54.28 0.227 692
 694 3 -78.08 70.76 54.37 0.206 693
 695 3 -78 70.91 54.53 0.215 694
 696 3 -77.95 71.14 54.68 0.195 695
 697 3 -77.83 71.29 54.78 0.206 696
 698 3 -77.75 71.48 54.95 0.231 697
 699 3 -77.61 71.62 55.11 0.251 698
 700 3 -77.5 71.74 55.33 0.29 699
 701 3 -77.41 71.91 55.41 0.297 700
 702 3 -77.3 72.09 55.44 0.256 701
 703 3 -77.17 72.26 55.56 0.247 702
 704 3 -77.05 72.44 55.57 0.234 703
 705 3 -76.95 72.68 55.67 0.229 704
 706 3 -76.86 72.85 55.73 0.205 705
 707 3 -76.72 73.07 55.84 0.182 706
 708 3 -76.6 73.22 55.95 0.187 707
 709 3 -76.52 73.37 56 0.203 708
 710 3 -76.42 73.58 56.07 0.216 709
 711 3 -76.33 73.78 56.2 0.207 710
 712 3 -76.23 73.95 56.27 0.197 711
 713 3 -76.14 74.09 56.39 0.164 712
 714 3 -76.07 74.26 56.5 0.128 713
 715 3 -75.99 74.42 56.58 0.175 714
 716 3 -75.92 74.51 56.7 0.162 715
 717 3 -75.85 74.63 56.78 0.157 716
 718 3 -75.79 74.83 56.85 0.16 717
 719 3 -75.69 75.05 56.93 0.193 718
 720 3 -75.62 75.18 57.05 0.188 719
 721 3 -75.57 75.4 57.09 0.176 720
 722 3 -75.53 75.57 57.17 0.149 721
 723 3 -75.52 75.78 57.25 0.244 722
 724 3 -75.44 75.95 57.37 0.225 723
 725 3 -75.35 76.08 57.45 0.223 724
 726 3 -75.27 76.38 57.5 0.174 725
 727 3 -75.25 76.57 57.59 0.148 726
 728 3 -75.26 76.68 57.69 0.154 727
 729 3 -75.29 76.75 57.76 0.12 728
 730 3 -75.24 76.9 57.81 0.116 729
 731 3 -75.23 77.09 57.87 0.125 730
 732 3 -75.16 77.25 57.94 0.122 731
 733 3 -75.11 77.39 58 0.132 732
 734 3 -75.06 77.57 58.03 0.107 733
 735 3 -75.05 77.75 58.08 0.141 734
 736 3 -75.1 77.94 58.15 0.163 735
 737 3 -75.18 78.12 58.23 0.172 736
 738 3 -75.18 78.29 58.27 0.154 737
 739 3 -75.17 78.45 58.3 0.14 738
 740 3 -75.17 78.59 58.32 0.159 739
 741 3 -75.16 78.74 58.3 0.169 740
 742 3 -75.17 78.88 58.29 0.147 741
 743 3 -75.15 79.03 58.26 0.156 742
 744 3 -75.12 79.19 58.16 0.165 743
 745 3 -75.09 79.31 58.21 0.167 744
 746 3 -75.02 79.47 58.21 0.172 745
 747 3 -75 79.65 58.11 0.153 746
 748 3 -74.98 79.79 58.14 0.146 747
 749 3 -74.92 80.1 58.3 0.322 748
 750 3 -74.9 80.27 58.26 0.454 749
 751 3 -74.9 80.48 58.27 0.537 750
 752 3 -74.86 80.65 58.18 0.56 751
 753 3 -74.88 80.8 58.2 0.59 752
 754 3 -74.87 81.02 58.22 0.58 753
 755 3 -74.99 81.15 58.13 0.544 754
 756 3 -75.12 81.27 58.16 0.456 755
 757 3 -75.07 81.49 58.14 0.371 756
 758 3 -75.11 81.65 58.16 0.301 757
 759 3 -75.14 81.82 58.11 0.236 758
 760 3 -75.14 82.01 58.2 0.171 759
 761 3 -75.2 82.12 58.08 0.171 760
 762 3 -75.3 82.15 58.01 0.202 761
 763 3 -75.33 82.26 58.08 0.215 762
 764 3 -75.4 82.45 58.1 0.213 763
 765 3 -75.42 82.58 58.09 0.141 764
 766 3 -75.51 82.76 58.1 0.165 765
 767 3 -75.63 82.9 58.06 0.196 766
 768 3 -75.64 83.05 58.04 0.18 767
 769 3 -75.74 83.25 57.99 0.217 768
 770 3 -75.82 83.47 57.89 0.235 769
 771 3 -75.84 83.64 57.89 0.243 770
 772 3 -75.77 83.91 57.93 0.209 771
 773 3 -75.72 84.1 57.99 0.174 772
 774 3 -75.66 84.32 58.03 0.149 773
 775 3 -75.65 84.55 58.13 0.191 774
 776 3 -75.66 84.77 58.19 0.213 775
 777 3 -75.69 85 58.29 0.229 776
 778 3 -75.65 85.19 58.3 0.262 777
 779 3 -75.56 85.34 58.36 0.237 778
 780 3 -75.46 85.53 58.44 0.168 779
 781 3 -75.35 85.68 58.5 0.168 780
 782 3 -75.23 85.75 58.61 0.183 781
 783 3 -75.15 85.93 58.68 0.174 782
 784 3 -75.06 86.04 58.78 0.194 783
 785 3 -74.92 86.16 58.79 0.207 784
 786 3 -74.85 86.34 58.77 0.209 785
 787 3 -74.73 86.42 58.75 0.193 786
 788 3 -74.6 86.59 58.78 0.172 787
 789 3 -74.52 86.71 58.77 0.14 788
 790 3 -74.39 86.79 58.76 0.114 789
 791 3 -74.14 86.93 58.76 0.167 790
 792 3 -74.09 87.07 58.74 0.141 791
 793 3 -74.05 87.23 58.71 0.119 792
 794 3 -73.98 87.38 58.67 0.147 793
 795 3 -73.86 87.57 58.7 0.159 794
 796 3 -73.8 87.76 58.69 0.213 795
 797 3 -73.68 87.89 58.66 0.219 796
 798 3 -73.68 88.03 58.62 0.19 797
 799 3 -73.59 88.19 58.63 0.174 798
 800 3 -73.48 88.34 58.64 0.173 799
 801 3 -73.38 88.5 58.63 0.167 800
 802 3 -73.31 88.63 58.6 0.17 801
 803 3 -73.27 88.81 58.6 0.177 802
 804 3 -73.21 88.96 58.59 0.176 803
 805 3 -73.13 89.12 58.6 0.191 804
 806 3 -72.99 89.3 58.59 0.209 805
 807 3 -73 89.45 58.57 0.201 806
 808 3 -72.87 89.59 58.51 0.192 807
 809 3 -72.76 89.78 58.45 0.226 808
 810 3 -72.53 90 58.41 0.229 809
 811 3 -72.41 90.23 58.38 0.207 810
 812 3 -72.26 90.43 58.32 0.241 811
 813 3 -72.15 90.63 58.33 0.222 812
 814 3 -71.94 90.75 58.38 0.216 813
 815 3 -71.79 90.88 58.41 0.182 814
 816 3 -71.65 91.11 58.41 0.16 815
 817 3 -71.52 91.26 58.41 0.142 816
 818 3 -71.37 91.46 58.34 0.18 817
 819 3 -71.2 91.6 58.35 0.19 818
 820 3 -71.11 91.76 58.38 0.195 819
 821 3 -70.97 91.88 58.37 0.197 820
 822 3 -70.82 92.06 58.43 0.179 821
 823 3 -70.72 92.6 59.04 0.564 822
 824 3 -70.77 92.54 59.2 0.491 823
 825 3 -70.82 92.47 59.28 0.425 824
 826 3 -70.94 92.46 59.47 0.398 825
 827 3 -71.17 92.34 59.49 0.447 826
 828 3 -71.32 92.23 59.56 0.412 827
 829 3 -71.51 92.1 59.58 0.387 828
 830 3 -71.74 92.02 59.65 0.326 829
 831 3 -71.9 91.95 59.74 0.335 830
 832 3 -72.03 91.83 59.72 0.319 831
 833 3 -72.17 91.71 59.82 0.324 832
 834 3 -72.27 91.55 59.83 0.326 833
 835 3 -72.37 91.42 59.95 0.329 834
 836 3 -72.46 91.3 59.97 0.321 835
 837 3 -72.6 91.2 60 0.347 836
 838 3 -72.64 91.02 60.11 0.375 837
 839 3 -72.75 90.93 60.19 0.38 838
 840 3 -72.76 90.75 60.26 0.347 839
 841 3 -72.8 90.62 60.38 0.359 840
 842 3 -72.86 90.49 60.53 0.332 841
 843 3 -72.9 90.38 60.6 0.354 842
 844 3 -72.92 90.3 60.78 0.389 843
 845 3 -72.97 90.26 60.92 0.404 844
 846 3 -73.06 90.17 61.08 0.374 845
 847 3 -73.15 90.03 61.15 0.363 846
 848 3 -73.15 89.98 61.35 0.392 847
 849 3 -73.21 89.89 61.46 0.4 848
 850 3 -73.22 89.83 61.56 0.417 849
 851 3 -73.35 89.83 61.73 0.386 850
 852 3 -73.45 89.72 61.79 0.374 851
 853 3 -73.53 89.69 61.92 0.387 852
 854 3 -73.63 89.63 62.04 0.4 853
 855 3 -73.69 89.62 62.18 0.371 854
 856 3 -73.85 89.63 62.34 0.381 855
 857 3 -74.01 89.52 62.42 0.35 856
 858 3 -74.1 89.48 62.5 0.361 857
 859 3 -74.16 89.42 62.64 0.36 858
 860 3 -74.27 89.34 62.77 0.375 859
 861 3 -74.38 89.28 62.86 0.368 860
 862 3 -74.46 89.25 63.04 0.405 861
 863 3 -74.57 89.3 63.19 0.396 862
 864 3 -74.65 89.27 63.39 0.392 863
 865 3 -74.69 89.22 63.56 0.395 864
 866 3 -74.74 89.22 63.73 0.413 865
 867 3 -74.72 89.15 63.88 0.4 866
 868 3 -74.79 89.12 64.03 0.382 867
 869 3 -74.79 89.12 64.23 0.363 868
 870 3 -74.8 89.02 64.38 0.383 869
 871 3 -74.86 88.95 64.52 0.416 870
 872 3 -74.8 88.83 64.71 0.404 871
 873 3 -74.89 88.7 64.83 0.416 872
 874 3 -74.93 88.63 64.95 0.431 873
 875 3 -74.88 88.5 65.05 0.454 874
 876 3 -74.9 88.42 65.19 0.439 875
 877 3 -74.91 88.34 65.35 0.418 876
 878 3 -74.92 88.34 65.52 0.423 877
 879 3 -74.93 88.19 65.66 0.435 878
 880 3 -74.98 88.08 65.8 0.437 879
 881 3 -75.01 87.97 65.94 0.451 880
 882 3 -74.96 87.79 66.07 0.436 881
 883 3 -74.91 87.68 66.25 0.422 882
 884 3 -74.91 87.57 66.39 0.427 883
 885 3 -74.93 87.49 66.6 0.409 884
 886 3 -74.88 87.3 66.75 0.404 885
 887 3 -74.85 87.25 66.92 0.386 886
 888 3 -74.79 87.17 67.08 0.386 887
 889 3 -74.82 87.08 67.29 0.358 888
 890 3 -74.8 87.01 67.49 0.34 889
 891 3 -74.76 86.95 67.69 0.358 890
 892 3 -74.75 86.96 67.89 0.335 891
 893 3 -74.75 86.88 68.1 0.331 892
 894 3 -74.75 86.81 68.36 0.317 893
 895 3 -74.75 86.83 68.54 0.316 894
 896 3 -74.73 86.8 68.72 0.328 895
 897 3 -74.77 86.73 68.87 0.304 896
 898 3 -74.78 86.71 69.04 0.3 897
 899 3 -74.86 86.69 69.19 0.274 898
 900 3 -74.89 86.68 69.37 0.261 899
 901 3 -74.94 86.68 69.53 0.316 900
 902 3 -75.03 86.53 69.64 0.344 901
 903 3 -75.05 86.42 69.71 0.308 902
 904 3 -75.08 86.4 69.86 0.323 903
 905 3 -75.12 86.35 70 0.398 904
 906 3 -74.71 86.7 70.42 0.09 905
 907 3 -74.59 86.63 70.51 0.071 906
 908 3 -74.51 86.61 70.66 0.085 907
 909 3 -74.46 86.62 70.8 0.093 908
 910 3 -74.42 86.62 70.93 0.08 909
 911 3 -74.38 86.7 71.15 0.098 910
 912 3 -74.31 86.73 71.27 0.102 911
 913 3 -74.2 86.77 71.45 0.103 912
 914 3 -74.11 86.78 71.59 0.119 913
 915 3 -74.04 86.82 71.74 0.151 914
 916 3 -74.01 86.84 71.85 0.165 915
 917 3 -74.04 86.96 72.09 0.064 916
 918 3 -74.05 86.93 72.21 0.07 917
 919 3 -74.09 86.77 72.34 0.107 918
 920 3 -74.06 86.68 72.45 0.086 919
 921 3 -74.04 86.62 72.59 0.106 920
 922 3 -74.1 86.57 72.72 0.139 921
 923 3 -74.09 86.52 72.95 0.156 922
 924 3 -74.04 86.51 73.15 0.087 923
 925 3 -74.02 86.44 73.36 0.097 924
 926 3 -73.97 86.46 73.54 0.135 925
 927 3 -73.92 86.46 73.72 0.093 926
 928 3 -73.83 86.37 73.86 0.07 927
 929 3 -73.72 86.37 74.02 0.066 928
 930 3 -73.66 86.78 71.73 0.112 916
 931 3 -75.33 86.18 70.01 0.417 905
 932 3 -75.51 86.04 70.03 0.434 931
 933 3 -75.61 85.95 70 0.485 932
 934 3 -75.75 85.88 69.91 0.556 933
 935 3 -75.88 85.83 69.91 0.622 934
 936 3 -76.03 85.84 69.77 0.722 935
 937 3 -76.11 85.81 69.62 0.789 936
 938 3 -76.26 85.86 69.54 0.826 937
 939 3 -76.39 85.88 69.47 0.873 938
 940 3 -76.49 85.89 69.36 0.882 939
 941 3 -76.57 86.06 69.25 0.851 940
 942 3 -76.88 85.44 69.37 0.419 941
 943 3 -76.97 85.2 69.36 0.229 942
 944 3 -77.09 85.05 69.31 0.138 943
 945 3 -77.3 84.78 69.15 0.2 944
 946 3 -77.54 84.57 69.09 0.185 945
 947 3 -77.7 84.37 69.14 0.088 946
 948 3 -77.82 84.22 69.16 0.102 947
 949 3 -77.89 84.02 69.14 0.106 948
 950 3 -77.94 83.86 69.14 0.074 949
 951 3 -78.06 83.74 69.11 0.091 950
 952 3 -78.21 83.69 69.08 0.087 951
 953 3 -78.34 83.65 69.03 0.12 952
 954 3 -78.38 83.61 68.83 0.089 953
 955 3 -78.45 83.62 68.63 0.096 954
 956 3 -78.55 83.54 68.46 0.082 955
 957 3 -78.64 83.39 68.4 0.12 956
 958 3 -78.66 83.22 68.33 0.105 957
 959 3 -78.62 83.16 68.27 0.000125 958
 960 3 -76.23 87.17 68.85 0.353 941
 961 3 -76.23 87.35 68.8 0.343 960
 962 3 -76.29 87.62 68.83 0.327 961
 963 3 -76.31 87.88 68.85 0.284 962
 964 3 -76.33 88.08 68.85 0.259 963
 965 3 -76.39 88.23 68.84 0.242 964
 966 3 -76.48 88.46 68.84 0.247 965
 967 3 -76.53 88.65 68.84 0.247 966
 968 3 -76.58 88.8 68.84 0.248 967
 969 3 -76.63 88.97 68.81 0.242 968
 970 3 -76.61 89.06 68.78 0.253 969
 971 3 -76.67 89.25 68.76 0.238 970
 972 3 -76.7 89.41 68.73 0.253 971
 973 3 -76.72 89.58 68.75 0.267 972
 974 3 -76.77 89.77 68.74 0.25 973
 975 3 -76.81 89.95 68.76 0.238 974
 976 3 -76.94 90.13 68.77 0.242 975
 977 3 -77.02 90.29 68.81 0.255 976
 978 3 -77.17 90.4 68.8 0.256 977
 979 3 -77.32 90.53 68.77 0.241 978
 980 3 -77.48 90.64 68.77 0.248 979
 981 3 -77.62 90.74 68.75 0.241 980
 982 3 -77.79 90.89 68.71 0.25 981
 983 3 -77.96 91.03 68.65 0.219 982
 984 3 -78.09 91.15 68.59 0.239 983
 985 3 -78.21 91.27 68.54 0.242 984
 986 3 -78.32 91.39 68.47 0.231 985
 987 3 -78.41 91.49 68.33 0.244 986
 988 3 -78.43 91.61 68.21 0.257 987
 989 3 -78.57 91.69 68.01 0.303 988
 990 3 -78.64 91.81 67.94 0.385 989
 991 3 -78.74 91.87 67.85 0.408 990
 992 3 -78.86 91.91 67.72 0.352 991
 993 3 -79.13 91.9 67.52 0.282 992
 994 3 -79.21 92.02 67.37 0.292 993
 995 3 -79.28 92.21 67.25 0.311 994
 996 3 -79.36 92.3 67.13 0.321 995
 997 3 -79.4 92.39 67.05 0.328 996
 998 3 -79.44 92.53 66.97 0.31 997
 999 3 -79.55 92.63 66.88 0.318 998
 1000 3 -79.6 92.7 66.72 0.32 999
 1001 3 -79.66 92.9 66.65 0.292 1000
 1002 3 -79.73 93.06 66.56 0.291 1001
 1003 3 -79.81 93.15 66.49 0.258 1002
 1004 3 -79.89 93.27 66.44 0.276 1003
 1005 3 -79.94 93.44 66.38 0.285 1004
 1006 3 -79.99 93.61 66.37 0.267 1005
 1007 3 -79.95 93.88 66.38 0.25 1006
 1008 3 -79.95 94.04 66.35 0.264 1007
 1009 3 -79.94 94.18 66.29 0.276 1008
 1010 3 -79.84 94.35 66.24 0.297 1009
 1011 3 -79.79 94.51 66.04 0.315 1010
 1012 3 -79.75 94.68 66.06 0.306 1011
 1013 3 -79.8 94.82 66.04 0.307 1012
 1014 3 -79.8 94.93 66.04 0.29 1013
 1015 3 -79.69 95.15 65.91 0.28 1014
 1016 3 -79.6 95.31 65.81 0.296 1015
 1017 3 -79.54 95.47 65.75 0.247 1016
 1018 3 -79.41 95.61 65.68 0.271 1017
 1019 3 -79.19 95.82 65.45 0.249 1018
 1020 3 -79.09 95.97 65.42 0.246 1019
 1021 3 -79.08 96.09 65.29 0.285 1020
 1022 3 -79.04 96.23 65.18 0.325 1021
 1023 3 -78.99 96.4 65.22 0.34 1022
 1024 3 -79.07 96.5 65.2 0.35 1023
 1025 3 -79 96.63 65.17 0.425 1024
 1026 3 -78.93 96.74 65.11 0.474 1025
 1027 3 -78.83 96.89 65.11 0.538 1026
 1028 3 -78.69 97.05 65.17 0.595 1027
 1029 3 -78.63 97.2 65.14 0.593 1028
 1030 3 -78.66 97.34 65.07 0.583 1029
 1031 3 -78.46 97.52 65.03 0.573 1030
 1032 3 -78.35 97.66 64.99 0.537 1031
 1033 3 -78.18 97.85 65.07 0.478 1032
 1034 3 -78.03 98.03 65.07 0.426 1033
 1035 3 -77.88 98.19 65.12 0.374 1034
 1036 3 -77.72 98.3 65.18 0.255 1035
 1037 3 -77.64 98.38 65.27 0.212 1036
 1038 3 -77.56 98.48 65.29 0.191 1037
 1039 3 -77.35 98.54 65.4 0.15 1038
 1040 3 -77.3 98.65 65.46 0.164 1039
 1041 3 -77.19 98.72 65.54 0.152 1040
 1042 3 -77.15 98.95 65.66 0.195 1041
 1043 3 -77.07 99.15 65.76 0.197 1042
 1044 3 -76.94 99.25 65.85 0.193 1043
 1045 3 -76.89 99.35 65.91 0.219 1044
 1046 3 -76.79 99.55 65.91 0.214 1045
 1047 3 -76.71 99.65 65.96 0.239 1046
 1048 3 -76.61 99.85 66.01 0.247 1047
 1049 3 -76.53 99.95 66.11 0.273 1048
 1050 3 -76.36 100.05 66.14 0.266 1049
 1051 3 -76.21 100.05 66.26 0.255 1050
 1052 3 -76.01 100.06 66.39 0.26 1051
 1053 3 -75.82 100.16 66.45 0.312 1052
 1054 3 -75.66 100.16 66.51 0.319 1053
 1055 3 -75.38 100.16 66.69 0.282 1054
 1056 3 -75.13 100.06 66.84 0.241 1055
 1057 3 -74.97 99.97 66.93 0.202 1056
 1058 3 -74.85 99.97 67.04 0.209 1057
 1059 3 -74.8 99.87 67.18 0.301 1058
 1060 3 -74.73 99.87 67.26 0.335 1059
 1061 3 -74.64 99.87 67.47 0.336 1060
 1062 3 -74.51 99.87 67.52 0.356 1061
 1063 3 -74.37 99.87 67.69 0.342 1062
 1064 3 -74.28 99.87 67.82 0.371 1063
 1065 3 -74.15 99.87 67.98 0.348 1064
 1066 3 -74.08 99.97 68.19 0.354 1065
 1067 3 -74.08 99.87 68.32 0.318 1066
 1068 3 -74.07 100.18 68.68 0.225 1067
 1069 3 -74.03 100.28 68.82 0.242 1068
 1070 3 -74.01 100.38 68.96 0.242 1069
 1071 3 -74 100.48 69.11 0.234 1070
 1072 3 -74.04 100.68 69.23 0.24 1071
 1073 3 -74.08 100.78 69.36 0.226 1072
 1074 3 -74.07 100.88 69.52 0.207 1073
 1075 3 -74.04 101.08 69.68 0.242 1074
 1076 3 -73.98 101.28 69.76 0.241 1075
 1077 3 -73.95 101.48 69.85 0.267 1076
 1078 3 -74.02 101.68 69.93 0.267 1077
 1079 3 -74.06 101.78 70 0.243 1078
 1080 3 -74.11 101.98 70.09 0.254 1079
 1081 3 -74.18 102.18 70.22 0.248 1080
 1082 3 -74.19 102.28 70.28 0.235 1081
 1083 3 -74.26 102.48 70.36 0.257 1082
 1084 3 -74.32 102.67 70.4 0.24 1083
 1085 3 -74.4 102.97 70.41 0.212 1084
 1086 3 -74.44 103.07 70.42 0.211 1085
 1087 3 -74.48 103.37 70.4 0.203 1086
 1088 3 -74.5 103.47 70.45 0.212 1087
 1089 3 -74.44 103.67 70.51 0.226 1088
 1090 3 -74.44 103.87 70.56 0.236 1089
 1091 3 -74.44 103.97 70.6 0.282 1090
 1092 3 -74.4 104.17 70.64 0.313 1091
 1093 3 -74.39 104.37 70.66 0.369 1092
 1094 3 -74.42 104.47 70.76 0.437 1093
 1095 3 -74.44 104.67 70.8 0.512 1094
 1096 3 -74.48 104.87 70.76 0.562 1095
 1097 3 -74.49 105.07 70.84 0.559 1096
 1098 3 -74.36 105.18 70.85 0.52 1097
 1099 3 -74.23 105.48 70.83 0.47 1098
 1100 3 -73.98 105.68 70.8 0.406 1099
 1101 3 -73.79 105.88 70.84 0.329 1100
 1102 3 -73.62 106.08 70.79 0.272 1101
 1103 3 -73.47 106.28 70.82 0.21 1102
 1104 3 -73.43 106.38 70.87 0.244 1103
 1105 3 -73.33 106.58 70.9 0.264 1104
 1106 3 -73.23 106.78 70.94 0.29 1105
 1107 3 -73.13 106.99 70.95 0.29 1106
 1108 3 -73.06 107.19 70.96 0.323 1107
 1109 3 -72.89 107.39 70.94 0.339 1108
 1110 3 -72.85 107.49 70.92 0.309 1109
 1111 3 -72.59 107.69 70.94 0.314 1110
 1112 3 -72.43 107.89 70.9 0.268 1111
 1113 3 -72.28 107.99 70.85 0.228 1112
 1114 3 -72.11 108.09 70.76 0.265 1113
 1115 3 -71.89 108.2 70.7 0.28 1114
 1116 3 -71.72 108.3 70.63 0.309 1115
 1117 3 -71.61 108.5 70.58 0.312 1116
 1118 3 -71.44 108.7 70.55 0.277 1117
 1119 3 -71.32 108.8 70.52 0.269 1118
 1120 3 -71.21 109 70.56 0.251 1119
 1121 3 -71.06 109.3 70.59 0.287 1120
 1122 3 -70.93 109.4 70.58 0.302 1121
 1123 3 -70.84 109.6 70.5 0.359 1122
 1124 3 -70.65 110.01 70.34 0.399 1123
 1125 3 -70.45 110.21 70.25 0.383 1124
 1126 3 -70.31 110.31 70.21 0.421 1125
 1127 3 -70.19 110.41 70.34 0.374 1126
 1128 3 -70.14 110.51 70.05 0.419 1127
 1129 3 -69.97 110.51 70.08 0.385 1128
 1130 3 -69.85 110.71 70.1 0.365 1129
 1131 3 -69.7 110.71 70.11 0.313 1130
 1132 3 -69.56 110.92 70.15 0.282 1131
 1133 3 -69.36 110.92 70.23 0.264 1132
 1134 3 -69.13 111.12 70.22 0.261 1133
 1135 3 -68.96 111.32 70.27 0.221 1134
 1136 3 -68.75 111.42 70.22 0.199 1135
 1137 3 -68.58 111.52 70.22 0.177 1136
 1138 3 -68.41 111.73 70.24 0.202 1137
 1139 3 -68.27 111.83 70.21 0.222 1138
 1140 3 -68.14 111.93 70.19 0.265 1139
 1141 3 -67.94 112.03 70.25 0.275 1140
 1142 3 -67.75 112.13 70.23 0.309 1141
 1143 3 -67.61 112.33 70.36 0.331 1142
 1144 3 -67.48 112.43 70.43 0.346 1143
 1145 3 -67.48 112.73 70.62 0.387 1144
 1146 3 -67.38 112.83 70.69 0.433 1145
 1147 3 -67.45 113.13 70.82 0.457 1146
 1148 3 -67.5 113.33 70.95 0.513 1147
 1149 3 -67.49 113.53 71 0.558 1148
 1150 3 -67.47 113.63 71.06 0.581 1149
 1151 3 -67.5 113.73 71.16 0.568 1150
 1152 3 -67.45 113.93 71.25 0.478 1151
 1153 3 -67.42 114.14 71.34 0.378 1152
 1154 3 -67.42 114.34 71.44 0.317 1153
 1155 3 -67.35 114.44 71.54 0.299 1154
 1156 3 -67.33 114.64 71.65 0.274 1155
 1157 3 -67.17 114.74 71.72 0.231 1156
 1158 3 -67.15 114.94 71.86 0.207 1157
 1159 3 -67.09 114.94 71.94 0.191 1158
 1160 3 -67.08 115.04 72.05 0.208 1159
 1161 3 -67.03 115.14 72.14 0.212 1160
 1162 3 -67.01 115.34 72.27 0.233 1161
 1163 3 -67 115.34 72.4 0.215 1162
 1164 3 -66.93 115.44 72.54 0.224 1163
 1165 3 -66.86 115.44 72.73 0.251 1164
 1166 3 -66.72 115.54 72.92 0.283 1165
 1167 3 -66.57 115.54 73.09 0.3 1166
 1168 3 -66.44 115.55 73.2 0.295 1167
 1169 3 -66.32 115.65 73.37 0.266 1168
 1170 3 -66.21 115.75 73.49 0.231 1169
 1171 3 -66.07 115.75 73.62 0.214 1170
 1172 3 -65.95 115.75 73.76 0.183 1171
 1173 3 -65.82 115.75 73.85 0.198 1172
 1174 3 -65.68 115.85 73.92 0.219 1173
 1175 3 -65.53 115.95 74.03 0.205 1174
 1176 3 -65.35 116.06 74.2 0.222 1175
 1177 3 -65.19 116.06 74.33 0.198 1176
 1178 3 -65.06 116.16 74.43 0.177 1177
 1179 3 -64.94 116.26 74.6 0.173 1178
 1180 3 -64.84 116.36 74.68 0.175 1179
 1181 3 -64.77 116.66 74.83 0.247 1180
 1182 3 -64.69 116.76 74.99 0.264 1181
 1183 3 -64.6 116.86 75.15 0.307 1182
 1184 3 -64.38 116.97 75.18 0.359 1183
 1185 3 -64.27 117.17 75.27 0.374 1184
 1186 3 -64.13 117.17 75.34 0.391 1185
 1187 3 -63.96 117.27 75.48 0.39 1186
 1188 3 -63.82 117.37 75.53 0.401 1187
 1189 3 -63.69 117.37 75.61 0.383 1188
 1190 3 -63.53 117.37 75.67 0.322 1189
 1191 3 -63.4 117.37 75.8 0.31 1190
 1192 3 -63.26 117.48 75.87 0.296 1191
 1193 3 -63.12 117.58 75.94 0.259 1192
 1194 3 -62.99 117.68 76.02 0.188 1193
 1195 3 -62.89 117.68 76.1 0.187 1194
 1196 3 -62.76 117.68 76.22 0.161 1195
 1197 3 -62.52 117.78 76.26 0.16 1196
 1198 3 -62.33 117.88 76.39 0.182 1197
 1199 3 -62.14 117.99 76.54 0.178 1198
 1200 3 -61.94 117.99 76.66 0.171 1199
 1201 3 -61.83 118.09 76.78 0.184 1200
 1202 3 -61.69 118.19 76.88 0.179 1201
 1203 3 -61.57 118.19 76.97 0.167 1202
 1204 3 -61.41 118.29 77.1 0.202 1203
 1205 3 -61.31 118.39 77.2 0.224 1204
 1206 3 -61.14 118.6 77.32 0.232 1205
 1207 3 -60.99 118.7 77.47 0.254 1206
 1208 3 -60.82 118.8 77.61 0.276 1207
 1209 3 -60.75 118.9 77.72 0.323 1208
 1210 3 -60.44 119.2 78 0.417 1209
 1211 3 -60.46 119.1 78.13 0.428 1210
 1212 3 -60.25 119 78.24 0.456 1211
 1213 3 -60.18 119 78.38 0.47 1212
 1214 3 -60.18 119 78.52 0.477 1213
 1215 3 -60.08 118.91 78.59 0.47 1214
 1216 3 -60 118.91 78.75 0.472 1215
 1217 3 -59.9 118.81 78.87 0.455 1216
 1218 3 -59.88 118.81 79.01 0.423 1217
 1219 3 -59.84 118.71 79.13 0.371 1218
 1220 3 -59.76 118.71 79.21 0.351 1219
 1221 3 -59.73 118.61 79.36 0.309 1220
 1222 3 -59.64 118.51 79.46 0.211 1221
 1223 3 -59.6 118.51 79.58 0.206 1222
 1224 3 -59.52 118.51 79.67 0.198 1223
 1225 3 -59.42 118.51 79.78 0.175 1224
 1226 3 -59.32 118.41 79.95 0.2 1225
 1227 3 -59.25 118.41 80 0.18 1226
 1228 3 -59.14 118.32 80.14 0.174 1227
 1229 3 -59.03 118.32 80.27 0.186 1228
 1230 3 -58.85 118.22 80.4 0.19 1229
 1231 3 -58.66 118.22 80.48 0.157 1230
 1232 3 -58.48 118.12 80.61 0.152 1231
 1233 3 -58.34 118.22 80.69 0.164 1232
 1234 3 -58.14 118.12 80.74 0.174 1233
 1235 3 -58.02 118.23 80.84 0.19 1234
 1236 3 -57.87 118.23 80.88 0.186 1235
 1237 3 -57.68 118.13 80.98 0.185 1236
 1238 3 -57.55 118.13 81.1 0.175 1237
 1239 3 -57.4 118.13 81.25 0.181 1238
 1240 3 -57.25 118.13 81.34 0.169 1239
 1241 3 -57.05 118.13 81.48 0.193 1240
 1242 3 -56.88 118.14 81.65 0.199 1241
 1243 3 -56.77 118.14 81.87 0.215 1242
 1244 3 -56.65 118.14 81.97 0.203 1243
 1245 3 -56.49 118.14 82.08 0.228 1244
 1246 3 -56.36 118.04 82.19 0.211 1245
 1247 3 -56.16 118.14 82.33 0.222 1246
 1248 3 -56.02 118.14 82.35 0.2 1247
 1249 3 -55.89 118.05 82.35 0.178 1248
 1250 3 -55.73 118.15 82.38 0.188 1249
 1251 3 -55.59 118.25 82.54 0.202 1250
 1252 3 -55.42 118.35 82.62 0.207 1251
 1253 3 -55.26 118.45 82.68 0.25 1252
 1254 3 -55.02 118.55 82.76 0.278 1253
 1255 3 -54.84 118.65 82.79 0.286 1254
 1256 3 -54.67 118.76 82.86 0.245 1255
 1257 3 -54.46 118.76 82.85 0.247 1256
 1258 3 -54.26 118.76 82.87 0.186 1257
 1259 3 -54.16 118.66 82.93 0.153 1258
 1260 3 -54.06 118.66 82.92 0.199 1259
 1261 3 -53.87 118.56 82.87 0.234 1260
 1262 3 -53.71 118.46 82.91 0.222 1261
 1263 3 -53.6 118.37 83.01 0.206 1262
 1264 3 -53.49 118.17 83.13 0.22 1263
 1265 3 -53.35 118.07 83.24 0.206 1264
 1266 3 -53.29 118.07 83.36 0.212 1265
 1267 3 -53.14 117.87 83.44 0.226 1266
 1268 3 -52.93 117.87 83.58 0.28 1267
 1269 3 -52.77 117.77 83.72 0.339 1268
 1270 3 -52.63 117.67 83.79 0.447 1269
 1271 3 -52.5 117.58 83.87 0.518 1270
 1272 3 -52.44 117.58 84.07 0.572 1271
 1273 3 -52.3 117.48 84.13 0.595 1272
 1274 3 -52.15 117.58 84.28 0.585 1273
 1275 3 -52.12 117.38 84.38 0.552 1274
 1276 3 -52.04 117.38 84.5 0.483 1275
 1277 3 -52.01 117.18 84.54 0.386 1276
 1278 3 -51.93 117.18 84.63 0.35 1277
 1279 3 -51.91 117.08 84.71 0.26 1278
 1280 3 -51.82 116.98 84.81 0.208 1279
 1281 3 -51.69 116.88 84.97 0.19 1280
 1282 3 -51.6 116.78 85.09 0.209 1281
 1283 3 -51.5 116.69 85.25 0.21 1282
 1284 3 -51.36 116.59 85.37 0.181 1283
 1285 3 -51.25 116.59 85.44 0.18 1284
 1286 3 -51.1 116.49 85.46 0.196 1285
 1287 3 -51 116.39 85.53 0.219 1286
 1288 3 -50.86 116.39 85.61 0.183 1287
 1289 3 -50.76 116.29 85.66 0.215 1288
 1290 3 -50.55 116.19 85.69 0.258 1289
 1291 3 -50.45 116.1 85.74 0.25 1290
 1292 3 -50.28 115.9 85.78 0.262 1291
 1293 3 -50.21 115.8 85.82 0.247 1292
 1294 3 -50.13 115.7 85.92 0.241 1293
 1295 3 -50.08 115.6 85.92 0.243 1294
 1296 3 -50.04 115.5 85.97 0.215 1295
 1297 3 -49.89 115.3 85.94 0.21 1296
 1298 3 -49.78 115.1 85.99 0.211 1297
 1299 3 -49.68 115 86.01 0.234 1298
 1300 3 -49.6 114.8 86.04 0.246 1299
 1301 3 -49.5 114.6 86.09 0.228 1300
 1302 3 -49.5 114.4 86.03 0.238 1301
 1303 3 -49.46 114.2 86.07 0.237 1302
 1304 3 -49.47 114.1 86.06 0.219 1303
 1305 3 -49.44 113.9 86.04 0.217 1304
 1306 3 -49.49 113.8 86.09 0.211 1305
 1307 3 -49.54 113.6 86.12 0.204 1306
 1308 3 -49.58 113.5 86.13 0.197 1307
 1309 3 -49.66 113.3 86.16 0.204 1308
 1310 3 -49.67 113.2 86.12 0.201 1309
 1311 3 -49.65 113 86.16 0.193 1310
 1312 3 -49.65 112.9 86.2 0.191 1311
 1313 3 -49.69 112.7 86.17 0.2 1312
 1314 3 -49.64 112.6 86.15 0.194 1313
 1315 3 -49.62 112.4 86.17 0.197 1314
 1316 3 -49.66 112.1 86.13 0.222 1315
 1317 3 -49.72 111.9 86.13 0.219 1316
 1318 3 -49.73 111.6 86.12 0.247 1317
 1319 3 -49.72 111.5 86.04 0.202 1318
 1320 3 -49.79 111.4 85.99 0.203 1319
 1321 3 -49.91 111.2 85.97 0.228 1320
 1322 3 -50.08 111.1 85.91 0.198 1321
 1323 3 -50.1 111 85.85 0.197 1322
 1324 3 -50.12 110.9 85.79 0.239 1323
 1325 3 -50.16 110.7 85.73 0.206 1324
 1326 3 -50.28 110.5 85.63 0.204 1325
 1327 3 -50.39 110.4 85.55 0.182 1326
 1328 3 -50.48 110.29 85.44 0.182 1327
 1329 3 -50.6 110.29 85.34 0.174 1328
 1330 3 -50.72 110.19 85.24 0.159 1329
 1331 3 -50.81 110.19 85.04 0.184 1330
 1332 3 -50.85 110.09 84.84 0.201 1331
 1333 3 -50.83 110.09 84.65 0.236 1332
 1334 3 -50.89 109.99 84.52 0.247 1333
 1335 3 -50.88 109.99 84.31 0.242 1334
 1336 3 -50.85 109.89 84.12 0.24 1335
 1337 3 -50.87 109.89 83.97 0.233 1336
 1338 3 -50.84 109.79 83.77 0.217 1337
 1339 3 -50.81 109.69 83.59 0.266 1338
 1340 3 -50.85 109.59 83.44 0.222 1339
 1341 3 -50.83 109.49 83.25 0.223 1340
 1342 3 -50.81 109.39 83.1 0.251 1341
 1343 3 -50.82 109.29 82.94 0.234 1342
 1344 3 -50.86 109.19 82.75 0.221 1343
 1345 3 -50.85 109.09 82.58 0.214 1344
 1346 3 -51 108.99 82.4 0.184 1345
 1347 3 -50.98 108.99 82.26 0.175 1346
 1348 3 -51 108.99 82.06 0.203 1347
 1349 3 -50.96 108.99 81.88 0.215 1348
 1350 3 -50.98 109.09 81.58 0.298 1349
 1351 3 -50.96 109.09 81.44 0.324 1350
 1352 3 -50.9 109.19 81.25 0.434 1351
 1353 3 -50.87 109.09 81.15 0.455 1352
 1354 3 -50.93 109.19 80.92 0.446 1353
 1355 3 -50.8 108.99 80.88 0.409 1354
 1356 3 -50.89 108.99 80.67 0.441 1355
 1357 3 -50.85 108.99 80.57 0.41 1356
 1358 3 -50.88 108.99 80.43 0.361 1357
 1359 3 -50.85 108.99 80.31 0.303 1358
 1360 3 -50.76 108.99 80.19 0.217 1359
 1361 3 -50.66 108.99 79.91 0.213 1360
 1362 3 -50.65 108.99 79.74 0.235 1361
 1363 3 -50.59 108.99 79.52 0.22 1362
 1364 3 -50.59 108.89 79.42 0.199 1363
 1365 3 -50.55 108.89 79.27 0.169 1364
 1366 3 -50.61 108.89 79.15 0.217 1365
 1367 3 -50.68 108.79 78.92 0.226 1366
 1368 3 -50.67 108.89 78.7 0.214 1367
 1369 3 -50.74 108.88 78.44 0.237 1368
 1370 3 -50.83 108.98 78.21 0.246 1369
 1371 3 -50.84 109.08 78.07 0.219 1370
 1372 3 -50.87 109.48 77.81 0.316 1371
 1373 3 -50.91 109.58 77.52 0.346 1372
 1374 3 -51.08 109.58 77.49 0.5 1373
 1375 3 -51.22 109.48 77.36 0.558 1374
 1376 3 -51.35 109.58 77.26 0.522 1375
 1377 3 -51.56 109.48 77.16 0.554 1376
 1378 3 -51.69 109.38 77.09 0.53 1377
 1379 3 -51.73 109.27 76.95 0.434 1378
 1380 3 -51.79 109.37 76.83 0.399 1379
 1381 3 -51.94 109.47 76.65 0.334 1380
 1382 3 -51.98 109.57 76.46 0.273 1381
 1383 3 -52.07 109.57 76.31 0.268 1382
 1384 3 -52.27 109.67 76.01 0.279 1383
 1385 3 -52.41 109.67 75.83 0.237 1384
 1386 3 -52.57 109.57 75.6 0.248 1385
 1387 3 -52.66 109.67 75.37 0.217 1386
 1388 3 -52.72 109.56 75.2 0.207 1387
 1389 3 -52.83 109.56 74.98 0.173 1388
 1390 3 -52.89 109.66 74.78 0.193 1389
 1391 3 -52.96 109.56 74.64 0.217 1390
 1392 3 -53.02 109.56 74.46 0.26 1391
 1393 3 -53.02 109.66 74.31 0.326 1392
 1394 3 -53.08 109.76 74.17 0.4 1393
 1395 3 -53.1 109.86 73.95 0.458 1394
 1396 3 -53.15 109.96 73.76 0.532 1395
 1397 3 -53.23 110.06 73.54 0.568 1396
 1398 3 -53.3 110.06 73.4 0.557 1397
 1399 3 -53.46 110.16 73.24 0.556 1398
 1400 3 -53.57 110.26 73.09 0.56 1399
 1401 3 -53.66 110.35 72.93 0.528 1400
 1402 3 -53.77 110.25 72.73 0.449 1401
 1403 3 -53.79 110.25 72.58 0.367 1402
 1404 3 -53.85 110.35 72.45 0.302 1403
 1405 3 -53.87 110.45 72.32 0.269 1404
 1406 3 -53.92 110.45 72.15 0.249 1405
 1407 3 -53.93 110.55 72 0.243 1406
 1408 3 -53.95 110.55 71.73 0.27 1407
 1409 3 -54.04 110.65 71.53 0.272 1408
 1410 3 -54.14 110.75 71.35 0.238 1409
 1411 3 -54.19 110.85 71.15 0.238 1410
 1412 3 -54.28 110.95 70.87 0.262 1411
 1413 3 -54.28 111.05 70.7 0.281 1412
 1414 3 -54.36 111.15 70.52 0.287 1413
 1415 3 -54.39 111.25 70.36 0.276 1414
 1416 3 -54.35 111.45 70.17 0.29 1415
 1417 3 -54.36 111.55 70.04 0.274 1416
 1418 3 -54.34 111.75 69.82 0.278 1417
 1419 3 -54.38 111.74 69.6 0.269 1418
 1420 3 -54.4 111.94 69.47 0.257 1419
 1421 3 -54.47 112.04 69.33 0.271 1420
 1422 3 -54.49 112.04 69.14 0.279 1421
 1423 3 -54.52 112.14 69.01 0.246 1422
 1424 3 -54.64 112.24 68.85 0.224 1423
 1425 3 -54.69 112.34 68.69 0.218 1424
 1426 3 -54.72 112.34 68.54 0.22 1425
 1427 3 -54.79 112.44 68.31 0.253 1426
 1428 3 -54.85 112.44 68.08 0.226 1427
 1429 3 -54.91 112.54 67.89 0.226 1428
 1430 3 -54.93 112.54 67.72 0.242 1429
 1431 3 -54.89 112.74 67.49 0.25 1430
 1432 3 -54.92 112.84 67.37 0.226 1431
 1433 3 -54.9 112.94 67.15 0.237 1432
 1434 3 -54.92 112.94 66.97 0.241 1433
 1435 3 -54.9 113.04 66.78 0.254 1434
 1436 3 -54.89 113.14 66.61 0.262 1435
 1437 3 -54.91 113.24 66.42 0.248 1436
 1438 3 -54.83 113.14 66.26 0.238 1437
 1439 3 -54.82 113.24 66.02 0.257 1438
 1440 3 -54.79 113.24 65.79 0.246 1439
 1441 3 -54.8 113.24 65.56 0.229 1440
 1442 3 -54.81 113.34 65.35 0.234 1441
 1443 3 -54.74 113.44 65.19 0.253 1442
 1444 3 -54.75 113.54 64.94 0.28 1443
 1445 3 -54.7 113.54 64.74 0.284 1444
 1446 3 -54.7 113.64 64.54 0.262 1445
 1447 3 -54.71 113.64 64.35 0.238 1446
 1448 3 -54.65 113.74 64.15 0.25 1447
 1449 3 -54.62 113.84 63.97 0.262 1448
 1450 3 -54.63 113.94 63.78 0.251 1449
 1451 3 -54.65 114.04 63.59 0.238 1450
 1452 3 -54.66 114.14 63.44 0.238 1451
 1453 3 -54.72 114.24 63.32 0.213 1452
 1454 3 -54.76 114.34 63.16 0.22 1453
 1455 3 -54.81 114.43 63 0.241 1454
 1456 3 -54.88 114.53 62.78 0.28 1455
 1457 3 -54.95 114.63 62.59 0.306 1456
 1458 3 -55.05 114.73 62.33 0.27 1457
 1459 3 -55.14 114.93 62.13 0.237 1458
 1460 3 -55.21 115.03 61.92 0.245 1459
 1461 3 -55.29 115.13 61.79 0.229 1460
 1462 3 -55.3 115.23 61.61 0.232 1461
 1463 3 -55.34 115.43 61.45 0.254 1462
 1464 3 -55.36 115.53 61.32 0.259 1463
 1465 3 -55.31 115.63 61.13 0.284 1464
 1466 3 -55.28 115.73 60.99 0.297 1465
 1467 3 -54.95 115.63 60.67 0.096 1466
 1468 3 -54.92 115.73 60.56 0.103 1467
 1469 3 -54.78 115.53 60.64 0.133 1468
 1470 3 -54.68 115.43 60.79 0.116 1469
 1471 3 -54.76 115.33 60.99 0.061 1470
 1472 3 -54.74 115.63 60.34 0.079 1469
 1473 3 -54.64 115.63 60.32 0.102 1472
 1474 3 -54.59 115.73 60.28 0.108 1473
 1475 3 -54.49 115.73 60.24 0.139 1474
 1476 3 -54.43 115.84 60.25 0.122 1475
 1477 3 -54.45 115.93 60.1 0.195 1476
 1478 3 -54.29 116.14 60.33 0.065 1477
 1479 3 -54.2 116.24 60.39 0.057 1478
 1480 3 -54.13 116.24 60.47 0.061 1479
 1481 3 -54.03 116.44 60.57 0.107 1480
 1482 3 -53.98 116.54 60.67 0.11 1481
 1483 3 -53.96 116.74 60.83 0.076 1482
 1484 3 -54.12 116.94 60.96 0.071 1483
 1485 3 -70.69 92.72 58.96 0.553 823
 1486 3 -70.66 92.78 58.88 0.539 1485
 1487 3 -70.45 93.01 59.02 0.608 1486
 1488 3 -70.4 93.18 59.01 0.6 1487
 1489 3 -70.35 93.36 58.98 0.611 1488
 1490 3 -70.19 93.54 59.02 0.634 1489
 1491 3 -70.13 93.7 58.98 0.642 1490
 1492 3 -70.07 93.79 58.91 0.638 1491
 1493 3 -69.97 94 58.98 0.653 1492
 1494 3 -69.85 94.17 58.99 0.632 1493
 1495 3 -69.67 94.29 58.96 0.556 1494
 1496 3 -69.49 94.48 58.99 0.539 1495
 1497 3 -69.42 94.62 58.96 0.522 1496
 1498 3 -69.28 94.77 58.96 0.518 1497
 1499 3 -69.05 94.91 58.96 0.522 1498
 1500 3 -68.86 94.99 58.95 0.482 1499
 1501 3 -68.61 95.1 58.94 0.501 1500
 1502 3 -68.35 95.26 58.97 0.5 1501
 1503 3 -68.13 95.47 59.03 0.538 1502
 1504 3 -67.99 95.62 59.02 0.552 1503
 1505 3 -67.88 95.8 58.98 0.566 1504
 1506 3 -67.69 96.06 58.99 0.577 1505
 1507 3 -67.55 96.28 59.03 0.586 1506
 1508 3 -67.41 96.42 59 0.616 1507
 1509 3 -67.3 96.57 59.01 0.604 1508
 1510 3 -67.11 96.79 59.09 0.591 1509
 1511 3 -67 96.95 59.11 0.579 1510
 1512 3 -66.81 97.14 59.17 0.578 1511
 1513 3 -66.7 97.29 59.17 0.581 1512
 1514 3 -66.54 97.54 59.17 0.523 1513
 1515 3 -66.32 97.69 59.17 0.501 1514
 1516 3 -66.18 97.91 59.21 0.498 1515
 1517 3 -66.01 98.17 59.15 0.503 1516
 1518 3 -65.85 98.34 59.16 0.484 1517
 1519 3 -65.7 98.48 59.2 0.469 1518
 1520 3 -65.56 98.61 59.27 0.45 1519
 1521 3 -65.4 98.82 59.33 0.444 1520
 1522 3 -65.22 98.96 59.39 0.43 1521
 1523 3 -64.99 99.24 59.42 0.403 1522
 1524 3 -64.81 99.24 59.48 0.386 1523
 1525 3 -64.65 99.45 59.54 0.371 1524
 1526 3 -64.51 99.45 59.67 0.374 1525
 1527 3 -64.6 99.11 60.07 0.076 1526
 1528 3 -64.67 98.79 60.1 0.065 1527
 1529 3 -64.72 98.66 60.12 0.07 1528
 1530 3 -64.78 98.59 60.17 0.072 1529
 1531 3 -64.35 99.65 59.65 0.391 1526
 1532 3 -64.15 99.75 59.68 0.449 1531
 1533 3 -63.93 99.95 59.67 0.469 1532
 1534 3 -63.71 100.05 59.58 0.467 1533
 1535 3 -63.49 100.16 59.55 0.435 1534
 1536 3 -63.29 100.26 59.51 0.417 1535
 1537 3 -63.06 100.26 59.5 0.405 1536
 1538 3 -62.9 100.36 59.55 0.42 1537
 1539 3 -62.72 100.26 59.59 0.444 1538
 1540 3 -62.49 100.16 59.59 0.446 1539
 1541 3 -62.32 100.27 59.62 0.449 1540
 1542 3 -62.06 100.27 59.61 0.441 1541
 1543 3 -61.84 100.27 59.68 0.481 1542
 1544 3 -61.7 100.37 59.68 0.462 1543
 1545 3 -61.44 100.37 59.65 0.465 1544
 1546 3 -61.23 100.38 59.69 0.501 1545
 1547 3 -61.09 100.48 59.72 0.506 1546
 1548 3 -60.87 100.48 59.75 0.467 1547
 1549 3 -60.65 100.58 59.77 0.455 1548
 1550 3 -60.46 100.78 59.73 0.455 1549
 1551 3 -60.19 100.78 59.75 0.489 1550
 1552 3 -59.96 100.89 59.77 0.537 1551
 1553 3 -59.71 100.99 59.75 0.536 1552
 1554 3 -59.56 101.19 59.78 0.512 1553
 1555 3 -59.2 101.19 59.67 0.457 1554
 1556 3 -59.19 101.29 59.74 0.488 1555
 1557 3 -59.15 101.39 59.76 0.521 1556
 1558 3 -58.94 101.2 59.82 0.493 1557
 1559 3 -58.71 101.4 59.73 0.589 1558
 1560 3 -58.48 101.4 59.72 0.573 1559
 1561 3 -58.08 101.4 59.73 0.615 1560
 1562 3 -57.83 101.4 59.72 0.559 1561
 1563 3 -57.74 101.51 59.73 0.575 1562
 1564 3 -57.68 101.61 59.82 0.61 1563
 1565 3 -57.46 101.71 59.82 0.593 1564
 1566 3 -57.25 101.81 59.81 0.533 1565
 1567 3 -57.1 101.91 59.92 0.533 1566
 1568 3 -56.87 101.91 59.95 0.497 1567
 1569 3 -56.75 102.01 59.68 0.018 1568
 1570 3 -56.6 102.02 59.95 0.494 1568
 1571 3 -56.47 102.12 60.02 0.496 1570
 1572 3 -56.27 102.22 60.11 0.469 1571
 1573 3 -56.12 102.32 60.12 0.456 1572
 1574 3 -55.92 102.42 60.13 0.452 1573
 1575 3 -55.78 102.42 60.18 0.432 1574
 1576 3 -55.61 102.62 60.23 0.413 1575
 1577 3 -55.41 102.73 60.22 0.454 1576
 1578 3 -55.24 102.73 60.31 0.449 1577
 1579 3 -55.13 102.83 60.38 0.443 1578
 1580 3 -54.97 102.93 60.38 0.408 1579
 1581 3 -54.83 103.03 60.43 0.406 1580
 1582 3 -54.63 103.13 60.41 0.448 1581
 1583 3 -54.32 103.24 60.44 0.491 1582
 1584 3 -54.16 103.34 60.5 0.478 1583
 1585 3 -53.84 103.54 60.55 0.489 1584
 1586 3 -53.62 103.74 60.58 0.457 1585
 1587 3 -53.41 103.84 60.63 0.496 1586
 1588 3 -53.14 104.05 60.64 0.526 1587
 1589 3 -52.91 104.15 60.68 0.528 1588
 1590 3 -52.74 104.35 60.72 0.533 1589
 1591 3 -52.57 104.45 60.75 0.592 1590
 1592 3 -52.37 104.75 60.78 0.568 1591
 1593 3 -52.21 104.85 60.87 0.513 1592
 1594 3 -51.91 105.06 60.88 0.536 1593
 1595 3 -51.86 105.06 61.01 0.514 1594
 1596 3 -51.69 105.26 61.03 0.487 1595
 1597 3 -51.47 105.46 61.06 0.464 1596
 1598 3 -51.24 105.56 61.1 0.48 1597
 1599 3 -51.07 105.76 61.19 0.472 1598
 1600 3 -50.92 105.97 61.2 0.445 1599
 1601 3 -50.69 106.07 61.27 0.461 1600
 1602 3 -50.56 106.17 61.31 0.495 1601
 1603 3 -50.43 106.37 61.37 0.513 1602
 1604 3 -50.27 106.47 61.43 0.51 1603
 1605 3 -50.1 106.57 61.49 0.567 1604
 1606 3 -49.93 106.77 61.57 0.579 1605
 1607 3 -49.66 106.88 61.69 0.642 1606
 1608 3 -49.59 107.08 61.76 0.659 1607
 1609 3 -49.37 107.28 61.88 0.689 1608
 1610 3 -49.15 107.48 61.93 0.679 1609
 1611 3 -48.99 107.68 61.93 0.652 1610
 1612 3 -48.79 107.88 62.11 0.649 1611
 1613 3 -48.56 108.09 62.25 0.645 1612
 1614 3 -48.4 108.39 62.3 0.64 1613
 1615 3 -48.34 108.59 62.43 0.568 1614
 1616 3 -48.27 108.79 62.51 0.539 1615
 1617 3 -48.1 108.89 62.6 0.55 1616
 1618 3 -47.8 109.09 62.78 0.524 1617
 1619 3 -47.71 109.29 62.71 0.527 1618
 1620 3 -47.76 109.39 62.69 0.558 1619
 1621 3 -47.57 109.6 62.78 0.548 1620
 1622 3 -47.49 109.8 62.82 0.57 1621
 1623 3 -47.46 110 62.84 0.59 1622
 1624 3 -47.38 110.1 62.76 0.626 1623
 1625 3 -47.36 110.3 62.75 0.643 1624
 1626 3 -47.11 110.5 62.73 0.685 1625
 1627 3 -47.07 110.7 62.74 0.686 1626
 1628 3 -47.06 110.9 62.79 0.667 1627
 1629 3 -46.97 111 62.78 0.675 1628
 1630 3 -46.79 111.2 62.75 0.6 1629
 1631 3 -47 111.4 62.92 0.713 1630
 1632 3 -46.93 111.6 62.91 0.706 1631
 1633 3 -46.83 111.8 62.87 0.715 1632
 1634 3 -45.94 111.91 62.52 0.077 1633
 1635 3 -45.7 111.91 62.45 0.106 1634
 1636 3 -45.46 111.91 62.4 0.123 1635
 1637 3 -45.29 111.92 62.39 0.135 1636
 1638 3 -44.99 112.12 62.46 0.095 1637
 1639 3 -44.92 112.12 62.54 0.04 1638
 1640 3 -45.21 111.82 62.38 0.127 1637
 1641 3 -45.11 111.72 62.33 0.165 1640
 1642 3 -45.11 111.52 62.58 0.249 1641
 1643 3 -44.76 111.72 62.49 0.069 1642
 1644 3 -44.79 111.82 62.13 0.098 1641
 1645 3 -44.63 111.82 62.05 0.117 1644
 1646 3 -44.5 112.02 62.04 0.14 1645
 1647 3 -44.4 112.12 62.07 0.186 1646
 1648 3 -44.31 112.22 62.15 0.162 1647
 1649 3 -44.14 112.33 62.31 0.128 1648
 1650 3 -44.05 112.43 62.36 0.126 1649
 1651 3 -43.87 112.63 62.34 0.16 1650
 1652 3 -43.71 112.73 62.29 0.102 1651
 1653 3 -43.62 112.83 62.21 0.082 1652
 1654 3 -43.5 113.03 62.2 0.102 1653
 1655 3 -43.46 113.13 62.22 0.132 1654
 1656 3 -43.45 113.33 62.25 0.133 1655
 1657 3 -43.76 113.23 62.36 0.078 1656
 1658 3 -43.83 113.13 62.42 0.123 1657
 1659 3 -43.94 113.03 62.47 0.077 1658
 1660 3 -43.97 112.93 62.45 0.05 1659
 1661 3 -43.27 113.43 62.19 0.109 1656
 1662 3 -43.18 113.53 62.12 0.091 1661
 1663 3 -43.08 113.63 62.08 0.139 1662
 1664 3 -42.97 113.83 62.05 0.166 1663
 1665 3 -42.8 114.04 62.01 0.14 1664
 1666 3 -42.7 114.24 61.96 0.141 1665
 1667 3 -42.61 114.44 61.93 0.14 1666
 1668 3 -42.52 114.54 61.9 0.137 1667
 1669 3 -42.34 114.74 61.81 0.1 1668
 1670 3 -42.2 114.94 61.8 0.11 1669
 1671 3 -42.1 115.04 61.75 0.13 1670
 1672 3 -41.99 115.14 61.76 0.129 1671
 1673 3 -41.92 115.24 61.71 0.135 1672
 1674 3 -41.78 115.34 61.65 0.139 1673
 1675 3 -41.64 115.55 61.58 0.113 1674
 1676 3 -41.54 115.75 61.56 0.132 1675
 1677 3 -41.46 115.85 61.56 0.144 1676
 1678 3 -41.36 115.95 61.49 0.121 1677
 1679 3 -41.23 116.15 61.5 0.103 1678
 1680 3 -41.12 116.35 61.49 0.132 1679
 1681 3 -41.01 116.45 61.44 0.126 1680
 1682 3 -40.93 116.55 61.41 0.163 1681
 1683 3 -40.79 116.65 61.4 0.163 1682
 1684 3 -40.78 116.85 61.36 0.132 1683
 1685 3 -40.75 116.95 61.37 0.121 1684
 1686 3 -40.73 117.15 61.38 0.099 1685
 1687 3 -40.69 117.25 61.38 0.107 1686
 1688 3 -40.58 117.45 61.42 0.146 1687
 1689 3 -40.44 117.56 61.42 0.118 1688
 1690 3 -40.27 117.66 61.47 0.136 1689
 1691 3 -40.1 117.76 61.51 0.11 1690
 1692 3 -40 117.86 61.6 0.122 1691
 1693 3 -39.85 117.86 61.68 0.13 1692
 1694 3 -39.7 117.96 61.72 0.13 1693
 1695 3 -39.62 118.06 61.85 0.115 1694
 1696 3 -39.42 118.17 61.97 0.097 1695
 1697 3 -39.33 118.17 62.08 0.132 1696
 1698 3 -39.21 118.27 62.2 0.126 1697
 1699 3 -39.09 118.37 62.26 0.118 1698
 1700 3 -39.06 118.47 62.36 0.119 1699
 1701 3 -39.03 118.67 62.5 0.122 1700
 1702 3 -38.98 118.67 62.62 0.122 1701
 1703 3 -38.9 118.77 62.67 0.145 1702
 1704 3 -38.76 118.87 62.73 0.123 1703
 1705 3 -38.72 118.97 62.84 0.096 1704
 1706 3 -38.66 119.17 63 0.083 1705
 1707 3 -38.62 119.27 63.03 0.091 1706
 1708 3 -38.59 119.47 63.01 0.125 1707
 1709 3 -38.54 119.57 63 0.149 1708
 1710 3 -38.45 119.77 63.08 0.127 1709
 1711 3 -38.34 119.88 63.16 0.143 1710
 1712 3 -38.35 120.08 63.2 0.111 1711
 1713 3 -38.25 120.08 63.26 0.118 1712
 1714 3 -38.22 120.28 63.33 0.12 1713
 1715 3 -38.1 120.28 63.41 0.216 1714
 1716 3 -38.62 120.47 63.11 0.096 1715
 1717 3 -38.73 120.47 62.95 0.087 1716
 1718 3 -38.82 120.57 62.81 0.12 1717
 1719 3 -38.91 120.67 62.7 0.088 1718
 1720 3 -37.93 120.28 63.41 0.123 1715
 1721 3 -37.83 120.18 63.46 0.152 1720
 1722 3 -37.7 120.08 63.42 0.114 1721
 1723 3 -37.42 119.98 63.42 0.112 1722
 1724 3 -37.28 119.89 63.45 0.16 1723
 1725 3 -37.1 119.79 63.45 0.18 1724
 1726 3 -36.94 119.79 63.51 0.197 1725
 1727 3 -36.82 119.69 63.57 0.275 1726
 1728 3 -36.66 119.69 63.66 0.349 1727
 1729 3 -36.53 119.79 63.74 0.447 1728
 1730 3 -36.43 119.69 63.79 0.536 1729
 1731 3 -36.31 119.69 63.81 0.581 1730
 1732 3 -36.22 119.49 63.89 0.587 1731
 1733 3 -36.04 119.5 63.91 0.582 1732
 1734 3 -35.94 119.5 64.01 0.569 1733
 1735 3 -35.79 119.4 64.01 0.604 1734
 1736 3 -35.65 119.4 64.04 0.508 1735
 1737 3 -35.64 119.1 63.96 0.405 1736
 1738 3 -35.64 118.6 63.72 0.189 1737
 1739 3 -35.55 118.5 63.67 0.187 1738
 1740 3 -35.49 118.4 63.63 0.151 1739
 1741 3 -35.35 118.2 63.63 0.159 1740
 1742 3 -35.27 118.1 63.59 0.18 1741
 1743 3 -35.18 118 63.6 0.227 1742
 1744 3 -35 118 63.62 0.256 1743
 1745 3 -34.87 117.91 63.65 0.33 1744
 1746 3 -34.77 117.91 63.64 0.395 1745
 1747 3 -34.71 117.71 63.58 0.462 1746
 1748 3 -34.61 117.71 63.61 0.445 1747
 1749 3 -34.66 117.21 63.05 0.14 1748
 1750 3 -34.63 117.11 63.02 0.093 1749
 1751 3 -34.64 117.01 62.98 0.054 1750
 1752 3 -34.57 116.91 62.95 0.079 1751
 1753 3 -34.5 116.81 62.87 0.1 1752
 1754 3 -34.44 116.71 62.82 0.087 1753
 1755 3 -34.39 116.61 62.8 0.068 1754
 1756 3 -34.39 116.41 62.71 0.121 1755
 1757 3 -34.35 116.31 62.68 0.093 1756
 1758 3 -34.26 116.21 62.67 0.084 1757
 1759 3 -34.21 116.01 62.67 0.142 1758
 1760 3 -34.16 115.91 62.72 0.175 1759
 1761 3 -34.07 115.81 62.67 0.259 1760
 1762 3 -33.87 116.21 62.9 0.07 1761
 1763 3 -33.77 116.21 62.9 0.067 1762
 1764 3 -34.07 115.51 62.45 0.153 1761
 1765 3 -33.99 115.31 62.42 0.152 1764
 1766 3 -33.96 115.01 62.48 0.114 1765
 1767 3 -33.98 114.91 62.48 0.109 1766
 1768 3 -34.02 114.81 62.51 0.151 1767
 1769 3 -34.16 114.71 62.42 0.14 1768
 1770 3 -34.26 114.51 62.34 0.108 1769
 1771 3 -33.83 114.71 62.57 0.073 1768
 1772 3 -33.81 114.51 62.59 0.064 1771
 1773 3 -34.53 117.71 63.92 0.271 1748
 1774 3 -34.29 117.61 64.42 0.247 1773
 1775 3 -34.14 117.51 64.51 0.273 1774
 1776 3 -33.92 117.51 64.57 0.296 1775
 1777 3 -33.81 117.52 64.54 0.351 1776
 1778 3 -33.69 117.52 64.78 0.311 1777
 1779 3 -33.59 117.42 64.88 0.18 1778
 1780 3 -33.45 117.52 64.98 0.125 1779
 1781 3 -33.35 117.52 65.09 0.116 1780
 1782 3 -33.25 117.52 65.25 0.094 1781
 1783 3 -33.12 117.52 65.39 0.075 1782
 1784 3 -33.02 117.62 65.44 0.055 1783
 1785 3 -33.56 118.12 64.79 0.098 1778
 1786 3 -33.54 118.22 64.79 0.073 1785
 1787 3 -33.52 118.42 64.77 0.071 1786
 1788 3 -33.47 118.52 64.71 0.085 1787
 1789 3 -33.5 118.82 64.75 0.089 1788
 1790 3 -33.48 118.92 64.77 0.086 1789
 1791 3 -34.49 117.71 64.08 0.271 1773
 1792 3 -34.42 117.71 63.36 0.154 1791
 1793 3 -46.87 112 62.88 0.715 1633
 1794 3 -46.64 112.5 63.08 0.854 1793
 1795 3 -46.66 112.5 62.92 0.794 1794
 1796 3 -46.66 112.6 62.88 0.771 1795
 1797 3 -46.65 112.8 62.77 0.748 1796
 1798 3 -46.59 113 62.68 0.67 1797
 1799 3 -46.67 113.1 62.57 0.643 1798
 1800 3 -46.63 113.2 62.46 0.618 1799
 1801 3 -46.58 113.4 62.38 0.591 1800
 1802 3 -46.5 113.5 62.3 0.563 1801
 1803 3 -46.58 113.7 62.19 0.532 1802
 1804 3 -46.62 113.8 62.09 0.531 1803
 1805 3 -46.64 114 61.98 0.515 1804
 1806 3 -46.58 114.1 61.85 0.468 1805
 1807 3 -46.6 114.3 61.69 0.471 1806
 1808 3 -46.66 114.4 61.56 0.507 1807
 1809 3 -46.76 114.5 61.38 0.529 1808
 1810 3 -46.68 114.6 61.21 0.515 1809
 1811 3 -46.65 114.8 61.06 0.522 1810
 1812 3 -46.63 115.1 60.9 0.529 1811
 1813 3 -46.63 115.2 60.72 0.536 1812
 1814 3 -46.7 115.3 60.54 0.532 1813
 1815 3 -46.7 115.5 60.38 0.527 1814
 1816 3 -46.69 115.6 60.23 0.505 1815
 1817 3 -46.71 115.8 60.13 0.518 1816
 1818 3 -46.74 115.9 60 0.505 1817
 1819 3 -46.79 116.1 59.85 0.503 1818
 1820 3 -46.86 116.2 59.71 0.505 1819
 1821 3 -46.91 116.4 59.57 0.488 1820
 1822 3 -46.9 116.5 59.37 0.481 1821
 1823 3 -46.93 116.5 59.18 0.463 1822
 1824 3 -46.96 116.6 59.01 0.45 1823
 1825 3 -47.03 116.8 58.82 0.448 1824
 1826 3 -47.13 116.9 58.66 0.406 1825
 1827 3 -47.08 117 58.57 0.393 1826
 1828 3 -47.08 116.9 58.38 0.439 1827
 1829 3 -47.1 116.9 58.27 0.432 1828
 1830 3 -47.24 117.09 58.11 0.444 1829
 1831 3 -47.31 117.19 57.91 0.439 1830
 1832 3 -47.33 117.19 57.72 0.459 1831
 1833 3 -47.38 117.29 57.51 0.422 1832
 1834 3 -47.54 117.39 57.34 0.434 1833
 1835 3 -47.67 117.59 57.12 0.437 1834
 1836 3 -47.76 117.69 56.93 0.461 1835
 1837 3 -47.8 117.69 56.79 0.47 1836
 1838 3 -47.85 117.79 56.65 0.487 1837
 1839 3 -47.94 117.79 56.44 0.508 1838
 1840 3 -48.07 117.89 56.26 0.529 1839
 1841 3 -48.08 117.89 56.07 0.527 1840
 1842 3 -48.11 117.98 55.88 0.552 1841
 1843 3 -48.27 118.08 55.71 0.594 1842
 1844 3 -48.73 118.38 55.85 0.069 1843
 1845 3 -48.71 118.38 55.95 0.000125 1844
 1846 3 -48.34 118.18 55.58 0.588 1843
 1847 3 -48.43 118.28 55.37 0.58 1846
 1848 3 -48.53 118.48 55.25 0.565 1847
 1849 3 -48.49 118.38 55.1 0.549 1848
 1850 3 -48.51 118.58 54.91 0.547 1849
 1851 3 -48.59 118.58 54.76 0.55 1850
 1852 3 -48.6 118.58 54.56 0.522 1851
 1853 3 -48.59 118.68 54.41 0.526 1852
 1854 3 -48.58 118.68 54.2 0.504 1853
 1855 3 -48.62 118.78 54 0.497 1854
 1856 3 -48.61 118.68 53.78 0.516 1855
 1857 3 -48.6 118.68 53.58 0.498 1856
 1858 3 -48.6 118.78 53.38 0.504 1857
 1859 3 -48.65 118.78 53.17 0.506 1858
 1860 3 -48.7 118.78 52.92 0.532 1859
 1861 3 -48.71 118.88 52.7 0.531 1860
 1862 3 -48.74 118.88 52.5 0.5 1861
 1863 3 -48.75 118.68 52.24 0.516 1862
 1864 3 -48.76 118.78 52.15 0.488 1863
 1865 3 -48.87 118.77 51.94 0.492 1864
 1866 3 -48.83 118.87 51.83 0.475 1865
 1867 3 -48.89 118.77 51.68 0.474 1866
 1868 3 -48.98 118.77 51.52 0.455 1867
 1869 3 -48.98 118.87 51.32 0.382 1868
 1870 3 -49 118.97 51.16 0.388 1869
 1871 3 -49.04 119.07 51 0.441 1870
 1872 3 -48.99 119.17 50.88 0.437 1871
 1873 3 -49.02 119.07 50.71 0.463 1872
 1874 3 -49.04 119.17 50.54 0.433 1873
 1875 3 -49.01 119.27 50.37 0.498 1874
 1876 3 -49.02 119.17 50.19 0.548 1875
 1877 3 -49.01 119.27 50.05 0.551 1876
 1878 3 -48.98 119.07 49.79 0.567 1877
 1879 3 -48.92 119.07 49.62 0.573 1878
 1880 3 -48.84 119.07 49.51 0.562 1879
 1881 3 -48.91 119.17 49.26 0.566 1880
 1882 3 -48.9 119.17 49.12 0.547 1881
 1883 3 -48.91 119.17 48.89 0.539 1882
 1884 3 -48.89 119.27 48.69 0.542 1883
 1885 3 -48.85 119.27 48.55 0.546 1884
 1886 3 -48.85 119.37 48.35 0.53 1885
 1887 3 -48.86 119.37 48.11 0.558 1886
 1888 3 -48.85 119.37 47.96 0.52 1887
 1889 3 -48.87 119.37 47.78 0.512 1888
 1890 3 -48.81 119.47 47.63 0.514 1889
 1891 3 -48.75 119.57 47.53 0.516 1890
 1892 3 -48.75 119.57 47.3 0.542 1891
 1893 3 -48.8 119.57 47.08 0.59 1892
 1894 3 -48.82 119.67 46.93 0.635 1893
 1895 3 -48.72 119.67 46.77 0.687 1894
 1896 3 -48.77 119.77 46.61 0.719 1895
 1897 3 -48.81 119.97 46.48 0.726 1896
 1898 3 -48.79 119.97 46.39 0.718 1897
 1899 3 -48.72 120.07 46.3 0.738 1898
 1900 3 -48.68 120.17 46.19 0.772 1899
 1901 3 -48.6 120.27 46.08 0.805 1900
 1902 3 -48.55 120.47 46.02 0.79 1901
 1903 3 -48.48 120.47 45.91 0.746 1902
 1904 3 -48.44 120.57 45.79 0.721 1903
 1905 3 -48.49 120.67 45.64 0.661 1904
 1906 3 -48.44 120.77 45.55 0.61 1905
 1907 3 -48.38 120.97 45.46 0.548 1906
 1908 3 -48.37 120.97 45.3 0.525 1907
 1909 3 -48.28 120.97 45.2 0.539 1908
 1910 3 -48.2 120.97 45.09 0.513 1909
 1911 3 -48.17 121.17 45.03 0.499 1910
 1912 3 -48.17 121.27 44.89 0.458 1911
 1913 3 -48.13 121.37 44.77 0.424 1912
 1914 3 -48.04 121.47 44.59 0.413 1913
 1915 3 -47.98 121.57 44.44 0.386 1914
 1916 3 -47.93 121.57 44.32 0.41 1915
 1917 3 -47.86 121.68 44.19 0.413 1916
 1918 3 -47.8 121.68 44.03 0.42 1917
 1919 3 -47.77 121.68 43.88 0.414 1918
 1920 3 -47.69 121.68 43.75 0.414 1919
 1921 3 -47.62 121.68 43.65 0.414 1920
 1922 3 -47.6 121.78 43.51 0.423 1921
 1923 3 -47.48 121.78 43.36 0.432 1922
 1924 3 -47.36 121.88 43.25 0.457 1923
 1925 3 -47.35 121.88 43.05 0.462 1924
 1926 3 -47.3 121.88 42.92 0.458 1925
 1927 3 -47.26 121.98 42.77 0.427 1926
 1928 3 -47.27 122.08 42.69 0.472 1927
 1929 3 -47.25 122.28 42.58 0.445 1928
 1930 3 -47.23 122.28 42.36 0.456 1929
 1931 3 -47.17 122.38 42.21 0.466 1930
 1932 3 -47.11 122.38 42.1 0.489 1931
 1933 3 -47.11 122.48 41.93 0.483 1932
 1934 3 -47.07 122.58 41.83 0.525 1933
 1935 3 -46.91 122.78 41.67 0.572 1934
 1936 3 -46.41 123.69 41.74 0.147 1935
 1937 3 -46.32 123.79 41.79 0.134 1936
 1938 3 -46.26 123.99 41.73 0.11 1937
 1939 3 -46.24 124.09 41.66 0.146 1938
 1940 3 -46.23 124.19 41.64 0.209 1939
 1941 3 -45.88 124.19 41.76 0.131 1940
 1942 3 -45.68 124.19 41.81 0.137 1941
 1943 3 -45.55 124.09 41.87 0.125 1942
 1944 3 -45.43 124.09 41.92 0.097 1943
 1945 3 -45.32 124.09 41.95 0.103 1944
 1946 3 -45.21 124.1 42.07 0.158 1945
 1947 3 -45.12 124.1 42.14 0.195 1946
 1948 3 -45.25 124.2 42.36 0.061 1947
 1949 3 -45.27 124.3 42.54 0.087 1948
 1950 3 -45.21 124.4 42.67 0.065 1949
 1951 3 -45.14 124.4 42.76 0.134 1950
 1952 3 -45.11 124.4 42.88 0.108 1951
 1953 3 -45.06 124.3 42.93 0.000125 1952
 1954 3 -44.92 124.1 42.1 0.222 1947
 1955 3 -44.78 124 42.3 0.179 1954
 1956 3 -44.57 124 42.32 0.134 1955
 1957 3 -44.35 124 42.31 0.163 1956
 1958 3 -44.21 124.2 42.36 0.099 1957
 1959 3 -44.04 124.31 42.39 0.113 1958
 1960 3 -43.95 124.21 42.41 0.094 1959
 1961 3 -43.74 124.41 42.52 0.134 1960
 1962 3 -43.55 124.31 42.54 0.098 1961
 1963 3 -43.45 124.41 42.59 0.107 1962
 1964 3 -43.36 124.51 42.69 0.118 1963
 1965 3 -43.28 124.61 42.78 0.091 1964
 1966 3 -43.22 124.61 42.9 0.127 1965
 1967 3 -42.95 124.72 43.12 0.093 1966
 1968 3 -42.82 124.72 43.21 0.11 1967
 1969 3 -42.69 124.82 43.29 0.132 1968
 1970 3 -42.53 124.82 43.33 0.101 1969
 1971 3 -42.45 124.92 43.44 0.126 1970
 1972 3 -42.67 125.02 43.67 0.089 1971
 1973 3 -42.65 125.12 43.78 0.09 1972
 1974 3 -42.71 125.22 43.86 0.109 1973
 1975 3 -42.76 125.42 43.98 0.1 1974
 1976 3 -42.85 125.52 44.06 0.000125 1975
 1977 3 -42.23 125.12 43.49 0.177 1971
 1978 3 -42.13 125.22 43.35 0.167 1977
 1979 3 -42.06 125.32 43.31 0.232 1978
 1980 3 -41.87 125.33 43.29 0.311 1979
 1981 3 -41.72 125.33 43.26 0.401 1980
 1982 3 -41.65 125.33 42.69 0.078 1981
 1983 3 -41.58 125.33 42.57 0.083 1982
 1984 3 -41.41 125.33 42.61 0.066 1983
 1985 3 -41.29 125.43 42.64 0.105 1984
 1986 3 -41.2 125.43 42.69 0.09 1985
 1987 3 -41.54 125.33 43.35 0.424 1981
 1988 3 -41.38 125.43 43.35 0.445 1987
 1989 3 -41.23 125.43 43.37 0.462 1988
 1990 3 -40.86 125.53 42.75 0.117 1989
 1991 3 -40.8 125.43 42.58 0.13 1990
 1992 3 -40.71 125.33 42.48 0.093 1991
 1993 3 -40.75 125.23 42.35 0.128 1992
 1994 3 -40.77 125.13 42.21 0.161 1993
 1995 3 -40.69 125.03 42.12 0.187 1994
 1996 3 -40.54 124.74 42.3 0.086 1995
 1997 3 -40.57 124.54 42.33 0.112 1996
 1998 3 -40.72 124.93 41.93 0.099 1995
 1999 3 -40.81 124.73 41.73 0.117 1998
 2000 3 -40.84 124.63 41.6 0.131 1999
 2001 3 -40.87 124.53 41.39 0.109 2000
 2002 3 -40.87 124.43 41.22 0.092 2001
 2003 3 -40.84 124.33 41.06 0.072 2002
 2004 3 -40.88 124.33 40.96 0.092 2003
 2005 3 -40.98 124.23 40.9 0.075 2004
 2006 3 -41.1 124.13 40.79 0.069 2005
 2007 3 -41.19 124.03 40.69 0.091 2006
 2008 3 -41.34 123.93 40.56 0.115 2007
 2009 3 -41.51 123.83 40.5 0.121 2008
 2010 3 -41.74 123.72 40.43 0.176 2009
 2011 3 -41.93 123.62 40.4 0.175 2010
 2012 3 -42.09 123.32 40.45 0.117 2011
 2013 3 -42.23 123.22 40.38 0.112 2012
 2014 3 -42.29 123.02 40.31 0.116 2013
 2015 3 -42.38 122.92 40.27 0.09 2014
 2016 3 -42.53 122.82 40.28 0.093 2015
 2017 3 -42.59 122.72 40.29 0.075 2016
 2018 3 -42.57 122.72 40.42 0.12 2017
 2019 3 -42.5 122.62 40.48 0.156 2018
 2020 3 -42.46 122.42 40.49 0.058 2019
 2021 3 -41.14 125.53 43.35 0.262 1989
 2022 3 -41.64 125.43 43.98 0.08 2021
 2023 3 -41.76 125.33 44.02 0.069 2022
 2024 3 -41.82 125.33 44.13 0.079 2023
 2025 3 -41.85 125.13 44.27 0.081 2024
 2026 3 -41.81 125.03 44.32 0.1 2025
 2027 3 -41.78 124.93 44.43 0.05 2026
 2028 3 -41.06 125.63 43.32 0.262 2021
 2029 3 -41.63 126.03 43.43 0.069 2028
 2030 3 -41.61 126.13 43.46 0.072 2029
 2031 3 -40.88 125.73 43.27 0.262 2028
 2032 3 -40.71 126.14 43.17 0.099 2031
 2033 3 -40.55 126.34 43.16 0.113 2032
 2034 3 -40.44 126.44 43.12 0.077 2033
 2035 3 -40.34 126.54 43.11 0.135 2034
 2036 3 -43.38 124.51 43.01 0.142 1966
 2037 3 -43.5 124.41 42.98 0.127 2036
 2038 3 -43.6 124.31 42.93 0.108 2037
 2039 3 -43.76 124.31 42.86 0.105 2038
 2040 3 -43.94 124.21 42.81 0.12 2039
 2041 3 -44.17 124.21 42.88 0.085 2040
 2042 3 -43.76 124.01 42.21 0.113 1960
 2043 3 -43.64 123.91 42.23 0.077 2042
 2044 3 -43.51 123.81 42.24 0.115 2043
 2045 3 -43.4 123.61 42.17 0.161 2044
 2046 3 -43.32 123.41 42.09 0.166 2045
 2047 3 -43.29 123.21 42.01 0.124 2046
 2048 3 -43.34 123.01 42.14 0.125 2047
 2049 3 -43.22 122.91 42.17 0.11 2048
 2050 3 -43.1 122.81 42.24 0.149 2049
 2051 3 -43.05 122.71 42.31 0.129 2050
 2052 3 -42.97 122.62 42.52 0.118 2051
 2053 3 -43 122.62 42.62 0.144 2052
 2054 3 -42.83 122.62 42.75 0.14 2053
 2055 3 -42.76 122.62 42.88 0.162 2054
 2056 3 -42.81 122.52 43.13 0.128 2055
 2057 3 -42.84 122.52 43.24 0.12 2056
 2058 3 -46.34 124.49 41.58 0.155 1940
 2059 3 -46.31 124.59 41.58 0.124 2058
 2060 3 -46.29 124.79 41.46 0.091 2059
 2061 3 -46.35 124.89 41.4 0.097 2060
 2062 3 -46.38 124.99 41.35 0.134 2061
 2063 3 -46.45 125.08 41.17 0.113 2062
 2064 3 -46.52 125.28 41.08 0.137 2063
 2065 3 -46.69 125.38 41.06 0.202 2064
 2066 3 -46.74 125.48 40.87 0.162 2065
 2067 3 -46.84 125.48 40.83 0.229 2066
 2068 3 -46.95 125.48 40.83 0.231 2067
 2069 3 -47.03 125.38 40.63 0.288 2068
 2070 3 -47.09 125.38 40.44 0.296 2069
 2071 3 -47.09 125.38 40.23 0.303 2070
 2072 3 -47.07 125.48 40.13 0.341 2071
 2073 3 -47 125.48 40.02 0.374 2072
 2074 3 -46.84 125.58 39.85 0.457 2073
 2075 3 -46.82 125.78 39.8 0.52 2074
 2076 3 -46.77 125.88 39.72 0.565 2075
 2077 3 -46.61 125.68 39.49 0.509 2076
 2078 3 -46.44 125.68 39.39 0.44 2077
 2079 3 -45.87 125.39 39.51 0.078 2078
 2080 3 -45.82 125.39 39.31 0.048 2079
 2081 3 -46.61 125.78 39.17 0.315 2078
 2082 3 -46.59 125.88 39.06 0.256 2081
 2083 3 -46.46 125.88 38.91 0.229 2082
 2084 3 -46.38 125.88 38.77 0.275 2083
 2085 3 -46.31 125.88 38.59 0.307 2084
 2086 3 -46.18 125.98 38.51 0.31 2085
 2087 3 -46.11 125.98 38.4 0.312 2086
 2088 3 -45.83 126.39 38.69 0.117 2087
 2089 3 -45.68 126.49 38.77 0.112 2088
 2090 3 -45.51 126.59 38.85 0.155 2089
 2091 3 -45.41 126.59 38.93 0.214 2090
 2092 3 -45.36 126.99 39.05 0.127 2091
 2093 3 -45.26 127.19 39.05 0.134 2092
 2094 3 -45.22 127.29 39.07 0.163 2093
 2095 3 -45.17 127.39 38.82 0.101 2094
 2096 3 -45.03 127.49 38.8 0.194 2095
 2097 3 -44.84 127.7 38.82 0.27 2096
 2098 3 -44.57 127.9 38.85 0.213 2097
 2099 3 -44.28 128.1 38.88 0.152 2098
 2100 3 -44.12 128.2 38.88 0.151 2099
 2101 3 -44.08 128.4 38.9 0.111 2100
 2102 3 -44 128.6 38.94 0.119 2101
 2103 3 -43.94 128.7 39 0.136 2102
 2104 3 -43.81 128.8 39.07 0.136 2103
 2105 3 -43.69 129.01 39.11 0.1 2104
 2106 3 -43.65 129.11 39.24 0.171 2105
 2107 3 -43.53 129.11 39.48 0.155 2106
 2108 3 -43.46 129.21 39.61 0.126 2107
 2109 3 -43.39 129.11 39.82 0.086 2108
 2110 3 -43.42 129.11 40.02 0.092 2109
 2111 3 -43.38 129.11 40.13 0.072 2110
 2112 3 -43.4 129.11 40.27 0.089 2111
 2113 3 -43.41 129.21 40.41 0.101 2112
 2114 3 -43.44 129.31 40.47 0.127 2113
 2115 3 -43.62 129.21 39.05 0.156 2106
 2116 3 -43.53 129.41 39.05 0.19 2115
 2117 3 -43.5 129.41 39.11 0.268 2116
 2118 3 -43.45 129.61 39.21 0.142 2117
 2119 3 -43.34 129.81 39.22 0.145 2118
 2120 3 -43.2 130.01 39.27 0.173 2119
 2121 3 -43.1 130.21 39.34 0.148 2120
 2122 3 -43.02 130.31 39.27 0.136 2121
 2123 3 -42.93 130.41 39.2 0.172 2122
 2124 3 -42.8 130.51 39.15 0.203 2123
 2125 3 -42.67 130.41 39.11 0.111 2124
 2126 3 -42.57 130.42 39.14 0.153 2125
 2127 3 -42.44 130.52 39.22 0.194 2126
 2128 3 -42.38 130.72 39.39 0.115 2127
 2129 3 -42.28 130.92 39.29 0.121 2128
 2130 3 -42.34 130.92 39.08 0.113 2129
 2131 3 -42.46 131.02 39.01 0.166 2130
 2132 3 -42.55 131.12 38.96 0.145 2131
 2133 3 -42.35 130.32 38.98 0.07 2127
 2134 3 -42.31 130.22 38.93 0.047 2133
 2135 3 -42.25 130.12 38.88 0.076 2134
 2136 3 -42.13 129.92 38.72 0.048 2135
 2137 3 -42.16 129.92 38.6 0.07 2136
 2138 3 -42.18 129.82 38.45 0.105 2137
 2139 3 -42.15 129.82 38.25 0.128 2138
 2140 3 -42.23 129.72 38.09 0.097 2139
 2141 3 -42.32 129.72 37.95 0.067 2140
 2142 3 -42.3 129.82 37.82 0.127 2141
 2143 3 -42.26 129.82 37.61 0.131 2142
 2144 3 -42.41 129.72 37.53 0.083 2143
 2145 3 -42.49 129.61 37.48 0.000125 2144
 2146 3 -43.05 130.81 39.1 0.128 2124
 2147 3 -43.08 130.91 39.02 0.127 2146
 2148 3 -43.08 131.11 38.99 0.161 2147
 2149 3 -43.16 131.31 38.92 0.16 2148
 2150 3 -43.28 131.51 38.72 0.099 2149
 2151 3 -43.35 131.61 38.59 0.115 2150
 2152 3 -43.29 131.71 38.47 0.182 2151
 2153 3 -43.28 131.81 38.3 0.165 2152
 2154 3 -43.23 131.81 38.17 0.206 2153
 2155 3 -43.2 131.91 38 0.161 2154
 2156 3 -43.07 131.91 37.85 0.145 2155
 2157 3 -42.81 132.01 37.98 0.103 2156
 2158 3 -42.66 132.11 38.06 0.158 2157
 2159 3 -42.64 132.21 38.11 0.208 2158
 2160 3 -42.72 132.31 37.73 0.139 2159
 2161 3 -42.69 132.41 37.6 0.105 2160
 2162 3 -42.62 132.51 37.49 0.064 2161
 2163 3 -42.55 132.51 37.26 0.102 2162
 2164 3 -42.42 132.51 37.21 0.156 2163
 2165 3 -42.14 132.42 37.48 0.091 2164
 2166 3 -42.05 132.52 37.51 0.045 2165
 2167 3 -42.45 132.41 36.92 0.147 2164
 2168 3 -42.47 132.41 36.79 0.172 2167
 2169 3 -42.55 132.61 36.57 0.096 2168
 2170 3 -42.52 132.61 36.37 0.075 2169
 2171 3 -42.38 132.61 36.27 0.136 2170
 2172 3 -42.26 132.72 36.2 0.099 2171
 2173 3 -42.25 132.82 36.15 0.127 2172
 2174 3 -42.48 132.71 36.01 0.078 2173
 2175 3 -42.54 132.81 35.88 0.115 2174
 2176 3 -42.48 132.91 35.78 0.11 2175
 2177 3 -42.47 132.91 35.64 0.118 2176
 2178 3 -42.5 132.11 36.85 0.075 2168
 2179 3 -42.47 132.01 36.86 0.11 2178
 2180 3 -42.47 131.91 36.79 0.079 2179
 2181 3 -42.54 131.81 36.76 0.123 2180
 2182 3 -42.47 131.71 36.84 0.133 2181
 2183 3 -42.24 131.62 36.9 0.15 2182
 2184 3 -42.08 131.72 37.02 0.061 2183
 2185 3 -42.04 131.52 37.14 0.131 2184
 2186 3 -41.99 131.42 37.28 0.13 2185
 2187 3 -41.91 131.32 37.42 0.116 2186
 2188 3 -43.05 131.71 37.66 0.13 2156
 2189 3 -42.98 131.71 37.54 0.135 2188
 2190 3 -42.89 131.71 37.39 0.078 2189
 2191 3 -43.33 129.41 39.09 0.147 2117
 2192 3 -43.07 129.21 39.04 0.131 2191
 2193 3 -42.93 129.21 38.94 0.189 2192
 2194 3 -42.93 129.21 39.24 0.071 2193
 2195 3 -42.87 129.31 39.32 0.126 2194
 2196 3 -42.81 129.41 39.41 0.099 2195
 2197 3 -42.86 129.11 38.81 0.142 2193
 2198 3 -42.8 129.11 38.45 0.122 2197
 2199 3 -42.78 129.21 38.27 0.15 2198
 2200 3 -42.73 129.21 38.11 0.145 2199
 2201 3 -42.73 129.21 37.89 0.083 2200
 2202 3 -42.75 129.11 37.69 0.092 2201
 2203 3 -42.79 129.21 37.55 0.143 2202
 2204 3 -42.83 129.21 37.36 0.17 2203
 2205 3 -42.87 129.21 37.23 0.139 2204
 2206 3 -42.82 129.11 38.75 0.142 2197
 2207 3 -42.68 129.21 38.9 0.08 2206
 2208 3 -42.53 129.22 38.91 0.121 2207
 2209 3 -42.36 129.12 38.64 0.121 2208
 2210 3 -42.38 129.22 38.4 0.098 2209
 2211 3 -42.45 129.32 38.28 0.071 2210
 2212 3 -42.78 129.11 38.69 0.142 2206
 2213 3 -43.24 129.41 39.08 0.147 2191
 2214 3 -43.98 129.5 39.1 0.146 2213
 2215 3 -44.11 129.5 39.18 0.14 2214
 2216 3 -44.27 129.5 39.29 0.205 2215
 2217 3 -44.37 129.6 39.33 0.259 2216
 2218 3 -44.7 129.7 39.1 0.177 2217
 2219 3 -44.79 129.8 39.11 0.208 2218
 2220 3 -44.89 129.8 39.14 0.266 2219
 2221 3 -45.05 129.89 39.17 0.373 2220
 2222 3 -45.19 129.89 39.18 0.476 2221
 2223 3 -45.29 129.99 39.14 0.594 2222
 2224 3 -45.4 130.09 39.07 0.761 2223
 2225 3 -45.43 130.29 38.99 0.825 2224
 2226 3 -45.21 130.49 38.33 0.247 2225
 2227 3 -45.18 130.49 38.18 0.178 2226
 2228 3 -45.03 130.49 37.99 0.135 2227
 2229 3 -45.03 130.59 37.88 0.14 2228
 2230 3 -44.94 130.69 37.79 0.153 2229
 2231 3 -44.88 130.89 37.77 0.149 2230
 2232 3 -45.59 130.29 39.24 0.603 2225
 2233 3 -45.76 130.49 39.5 0.59 2232
 2234 3 -45.8 130.59 39.64 0.504 2233
 2235 3 -45.88 130.59 39.92 0.294 2234
 2236 3 -45.75 130.69 39.88 0.061 2235
 2237 3 -45.32 130.49 40.47 0.134 2234
 2238 3 -45.26 130.59 40.58 0.148 2237
 2239 3 -45.21 130.49 40.68 0.135 2238
 2240 3 -45.21 130.59 40.8 0.139 2239
 2241 3 -45.67 130.39 39.36 0.603 2232
 2242 3 -44.87 129.99 37.89 0.075 2241
 2243 3 -44.76 130 37.82 0.112 2242
 2244 3 -44.71 129.9 37.65 0.121 2243
 2245 3 -44.71 129.7 37.56 0.152 2244
 2246 3 -44.68 129.7 37.46 0.203 2245
 2247 3 -44.48 129.6 37.17 0.187 2246
 2248 3 -44.36 129.6 36.94 0.118 2247
 2249 3 -44.25 129.7 36.88 0.168 2248
 2250 3 -44.11 129.5 36.68 0.113 2249
 2251 3 -44.06 129.6 36.51 0.138 2250
 2252 3 -44.09 129.6 36.41 0.171 2251
 2253 3 -44.1 129.5 36.23 0.143 2252
 2254 3 -44.1 129.8 36.8 0.138 2249
 2255 3 -44.04 129.9 36.75 0.055 2254
 2256 3 -44.19 129.6 39.63 0.199 2217
 2257 3 -44.26 129.6 39.79 0.191 2256
 2258 3 -43.96 129.5 39.92 0.095 2257
 2259 3 -43.87 129.51 40.01 0.198 2258
 2260 3 -43.79 129.51 40.14 0.272 2259
 2261 3 -43.74 129.51 40.34 0.271 2260
 2262 3 -43.68 129.51 40.42 0.218 2261
 2263 3 -44.45 129.6 39.88 0.128 2257
 2264 3 -44.57 129.6 40.01 0.12 2263
 2265 3 -44.62 129.7 40.18 0.133 2264
 2266 3 -44.61 129.8 40.32 0.105 2265
 2267 3 -44.65 129.9 40.44 0.114 2266
 2268 3 -44.61 130 40.58 0.141 2267
 2269 3 -44.57 130.1 40.69 0.144 2268
 2270 3 -44.51 130.3 40.85 0.151 2269
 2271 3 -44.43 130.4 41 0.123 2270
 2272 3 -44.46 130.6 41.12 0.103 2271
 2273 3 -44.44 130.7 41.28 0.096 2272
 2274 3 -44.36 130.8 41.44 0.104 2273
 2275 3 -44.26 130.8 41.55 0.124 2274
 2276 3 -44.22 130.9 41.63 0.158 2275
 2277 3 -44.31 131 41.8 0.102 2276
 2278 3 -44.36 131.1 41.93 0.087 2277
 2279 3 -44.37 131.2 42 0.075 2278
 2280 3 -44.46 131.2 42.06 0.096 2279
 2281 3 -44.53 131.2 42.22 0.092 2280
 2282 3 -44.65 131.2 42.38 0.095 2281
 2283 3 -44.74 131.2 42.55 0.111 2282
 2284 3 -44.75 131.2 42.7 0.066 2283
 2285 3 -44.04 131.11 41.6 0.097 2276
 2286 3 -43.96 131.21 41.65 0.052 2285
 2287 3 -43.8 131.31 41.6 0.092 2286
 2288 3 -43.16 129.31 39.06 0.147 2213
 2289 3 -45.28 127.49 39.33 0.118 2094
 2290 3 -45.33 127.59 39.49 0.123 2289
 2291 3 -45.38 127.59 39.67 0.132 2290
 2292 3 -45.33 127.69 39.8 0.125 2291
 2293 3 -45.27 127.69 40 0.09 2292
 2294 3 -45.19 127.69 40.09 0.111 2293
 2295 3 -45.04 127.7 40.1 0.097 2294
 2296 3 -46.05 125.98 38.17 0.263 2087
 2297 3 -45.96 125.89 37.97 0.229 2296
 2298 3 -45.82 125.79 37.83 0.197 2297
 2299 3 -45.73 125.69 37.6 0.198 2298
 2300 3 -45.59 125.59 37.44 0.199 2299
 2301 3 -45.44 125.59 37.32 0.212 2300
 2302 3 -45.36 125.59 37.2 0.19 2301
 2303 3 -45.29 125.49 37.06 0.155 2302
 2304 3 -45.17 125.39 36.92 0.155 2303
 2305 3 -45.09 125.39 36.79 0.154 2304
 2306 3 -45.05 125.29 36.67 0.137 2305
 2307 3 -44.94 125.29 36.58 0.167 2306
 2308 3 -44.85 125.29 36.46 0.17 2307
 2309 3 -44.75 125.29 36.34 0.195 2308
 2310 3 -44.64 125.19 36.22 0.246 2309
 2311 3 -44.55 125.1 36.06 0.241 2310
 2312 3 -44.47 124.9 35.94 0.234 2311
 2313 3 -44.38 124.9 35.79 0.264 2312
 2314 3 -44.26 124.9 35.67 0.317 2313
 2315 3 -44.17 124.8 35.51 0.344 2314
 2316 3 -44.07 124.9 35.39 0.353 2315
 2317 3 -43.97 124.9 35.25 0.35 2316
 2318 3 -43.86 124.8 35.17 0.407 2317
 2319 3 -43.76 124.7 35.12 0.445 2318
 2320 3 -43.49 124.6 35.22 0.329 2319
 2321 3 -43.32 124.6 35.14 0.234 2320
 2322 3 -43.2 124.61 34.97 0.276 2321
 2323 3 -43.16 124.51 34.95 0.435 2322
 2324 3 -43.1 124.41 34.79 0.642 2323
 2325 3 -43 124.41 34.74 0.711 2324
 2326 3 -42.94 124.31 34.65 0.787 2325
 2327 3 -42.88 124.21 34.54 0.794 2326
 2328 3 -42.81 124.11 34.47 0.857 2327
 2329 3 -41.9 124.62 35.09 0.274 2328
 2330 3 -41.85 124.52 35.12 0.286 2329
 2331 3 -41.75 124.42 35.13 0.315 2330
 2332 3 -41.6 124.32 35.51 0.162 2331
 2333 3 -41.62 124.22 35.68 0.174 2332
 2334 3 -41.87 124.12 35.75 0.108 2333
 2335 3 -41.9 124.02 35.81 0.066 2334
 2336 3 -41.4 124.32 35.83 0.171 2333
 2337 3 -41.41 124.12 35.95 0.208 2336
 2338 3 -41.32 124.12 36.1 0.156 2337
 2339 3 -41.32 124.12 36.33 0.116 2338
 2340 3 -41.49 124.12 36.43 0.082 2339
 2341 3 -41.27 124.02 36.47 0.08 2339
 2342 3 -41.29 123.92 36.57 0.099 2341
 2343 3 -41.25 123.82 36.67 0.131 2342
 2344 3 -41.13 123.73 36.72 0.094 2343
 2345 3 -41.12 123.63 36.8 0.094 2344
 2346 3 -41.01 123.43 36.88 0.106 2345
 2347 3 -41.02 123.33 36.96 0.115 2346
 2348 3 -41 123.13 37.1 0.131 2347
 2349 3 -40.91 122.93 37.19 0.125 2348
 2350 3 -40.86 122.93 37.32 0.128 2349
 2351 3 -40.88 122.83 37.44 0.111 2350
 2352 3 -40.85 122.83 37.54 0.082 2351
 2353 3 -40.81 122.73 37.66 0.082 2352
 2354 3 -40.92 122.63 37.74 0.065 2353
 2355 3 -41 122.53 37.81 0.117 2354
 2356 3 -41.07 122.53 37.89 0.167 2355
 2357 3 -41.15 122.63 38.05 0.153 2356
 2358 3 -41.74 124.32 34.84 0.101 2331
 2359 3 -41.6 124.32 34.78 0.126 2358
 2360 3 -41.57 124.22 34.77 0.134 2359
 2361 3 -41.49 124.02 34.76 0.172 2360
 2362 3 -41.37 124.02 34.72 0.16 2361
 2363 3 -41.28 123.92 34.78 0.121 2362
 2364 3 -41.1 123.92 34.92 0.098 2363
 2365 3 -40.96 124.02 34.93 0.113 2364
 2366 3 -40.84 124.03 35.06 0.108 2365
 2367 3 -40.73 123.93 35.11 0.084 2366
 2368 3 -40.54 123.93 35.06 0.111 2367
 2369 3 -40.42 123.93 35.04 0.116 2368
 2370 3 -43.06 123.91 34.11 0.689 2328
 2371 3 -42.97 123.81 34.09 0.731 2370
 2372 3 -42.88 123.71 34.06 0.754 2371
 2373 3 -43 123.61 33.61 0.473 2372
 2374 3 -42.9 123.51 33.55 0.341 2373
 2375 3 -42.92 123.31 33.33 0.248 2374
 2376 3 -42.88 123.31 33.14 0.171 2375
 2377 3 -42.89 123.21 32.99 0.155 2376
 2378 3 -42.86 123.21 32.87 0.165 2377
 2379 3 -42.8 123.21 32.72 0.192 2378
 2380 3 -42.73 123.21 32.63 0.273 2379
 2381 3 -42.65 123.21 32.52 0.343 2380
 2382 3 -42.5 123.21 32.4 0.38 2381
 2383 3 -42.36 123.11 32.31 0.324 2382
 2384 3 -42.23 123.11 32.21 0.289 2383
 2385 3 -42.13 123.01 32.13 0.271 2384
 2386 3 -42.22 123.01 31.77 0.102 2385
 2387 3 -42.18 123.01 31.63 0.115 2386
 2388 3 -42.05 122.91 31.54 0.151 2387
 2389 3 -41.95 122.81 31.45 0.124 2388
 2390 3 -41.85 122.71 31.32 0.116 2389
 2391 3 -41.8 122.71 31.22 0.11 2390
 2392 3 -41.76 122.61 31.1 0.14 2391
 2393 3 -41.72 122.51 30.91 0.114 2392
 2394 3 -41.69 122.61 30.78 0.123 2393
 2395 3 -41.66 122.51 30.66 0.142 2394
 2396 3 -41.51 122.42 30.55 0.108 2395
 2397 3 -41.35 122.42 30.47 0.121 2396
 2398 3 -41.24 122.52 30.44 0.186 2397
 2399 3 -41.16 122.52 30.35 0.228 2398
 2400 3 -41.02 122.32 30.18 0.215 2399
 2401 3 -40.93 122.12 30.08 0.147 2400
 2402 3 -40.85 122.22 29.94 0.195 2401
 2403 3 -40.77 122.32 29.88 0.197 2402
 2404 3 -40.68 122.42 29.83 0.242 2403
 2405 3 -40.65 121.82 29.61 0.108 2404
 2406 3 -40.58 121.82 29.54 0.105 2405
 2407 3 -40.53 121.72 29.43 0.145 2406
 2408 3 -40.46 121.72 29.21 0.125 2407
 2409 3 -40.34 121.72 29.11 0.12 2408
 2410 3 -40.26 121.72 28.88 0.174 2409
 2411 3 -40.27 121.72 28.73 0.175 2410
 2412 3 -40.19 121.62 28.53 0.128 2411
 2413 3 -40.12 121.53 28.4 0.156 2412
 2414 3 -40.07 121.43 28.29 0.165 2413
 2415 3 -39.97 121.43 28.2 0.129 2414
 2416 3 -39.87 121.33 28.09 0.158 2415
 2417 3 -39.73 121.23 27.91 0.184 2416
 2418 3 -39.6 121.23 27.79 0.197 2417
 2419 3 -39.49 121.13 27.79 0.154 2418
 2420 3 -39.41 120.93 27.77 0.142 2419
 2421 3 -39.35 120.73 27.67 0.144 2420
 2422 3 -39.33 120.63 27.55 0.159 2421
 2423 3 -39.2 120.43 27.4 0.154 2422
 2424 3 -39.1 120.43 27.24 0.185 2423
 2425 3 -39.01 120.43 27.09 0.163 2424
 2426 3 -38.87 120.53 26.99 0.157 2425
 2427 3 -38.77 120.64 26.9 0.167 2426
 2428 3 -38.58 120.54 26.79 0.272 2427
 2429 3 -38.48 120.44 26.7 0.337 2428
 2430 3 -38.1 120.54 26.7 0.072 2429
 2431 3 -37.93 120.64 26.66 0.12 2430
 2432 3 -37.77 120.64 26.68 0.139 2431
 2433 3 -37.63 120.84 26.82 0.132 2432
 2434 3 -37.55 120.85 26.97 0.134 2433
 2435 3 -37.52 120.85 27.11 0.135 2434
 2436 3 -38.5 120.34 26.52 0.386 2429
 2437 3 -38.41 120.14 26.37 0.438 2436
 2438 3 -38.33 120.14 26.24 0.424 2437
 2439 3 -38.2 120.14 26.14 0.371 2438
 2440 3 -38.13 120.24 25.98 0.355 2439
 2441 3 -38.1 120.24 25.81 0.327 2440
 2442 3 -38.13 120.14 25.65 0.314 2441
 2443 3 -38.09 120.24 25.5 0.265 2442
 2444 3 -38.15 120.14 25.31 0.231 2443
 2445 3 -38.09 120.14 25.13 0.229 2444
 2446 3 -38.08 120.14 24.98 0.222 2445
 2447 3 -37.96 120.44 24.94 0.14 2446
 2448 3 -38 120.74 24.91 0.119 2447
 2449 3 -38.02 120.84 24.94 0.162 2448
 2450 3 -38.2 120.94 24.79 0.117 2449
 2451 3 -38.23 121.14 24.76 0.168 2450
 2452 3 -38.28 121.14 24.7 0.201 2451
 2453 3 -38.42 121.34 24.46 0.092 2452
 2454 3 -38.38 121.54 24.37 0.049 2453
 2455 3 -37.87 121.14 25.09 0.1 2449
 2456 3 -37.83 121.24 25.13 0.086 2455
 2457 3 -37.8 121.34 25.16 0.153 2456
 2458 3 -37.7 121.54 25.24 0.096 2457
 2459 3 -37.73 121.64 25.41 0.108 2458
 2460 3 -37.72 121.74 25.47 0.148 2459
 2461 3 -37.72 121.94 25.6 0.096 2460
 2462 3 -37.67 122.04 25.73 0.074 2461
 2463 3 -37.98 121.44 25.02 0.166 2457
 2464 3 -37.98 121.64 25.02 0.107 2463
 2465 3 -37.73 120.44 24.99 0.077 2447
 2466 3 -37.56 120.54 24.82 0.13 2465
 2467 3 -37.42 120.64 24.76 0.065 2466
 2468 3 -37.2 120.85 24.68 0.081 2467
 2469 3 -37.04 120.85 24.58 0.087 2468
 2470 3 -36.85 120.95 24.56 0.111 2469
 2471 3 -36.77 121.05 24.61 0.171 2470
 2472 3 -36.84 121.15 24.34 0.065 2471
 2473 3 -36.85 121.25 24.23 0.088 2472
 2474 3 -36.93 121.25 24.04 0.111 2473
 2475 3 -36.95 121.25 23.91 0.112 2474
 2476 3 -37.04 121.05 23.78 0.118 2475
 2477 3 -37.11 121.05 23.64 0.122 2476
 2478 3 -37.22 120.95 23.54 0.084 2477
 2479 3 -37.39 120.94 23.43 0.063 2478
 2480 3 -37.35 120.84 23.29 0.084 2479
 2481 3 -37.32 120.94 23.11 0.097 2480
 2482 3 -37.28 120.84 23.01 0.034 2481
 2483 3 -38.02 119.94 24.88 0.177 2446
 2484 3 -38.01 119.84 24.76 0.18 2483
 2485 3 -37.91 119.74 24.67 0.153 2484
 2486 3 -37.81 119.64 24.66 0.142 2485
 2487 3 -37.71 119.44 24.62 0.12 2486
 2488 3 -37.64 119.14 24.56 0.201 2487
 2489 3 -37.63 119.04 24.48 0.202 2488
 2490 3 -37.65 118.84 24.39 0.137 2489
 2491 3 -37.61 118.64 24.29 0.14 2490
 2492 3 -37.51 118.64 24.28 0.162 2491
 2493 3 -37.26 118.65 24.3 0.066 2492
 2494 3 -37.13 118.55 24.19 0.082 2493
 2495 3 -37.07 118.55 24.12 0.088 2494
 2496 3 -36.96 118.45 24.01 0.09 2495
 2497 3 -36.95 118.45 23.82 0.079 2496
 2498 3 -37.02 118.45 23.65 0.087 2497
 2499 3 -37.04 118.35 23.51 0.103 2498
 2500 3 -37.06 118.35 23.38 0.131 2499
 2501 3 -37.09 118.45 23.25 0.199 2500
 2502 3 -36.75 118.45 23.22 0.117 2501
 2503 3 -36.66 118.55 23.15 0.098 2502
 2504 3 -36.6 118.75 23.07 0.111 2503
 2505 3 -36.6 118.85 22.91 0.105 2504
 2506 3 -36.61 118.95 22.67 0.084 2505
 2507 3 -36.59 119.05 22.58 0.104 2506
 2508 3 -36.56 119.05 22.41 0.142 2507
 2509 3 -36.56 119.15 22.27 0.133 2508
 2510 3 -36.59 119.25 22.12 0.107 2509
 2511 3 -36.57 119.35 22 0.102 2510
 2512 3 -36.46 119.55 22.03 0.103 2511
 2513 3 -36.48 119.55 21.93 0.062 2512
 2514 3 -36.53 119.65 21.88 0.085 2513
 2515 3 -36.57 119.85 21.88 0.122 2514
 2516 3 -36.56 119.95 21.85 0.109 2515
 2517 3 -36.63 120.15 21.72 0.082 2516
 2518 3 -36.75 120.35 21.64 0.073 2517
 2519 3 -36.81 120.45 21.63 0.09 2518
 2520 3 -37.29 118.54 23.12 0.116 2501
 2521 3 -37.4 118.64 23 0.08 2520
 2522 3 -39.69 121.43 27.5 0.122 2418
 2523 3 -39.73 121.53 27.37 0.105 2522
 2524 3 -39.75 121.53 27.21 0.126 2523
 2525 3 -39.71 121.53 27.12 0.063 2524
 2526 3 -39.68 121.63 26.98 0.082 2525
 2527 3 -39.58 121.63 26.92 0.115 2526
 2528 3 -40.62 122.72 29.82 0.111 2404
 2529 3 -40.6 122.92 29.81 0.086 2528
 2530 3 -40.59 123.12 29.78 0.062 2529
 2531 3 -40.54 123.22 29.78 0.076 2530
 2532 3 -40.55 123.32 29.72 0.128 2531
 2533 3 -40.72 123.42 29.95 0.104 2532
 2534 3 -40.79 123.52 30.11 0.096 2533
 2535 3 -40.89 123.62 30.16 0.103 2534
 2536 3 -40.99 123.62 30.35 0.105 2535
 2537 3 -41.1 123.62 30.43 0.13 2536
 2538 3 -41.15 123.52 30.56 0.078 2537
 2539 3 -40.32 123.42 29.48 0.103 2532
 2540 3 -40.23 123.43 29.45 0.096 2539
 2541 3 -40.19 123.53 29.37 0.098 2540
 2542 3 -40.19 123.43 29.14 0.085 2541
 2543 3 -40.17 123.33 28.91 0.128 2542
 2544 3 -40.22 123.32 28.75 0.111 2543
 2545 3 -40.23 123.32 28.63 0.098 2544
 2546 3 -40.22 123.22 28.53 0.063 2545
 2547 3 -40.21 123.22 28.41 0.072 2546
 2548 3 -40.09 123.23 28.28 0.119 2547
 2549 3 -39.91 123.23 28.16 0.073 2548
 2550 3 -39.77 123.13 28.12 0.08 2549
 2551 3 -39.69 123.23 28.06 0.094 2550
 2552 3 -39.57 123.33 28.07 0.098 2551
 2553 3 -39.39 123.43 28.13 0.117 2552
 2554 3 -39.28 123.53 28.08 0.119 2553
 2555 3 -39.15 123.63 28.21 0.069 2554
 2556 3 -39.11 123.73 28.13 0.105 2555
 2557 3 -39.12 123.73 28 0.115 2556
 2558 3 -39.13 123.73 27.79 0.132 2557
 2559 3 -39.06 123.73 27.72 0.126 2558
 2560 3 -38.98 123.83 27.56 0.097 2559
 2561 3 -38.94 123.83 27.47 0.086 2560
 2562 3 -38.74 123.84 27.38 0.093 2561
 2563 3 -38.66 123.94 27.28 0.069 2562
 2564 3 -38.5 123.84 27.18 0.093 2563
 2565 3 -38.28 123.94 27.2 0.099 2564
 2566 3 -38.15 124.04 27.26 0.095 2565
 2567 3 -37.98 124.14 27.28 0.084 2566
 2568 3 -37.91 124.34 27.25 0.101 2567
 2569 3 -37.83 124.44 27.22 0.108 2568
 2570 3 -37.78 124.54 27.12 0.112 2569
 2571 3 -37.71 124.64 26.89 0.078 2570
 2572 3 -37.51 124.65 26.8 0.072 2571
 2573 3 -37.46 124.75 26.71 0.064 2572
 2574 3 -37.33 124.85 26.7 0.088 2573
 2575 3 -37.25 125.05 26.59 0.152 2574
 2576 3 -37.12 125.15 26.46 0.128 2575
 2577 3 -37.02 125.25 26.43 0.107 2576
 2578 3 -36.92 125.25 26.44 0.078 2577
 2579 3 -41.16 122.92 30.48 0.022 2399
 2580 3 -41.15 123.12 30.48 0.107 2579
 2581 3 -41.13 123.22 30.5 0.074 2580
 2582 3 -42.27 123.41 34.95 0.256 2372
 2583 3 -42.32 123.11 35.13 0.075 2582
 2584 3 -42.3 123.01 35.2 0.1 2583
 2585 3 -42.3 122.91 35.26 0.142 2584
 2586 3 -42.33 122.81 35.39 0.196 2585
 2587 3 -42.26 122.71 35.33 0.205 2586
 2588 3 -42.32 122.51 35.41 0.207 2587
 2589 3 -42.29 122.41 35.46 0.232 2588
 2590 3 -42.18 122.32 35.68 0.09 2589
 2591 3 -42.06 122.22 35.71 0.085 2590
 2592 3 -42.05 122.12 35.76 0.088 2591
 2593 3 -42.05 122.02 35.79 0.096 2592
 2594 3 -42.01 121.92 35.67 0.077 2593
 2595 3 -42.01 121.82 35.58 0.086 2594
 2596 3 -41.91 121.82 35.49 0.119 2595
 2597 3 -41.79 121.72 35.55 0.132 2596
 2598 3 -41.64 121.62 35.59 0.146 2597
 2599 3 -41.89 121.92 35.36 0.128 2596
 2600 3 -41.81 122.02 35.26 0.109 2599
 2601 3 -47.11 126.38 40.37 0.112 2076
 2602 3 -47.15 126.38 40.48 0.11 2601
 2603 3 -47.18 126.48 40.62 0.114 2602
 2604 3 -47.23 126.58 40.75 0.099 2603
 2605 3 -47.31 126.68 40.85 0.082 2604
 2606 3 -47.29 126.88 41.02 0.12 2605
 2607 3 -47.32 126.98 41.2 0.158 2606
 2608 3 -47.3 127.08 41.46 0.12 2607
 2609 3 -47.15 127.08 41.54 0.125 2608
 2610 3 -47.04 127.18 41.57 0.118 2609
 2611 3 -46.93 127.28 41.63 0.166 2610
 2612 3 -46.7 127.18 41.42 0.058 2611
 2613 3 -46.55 127.18 41.33 0.087 2612
 2614 3 -46.47 127.18 41.26 0.085 2613
 2615 3 -46.85 127.28 41.81 0.121 2611
 2616 3 -46.78 127.38 41.9 0.067 2615
 2617 3 -46.87 122.78 41.54 0.51 1935
 2618 3 -46.88 122.88 41.35 0.469 2617
 2619 3 -46.85 122.88 41.19 0.459 2618
 2620 3 -46.82 122.98 41 0.465 2619
 2621 3 -46.9 123.08 40.75 0.383 2620
 2622 3 -46.78 123.08 40.59 0.388 2621
 2623 3 -46.65 122.88 40.4 0.36 2622
 2624 3 -46.7 122.88 40.29 0.423 2623
 2625 3 -46.74 123.08 40.18 0.474 2624
 2626 3 -46.75 123.18 40 0.517 2625
 2627 3 -46.7 123.18 39.86 0.555 2626
 2628 3 -46.64 123.28 39.68 0.557 2627
 2629 3 -46.69 123.18 39.53 0.547 2628
 2630 3 -46.72 123.18 39.34 0.54 2629
 2631 3 -46.66 123.18 39.2 0.556 2630
 2632 3 -46.61 123.18 39.06 0.57 2631
 2633 3 -46.57 123.18 38.91 0.556 2632
 2634 3 -46.54 123.18 38.75 0.529 2633
 2635 3 -46.52 123.08 38.58 0.512 2634
 2636 3 -46.47 123.08 38.42 0.478 2635
 2637 3 -46.46 123.08 38.24 0.436 2636
 2638 3 -46.45 123.08 38.03 0.441 2637
 2639 3 -46.45 123.08 37.79 0.458 2638
 2640 3 -46.44 123.18 37.6 0.463 2639
 2641 3 -46.42 123.18 37.4 0.477 2640
 2642 3 -46.44 123.08 37.08 0.471 2641
 2643 3 -46.46 123.08 36.94 0.525 2642
 2644 3 -46.4 122.98 36.68 0.553 2643
 2645 3 -46.31 122.98 36.54 0.529 2644
 2646 3 -46.27 122.98 36.32 0.512 2645
 2647 3 -46.21 122.98 36.1 0.522 2646
 2648 3 -46.19 122.88 35.87 0.538 2647
 2649 3 -46.12 122.98 35.7 0.511 2648
 2650 3 -46.15 122.88 35.4 0.549 2649
 2651 3 -46.2 122.88 35.11 0.555 2650
 2652 3 -46.22 122.88 34.88 0.556 2651
 2653 3 -46.24 122.98 34.7 0.584 2652
 2654 3 -46.25 122.88 34.44 0.584 2653
 2655 3 -46.22 122.98 34.35 0.573 2654
 2656 3 -46.24 123.08 34.12 0.535 2655
 2657 3 -46.25 123.18 33.99 0.482 2656
 2658 3 -46.28 123.28 33.76 0.503 2657
 2659 3 -46.29 123.38 33.62 0.501 2658
 2660 3 -46.33 123.38 33.4 0.541 2659
 2661 3 -46.21 123.48 33.29 0.572 2660
 2662 3 -46.16 123.58 33.13 0.615 2661
 2663 3 -46.14 123.68 32.93 0.631 2662
 2664 3 -46.11 123.68 32.73 0.662 2663
 2665 3 -46.12 123.68 32.54 0.71 2664
 2666 3 -46.08 123.78 32.38 0.69 2665
 2667 3 -46.02 123.78 32.24 0.637 2666
 2668 3 -45.96 123.88 32.04 0.604 2667
 2669 3 -45.88 123.88 31.85 0.549 2668
 2670 3 -45.86 123.88 31.67 0.506 2669
 2671 3 -45.78 123.88 31.47 0.491 2670
 2672 3 -45.73 123.88 31.3 0.502 2671
 2673 3 -45.69 123.88 31.18 0.525 2672
 2674 3 -45.66 123.88 30.96 0.511 2673
 2675 3 -45.61 123.88 30.81 0.495 2674
 2676 3 -45.63 123.98 30.63 0.461 2675
 2677 3 -45.59 124.08 30.54 0.444 2676
 2678 3 -45.65 124.18 30.37 0.452 2677
 2679 3 -45.59 124.28 30.23 0.448 2678
 2680 3 -45.59 124.38 30.02 0.511 2679
 2681 3 -45.61 124.38 29.88 0.516 2680
 2682 3 -45.6 124.38 29.59 0.586 2681
 2683 3 -45.52 124.48 29.39 0.586 2682
 2684 3 -45.33 124.48 29.23 0.683 2683
 2685 3 -45.24 124.38 29 0.73 2684
 2686 3 -45.17 124.48 28.86 0.792 2685
 2687 3 -45.14 124.48 28.69 0.816 2686
 2688 3 -45.04 124.48 28.55 0.826 2687
 2689 3 -45.41 123.28 28.62 0.158 2688
 2690 3 -45.2 123.08 28.6 0.121 2689
 2691 3 -44.99 123.08 28.62 0.111 2690
 2692 3 -44.86 123.09 28.64 0.128 2691
 2693 3 -44.64 123.09 28.62 0.125 2692
 2694 3 -44.52 123.19 28.67 0.102 2693
 2695 3 -45.58 123.28 28.61 0.135 2689
 2696 3 -45.76 123.38 28.64 0.168 2695
 2697 3 -45.93 123.48 28.57 0.188 2696
 2698 3 -46.11 123.57 28.53 0.137 2697
 2699 3 -46.27 123.67 28.47 0.12 2698
 2700 3 -46.52 123.67 28.41 0.128 2699
 2701 3 -46.7 123.57 28.4 0.127 2700
 2702 3 -46.82 123.57 28.36 0.122 2701
 2703 3 -46.98 123.57 28.37 0.125 2702
 2704 3 -47.21 123.56 28.38 0.136 2703
 2705 3 -47.42 123.56 28.48 0.137 2704
 2706 3 -47.54 123.56 28.59 0.144 2705
 2707 3 -47.73 123.66 28.65 0.134 2706
 2708 3 -47.88 123.76 28.7 0.132 2707
 2709 3 -48.04 123.76 28.73 0.106 2708
 2710 3 -48.17 123.86 28.69 0.104 2709
 2711 3 -48.36 123.86 28.65 0.126 2710
 2712 3 -48.52 123.95 28.59 0.125 2711
 2713 3 -48.65 124.05 28.51 0.092 2712
 2714 3 -48.75 124.05 28.44 0.112 2713
 2715 3 -49.73 124.34 28.18 0.661 2714
 2716 3 -49.91 124.34 28.26 0.582 2715
 2717 3 -50.13 124.24 28.37 0.446 2716
 2718 3 -50.39 124.14 28.41 0.367 2717
 2719 3 -50.49 124.04 28.55 0.315 2718
 2720 3 -50.6 123.94 28.65 0.336 2719
 2721 3 -50.67 123.84 28.78 0.309 2720
 2722 3 -50.8 123.83 28.85 0.317 2721
 2723 3 -50.89 123.63 28.98 0.326 2722
 2724 3 -50.99 123.63 29.09 0.321 2723
 2725 3 -51.13 123.53 29.2 0.317 2724
 2726 3 -51.15 123.53 29.36 0.354 2725
 2727 3 -51.21 123.53 29.54 0.353 2726
 2728 3 -51.2 123.33 29.75 0.368 2727
 2729 3 -51.18 123.33 29.94 0.324 2728
 2730 3 -51.1 123.23 30.14 0.316 2729
 2731 3 -51.06 123.13 30.34 0.283 2730
 2732 3 -51.07 123.13 30.49 0.318 2731
 2733 3 -51.07 123.03 30.6 0.409 2732
 2734 3 -51.03 123.03 30.74 0.455 2733
 2735 3 -50.96 122.94 30.89 0.486 2734
 2736 3 -50.92 122.94 31.07 0.549 2735
 2737 3 -50.84 122.94 31.26 0.572 2736
 2738 3 -50.92 122.84 31.45 0.599 2737
 2739 3 -50.89 122.84 31.64 0.558 2738
 2740 3 -50.92 122.94 31.84 0.493 2739
 2741 3 -50.84 122.94 31.98 0.469 2740
 2742 3 -50.76 123.04 32.09 0.429 2741
 2743 3 -50.83 123.04 32.24 0.393 2742
 2744 3 -50.91 123.14 32.44 0.35 2743
 2745 3 -51 123.14 32.64 0.327 2744
 2746 3 -50.91 123.24 32.83 0.314 2745
 2747 3 -50.87 123.34 33.02 0.278 2746
 2748 3 -50.86 123.44 33.22 0.275 2747
 2749 3 -50.9 123.54 33.35 0.278 2748
 2750 3 -50.94 123.64 33.45 0.301 2749
 2751 3 -51.15 123.74 33.46 0.275 2750
 2752 3 -51.31 123.83 33.56 0.275 2751
 2753 3 -51.39 123.83 33.68 0.335 2752
 2754 3 -51.48 123.93 33.76 0.403 2753
 2755 3 -51.54 123.93 33.88 0.654 2754
 2756 3 -51.62 124.03 33.94 0.746 2755
 2757 3 -51.72 124.23 33.89 0.774 2756
 2758 3 -51.81 124.23 33.97 0.85 2757
 2759 3 -51.84 123.83 34.59 0.73 2758
 2760 3 -51.94 123.73 34.75 0.685 2759
 2761 3 -51.96 123.73 34.87 0.621 2760
 2762 3 -51.99 123.43 35.15 0.558 2761
 2763 3 -52.08 123.33 35.32 0.479 2762
 2764 3 -52.04 123.13 35.71 0.392 2763
 2765 3 -52.1 123.03 35.99 0.3 2764
 2766 3 -52.11 122.83 36.21 0.277 2765
 2767 3 -52.16 122.83 36.35 0.337 2766
 2768 3 -52.22 122.83 36.46 0.388 2767
 2769 3 -52.27 122.73 36.61 0.381 2768
 2770 3 -52.34 122.63 36.84 0.343 2769
 2771 3 -52.43 122.53 37.01 0.344 2770
 2772 3 -52.4 122.43 37.25 0.323 2771
 2773 3 -52.42 122.43 37.43 0.34 2772
 2774 3 -52.46 122.43 37.61 0.351 2773
 2775 3 -52.46 122.33 37.83 0.342 2774
 2776 3 -52.48 122.33 38.03 0.349 2775
 2777 3 -52.49 122.23 38.21 0.394 2776
 2778 3 -52.44 122.23 38.38 0.46 2777
 2779 3 -52.36 122.13 38.49 0.517 2778
 2780 3 -52.26 122.03 38.55 0.563 2779
 2781 3 -52.15 122.03 38.63 0.621 2780
 2782 3 -52.21 122.03 38.82 0.637 2781
 2783 3 -52.11 121.93 38.94 0.635 2782
 2784 3 -52.06 122.03 39.14 0.614 2783
 2785 3 -52.2 121.93 39.32 0.565 2784
 2786 3 -52.12 121.93 39.43 0.502 2785
 2787 3 -52.28 121.73 39.65 0.401 2786
 2788 3 -52.29 121.63 39.76 0.39 2787
 2789 3 -52.34 121.63 40.03 0.339 2788
 2790 3 -52.3 121.63 40.29 0.322 2789
 2791 3 -52.29 121.73 40.51 0.339 2790
 2792 3 -52.23 121.73 40.68 0.331 2791
 2793 3 -52.18 121.73 40.85 0.316 2792
 2794 3 -52.1 121.74 40.98 0.308 2793
 2795 3 -52.07 121.74 41.19 0.313 2794
 2796 3 -52.03 121.64 41.36 0.309 2795
 2797 3 -51.88 121.74 41.51 0.318 2796
 2798 3 -51.87 121.64 41.62 0.328 2797
 2799 3 -51.93 121.54 41.81 0.317 2798
 2800 3 -51.91 121.44 41.95 0.295 2799
 2801 3 -51.95 121.34 42.12 0.298 2800
 2802 3 -51.94 121.34 42.31 0.28 2801
 2803 3 -51.99 121.34 42.47 0.348 2802
 2804 3 -51.98 121.24 42.61 0.359 2803
 2805 3 -51.96 121.24 42.75 0.351 2804
 2806 3 -51.97 121.24 42.94 0.349 2805
 2807 3 -52 121.14 43.11 0.354 2806
 2808 3 -52.01 121.14 43.29 0.359 2807
 2809 3 -51.98 121.04 43.47 0.356 2808
 2810 3 -51.89 121.04 43.67 0.401 2809
 2811 3 -51.92 121.04 43.85 0.413 2810
 2812 3 -51.85 121.04 44.01 0.434 2811
 2813 3 -51.92 121.04 44.2 0.443 2812
 2814 3 -51.98 121.04 44.33 0.446 2813
 2815 3 -52.07 121.14 44.45 0.398 2814
 2816 3 -52.12 121.04 44.6 0.408 2815
 2817 3 -52.12 121.04 44.74 0.335 2816
 2818 3 -52.23 120.94 44.86 0.291 2817
 2819 3 -52.21 120.84 45.01 0.256 2818
 2820 3 -52.23 120.74 45.17 0.279 2819
 2821 3 -52.27 120.74 45.26 0.311 2820
 2822 3 -52.29 120.64 45.38 0.291 2821
 2823 3 -52.34 120.54 45.55 0.276 2822
 2824 3 -52.35 120.64 45.72 0.243 2823
 2825 3 -52.3 120.54 45.84 0.26 2824
 2826 3 -52.3 120.64 45.98 0.277 2825
 2827 3 -52.28 120.64 46.12 0.304 2826
 2828 3 -52.36 120.74 46.35 0.304 2827
 2829 3 -52.22 120.84 46.53 0.293 2828
 2830 3 -52.31 120.94 46.76 0.285 2829
 2831 3 -52.33 120.94 46.95 0.307 2830
 2832 3 -52.38 120.94 47.1 0.304 2831
 2833 3 -52.3 121.04 47.26 0.301 2832
 2834 3 -52.34 121.04 47.44 0.297 2833
 2835 3 -52.35 121.14 47.62 0.277 2834
 2836 3 -52.41 121.14 47.76 0.293 2835
 2837 3 -52.39 121.34 47.93 0.335 2836
 2838 3 -52.41 121.54 48.06 0.351 2837
 2839 3 -52.46 121.54 48.23 0.337 2838
 2840 3 -52.47 121.54 48.39 0.331 2839
 2841 3 -52.48 121.54 48.55 0.337 2840
 2842 3 -52.52 121.74 48.78 0.338 2841
 2843 3 -52.53 121.74 48.96 0.348 2842
 2844 3 -52.56 121.84 49.1 0.304 2843
 2845 3 -52.58 121.84 49.24 0.316 2844
 2846 3 -52.63 121.84 49.39 0.334 2845
 2847 3 -52.64 121.84 49.56 0.282 2846
 2848 3 -52.72 121.84 49.75 0.298 2847
 2849 3 -52.78 121.84 49.96 0.299 2848
 2850 3 -52.86 121.84 50.09 0.277 2849
 2851 3 -52.97 121.74 50.15 0.283 2850
 2852 3 -53 121.64 50.29 0.235 2851
 2853 3 -53.1 121.64 50.47 0.244 2852
 2854 3 -53.17 121.54 50.57 0.249 2853
 2855 3 -53.25 121.44 50.68 0.256 2854
 2856 3 -53.38 121.33 50.75 0.272 2855
 2857 3 -53.47 121.33 50.97 0.275 2856
 2858 3 -53.51 121.33 51.12 0.313 2857
 2859 3 -53.57 121.33 51.28 0.378 2858
 2860 3 -53.6 121.43 51.45 0.446 2859
 2861 3 -53.73 121.33 51.55 0.503 2860
 2862 3 -53.76 121.33 51.7 0.583 2861
 2863 3 -53.84 121.43 51.86 0.665 2862
 2864 3 -53.87 121.43 52 0.734 2863
 2865 3 -53.92 121.43 52.13 0.811 2864
 2866 3 -53.99 121.53 52.31 0.797 2865
 2867 3 -54.06 121.53 52.45 0.749 2866
 2868 3 -54.05 121.53 52.59 0.679 2867
 2869 3 -54.09 121.43 52.74 0.587 2868
 2870 3 -54.11 121.43 52.89 0.525 2869
 2871 3 -54.04 121.53 53.13 0.439 2870
 2872 3 -53.92 121.53 53.41 0.355 2871
 2873 3 -53.82 121.63 53.67 0.306 2872
 2874 3 -53.72 121.63 53.87 0.345 2873
 2875 3 -53.63 121.74 54.08 0.281 2874
 2876 3 -53.61 121.84 54.28 0.248 2875
 2877 3 -53.61 121.84 54.47 0.249 2876
 2878 3 -53.56 121.84 54.65 0.262 2877
 2879 3 -53.52 121.84 54.83 0.271 2878
 2880 3 -53.5 121.84 55.03 0.313 2879
 2881 3 -53.51 121.84 55.24 0.288 2880
 2882 3 -53.54 121.94 55.44 0.283 2881
 2883 3 -53.55 121.94 55.6 0.312 2882
 2884 3 -53.56 121.94 55.78 0.287 2883
 2885 3 -53.6 121.94 55.97 0.263 2884
 2886 3 -53.62 121.84 56.17 0.256 2885
 2887 3 -53.67 121.84 56.26 0.245 2886
 2888 3 -53.66 121.84 56.45 0.247 2887
 2889 3 -53.7 121.74 56.62 0.259 2888
 2890 3 -53.77 121.64 56.9 0.283 2889
 2891 3 -53.81 121.64 57.09 0.298 2890
 2892 3 -53.83 121.54 57.27 0.313 2891
 2893 3 -53.81 121.44 57.44 0.278 2892
 2894 3 -53.79 121.34 57.61 0.285 2893
 2895 3 -53.76 121.24 57.79 0.295 2894
 2896 3 -53.82 121.14 57.89 0.298 2895
 2897 3 -53.8 121.04 58 0.275 2896
 2898 3 -53.79 120.94 58.2 0.285 2897
 2899 3 -53.82 120.94 58.38 0.289 2898
 2900 3 -53.9 120.84 58.61 0.273 2899
 2901 3 -53.86 120.74 58.77 0.257 2900
 2902 3 -53.95 120.54 58.86 0.234 2901
 2903 3 -54.03 120.54 59.03 0.254 2902
 2904 3 -54.08 120.44 59.14 0.244 2903
 2905 3 -54.16 120.34 59.24 0.256 2904
 2906 3 -54.22 120.24 59.29 0.267 2905
 2907 3 -54.33 120.14 59.41 0.274 2906
 2908 3 -54.49 120.03 59.48 0.302 2907
 2909 3 -54.58 119.83 59.53 0.359 2908
 2910 3 -54.66 119.73 59.59 0.38 2909
 2911 3 -54.7 119.53 59.62 0.391 2910
 2912 3 -54.75 119.43 59.66 0.392 2911
 2913 3 -55.46 119.93 59.74 0.109 2912
 2914 3 -55.67 119.82 59.81 0.072 2913
 2915 3 -55.87 119.72 59.93 0.155 2914
 2916 3 -56.03 119.72 59.93 0.102 2915
 2917 3 -54.55 119.03 59.59 0.333 2912
 2918 3 -54.6 118.93 59.56 0.355 2917
 2919 3 -54.63 118.83 59.6 0.443 2918
 2920 3 -54.68 118.63 59.6 0.572 2919
 2921 3 -54.73 118.53 59.66 0.648 2920
 2922 3 -54.74 118.33 59.74 0.688 2921
 2923 3 -54.79 118.13 59.68 0.716 2922
 2924 3 -55.02 118.13 59.54 0.629 2923
 2925 3 -54.97 117.93 59.77 0.717 2924
 2926 3 -55.06 117.93 59.88 0.721 2925
 2927 3 -55.01 117.73 59.91 0.711 2926
 2928 3 -54.97 117.53 60.1 0.659 2927
 2929 3 -55.08 117.53 60.3 0.665 2928
 2930 3 -55.08 117.53 60.46 0.629 2929
 2931 3 -55.2 117.53 60.58 0.668 2930
 2932 3 -55.17 117.53 60.81 0.664 2931
 2933 3 -55.17 117.43 61.03 0.592 2932
 2934 3 -55.22 117.43 61.18 0.613 2933
 2935 3 -55.07 117.53 61.52 0.3 2934
 2936 3 -55.06 117.53 61.66 0.324 2935
 2937 3 -55.01 117.53 61.81 0.263 2936
 2938 3 -55.49 116.83 60.59 0.394 2934
 2939 3 -55.47 116.63 60.68 0.348 2938
 2940 3 -55.29 116.33 60.77 0.269 2939
 2941 3 -55.32 116.23 60.76 0.22 2940
 2942 3 -55.48 116.13 60.83 0.193 2941
 2943 3 -52.07 121.23 39.44 0.094 2788
 2944 3 -52.01 121.03 39.48 0.12 2943
 2945 3 -52 120.83 39.44 0.106 2944
 2946 3 -52.05 120.63 39.46 0.112 2945
 2947 3 -52.05 120.43 39.44 0.136 2946
 2948 3 -51.95 120.34 39.49 0.087 2947
 2949 3 -51.84 120.24 39.57 0.065 2948
 2950 3 -51.79 120.04 39.71 0.071 2949
 2951 3 -51.74 120.04 39.86 0.097 2950
 2952 3 -51.7 119.94 40 0.083 2951
 2953 3 -51.7 119.84 40.16 0.104 2952
 2954 3 -51.66 119.84 40.3 0.052 2953
 2955 3 -51.73 119.74 40.45 0.108 2954
 2956 3 -51.84 119.64 40.57 0.088 2955
 2957 3 -49.76 124.34 28.02 0.644 2715
 2958 3 -49.68 124.44 27.87 0.659 2957
 2959 3 -49.72 124.44 27.72 0.624 2958
 2960 3 -49.74 124.54 27.55 0.554 2959
 2961 3 -49.75 124.64 27.4 0.49 2960
 2962 3 -49.83 124.54 27.18 0.388 2961
 2963 3 -49.77 124.54 27 0.281 2962
 2964 3 -49.64 124.54 26.92 0.296 2963
 2965 3 -49.48 124.64 26.86 0.27 2964
 2966 3 -49.34 124.64 26.74 0.27 2965
 2967 3 -49.25 124.65 26.55 0.274 2966
 2968 3 -49.13 124.75 26.39 0.269 2967
 2969 3 -48.98 124.85 26.19 0.286 2968
 2970 3 -48.91 124.85 26.02 0.302 2969
 2971 3 -48.74 124.95 25.89 0.303 2970
 2972 3 -48.59 125.05 25.81 0.285 2971
 2973 3 -48.46 125.05 25.65 0.269 2972
 2974 3 -48.27 125.15 25.53 0.258 2973
 2975 3 -48.09 125.15 25.39 0.269 2974
 2976 3 -47.98 125.15 25.25 0.297 2975
 2977 3 -47.82 125.26 25.17 0.293 2976
 2978 3 -47.73 125.26 25.08 0.309 2977
 2979 3 -47.6 125.36 24.98 0.304 2978
 2980 3 -47.43 125.46 24.9 0.312 2979
 2981 3 -47.32 125.56 24.85 0.29 2980
 2982 3 -47.19 125.66 24.77 0.284 2981
 2983 3 -47.13 125.76 24.67 0.307 2982
 2984 3 -46.99 125.86 24.58 0.314 2983
 2985 3 -46.74 125.96 24.54 0.297 2984
 2986 3 -46.64 126.17 24.46 0.291 2985
 2987 3 -46.58 126.27 24.36 0.301 2986
 2988 3 -46.52 126.47 24.24 0.304 2987
 2989 3 -46.44 126.57 24.08 0.306 2988
 2990 3 -46.39 126.67 23.94 0.293 2989
 2991 3 -46.35 126.87 23.77 0.289 2990
 2992 3 -46.28 127.17 23.6 0.362 2991
 2993 3 -46.27 127.27 23.43 0.344 2992
 2994 3 -46.15 127.37 23.33 0.386 2993
 2995 3 -46.1 127.57 23.17 0.433 2994
 2996 3 -46.05 127.57 23.04 0.487 2995
 2997 3 -45.99 127.67 22.87 0.569 2996
 2998 3 -45.74 127.67 22.89 0.639 2997
 2999 3 -45.61 127.67 22.8 0.683 2998
 3000 3 -45.47 127.77 22.69 0.671 2999
 3001 3 -45.34 127.87 22.6 0.621 3000
 3002 3 -45.18 127.88 22.49 0.576 3001
 3003 3 -45.05 127.88 22.34 0.505 3002
 3004 3 -44.95 127.98 22.18 0.465 3003
 3005 3 -44.86 127.98 22.01 0.427 3004
 3006 3 -44.8 127.98 21.72 0.408 3005
 3007 3 -44.81 127.98 21.55 0.341 3006
 3008 3 -44.69 127.98 21.46 0.326 3007
 3009 3 -44.63 127.88 21.37 0.295 3008
 3010 3 -44.62 127.78 21.29 0.303 3009
 3011 3 -44.58 127.68 21.18 0.315 3010
 3012 3 -44.47 127.48 21.11 0.313 3011
 3013 3 -44.41 127.38 21 0.356 3012
 3014 3 -44.23 127.18 20.87 0.376 3013
 3015 3 -44.16 127.08 20.8 0.36 3014
 3016 3 -44.1 126.88 20.67 0.378 3015
 3017 3 -44.08 126.98 20.54 0.408 3016
 3018 3 -44.1 126.78 20.43 0.444 3017
 3019 3 -44.07 126.78 20.3 0.54 3018
 3020 3 -43.95 126.48 20.21 0.512 3019
 3021 3 -43.87 126.38 20.07 0.563 3020
 3022 3 -43.8 126.29 19.96 0.531 3021
 3023 3 -43.79 126.19 19.84 0.547 3022
 3024 3 -43.78 126.09 19.68 0.561 3023
 3025 3 -43.45 125.79 19.56 0.467 3024
 3026 3 -43.62 125.89 19.44 0.522 3025
 3027 3 -43.66 125.89 19.23 0.464 3026
 3028 3 -43.54 125.79 19.07 0.422 3027
 3029 3 -43.41 125.69 18.92 0.395 3028
 3030 3 -43.33 125.59 18.78 0.38 3029
 3031 3 -43.19 125.69 18.66 0.343 3030
 3032 3 -43.05 125.59 18.54 0.329 3031
 3033 3 -42.94 125.59 18.38 0.313 3032
 3034 3 -42.85 125.59 18.21 0.313 3033
 3035 3 -42.72 125.49 18.08 0.286 3034
 3036 3 -42.68 125.59 17.92 0.293 3035
 3037 3 -42.6 125.79 17.75 0.303 3036
 3038 3 -42.53 125.79 17.55 0.3 3037
 3039 3 -42.55 125.99 17.45 0.342 3038
 3040 3 -42.49 125.99 17.31 0.355 3039
 3041 3 -42.6 126.09 17.07 0.389 3040
 3042 3 -42.51 126.09 16.84 0.423 3041
 3043 3 -42.5 126.19 16.65 0.43 3042
 3044 3 -42.46 126.29 16.43 0.425 3043
 3045 3 -42.42 126.39 16.21 0.408 3044
 3046 3 -42.51 126.49 16.04 0.417 3045
 3047 3 -42.53 126.49 15.86 0.413 3046
 3048 3 -42.51 126.59 15.68 0.407 3047
 3049 3 -42.5 126.69 15.48 0.438 3048
 3050 3 -42.54 126.69 15.28 0.462 3049
 3051 3 -42.44 126.79 15.08 0.499 3050
 3052 3 -42.37 126.89 14.93 0.509 3051
 3053 3 -42.29 126.79 14.71 0.535 3052
 3054 3 -42.29 126.79 14.54 0.547 3053
 3055 3 -42.26 126.79 14.39 0.53 3054
 3056 3 -42.25 126.79 14.2 0.493 3055
 3057 3 -42.28 126.69 14.02 0.442 3056
 3058 3 -42.27 126.59 13.8 0.407 3057
 3059 3 -42.29 126.59 13.6 0.392 3058
 3060 3 -42.34 126.59 13.39 0.408 3059
 3061 3 -42.29 126.49 13.18 0.42 3060
 3062 3 -42.28 126.39 12.97 0.432 3061
 3063 3 -42.3 126.29 12.75 0.403 3062
 3064 3 -42.3 126.39 12.6 0.374 3063
 3065 3 -42.34 126.29 12.4 0.355 3064
 3066 3 -42.34 126.29 12.23 0.325 3065
 3067 3 -42.29 126.19 12.06 0.32 3066
 3068 3 -42.28 126.19 11.85 0.317 3067
 3069 3 -42.29 126.19 11.7 0.338 3068
 3070 3 -42.33 126.29 11.54 0.404 3069
 3071 3 -42.44 126.89 10.97 0.751 3070
 3072 3 -42.45 126.69 10.95 0.694 3071
 3073 3 -42.45 126.59 10.82 0.625 3072
 3074 3 -42.42 126.39 10.71 0.593 3073
 3075 3 -42.47 126.39 10.58 0.567 3074
 3076 3 -42.44 126.29 10.45 0.528 3075
 3077 3 -42.36 126.19 10.32 0.465 3076
 3078 3 -42.3 126.29 10.14 0.433 3077
 3079 3 -42.27 126.09 10.01 0.406 3078
 3080 3 -42.21 126.19 9.87 0.392 3079
 3081 3 -42.16 126.19 9.65 0.376 3080
 3082 3 -42.13 126.09 9.48 0.343 3081
 3083 3 -42.1 125.99 9.29 0.359 3082
 3084 3 -42.02 125.89 9.13 0.339 3083
 3085 3 -41.9 125.89 8.98 0.315 3084
 3086 3 -41.78 125.89 8.81 0.322 3085
 3087 3 -41.65 125.69 8.64 0.331 3086
 3088 3 -41.53 125.69 8.51 0.353 3087
 3089 3 -41.37 125.79 8.34 0.349 3088
 3090 3 -41.02 126.2 8.5 0.128 3089
 3091 3 -41.11 126.3 8.64 0.124 3090
 3092 3 -41.17 126.4 8.72 0.123 3091
 3093 3 -41.25 126.4 8.79 0.119 3092
 3094 3 -41.39 126.59 8.85 0.09 3093
 3095 3 -41.34 125.79 8.14 0.339 3089
 3096 3 -41.19 125.8 7.98 0.315 3095
 3097 3 -41.19 125.7 7.76 0.315 3096
 3098 3 -41.12 125.7 7.56 0.348 3097
 3099 3 -40.96 125.6 7.41 0.351 3098
 3100 3 -40.93 125.7 7.31 0.359 3099
 3101 3 -40.86 125.8 7.07 0.341 3100
 3102 3 -40.75 125.8 6.95 0.379 3101
 3103 3 -40.68 125.8 6.79 0.362 3102
 3104 3 -40.56 125.9 6.63 0.352 3103
 3105 3 -40.52 125.9 6.46 0.35 3104
 3106 3 -40.45 125.9 6.3 0.343 3105
 3107 3 -40.4 125.9 6.13 0.331 3106
 3108 3 -40.33 125.8 5.98 0.324 3107
 3109 3 -40.29 125.8 5.84 0.317 3108
 3110 3 -40.2 125.8 5.7 0.326 3109
 3111 3 -40.14 125.7 5.61 0.339 3110
 3112 3 -40 125.7 5.37 0.378 3111
 3113 3 -39.53 126.11 5.21 0.168 3112
 3114 3 -39.47 126.31 5.09 0.149 3113
 3115 3 -39.34 126.31 4.94 0.127 3114
 3116 3 -39.16 126.41 4.78 0.109 3115
 3117 3 -38.93 126.41 4.68 0.142 3116
 3118 3 -38.74 126.31 4.59 0.134 3117
 3119 3 -38.62 126.31 4.5 0.134 3118
 3120 3 -38.49 126.31 4.4 0.106 3119
 3121 3 -38.25 126.32 4.35 0.111 3120
 3122 3 -38.16 126.32 4.25 0.153 3121
 3123 3 -38.12 126.42 4.13 0.195 3122
 3124 3 -38.07 126.52 3.98 0.183 3123
 3125 3 -37.96 126.62 3.9 0.184 3124
 3126 3 -37.99 126.82 3.94 0.000125 3125
 3127 3 -40.02 125.6 5.23 0.378 3112
 3128 3 -39.96 125.4 5.11 0.386 3127
 3129 3 -39.97 125.3 5.02 0.4 3128
 3130 3 -39.98 125.2 4.91 0.445 3129
 3131 3 -39.92 125 4.81 0.498 3130
 3132 3 -39.88 124.9 4.68 0.525 3131
 3133 3 -39.86 124.8 4.51 0.543 3132
 3134 3 -39.88 124.6 4.45 0.556 3133
 3135 3 -39.84 124.5 4.36 0.574 3134
 3136 3 -39.78 124.4 4.27 0.582 3135
 3137 3 -39.73 124.4 4.14 0.561 3136
 3138 3 -39.67 124.4 4.02 0.51 3137
 3139 3 -39.57 124.21 3.87 0.471 3138
 3140 3 -39.43 123.61 3.84 0.084 3139
 3141 3 -39.43 123.51 3.81 0.000125 3140
 3142 3 -39.55 124.21 3.74 0.388 3139
 3143 3 -39.49 124.21 3.54 0.296 3142
 3144 3 -39.52 124.11 3.4 0.251 3143
 3145 3 -39.53 124 3.17 0.264 3144
 3146 3 -39.49 123.9 3.01 0.268 3145
 3147 3 -39.44 123.81 2.85 0.278 3146
 3148 3 -39.38 123.81 2.7 0.303 3147
 3149 3 -39.36 123.71 2.63 0.336 3148
 3150 3 -39.47 123.7 2.44 0.357 3149
 3151 3 -39.49 123.6 2.34 0.367 3150
 3152 3 -39.44 123.6 2.19 0.456 3151
 3153 3 -39.48 123.4 2.04 0.57 3152
 3154 3 -39.47 123.3 1.88 0.679 3153
 3155 3 -39.44 123.2 1.76 0.728 3154
 3156 3 -39.41 123.1 1.7 0.783 3155
 3157 3 -39.42 123 1.59 0.866 3156
 3158 3 -39.55 122.6 1.49 0.952 3157
 3159 3 -40.68 123.09 0.57 1.28 3158
 3160 3 -40.46 122.99 0.6 1.179 3159
 3161 3 -40.05 123 0.41 1.144 3160
 3162 3 -39.93 122.9 0.4 1.148 3161
 3163 3 -39.92 122.8 0.31 1.082 3162
 3164 3 -40.01 122.8 0.02 1.093 3163
 3165 3 -39.87 121.7 0.37 1.38 3164
 3166 3 -39.7 121 0.42 1.582 3165
 3167 3 -40.06 119.3 0.59 0.471 3166
 3168 3 -39.98 119.2 0.63 0.521 3167
 3169 3 -39.9 119.1 0.72 0.62 3168
 3170 3 -39.99 119 0.7 0.748 3169
 3171 3 -39.9 118.9 0.7 0.869 3170
 3172 3 -39.89 118.8 0.89 1.052 3171
 3173 3 -39.7 118.7 0.98 1.093 3172
 3174 3 -39.96 118.6 1.03 1.123 3173
 3175 3 -40.15 118.5 1.16 1.097 3174
 3176 3 -40.15 118.3 1.15 1.106 3175
 3177 3 -40.32 118 1.18 1.024 3176
 3178 3 -40.7 117.89 1.14 0.923 3177
 3179 3 -40.9 117.89 1.16 0.94 3178
 3180 3 -40.79 118.19 2.09 0.433 3179
 3181 3 -41.19 118.09 2.21 0.303 3180
 3182 3 -41.39 117.89 2.26 0.278 3181
 3183 3 -41.44 117.79 2.28 0.219 3182
 3184 3 -41.54 117.59 2.24 0.000125 3183
 3185 3 -40.44 118.4 1.84 0.216 3180
 3186 3 -40.56 118.29 1.81 0.000125 3185
 3187 3 -41 117.69 1.09 0.572 3179
 3188 3 -41.33 117.59 1.09 0.475 3187
 3189 3 -41.84 117.78 1.5 0.23 3188
 3190 3 -41.98 117.78 1.56 0.271 3189
 3191 3 -42.08 117.68 1.58 0.294 3190
 3192 3 -42.26 117.68 1.61 0.319 3191
 3193 3 -42.39 117.68 1.67 0.276 3192
 3194 3 -42.62 117.78 1.74 0.257 3193
 3195 3 -42.73 117.78 1.75 0.175 3194
 3196 3 -42.8 117.78 1.84 0.15 3195
 3197 3 -42.95 117.87 1.97 0.128 3196
 3198 3 -43.04 117.97 2.03 0.101 3197
 3199 3 -40.02 117.3 1.26 0.383 3187
 3200 3 -39.97 117.1 1.38 0.36 3199
 3201 3 -39.92 117 1.51 0.397 3200
 3202 3 -39.86 116.9 1.64 0.367 3201
 3203 3 -39.8 116.7 1.73 0.33 3202
 3204 3 -39.85 116.5 1.81 0.318 3203
 3205 3 -39.88 116.4 1.93 0.323 3204
 3206 3 -39.9 116.2 2.05 0.385 3205
 3207 3 -39.89 116 2.16 0.44 3206
 3208 3 -39.89 115.8 2.15 0.466 3207
 3209 3 -39.83 115.7 2.16 0.483 3208
 3210 3 -39.76 115.6 2.19 0.494 3209
 3211 3 -39.75 115.4 2.13 0.527 3210
 3212 3 -39.83 115.3 2.19 0.55 3211
 3213 3 -40.32 115.4 2.56 0.193 3212
 3214 3 -40.41 115.3 2.58 0.245 3213
 3215 3 -40.4 115.4 2.7 0.277 3214
 3216 3 -40.29 115.7 2.9 0.164 3215
 3217 3 -40.18 115.8 3.02 0.195 3216
 3218 3 -40.08 115.5 3.06 0.051 3217
 3219 3 -39.6 115.3 2.19 0.476 3212
 3220 3 -39.29 115.21 2.23 0.403 3219
 3221 3 -39.12 115.11 2.24 0.336 3220
 3222 3 -39.19 114.91 2.37 0.201 3221
 3223 3 -38.65 115.01 2.14 0.144 3221
 3224 3 -38.53 115.01 2.14 0.199 3223
 3225 3 -38.39 114.91 2.15 0.229 3224
 3226 3 -38.28 114.91 2.14 0.251 3225
 3227 3 -38.16 114.81 2.05 0.282 3226
 3228 3 -38.08 114.82 2.06 0.274 3227
 3229 3 -37.9 114.72 2.23 0.156 3228
 3230 3 -37.84 114.62 2.21 0.139 3229
 3231 3 -37.76 114.42 2.23 0.171 3230
 3232 3 -37.72 114.32 2.26 0.171 3231
 3233 3 -37.63 114.22 2.4 0.198 3232
 3234 3 -37.61 114.12 2.52 0.212 3233
 3235 3 -37.55 113.92 2.61 0.177 3234
 3236 3 -37.61 113.72 2.72 0.157 3235
 3237 3 -37.59 113.72 2.8 0.156 3236
 3238 3 -37.66 113.62 2.94 0.131 3237
 3239 3 -37.66 113.52 3.07 0.167 3238
 3240 3 -37.7 113.42 3.25 0.161 3239
 3241 3 -37.75 113.32 3.32 0.129 3240
 3242 3 -37.81 113.12 3.34 0.126 3241
 3243 3 -37.84 113.02 3.42 0.129 3242
 3244 3 -37.87 112.82 3.51 0.139 3243
 3245 3 -37.87 112.72 3.57 0.141 3244
 3246 3 -37.85 112.62 3.71 0.145 3245
 3247 3 -37.89 112.42 3.82 0.122 3246
 3248 3 -37.81 112.32 3.94 0.137 3247
 3249 3 -37.8 112.22 3.96 0.141 3248
 3250 3 -37.75 112.12 4.08 0.154 3249
 3251 3 -37.72 112.02 4.14 0.122 3250
 3252 3 -37.63 111.92 4.17 0.118 3251
 3253 3 -37.61 111.82 4.29 0.138 3252
 3254 3 -37.56 111.72 4.32 0.147 3253
 3255 3 -37.53 111.62 4.36 0.152 3254
 3256 3 -37.56 111.32 4.48 0.164 3255
 3257 3 -37.55 111.12 4.62 0.169 3256
 3258 3 -37.58 111.02 4.78 0.127 3257
 3259 3 -37.56 110.82 4.94 0.127 3258
 3260 3 -37.5 110.72 5 0.144 3259
 3261 3 -37.45 110.62 5.04 0.133 3260
 3262 3 -37.46 110.42 5.08 0.187 3261
 3263 3 -37.34 110.22 5.13 0.215 3262
 3264 3 -37.23 110.03 5.31 0.156 3263
 3265 3 -37.12 109.93 5.36 0.164 3264
 3266 3 -37.06 109.63 5.51 0.218 3265
 3267 3 -36.9 109.53 5.63 0.214 3266
 3268 3 -36.73 109.43 5.68 0.211 3267
 3269 3 -36.58 109.33 5.71 0.193 3268
 3270 3 -36.47 109.13 5.76 0.224 3269
 3271 3 -36.4 108.93 5.74 0.187 3270
 3272 3 -36.34 108.73 5.79 0.214 3271
 3273 3 -36.24 108.64 5.84 0.205 3272
 3274 3 -36.26 108.43 5.87 0.195 3273
 3275 3 -36.31 108.23 5.9 0.155 3274
 3276 3 -36.31 108.03 5.98 0.166 3275
 3277 3 -36.36 107.93 6.07 0.17 3276
 3278 3 -36.36 107.73 6.15 0.174 3277
 3279 3 -36.41 107.53 6.26 0.172 3278
 3280 3 -36.39 107.43 6.41 0.183 3279
 3281 3 -36.5 107.23 6.5 0.176 3280
 3282 3 -36.56 107.03 6.64 0.152 3281
 3283 3 -36.58 106.93 6.71 0.18 3282
 3284 3 -36.61 106.83 6.77 0.178 3283
 3285 3 -36.54 106.63 6.9 0.136 3284
 3286 3 -36.41 106.43 6.88 0.168 3285
 3287 3 -36.43 106.23 7.06 0.194 3286
 3288 3 -36.44 106.13 7.04 0.201 3287
 3289 3 -36.55 105.93 7.12 0.247 3288
 3290 3 -36.63 105.73 7.21 0.254 3289
 3291 3 -36.72 105.63 7.37 0.223 3290
 3292 3 -36.65 105.53 7.51 0.21 3291
 3293 3 -36.6 105.33 7.71 0.184 3292
 3294 3 -36.62 105.23 7.83 0.193 3293
 3295 3 -36.51 104.93 8.06 0.118 3294
 3296 3 -36.4 104.84 8.16 0.12 3295
 3297 3 -36.35 104.64 8.24 0.121 3296
 3298 3 -36.27 104.54 8.29 0.142 3297
 3299 3 -36.17 104.34 8.37 0.157 3298
 3300 3 -36.14 104.14 8.42 0.16 3299
 3301 3 -36.08 104.04 8.5 0.135 3300
 3302 3 -36.02 103.84 8.58 0.159 3301
 3303 3 -35.93 103.64 8.66 0.162 3302
 3304 3 -35.83 103.54 8.72 0.168 3303
 3305 3 -35.83 103.34 8.87 0.161 3304
 3306 3 -35.86 103.24 8.97 0.144 3305
 3307 3 -35.89 103.04 9.03 0.17 3306
 3308 3 -35.92 102.84 9.03 0.166 3307
 3309 3 -35.94 102.64 9.16 0.126 3308
 3310 3 -36 102.54 9.22 0.135 3309
 3311 3 -36.01 102.34 9.29 0.177 3310
 3312 3 -36.04 102.24 9.33 0.169 3311
 3313 3 -36.02 102.14 9.44 0.186 3312
 3314 3 -36.03 101.94 9.6 0.232 3313
 3315 3 -36.07 101.74 9.72 0.225 3314
 3316 3 -36.09 101.54 9.89 0.181 3315
 3317 3 -36.08 101.34 10.06 0.124 3316
 3318 3 -36.07 101.24 10.15 0.145 3317
 3319 3 -36.04 101.04 10.26 0.149 3318
 3320 3 -36 100.84 10.33 0.133 3319
 3321 3 -36.03 100.74 10.4 0.13 3320
 3322 3 -36 100.54 10.48 0.164 3321
 3323 3 -36 100.44 10.55 0.172 3322
 3324 3 -36.06 100.24 10.61 0.205 3323
 3325 3 -36.02 100.04 10.68 0.221 3324
 3326 3 -36.02 99.84 10.74 0.235 3325
 3327 3 -36.05 99.64 10.69 0.269 3326
 3328 3 -36.09 99.44 10.73 0.256 3327
 3329 3 -36.18 99.34 10.72 0.223 3328
 3330 3 -36.26 99.16 10.68 0.209 3329
 3331 3 -36.33 98.95 10.73 0.228 3330
 3332 3 -36.38 98.85 10.77 0.228 3331
 3333 3 -36.43 98.71 10.82 0.313 3332
 3334 3 -36.43 98.55 10.96 0.337 3333
 3335 3 -36.38 98.39 11.09 0.364 3334
 3336 3 -36.34 98.22 11.16 0.379 3335
 3337 3 -36.29 98.1 11.31 0.445 3336
 3338 3 -36.24 97.97 11.35 0.45 3337
 3339 3 -36.18 97.85 11.45 0.505 3338
 3340 3 -36.11 97.7 11.58 0.574 3339
 3341 3 -36.02 97.54 11.71 0.596 3340
 3342 3 -35.97 97.28 11.68 0.63 3341
 3343 3 -35.95 97.09 11.68 0.642 3342
 3344 3 -35.92 96.92 11.75 0.614 3343
 3345 3 -35.95 96.76 11.85 0.589 3344
 3346 3 -36.07 96.59 11.96 0.538 3345
 3347 3 -36.09 96.49 12.08 0.562 3346
 3348 3 -36 96.29 12.06 0.554 3347
 3349 3 -36.1 96.1 12.04 0.561 3348
 3350 3 -36.03 95.92 12.03 0.539 3349
 3351 3 -36.17 96.18 11.99 0.224 3350
 3352 3 -36.02 96.3 11.94 0.151 3351
 3353 3 -35.9 95.83 12.01 0.54 3350
 3354 3 -36 95.89 12.28 0.149 3353
 3355 3 -36 95.9 12.16 0.146 3354
 3356 3 -35.91 96 12.14 0.000125 3355
 3357 3 -35.81 95.72 12.02 0.545 3353
 3358 3 -35.71 95.45 12.2 0.473 3357
 3359 3 -35.7 95.36 12.38 0.458 3358
 3360 3 -35.69 95.34 12.58 0.456 3359
 3361 3 -35.64 95.31 13.04 0.27 3360
 3362 3 -35.67 95.08 13.07 0.272 3361
 3363 3 -35.7 94.91 13.18 0.215 3362
 3364 3 -35.68 94.64 13.21 0.223 3363
 3365 3 -35.76 94.52 13.32 0.27 3364
 3366 3 -35.87 94.41 13.37 0.259 3365
 3367 3 -35.92 94.24 13.47 0.234 3366
 3368 3 -35.94 94.13 13.56 0.197 3367
 3369 3 -36.03 94.02 13.69 0.14 3368
 3370 3 -36.2 93.93 13.74 0.105 3369
 3371 3 -36.29 93.84 13.8 0.161 3370
 3372 3 -36.37 93.61 13.89 0.168 3371
 3373 3 -36.41 93.48 13.98 0.193 3372
 3374 3 -36.61 93.2 13.91 0.147 3373
 3375 3 -36.75 93.08 13.87 0.11 3374
 3376 3 -36.86 92.96 13.88 0.126 3375
 3377 3 -36.88 92.72 13.92 0.095 3376
 3378 3 -36.74 96.91 12.44 0.169 3347
 3379 3 -36.73 97.07 12.55 0.209 3378
 3380 3 -36.82 97.18 12.61 0.222 3379
 3381 3 -36.85 97.29 12.71 0.226 3380
 3382 3 -36.94 97.41 12.79 0.157 3381
 3383 3 -37.11 97.39 12.91 0.131 3382
 3384 3 -37.32 97.39 12.97 0.114 3383
 3385 3 -37.38 97.46 13.04 0.108 3384
 3386 3 -37.42 97.53 13.21 0.131 3385
 3387 3 -37.46 97.58 13.33 0.124 3386
 3388 3 -37.41 97.67 13.43 0.000125 3387
 3389 3 -39.48 115.3 2.19 0.476 3219
 3390 3 -40.2 115 2.18 0.22 3389
 3391 3 -40.11 114.9 2.23 0.265 3390
 3392 3 -40.01 114.8 2.25 0.258 3391
 3393 3 -39.85 114.7 2.17 0.251 3392
 3394 3 -39.63 114.7 2.01 0.256 3393
 3395 3 -39.41 114.6 1.8 0.221 3394
 3396 3 -39.27 114.6 1.52 0.202 3395
 3397 3 -39.19 114.71 1.26 0.165 3396
 3398 3 -39.19 114.71 1.1 0.212 3397
 3399 3 -39.24 114.8 0.96 0.267 3398
 3400 3 -39.23 114.5 0.78 0.205 3399
 3401 3 -39.33 114.4 0.64 0.119 3400
 3402 3 -39.35 114.3 0.53 0.121 3401
 3403 3 -39.44 114.1 0.46 0.133 3402
 3404 3 -39.46 114 0.48 0.105 3403
 3405 3 -39.52 113.8 0.45 0.128 3404
 3406 3 -39.56 113.7 0.34 0.137 3405
 3407 3 -39.67 113.5 0.28 0.144 3406
 3408 3 -39.7 113.4 0.26 0.132 3407
 3409 3 -39.79 113.3 0.13 0.159 3408
 3410 3 -39.83 113.2 0.02 0.168 3409
 3411 3 -40.01 113.1 0.05 0.188 3410
 3412 3 -40.08 113.2 0 0.268 3411
 3413 3 -40.26 113.49 -0.2 0.072 3412
 3414 3 -40.37 113.59 -0.33 0.068 3413
 3415 3 -39.7 113 -0.13 0.173 3410
 3416 3 -39.69 112.8 -0.15 0.144 3415
 3417 3 -39.66 112.6 -0.1 0.138 3416
 3418 3 -39.66 112.4 -0.14 0.15 3417
 3419 3 -39.56 112.3 -0.18 0.163 3418
 3420 3 -39.55 112.2 -0.24 0.203 3419
 3421 3 -39.44 112.1 -0.34 0.192 3420
 3422 3 -39.33 112 -0.46 0.185 3421
 3423 3 -39.21 112 -0.6 0.13 3422
 3424 3 -39.15 111.9 -0.75 0.154 3423
 3425 3 -39.29 111.9 -0.95 0.205 3424
 3426 3 -39.18 111.8 -1.05 0.129 3425
 3427 3 -39.05 111.8 -1.14 0.154 3426
 3428 3 -38.97 111.7 -1.21 0.177 3427
 3429 3 -39.01 111.6 -1.23 0.153 3428
 3430 3 -39.12 111.3 -1.33 0.135 3429
 3431 3 -39.24 111.11 -1.43 0.118 3430
 3432 3 -39.29 111.11 -1.52 0.176 3431
 3433 3 -39.42 110.91 -1.63 0.137 3432
 3434 3 -39.49 110.81 -1.68 0.116 3433
 3435 3 -39.57 110.61 -1.73 0.186 3434
 3436 3 -39.64 110.51 -1.69 0.255 3435
 3437 3 -39.91 110.51 -1.78 0.201 3436
 3438 3 -40.05 110.3 -1.69 0.197 3437
 3439 3 -40.15 110 -1.63 0.123 3438
 3440 3 -40.21 109.9 -1.67 0.133 3439
 3441 3 -40.24 109.7 -1.7 0.19 3440
 3442 3 -40.32 109.7 -1.72 0.224 3441
 3443 3 -40.51 109.6 -1.85 0.234 3442
 3444 3 -40.56 109.6 -2.21 0.139 3443
 3445 3 -40.58 109.6 -2.41 0.131 3444
 3446 3 -40.49 109.6 -2.51 0.158 3445
 3447 3 -40.38 109.5 -2.65 0.124 3446
 3448 3 -40.26 109.5 -2.81 0.113 3447
 3449 3 -40.2 109.5 -3 0.103 3448
 3450 3 -40.2 109.5 -3.2 0.137 3449
 3451 3 -40.22 109.5 -3.38 0.137 3450
 3452 3 -40.27 109.5 -3.55 0.125 3451
 3453 3 -40.38 109.3 -3.58 0.128 3452
 3454 3 -40.44 109.2 -3.56 0.162 3453
 3455 3 -40.48 109.1 -3.64 0.175 3454
 3456 3 -40.69 109.1 -3.84 0.113 3455
 3457 3 -40.76 109.1 -3.92 0.087 3456
 3458 3 -40.78 109.49 -1.54 0.093 3443
 3459 3 -39.38 110.3 -1.41 0.171 3436
 3460 3 -39.27 110.1 -1.24 0.141 3459
 3461 3 -39.18 110 -1.12 0.108 3460
 3462 3 -39.09 109.9 -0.99 0.141 3461
 3463 3 -39.01 109.8 -0.89 0.173 3462
 3464 3 -38.86 109.71 -0.76 0.207 3463
 3465 3 -38.84 109.61 -0.65 0.284 3464
 3466 3 -38.4 109.81 -0.57 0.148 3465
 3467 3 -38.24 109.81 -0.64 0.118 3466
 3468 3 -38.02 109.81 -0.71 0.098 3467
 3469 3 -37.86 109.81 -0.79 0.081 3468
 3470 3 -37.71 109.92 -0.81 0.114 3469
 3471 3 -37.55 110.02 -0.86 0.11 3470
 3472 3 -37.34 110.12 -0.87 0.09 3471
 3473 3 -39 109.3 -0.61 0.086 3465
 3474 3 -38.86 109.21 -0.45 0.122 3473
 3475 3 -38.71 109.21 -0.41 0.15 3474
 3476 3 -39.29 115.1 0.95 0.152 3399
 3477 3 -39.24 115.2 0.75 0.108 3476
 3478 3 -39.31 115.3 0.6 0.167 3477
 3479 3 -39.37 115.3 0.47 0.000125 3478
 3480 3 -39.6 121 0.37 1.535 3166
 3481 3 -39.5 121 0.31 1.427 3480
 3482 3 -39.57 121 0.18 1.388 3481
 3483 3 -39.52 120.9 0.11 1.324 3482
 3484 3 -39.53 120.8 0.02 1.25 3483
 3485 3 -38.96 121.31 -0.29 1.33 3484
 3486 3 -39.01 121.21 -0.37 1.378 3485
 3487 3 -38.99 121.41 -0.56 1.362 3486
 3488 3 -39.01 121.2 -0.79 1.406 3487
 3489 3 -38.4 121.01 -1.15 1.558 3488
 3490 3 -37.03 121.93 -1.59 0.431 3489
 3491 3 -37.11 122.33 -1.9 0.276 3490
 3492 3 -37 122.33 -2.04 0.248 3491
 3493 3 -36.9 122.23 -2.15 0.32 3492
 3494 3 -36.88 121.83 -2.17 0.36 3493
 3495 3 -36.83 121.73 -2.14 0.331 3494
 3496 3 -37.01 121.53 -2 0.202 3495
 3497 3 -37.09 121.43 -2.04 0.000125 3496
 3498 3 -36.68 122.53 -2.02 0.155 3493
 3499 3 -36.62 122.73 -2.07 0.096 3498
 3500 3 -38.23 120.72 -1.4 1.574 3489
 3501 3 -37.33 119.73 -3.49 0.383 3500
 3502 3 -37.28 119.73 -3.67 0.424 3501
 3503 3 -37.21 119.73 -3.84 0.482 3502
 3504 3 -37.18 119.73 -4.05 0.729 3503
 3505 3 -37.04 119.73 -4.1 0.814 3504
 3506 3 -37.09 119.93 -4.32 0.88 3505
 3507 3 -37.06 120.03 -4.46 0.902 3506
 3508 3 -36.98 119.93 -4.59 0.915 3507
 3509 3 -37 119.93 -4.72 0.882 3508
 3510 3 -36.85 119.93 -4.77 0.829 3509
 3511 3 -36 120.94 -4.79 0.184 3510
 3512 3 -35.88 121.04 -4.88 0.165 3511
 3513 3 -35.76 121.24 -4.93 0.166 3512
 3514 3 -35.68 121.34 -4.86 0.223 3513
 3515 3 -35.59 121.44 -4.75 0.317 3514
 3516 3 -35.51 121.74 -4.95 0.191 3515
 3517 3 -35.49 121.94 -5.02 0.194 3516
 3518 3 -35.41 122.04 -5.04 0.234 3517
 3519 3 -35.3 122.14 -5.06 0.335 3518
 3520 3 -35.15 122.14 -5.09 0.427 3519
 3521 3 -35.01 122.34 -5.17 0.581 3520
 3522 3 -34.9 122.35 -5.25 0.615 3521
 3523 3 -34.93 121.94 -5.85 0.293 3522
 3524 3 -34.83 121.75 -5.98 0.241 3523
 3525 3 -34.71 121.75 -6.04 0.307 3524
 3526 3 -34.78 122.15 -6.24 0.12 3525
 3527 3 -34.74 122.15 -6.33 0.093 3526
 3528 3 -34.62 122.25 -6.33 0.123 3527
 3529 3 -34.54 122.45 -6.34 0.12 3528
 3530 3 -34.6 122.65 -6.44 0.185 3529
 3531 3 -34.58 122.75 -6.39 0.123 3530
 3532 3 -34.67 121.25 -6.01 0.158 3525
 3533 3 -34.73 121.15 -6.13 0.167 3532
 3534 3 -34.78 121.05 -6.24 0.175 3533
 3535 3 -34.78 121.05 -6.43 0.185 3534
 3536 3 -34.69 120.95 -6.59 0.072 3535
 3537 3 -34.82 122.75 -4.98 0.419 3522
 3538 3 -34.89 123.05 -4.98 0.322 3537
 3539 3 -34.92 123.35 -5.02 0.24 3538
 3540 3 -34.76 123.45 -5.09 0.247 3539
 3541 3 -34.75 123.55 -5.21 0.235 3540
 3542 3 -34.82 123.65 -5.43 0.139 3541
 3543 3 -34.68 123.65 -5.62 0.165 3542
 3544 3 -34.67 123.85 -5.79 0.191 3543
 3545 3 -34.57 123.95 -5.8 0.185 3544
 3546 3 -34.48 124.05 -5.9 0.169 3545
 3547 3 -34.54 124.25 -6.09 0.095 3546
 3548 3 -34.48 124.35 -6.18 0.153 3547
 3549 3 -34.42 124.45 -6.34 0.236 3548
 3550 3 -34.36 124.55 -6.36 0.000125 3549
 3551 3 -35.65 120.94 -4.3 0.092 3515
 3552 3 -35.6 120.84 -4.13 0.119 3551
 3553 3 -35.53 120.84 -4 0.069 3552
 3554 3 -37.07 119.73 -4.86 0.751 3510
 3555 3 -36.72 118.63 -4.37 0.205 3554
 3556 3 -36.68 118.43 -4.36 0.212 3555
 3557 3 -36.73 118.33 -4.48 0.199 3556
 3558 3 -36.69 118.13 -4.55 0.208 3557
 3559 3 -36.62 118.03 -4.62 0.23 3558
 3560 3 -36.6 117.93 -4.73 0.206 3559
 3561 3 -36.5 117.83 -4.78 0.192 3560
 3562 3 -36.51 117.63 -4.82 0.157 3561
 3563 3 -36.47 117.43 -4.82 0.134 3562
 3564 3 -36.41 117.43 -4.73 0.097 3563
 3565 3 -37.29 119.93 -5.09 0.557 3554
 3566 3 -37.6 120.12 -5.31 0.267 3565
 3567 3 -38.25 120.62 -1.42 1.453 3500
 3568 3 -38.01 119.92 -1.52 0.227 3567
 3569 3 -38.03 119.92 -1.64 0.16 3568
 3570 3 -38.21 120.52 -1.52 1.299 3567
 3571 3 -38.51 120.41 -0.74 0.188 3570
 3572 3 -38.43 120.61 -0.77 0.187 3571
 3573 3 -38.3 120.71 -0.72 0.177 3572
 3574 3 -38.21 120.91 -0.75 0.172 3573
 3575 3 -38.16 120.52 -1.62 1.299 3570
 3576 3 -38.29 120.52 -1.64 1.257 3575
 3577 3 -38.33 120.72 -1.72 1.208 3576
 3578 3 -38.39 120.82 -1.78 1.131 3577
 3579 3 -38.43 120.82 -1.89 1.036 3578
 3580 3 -38.53 120.82 -1.94 0.924 3579
 3581 3 -38.59 120.72 -2.03 0.82 3580
 3582 3 -38.98 120.71 -1.6 0.186 3581
 3583 3 -38.9 120.72 -1.52 0.103 3582
 3584 3 -38.68 120.72 -2.23 0.652 3581
 3585 3 -38.79 120.72 -2.37 0.531 3584
 3586 3 -38.73 120.52 -2.36 0.212 3585
 3587 3 -38.62 120.52 -2.25 0.166 3586
 3588 3 -38.82 120.81 -2.51 0.499 3585
 3589 3 -38.91 120.91 -2.67 0.455 3588
 3590 3 -39.02 121.01 -2.77 0.433 3589
 3591 3 -39.08 121.01 -2.94 0.403 3590
 3592 3 -39.2 121.01 -3.19 0.377 3591
 3593 3 -39.36 121.01 -3.38 0.399 3592
 3594 3 -39.45 120.91 -3.56 0.392 3593
 3595 3 -39.61 121.01 -3.62 0.463 3594
 3596 3 -39.88 120.4 -4.37 0.864 3595
 3597 3 -39.93 119.8 -4.79 0.611 3596
 3598 3 -39.97 119.6 -4.8 0.621 3597
 3599 3 -39.99 119.4 -4.61 0.607 3598
 3600 3 -39.96 119.1 -4.52 0.625 3599
 3601 3 -39.84 119.1 -4.56 0.666 3600
 3602 3 -39.58 119.11 -4.41 0.669 3601
 3603 3 -39.45 119.11 -4.48 0.78 3602
 3604 3 -39.34 119.11 -4.44 0.86 3603
 3605 3 -39.21 119.11 -4.15 0.863 3604
 3606 3 -39.07 119.01 -4.1 0.832 3605
 3607 3 -38.62 119.32 -3.89 0.613 3606
 3608 3 -38.51 119.12 -3.81 0.509 3607
 3609 3 -38.4 119.02 -3.78 0.348 3608
 3610 3 -38.3 118.92 -3.7 0.213 3609
 3611 3 -38.35 118.82 -3.63 0.079 3610
 3612 3 -39.63 118.31 -3.53 0.321 3606
 3613 3 -39.53 118.41 -3.36 0.219 3612
 3614 3 -39.58 118.41 -3.09 0.189 3613
 3615 3 -39.66 118.41 -2.89 0.215 3614
 3616 3 -39.75 118.41 -2.72 0.191 3615
 3617 3 -39.85 118.31 -2.62 0.161 3616
 3618 3 -39.9 118.21 -2.51 0.157 3617
 3619 3 -40.06 118.1 -2.41 0.167 3618
 3620 3 -40.15 118 -2.33 0.199 3619
 3621 3 -40.16 117.9 -2.19 0.22 3620
 3622 3 -40.19 117.7 -2.1 0.231 3621
 3623 3 -40.23 117.6 -1.87 0.222 3622
 3624 3 -40.25 117.6 -1.71 0.208 3623
 3625 3 -39.69 119.01 -4.12 0.208 3602
 3626 3 -39.56 118.91 -4.06 0.196 3625
 3627 3 -39.48 118.91 -4.03 0.098 3626
 3628 3 -40.23 118.5 -5.13 0.208 3601
 3629 3 -40.21 118.3 -5.19 0.208 3628
 3630 3 -40.21 118.1 -5.25 0.222 3629
 3631 3 -40.17 117.9 -5.37 0.239 3630
 3632 3 -40.2 117.9 -5.49 0.249 3631
 3633 3 -40.22 117.8 -5.69 0.264 3632
 3634 3 -40.24 117.7 -5.76 0.281 3633
 3635 3 -40.26 117.6 -5.86 0.291 3634
 3636 3 -40.31 117.5 -5.99 0.325 3635
 3637 3 -40.36 117.4 -6.1 0.33 3636
 3638 3 -40.2 117.3 -6.17 0.264 3637
 3639 3 -39.95 117.2 -6.24 0.22 3638
 3640 3 -39.83 117 -6.34 0.228 3639
 3641 3 -39.76 116.8 -6.37 0.179 3640
 3642 3 -39.76 116.6 -6.45 0.139 3641
 3643 3 -39.79 116.5 -6.52 0.15 3642
 3644 3 -39.72 116.4 -6.6 0.188 3643
 3645 3 -39.64 116.4 -6.73 0.186 3644
 3646 3 -39.58 116.3 -6.76 0.206 3645
 3647 3 -39.47 116.1 -6.78 0.217 3646
 3648 3 -39.39 116.01 -6.8 0.22 3647
 3649 3 -39.31 115.91 -6.79 0.232 3648
 3650 3 -39.26 115.81 -6.69 0.284 3649
 3651 3 -39.25 115.81 -6.87 0.408 3650
 3652 3 -39.19 115.61 -6.18 0.134 3651
 3653 3 -39.19 115.61 -6.1 0.195 3652
 3654 3 -39.04 115.51 -5.96 0.151 3653
 3655 3 -38.97 115.41 -5.9 0.115 3654
 3656 3 -39.34 115.71 -7.38 0.246 3651
 3657 3 -39.21 115.61 -7.42 0.282 3656
 3658 3 -39.6 115.5 -7.61 0.242 3657
 3659 3 -39.74 115.3 -7.69 0.269 3658
 3660 3 -39.99 115.2 -7.71 0.305 3659
 3661 3 -40.03 115.2 -7.83 0.372 3660
 3662 3 -40.03 115.1 -7.94 0.478 3661
 3663 3 -40.05 115.1 -8.05 0.589 3662
 3664 3 -40.1 115.2 -8.24 0.56 3663
 3665 3 -40.27 115.1 -8.31 0.73 3664
 3666 3 -40.11 115 -8.39 0.801 3665
 3667 3 -39.44 114.6 -8.55 0.777 3666
 3668 3 -39.17 114.51 -8.68 0.96 3667
 3669 3 -38.77 114.31 -7.7 0.325 3668
 3670 3 -38.58 114.01 -7.64 0.159 3669
 3671 3 -38.63 113.91 -7.41 0.125 3670
 3672 3 -38.63 113.91 -7.26 0.154 3671
 3673 3 -38.59 114.01 -7.07 0.148 3672
 3674 3 -38.62 114.01 -6.89 0.109 3673
 3675 3 -38.71 114.01 -6.67 0.118 3674
 3676 3 -38.79 113.91 -6.52 0.103 3675
 3677 3 -38.86 114.01 -6.38 0.147 3676
 3678 3 -38.88 114.01 -6.18 0.165 3677
 3679 3 -38.91 114.11 -6.03 0.144 3678
 3680 3 -38.91 114.21 -5.91 0.16 3679
 3681 3 -38.93 114.31 -5.79 0.189 3680
 3682 3 -39 114.31 -5.66 0.201 3681
 3683 3 -39.03 114.41 -5.55 0.211 3682
 3684 3 -39.03 114.51 -5.4 0.219 3683
 3685 3 -39.05 114.61 -5.24 0.124 3684
 3686 3 -39.02 114.61 -5.07 0.083 3685
 3687 3 -38.97 114.51 -4.95 0.095 3686
 3688 3 -38.93 114.51 -4.8 0.000125 3687
 3689 3 -39.15 114.51 -8.97 0.968 3668
 3690 3 -38.34 114.91 -9.07 0.173 3689
 3691 3 -38.28 114.91 -9.17 0.168 3690
 3692 3 -38.2 115.01 -9.2 0.173 3691
 3693 3 -38.15 115.01 -9.36 0.136 3692
 3694 3 -39.3 114.4 -9.15 1.015 3689
 3695 3 -39.26 114.3 -9.24 1.089 3694
 3696 3 -39.22 114.1 -9.28 1.061 3695
 3697 3 -39.06 114.31 -9.66 0.937 3696
 3698 3 -39 114.41 -9.88 0.91 3697
 3699 3 -38.89 115.31 -10.62 0.43 3698
 3700 3 -38.55 115.21 -10.49 0.441 3699
 3701 3 -38.38 115.31 -10.51 0.416 3700
 3702 3 -38.35 115.31 -10.41 0.222 3701
 3703 3 -38.25 115.21 -10.44 0.078 3702
 3704 3 -38.18 115.31 -10.46 0.387 3701
 3705 3 -38.07 115.41 -10.42 0.242 3704
 3706 3 -38.01 115.41 -10.5 0.143 3705
 3707 3 -39.12 115.6 -10.94 0.228 3699
 3708 3 -39.09 115.9 -11.13 0.083 3707
 3709 3 -39.15 116 -11.24 0.073 3708
 3710 3 -39.24 116 -11.39 0.151 3709
 3711 3 -39.35 116.1 -11.47 0.185 3710
 3712 3 -39.42 116.2 -11.61 0.209 3711
 3713 3 -39.49 116.3 -11.72 0.226 3712
 3714 3 -39.52 116.5 -11.8 0.192 3713
 3715 3 -39.57 116.6 -11.98 0.13 3714
 3716 3 -39.65 116.7 -12.09 0.117 3715
 3717 3 -39.69 116.9 -12.22 0.126 3716
 3718 3 -39.72 117 -12.31 0.146 3717
 3719 3 -39.78 117.2 -12.41 0.148 3718
 3720 3 -39.79 117.3 -12.54 0.164 3719
 3721 3 -39.83 117.5 -12.58 0.152 3720
 3722 3 -39.86 117.6 -12.57 0.112 3721
 3723 3 -39.82 117.8 -12.61 0.095 3722
 3724 3 -39.9 117.9 -12.67 0.109 3723
 3725 3 -40.01 117.99 -12.74 0.126 3724
 3726 3 -40.05 118.09 -12.85 0.111 3725
 3727 3 -40.12 118.19 -13.01 0.082 3726
 3728 3 -40.18 118.29 -13.05 0.114 3727
 3729 3 -40.23 118.29 -13.16 0.162 3728
 3730 3 -40.26 118.39 -13.27 0.175 3729
 3731 3 -40.35 118.49 -13.35 0.161 3730
 3732 3 -40.44 118.59 -13.48 0.119 3731
 3733 3 -40.51 118.59 -13.59 0.123 3732
 3734 3 -40.7 118.59 -13.75 0.109 3733
 3735 3 -40.75 118.69 -13.97 0.116 3734
 3736 3 -40.81 118.79 -14.04 0.112 3735
 3737 3 -40.86 118.89 -14.17 0.103 3736
 3738 3 -40.88 118.89 -14.29 0.056 3737
 3739 3 -40.95 118.88 -14.39 0.087 3738
 3740 3 -41.04 118.88 -14.52 0.098 3739
 3741 3 -41.17 118.98 -14.68 0.145 3740
 3742 3 -41.25 118.98 -14.76 0.186 3741
 3743 3 -41.31 118.98 -14.92 0.184 3742
 3744 3 -41.56 118.98 -15.02 0.148 3743
 3745 3 -38.14 114.61 -10.13 0.253 3698
 3746 3 -37.98 114.71 -10.11 0.252 3745
 3747 3 -37.89 114.81 -10.2 0.301 3746
 3748 3 -37.8 114.92 -10.28 0.306 3747
 3749 3 -37.82 115.01 -10.62 0.278 3748
 3750 3 -37.78 115.12 -10.69 0.289 3749
 3751 3 -37.72 115.22 -10.87 0.28 3750
 3752 3 -37.7 115.32 -11.02 0.217 3751
 3753 3 -37.62 115.52 -11.02 0.263 3752
 3754 3 -37.61 115.72 -11.14 0.237 3753
 3755 3 -37.54 115.82 -11.15 0.246 3754
 3756 3 -37.51 115.92 -11.27 0.258 3755
 3757 3 -37.51 116.12 -11.46 0.287 3756
 3758 3 -37.37 116.22 -11.51 0.321 3757
 3759 3 -37.27 116.32 -11.52 0.404 3758
 3760 3 -37.26 116.52 -11.57 0.477 3759
 3761 3 -36.91 116.42 -11.69 0.307 3760
 3762 3 -36.73 116.52 -11.63 0.249 3761
 3763 3 -36.43 116.73 -11.62 0.215 3762
 3764 3 -36.27 116.93 -11.57 0.084 3763
 3765 3 -38.8 113.91 -9.68 0.485 3764
 3766 3 -36.88 116.12 -11.93 0.104 3761
 3767 3 -36.88 116.02 -12.07 0.112 3766
 3768 3 -36.84 115.92 -12.22 0.137 3767
 3769 3 -36.78 115.92 -12.38 0.124 3768
 3770 3 -36.75 115.92 -12.6 0.117 3769
 3771 3 -36.75 115.92 -12.81 0.145 3770
 3772 3 -36.72 115.92 -12.95 0.166 3771
 3773 3 -36.66 115.92 -13.09 0.109 3772
 3774 3 -36.58 115.82 -13.16 0.058 3773
 3775 3 -36.54 115.72 -13.31 0.134 3774
 3776 3 -36.55 115.62 -13.37 0.066 3775
 3777 3 -37.22 116.72 -10.94 0.23 3760
 3778 3 -37.09 116.82 -11.13 0.166 3777
 3779 3 -36.98 117.02 -11.19 0.198 3778
 3780 3 -36.9 117.22 -11.27 0.151 3779
 3781 3 -36.81 117.42 -11.27 0.181 3780
 3782 3 -36.71 117.52 -11.32 0.163 3781
 3783 3 -36.59 117.62 -11.39 0.217 3782
 3784 3 -36.46 117.63 -11.52 0.288 3783
 3785 3 -36.32 117.73 -11.59 0.383 3784
 3786 3 -36.48 118.23 -11.75 0.221 3785
 3787 3 -36.4 118.33 -11.74 0.209 3786
 3788 3 -36.29 118.43 -11.72 0.225 3787
 3789 3 -36.19 118.53 -11.62 0.259 3788
 3790 3 -36.14 118.73 -11.64 0.312 3789
 3791 3 -36.21 119.03 -11.96 0.19 3790
 3792 3 -36.15 119.23 -12.12 0.161 3791
 3793 3 -36.13 119.33 -12.19 0.135 3792
 3794 3 -36.17 119.53 -12.31 0.116 3793
 3795 3 -36.21 119.73 -12.45 0.113 3794
 3796 3 -36.22 119.83 -12.6 0.114 3795
 3797 3 -36.36 119.93 -12.67 0.154 3796
 3798 3 -36.46 119.92 -12.72 0.154 3797
 3799 3 -36.63 120.02 -12.76 0.169 3798
 3800 3 -36.7 120.12 -12.8 0.179 3799
 3801 3 -36.8 120.32 -12.79 0.1 3800
 3802 3 -36.91 120.42 -12.71 0.096 3801
 3803 3 -37.01 120.52 -12.7 0.153 3802
 3804 3 -37.07 120.72 -12.62 0.124 3803
 3805 3 -37.06 120.72 -12.52 0.000125 3804
 3806 3 -37.34 116.62 -10.64 0.174 3777
 3807 3 -37.36 116.62 -10.51 0.129 3806
 3808 3 -38.92 115.61 -7.39 0.105 3657
 3809 3 -38.99 115.51 -7.59 0.103 3808
 3810 3 -38.88 115.41 -7.56 0.099 3809
 3811 3 -38.82 115.61 -7.33 0.138 3808
 3812 3 -38.74 115.51 -7.28 0.168 3811
 3813 3 -40.01 120.5 -4.43 0.855 3596
 3814 3 -40.22 120.6 -4.42 0.868 3813
 3815 3 -40.33 120.6 -4.43 0.84 3814
 3816 3 -40.47 120.7 -4.51 0.909 3815
 3817 3 -40.55 120.6 -4.68 0.974 3816
 3818 3 -41.09 120.19 -4.56 1.293 3817
 3819 3 -42.44 118.98 -4.2 0.423 3818
 3820 3 -42.52 118.88 -4.1 0.431 3819
 3821 3 -42.53 118.78 -4.04 0.412 3820
 3822 3 -42.74 118.78 -3.27 0.868 3821
 3823 3 -42.97 118.88 -2.8 0.745 3822
 3824 3 -43.09 119.08 -2.78 0.636 3823
 3825 3 -43.08 119.08 -2.95 0.524 3824
 3826 3 -43.07 119.18 -3.11 0.322 3825
 3827 3 -43.15 119.18 -3.21 0.288 3826
 3828 3 -43.21 119.28 -3.34 0.229 3827
 3829 3 -43.23 119.28 -3.53 0.245 3828
 3830 3 -43.2 119.28 -3.78 0.237 3829
 3831 3 -43.34 119.27 -3.85 0.314 3830
 3832 3 -43.55 119.27 -4 0.343 3831
 3833 3 -43.86 119.47 -4.09 0.22 3832
 3834 3 -43.77 119.77 -4.21 0.1 3833
 3835 3 -43.7 119.87 -4.24 0.106 3834
 3836 3 -43.77 120.07 -4.22 0.101 3835
 3837 3 -43.54 119.17 -4.2 0.34 3832
 3838 3 -43.61 119.17 -4.39 0.283 3837
 3839 3 -43.8 119.47 -4.61 0.082 3838
 3840 3 -43.86 119.57 -4.67 0.136 3839
 3841 3 -43.92 119.57 -4.58 0.087 3840
 3842 3 -43.62 119.07 -4.49 0.216 3838
 3843 3 -43.66 119.07 -4.62 0.22 3842
 3844 3 -43.72 118.97 -4.75 0.216 3843
 3845 3 -43.81 118.87 -4.82 0.205 3844
 3846 3 -43.9 118.67 -4.94 0.223 3845
 3847 3 -43.94 118.57 -5.09 0.262 3846
 3848 3 -44.02 118.47 -5.24 0.214 3847
 3849 3 -44.08 118.37 -5.33 0.219 3848
 3850 3 -44.23 118.17 -5.38 0.236 3849
 3851 3 -44.25 118.07 -5.52 0.257 3850
 3852 3 -44.39 117.96 -5.58 0.269 3851
 3853 3 -44.54 117.56 -5.44 0.113 3852
 3854 3 -44.58 117.46 -5.32 0.18 3853
 3855 3 -44.71 117.46 -5.25 0.223 3854
 3856 3 -44.88 117.26 -5.22 0.171 3855
 3857 3 -44.93 117.16 -5.13 0.26 3856
 3858 3 -44.9 117.06 -5.04 0.283 3857
 3859 3 -45.26 116.86 -5.05 0.112 3858
 3860 3 -45.43 116.76 -5.02 0.122 3859
 3861 3 -45.47 116.56 -4.89 0.155 3860
 3862 3 -45.67 116.55 -4.85 0.137 3861
 3863 3 -45.8 116.45 -4.82 0.172 3862
 3864 3 -45.98 116.25 -4.86 0.146 3863
 3865 3 -46.05 116.15 -4.79 0.138 3864
 3866 3 -46.18 115.95 -4.76 0.1 3865
 3867 3 -46.32 115.85 -4.72 0.152 3866
 3868 3 -46.4 115.75 -4.67 0.172 3867
 3869 3 -46.62 115.75 -4.81 0.115 3868
 3870 3 -46.78 115.74 -4.89 0.203 3869
 3871 3 -46.89 115.74 -4.93 0.256 3870
 3872 3 -47.11 115.54 -4.71 0.183 3871
 3873 3 -47.29 115.54 -4.68 0.171 3872
 3874 3 -47.48 115.44 -4.72 0.168 3873
 3875 3 -47.6 115.44 -4.65 0.169 3874
 3876 3 -47.74 115.34 -4.63 0.182 3875
 3877 3 -47.91 115.23 -4.64 0.228 3876
 3878 3 -48.13 115.03 -4.7 0.195 3877
 3879 3 -48.23 114.93 -4.7 0.168 3878
 3880 3 -48.29 114.73 -4.63 0.182 3879
 3881 3 -48.32 114.53 -4.59 0.235 3880
 3882 3 -48.19 114.53 -4.15 0.082 3881
 3883 3 -48.18 114.53 -3.99 0.088 3882
 3884 3 -48.2 114.53 -3.88 0.032 3883
 3885 3 -48.19 114.43 -3.76 0.098 3884
 3886 3 -48.17 114.33 -3.6 0.085 3885
 3887 3 -48.19 114.23 -3.48 0.108 3886
 3888 3 -48.27 114.13 -3.36 0.118 3887
 3889 3 -48.26 114.03 -3.24 0.2 3888
 3890 3 -48.19 113.93 -3.16 0.19 3889
 3891 3 -47.91 113.74 -3.14 0.147 3890
 3892 3 -47.73 113.74 -3.13 0.136 3891
 3893 3 -47.55 113.54 -2.99 0.112 3892
 3894 3 -47.47 113.44 -2.75 0.113 3893
 3895 3 -47.38 113.24 -2.63 0.113 3894
 3896 3 -47.31 113.04 -2.46 0.104 3895
 3897 3 -47.35 112.84 -2.43 0.133 3896
 3898 3 -47.43 112.74 -2.47 0.061 3897
 3899 3 -47.46 112.54 -2.45 0.077 3898
 3900 3 -47.44 112.44 -2.48 0.093 3899
 3901 3 -47.38 112.34 -2.44 0.1 3900
 3902 3 -47.33 112.24 -2.36 0.111 3901
 3903 3 -47.24 112.14 -2.35 0.091 3902
 3904 3 -47.16 112.04 -2.45 0.072 3903
 3905 3 -47.03 112.04 -2.43 0.103 3904
 3906 3 -47.03 111.94 -2.45 0.116 3905
 3907 3 -47.05 111.74 -2.53 0.129 3906
 3908 3 -47.1 111.64 -2.52 0.112 3907
 3909 3 -47.23 111.44 -2.54 0.089 3908
 3910 3 -47.3 111.34 -2.71 0.088 3909
 3911 3 -47.36 111.34 -2.88 0.127 3910
 3912 3 -47.37 111.34 -3.05 0.091 3911
 3913 3 -48.29 114.33 -3.01 0.095 3889
 3914 3 -48.24 114.33 -2.9 0.12 3913
 3915 3 -48.13 114.53 -2.85 0.134 3914
 3916 3 -48.14 114.53 -2.69 0.105 3915
 3917 3 -48.21 114.53 -2.53 0.086 3916
 3918 3 -48.21 114.43 -2.38 0.122 3917
 3919 3 -48.09 114.33 -2.21 0.075 3918
 3920 3 -47.97 114.43 -2.08 0.11 3919
 3921 3 -47.91 114.33 -1.93 0.077 3920
 3922 3 -47.81 114.23 -1.75 0.099 3921
 3923 3 -47.66 114.23 -1.72 0.085 3922
 3924 3 -48.16 114.63 -3.87 0.087 3883
 3925 3 -48.17 114.73 -3.74 0.107 3924
 3926 3 -48.26 114.63 -3.7 0.000125 3925
 3927 3 -48.44 114.43 -4.63 0.249 3881
 3928 3 -48.58 114.33 -4.62 0.251 3927
 3929 3 -48.68 114.23 -4.5 0.3 3928
 3930 3 -48.79 114.03 -4.55 0.336 3929
 3931 3 -49.06 114.03 -4.44 0.235 3930
 3932 3 -49.2 113.92 -4.37 0.21 3931
 3933 3 -49.35 113.92 -4.31 0.225 3932
 3934 3 -49.47 113.72 -4.35 0.219 3933
 3935 3 -49.59 113.62 -4.37 0.25 3934
 3936 3 -49.78 113.52 -4.37 0.238 3935
 3937 3 -49.94 113.42 -4.32 0.215 3936
 3938 3 -49.96 113.22 -4.21 0.227 3937
 3939 3 -49.97 113.22 -4.09 0.245 3938
 3940 3 -50.11 113.02 -4.04 0.248 3939
 3941 3 -50.28 112.81 -4 0.233 3940
 3942 3 -50.48 112.61 -3.97 0.204 3941
 3943 3 -50.58 112.51 -3.93 0.186 3942
 3944 3 -50.62 112.41 -3.82 0.186 3943
 3945 3 -50.71 112.21 -3.76 0.258 3944
 3946 3 -50.77 112.11 -3.7 0.358 3945
 3947 3 -50.71 112.01 -3.53 0.395 3946
 3948 3 -50.8 111.91 -3.54 0.457 3947
 3949 3 -50.94 112.01 -3.45 0.546 3948
 3950 3 -50.17 111.82 -2.88 0.127 3949
 3951 3 -50.11 111.82 -2.77 0.111 3950
 3952 3 -51.17 112.01 -3.47 0.319 3949
 3953 3 -51.39 112.01 -3.22 0.296 3952
 3954 3 -51.28 112.31 -2.89 0.117 3953
 3955 3 -51.33 112.31 -2.8 0.131 3954
 3956 3 -51.52 112.41 -2.76 0.133 3955
 3957 3 -51.6 112.3 -2.67 0.000125 3956
 3958 3 -51.46 111.61 -3.1 0.065 3953
 3959 3 -51.53 111.51 -3.01 0.122 3958
 3960 3 -51.57 111.31 -2.9 0.127 3959
 3961 3 -51.61 111.2 -2.85 0.000125 3960
 3962 3 -51.29 112.01 -3.48 0.319 3952
 3963 3 -50.96 111.81 -3.37 0.316 3962
 3964 3 -51.06 111.41 -3.16 0.293 3963
 3965 3 -51.24 111.31 -3.16 0.235 3964
 3966 3 -51.37 111.21 -3.06 0.19 3965
 3967 3 -51.43 111.11 -2.85 0.148 3966
 3968 3 -51.49 110.9 -2.73 0.149 3967
 3969 3 -50.07 111.92 -3.52 0.087 3963
 3970 3 -49.95 112.12 -3.44 0.1 3969
 3971 3 -49.95 112.32 -3.5 0.08 3970
 3972 3 -49.16 113.92 -3.95 0.124 3933
 3973 3 -49.12 113.93 -3.8 0.051 3972
 3974 3 -48.48 113.73 -4.77 0.152 3930
 3975 3 -48.63 113.53 -4.88 0.121 3974
 3976 3 -48.65 113.43 -4.89 0.101 3975
 3977 3 -48.68 113.23 -4.83 0.109 3976
 3978 3 -46.27 115.75 -4.4 0.108 3868
 3979 3 -46.3 115.75 -4.29 0.000125 3978
 3980 3 -45.77 116.55 -4.57 0.108 3863
 3981 3 -45.75 116.45 -4.45 0.125 3980
 3982 3 -45.6 116.45 -4.36 0.153 3981
 3983 3 -45.46 116.46 -4.26 0.203 3982
 3984 3 -45.42 116.36 -4.02 0.176 3983
 3985 3 -45.19 116.46 -3.97 0.074 3984
 3986 3 -45.12 116.26 -3.92 0.096 3985
 3987 3 -45.02 116.16 -3.88 0.098 3986
 3988 3 -45.29 116.46 -4.59 0.051 3983
 3989 3 -45.16 116.46 -4.49 0.053 3988
 3990 3 -45.03 116.46 -4.45 0.092 3989
 3991 3 -44.93 116.56 -4.49 0.000125 3990
 3992 3 -44.44 117.86 -5.68 0.26 3852
 3993 3 -44.6 118.06 -5.87 0.346 3992
 3994 3 -44.72 118.06 -6.05 0.358 3993
 3995 3 -44.69 117.96 -6.14 0.289 3994
 3996 3 -44.73 117.96 -6.28 0.274 3995
 3997 3 -44.78 117.86 -6.43 0.276 3996
 3998 3 -44.9 117.76 -6.65 0.295 3997
 3999 3 -44.9 117.76 -6.83 0.264 3998
 4000 3 -44.98 117.66 -6.98 0.254 3999
 4001 3 -45.13 117.66 -7.23 0.242 4000
 4002 3 -45.22 117.65 -7.41 0.239 4001
 4003 3 -45.34 117.65 -7.63 0.278 4002
 4004 3 -45.49 117.65 -7.83 0.261 4003
 4005 3 -45.81 117.65 -8.18 0.362 4004
 4006 3 -46.29 117.64 -8.25 0.104 4005
 4007 3 -46.38 117.64 -8.1 0.139 4006
 4008 3 -46.5 117.74 -8.06 0.119 4007
 4009 3 -46.66 117.84 -8.05 0.131 4008
 4010 3 -46.79 117.84 -8.01 0.121 4009
 4011 3 -47.01 117.84 -7.99 0.075 4010
 4012 3 -47.11 117.84 -8.13 0.088 4011
 4013 3 -47.24 117.84 -8.25 0.067 4012
 4014 3 -47.28 117.94 -8.16 0.057 4013
 4015 3 -45.79 117.65 -8.31 0.326 4005
 4016 3 -45.86 117.55 -8.53 0.288 4015
 4017 3 -45.93 117.55 -8.71 0.281 4016
 4018 3 -45.99 117.45 -8.9 0.299 4017
 4019 3 -45.96 117.45 -9.08 0.287 4018
 4020 3 -46.17 117.34 -9.33 0.316 4019
 4021 3 -46.32 117.24 -9.61 0.334 4020
 4022 3 -46.33 117.24 -9.74 0.258 4021
 4023 3 -46.35 117.24 -9.9 0.283 4022
 4024 3 -46.29 117.24 -10.06 0.288 4023
 4025 3 -46.18 117.24 -10.17 0.226 4024
 4026 3 -46.13 117.24 -10.31 0.226 4025
 4027 3 -46.08 117.34 -10.43 0.209 4026
 4028 3 -46.33 116.84 -9.69 0.117 4021
 4029 3 -46.26 116.74 -9.61 0.149 4028
 4030 3 -46.24 116.64 -9.53 0.115 4029
 4031 3 -46.49 117.04 -9.35 0.13 4020
 4032 3 -46.65 117.04 -9.19 0.098 4031
 4033 3 -46.68 116.94 -9.07 0.196 4032
 4034 3 -46.69 116.94 -8.95 0.236 4033
 4035 3 -46.99 116.84 -9 0.199 4034
 4036 3 -47.05 116.84 -8.74 0.183 4035
 4037 3 -47.11 116.84 -8.56 0.164 4036
 4038 3 -47.2 116.74 -8.51 0.153 4037
 4039 3 -47.33 116.54 -8.54 0.134 4038
 4040 3 -47.52 116.43 -8.46 0.137 4039
 4041 3 -47.67 116.23 -8.42 0.126 4040
 4042 3 -47.85 116.13 -8.4 0.156 4041
 4043 3 -48.01 116.03 -8.48 0.12 4042
 4044 3 -48.24 115.83 -8.59 0.104 4043
 4045 3 -48.34 115.73 -8.59 0.079 4044
 4046 3 -48.41 115.63 -8.57 0.117 4045
 4047 3 -48.45 115.43 -8.51 0.148 4046
 4048 3 -48.51 115.33 -8.58 0.178 4047
 4049 3 -48.63 115.12 -8.59 0.18 4048
 4050 3 -48.82 114.92 -8.44 0.147 4049
 4051 3 -48.84 114.72 -8.44 0.15 4050
 4052 3 -48.79 114.52 -8.35 0.125 4051
 4053 3 -48.83 114.42 -8.4 0.147 4052
 4054 3 -48.98 114.22 -8.46 0.16 4053
 4055 3 -49.08 114.12 -8.35 0.222 4054
 4056 3 -49.16 114.12 -8.25 0.311 4055
 4057 3 -49.29 114.12 -8.33 0.396 4056
 4058 3 -49.33 113.92 -8.29 0.396 4057
 4059 3 -49.33 113.62 -8.37 0.281 4058
 4060 3 -49.29 113.52 -8.41 0.253 4059
 4061 3 -49.15 113.22 -8.36 0.128 4060
 4062 3 -49.12 113.02 -8.41 0.114 4061
 4063 3 -49.12 113.02 -8.47 0.098 4062
 4064 3 -49.22 112.82 -8.51 0.057 4063
 4065 3 -49.12 112.72 -8.59 0.126 4064
 4066 3 -49.09 112.52 -8.55 0.092 4065
 4067 3 -48.99 112.52 -8.55 0.000125 4066
 4068 3 -49.39 113.42 -8.68 0.099 4060
 4069 3 -49.48 113.32 -8.84 0.096 4068
 4070 3 -49.49 113.32 -9.01 0.129 4069
 4071 3 -49.51 113.22 -9.18 0.121 4070
 4072 3 -49.55 113.12 -9.35 0.107 4071
 4073 3 -49.56 113.02 -9.56 0.106 4072
 4074 3 -49.6 113.01 -9.73 0.062 4073
 4075 3 -49.62 113.01 -9.84 0.053 4074
 4076 3 -49.76 112.91 -9.89 0.095 4075
 4077 3 -49.88 112.91 -10.09 0.081 4076
 4078 3 -49.89 112.71 -10.17 0.126 4077
 4079 3 -49.92 112.71 -10.29 0.15 4078
 4080 3 -49.92 112.71 -10.52 0.103 4079
 4081 3 -49.91 112.71 -10.77 0.046 4080
 4082 3 -49.88 112.61 -10.92 0.147 4081
 4083 3 -49.9 112.41 -11.02 0.132 4082
 4084 3 -49.98 112.21 -11.04 0.094 4083
 4085 3 -50.01 112.01 -11.1 0.094 4084
 4086 3 -49.98 111.91 -11.16 0.062 4085
 4087 3 -49.81 111.61 -11.05 0.052 4086
 4088 3 -49.68 111.61 -10.96 0.157 4087
 4089 3 -49.54 111.51 -10.92 0.157 4088
 4090 3 -49.44 111.31 -11.02 0.058 4089
 4091 3 -49.34 111.22 -11.09 0.119 4090
 4092 3 -49.34 111.12 -11.19 0.122 4091
 4093 3 -49.84 112.81 -11.01 0.101 4082
 4094 3 -45.23 118.36 -6.22 0.116 3994
 4095 3 -45.32 118.36 -6.16 0.158 4094
 4096 3 -45.34 118.46 -5.97 0.14 4095
 4097 3 -45.44 118.35 -5.88 0.000125 4096
 4098 3 -42.75 118.68 -3.16 0.944 3822
 4099 3 -42.85 118.08 -3.34 0.066 4098
 4100 3 -42.75 118.08 -3.26 0.104 4099
 4101 3 -42.81 117.88 -3.23 0.181 4100
 4102 3 -42.85 117.68 -3.21 0.229 4101
 4103 3 -42.86 117.48 -3.29 0.2 4102
 4104 3 -42.75 118.68 -3.02 1.001 4098
 4105 3 -42.26 118.38 -3.59 0.095 4104
 4106 3 -42.66 118.68 -2.8 0.965 4104
 4107 3 -43.77 118.47 -2.28 0.344 4106
 4108 3 -43.87 118.37 -2.27 0.338 4107
 4109 3 -43.68 117.97 -2.07 0.049 4108
 4110 3 -43.7 117.87 -2.02 0.08 4109
 4111 3 -43.8 117.87 -1.99 0.064 4110
 4112 3 -44 118.27 -2.3 0.328 4108
 4113 3 -44.1 118.27 -2.14 0.253 4112
 4114 3 -44.24 118.27 -1.9 0.136 4113
 4115 3 -42.57 118.68 -2.59 0.965 4106
 4116 3 -42.5 118.78 -2.47 0.919 4115
 4117 3 -42.6 118.98 -2.17 0.943 4116
 4118 3 -42.69 118.98 -1.91 0.97 4117
 4119 3 -42.76 118.88 -1.75 1.039 4118
 4120 3 -42.34 119.98 -1.5 0.182 4119
 4121 3 -42.23 120.08 -1.33 0.254 4120
 4122 3 -42.23 119.98 -1.17 0.295 4121
 4123 3 -42.16 119.98 -1.03 0.305 4122
 4124 3 -41.9 120.08 -0.84 0.258 4123
 4125 3 -41.9 120.08 -0.68 0.197 4124
 4126 3 -42.01 120.08 -0.45 0.142 4125
 4127 3 -41.94 120.08 -0.4 0.083 4126
 4128 3 -42.59 119.97 -0.99 0.107 4123
 4129 3 -42.67 119.87 -1.02 0.231 4128
 4130 3 -42.56 119.67 -1.29 0.131 4129
 4131 3 -42.46 119.68 -1.12 0.105 4130
 4132 3 -42.49 119.67 -1.01 0.000125 4131
 4133 3 -42.81 119.77 -0.74 0.145 4129
 4134 3 -42.73 118.48 -1.72 0.674 4119
 4135 3 -43.23 117.57 -1.36 0.355 4134
 4136 3 -43.22 117.47 -1.28 0.359 4135
 4137 3 -43.29 117.27 -1.24 0.343 4136
 4138 3 -43.09 117.17 -1.4 0.333 4137
 4139 3 -43.02 117.17 -1.54 0.325 4138
 4140 3 -43.16 117.48 -1.8 0.129 4139
 4141 3 -42.73 118.38 -1.72 0.674 4134
 4142 3 -42.32 118.19 -1.66 0.564 4141
 4143 3 -42.09 117.79 -2.38 0.37 4142
 4144 3 -42.12 117.79 -2.7 0.223 4143
 4145 3 -41.96 117.69 -2.48 0.339 4144
 4146 3 -41.84 117.59 -2.44 0.301 4145
 4147 3 -41.62 117.39 -2.17 0.156 4146
 4148 3 -41.53 117.29 -2.18 0.149 4147
 4149 3 -41.5 117.09 -2.13 0.267 4148
 4150 3 -41.48 116.99 -2.14 0.343 4149
 4151 3 -42.07 117.19 -1.64 0.102 4150
 4152 3 -42.22 117.18 -1.56 0.107 4151
 4153 3 -42.41 117.18 -1.47 0.109 4152
 4154 3 -42.51 117.27 -1.57 0.169 4153
 4155 3 -42.58 117.48 -1.66 0.139 4154
 4156 3 -41.49 116.89 -2.21 0.316 4150
 4157 3 -41.96 116.59 -2.15 0.113 4156
 4158 3 -42.05 116.59 -2.24 0.142 4157
 4159 3 -42.1 116.49 -2.28 0.188 4158
 4160 3 -42.23 116.39 -2.35 0.13 4159
 4161 3 -42.35 116.28 -2.42 0.129 4160
 4162 3 -42.46 116.08 -2.41 0.12 4161
 4163 3 -42.58 116.08 -2.41 0.141 4162
 4164 3 -42.74 116.08 -2.51 0.176 4163
 4165 3 -42.85 116.08 -2.62 0.155 4164
 4166 3 -42.89 115.98 -2.59 0.000125 4165
 4167 3 -41.49 116.79 -2.27 0.263 4156
 4168 3 -41.59 116.49 -1.75 0.206 4167
 4169 3 -41.58 116.49 -1.65 0.267 4168
 4170 3 -41.3 116.19 -1.73 0.15 4169
 4171 3 -41.21 116.1 -1.64 0.217 4170
 4172 3 -40.95 116.1 -1.64 0.178 4171
 4173 3 -40.78 116 -1.54 0.173 4172
 4174 3 -40.62 115.99 -1.45 0.161 4173
 4175 3 -40.41 116 -1.51 0.104 4174
 4176 3 -40.32 115.9 -1.47 0.098 4175
 4177 3 -40.12 115.9 -1.45 0.127 4176
 4178 3 -39.93 115.91 -1.49 0.153 4177
 4179 3 -39.75 115.91 -1.5 0.141 4178
 4180 3 -39.55 115.91 -1.51 0.127 4179
 4181 3 -39.34 115.91 -1.56 0.12 4180
 4182 3 -39.18 115.91 -1.55 0.084 4181
 4183 3 -39.07 115.91 -1.54 0.106 4182
 4184 3 -38.95 115.91 -1.54 0.087 4183
 4185 3 -38.78 115.82 -1.61 0.101 4184
 4186 3 -38.67 115.72 -1.65 0.121 4185
 4187 3 -38.54 115.72 -1.62 0.144 4186
 4188 3 -38.4 115.62 -1.61 0.16 4187
 4189 3 -38.28 115.62 -1.51 0.203 4188
 4190 3 -38.21 115.52 -1.27 0.222 4189
 4191 3 -38.2 115.31 -1.11 0.236 4190
 4192 3 -37.85 115.31 -0.94 0.102 4191
 4193 3 -37.75 115.22 -0.92 0.113 4192
 4194 3 -37.67 115.22 -0.87 0.115 4193
 4195 3 -37.63 115.12 -0.84 0.102 4194
 4196 3 -37.57 115.02 -0.82 0.09 4195
 4197 3 -37.51 114.82 -0.8 0.133 4196
 4198 3 -37.38 114.82 -0.77 0.069 4197
 4199 3 -37.27 114.72 -0.73 0.075 4198
 4200 3 -37.14 114.72 -0.73 0.086 4199
 4201 3 -37.06 114.62 -0.77 0.151 4200
 4202 3 -36.78 114.82 -0.75 0.126 4201
 4203 3 -36.69 114.92 -0.73 0.04 4202
 4204 3 -37 114.43 -1.13 0.122 4201
 4205 3 -36.86 114.43 -1.12 0.078 4204
 4206 3 -36.7 114.33 -1.13 0.116 4205
 4207 3 -36.55 114.34 -1.36 0.086 4206
 4208 3 -36.52 114.24 -1.49 0.091 4207
 4209 3 -36.46 114.14 -1.57 0.122 4208
 4210 3 -38.29 115.11 -1.1 0.229 4191
 4211 3 -38.39 114.81 -0.95 0.169 4210
 4212 3 -38.49 114.71 -0.78 0.114 4211
 4213 3 -38.54 114.51 -0.68 0.117 4212
 4214 3 -38.52 114.41 -0.47 0.13 4213
 4215 3 -38.51 114.41 -0.39 0.226 4214
 4216 3 -38.49 114.31 -0.75 0.078 4215
 4217 3 -38.41 114.21 -0.9 0.083 4216
 4218 3 -38.3 114.21 -0.96 0.114 4217
 4219 3 -38.19 114.11 -1.05 0.136 4218
 4220 3 -38.07 114.12 -1.26 0.207 4219
 4221 3 -38.13 113.92 -1.46 0.089 4220
 4222 3 -38.11 113.92 -1.61 0.125 4221
 4223 3 -38.19 113.92 -1.71 0.138 4222
 4224 3 -37.88 114.31 -1.12 0.147 4220
 4225 3 -37.79 114.41 -0.92 0.093 4224
 4226 3 -37.74 114.42 -0.74 0.092 4225
 4227 3 -37.61 114.52 -0.59 0.104 4226
 4228 3 -37.59 114.62 -0.43 0.126 4227
 4229 3 -38.39 114.41 -0.06 0.156 4215
 4230 3 -38.33 114.31 0.06 0.172 4229
 4231 3 -38.45 114.21 0.23 0.171 4230
 4232 3 -38.57 114.21 0.37 0.163 4231
 4233 3 -38.65 114.01 0.53 0.178 4232
 4234 3 -38.72 113.81 0.66 0.094 4233
 4235 3 -38.74 113.71 0.72 0.087 4234
 4236 3 -38.89 113.51 0.93 0.12 4235
 4237 3 -38.95 113.21 1.02 0.114 4236
 4238 3 -39.07 113.11 0.98 0.127 4237
 4239 3 -39.13 113.01 0.97 0.171 4238
 4240 3 -39.22 113 0.89 0.258 4239
 4241 3 -39.2 112.6 0.98 0.15 4240
 4242 3 -39.29 112.5 1.02 0.237 4241
 4243 3 -39.39 112.4 1.05 0.255 4242
 4244 3 -39.29 112.2 0.68 0.14 4243
 4245 3 -39.54 112.5 1.6 0.104 4243
 4246 3 -39.55 112.5 1.72 0.146 4245
 4247 3 -39.57 112.5 1.84 0.21 4246
 4248 3 -39.6 112.4 1.99 0.217 4247
 4249 3 -39.63 112.4 2.14 0.27 4248
 4250 3 -39.79 112.1 2.32 0.219 4249
 4251 3 -39.8 112.1 2.47 0.233 4250
 4252 3 -39.82 112 2.6 0.239 4251
 4253 3 -39.83 111.9 2.78 0.229 4252
 4254 3 -39.83 111.7 2.94 0.232 4253
 4255 3 -39.88 111.6 3.09 0.261 4254
 4256 3 -39.88 111.6 3.26 0.299 4255
 4257 3 -39.91 111.6 3.46 0.286 4256
 4258 3 -39.89 111.5 3.65 0.264 4257
 4259 3 -39.84 111.3 3.77 0.217 4258
 4260 3 -39.79 111.1 3.91 0.156 4259
 4261 3 -39.71 110.9 4 0.158 4260
 4262 3 -39.67 110.7 4.15 0.183 4261
 4263 3 -39.6 110.6 4.23 0.2 4262
 4264 3 -39.55 110.51 4.36 0.193 4263
 4265 3 -39.57 110.1 4.26 0.082 4264
 4266 3 -39.47 110.11 4.35 0.099 4265
 4267 3 -39.43 109.91 4.41 0.079 4266
 4268 3 -39.29 109.81 4.38 0.1 4267
 4269 3 -39.29 109.61 4.36 0.095 4268
 4270 3 -39.39 109.51 4.38 0.111 4269
 4271 3 -39.39 109.31 4.43 0.102 4270
 4272 3 -39.37 109.21 4.41 0.102 4271
 4273 3 -39.32 109.01 4.45 0.112 4272
 4274 3 -39.33 108.81 4.52 0.136 4273
 4275 3 -39.34 108.61 4.58 0.064 4274
 4276 3 -39.46 108.41 4.57 0.096 4275
 4277 3 -39.38 108.31 4.5 0.075 4276
 4278 3 -39.54 110.51 4.59 0.128 4264
 4279 3 -39.44 110.41 4.74 0.136 4278
 4280 3 -39.38 110.41 4.88 0.166 4279
 4281 3 -39.36 110.31 5.02 0.156 4280
 4282 3 -39.3 110.21 5.22 0.167 4281
 4283 3 -39.16 110.21 5.41 0.221 4282
 4284 3 -39.04 110.21 5.45 0.231 4283
 4285 3 -39.03 110.01 5.49 0.163 4284
 4286 3 -39.03 109.81 5.49 0.128 4285
 4287 3 -39.15 109.71 5.54 0.049 4286
 4288 3 -39.1 109.61 5.59 0.131 4287
 4289 3 -39.07 109.51 5.53 0.173 4288
 4290 3 -39 109.31 5.6 0.131 4289
 4291 3 -39.02 109.11 5.62 0.124 4290
 4292 3 -38.97 108.91 5.72 0.12 4291
 4293 3 -38.91 108.61 5.79 0.091 4292
 4294 3 -38.96 108.51 5.79 0.094 4293
 4295 3 -38.97 108.41 5.7 0.075 4294
 4296 3 -38.86 108.21 5.8 0.178 4295
 4297 3 -38.84 108.11 5.93 0.178 4296
 4298 3 -38.77 108.01 6.15 0.098 4297
 4299 3 -38.71 107.81 6.21 0.111 4298
 4300 3 -38.65 107.71 6.33 0.091 4299
 4301 3 -38.54 107.62 6.57 0.124 4300
 4302 3 -38.45 107.52 6.71 0.14 4301
 4303 3 -38.42 107.32 6.86 0.127 4302
 4304 3 -38.89 109.71 5.37 0.076 4286
 4305 3 -38.92 109.61 5.38 0.058 4304
 4306 3 -38.82 110.51 5.39 0.087 4284
 4307 3 -38.74 110.71 5.32 0.115 4306
 4308 3 -38.79 110.81 5.21 0.051 4307
 4309 3 -38.5 115.61 -0.91 0.159 4210
 4310 3 -38.65 115.61 -0.83 0.129 4309
 4311 3 -38.65 115.81 -0.73 0.06 4310
 4312 3 -38.19 115.62 -1.77 0.054 4189
 4313 3 -38.15 115.62 -1.97 0.104 4312
 4314 3 -38.12 115.72 -2 0.096 4313
 4315 3 -41.7 116.78 -1.38 0.144 4169
 4316 3 -41.77 116.88 -1.25 0.094 4315
 4317 3 -41.91 116.78 -1.13 0.151 4316
 4318 3 -42.05 116.68 -1.1 0.182 4317
 4319 3 -42.16 116.48 -1.04 0.167 4318
 4320 3 -42.17 116.28 -0.95 0.163 4319
 4321 3 -42.13 116.18 -0.93 0.238 4320
 4322 3 -42.18 115.98 -1.17 0.232 4321
 4323 3 -42.26 115.88 -1.19 0.258 4322
 4324 3 -42.59 115.77 -1.32 0.169 4323
 4325 3 -42.78 115.77 -1.42 0.117 4324
 4326 3 -42.86 115.67 -1.56 0.104 4325
 4327 3 -43.02 115.87 -1.68 0.137 4326
 4328 3 -43.24 115.97 -1.54 0.124 4327
 4329 3 -43.24 116.07 -1.45 0.16 4328
 4330 3 -43.23 116.17 -1.34 0.158 4329
 4331 3 -43 116.27 -1.21 0.134 4330
 4332 3 -42.91 116.47 -1.2 0.116 4331
 4333 3 -42.87 116.67 -1.21 0.078 4332
 4334 3 -42.89 116.77 -1.29 0.000125 4333
 4335 3 -43.45 116.27 -1.25 0.107 4330
 4336 3 -43.6 116.27 -1.19 0.16 4335
 4337 3 -43.72 116.46 -1.18 0.166 4336
 4338 3 -43.83 116.56 -1.18 0.178 4337
 4339 3 -43.85 116.86 -1.33 0.132 4338
 4340 3 -43.99 116.86 -1.25 0.149 4339
 4341 3 -44.15 116.86 -1.17 0.162 4340
 4342 3 -44.24 117.06 -1.25 0.085 4341
 4343 3 -44.43 117.06 -1.13 0.128 4342
 4344 3 -44.59 117.06 -1.09 0.149 4343
 4345 3 -44.75 117.06 -1.02 0.14 4344
 4346 3 -44.89 117.25 -1.04 0.13 4345
 4347 3 -44.97 117.35 -0.99 0.194 4346
 4348 3 -44.74 117.56 -1.01 0.071 4347
 4349 3 -45.08 117.35 -0.92 0.106 4347
 4350 3 -45.39 117.25 -0.9 0.096 4349
 4351 3 -45.53 117.25 -0.97 0.049 4350
 4352 3 -45.14 117.35 -0.88 0.106 4349
 4353 3 -45.14 117.45 -1.22 0.076 4352
 4354 3 -45.26 117.55 -1.25 0.109 4353
 4355 3 -45.29 117.75 -1.35 0.15 4354
 4356 3 -45.34 117.75 -1.44 0.192 4355
 4357 3 -45.47 117.95 -1.36 0.074 4356
 4358 3 -45.52 118.15 -1.42 0.072 4357
 4359 3 -45.58 118.35 -1.48 0.113 4358
 4360 3 -45.6 118.45 -1.51 0.1 4359
 4361 3 -45.69 118.55 -1.5 0.148 4360
 4362 3 -45.75 118.55 -1.34 0.153 4361
 4363 3 -45.92 118.55 -1.24 0.117 4362
 4364 3 -46.07 118.54 -1.19 0.151 4363
 4365 3 -46.26 118.74 -1.15 0.114 4364
 4366 3 -45.18 117.85 -1.75 0.127 4356
 4367 3 -45.14 117.86 -1.9 0.145 4366
 4368 3 -45.16 117.76 -2.05 0.116 4367
 4369 3 -45.21 117.35 -0.84 0.106 4352
 4370 3 -42.95 115.88 -2.02 0.152 4327
 4371 3 -42.88 115.88 -2.16 0.000125 4370
 4372 3 -42.98 115.47 -1.39 0.145 4326
 4373 3 -43.02 115.27 -1.34 0.06 4372
 4374 3 -42.98 115.17 -1.35 0.075 4373
 4375 3 -41.5 116.79 -2.33 0.263 4167
 4376 3 -41.12 116.69 -2.6 0.089 4375
 4377 3 -40.96 116.7 -2.66 0.069 4376
 4378 3 -40.84 116.7 -2.75 0.076 4377
 4379 3 -40.76 116.8 -2.84 0.135 4378
 4380 3 -40.68 116.8 -3.02 0.099 4379
 4381 3 -40.49 116.8 -3.11 0.147 4380
 4382 3 -40.34 116.8 -3.14 0.21 4381
 4383 3 -40.17 116.7 -3.4 0.125 4382
 4384 3 -40.07 116.7 -3.53 0.155 4383
 4385 3 -39.91 116.9 -3.63 0.116 4384
 4386 3 -39.82 117 -3.78 0.133 4385
 4387 3 -39.79 117.01 -3.88 0.212 4386
 4388 3 -39.59 116.81 -4.01 0.101 4387
 4389 3 -39.43 116.81 -3.98 0.104 4388
 4390 3 -39.31 116.81 -4 0.106 4389
 4391 3 -39.24 116.91 -4.02 0.077 4390
 4392 3 -39.15 117.01 -4.07 0.104 4391
 4393 3 -39 117.01 -4.11 0.082 4392
 4394 3 -38.83 117.01 -4.12 0.106 4393
 4395 3 -38.69 117.01 -4.06 0.166 4394
 4396 3 -38.6 116.92 -3.98 0.168 4395
 4397 3 -38.46 116.82 -4.01 0.095 4396
 4398 3 -38.43 116.72 -3.91 0.131 4397
 4399 3 -38.37 116.62 -4.03 0.181 4398
 4400 3 -38.47 116.42 -4.18 0.16 4399
 4401 3 -38.32 116.42 -4.31 0.091 4400
 4402 3 -38.16 116.42 -4.41 0.107 4401
 4403 3 -37.96 116.52 -4.47 0.084 4402
 4404 3 -37.82 116.42 -4.52 0.089 4403
 4405 3 -37.78 116.22 -4.58 0.096 4404
 4406 3 -37.75 116.22 -4.69 0.06 4405
 4407 3 -37.74 116.12 -4.84 0.065 4406
 4408 3 -37.84 116.02 -4.87 0.101 4407
 4409 3 -37.86 116.02 -5.01 0.099 4408
 4410 3 -37.81 116.02 -5.13 0.103 4409
 4411 3 -37.67 116.12 -5.26 0.116 4410
 4412 3 -37.59 116.12 -5.4 0.087 4411
 4413 3 -37.5 116.32 -5.45 0.114 4412
 4414 3 -37.42 116.42 -5.49 0.117 4413
 4415 3 -37.31 116.52 -5.49 0.1 4414
 4416 3 -37.21 116.63 -5.55 0.131 4415
 4417 3 -37.21 116.83 -5.61 0.135 4416
 4418 3 -37.27 117.02 -5.74 0.12 4417
 4419 3 -38.52 116.82 -3.75 0.147 4398
 4420 3 -38.54 116.82 -3.64 0.201 4419
 4421 3 -38.31 116.92 -3.32 0.106 4420
 4422 3 -38.21 116.92 -3.22 0.099 4421
 4423 3 -38.12 116.82 -3.07 0.06 4422
 4424 3 -38.2 116.82 -2.93 0.071 4423
 4425 3 -38.26 116.72 -2.81 0.084 4424
 4426 3 -38.24 116.62 -2.71 0.036 4425
 4427 3 -39.91 117.3 -3.81 0.084 4387
 4428 3 -39.99 117.5 -3.85 0.058 4427
 4429 3 -40.08 117.5 -3.99 0.121 4428
 4430 3 -40.21 117.6 -3.97 0.117 4429
 4431 3 -40.24 117.8 -4.07 0.099 4430
 4432 3 -41.52 116.79 -2.46 0.263 4375
 4433 3 -40.98 117.1 -2.19 0.082 4432
 4434 3 -40.9 117.1 -2.12 0.112 4433
 4435 3 -41.56 116.59 -2.71 0.263 4432
 4436 3 -41.71 116.59 -2.88 0.238 4435
 4437 3 -41.77 116.49 -3.02 0.261 4436
 4438 3 -41.71 116.39 -3.18 0.262 4437
 4439 3 -41.68 116.29 -3.36 0.324 4438
 4440 3 -41.62 116.19 -3.6 0.382 4439
 4441 3 -41.59 116.19 -3.77 0.434 4440
 4442 3 -41.63 116.09 -3.95 0.409 4441
 4443 3 -41.66 115.99 -4.1 0.364 4442
 4444 3 -41.59 115.89 -4.16 0.291 4443
 4445 3 -41.67 115.79 -4.27 0.228 4444
 4446 3 -41.73 115.69 -4.41 0.212 4445
 4447 3 -41.88 115.59 -4.55 0.191 4446
 4448 3 -41.9 115.49 -4.68 0.212 4447
 4449 3 -41.97 115.49 -4.79 0.25 4448
 4450 3 -42.18 115.38 -4.62 0.085 4449
 4451 3 -42.31 115.18 -4.56 0.104 4450
 4452 3 -42.46 115.18 -4.49 0.127 4451
 4453 3 -42.65 115.18 -4.47 0.138 4452
 4454 3 -42.74 115.28 -4.43 0.078 4453
 4455 3 -42.88 115.28 -4.46 0.096 4454
 4456 3 -43.02 115.38 -4.53 0.103 4455
 4457 3 -43.11 115.48 -4.56 0.114 4456
 4458 3 -43.22 115.57 -4.62 0.085 4457
 4459 3 -43.32 115.47 -4.6 0.104 4458
 4460 3 -43.43 115.37 -4.58 0.139 4459
 4461 3 -43.67 115.17 -4.75 0.066 4460
 4462 3 -41.95 115.39 -4.93 0.186 4449
 4463 3 -41.94 115.29 -5.12 0.173 4462
 4464 3 -41.95 115.29 -5.29 0.153 4463
 4465 3 -41.94 115.19 -5.33 0.102 4464
 4466 3 -41.96 115.08 -5.42 0.161 4465
 4467 3 -41.97 114.98 -5.48 0.177 4466
 4468 3 -41.97 114.88 -5.57 0.189 4467
 4469 3 -42.02 114.88 -5.77 0.182 4468
 4470 3 -42.05 114.78 -5.85 0.206 4469
 4471 3 -42.35 114.88 -5.88 0.131 4470
 4472 3 -42.53 114.88 -5.95 0.133 4471
 4473 3 -42.7 114.88 -5.95 0.106 4472
 4474 3 -42.86 114.88 -5.98 0.124 4473
 4475 3 -43.08 114.87 -5.97 0.153 4474
 4476 3 -43.22 114.97 -5.98 0.14 4475
 4477 3 -43.31 115.07 -6.11 0.138 4476
 4478 3 -43.37 115.07 -6.3 0.104 4477
 4479 3 -43.45 115.17 -6.4 0.16 4478
 4480 3 -43.5 115.27 -6.57 0.149 4479
 4481 3 -43.6 115.27 -6.7 0.134 4480
 4482 3 -43.72 115.17 -6.83 0.102 4481
 4483 3 -43.85 115.07 -6.89 0.087 4482
 4484 3 -44.02 114.97 -6.97 0.092 4483
 4485 3 -44.1 115.06 -7.18 0.113 4484
 4486 3 -44.12 115.26 -7.25 0.179 4485
 4487 3 -44.05 115.26 -7.35 0.162 4486
 4488 3 -43.78 115.27 -7.53 0.1 4487
 4489 3 -43.6 115.27 -7.6 0.141 4488
 4490 3 -43.46 115.27 -7.73 0.108 4489
 4491 3 -43.45 115.27 -7.87 0.126 4490
 4492 3 -43.45 115.37 -8.03 0.11 4491
 4493 3 -43.49 115.47 -8.21 0.098 4492
 4494 3 -43.5 115.57 -8.39 0.096 4493
 4495 3 -41.94 114.68 -6.01 0.186 4470
 4496 3 -41.92 114.58 -6.15 0.182 4495
 4497 3 -41.94 114.48 -6.33 0.217 4496
 4498 3 -41.92 114.38 -6.44 0.249 4497
 4499 3 -41.84 114.28 -6.43 0.224 4498
 4500 3 -41.72 114.09 -6.35 0.208 4499
 4501 3 -41.6 113.99 -6.37 0.189 4500
 4502 3 -41.53 113.89 -6.38 0.213 4501
 4503 3 -41.42 113.79 -6.39 0.214 4502
 4504 3 -41.33 113.69 -6.36 0.281 4503
 4505 3 -41.44 113.49 -6.23 0.216 4504
 4506 3 -41.45 113.39 -6.12 0.252 4505
 4507 3 -41.54 113.09 -6 0.2 4506
 4508 3 -41.65 112.89 -5.85 0.179 4507
 4509 3 -41.83 112.79 -5.73 0.144 4508
 4510 3 -41.87 112.69 -5.61 0.135 4509
 4511 3 -42.06 112.68 -5.48 0.162 4510
 4512 3 -42.13 112.58 -5.45 0.146 4511
 4513 3 -42.2 112.38 -5.4 0.107 4512
 4514 3 -42.28 112.28 -5.34 0.145 4513
 4515 3 -42.38 112.28 -5.28 0.16 4514
 4516 3 -42.47 112.18 -5.23 0.127 4515
 4517 3 -42.64 112.08 -5.21 0.117 4516
 4518 3 -42.78 111.98 -5.11 0.148 4517
 4519 3 -42.92 111.98 -5.05 0.181 4518
 4520 3 -43 111.98 -4.99 0.206 4519
 4521 3 -43.02 112.08 -4.74 0.138 4520
 4522 3 -43.16 112.08 -4.61 0.107 4521
 4523 3 -43.27 112.07 -4.5 0.104 4522
 4524 3 -43.35 112.07 -4.3 0.097 4523
 4525 3 -43.42 111.97 -4.22 0.096 4524
 4526 3 -43.44 111.97 -4.03 0.081 4525
 4527 3 -43.47 111.97 -3.8 0.079 4526
 4528 3 -43.48 112.07 -3.72 0.105 4527
 4529 3 -43.19 111.87 -5.27 0.129 4520
 4530 3 -43.32 111.77 -5.35 0.153 4529
 4531 3 -43.45 111.87 -5.44 0.163 4530
 4532 3 -43.6 111.67 -5.46 0.134 4531
 4533 3 -43.63 111.87 -5.36 0.098 4532
 4534 3 -43.71 111.57 -5.47 0.166 4532
 4535 3 -43.81 111.57 -5.56 0.184 4534
 4536 3 -43.98 111.77 -5.69 0.083 4535
 4537 3 -44.08 111.87 -5.7 0.095 4536
 4538 3 -44.2 111.97 -5.7 0.091 4537
 4539 3 -44.36 111.96 -5.78 0.08 4538
 4540 3 -44.5 111.96 -5.84 0.119 4539
 4541 3 -44.58 112.06 -5.96 0.162 4540
 4542 3 -44.68 112.06 -6.05 0.171 4541
 4543 3 -44.71 112.16 -6.19 0.121 4542
 4544 3 -43.87 111.37 -5.63 0.152 4535
 4545 3 -44.02 111.17 -5.72 0.194 4544
 4546 3 -44.18 110.97 -5.81 0.215 4545
 4547 3 -44.34 110.86 -5.78 0.209 4546
 4548 3 -44.45 110.76 -5.62 0.237 4547
 4549 3 -44.67 110.56 -5.58 0.194 4548
 4550 3 -44.88 110.36 -5.64 0.208 4549
 4551 3 -45.02 110.16 -5.72 0.174 4550
 4552 3 -45.16 109.96 -5.82 0.156 4551
 4553 3 -45.29 109.86 -5.95 0.157 4552
 4554 3 -45.39 109.75 -6.03 0.138 4553
 4555 3 -45.53 109.65 -6.07 0.145 4554
 4556 3 -45.72 109.75 -6.14 0.16 4555
 4557 3 -45.83 109.55 -6.1 0.189 4556
 4558 3 -46.1 109.45 -6.27 0.2 4557
 4559 3 -46.3 109.45 -6.38 0.194 4558
 4560 3 -46.51 109.24 -6.45 0.182 4559
 4561 3 -46.65 109.04 -6.43 0.188 4560
 4562 3 -46.78 108.94 -6.54 0.273 4561
 4563 3 -46.91 108.94 -6.62 0.326 4562
 4564 3 -47.07 108.74 -6.67 0.322 4563
 4565 3 -47.19 108.64 -6.81 0.304 4564
 4566 3 -47.27 108.54 -6.89 0.321 4565
 4567 3 -47.4 108.44 -6.93 0.32 4566
 4568 3 -47.42 108.24 -7.03 0.287 4567
 4569 3 -47.47 108.14 -7.07 0.311 4568
 4570 3 -47.6 107.93 -7.09 0.284 4569
 4571 3 -47.74 107.83 -7.17 0.229 4570
 4572 3 -47.89 107.73 -7.27 0.149 4571
 4573 3 -48.09 107.63 -7.3 0.118 4572
 4574 3 -48.24 107.43 -7.33 0.14 4573
 4575 3 -48.35 107.33 -7.39 0.175 4574
 4576 3 -48.46 107.23 -7.42 0.185 4575
 4577 3 -48.56 107.13 -7.57 0.149 4576
 4578 3 -48.69 107.02 -7.71 0.118 4577
 4579 3 -48.75 106.92 -7.79 0.109 4578
 4580 3 -48.84 106.92 -7.84 0.122 4579
 4581 3 -48.96 106.82 -7.94 0.132 4580
 4582 3 -49.07 106.72 -8.03 0.109 4581
 4583 3 -49.08 106.62 -8.11 0.132 4582
 4584 3 -49.15 106.52 -8.17 0.168 4583
 4585 3 -49.08 106.52 -8.45 0.158 4584
 4586 3 -49.13 106.42 -8.61 0.129 4585
 4587 3 -49.17 106.42 -8.72 0.106 4586
 4588 3 -49.24 106.32 -8.83 0.079 4587
 4589 3 -49.32 106.22 -8.93 0.114 4588
 4590 3 -49.43 106.12 -9.02 0.105 4589
 4591 3 -49.51 106.12 -9.11 0.113 4590
 4592 3 -49.56 106.12 -9.2 0.157 4591
 4593 3 -49.63 106.01 -9.32 0.208 4592
 4594 3 -49.73 106.01 -9.5 0.271 4593
 4595 3 -49.72 106.01 -9.63 0.366 4594
 4596 3 -49.58 105.42 -9.24 0.126 4595
 4597 3 -49.58 105.22 -9.24 0.157 4596
 4598 3 -49.59 105.12 -9.28 0.068 4597
 4599 3 -49.74 106.01 -9.83 0.3 4595
 4600 3 -49.72 106.11 -10.07 0.322 4599
 4601 3 -49.75 106.11 -10.2 0.336 4600
 4602 3 -49.63 106.11 -10.29 0.375 4601
 4603 3 -49.53 106.01 -10.38 0.479 4602
 4604 3 -49.38 105.92 -10.48 0.523 4603
 4605 3 -49.51 105.71 -10.62 0.613 4604
 4606 3 -48.66 105.82 -10.78 0.137 4605
 4607 3 -48.57 105.82 -10.87 0.137 4606
 4608 3 -48.5 105.72 -10.93 0.146 4607
 4609 3 -48.43 105.62 -11.02 0.102 4608
 4610 3 -48.4 105.62 -11.15 0.101 4609
 4611 3 -48.37 105.72 -11.32 0.14 4610
 4612 3 -48.41 105.62 -11.4 0.141 4611
 4613 3 -48.41 105.92 -11.68 0.096 4612
 4614 3 -48.32 106.12 -11.76 0.113 4613
 4615 3 -48.3 106.22 -11.74 0.104 4614
 4616 3 -48.11 106.23 -11.63 0.085 4615
 4617 3 -48.14 106.33 -11.61 0.111 4616
 4618 3 -48.19 106.52 -11.49 0.08 4617
 4619 3 -48.15 106.43 -11.34 0.04 4618
 4620 3 -48.33 105.42 -11.42 0.105 4612
 4621 3 -48.36 105.42 -11.58 0.179 4620
 4622 3 -48.34 105.32 -11.62 0.23 4621
 4623 3 -48.55 105.62 -11.96 0.118 4622
 4624 3 -48.6 105.62 -12.08 0.119 4623
 4625 3 -48.64 105.72 -12.3 0.089 4624
 4626 3 -48.78 105.82 -12.34 0.085 4625
 4627 3 -48.96 105.82 -12.41 0.088 4626
 4628 3 -49.15 105.82 -12.41 0.093 4627
 4629 3 -49.26 105.81 -12.37 0.068 4628
 4630 3 -49.42 105.81 -12.41 0.077 4629
 4631 3 -49.58 105.71 -12.44 0.092 4630
 4632 3 -49.74 105.71 -12.44 0.139 4631
 4633 3 -49.88 105.61 -12.44 0.123 4632
 4634 3 -50.08 105.51 -12.38 0.073 4633
 4635 3 -48.15 104.93 -11.48 0.081 4622
 4636 3 -48.16 104.83 -11.53 0.077 4635
 4637 3 -48.15 104.63 -11.6 0.086 4636
 4638 3 -48.16 104.52 -11.67 0.088 4637
 4639 3 -48.19 104.42 -11.76 0.11 4638
 4640 3 -48.17 104.32 -11.84 0.102 4639
 4641 3 -48.15 104.12 -11.95 0.101 4640
 4642 3 -48.15 104.02 -12.09 0.136 4641
 4643 3 -48.32 103.92 -12.38 0.192 4642
 4644 3 -48.42 103.82 -12.57 0.137 4643
 4645 3 -48.49 103.72 -12.75 0.063 4644
 4646 3 -49.75 105.61 -10.68 0.31 4605
 4647 3 -49.86 105.41 -10.78 0.157 4646
 4648 3 -49.83 105.51 -10.92 0.081 4647
 4649 3 -46.94 109.44 -6.73 0.084 4563
 4650 3 -46.98 109.54 -6.78 0.087 4649
 4651 3 -47.15 109.64 -6.81 0.106 4650
 4652 3 -47.26 109.74 -6.89 0.133 4651
 4653 3 -47.42 109.94 -6.86 0.121 4652
 4654 3 -47.67 109.93 -6.7 0.096 4653
 4655 3 -47.9 109.93 -6.57 0.072 4654
 4656 3 -47.96 109.83 -6.41 0.089 4655
 4657 3 -48 109.83 -6.22 0.072 4656
 4658 3 -48.06 109.63 -6.12 0.055 4657
 4659 3 -48.15 109.63 -6.06 0.087 4658
 4660 3 -48.19 109.43 -5.91 0.076 4659
 4661 3 -48.2 109.33 -5.72 0.125 4660
 4662 3 -48.2 109.13 -5.63 0.104 4661
 4663 3 -48.23 109.03 -5.59 0.068 4662
 4664 3 -43.51 112.07 -5.33 0.088 4531
 4665 3 -43.65 112.17 -5.35 0.089 4664
 4666 3 -43.77 112.27 -5.32 0.078 4665
 4667 3 -43.77 112.27 -5.2 0.134 4666
 4668 3 -43.76 112.47 -5.09 0.085 4667
 4669 3 -43.94 112.47 -5.13 0.101 4668
 4670 3 -44.07 112.57 -5.03 0.084 4669
 4671 3 -44.27 112.57 -5.04 0.083 4670
 4672 3 -44.42 112.56 -5.08 0.086 4671
 4673 3 -44.66 112.56 -5.02 0.095 4672
 4674 3 -44.82 112.46 -4.95 0.118 4673
 4675 3 -44.96 112.26 -4.84 0.082 4674
 4676 3 -45.04 112.16 -4.87 0.061 4675
 4677 3 -45.21 111.96 -4.85 0.082 4676
 4678 3 -40.98 113.89 -6.39 0.159 4504
 4679 3 -40.82 113.89 -6.35 0.152 4678
 4680 3 -40.65 114 -6.36 0.143 4679
 4681 3 -40.53 114.1 -6.31 0.123 4680
 4682 3 -40.36 114.1 -6.32 0.109 4681
 4683 3 -40.2 114.2 -6.31 0.167 4682
 4684 3 -40.09 114.2 -6.41 0.184 4683
 4685 3 -39.97 114.2 -6.47 0.265 4684
 4686 3 -40 114.1 -6.62 0.362 4685
 4687 3 -39.99 114.3 -6.74 0.476 4686
 4688 3 -40.01 114.4 -6.82 0.566 4687
 4689 3 -40.1 114.4 -6.97 0.611 4688
 4690 3 -40.02 114.5 -7.07 0.643 4689
 4691 3 -40.7 113.99 -7.16 0.151 4690
 4692 3 -40.77 113.99 -7.25 0.000125 4691
 4693 3 -40.04 114.6 -7.14 0.517 4690
 4694 3 -40.04 114.9 -7.31 0.46 4693
 4695 3 -40.17 115.6 -6.97 0.121 4694
 4696 3 -40.26 115.8 -6.86 0.118 4695
 4697 3 -40.35 115.9 -6.81 0.152 4696
 4698 3 -40.38 115.9 -6.68 0.112 4697
 4699 3 -39.22 114.21 -7.07 0.197 4693
 4700 3 -39.12 114.31 -6.86 0.187 4699
 4701 3 -39.08 114.31 -6.74 0.182 4700
 4702 3 -39.1 114.41 -6.68 0.151 4701
 4703 3 -39.07 114.61 -6.69 0.146 4702
 4704 3 -39.02 114.61 -6.71 0.191 4703
 4705 3 -39.11 114.71 -6.62 0.227 4704
 4706 3 -39.22 114.81 -6.47 0.149 4705
 4707 3 -39.12 114.91 -6.29 0.175 4706
 4708 3 -39.13 114.91 -6.2 0.174 4707
 4709 3 -39.16 115.11 -6.08 0.157 4708
 4710 3 -39.15 115.21 -6.01 0.093 4709
 4711 3 -38.97 115.01 -6.72 0.23 4705
 4712 3 -39.04 115.11 -6.65 0.14 4711
 4713 3 -39.21 114.11 -7.24 0.234 4699
 4714 3 -39.16 113.91 -7.33 0.24 4713
 4715 3 -39.06 113.71 -7.41 0.179 4714
 4716 3 -38.92 113.61 -7.53 0.21 4715
 4717 3 -38.74 113.51 -7.57 0.169 4716
 4718 3 -38.51 113.51 -7.69 0.16 4717
 4719 3 -38.43 113.61 -7.8 0.213 4718
 4720 3 -38.34 113.61 -7.91 0.25 4719
 4721 3 -38.38 113.41 -8.08 0.177 4720
 4722 3 -38.37 113.21 -8.21 0.148 4721
 4723 3 -38.37 113.01 -8.31 0.117 4722
 4724 3 -38.34 112.91 -8.36 0.153 4723
 4725 3 -38.14 112.91 -8.32 0.139 4724
 4726 3 -37.99 112.82 -8.33 0.139 4725
 4727 3 -37.85 112.82 -8.31 0.148 4726
 4728 3 -37.73 113.02 -8.39 0.123 4727
 4729 3 -37.65 113.02 -8.37 0.000125 4728
 4730 3 -37.86 112.52 -8.38 0.107 4727
 4731 3 -37.87 112.32 -8.46 0.117 4730
 4732 3 -37.86 112.22 -8.49 0.138 4731
 4733 3 -37.79 112.02 -8.5 0.142 4732
 4734 3 -37.68 111.92 -8.5 0.122 4733
 4735 3 -37.57 111.82 -8.64 0.128 4734
 4736 3 -37.54 111.72 -8.69 0.138 4735
 4737 3 -37.45 111.52 -8.71 0.122 4736
 4738 3 -37.38 111.42 -8.84 0.127 4737
 4739 3 -37.31 111.22 -8.9 0.109 4738
 4740 3 -37.3 111.12 -8.96 0.13 4739
 4741 3 -37.4 111.12 -9.1 0.178 4740
 4742 3 -37.5 111.02 -9.18 0.179 4741
 4743 3 -37.45 111.02 -9.27 0.228 4742
 4744 3 -37.39 110.82 -9.38 0.291 4743
 4745 3 -37.35 110.72 -9.49 0.289 4744
 4746 3 -37.41 110.72 -9.63 0.227 4745
 4747 3 -37.42 110.82 -9.76 0.000125 4746
 4748 3 -38.22 114.11 -7.89 0.087 4720
 4749 3 -38.15 114.31 -8.11 0.065 4748
 4750 3 -38.11 114.41 -8.19 0.084 4749
 4751 3 -38.19 114.41 -8.28 0.101 4750
 4752 3 -39.13 114.51 -7.22 0.12 4713
 4753 3 -39.15 114.61 -7.25 0.123 4752
 4754 3 -39.13 114.81 -7.34 0.145 4753
 4755 3 -39.08 115.01 -7.38 0.17 4754
 4756 3 -39.03 115.11 -7.56 0.169 4755
 4757 3 -39 115.21 -7.66 0.135 4756
 4758 3 -39.04 115.41 -7.84 0.129 4757
 4759 3 -39 115.51 -7.95 0.152 4758
 4760 3 -38.92 115.61 -8.02 0.196 4759
 4761 3 -39.12 115.81 -8.28 0.103 4760
 4762 3 -39.18 115.91 -8.36 0.04 4761
 4763 3 -39.21 116.01 -8.46 0.09 4762
 4764 3 -39.28 116.1 -8.59 0.055 4763
 4765 3 -39.32 116.1 -8.75 0.086 4764
 4766 3 -39.35 116.2 -8.83 0.138 4765
 4767 3 -39.25 116.2 -8.97 0.15 4766
 4768 3 -39.15 116.21 -9.07 0.124 4767
 4769 3 -39.01 115.91 -9.11 0.14 4768
 4770 3 -38.98 115.81 -9.24 0.214 4769
 4771 3 -38.82 115.61 -8.92 0.118 4770
 4772 3 -38.69 115.51 -8.02 0.107 4760
 4773 3 -38.68 115.71 -8.18 0.123 4772
 4774 3 -38.7 115.71 -8.26 0.075 4773
 4775 3 -41.92 116.79 -3.19 0.085 4437
 4776 3 -41.88 116.89 -3.26 0.079 4775
 4777 3 -42.28 117.88 -2.93 0.163 4143
 4778 3 -42.25 117.78 -3.16 0.201 4777
 4779 3 -41.74 117.59 -3.19 0.262 4778
 4780 3 -41.6 117.49 -3.13 0.119 4779
 4781 3 -41.65 117.39 -3.03 0.132 4780
 4782 3 -41.59 117.49 -2.93 0.066 4781
 4783 3 -42.2 118.18 -1.33 0.507 4142
 4784 3 -41.93 118.28 -1.39 0.4 4783
 4785 3 -41.45 118.48 -1.35 0.122 4784
 4786 3 -41.4 118.48 -1.27 0.082 4785
 4787 3 -42.68 118.17 -0.8 0.098 4783
 4788 3 -42.75 118.17 -0.64 0.128 4787
 4789 3 -42.94 118.07 -0.38 0.163 4788
 4790 3 -43.01 118.07 -0.29 0.261 4789
 4791 3 -43 117.87 -0.2 0.341 4790
 4792 3 -43.09 117.87 -0.16 0.38 4791
 4793 3 -43.21 118.07 0.04 0.165 4792
 4794 3 -43.35 118.17 0.13 0.27 4793
 4795 3 -43.51 118.17 0.21 0.287 4794
 4796 3 -43.6 118.17 0.27 0.231 4795
 4797 3 -43.66 118.17 0.3 0.098 4796
 4798 3 -42.72 118.28 -1.71 0.674 4141
 4799 3 -42.55 119.67 -1.55 0.133 4798
 4800 3 -42.63 119.67 -1.48 0.000125 4799
 4801 3 -41.2 120.19 -4.56 1.139 3818
 4802 3 -40.82 120.2 -4.61 0.12 4801
 4803 3 -40.97 120.29 -4.5 0.125 4802
 4804 3 -41.11 120.29 -4.43 0.05 4803
 4805 3 -41.23 120.29 -4.63 1.152 4801
 4806 3 -41.4 120.39 -4.71 1.058 4805
 4807 3 -41.4 120.39 -4.89 0.914 4806
 4808 3 -41.51 120.59 -4.9 0.883 4807
 4809 3 -41.64 120.49 -4.99 0.694 4808
 4810 3 -41.76 119.69 -4.98 0.117 4809
 4811 3 -41.68 119.79 -4.85 0.152 4810
 4812 3 -41.59 119.79 -4.7 0.147 4811
 4813 3 -41.58 119.89 -4.54 0.122 4812
 4814 3 -41.68 120.49 -5 0.64 4809
 4815 3 -41.91 120.29 -5.19 0.537 4814
 4816 3 -42.02 120.28 -5.22 0.476 4815
 4817 3 -42.04 120.48 -5.42 0.489 4816
 4818 3 -42.18 120.48 -5.52 0.455 4817
 4819 3 -42.66 120.48 -5.59 0.576 4818
 4820 3 -43.5 120.57 -5.34 0.271 4819
 4821 3 -43.77 120.57 -5.33 0.19 4820
 4822 3 -43.84 120.37 -5.36 0.18 4821
 4823 3 -43.94 120.47 -5.29 0.245 4822
 4824 3 -44.05 120.47 -5.17 0.301 4823
 4825 3 -44.11 120.47 -5.07 0.328 4824
 4826 3 -44.19 120.47 -4.91 0.338 4825
 4827 3 -44.28 120.37 -4.79 0.377 4826
 4828 3 -44.32 120.27 -4.68 0.429 4827
 4829 3 -44.89 119.86 -5.14 0.177 4828
 4830 3 -45.02 119.76 -5.09 0.188 4829
 4831 3 -45.21 119.66 -5.01 0.2 4830
 4832 3 -45.28 119.56 -4.91 0.239 4831
 4833 3 -45.39 119.36 -4.81 0.289 4832
 4834 3 -45.15 119.46 -4.49 0.089 4833
 4835 3 -45.69 119.25 -4.93 0.154 4833
 4836 3 -45.86 119.15 -4.86 0.132 4835
 4837 3 -46.06 119.15 -4.75 0.129 4836
 4838 3 -46.26 119.05 -4.72 0.136 4837
 4839 3 -46.4 119.05 -4.63 0.116 4838
 4840 3 -46.48 118.95 -4.47 0.11 4839
 4841 3 -46.44 118.95 -4.34 0.09 4840
 4842 3 -46.53 118.95 -4.31 0.091 4841
 4843 3 -44.17 120.27 -4.37 0.214 4828
 4844 3 -44.23 120.47 -4.17 0.126 4843
 4845 3 -44.26 120.47 -4.06 0.142 4844
 4846 3 -44.27 120.37 -3.99 0.117 4845
 4847 3 -44.37 120.27 -3.85 0.101 4846
 4848 3 -44.51 120.26 -3.73 0.12 4847
 4849 3 -44.62 120.16 -3.63 0.135 4848
 4850 3 -44.73 120.06 -3.51 0.184 4849
 4851 3 -44.79 119.96 -3.39 0.208 4850
 4852 3 -44.94 119.96 -3.28 0.198 4851
 4853 3 -45.14 119.86 -3.14 0.195 4852
 4854 3 -45.17 119.66 -3.06 0.181 4853
 4855 3 -45.21 119.56 -3.05 0.16 4854
 4856 3 -45.29 119.36 -3.01 0.122 4855
 4857 3 -45.45 119.16 -3 0.116 4856
 4858 3 -45.53 119.06 -2.98 0.000125 4857
 4859 3 -45.18 120.06 -2.99 0.096 4853
 4860 3 -45.18 120.06 -2.86 0.098 4859
 4861 3 -44.22 120.07 -4.25 0.183 4843
 4862 3 -44.26 119.77 -4.15 0.163 4861
 4863 3 -44.33 119.57 -4.15 0.163 4862
 4864 3 -44.42 119.37 -4.12 0.161 4863
 4865 3 -44.43 119.27 -4.01 0.153 4864
 4866 3 -44.55 119.16 -4.01 0.109 4865
 4867 3 -44.68 118.96 -4.07 0.09 4866
 4868 3 -44.32 119.27 -3.86 0.103 4865
 4869 3 -44.33 119.17 -3.71 0.147 4868
 4870 3 -44.32 118.97 -3.63 0.11 4869
 4871 3 -44.33 118.87 -3.62 0.085 4870
 4872 3 -44.46 118.67 -3.63 0.129 4871
 4873 3 -44.53 118.56 -3.61 0.076 4872
 4874 3 -42.72 120.58 -5.69 0.542 4819
 4875 3 -42.77 120.58 -5.8 0.508 4874
 4876 3 -42.82 120.68 -5.95 0.454 4875
 4877 3 -42.92 120.68 -6.11 0.427 4876
 4878 3 -43.03 120.87 -6.29 0.426 4877
 4879 3 -43.13 120.77 -6.5 0.452 4878
 4880 3 -43.23 120.77 -6.64 0.436 4879
 4881 3 -43.38 120.67 -6.79 0.433 4880
 4882 3 -43.49 120.57 -6.8 0.381 4881
 4883 3 -43.53 120.47 -7.04 0.39 4882
 4884 3 -43.71 120.57 -7.32 0.44 4883
 4885 3 -43.66 120.47 -7.39 0.471 4884
 4886 3 -43.69 120.47 -7.6 0.437 4885
 4887 3 -43.93 120.57 -7.81 0.549 4886
 4888 3 -44.01 120.46 -7.92 0.59 4887
 4889 3 -44.19 120.46 -8.09 0.62 4888
 4890 3 -44.25 120.26 -8.2 0.623 4889
 4891 3 -44.32 120.36 -8.47 0.631 4890
 4892 3 -44.49 120.26 -8.49 0.666 4891
 4893 3 -44.62 120.16 -8.7 0.708 4892
 4894 3 -44.8 120.06 -8.74 0.64 4893
 4895 3 -45.04 119.96 -8.73 0.591 4894
 4896 3 -45.19 119.95 -8.8 0.553 4895
 4897 3 -45.37 119.85 -8.82 0.487 4896
 4898 3 -45.52 119.75 -8.86 0.42 4897
 4899 3 -45.65 119.65 -8.97 0.334 4898
 4900 3 -45.71 119.55 -9.16 0.266 4899
 4901 3 -45.74 119.45 -9.3 0.233 4900
 4902 3 -45.85 119.35 -9.37 0.242 4901
 4903 3 -45.91 119.25 -9.52 0.282 4902
 4904 3 -45.94 119.05 -9.63 0.275 4903
 4905 3 -46.35 118.54 -9.83 0.522 4904
 4906 3 -47.01 117.84 -9.89 0.116 4905
 4907 3 -47.11 117.84 -9.9 0.058 4906
 4908 3 -46.31 118.64 -9.92 0.461 4905
 4909 3 -46.25 118.54 -9.99 0.394 4908
 4910 3 -46.24 118.44 -10.14 0.405 4909
 4911 3 -44.27 120.16 -9.56 0.193 4893
 4912 3 -44.23 120.06 -9.69 0.251 4911
 4913 3 -44.16 120.06 -9.8 0.208 4912
 4914 3 -44.09 119.96 -9.98 0.183 4913
 4915 3 -44.02 120.06 -10.13 0.186 4914
 4916 3 -43.95 119.96 -10.25 0.215 4915
 4917 3 -43.81 119.96 -10.32 0.231 4916
 4918 3 -43.69 119.97 -10.41 0.242 4917
 4919 3 -43.58 119.97 -10.47 0.294 4918
 4920 3 -43.52 120.27 -10.66 0.163 4919
 4921 3 -43.43 120.27 -10.74 0.172 4920
 4922 3 -43.36 120.27 -10.86 0.194 4921
 4923 3 -43.26 120.37 -11 0.203 4922
 4924 3 -43.14 120.37 -11.15 0.235 4923
 4925 3 -42.98 120.37 -11.21 0.211 4924
 4926 3 -42.85 120.47 -11.28 0.199 4925
 4927 3 -42.72 120.47 -11.3 0.191 4926
 4928 3 -42.58 120.37 -11.41 0.219 4927
 4929 3 -42.42 120.27 -11.4 0.232 4928
 4930 3 -42.23 120.28 -11.44 0.243 4929
 4931 3 -42.04 120.58 -11.47 0.232 4930
 4932 3 -41.9 120.58 -11.58 0.228 4931
 4933 3 -41.75 120.78 -11.67 0.226 4932
 4934 3 -41.53 120.78 -11.76 0.201 4933
 4935 3 -41.3 120.88 -11.87 0.212 4934
 4936 3 -41.1 120.99 -11.86 0.226 4935
 4937 3 -40.91 121.09 -11.86 0.224 4936
 4938 3 -40.83 121.19 -12.03 0.26 4937
 4939 3 -40.69 121.29 -12.09 0.278 4938
 4940 3 -40.57 121.29 -12.19 0.333 4939
 4941 3 -40.55 121.49 -12.35 0.336 4940
 4942 3 -40.42 121.59 -12.39 0.323 4941
 4943 3 -40.35 121.69 -12.46 0.331 4942
 4944 3 -40.25 121.79 -12.56 0.373 4943
 4945 3 -40.2 121.89 -12.69 0.417 4944
 4946 3 -40.13 121.89 -12.74 0.474 4945
 4947 3 -40.04 122.29 -12.66 0.529 4946
 4948 3 -40.07 122.49 -12.78 0.429 4947
 4949 3 -39.93 122.59 -12.7 0.463 4948
 4950 3 -39.86 122.7 -12.66 0.511 4949
 4951 3 -39.76 122.9 -12.7 0.762 4950
 4952 3 -39.34 123.1 -12.48 0.146 4951
 4953 3 -39.23 123.1 -12.54 0.153 4952
 4954 3 -39.66 123 -12.67 0.796 4951
 4955 3 -39.17 122.6 -12.45 0.166 4954
 4956 3 -39.14 122.6 -12.32 0.18 4955
 4957 3 -39.55 123 -12.63 0.818 4954
 4958 3 -39.69 123.5 -11.87 0.133 4957
 4959 3 -39.47 123.1 -12.69 0.869 4957
 4960 3 -39.57 123.3 -12.55 0.139 4959
 4961 3 -39.61 123.2 -12.65 0.088 4960
 4962 3 -39.51 123.2 -12.77 0.878 4959
 4963 3 -39.63 123.6 -13.07 0.877 4962
 4964 3 -39.55 123.7 -13.26 0.849 4963
 4965 3 -39.51 123.9 -13.23 0.844 4964
 4966 3 -39.45 124 -13.11 0.782 4965
 4967 3 -39.51 124.3 -12.9 0.564 4966
 4968 3 -39.55 124.4 -12.85 0.409 4967
 4969 3 -39.66 124.7 -12.88 0.199 4968
 4970 3 -39.6 124.9 -12.89 0.183 4969
 4971 3 -39.59 125 -12.86 0.174 4970
 4972 3 -39.49 125.2 -12.81 0.191 4971
 4973 3 -39.46 125.4 -12.67 0.241 4972
 4974 3 -39.41 125.5 -12.56 0.275 4973
 4975 3 -39.42 125.7 -12.48 0.282 4974
 4976 3 -39.36 125.8 -12.35 0.265 4975
 4977 3 -39.37 126 -12.25 0.152 4976
 4978 3 -39.31 126 -12.12 0.149 4977
 4979 3 -39.32 126.2 -12.08 0.134 4978
 4980 3 -39.28 126.3 -12.04 0.118 4979
 4981 3 -39.17 126.5 -11.98 0.119 4980
 4982 3 -39.12 126.6 -11.93 0.129 4981
 4983 3 -39.02 126.8 -11.91 0.156 4982
 4984 3 -38.98 127 -11.88 0.156 4983
 4985 3 -38.92 127.1 -11.91 0.143 4984
 4986 3 -38.84 127.21 -11.96 0.000125 4985
 4987 3 -39.53 123.2 -12.81 0.878 4962
 4988 3 -39.52 123 -12.62 0.818 4987
 4989 3 -39.97 123.4 -11.88 0.07 4988
 4990 3 -40.08 123.49 -11.82 0.117 4989
 4991 3 -40.16 123.59 -11.72 0.182 4990
 4992 3 -40.24 123.69 -11.84 0.228 4991
 4993 3 -40.29 123.79 -11.85 0.219 4992
 4994 3 -40.42 123.89 -11.87 0.209 4993
 4995 3 -40.55 123.99 -11.89 0.154 4994
 4996 3 -40.64 124.09 -11.82 0.07 4995
 4997 3 -39.56 123.3 -12.85 0.878 4987
 4998 3 -39.39 123.2 -12.75 0.869 4997
 4999 3 -42.49 119.87 -11.3 0.095 4929
 5000 3 -42.44 119.77 -11.22 0.179 4999
 5001 3 -42.33 119.78 -11.12 0.17 5000
 5002 3 -42.23 119.88 -11.02 0.118 5001
 5003 3 -42.18 119.88 -10.82 0.127 5002
 5004 3 -42.08 119.98 -10.74 0.148 5003
 5005 3 -42.1 120.08 -10.6 0.192 5004
 5006 3 -42.05 120.18 -10.48 0.234 5005
 5007 3 -41.93 120.28 -10.38 0.238 5006
 5008 3 -42.08 120.38 -10.27 0.141 5007
 5009 3 -42.14 120.48 -10.16 0.102 5008
 5010 3 -42.18 120.58 -10.13 0.115 5009
 5011 3 -42.24 120.58 -10 0.116 5010
 5012 3 -42.34 120.78 -9.9 0.127 5011
 5013 3 -42.42 120.88 -9.83 0.156 5012
 5014 3 -42.43 120.88 -9.68 0.182 5013
 5015 3 -42.47 120.98 -9.47 0.172 5014
 5016 3 -42.59 121.18 -9.41 0.152 5015
 5017 3 -42.69 121.37 -9.46 0.078 5016
 5018 3 -42.72 121.47 -9.35 0.093 5017
 5019 3 -42.71 121.57 -9.31 0.09 5018
 5020 3 -41.54 120.28 -10.34 0.147 5007
 5021 3 -41.43 120.18 -10.19 0.074 5020
 5022 3 -43.27 119.77 -10.26 0.105 4919
 5023 3 -43.1 119.67 -10.19 0.102 5022
 5024 3 -42.95 119.67 -10.15 0.122 5023
 5025 3 -42.8 119.57 -10.15 0.088 5024
 5026 3 -42.66 119.57 -10.17 0.102 5025
 5027 3 -42.52 119.58 -10.18 0.142 5026
 5028 3 -42.35 119.48 -10.21 0.13 5027
 5029 3 -42.18 119.58 -10.2 0.138 5028
 5030 3 -41.99 119.58 -10.18 0.092 5029
 5031 3 -41.88 119.48 -10.16 0.115 5030
 5032 3 -41.76 119.48 -10.12 0.106 5031
 5033 3 -41.67 119.38 -10.09 0.000125 5032
 5034 3 -41.73 120.49 -5.01 0.64 4814
 5035 3 -41.79 120.49 -4.62 0.171 5034
 5036 3 -41.67 120.49 -4.52 0.172 5035
 5037 3 -41.54 120.59 -4.43 0.048 5036
 5038 3 -41.3 120.09 -4.56 1.139 4805
 5039 3 -38.75 121.72 -1.64 0.23 3580
 5040 3 -38.62 121.82 -1.54 0.141 5039
 5041 3 -39 120.7 -1.01 0.134 3578
 5042 3 -38.95 120.71 -0.87 0.093 5041
 5043 3 -38.79 120.61 -0.76 0.071 5042
 5044 3 -38.09 121.11 -0.81 0.223 3487
 5045 3 -38.27 121.32 -1.07 0.183 5044
 5046 3 -38.3 121.42 -1.2 0.066 5045
 5047 3 -38.37 120.81 -0.56 0.159 3485
 5048 3 -38.99 121.41 0.21 0.137 3481
 5049 3 -38.97 121.51 0.15 0.175 5048
 5050 3 -39.02 121.61 0.1 0.137 5049
 5051 3 -40.35 123 0.63 1.179 3160
 5052 3 -41.19 123.69 0.09 0.744 5051
 5053 3 -40.83 123.19 0.52 0.239 5052
 5054 3 -40.75 123.29 0.4 0.256 5053
 5055 3 -40.68 123.29 0.29 0.177 5054
 5056 3 -41.23 123.79 0.1 0.72 5052
 5057 3 -41.2 123.99 0.08 0.725 5056
 5058 3 -41.18 123.99 -0.05 0.161 5057
 5059 3 -41.19 123.99 0.05 0.63 5057
 5060 3 -41.31 123.99 0.09 0.155 5059
 5061 3 -41.19 124.09 0.02 0.63 5059
 5062 3 -41.18 124.19 -0.08 0.59 5061
 5063 3 -40.76 123.69 0.14 0.158 5062
 5064 3 -40.68 123.69 0.04 0.082 5063
 5065 3 -41.16 124.29 -0.2 0.522 5062
 5066 3 -41.42 124.48 -0.48 0.515 5065
 5067 3 -41.47 124.58 -0.65 0.485 5066
 5068 3 -41.55 124.58 -0.84 0.492 5067
 5069 3 -41.7 124.38 -0.81 0.159 5068
 5070 3 -41.64 124.28 -0.81 0.144 5069
 5071 3 -41.54 124.18 -0.74 0.137 5070
 5072 3 -41.46 124.28 -0.72 0.065 5071
 5073 3 -41.52 124.78 -0.76 0.567 5068
 5074 3 -41.51 124.98 -0.86 0.598 5073
 5075 3 -41.47 125.18 -0.79 0.668 5074
 5076 3 -41.61 125.18 -0.72 0.087 5075
 5077 3 -41.56 125.18 -0.62 0.183 5076
 5078 3 -41.56 125.28 -0.47 0.187 5077
 5079 3 -41.62 125.38 -0.36 0.139 5078
 5080 3 -41.5 125.38 -0.89 0.695 5075
 5081 3 -41.53 125.48 -1.05 0.685 5080
 5082 3 -41.57 125.58 -1.12 0.688 5081
 5083 3 -41.61 125.88 -1.13 0.656 5082
 5084 3 -41.57 126.08 -1.2 0.606 5083
 5085 3 -41.58 126.18 -1.34 0.583 5084
 5086 3 -41.61 126.29 -1.48 0.572 5085
 5087 3 -41.6 126.19 -1.84 0.415 5086
 5088 3 -41.69 126.59 -1.77 0.393 5087
 5089 3 -41.68 126.59 -1.94 0.437 5088
 5090 3 -41.8 126.69 -2.05 0.387 5089
 5091 3 -41.85 126.79 -2.1 0.329 5090
 5092 3 -41.86 126.99 -2.22 0.289 5091
 5093 3 -41.9 127.19 -2.38 0.235 5092
 5094 3 -41.98 127.39 -2.48 0.15 5093
 5095 3 -42.03 127.59 -2.56 0.109 5094
 5096 3 -41.59 126.78 -0.76 0.177 5086
 5097 3 -41.77 126.38 -0.31 0.633 5096
 5098 3 -41.77 126.58 -0.33 0.685 5097
 5099 3 -41.7 127.48 -0.62 0.187 5098
 5100 3 -41.66 127.68 -0.57 0.204 5099
 5101 3 -41.63 127.88 -0.59 0.225 5100
 5102 3 -41.59 128.18 -0.63 0.222 5101
 5103 3 -41.48 128.38 -0.67 0.154 5102
 5104 3 -41.45 128.48 -0.65 0.19 5103
 5105 3 -41.38 128.59 -0.62 0.184 5104
 5106 3 -41.27 128.69 -0.62 0.207 5105
 5107 3 -41.29 128.89 -0.46 0.203 5106
 5108 3 -41.3 129.09 -0.42 0.17 5107
 5109 3 -41.18 129.19 -0.36 0.229 5108
 5110 3 -41.07 129.29 -0.4 0.199 5109
 5111 3 -41 129.49 -0.35 0.171 5110
 5112 3 -40.95 129.49 -0.53 0.207 5111
 5113 3 -40.89 129.59 -0.63 0.212 5112
 5114 3 -40.85 129.69 -0.77 0.208 5113
 5115 3 -40.75 129.89 -0.91 0.198 5114
 5116 3 -40.69 130 -1.09 0.172 5115
 5117 3 -40.58 130 -1.2 0.153 5116
 5118 3 -40.45 130 -1.32 0.181 5117
 5119 3 -40.36 130.2 -1.41 0.207 5118
 5120 3 -40.28 130.2 -1.58 0.231 5119
 5121 3 -40.21 130.2 -1.8 0.275 5120
 5122 3 -40.19 130.2 -1.96 0.267 5121
 5123 3 -40.15 130.2 -2.13 0.341 5122
 5124 3 -40.16 130.2 -2.26 0.375 5123
 5125 3 -40.49 129.6 -2.29 0.116 5124
 5126 3 -40.63 129.5 -2.35 0.15 5125
 5127 3 -40.72 129.4 -2.4 0.133 5126
 5128 3 -40.86 129.3 -2.51 0.158 5127
 5129 3 -40.96 129.1 -2.59 0.137 5128
 5130 3 -41.05 129 -2.62 0.109 5129
 5131 3 -39.99 130.51 -2.4 0.315 5124
 5132 3 -39.93 130.61 -2.52 0.33 5131
 5133 3 -39.93 130.81 -2.66 0.319 5132
 5134 3 -39.86 131.01 -2.75 0.283 5133
 5135 3 -39.81 131.21 -2.8 0.258 5134
 5136 3 -39.8 131.51 -2.86 0.308 5135
 5137 3 -39.81 131.61 -2.9 0.375 5136
 5138 3 -39.75 131.81 -2.94 0.408 5137
 5139 3 -39.81 132.01 -3 0.422 5138
 5140 3 -39.86 132.11 -3.12 0.378 5139
 5141 3 -39.84 132.21 -3.28 0.338 5140
 5142 3 -39.82 132.31 -3.45 0.267 5141
 5143 3 -39.84 132.51 -3.53 0.231 5142
 5144 3 -39.9 132.7 -3.72 0.16 5143
 5145 3 -39.79 132.91 -3.8 0.146 5144
 5146 3 -39.72 133.01 -3.83 0.107 5145
 5147 3 -41.93 126.58 -0.15 0.862 5098
 5148 3 -41.1 126.79 0 0.173 5147
 5149 3 -41.06 126.89 0.02 0.000125 5148
 5150 3 -42.04 126.48 -0.04 0.924 5147
 5151 3 -42.1 126.58 0.02 0.997 5150
 5152 3 -42.13 126.58 0.1 1.047 5151
 5153 3 -42.16 126.88 0.18 1.034 5152
 5154 3 -42.22 126.98 0.21 0.952 5153
 5155 3 -42.35 127.08 0.42 0.681 5154
 5156 3 -42.67 126.98 0.52 0.565 5155
 5157 3 -42.98 126.87 0.55 0.613 5156
 5158 3 -43.13 126.87 0.55 0.634 5157
 5159 3 -43.26 126.57 0.72 0.865 5158
 5160 3 -43.31 127.67 0.04 0.355 5159
 5161 3 -43.36 127.87 -0.29 0.224 5160
 5162 3 -43.45 127.97 -0.31 0.253 5161
 5163 3 -43.5 128.07 -0.31 0.275 5162
 5164 3 -43.51 128.17 -0.39 0.381 5163
 5165 3 -43.53 128.27 -0.39 0.407 5164
 5166 3 -43.47 128.37 -0.51 0.476 5165
 5167 3 -43.52 128.57 -0.1 0.143 5166
 5168 3 -43.63 128.77 -0.11 0.083 5167
 5169 3 -43.39 128.47 -1.26 0.267 5166
 5170 3 -43.33 128.47 -1.39 0.34 5169
 5171 3 -43.28 128.57 -1.46 0.44 5170
 5172 3 -43.2 128.57 -1.53 0.567 5171
 5173 3 -43.15 128.68 -1.7 0.751 5172
 5174 3 -43.73 128.07 -2.2 0.226 5173
 5175 3 -43.82 127.97 -2.14 0.244 5174
 5176 3 -43.95 127.87 -2.18 0.244 5175
 5177 3 -44.14 127.87 -2.2 0.235 5176
 5178 3 -44.25 127.87 -2.28 0.162 5177
 5179 3 -43.03 128.88 -1.71 0.681 5173
 5180 3 -43.07 129.08 -1.8 0.715 5179
 5181 3 -43.21 129.27 -1.19 0.128 5180
 5182 3 -43.25 129.17 -1.2 0.000125 5181
 5183 3 -43.01 129.28 -1.91 0.744 5180
 5184 3 -42.82 129.77 -1.14 0.104 5183
 5185 3 -42.68 129.87 -1.15 0.072 5184
 5186 3 -42.96 129.38 -2.09 0.776 5183
 5187 3 -42.7 129.97 -1.44 0.111 5186
 5188 3 -42.98 129.38 -2.19 0.813 5186
 5189 3 -42.97 129.58 -2.43 0.778 5188
 5190 3 -42.93 129.58 -2.56 0.795 5189
 5191 3 -42.46 129.98 -1.79 0.047 5190
 5192 3 -42.39 129.89 -1.65 0.08 5191
 5193 3 -42.52 129.78 -1.68 0.087 5192
 5194 3 -42.9 129.78 -2.67 0.815 5190
 5195 3 -42.27 129.69 -2.51 0.449 5194
 5196 3 -41.97 129.49 -2.59 0.23 5195
 5197 3 -41.91 129.69 -2.59 0.153 5196
 5198 3 -41.92 129.79 -2.7 0.104 5197
 5199 3 -41.98 129.89 -2.8 0.079 5198
 5200 3 -42.17 129.89 -2.82 0.067 5199
 5201 3 -42.23 129.79 -2.92 0.114 5200
 5202 3 -42.14 129.59 -2.75 0.101 5201
 5203 3 -42.31 129.49 -2.71 0.107 5202
 5204 3 -42.27 130.09 -2.52 0.372 5195
 5205 3 -42.1 130.29 -2.52 0.337 5204
 5206 3 -41.98 130.49 -2.51 0.356 5205
 5207 3 -41.66 130.49 -2.1 0.091 5206
 5208 3 -41.55 130.59 -1.94 0.128 5207
 5209 3 -41.4 130.59 -1.84 0.153 5208
 5210 3 -41.2 130.6 -1.76 0.132 5209
 5211 3 -41.1 130.6 -1.79 0.089 5210
 5212 3 -42.04 130.49 -2.78 0.171 5206
 5213 3 -42 130.69 -2.86 0.000125 5212
 5214 3 -41.97 130.09 -1.97 0.094 5204
 5215 3 -42.03 129.99 -1.97 0.089 5214
 5216 3 -42.09 129.89 -1.97 0.000125 5215
 5217 3 -43.86 130.27 -3.21 0.432 5194
 5218 3 -43.84 130.37 -3.38 0.438 5217
 5219 3 -43.98 130.47 -3.59 0.44 5218
 5220 3 -44.02 130.57 -3.7 0.414 5219
 5221 3 -44.06 130.67 -3.73 0.409 5220
 5222 3 -44.12 130.87 -3.84 0.388 5221
 5223 3 -44 130.87 -3.94 0.368 5222
 5224 3 -44.06 130.97 -4.07 0.44 5223
 5225 3 -44.06 130.57 -4.58 0.199 5224
 5226 3 -44.03 130.47 -4.67 0.237 5225
 5227 3 -43.73 130.27 -4.62 0.115 5226
 5228 3 -43.59 130.17 -4.72 0.15 5227
 5229 3 -43.48 129.97 -4.83 0.152 5228
 5230 3 -43.39 129.87 -5.08 0.113 5229
 5231 3 -43.32 129.77 -5.12 0.121 5230
 5232 3 -43.36 129.57 -5.17 0.072 5231
 5233 3 -43.46 129.47 -5.24 0.106 5232
 5234 3 -43.51 129.47 -5.35 0.146 5233
 5235 3 -43.45 129.47 -5.53 0.119 5234
 5236 3 -43.32 129.67 -5.66 0.065 5235
 5237 3 -43.2 129.67 -5.74 0.081 5236
 5238 3 -44.31 130.47 -4.85 0.153 5226
 5239 3 -44.37 130.37 -4.98 0.173 5238
 5240 3 -44.48 130.36 -5.15 0.13 5239
 5241 3 -44.61 130.26 -5.28 0.169 5240
 5242 3 -44.7 130.26 -5.4 0.212 5241
 5243 3 -44.82 130.26 -5.53 0.268 5242
 5244 3 -44.91 130.16 -5.66 0.26 5243
 5245 3 -44.97 130.06 -5.88 0.28 5244
 5246 3 -44.99 130.06 -6.03 0.3 5245
 5247 3 -45.35 129.86 -6.02 0.216 5246
 5248 3 -45.52 129.65 -6.26 0.241 5247
 5249 3 -45.65 129.55 -6.26 0.224 5248
 5250 3 -45.76 129.55 -6.28 0.169 5249
 5251 3 -45.92 129.35 -6.3 0.164 5250
 5252 3 -46.06 129.15 -6.34 0.175 5251
 5253 3 -46.17 129.05 -6.38 0.183 5252
 5254 3 -46.28 129.05 -6.43 0.223 5253
 5255 3 -46.44 128.95 -6.45 0.449 5254
 5256 3 -46.72 128.64 -5.99 0.229 5255
 5257 3 -46.81 128.54 -5.91 0.172 5256
 5258 3 -46.94 128.34 -5.86 0.124 5257
 5259 3 -47.07 128.14 -5.77 0.127 5258
 5260 3 -47.14 128.04 -5.71 0.147 5259
 5261 3 -47.16 127.84 -5.63 0.171 5260
 5262 3 -47.21 127.64 -5.55 0.178 5261
 5263 3 -47.35 127.54 -5.7 0.131 5262
 5264 3 -47.49 127.44 -5.75 0.137 5263
 5265 3 -47.55 127.44 -5.74 0.073 5264
 5266 3 -47.19 127.64 -5.3 0.124 5262
 5267 3 -47.08 127.64 -5.18 0.128 5266
 5268 3 -46.95 127.64 -5.05 0.147 5267
 5269 3 -46.89 127.64 -4.85 0.159 5268
 5270 3 -46.85 127.64 -4.65 0.173 5269
 5271 3 -46.88 127.64 -4.55 0.173 5270
 5272 3 -46.94 127.54 -4.37 0.186 5271
 5273 3 -47 127.54 -4.22 0.22 5272
 5274 3 -47.03 127.44 -3.92 0.187 5273
 5275 3 -47 127.34 -3.73 0.21 5274
 5276 3 -47 127.24 -3.57 0.213 5275
 5277 3 -47.02 127.34 -3.35 0.196 5276
 5278 3 -47.02 127.24 -3.21 0.188 5277
 5279 3 -47.05 127.24 -3.08 0.244 5278
 5280 3 -47.08 127.14 -2.89 0.24 5279
 5281 3 -47.14 127.14 -2.76 0.225 5280
 5282 3 -47.18 127.14 -2.56 0.207 5281
 5283 3 -47.21 127.04 -2.38 0.249 5282
 5284 3 -47.26 127.04 -2.18 0.305 5283
 5285 3 -47.28 126.93 -2 0.378 5284
 5286 3 -47.3 126.93 -1.85 0.406 5285
 5287 3 -47.41 126.83 -1.74 0.478 5286
 5288 3 -47.37 126.83 -1.55 0.504 5287
 5289 3 -47.39 126.73 -1.42 0.532 5288
 5290 3 -47.42 126.73 -1.3 0.58 5289
 5291 3 -47.44 126.63 -1.12 0.604 5290
 5292 3 -47.32 126.53 -1.02 0.623 5291
 5293 3 -47.28 126.63 -0.85 0.623 5292
 5294 3 -47.26 126.63 -0.69 0.616 5293
 5295 3 -47.21 126.54 -0.56 0.642 5294
 5296 3 -47.06 126.44 -0.41 0.644 5295
 5297 3 -46.98 126.44 -0.26 0.623 5296
 5298 3 -47.36 126.13 -0.41 0.879 5297
 5299 3 -47.34 126.23 -0.21 0.973 5298
 5300 3 -47.44 126.13 -0.09 1.039 5299
 5301 3 -47.59 126.33 0.11 1.158 5300
 5302 3 -47.55 125.83 -0.05 1.069 5301
 5303 3 -47.76 126.13 0.27 1.145 5302
 5304 3 -47.83 126.23 0.46 1.114 5303
 5305 3 -47.91 126.13 1.03 1.256 5304
 5306 3 -47.96 126.43 1.25 1.133 5305
 5307 3 -48.17 126.23 1.31 1.02 5306
 5308 3 -48.4 126.83 2.05 0.621 5307
 5309 3 -48.47 127.03 2.16 0.633 5308
 5310 3 -48.15 127.53 2.41 0.427 5309
 5311 3 -48.03 127.63 2.51 0.454 5310
 5312 3 -47.91 127.83 2.59 0.433 5311
 5313 3 -47.78 127.93 2.63 0.396 5312
 5314 3 -47.71 128.03 2.66 0.276 5313
 5315 3 -48.78 126.62 1.91 0.489 5309
 5316 3 -48.78 126.52 1.87 0.227 5315
 5317 3 -48.94 126.62 1.73 0.268 5316
 5318 3 -49.1 126.52 1.66 0.157 5317
 5319 3 -48.97 126.62 1.93 0.578 5315
 5320 3 -49.15 126.72 1.98 0.589 5319
 5321 3 -49.36 126.62 1.95 0.568 5320
 5322 3 -49.49 126.72 1.84 0.514 5321
 5323 3 -49.57 126.62 1.69 0.488 5322
 5324 3 -49.63 126.72 1.53 0.444 5323
 5325 3 -49.73 126.72 1.37 0.407 5324
 5326 3 -49.76 126.82 1.14 0.372 5325
 5327 3 -49.89 126.81 1.07 0.363 5326
 5328 3 -49.99 126.81 1.06 0.379 5327
 5329 3 -50.09 126.91 1.02 0.385 5328
 5330 3 -50.22 126.91 0.78 0.396 5329
 5331 3 -50.29 127.01 0.69 0.407 5330
 5332 3 -50.42 126.91 0.58 0.471 5331
 5333 3 -50.51 127.01 0.44 0.479 5332
 5334 3 -50.77 126.81 0.37 0.498 5333
 5335 3 -50.88 126.8 0.28 0.497 5334
 5336 3 -51.04 127 0.21 0.536 5335
 5337 3 -51.2 127 0.15 0.511 5336
 5338 3 -51.37 127 0.08 0.432 5337
 5339 3 -51.47 126.9 -0.04 0.396 5338
 5340 3 -51.56 126.9 -0.13 0.338 5339
 5341 3 -51.82 126.8 -0.17 0.321 5340
 5342 3 -52.05 126.69 -0.16 0.277 5341
 5343 3 -52.28 126.59 -0.25 0.257 5342
 5344 3 -52.41 126.59 -0.35 0.27 5343
 5345 3 -52.59 126.59 -0.39 0.293 5344
 5346 3 -52.72 126.69 -0.43 0.35 5345
 5347 3 -52.83 126.69 -0.5 0.412 5346
 5348 3 -52.96 126.69 -0.5 0.483 5347
 5349 3 -53.16 126.78 -0.07 0.361 5348
 5350 3 -53.28 126.98 0 0.362 5349
 5351 3 -53.32 127.28 0.14 0.289 5350
 5352 3 -53.4 127.28 0.23 0.293 5351
 5353 3 -53.46 127.48 0.31 0.29 5352
 5354 3 -53.53 127.58 0.39 0.347 5353
 5355 3 -53.61 127.58 0.48 0.444 5354
 5356 3 -53.73 127.68 0.52 0.594 5355
 5357 3 -53.78 127.78 0.51 0.69 5356
 5358 3 -53.95 127.78 0.54 0.797 5357
 5359 3 -53.91 127.88 0.69 0.893 5358
 5360 3 -53.87 127.88 0.74 0.974 5359
 5361 3 -53.85 128.08 0.77 1.011 5360
 5362 3 -53.88 128.18 0.91 1.016 5361
 5363 3 -53.73 128.48 0.85 0.921 5362
 5364 3 -53.9 128.68 0.98 0.861 5363
 5365 3 -53.94 128.78 0.84 0.863 5364
 5366 3 -53.54 129.28 0.43 0.274 5365
 5367 3 -53.64 129.38 0.42 0.106 5366
 5368 3 -53.03 128.49 0.98 0.018 5361
 5369 3 -54.69 127.37 0.03 0.155 5358
 5370 3 -54.78 127.37 0 0.149 5369
 5371 3 -54.87 127.17 -0.03 0.000125 5370
 5372 3 -53.43 126.48 0.01 0.193 5350
 5373 3 -53.54 126.48 0.04 0.102 5372
 5374 3 -48.04 125.73 1.1 0.77 5307
 5375 3 -48.03 125.53 1.18 0.568 5374
 5376 3 -47.51 126.04 2.07 0.913 5305
 5377 3 -47.44 125.94 2.22 0.877 5376
 5378 3 -47.3 125.94 2.38 0.845 5377
 5379 3 -47.29 126.04 2.52 0.765 5378
 5380 3 -47.24 125.94 2.59 0.624 5379
 5381 3 -47.25 125.94 2.75 0.548 5380
 5382 3 -47.17 125.94 2.82 0.486 5381
 5383 3 -47.08 125.94 2.91 0.415 5382
 5384 3 -47.05 125.84 3.05 0.342 5383
 5385 3 -46.97 125.84 3.21 0.29 5384
 5386 3 -46.8 125.94 3.4 0.277 5385
 5387 3 -46.67 125.94 3.49 0.306 5386
 5388 3 -46.67 126.04 3.59 0.327 5387
 5389 3 -46.61 126.14 3.66 0.306 5388
 5390 3 -46.51 126.25 3.83 0.309 5389
 5391 3 -46.37 126.35 3.89 0.326 5390
 5392 3 -46.45 126.55 4.17 0.375 5391
 5393 3 -46.86 126.54 4.41 0.135 5392
 5394 3 -46.36 126.55 4.22 0.33 5392
 5395 3 -46.25 126.75 4.27 0.26 5394
 5396 3 -46.22 126.75 4.38 0.228 5395
 5397 3 -46.18 126.85 4.47 0.169 5396
 5398 3 -46.14 126.95 4.57 0.149 5397
 5399 3 -46.14 127.05 4.65 0.163 5398
 5400 3 -46.13 127.15 4.88 0.216 5399
 5401 3 -46.12 127.25 5.01 0.214 5400
 5402 3 -46.04 127.25 5.2 0.246 5401
 5403 3 -45.83 127.45 5.31 0.268 5402
 5404 3 -45.59 127.36 5.48 0.312 5403
 5405 3 -45.55 127.46 5.62 0.28 5404
 5406 3 -45.47 127.46 5.76 0.237 5405
 5407 3 -45.39 127.56 5.95 0.244 5406
 5408 3 -45.37 127.56 6.09 0.231 5407
 5409 3 -45.36 127.46 6.26 0.216 5408
 5410 3 -45.36 127.36 6.44 0.212 5409
 5411 3 -45.38 127.36 6.66 0.191 5410
 5412 3 -45.46 127.26 6.84 0.23 5411
 5413 3 -45.43 127.36 7.03 0.215 5412
 5414 3 -45.36 127.36 7.19 0.199 5413
 5415 3 -45.32 127.36 7.31 0.193 5414
 5416 3 -45.29 127.36 7.47 0.207 5415
 5417 3 -45.13 127.46 7.63 0.18 5416
 5418 3 -44.98 127.56 7.77 0.164 5417
 5419 3 -44.8 127.56 7.84 0.189 5418
 5420 3 -44.65 127.57 7.92 0.186 5419
 5421 3 -44.51 127.47 8.04 0.161 5420
 5422 3 -44.39 127.47 8.2 0.187 5421
 5423 3 -44.24 127.47 8.3 0.21 5422
 5424 3 -44.11 127.57 8.43 0.239 5423
 5425 3 -44.04 127.67 8.57 0.222 5424
 5426 3 -43.95 127.67 8.71 0.208 5425
 5427 3 -43.88 127.77 8.9 0.244 5426
 5428 3 -43.81 127.77 9.02 0.204 5427
 5429 3 -43.71 127.88 9.11 0.185 5428
 5430 3 -43.64 127.98 9.21 0.17 5429
 5431 3 -43.45 128.08 9.22 0.135 5430
 5432 3 -43.04 128.58 9.3 0.368 5431
 5433 3 -42.91 128.48 9.44 0.321 5432
 5434 3 -42.81 128.38 9.55 0.285 5433
 5435 3 -42.71 128.48 9.35 0.000125 5434
 5436 3 -42.7 128.98 9.11 0.192 5432
 5437 3 -42.62 129.08 8.92 0.168 5436
 5438 3 -42.53 129.38 8.78 0.141 5437
 5439 3 -42.51 129.59 8.66 0.152 5438
 5440 3 -42.56 129.68 8.64 0.178 5439
 5441 3 -42.52 129.78 8.58 0.166 5440
 5442 3 -42.48 129.99 8.58 0.173 5441
 5443 3 -42.48 130.19 8.55 0.182 5442
 5444 3 -42.8 130.18 8.48 0.109 5443
 5445 3 -42.9 130.38 8.41 0.099 5444
 5446 3 -42.94 130.48 8.29 0.133 5445
 5447 3 -42.99 130.48 8.16 0.061 5446
 5448 3 -42.37 130.29 8.53 0.093 5443
 5449 3 -42.42 130.49 8.47 0.092 5448
 5450 3 -42.47 130.69 8.36 0.083 5449
 5451 3 -42.49 130.78 8.23 0.089 5450
 5452 3 -42.52 130.98 8.09 0.081 5451
 5453 3 -42.57 131.08 8.09 0.115 5452
 5454 3 -45.27 126.96 5.38 0.133 5404
 5455 3 -45.23 126.76 5.31 0.103 5454
 5456 3 -45.18 126.76 5.22 0.152 5455
 5457 3 -45.14 126.56 5.15 0.141 5456
 5458 3 -45.05 126.46 5.14 0.131 5457
 5459 3 -44.99 126.36 5.08 0.098 5458
 5460 3 -48.33 126.43 0.31 0.059 5303
 5461 3 -48.22 126.33 0.25 0.171 5460
 5462 3 -48.1 126.33 0.26 0.137 5461
 5463 3 -46.47 128.75 -6.51 0.236 5255
 5464 3 -46.52 128.35 -6.59 0.224 5463
 5465 3 -46.56 128.24 -6.58 0.269 5464
 5466 3 -46.61 128.04 -6.56 0.364 5465
 5467 3 -46.61 127.94 -6.61 0.457 5466
 5468 3 -46.65 127.84 -6.76 0.441 5467
 5469 3 -46.63 127.64 -6.57 0.5 5468
 5470 3 -46.61 127.54 -6.65 0.535 5469
 5471 3 -46.28 127.95 -6.13 0.091 5470
 5472 3 -46.2 127.95 -6.33 0.112 5471
 5473 3 -46.59 127.44 -6.67 0.519 5470
 5474 3 -46.65 127.34 -6.71 0.604 5473
 5475 3 -46.85 127.24 -6.77 0.64 5474
 5476 3 -46.94 127.24 -6.81 0.732 5475
 5477 3 -47.06 127.14 -6.81 0.772 5476
 5478 3 -47.52 127.04 -6.87 0.638 5477
 5479 3 -47.64 126.94 -6.91 0.623 5478
 5480 3 -47.75 126.83 -6.94 0.585 5479
 5481 3 -47.76 126.33 -6.99 0.524 5480
 5482 3 -48.13 126.43 -6.58 0.224 5481
 5483 3 -47.83 126.03 -7.14 0.444 5481
 5484 3 -47.87 125.93 -7.17 0.471 5483
 5485 3 -47.91 125.83 -7.25 0.458 5484
 5486 3 -47.47 125.64 -7.47 0.294 5485
 5487 3 -47.21 125.54 -7.66 0.213 5486
 5488 3 -47.21 125.44 -7.72 0.144 5487
 5489 3 -48.42 125.73 -7 0.353 5485
 5490 3 -48.53 125.63 -6.86 0.326 5489
 5491 3 -48.65 125.73 -6.83 0.358 5490
 5492 3 -48.82 125.73 -6.61 0.372 5491
 5493 3 -48.88 125.52 -6.52 0.458 5492
 5494 3 -49 125.52 -6.4 0.47 5493
 5495 3 -48.86 125.43 -6.13 0.251 5494
 5496 3 -48.82 125.43 -6.04 0.292 5495
 5497 3 -48.72 125.33 -5.91 0.253 5496
 5498 3 -48.68 125.53 -5.8 0.187 5497
 5499 3 -48.6 125.63 -5.75 0.273 5498
 5500 3 -48.23 125.53 -5.77 0.23 5499
 5501 3 -48.03 125.53 -5.83 0.249 5500
 5502 3 -47.91 125.43 -5.82 0.349 5501
 5503 3 -47.78 125.44 -5.72 0.584 5502
 5504 3 -47.69 125.24 -5.71 0.814 5503
 5505 3 -47.75 125.14 -5.73 0.869 5504
 5506 3 -47.75 125.04 -5.68 0.967 5505
 5507 3 -47.62 125.04 -5.79 1.111 5506
 5508 3 -47.61 124.94 -5.64 1.153 5507
 5509 3 -47.53 124.94 -5.62 1.195 5508
 5510 3 -47.42 124.84 -5.42 1.397 5509
 5511 3 -47.5 124.54 -6.99 0.705 5510
 5512 3 -47.52 124.54 -7.38 0.468 5511
 5513 3 -47.55 124.53 -7.74 0.362 5512
 5514 3 -47.66 124.73 -8.11 0.181 5513
 5515 3 -47.69 124.63 -8.3 0.174 5514
 5516 3 -47.69 124.73 -8.43 0.21 5515
 5517 3 -47.67 124.73 -8.58 0.219 5516
 5518 3 -47.6 124.73 -8.69 0.202 5517
 5519 3 -47.64 124.73 -8.89 0.274 5518
 5520 3 -47.61 124.93 -9 0.264 5519
 5521 3 -47.66 125.03 -9.16 0.242 5520
 5522 3 -47.87 125.03 -9.44 0.11 5521
 5523 3 -47.87 125.13 -9.55 0.113 5522
 5524 3 -47.94 125.23 -9.72 0.121 5523
 5525 3 -47.93 125.33 -9.77 0.169 5524
 5526 3 -47.98 125.43 -9.93 0.172 5525
 5527 3 -48.24 125.53 -10.13 0.106 5526
 5528 3 -48.28 125.43 -10.23 0.103 5527
 5529 3 -48.33 125.33 -10.31 0.1 5528
 5530 3 -48.47 125.32 -10.41 0.1 5529
 5531 3 -48 125.43 -10.1 0.051 5526
 5532 3 -47.86 125.33 -9.79 0.000125 5525
 5533 3 -47.54 125.03 -9.19 0.206 5521
 5534 3 -47.48 125.13 -9.29 0.238 5533
 5535 3 -47.45 125.23 -9.38 0.296 5534
 5536 3 -47.43 125.33 -9.51 0.281 5535
 5537 3 -47.4 125.43 -9.56 0.232 5536
 5538 3 -47.41 125.53 -9.61 0.123 5537
 5539 3 -47.43 125.73 -9.69 0.111 5538
 5540 3 -47.39 125.73 -9.69 0.084 5539
 5541 3 -47.37 125.03 -9.93 0.097 5537
 5542 3 -47.36 125.03 -10.06 0.109 5541
 5543 3 -47.32 125.03 -10.19 0.117 5542
 5544 3 -47.29 125.03 -10.36 0.089 5543
 5545 3 -47.32 124.93 -10.44 0.106 5544
 5546 3 -47.23 124.83 -10.61 0.1 5545
 5547 3 -47.25 124.73 -10.79 0.144 5546
 5548 3 -47.27 124.73 -10.93 0.122 5547
 5549 3 -47.8 123.93 -7.61 0.08 5512
 5550 3 -49.12 125.42 -6.47 0.448 5494
 5551 3 -49.18 125.82 -5.86 0.119 5550
 5552 3 -49.27 125.72 -5.79 0.000125 5551
 5553 3 -49.15 125.12 -6.66 0.345 5550
 5554 3 -49.3 125.02 -6.61 0.274 5553
 5555 3 -49.57 125.02 -6.78 0.211 5554
 5556 3 -49.78 124.92 -6.86 0.17 5555
 5557 3 -49.91 124.62 -6.92 0.15 5556
 5558 3 -50.02 124.51 -7.04 0.146 5557
 5559 3 -50.16 124.31 -7.14 0.13 5558
 5560 3 -50.23 124.21 -7.19 0.174 5559
 5561 3 -50.36 124.11 -7.16 0.186 5560
 5562 3 -50.46 123.91 -7.28 0.139 5561
 5563 3 -50.59 123.81 -7.34 0.167 5562
 5564 3 -50.7 123.71 -7.45 0.185 5563
 5565 3 -50.92 123.61 -7.38 0.127 5564
 5566 3 -51.08 123.41 -7.43 0.138 5565
 5567 3 -51.19 123.4 -7.37 0.218 5566
 5568 3 -51.29 123.2 -7.32 0.251 5567
 5569 3 -51.4 123.1 -7.28 0.234 5568
 5570 3 -51.5 123 -7.38 0.195 5569
 5571 3 -51.61 122.8 -7.61 0.202 5570
 5572 3 -51.69 122.8 -7.68 0.194 5571
 5573 3 -51.69 122.4 -7.69 0.121 5572
 5574 3 -51.8 122.3 -7.73 0.149 5573
 5575 3 -51.9 122.2 -7.83 0.103 5574
 5576 3 -51.96 122.1 -7.96 0.124 5575
 5577 3 -52.03 122 -8.06 0.106 5576
 5578 3 -52.15 121.8 -8.05 0.062 5577
 5579 3 -52.23 121.69 -7.99 0.114 5578
 5580 3 -52.27 121.59 -7.95 0.101 5579
 5581 3 -52.4 121.59 -7.92 0.000125 5580
 5582 3 -51.93 122.8 -7.63 0.117 5572
 5583 3 -52.06 122.8 -7.72 0.165 5582
 5584 3 -52.14 122.7 -7.76 0.266 5583
 5585 3 -52.4 122.49 -7.76 0.149 5584
 5586 3 -52.53 122.39 -7.83 0.15 5585
 5587 3 -52.68 122.29 -7.86 0.000125 5586
 5588 3 -47.6 127.24 -6.83 0.298 5480
 5589 3 -47.45 127.24 -6.72 0.27 5588
 5590 3 -47.27 127.14 -6.84 0.2 5589
 5591 3 -47.16 127.04 -6.74 0.104 5590
 5592 3 -46.27 127.25 -6.54 0.215 5477
 5593 3 -46.25 127.05 -6.58 0.089 5592
 5594 3 -46.49 128.65 -6.53 0.236 5463
 5595 3 -46.18 129.55 -6.82 0.22 5594
 5596 3 -46.1 129.65 -6.9 0.235 5595
 5597 3 -46.03 129.75 -6.98 0.287 5596
 5598 3 -46.02 129.95 -7.06 0.306 5597
 5599 3 -45.92 129.95 -7.22 0.294 5598
 5600 3 -45.93 129.95 -7.37 0.261 5599
 5601 3 -45.91 129.95 -7.53 0.228 5600
 5602 3 -45.9 129.95 -7.67 0.208 5601
 5603 3 -45.75 130.05 -7.75 0.239 5602
 5604 3 -45.61 130.15 -7.86 0.274 5603
 5605 3 -45.59 130.25 -8.03 0.306 5604
 5606 3 -45.48 130.45 -8.14 0.345 5605
 5607 3 -45.41 130.45 -8.32 0.381 5606
 5608 3 -45.36 130.45 -8.5 0.38 5607
 5609 3 -45.29 130.55 -8.62 0.367 5608
 5610 3 -45.25 130.65 -8.77 0.313 5609
 5611 3 -45.37 130.75 -8.97 0.335 5610
 5612 3 -45.48 130.85 -9.11 0.355 5611
 5613 3 -45.51 131.05 -9.11 0.383 5612
 5614 3 -45.42 131.05 -9.48 0.295 5613
 5615 3 -45.48 131.15 -9.7 0.235 5614
 5616 3 -45.38 131.15 -9.91 0.179 5615
 5617 3 -45.26 131.35 -10.13 0.153 5616
 5618 3 -45.12 131.45 -10.2 0.127 5617
 5619 3 -45.01 131.45 -10.3 0.17 5618
 5620 3 -44.92 131.56 -10.42 0.263 5619
 5621 3 -44.78 131.56 -10.49 0.301 5620
 5622 3 -45.06 131.75 -10.84 0.157 5621
 5623 3 -45.04 131.85 -10.95 0.156 5622
 5624 3 -45 132.05 -11.02 0.199 5623
 5625 3 -44.9 132.15 -11.07 0.221 5624
 5626 3 -44.82 132.36 -11.13 0.205 5625
 5627 3 -44.74 132.46 -11.13 0.174 5626
 5628 3 -44.5 132.56 -10.96 0.127 5627
 5629 3 -44.44 132.66 -10.91 0.156 5628
 5630 3 -44.44 132.86 -10.98 0.128 5629
 5631 3 -44.37 132.96 -10.94 0.098 5630
 5632 3 -44.48 133.16 -10.94 0.121 5631
 5633 3 -44.59 133.26 -10.92 0.118 5632
 5634 3 -44.63 133.36 -10.86 0.144 5633
 5635 3 -44.65 133.56 -10.9 0.185 5634
 5636 3 -44.67 133.66 -10.99 0.173 5635
 5637 3 -44.46 133.76 -11.22 0.126 5636
 5638 3 -44.3 133.86 -11.27 0.163 5637
 5639 3 -44.08 134.06 -11.26 0.091 5638
 5640 3 -43.84 134.16 -11.29 0.12 5639
 5641 3 -43.76 134.36 -11.26 0.091 5640
 5642 3 -43.7 134.46 -11.33 0.082 5641
 5643 3 -43.6 134.57 -11.44 0.068 5642
 5644 3 -44.54 131.46 -10.39 0.233 5621
 5645 3 -44.44 131.76 -10.14 0.086 5644
 5646 3 -44.36 131.86 -10.08 0.104 5645
 5647 3 -44.23 131.96 -10.13 0.129 5646
 5648 3 -44.16 132.16 -10.18 0.13 5647
 5649 3 -44.06 132.16 -10.23 0.106 5648
 5650 3 -44.27 131.16 -10.62 0.14 5644
 5651 3 -44.15 131.16 -10.68 0.139 5650
 5652 3 -43.95 131.06 -10.8 0.133 5651
 5653 3 -43.79 131.16 -10.83 0.000125 5652
 5654 3 -45.78 131.25 -8.52 0.129 5613
 5655 3 -45.82 131.35 -8.39 0.117 5654
 5656 3 -45.82 131.35 -8.26 0.109 5655
 5657 3 -45.85 131.35 -8.14 0.15 5656
 5658 3 -45.93 131.35 -8.05 0.196 5657
 5659 3 -45.84 131.55 -7.88 0.138 5658
 5660 3 -45.74 131.65 -7.73 0.109 5659
 5661 3 -45.71 131.75 -7.61 0.122 5660
 5662 3 -45.65 131.85 -7.4 0.098 5661
 5663 3 -45.64 131.85 -7.31 0.095 5662
 5664 3 -46.25 131.25 -8.13 0.083 5658
 5665 3 -46.43 131.24 -8.11 0.079 5664
 5666 3 -46.57 131.24 -8.13 0.074 5665
 5667 3 -46.81 131.14 -8.14 0.145 5666
 5668 3 -46.97 131.14 -8.14 0.132 5667
 5669 3 -47.13 131.04 -8.16 0.113 5668
 5670 3 -44.59 130.26 -6.22 0.172 5246
 5671 3 -44.5 130.36 -6.32 0.167 5670
 5672 3 -44.35 130.36 -6.38 0.187 5671
 5673 3 -44.22 130.36 -6.49 0.146 5672
 5674 3 -44.07 130.27 -6.64 0.144 5673
 5675 3 -43.93 130.17 -6.79 0.151 5674
 5676 3 -43.79 130.17 -6.91 0.134 5675
 5677 3 -43.73 130.27 -7.01 0.147 5676
 5678 3 -43.6 130.17 -7.14 0.165 5677
 5679 3 -43.51 130.37 -7.31 0.135 5678
 5680 3 -43.46 130.37 -7.45 0.165 5679
 5681 3 -43.42 130.47 -7.6 0.17 5680
 5682 3 -43.42 130.47 -7.77 0.197 5681
 5683 3 -43.44 130.47 -7.94 0.115 5682
 5684 3 -43.64 129.97 -7.17 0.09 5678
 5685 3 -43.66 129.77 -7.21 0.125 5684
 5686 3 -43.66 129.67 -7.17 0.168 5685
 5687 3 -43.34 129.77 -7.09 0.069 5686
 5688 3 -43.24 129.77 -7.02 0.12 5687
 5689 3 -43.1 129.77 -6.88 0.071 5688
 5690 3 -44.27 131.47 -3.68 0.227 5224
 5691 3 -44.4 131.57 -3.71 0.241 5690
 5692 3 -44.41 131.87 -3.63 0.254 5691
 5693 3 -44.55 131.96 -3.7 0.258 5692
 5694 3 -44.6 132.06 -3.77 0.335 5693
 5695 3 -44.62 132.16 -3.66 0.536 5694
 5696 3 -44.77 132.26 -3.66 0.608 5695
 5697 3 -44.86 132.76 -3.22 0.296 5696
 5698 3 -44.73 133.16 -3.11 0.239 5697
 5699 3 -44.74 133.26 -2.96 0.236 5698
 5700 3 -44.78 133.36 -2.83 0.258 5699
 5701 3 -45.1 133.46 -2.8 0.169 5700
 5702 3 -45.2 133.56 -2.73 0.185 5701
 5703 3 -45.3 133.66 -2.71 0.155 5702
 5704 3 -45.3 133.76 -2.72 0.153 5703
 5705 3 -45.39 133.86 -2.72 0.161 5704
 5706 3 -45.5 133.96 -2.7 0.183 5705
 5707 3 -45.41 134.16 -2.74 0.187 5706
 5708 3 -45.4 134.36 -2.78 0.158 5707
 5709 3 -45.38 134.56 -2.78 0.201 5708
 5710 3 -45.65 134.56 -2.68 0.191 5709
 5711 3 -45.75 134.56 -2.58 0.235 5710
 5712 3 -45.91 134.65 -2.48 0.272 5711
 5713 3 -46.02 134.75 -2.41 0.284 5712
 5714 3 -46.12 134.65 -2.17 0.266 5713
 5715 3 -46.18 134.65 -2.03 0.228 5714
 5716 3 -46.3 134.45 -2.02 0.078 5715
 5717 3 -46.25 134.35 -1.89 0.066 5716
 5718 3 -46.29 134.25 -1.87 0.09 5717
 5719 3 -46.39 134.14 -1.78 0.105 5718
 5720 3 -46.42 134.04 -1.76 0.114 5719
 5721 3 -46.42 133.95 -1.69 0.143 5720
 5722 3 -46.64 134.05 -1.87 0.074 5721
 5723 3 -46.76 134.05 -1.93 0.136 5722
 5724 3 -46.86 134.05 -1.92 0.071 5723
 5725 3 -46.36 134.75 -1.86 0.295 5715
 5726 3 -46.48 134.85 -1.75 0.279 5725
 5727 3 -46.59 134.75 -1.62 0.265 5726
 5728 3 -46.67 134.64 -1.53 0.219 5727
 5729 3 -46.99 134.75 -1.59 0.077 5728
 5730 3 -47.14 134.64 -1.53 0.081 5729
 5731 3 -46.61 134.54 -1.39 0.14 5728
 5732 3 -46.69 134.54 -1.27 0.144 5731
 5733 3 -46.77 134.54 -1.15 0.125 5732
 5734 3 -46.85 134.64 -0.96 0.126 5733
 5735 3 -46.91 134.64 -0.81 0.124 5734
 5736 3 -46.98 134.64 -0.68 0.14 5735
 5737 3 -47.05 134.64 -0.54 0.128 5736
 5738 3 -47.09 134.74 -0.38 0.159 5737
 5739 3 -47.16 134.74 -0.24 0.116 5738
 5740 3 -47.19 134.74 -0.09 0.155 5739
 5741 3 -47.26 134.64 0 0.201 5740
 5742 3 -47.28 134.64 0.1 0.257 5741
 5743 3 -47.04 134.84 0.31 0.216 5742
 5744 3 -46.97 134.84 0.53 0.296 5743
 5745 3 -46.97 134.94 0.64 0.319 5744
 5746 3 -47.02 135.04 0.76 0.31 5745
 5747 3 -47 135.14 0.87 0.296 5746
 5748 3 -47.01 135.24 0.99 0.271 5747
 5749 3 -47.29 135.34 1.15 0.145 5748
 5750 3 -47.41 135.34 1.28 0.148 5749
 5751 3 -47.39 135.44 1.38 0.136 5750
 5752 3 -47.37 135.44 1.51 0.164 5751
 5753 3 -47.35 135.44 1.64 0.175 5752
 5754 3 -47.32 135.74 1.72 0.139 5753
 5755 3 -47.31 135.64 1.89 0.183 5754
 5756 3 -47.24 135.64 2.03 0.201 5755
 5757 3 -47.15 135.74 2.16 0.225 5756
 5758 3 -47.15 135.84 2.28 0.261 5757
 5759 3 -47.13 135.94 2.39 0.276 5758
 5760 3 -47.13 136.04 2.48 0.297 5759
 5761 3 -47.09 136.04 2.63 0.318 5760
 5762 3 -47.06 136.14 2.75 0.383 5761
 5763 3 -46.9 136.24 2.83 0.368 5762
 5764 3 -46.86 136.44 2.91 0.305 5763
 5765 3 -46.92 136.74 2.92 0.2 5764
 5766 3 -47.05 136.84 3.05 0.172 5765
 5767 3 -47.16 137.04 3.06 0.163 5766
 5768 3 -47.2 137.04 3.12 0.209 5767
 5769 3 -47.31 137.14 3.08 0.258 5768
 5770 3 -47.52 137.24 2.64 0.145 5769
 5771 3 -47.55 137.24 2.52 0.192 5770
 5772 3 -47.7 137.13 2.49 0.222 5771
 5773 3 -47.81 137.13 2.42 0.168 5772
 5774 3 -47.97 137.33 2.33 0.069 5773
 5775 3 -48.05 137.53 2.21 0.099 5774
 5776 3 -48.05 137.63 2.1 0.103 5775
 5777 3 -48.15 137.73 1.97 0.106 5776
 5778 3 -48.11 137.83 1.87 0.134 5777
 5779 3 -48 137.93 1.75 0.108 5778
 5780 3 -47.9 138.03 1.6 0.093 5779
 5781 3 -47.76 138.03 1.56 0.000125 5780
 5782 3 -47.26 137.24 3.47 0.123 5769
 5783 3 -47.26 137.34 3.58 0.166 5782
 5784 3 -47.27 137.54 3.72 0.18 5783
 5785 3 -47.24 137.64 3.73 0.155 5784
 5786 3 -47.23 137.84 3.77 0.155 5785
 5787 3 -47.22 138.04 3.83 0.2 5786
 5788 3 -47.28 138.14 3.84 0.166 5787
 5789 3 -47.36 138.34 3.86 0.139 5788
 5790 3 -47.39 138.44 3.94 0.13 5789
 5791 3 -47.5 138.54 4.01 0.129 5790
 5792 3 -47.39 138.64 4.1 0.151 5791
 5793 3 -47.48 138.64 4.21 0.189 5792
 5794 3 -47.58 138.64 4.31 0.225 5793
 5795 3 -47.17 138.64 4.44 0.091 5794
 5796 3 -47.08 138.54 4.55 0.107 5795
 5797 3 -47.02 138.54 4.66 0.07 5796
 5798 3 -47.84 138.64 4.38 0.175 5794
 5799 3 -47.98 138.63 4.58 0.23 5798
 5800 3 -48.07 138.53 4.69 0.253 5799
 5801 3 -48.21 138.13 4.6 0.112 5800
 5802 3 -48.28 138.13 4.53 0.071 5801
 5803 3 -48.18 138.73 4.87 0.205 5800
 5804 3 -48.3 138.83 4.98 0.165 5803
 5805 3 -48.28 139.03 5.25 0.146 5804
 5806 3 -48.28 139.13 5.38 0.17 5805
 5807 3 -48.32 139.23 5.47 0.166 5806
 5808 3 -48.29 139.43 5.66 0.115 5807
 5809 3 -48.33 139.53 5.75 0.154 5808
 5810 3 -48.39 139.63 5.76 0.13 5809
 5811 3 -48.49 139.83 5.81 0.164 5810
 5812 3 -48.52 139.93 5.85 0.202 5811
 5813 3 -48.44 140.13 5.89 0.132 5812
 5814 3 -48.46 140.23 5.94 0.122 5813
 5815 3 -48.46 140.33 6.02 0.149 5814
 5816 3 -48.4 140.53 6.11 0.135 5815
 5817 3 -48.3 140.63 6.2 0.159 5816
 5818 3 -48.2 140.93 6.21 0.141 5817
 5819 3 -48.23 141.03 6.31 0.14 5818
 5820 3 -48.29 141.13 6.3 0.127 5819
 5821 3 -48.33 141.33 6.39 0.155 5820
 5822 3 -48.34 141.43 6.48 0.201 5821
 5823 3 -48.28 141.53 6.54 0.261 5822
 5824 3 -48.34 141.63 6.65 0.294 5823
 5825 3 -48.36 141.73 6.72 0.374 5824
 5826 3 -48.43 141.73 6.83 0.474 5825
 5827 3 -48.44 141.83 6.91 0.511 5826
 5828 3 -49.19 141.93 7.13 0.426 5827
 5829 3 -49.42 141.92 7.16 0.413 5828
 5830 3 -49.58 141.92 7.23 0.396 5829
 5831 3 -49.38 141.53 7.56 0.073 5830
 5832 3 -49.44 141.73 7.64 0.072 5831
 5833 3 -49.51 141.82 7.68 0.077 5832
 5834 3 -49.86 142.12 7.18 0.373 5830
 5835 3 -50.14 142.22 7.18 0.271 5834
 5836 3 -50.39 142.32 7.3 0.208 5835
 5837 3 -50.54 142.42 7.36 0.212 5836
 5838 3 -50.7 142.51 7.49 0.238 5837
 5839 3 -50.88 142.51 7.6 0.219 5838
 5840 3 -51.14 142.61 7.55 0.175 5839
 5841 3 -51.39 142.61 7.52 0.125 5840
 5842 3 -51.47 142.61 7.63 0.215 5841
 5843 3 -51.77 142.81 7.82 0.179 5842
 5844 3 -51.87 142.9 7.96 0.147 5843
 5845 3 -51.93 142.9 8.12 0.181 5844
 5846 3 -51.97 142.9 8.24 0.133 5845
 5847 3 -52.06 143 8.34 0.171 5846
 5848 3 -52.16 143 8.54 0.141 5847
 5849 3 -52.28 143 8.67 0.16 5848
 5850 3 -52.39 143 8.75 0.188 5849
 5851 3 -52.5 143 8.83 0.205 5850
 5852 3 -52.63 143.1 8.9 0.294 5851
 5853 3 -52.81 143 8.86 0.29 5852
 5854 3 -52.88 142.9 8.96 0.346 5853
 5855 3 -52.97 142.8 9.08 0.373 5854
 5856 3 -53.03 142.8 9.2 0.376 5855
 5857 3 -53.16 142.8 9.26 0.381 5856
 5858 3 -53.18 142.8 9.46 0.319 5857
 5859 3 -53.32 142.89 9.56 0.266 5858
 5860 3 -53.5 142.99 9.67 0.219 5859
 5861 3 -53.61 143.09 9.77 0.227 5860
 5862 3 -53.78 143.19 9.79 0.235 5861
 5863 3 -53.93 143.19 9.78 0.277 5862
 5864 3 -54.11 143.29 9.89 0.283 5863
 5865 3 -54.27 143.29 9.93 0.344 5864
 5866 3 -54.4 143.39 9.99 0.374 5865
 5867 3 -54.5 143.38 10.1 0.378 5866
 5868 3 -54.66 143.38 10.13 0.388 5867
 5869 3 -54.77 143.38 10.2 0.349 5868
 5870 3 -54.85 143.38 10.36 0.388 5869
 5871 3 -54.9 143.38 10.5 0.443 5870
 5872 3 -55.02 143.48 10.59 0.467 5871
 5873 3 -55.11 143.38 10.64 0.467 5872
 5874 3 -55.26 143.48 10.71 0.437 5873
 5875 3 -55.47 143.78 10.69 0.277 5874
 5876 3 -55.65 143.88 10.79 0.19 5875
 5877 3 -55.81 143.87 10.99 0.165 5876
 5878 3 -55.89 143.77 11.14 0.148 5877
 5879 3 -55.95 143.77 11.36 0.158 5878
 5880 3 -56.08 143.67 11.51 0.149 5879
 5881 3 -56.19 143.67 11.61 0.13 5880
 5882 3 -56.29 143.57 11.73 0.143 5881
 5883 3 -56.36 143.57 11.87 0.122 5882
 5884 3 -56.42 143.47 12.05 0.146 5883
 5885 3 -56.44 143.27 12.21 0.11 5884
 5886 3 -56.52 143.27 12.29 0.097 5885
 5887 3 -56.57 143.07 12.59 0.14 5886
 5888 3 -56.66 142.97 12.69 0.131 5887
 5889 3 -56.74 142.97 12.81 0.113 5888
 5890 3 -56.83 142.97 12.95 0.117 5889
 5891 3 -56.88 142.87 13.09 0.148 5890
 5892 3 -56.97 142.87 13.26 0.157 5891
 5893 3 -57.05 142.87 13.44 0.124 5892
 5894 3 -57.12 142.97 13.59 0.117 5893
 5895 3 -57.17 142.97 13.7 0.096 5894
 5896 3 -57.25 142.76 13.84 0.104 5895
 5897 3 -57.38 142.76 13.94 0.123 5896
 5898 3 -57.45 142.76 14.04 0.199 5897
 5899 3 -57.43 142.36 14.1 0.129 5898
 5900 3 -57.48 142.16 14.12 0.081 5899
 5901 3 -57.64 141.96 14.07 0.078 5900
 5902 3 -57.73 141.86 14.11 0.105 5901
 5903 3 -57.71 141.76 14.19 0.059 5902
 5904 3 -57.8 141.56 14.25 0.116 5903
 5905 3 -57.87 141.46 14.32 0.127 5904
 5906 3 -57.92 141.36 14.42 0.085 5905
 5907 3 -57.88 141.26 14.48 0.077 5906
 5908 3 -57.9 141.16 14.56 0.136 5907
 5909 3 -57.89 141.06 14.65 0.195 5908
 5910 3 -58.11 140.66 14.44 0.124 5909
 5911 3 -58.25 140.56 14.45 0.103 5910
 5912 3 -58.35 140.46 14.58 0.141 5911
 5913 3 -58.42 140.26 14.68 0.127 5912
 5914 3 -58.52 140.15 14.84 0.109 5913
 5915 3 -58.55 140.15 14.98 0.136 5914
 5916 3 -57.68 140.76 14.71 0.107 5909
 5917 3 -57.6 140.66 14.79 0.114 5916
 5918 3 -57.56 140.66 14.88 0.133 5917
 5919 3 -57.54 142.96 14.11 0.107 5898
 5920 3 -57.63 142.96 14.21 0.05 5919
 5921 3 -57.75 143.06 14.39 0.097 5920
 5922 3 -57.73 143.06 14.58 0.086 5921
 5923 3 -57.7 143.06 14.78 0.071 5922
 5924 3 -57.75 142.96 14.93 0.071 5923
 5925 3 -57.86 142.96 15.03 0.06 5924
 5926 3 -57.97 142.96 15.17 0.12 5925
 5927 3 -58 142.96 15.31 0.087 5926
 5928 3 -58.09 142.96 15.45 0.08 5927
 5929 3 -58.06 143.06 15.56 0.114 5928
 5930 3 -58.08 143.26 15.61 0.139 5929
 5931 3 -58.14 143.36 15.61 0.000125 5930
 5932 3 -55.09 142.68 10.45 0.073 5873
 5933 3 -55.15 142.58 10.34 0.095 5932
 5934 3 -55.26 142.48 10.22 0.158 5933
 5935 3 -55.33 142.38 10.17 0.154 5934
 5936 3 -55.47 142.38 10.11 0.167 5935
 5937 3 -55.66 142.17 10.15 0.147 5936
 5938 3 -55.79 141.97 10.17 0.137 5937
 5939 3 -55.87 141.87 10.26 0.134 5938
 5940 3 -55.99 141.67 10.21 0.126 5939
 5941 3 -56.11 141.57 10.16 0.071 5940
 5942 3 -56.19 141.47 10.21 0.112 5941
 5943 3 -56.29 141.37 10.27 0.12 5942
 5944 3 -56.45 141.27 10.32 0.124 5943
 5945 3 -56.55 141.17 10.4 0.112 5944
 5946 3 -56.68 141.07 10.46 0.122 5945
 5947 3 -56.82 140.96 10.45 0.089 5946
 5948 3 -56.89 140.96 10.58 0.085 5947
 5949 3 -57.04 140.86 10.68 0.086 5948
 5950 3 -57.13 140.86 10.82 0.098 5949
 5951 3 -57.28 140.86 10.96 0.105 5950
 5952 3 -57.39 140.76 11.05 0.094 5951
 5953 3 -57.45 140.66 11.14 0.082 5952
 5954 3 -57.57 140.66 11.16 0.128 5953
 5955 3 -57.65 140.76 11.22 0.152 5954
 5956 3 -58.07 140.85 11.18 0.1 5955
 5957 3 -58.22 140.95 11.21 0.154 5956
 5958 3 -58.36 141.05 11.14 0.167 5957
 5959 3 -58.45 141.05 11.03 0.171 5958
 5960 3 -58.66 141.05 11.18 0.06 5959
 5961 3 -58.75 141.05 11.17 0.116 5960
 5962 3 -58.79 140.85 11.33 0.099 5961
 5963 3 -58.46 141.05 10.73 0.095 5959
 5964 3 -58.51 141.05 10.59 0.1 5963
 5965 3 -58.55 140.95 10.43 0.144 5964
 5966 3 -58.6 140.85 10.27 0.129 5965
 5967 3 -58.63 140.75 10.1 0.115 5966
 5968 3 -58.67 140.55 10.07 0.136 5967
 5969 3 -58.72 140.45 10.07 0.127 5968
 5970 3 -58.76 140.35 10.01 0.133 5969
 5971 3 -58.85 140.15 9.93 0.128 5970
 5972 3 -58.92 139.95 9.94 0.128 5971
 5973 3 -59.01 139.95 10.01 0.113 5972
 5974 3 -59.08 139.85 10.11 0.104 5973
 5975 3 -51.28 142.11 7.7 0.102 5842
 5976 3 -51.34 141.91 7.71 0.069 5975
 5977 3 -51.35 141.71 7.72 0.079 5976
 5978 3 -51.32 141.61 7.79 0.14 5977
 5979 3 -51.34 141.51 7.72 0.182 5978
 5980 3 -51.44 141.41 7.96 0.091 5979
 5981 3 -51.4 141.31 7.52 0.079 5979
 5982 3 -47.56 141.84 6.9 0.356 5827
 5983 3 -47.3 141.64 6.96 0.392 5982
 5984 3 -47.23 141.74 7.02 0.427 5983
 5985 3 -47.15 141.84 7.13 0.446 5984
 5986 3 -46.99 141.75 7.15 0.523 5985
 5987 3 -46.85 141.65 7.29 0.531 5986
 5988 3 -46.78 141.55 7.44 0.558 5987
 5989 3 -46.6 141.45 7.41 0.502 5988
 5990 3 -46.59 141.35 7.7 0.475 5989
 5991 3 -46.5 141.45 7.79 0.418 5990
 5992 3 -46.22 141.55 7.34 0.267 5991
 5993 3 -46.62 141.25 8.08 0.26 5991
 5994 3 -46.62 141.25 8.19 0.237 5993
 5995 3 -46.59 141.25 8.36 0.225 5994
 5996 3 -46.35 141.45 8.44 0.251 5995
 5997 3 -46.24 141.55 8.57 0.213 5996
 5998 3 -46.14 141.65 8.73 0.186 5997
 5999 3 -45.9 141.66 8.85 0.12 5998
 6000 3 -45.79 141.56 8.96 0.113 5999
 6001 3 -45.66 141.46 9.09 0.125 6000
 6002 3 -45.55 141.36 9.11 0.089 6001
 6003 3 -45.4 141.26 9.16 0.129 6002
 6004 3 -45.32 141.16 9.18 0.143 6003
 6005 3 -45.2 140.96 9.34 0.063 6004
 6006 3 -45.13 140.86 9.34 0.107 6005
 6007 3 -45 140.76 9.4 0.099 6006
 6008 3 -44.9 140.77 9.47 0.167 6007
 6009 3 -44.79 140.67 9.48 0.152 6008
 6010 3 -46.66 140.95 8.51 0.17 5995
 6011 3 -46.52 140.95 8.26 0.07 6010
 6012 3 -46.42 140.95 8.27 0.063 6011
 6013 3 -46.75 140.95 8.61 0.094 6010
 6014 3 -46.51 141.05 8.46 0.047 6013
 6015 3 -46.3 140.95 8.4 0.097 6014
 6016 3 -46.21 140.85 8.3 0.000125 6015
 6017 3 -46.84 140.85 8.75 0.116 6013
 6018 3 -46.87 140.85 8.88 0.138 6017
 6019 3 -46.87 140.65 9.15 0.128 6018
 6020 3 -46.86 140.55 9.26 0.103 6019
 6021 3 -46.88 140.35 9.39 0.08 6020
 6022 3 -46.92 140.35 9.44 0.089 6021
 6023 3 -47 140.15 9.52 0.087 6022
 6024 3 -47.02 139.95 9.52 0.115 6023
 6025 3 -47.08 139.85 9.53 0.089 6024
 6026 3 -47.1 139.65 9.49 0.109 6025
 6027 3 -47.08 139.45 9.49 0.088 6026
 6028 3 -47.14 139.35 9.41 0.12 6027
 6029 3 -47.17 139.15 9.35 0.155 6028
 6030 3 -47.27 139.05 9.28 0.135 6029
 6031 3 -47.4 138.94 9.16 0.111 6030
 6032 3 -47.4 138.84 8.99 0.103 6031
 6033 3 -47.44 138.74 8.86 0.077 6032
 6034 3 -47.48 138.74 8.73 0.112 6033
 6035 3 -47.49 138.54 8.61 0.123 6034
 6036 3 -47.51 138.54 8.43 0.11 6035
 6037 3 -47.54 138.54 8.28 0.095 6036
 6038 3 -47.63 138.54 8.16 0.097 6037
 6039 3 -47.64 138.54 8.03 0.079 6038
 6040 3 -46.91 140.75 9.02 0.138 6018
 6041 3 -47.36 135.24 1.81 0.089 5753
 6042 3 -47.31 135.24 1.91 0.000125 6041
 6043 3 -47.64 134.43 0.02 0.129 5742
 6044 3 -47.78 134.33 0.18 0.179 6043
 6045 3 -47.87 134.33 0.28 0.173 6044
 6046 3 -47.7 134.13 0.36 0.112 6045
 6047 3 -47.7 134.03 0.44 0.000125 6046
 6048 3 -48.18 134.43 0.36 0.1 6045
 6049 3 -48.34 134.53 0.39 0.138 6048
 6050 3 -48.47 134.53 0.4 0.157 6049
 6051 3 -48.73 134.52 0.49 0.143 6050
 6052 3 -48.91 134.52 0.61 0.183 6051
 6053 3 -49.06 134.52 0.67 0.256 6052
 6054 3 -49.06 134.62 0.41 0.095 6053
 6055 3 -49.22 134.62 0.47 0.081 6054
 6056 3 -49.36 134.62 0.61 0.101 6055
 6057 3 -49.42 134.62 0.74 0.093 6056
 6058 3 -49.46 134.62 0.88 0.081 6057
 6059 3 -49.55 134.72 0.96 0.121 6058
 6060 3 -49.57 134.82 1.06 0.109 6059
 6061 3 -49.65 135.02 1.09 0.111 6060
 6062 3 -49.83 135.01 1.13 0.114 6061
 6063 3 -50.03 135.01 1.21 0.125 6062
 6064 3 -50.12 135.21 1.27 0.124 6063
 6065 3 -50.16 135.31 1.35 0.123 6064
 6066 3 -50.03 135.51 1.42 0.109 6065
 6067 3 -49.94 135.71 1.5 0.094 6066
 6068 3 -49.85 135.82 1.61 0.059 6067
 6069 3 -49.9 135.91 1.58 0.083 6068
 6070 3 -46.1 135.05 -2.71 0.139 5713
 6071 3 -46.1 135.15 -2.8 0.166 6070
 6072 3 -46.22 135.25 -2.69 0.116 6071
 6073 3 -46.21 135.45 -2.65 0.118 6072
 6074 3 -46.25 135.55 -2.53 0.113 6073
 6075 3 -46.15 135.55 -2.52 0.000125 6074
 6076 3 -45.01 134.46 -2.84 0.112 5709
 6077 3 -44.86 134.56 -2.88 0.109 6076
 6078 3 -44.76 134.66 -2.91 0.000125 6077
 6079 3 -44.37 133.57 -2.86 0.173 5700
 6080 3 -44.22 133.67 -2.85 0.184 6079
 6081 3 -44.12 133.87 -2.73 0.174 6080
 6082 3 -44.03 134.07 -2.58 0.127 6081
 6083 3 -43.97 134.27 -2.59 0.171 6082
 6084 3 -43.88 134.37 -2.44 0.126 6083
 6085 3 -43.8 134.47 -2.38 0.156 6084
 6086 3 -43.65 134.57 -2.37 0.178 6085
 6087 3 -43.53 134.58 -2.22 0.253 6086
 6088 3 -43.46 134.58 -2.13 0.297 6087
 6089 3 -43.33 134.78 -2.06 0.383 6088
 6090 3 -43.28 134.78 -1.93 0.515 6089
 6091 3 -43.24 134.78 -1.8 0.586 6090
 6092 3 -43.23 134.88 -1.69 0.658 6091
 6093 3 -43.17 134.98 -1.54 0.66 6092
 6094 3 -43.16 135.07 -1.37 0.651 6093
 6095 3 -43.15 135.18 -1.29 0.652 6094
 6096 3 -43.16 135.17 -1.06 0.606 6095
 6097 3 -43.22 135.27 -1.01 0.615 6096
 6098 3 -43.29 135.37 -0.89 0.62 6097
 6099 3 -43.28 135.27 -0.65 0.535 6098
 6100 3 -43.17 135.17 -0.37 0.504 6099
 6101 3 -43.01 134.97 -0.22 0.493 6100
 6102 3 -43.11 134.87 0.05 0.375 6101
 6103 3 -43.07 134.87 0.2 0.472 6102
 6104 3 -43.06 134.87 0.33 0.511 6103
 6105 3 -43.15 134.87 0.48 0.497 6104
 6106 3 -43.41 134.57 0.88 0.092 6105
 6107 3 -43.28 134.57 0.97 0.093 6106
 6108 3 -43.22 134.47 1.04 0.077 6107
 6109 3 -43.11 134.97 0.56 0.507 6105
 6110 3 -42.93 134.87 0.73 0.488 6109
 6111 3 -42.9 134.77 0.88 0.458 6110
 6112 3 -42.96 135.17 0.94 0.255 6111
 6113 3 -42.92 135.17 1.11 0.232 6112
 6114 3 -42.95 135.17 1.3 0.152 6113
 6115 3 -42.93 135.27 1.39 0.089 6114
 6116 3 -42.99 135.37 1.43 0.093 6115
 6117 3 -42.71 134.58 0.95 0.29 6111
 6118 3 -42.95 134.17 1.09 0.115 6117
 6119 3 -43.1 134.17 1.14 0.175 6118
 6120 3 -43.13 133.97 1.27 0.251 6119
 6121 3 -43.25 133.77 1.19 0.143 6120
 6122 3 -43.33 133.67 1.29 0.082 6121
 6123 3 -43.17 134.17 1.37 0.275 6120
 6124 3 -43.35 134.47 1.28 0.157 6123
 6125 3 -43.43 134.37 1.42 0.084 6124
 6126 3 -43.27 134.07 1.46 0.096 6123
 6127 3 -43.33 134.17 1.55 0.162 6126
 6128 3 -43.41 134.17 1.63 0.151 6127
 6129 3 -43.55 134.17 1.67 0.163 6128
 6130 3 -43.71 134.07 1.71 0.147 6129
 6131 3 -43.82 133.97 1.73 0.091 6130
 6132 3 -42.54 134.38 0.98 0.32 6117
 6133 3 -42.2 134.18 1.06 0.237 6132
 6134 3 -42.06 134.08 1.13 0.162 6133
 6135 3 -41.85 134.18 1.02 0.104 6134
 6136 3 -41.81 134.38 0.9 0.149 6135
 6137 3 -41.77 134.48 0.78 0.217 6136
 6138 3 -41.79 134.68 0.72 0.202 6137
 6139 3 -41.75 134.68 0.61 0.133 6138
 6140 3 -42.44 134.28 1 0.32 6132
 6141 3 -42.45 135.18 0.48 0.119 6110
 6142 3 -42.41 134.88 -0.42 0.175 6101
 6143 3 -42.34 134.78 -0.45 0.036 6142
 6144 3 -43.89 135.86 -0.61 0.128 6099
 6145 3 -43.98 136.06 -0.67 0.232 6144
 6146 3 -44.05 136.16 -0.6 0.207 6145
 6147 3 -44.06 136.36 -0.59 0.169 6146
 6148 3 -44.19 136.56 -0.53 0.146 6147
 6149 3 -44.11 136.66 -0.5 0.107 6148
 6150 3 -44.16 136.86 -0.46 0.158 6149
 6151 3 -44.08 136.96 -0.46 0.087 6150
 6152 3 -44.15 137.06 -0.46 0.114 6151
 6153 3 -44.22 137.16 -0.42 0.125 6152
 6154 3 -44.3 137.06 -0.36 0.07 6153
 6155 3 -44.31 136.96 -0.45 0.105 6154
 6156 3 -43.21 136.07 -1.33 0.101 6098
 6157 3 -43.32 136.07 -1.29 0.000125 6156
 6158 3 -42.8 135.78 -1.72 0.092 6097
 6159 3 -42.81 135.78 -1.86 0.083 6158
 6160 3 -42.72 135.78 -1.91 0.06 6159
 6161 3 -45.1 132.16 -3.75 0.536 5696
 6162 3 -43.87 132.77 -4.18 0.264 6161
 6163 3 -43.7 132.67 -4.43 0.218 6162
 6164 3 -43.62 132.67 -4.58 0.226 6163
 6165 3 -43.58 132.57 -4.72 0.252 6164
 6166 3 -43.47 132.47 -4.86 0.228 6165
 6167 3 -43.43 132.47 -5.01 0.203 6166
 6168 3 -43.37 132.57 -5.09 0.188 6167
 6169 3 -43.32 132.67 -5.24 0.155 6168
 6170 3 -43.24 132.67 -5.4 0.153 6169
 6171 3 -43.2 132.87 -5.5 0.222 6170
 6172 3 -43.16 132.88 -5.58 0.287 6171
 6173 3 -43.4 132.77 -5.94 0.127 6172
 6174 3 -43.51 132.67 -6.1 0.146 6173
 6175 3 -43.66 132.67 -6.21 0.115 6174
 6176 3 -43.75 132.57 -6.37 0.154 6175
 6177 3 -43.83 132.57 -6.46 0.218 6176
 6178 3 -43.61 132.97 -6.3 0.106 6177
 6179 3 -43.53 132.97 -6.18 0.081 6178
 6180 3 -43.44 133.07 -6.22 0.098 6179
 6181 3 -43.28 133.17 -6.2 0.136 6180
 6182 3 -43.12 133.37 -6.19 0.09 6181
 6183 3 -43.1 133.48 -6.12 0.053 6182
 6184 3 -43.01 133.48 -6.04 0.067 6183
 6185 3 -44.11 132.37 -6.56 0.176 6177
 6186 3 -44.21 132.46 -6.7 0.154 6185
 6187 3 -44.33 132.36 -6.85 0.123 6186
 6188 3 -44.4 132.26 -6.95 0.134 6187
 6189 3 -44.44 132.26 -7.06 0.125 6188
 6190 3 -44.5 132.26 -7.21 0.164 6189
 6191 3 -44.57 132.26 -7.34 0.216 6190
 6192 3 -44.6 132.16 -7.47 0.205 6191
 6193 3 -44.68 132.26 -7.7 0.126 6192
 6194 3 -44.73 132.26 -7.84 0.119 6193
 6195 3 -44.82 132.26 -7.96 0.178 6194
 6196 3 -44.92 132.16 -8.09 0.228 6195
 6197 3 -44.96 132.16 -8.25 0.277 6196
 6198 3 -45.03 132.06 -8.41 0.324 6197
 6199 3 -45.18 132.15 -8.61 0.31 6198
 6200 3 -45.24 132.15 -8.78 0.363 6199
 6201 3 -45.31 132.15 -8.86 0.428 6200
 6202 3 -45.53 131.95 -9 0.335 6201
 6203 3 -45.64 131.85 -9.12 0.337 6202
 6204 3 -45.8 131.85 -9.2 0.328 6203
 6205 3 -46 131.85 -9.31 0.26 6204
 6206 3 -46.12 131.65 -9.45 0.217 6205
 6207 3 -46.34 131.34 -9.65 0.173 6206
 6208 3 -46.39 131.14 -9.79 0.199 6207
 6209 3 -46.46 131.04 -9.89 0.183 6208
 6210 3 -46.68 130.74 -9.98 0.141 6209
 6211 3 -46.81 130.64 -10.04 0.134 6210
 6212 3 -46.95 130.54 -10.11 0.133 6211
 6213 3 -47.14 130.54 -10.2 0.171 6212
 6214 3 -47.32 130.53 -10.25 0.146 6213
 6215 3 -47.47 130.53 -10.36 0.109 6214
 6216 3 -47.6 130.53 -10.38 0.103 6215
 6217 3 -47.71 130.53 -10.4 0.154 6216
 6218 3 -47.82 130.53 -10.43 0.222 6217
 6219 3 -48 130.33 -10.59 0.145 6218
 6220 3 -48.16 130.23 -10.64 0.137 6219
 6221 3 -48.32 130.13 -10.58 0.099 6220
 6222 3 -48.4 130.13 -10.5 0.13 6221
 6223 3 -48.55 130.22 -10.46 0.18 6222
 6224 3 -48.78 129.92 -10.24 0.136 6223
 6225 3 -48.93 129.72 -10.25 0.161 6224
 6226 3 -49.09 129.62 -10.17 0.14 6225
 6227 3 -49.22 129.72 -10.09 0.18 6226
 6228 3 -49.47 129.82 -9.95 0.176 6227
 6229 3 -49.69 129.81 -9.82 0.164 6228
 6230 3 -49.99 129.71 -9.73 0.119 6229
 6231 3 -50.19 129.71 -9.7 0.13 6230
 6232 3 -50.3 129.61 -9.63 0.156 6231
 6233 3 -50.45 129.51 -9.53 0.146 6232
 6234 3 -50.6 129.51 -9.54 0.179 6233
 6235 3 -50.69 129.31 -9.37 0.134 6234
 6236 3 -50.84 129.01 -9.4 0.122 6235
 6237 3 -50.92 128.8 -9.48 0.129 6236
 6238 3 -51.05 128.7 -9.5 0.139 6237
 6239 3 -51.18 128.7 -9.56 0.000125 6238
 6240 3 -51.05 128.7 -9.27 0.068 6238
 6241 3 -51.11 128.7 -9.19 0.09 6240
 6242 3 -51.24 128.7 -9.18 0.152 6241
 6243 3 -51.38 128.5 -9.16 0.11 6242
 6244 3 -51.48 128.3 -9.27 0.098 6243
 6245 3 -51.22 128.9 -9.23 0.118 6242
 6246 3 -48.72 130.52 -10.8 0.172 6223
 6247 3 -48.91 130.72 -10.9 0.079 6246
 6248 3 -49.03 130.82 -10.92 0.101 6247
 6249 3 -49.13 130.92 -11.07 0.000125 6248
 6250 3 -45.92 131.65 -9.56 0.116 6206
 6251 3 -45.81 131.65 -9.74 0.116 6250
 6252 3 -45.81 131.65 -9.85 0.083 6251
 6253 3 -44.94 132.66 -8.96 0.075 6201
 6254 3 -44.88 132.76 -9.09 0.083 6253
 6255 3 -44.78 132.86 -9.14 0.125 6254
 6256 3 -44.86 133.16 -9.18 0.091 6255
 6257 3 -44.81 133.26 -9.17 0.091 6256
 6258 3 -44.76 133.36 -9.18 0.111 6257
 6259 3 -44.65 133.46 -9.23 0.123 6258
 6260 3 -44.54 133.56 -9.2 0.147 6259
 6261 3 -44.4 133.86 -9.06 0.1 6260
 6262 3 -44.35 134.06 -8.99 0.08 6261
 6263 3 -44.32 134.16 -8.94 0.086 6262
 6264 3 -44.28 134.26 -8.91 0.099 6263
 6265 3 -44.31 134.46 -8.89 0.077 6264
 6266 3 -44.32 134.56 -8.87 0.097 6265
 6267 3 -44.36 134.66 -8.85 0.098 6266
 6268 3 -44.32 134.76 -8.8 0.082 6267
 6269 3 -44.29 134.96 -8.74 0.08 6268
 6270 3 -44.11 135.06 -8.66 0.138 6269
 6271 3 -43.88 135.17 -8.6 0.13 6270
 6272 3 -43.78 135.37 -8.58 0.168 6271
 6273 3 -43.64 135.37 -8.6 0.226 6272
 6274 3 -43.76 135.57 -8.73 0.132 6273
 6275 3 -43.65 135.67 -8.81 0.161 6274
 6276 3 -43.5 135.77 -8.77 0.058 6275
 6277 3 -43.33 135.87 -8.79 0.066 6276
 6278 3 -43.26 136.07 -8.84 0.084 6277
 6279 3 -43.21 136.07 -8.79 0.069 6278
 6280 3 -43.11 136.17 -8.75 0.084 6279
 6281 3 -42.98 136.07 -8.69 0.000125 6280
 6282 3 -43.68 135.57 -9.06 0.083 6275
 6283 3 -43.6 135.67 -9.14 0.084 6282
 6284 3 -43.29 135.27 -8.45 0.122 6273
 6285 3 -43.14 135.17 -8.45 0.103 6284
 6286 3 -43 135.27 -8.37 0.103 6285
 6287 3 -42.83 135.38 -8.32 0.131 6286
 6288 3 -42.62 135.58 -8.28 0.117 6287
 6289 3 -42.53 135.48 -8.31 0.102 6288
 6290 3 -42.89 133.18 -5.41 0.183 6172
 6291 3 -42.8 133.18 -5.39 0.183 6290
 6292 3 -42.72 133.28 -5.32 0.241 6291
 6293 3 -42.66 133.38 -5.2 0.331 6292
 6294 3 -42.55 133.48 -5.12 0.438 6293
 6295 3 -42.49 133.58 -5.13 0.52 6294
 6296 3 -42.38 133.68 -5.15 0.555 6295
 6297 3 -42.26 133.78 -5.13 0.574 6296
 6298 3 -41.97 133.69 -5.05 0.472 6297
 6299 3 -41.83 133.89 -5.07 0.464 6298
 6300 3 -41.76 133.99 -4.92 0.514 6299
 6301 3 -41.71 134.09 -4.84 0.512 6300
 6302 3 -41.68 134.39 -4.7 0.481 6301
 6303 3 -41.61 134.49 -4.64 0.444 6302
 6304 3 -41.5 134.59 -4.62 0.447 6303
 6305 3 -41.46 134.69 -4.55 0.461 6304
 6306 3 -41.45 135.19 -4.74 0.085 6305
 6307 3 -41.53 135.29 -4.77 0.106 6306
 6308 3 -41.59 135.39 -4.83 0.143 6307
 6309 3 -41.68 135.39 -4.92 0.124 6308
 6310 3 -41.8 135.49 -4.89 0.1 6309
 6311 3 -41.93 135.59 -4.93 0.121 6310
 6312 3 -42.05 135.59 -4.98 0.123 6311
 6313 3 -42.21 135.68 -5.05 0.133 6312
 6314 3 -42.41 135.68 -5.15 0.102 6313
 6315 3 -42.46 135.68 -5.25 0.000125 6314
 6316 3 -41.65 134.89 -4.34 0.162 6305
 6317 3 -41.79 135.09 -4.06 0.093 6316
 6318 3 -41.64 135.19 -3.99 0.034 6317
 6319 3 -41.69 135.19 -3.88 0.074 6318
 6320 3 -41.76 135.29 -3.8 0.099 6319
 6321 3 -41.81 135.39 -3.69 0.085 6320
 6322 3 -41.86 135.59 -3.62 0.058 6321
 6323 3 -41.89 135.59 -3.55 0.05 6322
 6324 3 -41.74 134.99 -4.22 0.162 6316
 6325 3 -40.99 134.49 -5.13 0.156 6324
 6326 3 -40.81 134.5 -5.22 0.131 6325
 6327 3 -40.58 134.5 -5.33 0.123 6326
 6328 3 -40.46 134.5 -5.44 0.144 6327
 6329 3 -40.35 134.4 -5.57 0.126 6328
 6330 3 -40.26 134.5 -5.75 0.132 6329
 6331 3 -40.21 134.5 -5.86 0.143 6330
 6332 3 -40.09 134.4 -5.99 0.123 6331
 6333 3 -39.95 134.4 -6.09 0.09 6332
 6334 3 -39.84 134.3 -6.24 0.122 6333
 6335 3 -39.8 134.3 -6.38 0.125 6334
 6336 3 -39.69 134.2 -6.5 0.123 6335
 6337 3 -39.63 134.1 -6.59 0.103 6336
 6338 3 -39.46 134.01 -6.55 0.097 6337
 6339 3 -39.46 134.01 -6.64 0.119 6338
 6340 3 -39.46 133.91 -6.76 0.184 6339
 6341 3 -39.3 133.91 -6.82 0.205 6340
 6342 3 -39.08 133.91 -6.88 0.152 6341
 6343 3 -38.91 133.91 -6.91 0.141 6342
 6344 3 -38.81 133.91 -6.93 0.201 6343
 6345 3 -38.66 133.81 -7.16 0.116 6344
 6346 3 -38.56 133.91 -7.29 0.108 6345
 6347 3 -41.84 134.99 -4.11 0.162 6324
 6348 3 -42.68 134.38 -5.51 0.119 6297
 6349 3 -42.72 134.38 -5.43 0.109 6348
 6350 3 -45.25 132.06 -3.83 0.614 6161
 6351 3 -44.81 132.46 -4.27 0.222 6350
 6352 3 -44.75 132.46 -4.33 0.117 6351
 6353 3 -45.45 131.86 -3.84 0.63 6350
 6354 3 -45.97 131.45 -3.62 0.575 6353
 6355 3 -46.11 131.35 -3.51 0.61 6354
 6356 3 -46.23 131.25 -3.55 0.692 6355
 6357 3 -45.8 130.65 -4 0.105 6356
 6358 3 -45.84 130.55 -4.15 0.226 6357
 6359 3 -45.88 130.45 -4.3 0.109 6358
 6360 3 -45.79 130.45 -4.46 0.048 6359
 6361 3 -45.68 130.35 -4.48 0.092 6360
 6362 3 -46.45 131.55 -3.38 0.698 6356
 6363 3 -46.61 131.55 -3.36 0.722 6362
 6364 3 -46.34 132.55 -3.22 0.391 6363
 6365 3 -46.23 132.75 -3.33 0.383 6364
 6366 3 -46.27 132.85 -3.49 0.374 6365
 6367 3 -46.22 132.95 -3.62 0.355 6366
 6368 3 -46.62 132.95 -3.98 0.07 6367
 6369 3 -46.64 132.95 -4.1 0.108 6368
 6370 3 -46.74 133.05 -4.17 0.089 6369
 6371 3 -46.87 133.14 -4.16 0.104 6370
 6372 3 -46.97 133.14 -4.26 0.102 6371
 6373 3 -47.05 133.24 -4.4 0.1 6372
 6374 3 -47.13 133.24 -4.58 0.096 6373
 6375 3 -47.18 133.24 -4.75 0.097 6374
 6376 3 -47.19 133.24 -4.85 0.118 6375
 6377 3 -47.08 133.24 -4.93 0.116 6376
 6378 3 -46.98 133.34 -5.02 0.000125 6377
 6379 3 -46 133.05 -3.65 0.076 6367
 6380 3 -45.82 133.05 -3.69 0.037 6379
 6381 3 -46.78 131.35 -3.39 0.56 6363
 6382 3 -46.75 131.15 -2.6 0.097 6381
 6383 3 -46.8 131.05 -2.41 0.188 6382
 6384 3 -46.87 131.15 -2.27 0.203 6383
 6385 3 -46.95 131.15 -2.18 0.17 6384
 6386 3 -47.05 131.15 -2.04 0.111 6385
 6387 3 -47.14 131.14 -1.9 0.084 6386
 6388 3 -47.22 131.03 -1.84 0.109 6387
 6389 3 -47.4 131.03 -1.85 0.097 6388
 6390 3 -47.49 131.03 -1.76 0.104 6389
 6391 3 -47.52 131.13 -1.68 0.117 6390
 6392 3 -47.47 131.13 -1.58 0.000125 6391
 6393 3 -46.8 131.25 -3.39 0.56 6381
 6394 3 -46.9 130.75 -3.54 0.442 6393
 6395 3 -46.99 130.54 -3.54 0.195 6394
 6396 3 -46.83 131.25 -3.39 0.56 6393
 6397 3 -47.04 132.44 -2.95 0.249 6396
 6398 3 -47.13 132.64 -2.88 0.258 6397
 6399 3 -47.2 132.74 -2.82 0.272 6398
 6400 3 -47.28 133.04 -2.64 0.303 6399
 6401 3 -47.38 133.14 -2.53 0.256 6400
 6402 3 -47.45 133.44 -2.41 0.248 6401
 6403 3 -47.61 133.64 -2.27 0.233 6402
 6404 3 -47.78 133.64 -2.24 0.314 6403
 6405 3 -47.5 133.74 -2.67 0.108 6404
 6406 3 -47.58 133.84 -2.83 0.097 6405
 6407 3 -47.68 133.74 -2.96 0.084 6406
 6408 3 -47.8 133.74 -3.07 0.134 6407
 6409 3 -47.94 133.84 -3.06 0.122 6408
 6410 3 -47.95 133.94 -3.15 0.176 6409
 6411 3 -47.96 134.04 -3.2 0.184 6410
 6412 3 -48.04 134.24 -3.2 0.109 6411
 6413 3 -48.11 134.34 -3.38 0.08 6412
 6414 3 -48.03 134.34 -3.51 0.162 6413
 6415 3 -48.14 134.33 -3.69 0.172 6414
 6416 3 -48.2 134.53 -3.73 0.183 6415
 6417 3 -48.35 134.83 -3.62 0.101 6416
 6418 3 -48.35 134.93 -3.61 0.094 6417
 6419 3 -48.35 135.03 -3.68 0.135 6418
 6420 3 -48.12 135.23 -3.7 0.103 6419
 6421 3 -47.95 135.24 -3.83 0.086 6420
 6422 3 -47.85 135.14 -3.91 0.097 6421
 6423 3 -47.76 135.04 -3.97 0.134 6422
 6424 3 -47.69 134.94 -4.07 0.091 6423
 6425 3 -48.52 135.13 -3.68 0.117 6419
 6426 3 -48.6 135.03 -3.81 0.076 6425
 6427 3 -48.69 135.03 -3.91 0.064 6426
 6428 3 -48.23 133.63 -1.9 0.268 6404
 6429 3 -48.48 133.62 -1.79 0.252 6428
 6430 3 -48.6 133.62 -1.68 0.275 6429
 6431 3 -48.47 133.82 -1.45 0.094 6430
 6432 3 -48.39 134.02 -1.34 0.107 6431
 6433 3 -48.35 134.12 -1.34 0.083 6432
 6434 3 -48.43 134.32 -1.27 0.143 6433
 6435 3 -48.43 134.42 -1.29 0.123 6434
 6436 3 -48.43 134.62 -1.15 0.123 6435
 6437 3 -48.86 133.52 -1.71 0.198 6430
 6438 3 -48.98 133.42 -1.65 0.189 6437
 6439 3 -49.11 133.32 -1.55 0.154 6438
 6440 3 -49.29 133.32 -1.49 0.177 6439
 6441 3 -49.42 133.22 -1.43 0.182 6440
 6442 3 -49.55 133.11 -1.35 0.231 6441
 6443 3 -49.69 133.01 -1.29 0.275 6442
 6444 3 -49.79 132.91 -1.21 0.308 6443
 6445 3 -50 132.81 -1.22 0.266 6444
 6446 3 -50.13 132.71 -1.14 0.33 6445
 6447 3 -50.24 132.81 -1.05 0.342 6446
 6448 3 -50.4 132.71 -1.01 0.342 6447
 6449 3 -50.54 132.81 -0.94 0.44 6448
 6450 3 -50.62 132.21 -1.55 0.119 6449
 6451 3 -50.62 132.11 -1.62 0.137 6450
 6452 3 -50.68 132 -1.67 0.154 6451
 6453 3 -50.78 131.9 -1.84 0.14 6452
 6454 3 -50.92 132 -1.9 0.139 6453
 6455 3 -50.96 132.01 -2.02 0.182 6454
 6456 3 -51.23 131.9 -2.01 0.14 6455
 6457 3 -51.43 131.9 -2.04 0.222 6456
 6458 3 -51.59 131.8 -2.04 0.282 6457
 6459 3 -51.7 131.7 -2.05 0.321 6458
 6460 3 -51.89 131.59 -2.04 0.338 6459
 6461 3 -52.09 131.39 -2.04 0.314 6460
 6462 3 -52.19 131.19 -2.05 0.247 6461
 6463 3 -52.27 131.09 -2.08 0.22 6462
 6464 3 -52.55 130.99 -2.23 0.147 6463
 6465 3 -52.65 131.1 -2.35 0.148 6464
 6466 3 -52.78 131.19 -2.44 0.103 6465
 6467 3 -52.89 131.18 -2.46 0.12 6466
 6468 3 -53.04 131.09 -2.52 0.116 6467
 6469 3 -53.15 130.99 -2.62 0.121 6468
 6470 3 -53.3 130.89 -2.66 0.121 6469
 6471 3 -53.47 130.89 -2.7 0.145 6470
 6472 3 -53.65 130.89 -2.83 0.14 6471
 6473 3 -53.79 130.79 -2.87 0.148 6472
 6474 3 -53.9 130.79 -2.92 0.182 6473
 6475 3 -53.93 131.29 -2.79 0.089 6474
 6476 3 -54.05 131.38 -2.85 0.112 6475
 6477 3 -54.19 131.38 -2.95 0.092 6476
 6478 3 -54.24 131.48 -2.99 0.103 6477
 6479 3 -54.29 131.58 -3.04 0.115 6478
 6480 3 -54.25 131.88 -2.95 0.092 6479
 6481 3 -54.24 131.98 -2.93 0.112 6480
 6482 3 -54.25 132.08 -2.94 0.148 6481
 6483 3 -54.19 132.38 -2.84 0.086 6482
 6484 3 -54.06 130.48 -3.12 0.095 6474
 6485 3 -54.22 130.38 -3.2 0.156 6484
 6486 3 -54.4 130.28 -3.26 0.147 6485
 6487 3 -54.59 130.18 -3.29 0.113 6486
 6488 3 -54.76 130.18 -3.42 0.096 6487
 6489 3 -54.94 130.18 -3.59 0.12 6488
 6490 3 -55.12 130.07 -3.76 0.129 6489
 6491 3 -55.25 130.07 -3.83 0.137 6490
 6492 3 -55.36 129.97 -3.94 0.163 6491
 6493 3 -55.5 129.87 -4.12 0.119 6492
 6494 3 -55.66 129.77 -4.2 0.138 6493
 6495 3 -55.75 129.77 -4.29 0.152 6494
 6496 3 -55.86 129.77 -4.35 0.166 6495
 6497 3 -56.02 129.67 -4.46 0.198 6496
 6498 3 -56.1 129.67 -4.6 0.238 6497
 6499 3 -56.17 129.56 -4.86 0.255 6498
 6500 3 -56.32 129.56 -4.99 0.228 6499
 6501 3 -56.45 129.46 -5.04 0.202 6500
 6502 3 -56.67 129.46 -5.05 0.202 6501
 6503 3 -56.84 129.36 -5.08 0.203 6502
 6504 3 -57 129.36 -5.16 0.196 6503
 6505 3 -57.16 129.26 -5.35 0.234 6504
 6506 3 -57.31 129.25 -5.41 0.242 6505
 6507 3 -57.44 129.15 -5.52 0.23 6506
 6508 3 -57.62 129.15 -5.54 0.194 6507
 6509 3 -57.8 129.25 -5.58 0.152 6508
 6510 3 -58.03 129.25 -5.64 0.132 6509
 6511 3 -58.16 129.35 -5.69 0.168 6510
 6512 3 -58.33 129.45 -5.61 0.105 6511
 6513 3 -52.01 130.99 -1.88 0.136 6463
 6514 3 -52.01 130.89 -1.81 0.154 6513
 6515 3 -52.02 130.69 -1.76 0.153 6514
 6516 3 -51.99 130.79 -1.54 0.067 6515
 6517 3 -52.04 130.79 -1.42 0.063 6516
 6518 3 -52.03 130.79 -1.25 0.114 6517
 6519 3 -51.97 130.89 -1.18 0.088 6518
 6520 3 -51.94 130.39 -1.92 0.122 6515
 6521 3 -51.88 130.39 -2.16 0.093 6520
 6522 3 -51.86 130.3 -2.27 0.104 6521
 6523 3 -51.83 130.19 -2.41 0.097 6522
 6524 3 -51.8 130 -2.49 0.119 6523
 6525 3 -51.82 129.9 -2.61 0.13 6524
 6526 3 -51.84 129.7 -2.78 0.092 6525
 6527 3 -51.8 129.6 -2.89 0.113 6526
 6528 3 -51.67 129.5 -2.97 0.117 6527
 6529 3 -51.53 129.51 -3.04 0.172 6528
 6530 3 -51.35 129.51 -3.09 0.149 6529
 6531 3 -51.12 129.41 -3.07 0.119 6530
 6532 3 -51.18 129.31 -3.08 0.08 6531
 6533 3 -50.65 132.01 -2.11 0.113 6455
 6534 3 -50.5 131.92 -2.12 0.122 6533
 6535 3 -50.45 131.81 -2.08 0.206 6534
 6536 3 -50.74 131.8 -1.72 0.048 6453
 6537 3 -50.68 131.6 -1.64 0.109 6536
 6538 3 -50.6 131.51 -1.64 0.114 6537
 6539 3 -50.45 131.41 -1.68 0.086 6538
 6540 3 -50.34 131.31 -1.75 0.077 6539
 6541 3 -50.62 131.81 -1.51 0.11 6452
 6542 3 -50.61 133.01 -0.61 0.345 6449
 6543 3 -50.77 133.21 -0.42 0.36 6542
 6544 3 -50.88 133.2 -0.31 0.378 6543
 6545 3 -51.02 133.2 -0.22 0.386 6544
 6546 3 -51.18 133.3 -0.15 0.352 6545
 6547 3 -51.34 133.5 -0.08 0.301 6546
 6548 3 -51.45 133.7 0 0.232 6547
 6549 3 -51.51 133.7 0.13 0.257 6548
 6550 3 -51.58 133.8 0.26 0.227 6549
 6551 3 -51.68 133.7 0.39 0.235 6550
 6552 3 -51.72 133.7 0.56 0.247 6551
 6553 3 -51.76 133.7 0.71 0.235 6552
 6554 3 -51.8 133.7 0.84 0.276 6553
 6555 3 -51.86 133.6 1.01 0.333 6554
 6556 3 -51.88 133.6 1.15 0.349 6555
 6557 3 -51.86 133.7 1.27 0.464 6556
 6558 3 -51.99 133.8 1.35 0.506 6557
 6559 3 -51.63 133.6 1.65 0.296 6558
 6560 3 -51.54 133.6 1.81 0.29 6559
 6561 3 -51.5 133.5 2 0.338 6560
 6562 3 -51.47 133.5 2.13 0.383 6561
 6563 3 -51.45 133.5 2.3 0.435 6562
 6564 3 -51.47 133.5 2.48 0.463 6563
 6565 3 -51.52 133.5 2.64 0.538 6564
 6566 3 -51.14 134.1 2.45 0.124 6565
 6567 3 -51.18 134.1 2.55 0.151 6566
 6568 3 -51.17 134.21 2.69 0.145 6567
 6569 3 -51.1 134.41 2.77 0.135 6568
 6570 3 -50.94 134.41 2.84 0.093 6569
 6571 3 -50.78 134.51 2.74 0.107 6570
 6572 3 -50.68 134.71 2.71 0.068 6571
 6573 3 -50.66 134.81 2.7 0.066 6572
 6574 3 -50.69 134.91 2.59 0.104 6573
 6575 3 -50.77 135.01 2.43 0.071 6574
 6576 3 -50.83 135.11 2.2 0.104 6575
 6577 3 -50.86 135.31 2.03 0.119 6576
 6578 3 -50.89 135.41 1.9 0.112 6577
 6579 3 -50.98 135.51 1.75 0.094 6578
 6580 3 -51.02 135.61 1.64 0.094 6579
 6581 3 -50.88 135.71 1.63 0.096 6580
 6582 3 -50.79 135.81 1.59 0.146 6581
 6583 3 -50.88 135.81 1.46 0.096 6582
 6584 3 -51.68 133.2 2.79 0.558 6565
 6585 3 -51.79 133 2.86 0.604 6584
 6586 3 -51.85 132.9 2.85 0.73 6585
 6587 3 -51.93 132.8 2.9 0.787 6586
 6588 3 -52.71 132.99 2.65 0.227 6587
 6589 3 -52.86 132.99 2.53 0.188 6588
 6590 3 -53.03 132.99 2.55 0.191 6589
 6591 3 -53.06 133.19 2.56 0.255 6590
 6592 3 -53.11 133.19 2.62 0.27 6591
 6593 3 -52.96 133.39 2.62 0.275 6592
 6594 3 -52.82 133.59 2.66 0.143 6593
 6595 3 -52.72 133.69 2.74 0.109 6594
 6596 3 -51.8 132.6 3.03 0.825 6587
 6597 3 -52.01 132.8 3.29 0.826 6596
 6598 3 -52.01 132.8 3.44 0.836 6597
 6599 3 -52.06 132.6 3.56 0.791 6598
 6600 3 -52.2 132.7 3.75 0.678 6599
 6601 3 -52.05 132.5 3.91 0.669 6600
 6602 3 -52.15 132.4 3.89 0.589 6601
 6603 3 -52.11 132.2 3.9 0.432 6602
 6604 3 -52.18 132.1 3.89 0.261 6603
 6605 3 -52.31 133.1 4.33 0.104 6602
 6606 3 -52.29 133.1 4.42 0.126 6605
 6607 3 -52.43 133.2 4.49 0.165 6606
 6608 3 -52.44 133.3 4.6 0.111 6607
 6609 3 -51.34 133.11 4.56 0.121 6601
 6610 3 -51.34 133.11 4.67 0.127 6609
 6611 3 -51.3 133.11 4.83 0.162 6610
 6612 3 -51.31 133.11 4.96 0.105 6611
 6613 3 -51.27 133.21 5.06 0.105 6612
 6614 3 -51.3 133.41 5.17 0.136 6613
 6615 3 -51.31 133.51 5.28 0.164 6614
 6616 3 -51.32 133.61 5.4 0.217 6615
 6617 3 -51.33 133.71 5.54 0.272 6616
 6618 3 -51.22 133.91 5.75 0.294 6617
 6619 3 -51.3 134.01 5.77 0.298 6618
 6620 3 -51.37 134.11 5.59 0.069 6619
 6621 3 -51.33 134.11 5.99 0.286 6619
 6622 3 -51.47 134.31 6.05 0.217 6621
 6623 3 -51.63 134.4 6.18 0.204 6622
 6624 3 -51.8 134.4 6.26 0.204 6623
 6625 3 -51.95 134.3 6.34 0.19 6624
 6626 3 -52.07 134.2 6.42 0.192 6625
 6627 3 -52.05 134.2 6.6 0.195 6626
 6628 3 -52.07 134 6.65 0.182 6627
 6629 3 -52.12 133.9 6.59 0.064 6628
 6630 3 -52.94 133.59 1.11 0.183 6558
 6631 3 -53.13 133.49 1.1 0.158 6630
 6632 3 -53.34 133.48 1.16 0.162 6631
 6633 3 -53.54 133.48 1.23 0.166 6632
 6634 3 -53.72 133.48 1.34 0.161 6633
 6635 3 -53.87 133.38 1.42 0.165 6634
 6636 3 -54.01 133.38 1.56 0.171 6635
 6637 3 -54.17 133.38 1.55 0.184 6636
 6638 3 -54.38 133.48 1.56 0.152 6637
 6639 3 -54.52 133.48 1.55 0.189 6638
 6640 3 -54.63 133.57 1.52 0.247 6639
 6641 3 -54.64 133.57 1.13 0.108 6640
 6642 3 -54.69 133.47 0.98 0.114 6641
 6643 3 -54.77 133.47 0.8 0.116 6642
 6644 3 -54.84 133.47 0.67 0.113 6643
 6645 3 -54.84 133.47 0.48 0.106 6644
 6646 3 -54.97 133.57 0.24 0.063 6645
 6647 3 -54.99 133.57 0.12 0.071 6646
 6648 3 -55 133.47 0.01 0.086 6647
 6649 3 -55.01 133.27 -0.03 0.049 6648
 6650 3 -55.1 133.37 0.03 0.067 6649
 6651 3 -54.82 133.57 1.78 0.203 6640
 6652 3 -54.99 133.57 1.85 0.182 6651
 6653 3 -55.14 133.67 1.98 0.183 6652
 6654 3 -55.27 133.67 2.04 0.169 6653
 6655 3 -55.4 133.77 2.11 0.2 6654
 6656 3 -55.61 133.87 2.23 0.207 6655
 6657 3 -55.76 133.87 2.29 0.225 6656
 6658 3 -55.99 133.96 2.39 0.218 6657
 6659 3 -56.14 134.06 2.47 0.197 6658
 6660 3 -56.39 134.26 2.56 0.191 6659
 6661 3 -56.53 134.26 2.67 0.186 6660
 6662 3 -56.64 134.36 2.84 0.173 6661
 6663 3 -56.75 134.36 2.95 0.167 6662
 6664 3 -56.91 134.36 3.05 0.147 6663
 6665 3 -57.02 134.36 3.09 0.206 6664
 6666 3 -57.16 134.45 3.14 0.253 6665
 6667 3 -57.28 134.45 3.21 0.247 6666
 6668 3 -57.19 134.45 3.6 0.201 6667
 6669 3 -57.21 134.45 3.75 0.155 6668
 6670 3 -57.28 134.45 3.9 0.17 6669
 6671 3 -57.23 134.45 4.05 0.165 6670
 6672 3 -57.19 134.46 4.25 0.187 6671
 6673 3 -57.2 134.46 4.34 0.227 6672
 6674 3 -57.21 134.56 4.44 0.323 6673
 6675 3 -57.22 134.76 4.56 0.522 6674
 6676 3 -57.27 134.85 4.57 0.599 6675
 6677 3 -57.27 134.85 4.7 0.652 6676
 6678 3 -57.28 134.95 4.78 0.702 6677
 6679 3 -57.49 134.95 5.03 0.719 6678
 6680 3 -57.6 134.95 5.12 0.709 6679
 6681 3 -57.74 134.95 5.21 0.693 6680
 6682 3 -58.01 134.65 5.57 0.552 6681
 6683 3 -58.13 134.45 5.74 0.458 6682
 6684 3 -58.19 134.45 5.82 0.434 6683
 6685 3 -58.39 134.15 6.09 0.333 6684
 6686 3 -58.77 133.84 5.81 0.127 6685
 6687 3 -58.93 133.84 5.76 0.117 6686
 6688 3 -59.01 133.74 5.65 0.066 6687
 6689 3 -59.17 133.54 5.72 0.144 6688
 6690 3 -59.34 133.54 5.66 0.098 6689
 6691 3 -59.42 133.54 5.74 0.179 6690
 6692 3 -59.49 133.74 5.88 0.2 6691
 6693 3 -59.15 133.64 6.03 0.094 6692
 6694 3 -59.04 133.64 6.1 0.049 6693
 6695 3 -58.88 133.44 6.14 0.101 6694
 6696 3 -58.8 133.34 6.2 0.056 6695
 6697 3 -59.59 133.74 6.01 0.143 6692
 6698 3 -59.8 133.73 6.06 0.078 6697
 6699 3 -59.9 133.83 6.12 0.094 6698
 6700 3 -60.02 133.93 6.18 0.091 6699
 6701 3 -60.18 133.93 6.15 0.148 6700
 6702 3 -60.28 133.93 6.13 0.136 6701
 6703 3 -60.4 133.83 6.21 0.15 6702
 6704 3 -60.5 133.73 6.39 0.137 6703
 6705 3 -60.56 133.63 6.57 0.117 6704
 6706 3 -60.63 133.63 6.71 0.136 6705
 6707 3 -60.9 133.63 6.69 0.079 6706
 6708 3 -61.04 133.72 6.57 0.085 6707
 6709 3 -61.23 133.62 6.61 0.164 6708
 6710 3 -61.32 133.42 6.65 0.134 6709
 6711 3 -61.49 133.22 6.64 0.067 6710
 6712 3 -61.56 133.12 6.73 0.083 6711
 6713 3 -58.45 134.15 6.18 0.256 6685
 6714 3 -58.56 134.05 6.48 0.255 6713
 6715 3 -58.62 134.05 6.63 0.275 6714
 6716 3 -58.59 133.95 6.84 0.238 6715
 6717 3 -58.62 134.05 6.99 0.236 6716
 6718 3 -58.67 134.15 7.1 0.222 6717
 6719 3 -58.67 134.15 7.29 0.168 6718
 6720 3 -58.7 134.25 7.43 0.177 6719
 6721 3 -58.66 134.35 7.56 0.17 6720
 6722 3 -58.77 134.35 7.71 0.165 6721
 6723 3 -58.84 134.44 7.89 0.178 6722
 6724 3 -58.89 134.44 8.09 0.154 6723
 6725 3 -58.93 134.54 8.19 0.181 6724
 6726 3 -59.05 134.64 8.3 0.206 6725
 6727 3 -59.23 134.74 8.39 0.211 6726
 6728 3 -59.29 134.84 8.51 0.183 6727
 6729 3 -59.48 134.94 8.61 0.159 6728
 6730 3 -59.49 135.04 8.68 0.166 6729
 6731 3 -59.55 135.14 8.79 0.17 6730
 6732 3 -59.56 135.24 8.89 0.157 6731
 6733 3 -59.47 135.24 9.08 0.187 6732
 6734 3 -59.47 135.34 9.25 0.204 6733
 6735 3 -59.42 135.34 9.39 0.226 6734
 6736 3 -59.41 135.34 9.52 0.275 6735
 6737 3 -59.67 135.44 9.66 0.259 6736
 6738 3 -59.76 135.44 9.76 0.271 6737
 6739 3 -59.62 135.84 9.75 0.08 6738
 6740 3 -59.58 135.94 9.74 0.119 6739
 6741 3 -59.51 136.04 9.72 0.07 6740
 6742 3 -59.99 135.24 9.87 0.134 6738
 6743 3 -60.09 135.24 10.02 0.145 6742
 6744 3 -60.19 135.14 10.15 0.145 6743
 6745 3 -60.22 135.14 10.33 0.141 6744
 6746 3 -60.32 135.13 10.45 0.155 6745
 6747 3 -60.5 135.13 10.57 0.141 6746
 6748 3 -60.55 135.13 10.7 0.15 6747
 6749 3 -60.63 135.13 10.88 0.164 6748
 6750 3 -60.7 135.13 10.99 0.16 6749
 6751 3 -60.76 135.23 11.12 0.173 6750
 6752 3 -60.84 135.23 11.21 0.16 6751
 6753 3 -60.9 135.33 11.32 0.141 6752
 6754 3 -60.96 135.33 11.46 0.15 6753
 6755 3 -61.06 135.43 11.54 0.167 6754
 6756 3 -61.13 135.43 11.65 0.14 6755
 6757 3 -61.23 135.43 11.79 0.175 6756
 6758 3 -61.37 135.53 11.89 0.192 6757
 6759 3 -61.51 135.53 12.05 0.258 6758
 6760 3 -61.64 135.53 12.16 0.296 6759
 6761 3 -61.75 135.52 12.25 0.28 6760
 6762 3 -61.81 135.42 12.3 0.264 6761
 6763 3 -61.89 135.52 12.41 0.286 6762
 6764 3 -61.94 135.32 12.24 0.071 6763
 6765 3 -61.86 135.82 12.77 0.23 6763
 6766 3 -61.84 135.82 12.95 0.276 6765
 6767 3 -61.84 135.92 13.1 0.322 6766
 6768 3 -61.88 135.92 13.24 0.389 6767
 6769 3 -61.98 135.92 13.35 0.399 6768
 6770 3 -62.13 135.92 13.43 0.373 6769
 6771 3 -62.57 136.22 13.02 0.106 6770
 6772 3 -62.57 136.02 13.17 0.087 6771
 6773 3 -62.45 136.02 13.28 0.055 6772
 6774 3 -62.15 135.92 13.62 0.317 6770
 6775 3 -62.13 135.82 13.81 0.27 6774
 6776 3 -62.09 135.92 13.9 0.302 6775
 6777 3 -61.96 136.42 13.71 0.09 6776
 6778 3 -61.93 136.52 13.73 0.098 6777
 6779 3 -61.91 136.72 13.8 0.087 6778
 6780 3 -61.85 136.93 13.76 0.087 6779
 6781 3 -61.85 137.02 13.71 0.104 6780
 6782 3 -61.81 137.13 13.55 0.104 6781
 6783 3 -61.69 137.23 13.45 0.112 6782
 6784 3 -61.58 137.43 13.32 0.078 6783
 6785 3 -61.66 137.53 13.29 0.114 6784
 6786 3 -61.68 137.63 13.26 0.095 6785
 6787 3 -61.64 137.73 13.27 0.078 6786
 6788 3 -62.14 135.72 14.25 0.186 6776
 6789 3 -62.15 135.52 14.5 0.122 6788
 6790 3 -62.13 135.52 14.65 0.1 6789
 6791 3 -62.06 135.42 14.82 0.132 6790
 6792 3 -62.01 135.42 14.99 0.164 6791
 6793 3 -62.02 135.43 15.22 0.137 6792
 6794 3 -62.03 135.43 15.37 0.115 6793
 6795 3 -62.06 135.53 15.56 0.151 6794
 6796 3 -62.12 135.52 15.7 0.154 6795
 6797 3 -62.19 135.52 15.88 0.134 6796
 6798 3 -62.24 135.62 16.04 0.141 6797
 6799 3 -62.31 135.72 16.18 0.132 6798
 6800 3 -62.4 135.82 16.34 0.189 6799
 6801 3 -62.45 136.02 16.49 0.239 6800
 6802 3 -62.54 136.22 16.57 0.221 6801
 6803 3 -62.71 136.42 16.63 0.171 6802
 6804 3 -62.86 136.52 16.76 0.139 6803
 6805 3 -63.01 136.62 16.88 0.148 6804
 6806 3 -63.12 136.62 17.05 0.234 6805
 6807 3 -63.22 136.72 17.21 0.277 6806
 6808 3 -63.25 136.72 17.41 0.253 6807
 6809 3 -63.29 136.82 17.58 0.205 6808
 6810 3 -63.34 136.92 17.74 0.167 6809
 6811 3 -63.41 136.92 17.88 0.128 6810
 6812 3 -63.48 137.12 18.06 0.133 6811
 6813 3 -63.56 137.11 18.21 0.131 6812
 6814 3 -63.6 137.21 18.42 0.138 6813
 6815 3 -63.67 137.21 18.51 0.143 6814
 6816 3 -63.71 137.21 18.68 0.173 6815
 6817 3 -63.76 137.21 18.83 0.168 6816
 6818 3 -63.77 137.11 19.13 0.122 6817
 6819 3 -63.78 137.11 19.35 0.158 6818
 6820 3 -63.79 137.11 19.49 0.123 6819
 6821 3 -63.84 137.01 19.65 0.142 6820
 6822 3 -63.9 137.01 19.79 0.159 6821
 6823 3 -63.97 136.91 19.97 0.164 6822
 6824 3 -64.07 136.91 20.17 0.12 6823
 6825 3 -64.24 136.91 20.35 0.153 6824
 6826 3 -64.28 137.01 20.47 0.188 6825
 6827 3 -64.37 137.01 20.61 0.199 6826
 6828 3 -64.47 137.01 20.71 0.258 6827
 6829 3 -64.53 137.11 20.8 0.299 6828
 6830 3 -64.61 136.91 20.91 0.135 6829
 6831 3 -64.59 136.91 21.17 0.109 6830
 6832 3 -64.57 136.81 21.28 0.115 6831
 6833 3 -64.67 136.61 21.33 0.11 6832
 6834 3 -64.79 136.41 21.29 0.076 6833
 6835 3 -64.83 136.21 21.33 0.112 6834
 6836 3 -64.82 136.11 21.44 0.101 6835
 6837 3 -64.83 135.91 21.52 0.075 6836
 6838 3 -64.54 137.21 21.19 0.183 6829
 6839 3 -64.63 137.31 21.33 0.189 6838
 6840 3 -64.74 137.21 21.5 0.233 6839
 6841 3 -64.79 137.21 21.66 0.217 6840
 6842 3 -64.99 137.11 21.77 0.154 6841
 6843 3 -65.19 137.1 21.86 0.144 6842
 6844 3 -65.26 137 22.01 0.124 6843
 6845 3 -65.3 137 22.12 0.129 6844
 6846 3 -65.43 136.9 22.21 0.132 6845
 6847 3 -65.46 136.9 22.31 0.187 6846
 6848 3 -65.5 136.9 22.43 0.222 6847
 6849 3 -65.56 136.7 22.5 0.184 6848
 6850 3 -65.67 136.7 22.59 0.22 6849
 6851 3 -65.91 136.5 22.62 0.217 6850
 6852 3 -66.1 136.4 22.68 0.224 6851
 6853 3 -66.16 136.8 22.86 0.099 6852
 6854 3 -66.24 137 22.95 0.143 6853
 6855 3 -66.22 137.1 23 0.159 6854
 6856 3 -66.17 137.2 23.19 0.098 6855
 6857 3 -66.23 137.2 23.38 0.091 6856
 6858 3 -66.27 137.2 23.5 0.068 6857
 6859 3 -66.29 137.2 23.64 0.085 6858
 6860 3 -66.33 137.2 23.87 0.103 6859
 6861 3 -66.46 137 24.02 0.104 6860
 6862 3 -66.51 136.9 24.06 0.116 6861
 6863 3 -66.52 136.8 24.14 0.094 6862
 6864 3 -66.25 137.2 22.77 0.078 6855
 6865 3 -66.32 137.3 22.65 0.068 6864
 6866 3 -66.13 136.2 22.73 0.154 6852
 6867 3 -66.14 136.2 22.87 0.113 6866
 6868 3 -66.15 136.3 22.99 0.000125 6867
 6869 3 -66.2 136 22.69 0.106 6866
 6870 3 -66.26 135.9 22.75 0.095 6869
 6871 3 -66.33 135.8 22.77 0.105 6870
 6872 3 -66.35 135.7 22.89 0.14 6871
 6873 3 -66.41 135.5 22.93 0.174 6872
 6874 3 -66.52 135.39 22.96 0.181 6873
 6875 3 -66.63 135.19 23.08 0.222 6874
 6876 3 -66.65 134.99 23.12 0.212 6875
 6877 3 -66.72 134.89 23.17 0.254 6876
 6878 3 -66.79 134.69 23.18 0.208 6877
 6879 3 -66.85 134.49 23.17 0.209 6878
 6880 3 -66.86 134.29 23.19 0.234 6879
 6881 3 -66.89 134.09 23.13 0.229 6880
 6882 3 -66.91 133.89 23.09 0.207 6881
 6883 3 -66.92 133.79 23.09 0.197 6882
 6884 3 -66.97 133.59 23.1 0.214 6883
 6885 3 -66.96 133.39 23.13 0.234 6884
 6886 3 -66.97 133.19 23.15 0.247 6885
 6887 3 -67.01 133.09 23.16 0.246 6886
 6888 3 -67.06 132.99 23.11 0.283 6887
 6889 3 -66.92 132.79 22.95 0.108 6888
 6890 3 -67.02 132.59 22.96 0.102 6889
 6891 3 -66.97 132.39 22.98 0.091 6890
 6892 3 -66.94 132.29 23.09 0.11 6891
 6893 3 -66.92 132.19 23.23 0.088 6892
 6894 3 -66.95 131.99 23.37 0.096 6893
 6895 3 -66.95 131.89 23.44 0.076 6894
 6896 3 -67.53 132.69 23.18 0.115 6888
 6897 3 -67.69 132.48 23.13 0.124 6896
 6898 3 -67.66 132.28 23.08 0.147 6897
 6899 3 -67.65 132.18 23.06 0.169 6898
 6900 3 -67.94 131.98 23.05 0.124 6899
 6901 3 -68.05 131.78 23.05 0.141 6900
 6902 3 -68.14 131.58 23 0.183 6901
 6903 3 -68.25 131.48 22.98 0.154 6902
 6904 3 -68.37 131.28 22.91 0.157 6903
 6905 3 -68.46 131.08 22.81 0.098 6904
 6906 3 -68.49 130.88 22.78 0.112 6905
 6907 3 -68.54 130.68 22.73 0.117 6906
 6908 3 -68.6 130.58 22.76 0.102 6907
 6909 3 -68.67 130.38 22.78 0.14 6908
 6910 3 -68.8 130.27 22.73 0.122 6909
 6911 3 -68.85 130.07 22.73 0.182 6910
 6912 3 -68.89 129.97 22.71 0.221 6911
 6913 3 -68.95 129.77 22.71 0.243 6912
 6914 3 -68.96 129.57 22.75 0.242 6913
 6915 3 -69 129.47 22.76 0.222 6914
 6916 3 -69.01 129.27 22.76 0.244 6915
 6917 3 -69.05 128.97 22.65 0.27 6916
 6918 3 -69.06 128.87 22.63 0.307 6917
 6919 3 -69.2 128.57 22.47 0.267 6918
 6920 3 -69.31 128.47 22.38 0.308 6919
 6921 3 -69.44 128.37 22.41 0.361 6920
 6922 3 -69.41 128.47 22.97 0.062 6921
 6923 3 -69.47 128.57 23.05 0.056 6922
 6924 3 -69.53 128.17 22.29 0.354 6921
 6925 3 -69.71 127.97 22.14 0.295 6924
 6926 3 -69.72 127.77 22.02 0.237 6925
 6927 3 -69.77 127.57 21.92 0.173 6926
 6928 3 -69.8 127.36 21.79 0.13 6927
 6929 3 -69.89 127.26 21.71 0.116 6928
 6930 3 -70.02 127.06 21.57 0.156 6929
 6931 3 -70.21 126.86 21.51 0.247 6930
 6932 3 -70.4 126.56 21.43 0.171 6931
 6933 3 -70.47 126.36 21.37 0.139 6932
 6934 3 -70.43 126.16 21.37 0.142 6933
 6935 3 -70.48 126.06 21.38 0.127 6934
 6936 3 -70.52 125.86 21.33 0.117 6935
 6937 3 -70.54 125.66 21.33 0.131 6936
 6938 3 -70.59 125.46 21.39 0.143 6937
 6939 3 -70.64 125.36 21.46 0.122 6938
 6940 3 -70.66 125.16 21.54 0.117 6939
 6941 3 -70.59 124.96 21.65 0.126 6940
 6942 3 -70.5 124.86 21.78 0.151 6941
 6943 3 -70.4 124.76 21.84 0.153 6942
 6944 3 -70.31 124.66 21.93 0.174 6943
 6945 3 -70.2 124.66 22.07 0.189 6944
 6946 3 -70.13 124.76 22.26 0.152 6945
 6947 3 -70.13 124.86 22.42 0.083 6946
 6948 3 -70.06 124.96 22.48 0.092 6947
 6949 3 -70.01 125.16 22.55 0.125 6948
 6950 3 -69.94 125.36 22.57 0.119 6949
 6951 3 -69.94 125.46 22.58 0.08 6950
 6952 3 -70.12 125.66 22.7 0.058 6951
 6953 3 -70.2 125.56 22.76 0.068 6952
 6954 3 -70.26 124.36 21.97 0.077 6945
 6955 3 -70.19 124.26 21.94 0.063 6954
 6956 3 -70.02 124.16 21.94 0.084 6955
 6957 3 -69.93 124.06 21.86 0.094 6956
 6958 3 -69.83 123.96 21.76 0.095 6957
 6959 3 -69.71 123.77 21.6 0.145 6958
 6960 3 -69.54 123.67 21.55 0.13 6959
 6961 3 -69.38 123.57 21.57 0.092 6960
 6962 3 -69.3 123.37 21.53 0.11 6961
 6963 3 -69.18 123.27 21.56 0.104 6962
 6964 3 -69.04 123.17 21.55 0.000125 6963
 6965 3 -65.72 136.5 22.9 0.054 6850
 6966 3 -65.76 136.4 22.98 0.086 6965
 6967 3 -65.8 136.3 23.08 0.111 6966
 6968 3 -65.85 136.1 23.11 0.067 6967
 6969 3 -65.87 136 23.1 0.076 6968
 6970 3 -65.45 137.3 22.35 0.131 6848
 6971 3 -65.48 137.4 22.39 0.000125 6970
 6972 3 -61.92 135.42 11.98 0.062 6761
 6973 3 -62.01 135.42 11.87 0.000125 6972
 6974 3 -59.06 135.24 9.71 0.139 6736
 6975 3 -58.99 135.15 9.79 0.211 6974
 6976 3 -58.95 135.15 9.92 0.306 6975
 6977 3 -58.86 135.05 10.03 0.381 6976
 6978 3 -58.77 134.95 10.17 0.48 6977
 6979 3 -58.5 135.55 10.2 0.097 6978
 6980 3 -58.38 135.65 10.21 0.115 6979
 6981 3 -58.22 135.85 10.22 0.13 6980
 6982 3 -58.18 135.95 10.25 0.151 6981
 6983 3 -58.08 136.05 10.37 0.13 6982
 6984 3 -58.74 134.75 10.27 0.535 6978
 6985 3 -58.66 134.75 10.43 0.579 6984
 6986 3 -58.56 134.65 10.54 0.6 6985
 6987 3 -58.46 134.55 10.67 0.628 6986
 6988 3 -58.5 134.35 10.83 0.621 6987
 6989 3 -58.59 134.15 10.92 0.626 6988
 6990 3 -58.58 134.05 10.99 0.658 6989
 6991 3 -58.6 133.95 11.05 0.657 6990
 6992 3 -57.87 133.86 10.29 0.115 6991
 6993 3 -57.85 133.76 10.18 0.053 6992
 6994 3 -57.8 133.66 10.12 0.124 6993
 6995 3 -57.63 133.56 10.13 0.153 6994
 6996 3 -57.2 133.46 10.21 0.164 6995
 6997 3 -57.08 133.36 10.21 0.125 6996
 6998 3 -56.97 133.36 10.24 0.049 6997
 6999 3 -57.77 133.76 9.74 0.178 6995
 7000 3 -57.7 133.86 9.63 0.158 6999
 7001 3 -57.71 133.96 9.57 0.000125 7000
 7002 3 -58.82 133.95 11.15 0.565 6991
 7003 3 -58.51 133.35 10.64 0.139 7002
 7004 3 -58.48 133.15 10.7 0.123 7003
 7005 3 -58.42 133.05 10.84 0.101 7004
 7006 3 -58.34 132.95 10.97 0.088 7005
 7007 3 -58.31 132.75 11.07 0.123 7006
 7008 3 -58.3 132.65 11.21 0.08 7007
 7009 3 -58.34 132.55 11.25 0.078 7008
 7010 3 -58.26 132.45 11.31 0.079 7009
 7011 3 -58.98 133.95 11.21 0.608 7002
 7012 3 -58.9 133.65 11.24 0.141 7011
 7013 3 -58.83 133.75 11.33 0.000125 7012
 7014 3 -59.29 133.74 10.92 0.19 7011
 7015 3 -59.1 134.25 12.32 0.127 7014
 7016 3 -59.22 134.25 12.42 0.134 7015
 7017 3 -59.27 134.05 12.57 0.13 7016
 7018 3 -59.31 134.05 12.66 0.203 7017
 7019 3 -59.33 133.95 12.76 0.248 7018
 7020 3 -59.46 133.84 12.83 0.184 7019
 7021 3 -59.63 133.54 12.67 0.116 7020
 7022 3 -59.81 133.44 12.57 0.105 7021
 7023 3 -59.9 133.34 12.57 0.07 7022
 7024 3 -59.51 134.04 13.01 0.084 7020
 7025 3 -59.48 133.94 13.12 0.165 7024
 7026 3 -59.5 133.94 13.29 0.139 7025
 7027 3 -59.59 134.04 13.37 0.128 7026
 7028 3 -59.59 134.14 13.55 0.12 7027
 7029 3 -59.61 134.14 13.71 0.148 7028
 7030 3 -59.58 134.14 13.86 0.185 7029
 7031 3 -59.49 134.15 14.01 0.173 7030
 7032 3 -59.6 133.64 10.63 0.19 7014
 7033 3 -59.75 133.64 10.52 0.142 7032
 7034 3 -59.9 133.74 10.38 0.124 7033
 7035 3 -60.07 133.74 10.35 0.123 7034
 7036 3 -60.24 133.84 10.33 0.096 7035
 7037 3 -60.31 133.93 10.41 0.136 7036
 7038 3 -60.51 133.93 10.57 0.143 7037
 7039 3 -60.68 133.93 10.7 0.122 7038
 7040 3 -60.82 133.83 10.82 0.123 7039
 7041 3 -60.9 133.73 10.93 0.000125 7040
 7042 3 -60.3 134.03 10.29 0.079 7037
 7043 3 -58.28 134.65 6.16 0.117 6713
 7044 3 -58.32 134.85 6.25 0.145 7043
 7045 3 -58.16 135.05 6.26 0.149 7044
 7046 3 -57.96 135.25 6.3 0.124 7045
 7047 3 -57.92 135.35 6.26 0.174 7046
 7048 3 -57.85 135.45 6.23 0.22 7047
 7049 3 -57.68 135.55 6.06 0.147 7048
 7050 3 -57.69 135.65 5.85 0.113 7049
 7051 3 -57.83 135.75 5.71 0.094 7050
 7052 3 -57.95 135.85 5.72 0.106 7051
 7053 3 -58.14 135.75 5.67 0.121 7052
 7054 3 -58.32 135.85 5.57 0.158 7053
 7055 3 -58.5 135.85 5.42 0.106 7054
 7056 3 -58.69 135.84 5.28 0.033 7055
 7057 3 -58.72 135.84 5.18 0.112 7056
 7058 3 -58.79 135.84 5.07 0.141 7057
 7059 3 -58.91 135.84 4.97 0.085 7058
 7060 3 -56.57 135.06 4.27 0.104 6678
 7061 3 -56.32 135.06 4.22 0.143 7060
 7062 3 -56.16 135.06 4.3 0.15 7061
 7063 3 -55.98 135.17 4.29 0.127 7062
 7064 3 -55.78 135.17 4.33 0.134 7063
 7065 3 -55.66 135.07 4.38 0.13 7064
 7066 3 -55.43 135.27 4.37 0.109 7065
 7067 3 -55.23 135.37 4.38 0.11 7066
 7068 3 -55.24 135.47 4.26 0.112 7067
 7069 3 -57.6 134.55 2.92 0.155 6667
 7070 3 -57.85 134.45 3.02 0.094 7069
 7071 3 -58.03 134.25 3.05 0.104 7070
 7072 3 -58.25 134.14 3.05 0.112 7071
 7073 3 -58.39 134.04 3.08 0.102 7072
 7074 3 -58.41 133.94 3.22 0.131 7073
 7075 3 -58.38 133.84 3.38 0.132 7074
 7076 3 -58.35 133.84 3.55 0.121 7075
 7077 3 -58.35 133.84 3.67 0.082 7076
 7078 3 -49.27 133.02 -0.96 0.043 6444
 7079 3 -49.29 133.12 -1.02 0.082 7078
 7080 3 -49.2 133.12 -1.13 0.096 7079
 7081 3 -48.96 133.12 -1.05 0.116 7080
 7082 3 -48.85 133.12 -1.11 0.084 7081
 7083 3 -45.5 131.86 -3.84 0.63 6353
 7084 3 -45.21 131.76 -4.5 0.186 7083
 7085 3 -45.19 131.76 -4.65 0.199 7084
 7086 3 -45.55 131.76 -3.84 0.63 7083
 7087 3 -45.33 131.96 -3.87 0.614 7086
 7088 3 -42.55 128.88 -2.12 0.231 5188
 7089 3 -42.43 128.88 -2.23 0.151 7088
 7090 3 -43.33 125.57 1.46 0.335 5159
 7091 3 -43.62 125.17 1.71 0.44 7090
 7092 3 -44.13 124.86 1.78 0.248 7091
 7093 3 -44.22 124.76 1.68 0.202 7092
 7094 3 -44.31 124.76 1.55 0.162 7093
 7095 3 -44.43 124.76 1.46 0.181 7094
 7096 3 -44.53 124.76 1.33 0.222 7095
 7097 3 -44.62 124.66 1.19 0.245 7096
 7098 3 -44.82 124.66 1.04 0.269 7097
 7099 3 -44.91 124.56 0.87 0.245 7098
 7100 3 -45 124.46 0.74 0.267 7099
 7101 3 -45.12 124.45 0.6 0.241 7100
 7102 3 -45.23 124.35 0.56 0.226 7101
 7103 3 -45.37 124.25 0.47 0.228 7102
 7104 3 -45.54 124.05 0.39 0.242 7103
 7105 3 -45.71 123.95 0.37 0.211 7104
 7106 3 -45.85 123.85 0.35 0.206 7105
 7107 3 -45.97 123.75 0.4 0.193 7106
 7108 3 -46.08 123.65 0.44 0.173 7107
 7109 3 -46.19 123.54 0.47 0.189 7108
 7110 3 -46.32 123.54 0.54 0.177 7109
 7111 3 -46.39 123.34 0.66 0.215 7110
 7112 3 -46.48 123.24 0.7 0.24 7111
 7113 3 -46.6 123.14 0.79 0.223 7112
 7114 3 -46.72 123.04 0.87 0.228 7113
 7115 3 -46.78 122.94 1.01 0.243 7114
 7116 3 -46.91 122.74 1.06 0.316 7115
 7117 3 -47.05 122.64 1.12 0.336 7116
 7118 3 -47.19 122.54 1.12 0.313 7117
 7119 3 -47.19 123.24 1.44 0.099 7118
 7120 3 -47.19 123.24 1.55 0.172 7119
 7121 3 -47.17 123.34 1.67 0.198 7120
 7122 3 -47.09 123.44 1.87 0.132 7121
 7123 3 -47.05 123.64 2.01 0.126 7122
 7124 3 -46.99 123.74 2.06 0.142 7123
 7125 3 -46.89 123.84 2.25 0.121 7124
 7126 3 -46.85 124.04 2.32 0.125 7125
 7127 3 -46.77 124.24 2.36 0.104 7126
 7128 3 -46.66 124.24 2.38 0.128 7127
 7129 3 -47.23 122.44 1.18 0.292 7118
 7130 3 -47.49 122.63 1.27 0.118 7129
 7131 3 -47.63 122.53 1.24 0.196 7130
 7132 3 -47.84 122.53 1.21 0.229 7131
 7133 3 -47.98 122.53 1.23 0.245 7132
 7134 3 -48.19 122.53 1.18 0.292 7133
 7135 3 -48.33 122.53 1.14 0.397 7134
 7136 3 -48.43 122.53 1.1 0.505 7135
 7137 3 -48.54 122.63 1 0.567 7136
 7138 3 -48.62 122.62 0.91 0.593 7137
 7139 3 -48.36 122.93 0.25 0.248 7138
 7140 3 -48.47 122.93 0.12 0.074 7139
 7141 3 -48.7 122.62 1.04 0.637 7138
 7142 3 -48.87 122.52 0.28 0.147 7141
 7143 3 -48.94 122.62 0.16 0.19 7142
 7144 3 -49.12 122.52 0.09 0.142 7143
 7145 3 -49.21 122.52 -0.11 0.108 7144
 7146 3 -49.17 122.52 -0.28 0.126 7145
 7147 3 -49.25 122.52 -0.41 0.138 7146
 7148 3 -49.34 122.52 -0.52 0.106 7147
 7149 3 -49.44 122.62 -0.69 0.154 7148
 7150 3 -49.56 122.61 -0.75 0.134 7149
 7151 3 -49.54 122.81 -0.83 0.127 7150
 7152 3 -48.67 122.82 1.18 0.74 7141
 7153 3 -48.66 123.02 1.25 0.744 7152
 7154 3 -48.66 123.12 1.29 0.811 7153
 7155 3 -48.29 123.53 0.58 0.125 7154
 7156 3 -48.22 123.53 0.67 0.149 7155
 7157 3 -48.16 123.63 0.5 0.166 7156
 7158 3 -48.07 123.63 0.55 0.193 7157
 7159 3 -47.99 123.73 0.32 0.056 7158
 7160 3 -47.82 123.83 0.29 0.106 7159
 7161 3 -48.67 123.22 1.41 0.949 7154
 7162 3 -48.19 123.43 1.54 0.144 7161
 7163 3 -48.27 123.53 1.45 0.167 7162
 7164 3 -48.35 123.53 1.36 0.087 7163
 7165 3 -48.68 123.32 1.53 0.949 7161
 7166 3 -48.76 123.52 1.81 0.944 7165
 7167 3 -48.76 123.52 1.95 0.929 7166
 7168 3 -48.8 123.72 1.88 0.929 7167
 7169 3 -48.89 123.82 1.97 0.929 7168
 7170 3 -49.01 124.02 1.63 0.745 7169
 7171 3 -48.92 124.12 1.7 0.822 7170
 7172 3 -48.91 124.22 1.81 0.836 7171
 7173 3 -49.13 124.12 2.27 0.53 7172
 7174 3 -48.73 124.13 2.68 0.063 7173
 7175 3 -48.79 124.02 2.58 0.103 7174
 7176 3 -48.89 124.02 2.47 0.000125 7175
 7177 3 -49.13 124.22 2.14 0.334 7173
 7178 3 -49.22 124.42 2.09 0.381 7177
 7179 3 -49.24 124.62 2.09 0.311 7178
 7180 3 -49.34 124.72 2.16 0.333 7179
 7181 3 -49.14 124.92 2.22 0.301 7180
 7182 3 -48.94 125.02 2.22 0.226 7181
 7183 3 -48.84 125.02 2.27 0.142 7182
 7184 3 -50.12 123.71 2.06 0.255 7171
 7185 3 -50.31 123.71 2.1 0.251 7184
 7186 3 -50.41 123.81 2.06 0.299 7185
 7187 3 -50.54 123.91 2.13 0.284 7186
 7188 3 -50.65 124.01 2.2 0.238 7187
 7189 3 -50.92 124.01 2.29 0.172 7188
 7190 3 -51.09 124.1 2.29 0.194 7189
 7191 3 -51.25 124.2 2.35 0.176 7190
 7192 3 -51.41 124.3 2.39 0.161 7191
 7193 3 -51.57 124.4 2.43 0.175 7192
 7194 3 -51.68 124.5 2.38 0.191 7193
 7195 3 -51.83 124.6 2.34 0.174 7194
 7196 3 -51.93 124.7 2.43 0.212 7195
 7197 3 -52.07 124.7 2.4 0.22 7196
 7198 3 -52.28 124.69 2.34 0.181 7197
 7199 3 -52.44 124.59 2.28 0.176 7198
 7200 3 -52.64 124.49 2.23 0.18 7199
 7201 3 -52.81 124.49 2.21 0.202 7200
 7202 3 -52.98 124.49 2.18 0.184 7201
 7203 3 -53.15 124.59 2.24 0.185 7202
 7204 3 -53.3 124.59 2.31 0.213 7203
 7205 3 -53.48 124.68 2.31 0.226 7204
 7206 3 -53.7 124.68 2.4 0.173 7205
 7207 3 -53.96 124.88 2.56 0.152 7206
 7208 3 -54.14 124.88 2.59 0.157 7207
 7209 3 -54.31 124.98 2.6 0.17 7208
 7210 3 -54.45 124.98 2.63 0.165 7209
 7211 3 -54.64 125.18 2.69 0.173 7210
 7212 3 -54.81 125.17 2.74 0.197 7211
 7213 3 -55 125.27 2.84 0.185 7212
 7214 3 -55.13 125.47 2.9 0.149 7213
 7215 3 -55.2 125.57 2.95 0.158 7214
 7216 3 -55.37 125.77 2.9 0.202 7215
 7217 3 -55.48 125.87 2.9 0.166 7216
 7218 3 -55.72 125.97 2.93 0.142 7217
 7219 3 -55.87 125.96 3.01 0.098 7218
 7220 3 -55.9 126.16 3.09 0.166 7219
 7221 3 -55.93 126.26 3.14 0.219 7220
 7222 3 -55.52 126.37 2.93 0.149 7221
 7223 3 -55.38 126.37 2.89 0.161 7222
 7224 3 -55.19 126.47 2.72 0.115 7223
 7225 3 -55.06 126.37 2.71 0.112 7224
 7226 3 -54.96 126.37 2.58 0.07 7225
 7227 3 -54.85 126.47 2.52 0.053 7226
 7228 3 -54.82 126.57 2.42 0.078 7227
 7229 3 -54.72 126.67 2.42 0.138 7228
 7230 3 -54.44 126.88 2.51 0.074 7229
 7231 3 -54.29 126.78 2.53 0.086 7230
 7232 3 -56.14 126.46 3.28 0.262 7221
 7233 3 -56.15 126.56 3.17 0.29 7232
 7234 3 -55.99 126.66 3.03 0.226 7233
 7235 3 -56.28 126.76 3.43 0.089 7234
 7236 3 -56.35 126.76 3.55 0.085 7235
 7237 3 -56.27 126.76 3.73 0.076 7236
 7238 3 -56.27 126.66 3.86 0.054 7237
 7239 3 -56.18 126.66 3.96 0.068 7238
 7240 3 -56.16 126.66 4.06 0.134 7239
 7241 3 -56.24 126.66 4.23 0.147 7240
 7242 3 -56.36 126.66 4.4 0.118 7241
 7243 3 -56.56 126.56 4.46 0.103 7242
 7244 3 -56.53 126.56 4.63 0.000125 7243
 7245 3 -55.94 126.86 2.93 0.14 7234
 7246 3 -55.84 126.96 2.78 0.112 7245
 7247 3 -55.7 127.07 2.75 0.000125 7246
 7248 3 -56.55 126.56 3.4 0.155 7233
 7249 3 -56.67 126.56 3.42 0.161 7248
 7250 3 -56.83 126.56 3.39 0.181 7249
 7251 3 -56.95 126.56 3.34 0.198 7250
 7252 3 -57.07 126.65 3.34 0.203 7251
 7253 3 -57.26 126.65 3.41 0.247 7252
 7254 3 -57.51 126.65 3.51 0.17 7253
 7255 3 -57.61 126.65 3.58 0.22 7254
 7256 3 -57.75 126.75 3.73 0.212 7255
 7257 3 -57.95 126.75 3.88 0.171 7256
 7258 3 -58.18 126.75 4.03 0.207 7257
 7259 3 -58.31 126.75 4.04 0.24 7258
 7260 3 -58.54 126.64 4.27 0.175 7259
 7261 3 -58.67 126.54 4.38 0.218 7260
 7262 3 -58.77 126.44 4.48 0.272 7261
 7263 3 -59.15 126.34 4.46 0.168 7262
 7264 3 -59.34 126.34 4.49 0.162 7263
 7265 3 -59.48 126.24 4.49 0.202 7264
 7266 3 -59.6 126.13 4.43 0.26 7265
 7267 3 -59.75 126.03 4.39 0.302 7266
 7268 3 -59.85 125.93 4.45 0.372 7267
 7269 3 -59.97 125.93 4.2 0.454 7268
 7270 3 -60.08 125.93 4.25 0.52 7269
 7271 3 -60.24 125.83 4.15 0.522 7270
 7272 3 -60.34 125.73 4.01 0.586 7271
 7273 3 -60.51 125.63 3.97 0.619 7272
 7274 3 -60.62 125.53 3.96 0.649 7273
 7275 3 -60.82 125.52 3.99 0.704 7274
 7276 3 -61.03 125.32 4.04 0.735 7275
 7277 3 -61.14 125.22 4 0.742 7276
 7278 3 -61.25 125.12 3.97 0.736 7277
 7279 3 -61.43 125.12 4 0.755 7278
 7280 3 -61.69 124.82 4.92 0.207 7279
 7281 3 -61.73 124.82 5.11 0.18 7280
 7282 3 -61.89 124.62 4.89 0.109 7281
 7283 3 -61.94 124.51 4.89 0.151 7282
 7284 3 -61.84 124.22 4.8 0.098 7283
 7285 3 -61.94 124.11 4.74 0.141 7284
 7286 3 -61.99 124.01 4.75 0.212 7285
 7287 3 -62.09 124.01 4.78 0.256 7286
 7288 3 -62.24 123.91 4.67 0.212 7287
 7289 3 -62.39 124.01 4.91 0.166 7288
 7290 3 -62.58 124.01 4.9 0.181 7289
 7291 3 -62.72 124.01 4.88 0.166 7290
 7292 3 -62.94 124.11 4.73 0.132 7291
 7293 3 -63.1 124 4.78 0.124 7292
 7294 3 -63.22 123.9 4.78 0.13 7293
 7295 3 -63.32 123.8 4.87 0.13 7294
 7296 3 -63.39 123.8 4.98 0.063 7295
 7297 3 -61.63 124.92 5.33 0.159 7281
 7298 3 -61.73 124.82 5.41 0.166 7297
 7299 3 -61.9 124.72 5.48 0.129 7298
 7300 3 -61.98 124.72 5.63 0.257 7299
 7301 3 -61.89 124.72 5.78 0.305 7300
 7302 3 -61.89 124.82 5.93 0.343 7301
 7303 3 -61.97 124.72 6.15 0.351 7302
 7304 3 -62.05 124.72 6.34 0.347 7303
 7305 3 -62.28 124.61 6.55 0.326 7304
 7306 3 -62.31 124.51 6.72 0.273 7305
 7307 3 -62.39 124.41 6.92 0.282 7306
 7308 3 -62.44 124.31 7.12 0.304 7307
 7309 3 -62.52 124.31 7.27 0.306 7308
 7310 3 -62.53 124.31 7.41 0.382 7309
 7311 3 -62.08 124.42 7.86 0.19 7310
 7312 3 -61.89 124.52 8.03 0.163 7311
 7313 3 -61.72 124.52 8.23 0.167 7312
 7314 3 -61.64 124.62 8.28 0.207 7313
 7315 3 -61.4 124.62 8.42 0.149 7314
 7316 3 -61.25 124.52 8.58 0.136 7315
 7317 3 -61.14 124.43 8.69 0.1 7316
 7318 3 -61.04 124.43 8.84 0.122 7317
 7319 3 -60.93 124.33 9.01 0.13 7318
 7320 3 -60.8 124.33 9.11 0.114 7319
 7321 3 -60.64 124.33 9.18 0.099 7320
 7322 3 -60.53 124.33 9.31 0.108 7321
 7323 3 -60.45 124.23 9.44 0.137 7322
 7324 3 -60.33 124.23 9.57 0.133 7323
 7325 3 -60.24 124.23 9.7 0.124 7324
 7326 3 -60.1 124.24 9.76 0.14 7325
 7327 3 -59.98 124.14 9.81 0.145 7326
 7328 3 -59.91 124.04 9.88 0.182 7327
 7329 3 -59.85 123.94 9.93 0.222 7328
 7330 3 -59.85 123.84 9.98 0.249 7329
 7331 3 -59.77 123.94 10.34 0.132 7330
 7332 3 -59.75 124.04 10.51 0.133 7331
 7333 3 -59.6 124.04 10.73 0.168 7332
 7334 3 -59.52 124.04 10.88 0.19 7333
 7335 3 -59.41 124.04 11.12 0.174 7334
 7336 3 -59.32 124.04 11.36 0.11 7335
 7337 3 -59.19 124.15 11.52 0.127 7336
 7338 3 -59.04 124.15 11.67 0.139 7337
 7339 3 -59 124.15 11.79 0.134 7338
 7340 3 -58.94 124.25 11.99 0.131 7339
 7341 3 -58.87 124.25 12.1 0.167 7340
 7342 3 -58.73 124.25 12.17 0.161 7341
 7343 3 -58.75 124.45 12.35 0.204 7342
 7344 3 -58.78 124.55 12.51 0.246 7343
 7345 3 -58.77 124.65 12.66 0.27 7344
 7346 3 -58.72 124.75 12.79 0.29 7345
 7347 3 -58.55 124.75 12.92 0.263 7346
 7348 3 -58.52 124.95 13.06 0.268 7347
 7349 3 -58.48 125.05 13.19 0.241 7348
 7350 3 -58.44 125.15 13.36 0.205 7349
 7351 3 -58.39 125.25 13.51 0.255 7350
 7352 3 -58.37 125.35 13.69 0.264 7351
 7353 3 -58.23 125.36 13.82 0.274 7352
 7354 3 -58.1 125.46 13.97 0.294 7353
 7355 3 -57.96 125.56 14.11 0.269 7354
 7356 3 -57.88 125.46 14.27 0.232 7355
 7357 3 -57.87 125.56 14.46 0.218 7356
 7358 3 -57.77 125.56 14.6 0.224 7357
 7359 3 -57.67 125.56 14.69 0.165 7358
 7360 3 -57.64 125.56 14.88 0.168 7359
 7361 3 -57.73 125.56 15.05 0.253 7360
 7362 3 -57.82 125.56 15.17 0.298 7361
 7363 3 -57.53 125.66 15.29 0.141 7362
 7364 3 -57.39 125.66 15.51 0.128 7363
 7365 3 -57.25 125.77 15.65 0.098 7364
 7366 3 -57.12 125.87 15.71 0.062 7365
 7367 3 -57.03 125.87 15.78 0.118 7366
 7368 3 -56.94 125.87 15.87 0.148 7367
 7369 3 -56.87 125.87 15.94 0.172 7368
 7370 3 -56.91 125.97 16.14 0.099 7369
 7371 3 -56.93 126.07 16.27 0.072 7370
 7372 3 -56.88 126.17 16.35 0.044 7371
 7373 3 -56.83 126.27 16.43 0.107 7372
 7374 3 -56.71 126.47 16.62 0.101 7373
 7375 3 -56.73 126.57 16.76 0.064 7374
 7376 3 -56.77 126.67 16.9 0.074 7375
 7377 3 -56.8 126.67 17.03 0.079 7376
 7378 3 -56.87 126.77 17.11 0.055 7377
 7379 3 -56.98 126.87 17.28 0.039 7378
 7380 3 -58.21 125.46 15.3 0.176 7362
 7381 3 -58.34 124.96 15.38 0.087 7380
 7382 3 -58.41 124.86 15.41 0.092 7381
 7383 3 -58.44 124.66 15.44 0.102 7382
 7384 3 -58.54 124.55 15.44 0.062 7383
 7385 3 -58.58 124.45 15.41 0.126 7384
 7386 3 -58.66 124.35 15.34 0.087 7385
 7387 3 -58.83 124.25 15.31 0.122 7386
 7388 3 -58.99 124.25 15.35 0.142 7387
 7389 3 -59.16 124.35 15.31 0.077 7388
 7390 3 -59.39 124.35 15.32 0.124 7389
 7391 3 -59.55 124.35 15.21 0.121 7390
 7392 3 -59.69 124.34 15.09 0.136 7391
 7393 3 -59.92 124.24 15.07 0.131 7392
 7394 3 -60.04 124.14 15.14 0.121 7393
 7395 3 -60.02 124.04 15.22 0.187 7394
 7396 3 -60.04 123.94 15.33 0.194 7395
 7397 3 -60.22 123.74 15.26 0.164 7396
 7398 3 -60.31 123.64 15.2 0.057 7397
 7399 3 -59.07 124.05 15.41 0.07 7388
 7400 3 -59.11 123.95 15.47 0.068 7399
 7401 3 -59.08 123.85 15.5 0.053 7400
 7402 3 -59.04 123.75 15.5 0.087 7401
 7403 3 -59.05 123.65 15.58 0.108 7402
 7404 3 -59.06 123.45 15.55 0.122 7403
 7405 3 -59.06 123.25 15.53 0.101 7404
 7406 3 -59.23 122.95 15.5 0.126 7405
 7407 3 -59.38 122.85 15.52 0.141 7406
 7408 3 -59.53 122.75 15.59 0.164 7407
 7409 3 -59.61 122.65 15.68 0.169 7408
 7410 3 -59.85 122.74 15.54 0.11 7409
 7411 3 -59.95 122.64 15.52 0.102 7410
 7412 3 -60.03 122.44 15.48 0.086 7411
 7413 3 -60.12 122.44 15.42 0.096 7412
 7414 3 -60.17 122.34 15.22 0.105 7413
 7415 3 -60.25 122.24 15.17 0.000125 7414
 7416 3 -58.12 125.96 15.44 0.096 7380
 7417 3 -58.11 126.06 15.56 0.103 7416
 7418 3 -58.05 126.16 15.67 0.099 7417
 7419 3 -57.95 126.16 15.76 0.101 7418
 7420 3 -61.74 124.92 8.25 0.124 7314
 7421 3 -61.68 125.12 8.26 0.151 7420
 7422 3 -61.62 125.22 8.21 0.186 7421
 7423 3 -61.56 125.42 8.24 0.158 7422
 7424 3 -61.47 125.42 8.3 0.056 7423
 7425 3 -62.86 124.11 7.35 0.209 7310
 7426 3 -62.91 124.11 7.43 0.243 7425
 7427 3 -63.12 124.01 7.4 0.114 7426
 7428 3 -63.14 123.91 7.52 0.167 7427
 7429 3 -63.19 123.91 7.65 0.208 7428
 7430 3 -63.26 123.81 7.75 0.2 7429
 7431 3 -63.47 123.8 7.88 0.18 7430
 7432 3 -63.61 123.8 8.06 0.16 7431
 7433 3 -63.76 123.8 8.23 0.173 7432
 7434 3 -64 123.7 8.23 0.179 7433
 7435 3 -64.23 123.5 8.25 0.175 7434
 7436 3 -64.38 123.4 8.4 0.124 7435
 7437 3 -64.49 123.4 8.49 0.132 7436
 7438 3 -64.62 123.4 8.54 0.123 7437
 7439 3 -64.8 123.39 8.65 0.142 7438
 7440 3 -64.92 123.39 8.78 0.169 7439
 7441 3 -65.07 123.39 8.85 0.156 7440
 7442 3 -65.2 123.39 8.97 0.141 7441
 7443 3 -65.37 123.39 9.16 0.148 7442
 7444 3 -65.63 123.39 9.25 0.141 7443
 7445 3 -65.78 123.49 9.26 0.144 7444
 7446 3 -65.92 123.59 9.32 0.132 7445
 7447 3 -66.07 123.58 9.36 0.134 7446
 7448 3 -66.16 123.48 9.36 0.185 7447
 7449 3 -66.26 123.38 9.27 0.277 7448
 7450 3 -66.05 122.98 9.09 0.087 7449
 7451 3 -66.08 122.88 9.1 0.05 7450
 7452 3 -65.97 122.68 9.13 0.071 7451
 7453 3 -66.53 123.58 9.45 0.169 7449
 7454 3 -66.64 123.68 9.55 0.186 7453
 7455 3 -66.82 123.78 9.68 0.15 7454
 7456 3 -66.92 123.88 9.76 0.153 7455
 7457 3 -66.93 123.98 9.9 0.178 7456
 7458 3 -67.01 124.08 9.98 0.186 7457
 7459 3 -67.06 124.18 10.07 0.132 7458
 7460 3 -67.22 124.27 10.1 0.088 7459
 7461 3 -67.34 124.27 10.16 0.069 7460
 7462 3 -67.42 124.27 10.3 0.13 7461
 7463 3 -67.51 124.17 10.35 0.112 7462
 7464 3 -67.73 124.27 10.32 0.095 7463
 7465 3 -67.91 124.17 10.39 0.119 7464
 7466 3 -67.96 124.37 10.51 0.119 7465
 7467 3 -68.01 124.47 10.58 0.152 7466
 7468 3 -68.13 124.37 10.8 0.072 7467
 7469 3 -68.2 124.37 10.91 0.127 7468
 7470 3 -68.44 124.27 11.04 0.119 7469
 7471 3 -68.53 124.16 11.07 0.216 7470
 7472 3 -68.65 124.06 11.26 0.136 7471
 7473 3 -68.75 123.96 11.29 0.082 7472
 7474 3 -68.84 123.86 11.36 0.122 7473
 7475 3 -68.98 123.86 11.45 0.079 7474
 7476 3 -69.12 123.76 11.5 0.1 7475
 7477 3 -69.27 123.66 11.55 0.105 7476
 7478 3 -69.33 123.66 11.62 0.089 7477
 7479 3 -68.65 124.36 10.81 0.096 7471
 7480 3 -62.67 124.11 7.77 0.101 7426
 7481 3 -61.51 125.02 3.81 0.729 7279
 7482 3 -61.6 125.12 3.66 0.7 7481
 7483 3 -61.71 125.22 3.53 0.732 7482
 7484 3 -61.56 124.92 4.23 0.224 7483
 7485 3 -61.69 125.02 4.21 0.165 7484
 7486 3 -61.78 124.91 3.63 0.339 7483
 7487 3 -61.9 124.51 3.74 0.243 7486
 7488 3 -62.08 124.61 3.77 0.107 7487
 7489 3 -61.83 124.81 3.69 0.339 7486
 7490 3 -61.75 126.01 2.37 0.22 7489
 7491 3 -61.83 125.91 2.03 0.175 7490
 7492 3 -62 125.91 1.9 0.183 7491
 7493 3 -62.14 125.91 1.71 0.142 7492
 7494 3 -62.3 125.91 1.58 0.132 7493
 7495 3 -62.43 125.91 1.41 0.186 7494
 7496 3 -62.54 125.91 1.33 0.212 7495
 7497 3 -62.72 126.1 1.02 0.097 7496
 7498 3 -62.84 126.2 0.91 0.098 7497
 7499 3 -62.93 126.2 0.87 0.136 7498
 7500 3 -63.05 126.2 0.77 0.169 7499
 7501 3 -63.21 126.2 0.75 0.222 7500
 7502 3 -63.36 126.4 0.66 0.206 7501
 7503 3 -63.44 126.3 0.52 0.214 7502
 7504 3 -63.62 126.1 0.38 0.121 7503
 7505 3 -63.81 125.99 0.29 0.126 7504
 7506 3 -63.88 125.79 0.19 0.136 7505
 7507 3 -64.02 125.69 0.14 0.202 7506
 7508 3 -64.18 125.69 0.08 0.216 7507
 7509 3 -64.32 125.79 0.06 0.237 7508
 7510 3 -64.35 126.09 0 0.174 7509
 7511 3 -64.43 126.19 -0.1 0.195 7510
 7512 3 -64.65 126.29 0 0.137 7511
 7513 3 -64.8 126.39 -0.02 0.121 7512
 7514 3 -64.92 126.38 -0.13 0.104 7513
 7515 3 -65.06 126.38 -0.17 0.136 7514
 7516 3 -65.2 126.38 -0.35 0.214 7515
 7517 3 -64.41 126.19 -0.36 0.122 7511
 7518 3 -64.45 126.29 -0.45 0.094 7517
 7519 3 -64.42 125.49 -0.05 0.109 7509
 7520 3 -64.59 125.39 -0.07 0.118 7519
 7521 3 -64.76 125.19 -0.06 0.169 7520
 7522 3 -64.92 124.98 -0.09 0.221 7521
 7523 3 -65.05 124.88 -0.09 0.238 7522
 7524 3 -64.95 124.78 -0.04 0.222 7523
 7525 3 -64.96 124.58 -0.03 0.16 7524
 7526 3 -64.92 124.48 -0.01 0.18 7525
 7527 3 -64.88 124.28 0.02 0.221 7526
 7528 3 -64.97 124.08 0.01 0.203 7527
 7529 3 -65.03 123.98 0.04 0.253 7528
 7530 3 -65.09 123.78 0.05 0.279 7529
 7531 3 -65.28 123.68 -0.04 0.199 7530
 7532 3 -65.38 123.48 -0.03 0.15 7531
 7533 3 -65.45 123.28 -0.02 0.164 7532
 7534 3 -65.48 123.08 0 0.12 7533
 7535 3 -65.5 122.98 0.06 0.124 7534
 7536 3 -65.48 122.78 0.06 0.141 7535
 7537 3 -65.46 122.68 0.09 0.157 7536
 7538 3 -65.47 122.38 0.14 0.156 7537
 7539 3 -65.53 122.18 0.21 0.138 7538
 7540 3 -65.58 122.08 0.23 0.148 7539
 7541 3 -65.57 121.88 0.23 0.222 7540
 7542 3 -65.61 121.78 0.17 0.217 7541
 7543 3 -65.69 121.58 0.17 0.191 7542
 7544 3 -65.87 121.38 0.24 0.203 7543
 7545 3 -65.93 121.18 0.27 0.176 7544
 7546 3 -65.82 121.08 0.38 0.17 7545
 7547 3 -65.72 120.98 0.51 0.248 7546
 7548 3 -65.68 120.88 0.4 0.255 7547
 7549 3 -65.63 121.08 0 0.166 7548
 7550 3 -65.58 121.28 -0.21 0.087 7549
 7551 3 -65.62 121.28 -0.32 0.102 7550
 7552 3 -65.49 121.18 -0.29 0.097 7551
 7553 3 -65.7 120.68 0.68 0.203 7548
 7554 3 -65.74 120.58 0.7 0.166 7553
 7555 3 -65.77 120.58 1.07 0.122 7554
 7556 3 -65.85 120.38 1.15 0.165 7555
 7557 3 -65.99 120.38 1.27 0.251 7556
 7558 3 -65.98 120.28 1.4 0.274 7557
 7559 3 -66.07 120.18 1.46 0.336 7558
 7560 3 -66.11 120.08 1.55 0.376 7559
 7561 3 -66.22 119.87 1.63 0.437 7560
 7562 3 -66.26 119.77 1.74 0.439 7561
 7563 3 -66.36 119.67 1.83 0.444 7562
 7564 3 -66.48 119.57 1.91 0.381 7563
 7565 3 -66.48 119.37 2.03 0.353 7564
 7566 3 -66.37 119.27 2.2 0.367 7565
 7567 3 -66.41 119.27 2.24 0.369 7566
 7568 3 -66.42 119.07 2.22 0.41 7567
 7569 3 -66.28 118.97 2.33 0.468 7568
 7570 3 -66.28 118.87 2.4 0.505 7569
 7571 3 -66.3 118.97 2.55 0.616 7570
 7572 3 -67.09 118.77 2.75 0.074 7571
 7573 3 -67.13 118.67 2.78 0.091 7572
 7574 3 -67.17 118.47 2.82 0.178 7573
 7575 3 -67.28 118.47 2.86 0.224 7574
 7576 3 -67.42 118.37 2.96 0.198 7575
 7577 3 -67.55 118.36 3.01 0.135 7576
 7578 3 -67.62 118.26 3.06 0.119 7577
 7579 3 -67.81 117.96 3.02 0.112 7578
 7580 3 -67.96 117.86 3.04 0.107 7579
 7581 3 -68.06 117.76 3.09 0.114 7580
 7582 3 -68.17 117.76 3.21 0.119 7581
 7583 3 -68.22 117.46 3.2 0.064 7582
 7584 3 -68.22 117.36 3.22 0.096 7583
 7585 3 -68.23 117.26 3.21 0.11 7584
 7586 3 -68.27 117.06 3.2 0.102 7585
 7587 3 -68.28 116.86 3.11 0.104 7586
 7588 3 -65.91 118.98 2.56 0.122 7571
 7589 3 -65.43 119.08 2.63 0.058 7588
 7590 3 -65.25 119.08 2.75 0.098 7589
 7591 3 -65.17 119.18 2.73 0.12 7590
 7592 3 -65 119.29 2.88 0.197 7591
 7593 3 -64.85 119.29 2.98 0.177 7592
 7594 3 -64.67 119.29 3 0.094 7593
 7595 3 -64.52 119.29 2.98 0.129 7594
 7596 3 -64.31 119.39 2.97 0.104 7595
 7597 3 -64.22 119.49 3.06 0.102 7596
 7598 3 -65.71 119.08 2.57 0.122 7588
 7599 3 -67.18 119.27 2.51 0.07 7598
 7600 3 -67.28 119.37 2.49 0.101 7599
 7601 3 -67.43 119.37 2.51 0.074 7600
 7602 3 -65.52 119.08 2.56 0.122 7598
 7603 3 -66.04 121.27 0.06 0.07 7545
 7604 3 -65.4 125.08 -0.24 0.091 7523
 7605 3 -65.57 125.08 -0.28 0.103 7604
 7606 3 -65.74 125.18 -0.25 0.147 7605
 7607 3 -65.86 125.28 -0.24 0.158 7606
 7608 3 -65.95 125.38 -0.33 0.09 7607
 7609 3 -66.03 125.47 -0.37 0.107 7608
 7610 3 -66.07 125.67 -0.46 0.11 7609
 7611 3 -65.99 125.87 -0.46 0.133 7610
 7612 3 -65.95 126.08 -0.46 0.133 7611
 7613 3 -62.48 125.61 1.42 0.148 7496
 7614 3 -62.42 125.41 1.47 0.000125 7613
 7615 3 -60.23 126.03 4.94 0.163 7270
 7616 3 -60.24 126.03 5.12 0.138 7615
 7617 3 -60.17 125.93 5.34 0.151 7616
 7618 3 -60.2 125.93 5.44 0.173 7617
 7619 3 -60.2 125.93 5.59 0.152 7618
 7620 3 -60.21 126.13 5.76 0.171 7619
 7621 3 -60.28 126.23 5.92 0.149 7620
 7622 3 -60.24 126.33 6.11 0.133 7621
 7623 3 -60.28 126.43 6.26 0.165 7622
 7624 3 -60.27 126.33 6.37 0.208 7623
 7625 3 -60.27 126.43 6.48 0.242 7624
 7626 3 -60.25 126.73 6.65 0.149 7625
 7627 3 -60.28 126.93 6.61 0.077 7626
 7628 3 -60.33 127.03 6.57 0.112 7627
 7629 3 -60.36 127.13 6.65 0.13 7628
 7630 3 -60.36 127.23 6.83 0.141 7629
 7631 3 -60.36 127.23 6.98 0.17 7630
 7632 3 -60.35 127.43 7.15 0.122 7631
 7633 3 -60.28 127.53 7.3 0.112 7632
 7634 3 -60.39 127.53 7.38 0.138 7633
 7635 3 -60.48 127.63 7.5 0.118 7634
 7636 3 -60.45 127.73 7.62 0.088 7635
 7637 3 -60.5 127.83 7.73 0.096 7636
 7638 3 -60.54 127.93 7.86 0.116 7637
 7639 3 -60.58 128.03 7.94 0.142 7638
 7640 3 -60.63 128.13 8.05 0.146 7639
 7641 3 -60.81 128.23 8.13 0.069 7640
 7642 3 -60.85 128.23 8.21 0.065 7641
 7643 3 -60.86 128.33 8.26 0.097 7642
 7644 3 -60.82 128.53 8.3 0.113 7643
 7645 3 -60.7 128.63 8.29 0.096 7644
 7646 3 -60.7 128.73 8.44 0.101 7645
 7647 3 -60.64 128.73 8.54 0.181 7646
 7648 3 -60.69 128.83 8.61 0.214 7647
 7649 3 -61.03 128.93 8.76 0.132 7648
 7650 3 -61.16 128.93 8.87 0.173 7649
 7651 3 -61.18 128.63 9.04 0.099 7650
 7652 3 -61.22 128.63 9.2 0.082 7651
 7653 3 -61.26 128.63 9.36 0.09 7652
 7654 3 -61.43 128.62 9.47 0.106 7653
 7655 3 -61.51 128.62 9.59 0.142 7654
 7656 3 -61.58 128.62 9.69 0.133 7655
 7657 3 -61.69 128.62 9.69 0.000125 7656
 7658 3 -48.69 123.32 1.63 0.949 7165
 7659 3 -48.67 123.22 1.36 0.911 7658
 7660 3 -48.66 123.32 1.34 0.811 7659
 7661 3 -47.08 122.24 1.27 0.238 7129
 7662 3 -47.07 122.04 1.37 0.206 7661
 7663 3 -47.13 121.84 1.41 0.197 7662
 7664 3 -47.15 121.74 1.39 0.2 7663
 7665 3 -47.03 121.64 1.48 0.245 7664
 7666 3 -47 121.54 1.54 0.259 7665
 7667 3 -47.03 121.24 1.49 0.234 7666
 7668 3 -47.06 121.04 1.54 0.202 7667
 7669 3 -47.07 120.94 1.45 0.188 7668
 7670 3 -47.16 120.74 1.38 0.187 7669
 7671 3 -47.19 120.54 1.34 0.195 7670
 7672 3 -47.24 120.34 1.34 0.192 7671
 7673 3 -47.26 120.14 1.36 0.195 7672
 7674 3 -47.33 119.94 1.43 0.205 7673
 7675 3 -47.36 119.84 1.51 0.173 7674
 7676 3 -47.43 119.64 1.55 0.196 7675
 7677 3 -47.47 119.43 1.52 0.22 7676
 7678 3 -47.54 119.43 1.61 0.262 7677
 7679 3 -47.63 119.23 1.6 0.288 7678
 7680 3 -47.93 119.43 1.84 0.223 7679
 7681 3 -48.06 119.43 1.89 0.211 7680
 7682 3 -48.25 119.53 1.84 0.22 7681
 7683 3 -48.33 119.53 1.9 0.311 7682
 7684 3 -48.47 119.83 1.54 0.188 7683
 7685 3 -48.61 119.93 1.45 0.173 7684
 7686 3 -48.79 120.02 1.49 0.161 7685
 7687 3 -48.89 120.12 1.44 0.132 7686
 7688 3 -48.98 120.32 1.37 0.172 7687
 7689 3 -48.7 120.32 1.14 0.086 7688
 7690 3 -48.61 120.42 1.15 0.114 7689
 7691 3 -48.61 120.52 1.15 0.000125 7690
 7692 3 -49.11 120.32 1.41 0.129 7688
 7693 3 -48.95 120.42 1.3 0.058 7692
 7694 3 -48.93 120.52 1.38 0.072 7693
 7695 3 -49.26 120.32 1.38 0.132 7692
 7696 3 -49.43 120.32 1.35 0.142 7695
 7697 3 -49.6 120.42 1.33 0.145 7696
 7698 3 -49.75 120.52 1.31 0.173 7697
 7699 3 -49.87 120.61 1.31 0.186 7698
 7700 3 -50.17 120.91 1.29 0.087 7699
 7701 3 -50.25 121.01 1.27 0.128 7700
 7702 3 -50.36 121.01 1.22 0.164 7701
 7703 3 -50.48 121.11 1.22 0.159 7702
 7704 3 -50.58 121.21 1.22 0.168 7703
 7705 3 -50.68 121.31 1.15 0.215 7704
 7706 3 -50.78 121.41 1.07 0.201 7705
 7707 3 -50.86 121.71 0.97 0.15 7706
 7708 3 -50.97 121.8 0.81 0.123 7707
 7709 3 -51.08 121.9 0.71 0.108 7708
 7710 3 -51.15 122 0.57 0.09 7709
 7711 3 -51.23 122.1 0.42 0.097 7710
 7712 3 -51.41 122.2 0.31 0.123 7711
 7713 3 -51.59 122.2 0.32 0.111 7712
 7714 3 -51.7 122.3 0.27 0.096 7713
 7715 3 -51.82 122.4 0.37 0.111 7714
 7716 3 -51.89 122.5 0.41 0.104 7715
 7717 3 -48.37 119.33 2.11 0.273 7683
 7718 3 -48.56 119.43 2.31 0.21 7717
 7719 3 -48.69 119.33 2.62 0.19 7718
 7720 3 -48.8 119.22 2.77 0.198 7719
 7721 3 -48.88 119.22 2.91 0.209 7720
 7722 3 -48.92 119.12 3.15 0.155 7721
 7723 3 -48.99 119.02 3.32 0.112 7722
 7724 3 -49.08 119.02 3.42 0.103 7723
 7725 3 -49.13 118.92 3.56 0.136 7724
 7726 3 -49.11 118.82 3.7 0.162 7725
 7727 3 -49.14 118.72 3.81 0.16 7726
 7728 3 -49.23 118.62 3.93 0.175 7727
 7729 3 -49.28 118.52 4.05 0.207 7728
 7730 3 -49.35 118.42 4.17 0.252 7729
 7731 3 -49.46 118.12 4.01 0.173 7730
 7732 3 -49.52 117.92 3.96 0.161 7731
 7733 3 -49.59 117.72 3.98 0.175 7732
 7734 3 -49.69 117.62 3.99 0.116 7733
 7735 3 -49.82 117.42 3.94 0.166 7734
 7736 3 -49.9 117.42 3.95 0.179 7735
 7737 3 -49.88 117.12 3.95 0.139 7736
 7738 3 -49.9 117.02 3.9 0.139 7737
 7739 3 -49.98 116.92 3.89 0.141 7738
 7740 3 -50.04 116.72 3.83 0.175 7739
 7741 3 -50.12 116.51 3.81 0.222 7740
 7742 3 -50.23 116.41 3.81 0.183 7741
 7743 3 -50.36 116.21 3.85 0.177 7742
 7744 3 -50.52 116.01 3.95 0.2 7743
 7745 3 -50.68 115.91 4.1 0.227 7744
 7746 3 -50.79 115.91 4.21 0.263 7745
 7747 3 -50.93 115.81 4.2 0.287 7746
 7748 3 -51.09 115.81 4.19 0.33 7747
 7749 3 -51.27 115.81 4.24 0.389 7748
 7750 3 -51.42 115.7 4.24 0.436 7749
 7751 3 -51.64 115.8 4.2 0.401 7750
 7752 3 -51.82 115.8 4.16 0.36 7751
 7753 3 -51.97 115.8 4.18 0.345 7752
 7754 3 -52.11 115.9 4.15 0.379 7753
 7755 3 -52.24 115.9 4.13 0.415 7754
 7756 3 -52.34 115.9 4.03 0.459 7755
 7757 3 -52.43 115.89 4 0.515 7756
 7758 3 -52.22 116 3.15 0.079 7757
 7759 3 -52.19 116 3.07 0.1 7758
 7760 3 -52.09 115.9 2.94 0.128 7759
 7761 3 -51.94 115.9 2.8 0.13 7760
 7762 3 -51.85 115.8 2.57 0.091 7761
 7763 3 -51.78 115.8 2.48 0.095 7762
 7764 3 -51.69 115.9 2.33 0.094 7763
 7765 3 -51.67 115.9 2.17 0.093 7764
 7766 3 -51.74 116 2.08 0.11 7765
 7767 3 -51.82 116 1.97 0.054 7766
 7768 3 -52.64 115.59 4.32 0.428 7757
 7769 3 -52.79 115.39 4.51 0.393 7768
 7770 3 -52.96 115.29 4.57 0.408 7769
 7771 3 -53.11 115.19 4.59 0.465 7770
 7772 3 -53.26 114.69 4.42 0.292 7771
 7773 3 -53.38 114.69 4.32 0.298 7772
 7774 3 -53.5 114.69 4.23 0.309 7773
 7775 3 -53.63 114.38 4.21 0.195 7774
 7776 3 -53.75 114.28 4.09 0.142 7775
 7777 3 -53.84 114.28 3.98 0.151 7776
 7778 3 -53.99 114.28 3.87 0.176 7777
 7779 3 -54.16 114.18 3.8 0.215 7778
 7780 3 -54.25 113.98 3.97 0.232 7779
 7781 3 -54.38 113.88 4.06 0.182 7780
 7782 3 -54.49 113.68 4.15 0.166 7781
 7783 3 -54.65 113.48 4.24 0.122 7782
 7784 3 -54.76 113.38 4.33 0.109 7783
 7785 3 -54.84 113.17 4.4 0.133 7784
 7786 3 -54.9 112.97 4.41 0.13 7785
 7787 3 -55.03 112.87 4.47 0.175 7786
 7788 3 -55.06 112.77 4.52 0.247 7787
 7789 3 -55.14 112.67 4.53 0.329 7788
 7790 3 -55.15 112.57 3.9 0.14 7789
 7791 3 -55.32 112.47 3.78 0.145 7790
 7792 3 -55.44 112.47 3.6 0.123 7791
 7793 3 -55.57 112.37 3.49 0.139 7792
 7794 3 -55.68 112.17 3.35 0.118 7793
 7795 3 -55.75 112.07 3.24 0.116 7794
 7796 3 -55.8 111.97 3.1 0.107 7795
 7797 3 -55.84 111.86 3.02 0.108 7796
 7798 3 -55.87 111.76 2.9 0.157 7797
 7799 3 -55.9 111.76 2.77 0.222 7798
 7800 3 -55.97 111.66 2.57 0.302 7799
 7801 3 -56.12 111.46 2.46 0.363 7800
 7802 3 -56.28 111.36 2.39 0.342 7801
 7803 3 -56.36 111.16 2.34 0.321 7802
 7804 3 -56.45 111.06 2.29 0.267 7803
 7805 3 -56.55 110.96 2.25 0.249 7804
 7806 3 -56.65 110.96 2.14 0.294 7805
 7807 3 -56.79 110.86 2.12 0.327 7806
 7808 3 -56.99 110.65 2.04 0.294 7807
 7809 3 -57.15 110.35 1.95 0.247 7808
 7810 3 -57.22 110.25 1.81 0.278 7809
 7811 3 -57.31 110.25 1.7 0.282 7810
 7812 3 -57.3 110.05 1.5 0.281 7811
 7813 3 -57.42 110.05 1.45 0.284 7812
 7814 3 -57.46 109.75 1.37 0.222 7813
 7815 3 -57.48 109.55 1.26 0.177 7814
 7816 3 -57.52 109.35 1.19 0.21 7815
 7817 3 -57.23 109.15 1.18 0.137 7816
 7818 3 -57.2 109.05 1.22 0.099 7817
 7819 3 -57.09 108.95 1.24 0.098 7818
 7820 3 -56.92 108.85 1.28 0.114 7819
 7821 3 -56.89 108.75 1.17 0.13 7820
 7822 3 -56.8 108.55 1.04 0.163 7821
 7823 3 -56.72 108.45 0.92 0.172 7822
 7824 3 -56.64 108.36 0.85 0.153 7823
 7825 3 -56.45 108.26 0.76 0.177 7824
 7826 3 -56.32 108.26 0.59 0.171 7825
 7827 3 -56.11 108.26 0.43 0.158 7826
 7828 3 -56.02 108.26 0.31 0.165 7827
 7829 3 -55.85 108.26 0.21 0.119 7828
 7830 3 -55.68 108.16 0.23 0.151 7829
 7831 3 -55.47 108.16 0.18 0.149 7830
 7832 3 -55.24 108.07 0.13 0.136 7831
 7833 3 -55.1 108.07 0.01 0.138 7832
 7834 3 -55.07 107.97 -0.11 0.075 7833
 7835 3 -55 107.97 -0.34 0.122 7834
 7836 3 -55.06 108.07 -0.45 0.139 7835
 7837 3 -55.04 108.17 -0.6 0.119 7836
 7838 3 -55.06 108.17 -0.75 0.12 7837
 7839 3 -54.86 108.27 -0.73 0.065 7838
 7840 3 -54.75 108.37 -0.78 0.068 7839
 7841 3 -54.65 108.47 -0.78 0.104 7840
 7842 3 -54.55 108.47 -0.83 0.111 7841
 7843 3 -54.45 108.57 -0.95 0.128 7842
 7844 3 -54.33 108.67 -1.07 0.156 7843
 7845 3 -54.28 108.87 -1.11 0.157 7844
 7846 3 -54.3 108.97 -1.43 0.094 7845
 7847 3 -54.22 109.07 -1.56 0.142 7846
 7848 3 -54.17 109.17 -1.74 0.101 7847
 7849 3 -54.08 109.27 -1.95 0.105 7848
 7850 3 -53.97 109.28 -2 0.063 7849
 7851 3 -54.14 108.97 -1.03 0.09 7845
 7852 3 -54.03 109.08 -1.06 0.058 7851
 7853 3 -53.88 109.28 -1.08 0.104 7852
 7854 3 -53.77 109.48 -0.98 0.091 7853
 7855 3 -53.66 109.48 -0.88 0.092 7854
 7856 3 -53.51 109.58 -0.76 0.097 7855
 7857 3 -53.41 109.48 -0.72 0.000125 7856
 7858 3 -55.2 107.87 -0.57 0.101 7836
 7859 3 -55.25 107.87 -0.7 0.085 7858
 7860 3 -55.07 108.47 -0.03 0.074 7833
 7861 3 -55.06 108.47 -0.1 0.095 7860
 7862 3 -55.07 108.67 -0.15 0.101 7861
 7863 3 -55.16 108.77 -0.29 0.091 7862
 7864 3 -55.13 108.87 -0.37 0.13 7863
 7865 3 -54.95 108.97 -0.38 0.092 7864
 7866 3 -56.21 107.96 0.37 0.091 7828
 7867 3 -56.3 107.86 0.38 0.087 7866
 7868 3 -56.32 107.66 0.32 0.074 7867
 7869 3 -56.34 107.66 0.2 0.174 7868
 7870 3 -56.15 107.46 0.58 0.159 7869
 7871 3 -55.99 107.46 0.72 0.099 7870
 7872 3 -55.83 107.36 0.84 0.104 7871
 7873 3 -55.69 107.36 0.92 0.089 7872
 7874 3 -55.52 107.27 0.99 0.138 7873
 7875 3 -55.42 107.27 1.11 0.128 7874
 7876 3 -55.28 107.17 1.28 0.108 7875
 7877 3 -55.1 107.07 1.45 0.135 7876
 7878 3 -54.96 106.97 1.67 0.143 7877
 7879 3 -54.81 106.87 1.83 0.148 7878
 7880 3 -54.66 106.97 2.03 0.161 7879
 7881 3 -54.47 106.98 2.21 0.122 7880
 7882 3 -56.44 107.76 -0.15 0.181 7869
 7883 3 -56.25 107.66 -0.27 0.109 7882
 7884 3 -56.27 107.56 -0.38 0.116 7883
 7885 3 -56.3 107.46 -0.58 0.1 7884
 7886 3 -57.86 109.45 1.11 0.137 7816
 7887 3 -58.24 109.64 1.22 0.151 7886
 7888 3 -58.49 109.74 1.34 0.099 7887
 7889 3 -58.61 109.84 1.43 0.064 7888
 7890 3 -58.65 109.94 1.53 0.083 7889
 7891 3 -58.66 110.04 1.59 0.056 7890
 7892 3 -58.52 110.24 1.57 0.091 7891
 7893 3 -58.41 110.34 1.58 0.073 7892
 7894 3 -58.31 110.44 1.55 0.075 7893
 7895 3 -58.25 110.64 1.53 0.11 7894
 7896 3 -57.47 110.85 1.72 0.074 7811
 7897 3 -57.55 110.95 1.74 0.061 7896
 7898 3 -57.69 111.05 1.82 0.082 7897
 7899 3 -55.31 112.77 4.99 0.111 7789
 7900 3 -55.3 112.67 5.1 0.138 7899
 7901 3 -55.26 112.47 5.14 0.17 7900
 7902 3 -55.53 112.67 5.33 0.171 7901
 7903 3 -55.54 112.57 5.48 0.166 7902
 7904 3 -55.62 112.57 5.68 0.156 7903
 7905 3 -55.77 112.67 5.75 0.173 7904
 7906 3 -55.91 112.67 5.82 0.194 7905
 7907 3 -55.95 112.27 5.85 0.143 7906
 7908 3 -55.97 112.17 5.92 0.168 7907
 7909 3 -55.92 112.07 6.03 0.094 7908
 7910 3 -56.04 112.87 6.02 0.139 7906
 7911 3 -56.19 112.96 6.14 0.131 7910
 7912 3 -56.27 112.96 6.19 0.183 7911
 7913 3 -56.34 112.96 6.33 0.212 7912
 7914 3 -56.35 113.06 6.53 0.228 7913
 7915 3 -56.45 112.86 6.64 0.132 7914
 7916 3 -56.5 112.56 6.75 0.12 7915
 7917 3 -56.66 112.46 6.75 0.105 7916
 7918 3 -56.64 112.26 6.76 0.105 7917
 7919 3 -56.73 112.16 6.77 0.086 7918
 7920 3 -56.79 112.06 6.84 0.084 7919
 7921 3 -56.81 111.96 6.94 0.101 7920
 7922 3 -56.56 112.96 6.72 0.081 7915
 7923 3 -56.68 113.06 6.77 0.143 7922
 7924 3 -56.82 113.06 6.8 0.177 7923
 7925 3 -57.03 112.86 6.82 0.15 7924
 7926 3 -57.18 112.96 6.95 0.124 7925
 7927 3 -57.31 113.06 7.06 0.111 7926
 7928 3 -57.45 113.06 7.11 0.104 7927
 7929 3 -57.6 113.15 7.18 0.152 7928
 7930 3 -57.5 113.26 7.57 0.142 7929
 7931 3 -57.57 113.25 7.76 0.097 7930
 7932 3 -57.76 113.25 7.74 0.074 7931
 7933 3 -57.88 113.25 7.69 0.074 7932
 7934 3 -58.02 113.25 7.63 0.073 7933
 7935 3 -58.11 113.35 7.69 0.11 7934
 7936 3 -58.18 113.45 7.82 0.143 7935
 7937 3 -58.22 113.55 7.8 0.221 7936
 7938 3 -58.38 113.45 8.11 0.071 7937
 7939 3 -58.44 113.45 8.26 0.069 7938
 7940 3 -58.44 113.35 8.38 0.112 7939
 7941 3 -58.5 113.15 8.47 0.078 7940
 7942 3 -58.6 113.05 8.5 0.086 7941
 7943 3 -58.67 112.95 8.58 0.108 7942
 7944 3 -58.69 112.85 8.71 0.11 7943
 7945 3 -58.76 112.75 8.83 0.116 7944
 7946 3 -58.92 112.44 8.92 0.085 7945
 7947 3 -58.97 112.34 8.93 0.121 7946
 7948 3 -59.03 112.14 8.97 0.085 7947
 7949 3 -59.07 112.14 9.07 0.095 7948
 7950 3 -59.27 111.94 9.24 0.102 7949
 7951 3 -59.39 111.84 9.3 0.074 7950
 7952 3 -59.48 111.74 9.31 0.066 7951
 7953 3 -59.59 111.64 9.3 0.064 7952
 7954 3 -59.69 111.54 9.3 0.112 7953
 7955 3 -59.65 111.44 9.22 0.171 7954
 7956 3 -59.42 111.24 9.07 0.114 7955
 7957 3 -59.24 111.14 8.97 0.07 7956
 7958 3 -56.29 113.46 6.55 0.11 7914
 7959 3 -56.39 113.46 6.57 0.194 7958
 7960 3 -56.45 113.86 6.39 0.175 7959
 7961 3 -56.55 113.96 6.34 0.148 7960
 7962 3 -56.73 114.06 6.52 0.134 7961
 7963 3 -56.86 114.06 6.61 0.129 7962
 7964 3 -57.02 114.16 6.69 0.147 7963
 7965 3 -57.11 114.26 6.74 0.18 7964
 7966 3 -57.16 114.36 6.7 0.215 7965
 7967 3 -57.33 114.56 6.33 0.175 7966
 7968 3 -57.46 114.65 6.21 0.206 7967
 7969 3 -57.61 114.75 6.06 0.186 7968
 7970 3 -57.77 114.85 5.95 0.155 7969
 7971 3 -57.85 114.85 5.83 0.212 7970
 7972 3 -57.98 114.95 5.76 0.241 7971
 7973 3 -58.03 115.15 5.67 0.258 7972
 7974 3 -58.1 115.25 5.6 0.281 7973
 7975 3 -58.18 115.45 5.58 0.278 7974
 7976 3 -58.23 115.65 5.54 0.268 7975
 7977 3 -58.36 115.75 5.52 0.323 7976
 7978 3 -58.47 115.94 5.42 0.353 7977
 7979 3 -58.51 116.04 5.37 0.345 7978
 7980 3 -58.65 116.24 5.4 0.284 7979
 7981 3 -58.76 116.34 5.48 0.243 7980
 7982 3 -58.88 116.44 5.48 0.191 7981
 7983 3 -59.04 116.54 5.56 0.104 7982
 7984 3 -59.13 116.64 5.58 0.085 7983
 7985 3 -59.26 116.64 5.58 0.115 7984
 7986 3 -59.38 116.74 5.58 0.134 7985
 7987 3 -59.54 116.74 5.52 0.147 7986
 7988 3 -59.63 116.83 5.47 0.113 7987
 7989 3 -59.75 116.93 5.37 0.102 7988
 7990 3 -59.82 117.13 5.27 0.131 7989
 7991 3 -59.89 117.33 5.23 0.136 7990
 7992 3 -60.04 117.43 5.17 0.12 7991
 7993 3 -60.16 117.53 5.18 0.13 7992
 7994 3 -60.32 117.63 5.29 0.151 7993
 7995 3 -60.43 117.73 5.36 0.151 7994
 7996 3 -60.57 117.73 5.43 0.216 7995
 7997 3 -60.61 117.83 5.54 0.363 7996
 7998 3 -60.68 117.93 5.66 0.468 7997
 7999 3 -60.74 117.93 5.75 0.528 7998
 8000 3 -60.81 118.03 5.84 0.519 7999
 8001 3 -61.23 118.42 5.25 0.107 8000
 8002 3 -61.32 118.42 5.2 0.146 8001
 8003 3 -61.44 118.62 5.13 0.119 8002
 8004 3 -61.57 118.72 5.01 0.136 8003
 8005 3 -61.56 118.92 4.87 0.123 8004
 8006 3 -61.53 119.12 4.68 0.165 8005
 8007 3 -61.55 119.32 4.56 0.18 8006
 8008 3 -61.5 119.32 4.35 0.184 8007
 8009 3 -61.34 119.62 4.17 0.067 8008
 8010 3 -61.27 119.62 4.07 0.097 8009
 8011 3 -61.22 119.72 4.02 0.123 8010
 8012 3 -61.18 119.82 3.95 0.1 8011
 8013 3 -61.11 119.92 3.9 0.088 8012
 8014 3 -61.05 120.02 3.97 0.134 8013
 8015 3 -61 120.12 4 0.141 8014
 8016 3 -60.82 120.22 3.98 0.144 8015
 8017 3 -60.63 120.43 4.06 0.118 8016
 8018 3 -60.49 120.53 4.08 0.09 8017
 8019 3 -60.53 120.73 4.04 0.074 8018
 8020 3 -60.54 120.93 4 0.059 8019
 8021 3 -60.45 121.03 3.99 0.086 8020
 8022 3 -60.44 121.13 3.97 0.115 8021
 8023 3 -60.32 121.23 4.16 0.099 8022
 8024 3 -60.21 121.23 4.21 0.108 8023
 8025 3 -60.16 121.13 4.36 0.000125 8024
 8026 3 -61.75 119.32 4.65 0.127 8007
 8027 3 -61.79 119.42 4.72 0.097 8026
 8028 3 -61.9 119.51 4.74 0.072 8027
 8029 3 -60.79 117.93 6.1 0.367 8000
 8030 3 -60.86 117.93 6.24 0.207 8029
 8031 3 -57.15 114.36 7.13 0.105 7966
 8032 3 -57.18 114.46 7.22 0.138 8031
 8033 3 -55.13 112.27 5.17 0.081 7901
 8034 3 -55.12 112.17 5.18 0.097 8033
 8035 3 -55.19 111.97 5.13 0.1 8034
 8036 3 -55.26 111.77 5.05 0.106 8035
 8037 3 -55.33 111.57 5 0.09 8036
 8038 3 -55.34 111.47 4.87 0.12 8037
 8039 3 -55.38 111.27 4.78 0.154 8038
 8040 3 -55.37 110.97 4.71 0.11 8039
 8041 3 -55.41 110.87 4.69 0.103 8040
 8042 3 -55.4 110.67 4.75 0.105 8041
 8043 3 -55.41 110.47 4.83 0.094 8042
 8044 3 -55.41 110.37 4.93 0.112 8043
 8045 3 -55.37 110.37 5.03 0.149 8044
 8046 3 -55.49 110.27 5.2 0.156 8045
 8047 3 -55.52 110.37 5.29 0.000125 8046
 8048 3 -54.22 114.18 3.51 0.06 7779
 8049 3 -54.24 114.18 3.36 0.135 8048
 8050 3 -54.25 114.38 3.27 0.083 8049
 8051 3 -53.31 115.89 4.75 0.154 7771
 8052 3 -53.36 116.09 4.81 0.158 8051
 8053 3 -53.39 116.19 4.97 0.174 8052
 8054 3 -53.49 116.39 5.11 0.166 8053
 8055 3 -53.51 116.49 5.2 0.18 8054
 8056 3 -53.59 116.49 5.34 0.179 8055
 8057 3 -53.64 116.59 5.48 0.215 8056
 8058 3 -53.7 116.69 5.6 0.192 8057
 8059 3 -53.66 116.69 5.77 0.245 8058
 8060 3 -53.63 116.89 5.92 0.315 8059
 8061 3 -53.61 116.99 6.06 0.335 8060
 8062 3 -53.61 117.09 6.2 0.323 8061
 8063 3 -53.56 117.29 6.29 0.298 8062
 8064 3 -53.51 117.39 6.4 0.302 8063
 8065 3 -53.52 117.59 6.48 0.322 8064
 8066 3 -53.52 117.79 6.54 0.305 8065
 8067 3 -53.53 117.89 6.66 0.286 8066
 8068 3 -53.5 118.09 6.73 0.283 8067
 8069 3 -53.47 118.29 6.75 0.255 8068
 8070 3 -53.46 118.49 6.73 0.237 8069
 8071 3 -53.49 118.59 6.85 0.207 8070
 8072 3 -53.48 118.69 7.07 0.121 8071
 8073 3 -53.56 118.79 7.07 0.192 8072
 8074 3 -53.87 118.69 6.94 0.112 8073
 8075 3 -54.05 118.68 6.74 0.134 8074
 8076 3 -54.19 118.68 6.69 0.16 8075
 8077 3 -54.35 118.48 6.71 0.13 8076
 8078 3 -54.52 118.28 6.65 0.098 8077
 8079 3 -53.49 119.09 7.12 0.21 8073
 8080 3 -53.45 119.29 7.13 0.247 8079
 8081 3 -53.43 119.49 7.08 0.257 8080
 8082 3 -53.39 119.69 7.04 0.287 8081
 8083 3 -53.39 119.89 6.98 0.332 8082
 8084 3 -53.41 119.99 7.01 0.386 8083
 8085 3 -53.42 120.09 6.97 0.414 8084
 8086 3 -53.42 120.29 7.06 0.394 8085
 8087 3 -53.47 120.39 7.14 0.383 8086
 8088 3 -53.36 120.59 7.3 0.282 8087
 8089 3 -53.4 120.69 7.4 0.252 8088
 8090 3 -53.34 120.79 7.6 0.266 8089
 8091 3 -53.37 120.89 7.79 0.286 8090
 8092 3 -53.41 120.99 7.98 0.305 8091
 8093 3 -53.41 120.99 8.21 0.323 8092
 8094 3 -53.37 120.99 8.4 0.312 8093
 8095 3 -53.17 120.59 8.49 0.089 8094
 8096 3 -53.15 120.49 8.55 0.000125 8095
 8097 3 -53.44 121.29 8.37 0.199 8094
 8098 3 -53.44 121.39 8.4 0.188 8097
 8099 3 -53.46 121.49 8.44 0.184 8098
 8100 3 -53.4 121.69 8.45 0.139 8099
 8101 3 -53.43 121.89 8.41 0.19 8100
 8102 3 -53.46 121.99 8.34 0.273 8101
 8103 3 -53.38 121.99 8.67 0.316 8102
 8104 3 -53.25 122.09 8.86 0.347 8103
 8105 3 -52.96 122 9.15 0.202 8104
 8106 3 -52.8 122.3 9.25 0.161 8105
 8107 3 -52.81 122.3 9.41 0.187 8106
 8108 3 -52.79 122.5 9.52 0.171 8107
 8109 3 -52.74 122.6 9.59 0.189 8108
 8110 3 -52.8 122.7 9.72 0.28 8109
 8111 3 -52.8 122.7 9.88 0.349 8110
 8112 3 -52.68 122.6 10.12 0.342 8111
 8113 3 -52.61 121.9 10.14 0.083 8112
 8114 3 -52.61 121.8 10.14 0.108 8113
 8115 3 -52.54 121.4 10.09 0.111 8114
 8116 3 -52.52 121.3 10.06 0.065 8115
 8117 3 -52.49 121.2 10.02 0.09 8116
 8118 3 -52.46 121 10.07 0.067 8117
 8119 3 -52.36 120.9 10.15 0.068 8118
 8120 3 -52.31 120.8 10.1 0.086 8119
 8121 3 -52.31 120.5 9.98 0.081 8120
 8122 3 -52.29 120.4 9.9 0.053 8121
 8123 3 -52.18 120.4 9.96 0.051 8122
 8124 3 -52.07 120.4 9.98 0.072 8123
 8125 3 -51.98 120.4 9.87 0.121 8124
 8126 3 -51.86 120.41 9.97 0.088 8125
 8127 3 -52.64 122.9 10.23 0.265 8112
 8128 3 -52.56 123.1 10.34 0.229 8127
 8129 3 -52.61 123.3 10.48 0.151 8128
 8130 3 -52.61 123.5 10.63 0.103 8129
 8131 3 -52.6 123.5 10.7 0.108 8130
 8132 3 -52.62 123.7 10.81 0.164 8131
 8133 3 -52.65 123.8 10.92 0.175 8132
 8134 3 -52.66 123.9 11.03 0.237 8133
 8135 3 -52.63 123.9 11.12 0.332 8134
 8136 3 -52.3 124.3 11.08 0.18 8135
 8137 3 -52.21 124.5 11.12 0.133 8136
 8138 3 -52.12 124.61 11.27 0.081 8137
 8139 3 -52.08 124.71 11.4 0.125 8138
 8140 3 -52.08 124.81 11.55 0.148 8139
 8141 3 -52.09 124.91 11.74 0.109 8140
 8142 3 -52.15 125.01 11.93 0.153 8141
 8143 3 -52.14 125.01 12.06 0.173 8142
 8144 3 -52.37 124.8 11.96 0.088 8143
 8145 3 -52.36 124.7 12.06 0.000125 8144
 8146 3 -52.08 125.11 12.11 0.146 8143
 8147 3 -52.02 125.11 12.23 0.065 8146
 8148 3 -51.93 125.11 12.4 0.102 8147
 8149 3 -52.04 125.01 12.54 0.056 8148
 8150 3 -52.21 124.91 12.68 0.074 8149
 8151 3 -52.27 124.71 12.71 0.067 8150
 8152 3 -52.39 124.6 12.67 0.061 8151
 8153 3 -53 123.6 11.36 0.155 8135
 8154 3 -53.04 123.6 11.46 0.162 8153
 8155 3 -53.08 123.7 11.63 0.087 8154
 8156 3 -53.09 123.7 11.83 0.084 8155
 8157 3 -53.04 123.7 11.97 0.057 8156
 8158 3 -52.96 123.3 11.41 0.1 8154
 8159 3 -53.06 123.1 11.34 0.092 8158
 8160 3 -53.21 122.9 11.49 0.088 8159
 8161 3 -53.23 122.8 11.71 0.111 8160
 8162 3 -53.25 122.6 11.89 0.178 8161
 8163 3 -53.33 122.4 12.03 0.137 8162
 8164 3 -53.52 122.09 11.99 0.117 8163
 8165 3 -53.67 121.99 12.02 0.141 8164
 8166 3 -53.92 121.79 11.93 0.04 8165
 8167 3 -54.05 121.69 11.88 0.117 8166
 8168 3 -54.17 121.59 11.82 0.146 8167
 8169 3 -54.27 121.49 11.71 0.105 8168
 8170 3 -54.28 121.39 11.53 0.133 8169
 8171 3 -54.29 121.19 11.36 0.103 8170
 8172 3 -54.37 121.19 11.16 0.11 8171
 8173 3 -53.73 121.89 12.12 0.117 8165
 8174 3 -53.8 121.69 12.17 0.099 8173
 8175 3 -53.82 121.49 12.27 0.087 8174
 8176 3 -53.84 121.39 12.33 0.043 8175
 8177 3 -53.86 121.29 12.42 0.118 8176
 8178 3 -53.59 121.39 12.21 0.087 8177
 8179 3 -53.46 121.39 12.07 0.084 8178
 8180 3 -53.27 121.4 11.95 0.096 8179
 8181 3 -53.16 121.4 11.8 0.086 8180
 8182 3 -53.57 122.49 8.54 0.152 8104
 8183 3 -53.68 122.49 8.63 0.214 8182
 8184 3 -53.51 122.59 8.93 0.11 8183
 8185 3 -53.51 122.69 9.07 0.128 8184
 8186 3 -53.56 122.79 9.15 0.000125 8185
 8187 3 -54.03 122.49 8.52 0.097 8183
 8188 3 -54.14 122.59 8.51 0.154 8187
 8189 3 -54.27 122.68 8.46 0.132 8188
 8190 3 -54.33 122.88 8.46 0.121 8189
 8191 3 -54.43 123.08 8.48 0.076 8190
 8192 3 -54.49 123.18 8.48 0.089 8191
 8193 3 -54.45 123.38 8.58 0.102 8192
 8194 3 -54.43 123.48 8.72 0.112 8193
 8195 3 -53.45 121.89 7.87 0.115 8102
 8196 3 -53.4 122.09 7.76 0.153 8195
 8197 3 -53.38 122.29 7.7 0.118 8196
 8198 3 -53.95 120.19 7.34 0.095 8087
 8199 3 -54.03 120.18 7.43 0.079 8198
 8200 3 -54.15 120.38 7.54 0.098 8199
 8201 3 -54.19 120.38 7.69 0.078 8200
 8202 3 -54.18 120.48 7.86 0.11 8201
 8203 3 -54.25 120.48 7.96 0.132 8202
 8204 3 -54.36 120.68 7.99 0.126 8203
 8205 3 -54.39 120.88 7.95 0.078 8204
 8206 3 -54.45 120.98 8 0.125 8205
 8207 3 -54.52 120.98 8.02 0.000125 8206
 8208 3 -52.76 115.99 3.83 0.132 7768
 8209 3 -52.92 115.99 3.7 0.108 8208
 8210 3 -53.03 115.89 3.52 0.097 8209
 8211 3 -53.06 115.79 3.4 0.136 8210
 8212 3 -53.28 115.79 3.36 0.102 8211
 8213 3 -53.46 115.69 3.36 0.117 8212
 8214 3 -53.61 115.68 3.32 0.147 8213
 8215 3 -53.71 115.78 3.29 0.17 8214
 8216 3 -53.73 115.58 3.56 0.08 8215
 8217 3 -53.84 115.48 3.58 0.068 8216
 8218 3 -53.74 115.88 3.1 0.167 8215
 8219 3 -53.97 115.68 3.05 0.06 8218
 8220 3 -54.02 115.48 3 0.1 8219
 8221 3 -54.12 115.48 3.01 0.145 8220
 8222 3 -53.66 115.88 2.96 0.147 8218
 8223 3 -53.52 115.88 2.75 0.067 8222
 8224 3 -53.53 115.68 2.64 0.074 8223
 8225 3 -53.48 115.58 2.61 0.056 8224
 8226 3 -53.38 115.49 2.67 0.086 8225
 8227 3 -53.29 115.39 2.59 0.082 8226
 8228 3 -52.23 116.5 4.18 0.101 7756
 8229 3 -52.24 116.8 4.29 0.116 8228
 8230 3 -52.25 116.9 4.43 0.083 8229
 8231 3 -52.24 117 4.57 0.077 8230
 8232 3 -52.27 117.1 4.69 0.097 8231
 8233 3 -52.41 117.2 4.82 0.071 8232
 8234 3 -52.4 117.4 4.94 0.076 8233
 8235 3 -52.35 117.5 5.03 0.098 8234
 8236 3 -52.28 117.7 5.18 0.098 8235
 8237 3 -52.29 117.8 5.27 0.117 8236
 8238 3 -52.37 118 5.26 0.133 8237
 8239 3 -52.45 118.2 5.22 0.076 8238
 8240 3 -52.39 118.3 5.32 0.073 8239
 8241 3 -52.51 118.5 5.38 0.104 8240
 8242 3 -52.57 118.5 5.46 0.136 8241
 8243 3 -52.58 118.7 5.62 0.104 8242
 8244 3 -52.59 118.9 5.63 0.069 8243
 8245 3 -52.55 118.9 5.75 0.116 8244
 8246 3 -52.48 118.8 5.88 0.153 8245
 8247 3 -52.39 118.8 5.95 0.091 8246
 8248 3 -49.38 118.62 4.3 0.254 7730
 8249 3 -49.62 119.12 4.22 0.121 8248
 8250 3 -49.75 119.32 4.26 0.139 8249
 8251 3 -49.79 119.42 4.31 0.154 8250
 8252 3 -49.9 119.42 4.26 0.15 8251
 8253 3 -50.06 119.42 4.1 0.109 8252
 8254 3 -50.16 119.51 3.95 0.077 8253
 8255 3 -50.22 119.71 3.87 0.131 8254
 8256 3 -50.25 119.81 3.82 0.17 8255
 8257 3 -50.41 119.81 3.67 0.187 8256
 8258 3 -50.69 119.81 3.69 0.12 8257
 8259 3 -50.81 119.81 3.7 0.135 8258
 8260 3 -50.88 120.01 3.63 0.148 8259
 8261 3 -50.9 120.11 3.62 0.144 8260
 8262 3 -50.88 120.21 3.57 0.138 8261
 8263 3 -50.8 120.41 3.48 0.144 8262
 8264 3 -50.96 120.21 3.31 0.05 8263
 8265 3 -51.04 120.11 3.31 0.101 8264
 8266 3 -51.12 120.11 3.35 0.111 8265
 8267 3 -48.26 118.93 2.18 0.119 7717
 8268 3 -48.27 118.73 2.24 0.092 8267
 8269 3 -48.34 118.63 2.17 0.052 8268
 8270 3 -48.44 118.53 2.08 0.087 8269
 8271 3 -47.49 118.93 1.39 0.212 7679
 8272 3 -47.41 118.84 1.48 0.189 8271
 8273 3 -47.23 118.64 1.45 0.176 8272
 8274 3 -47.07 118.54 1.33 0.162 8273
 8275 3 -46.88 118.54 1.14 0.109 8274
 8276 3 -46.82 118.34 1.09 0.167 8275
 8277 3 -46.78 118.24 1.11 0.071 8276
 8278 3 -46.81 118.04 1.08 0.111 8277
 8279 3 -46.8 117.94 1.08 0.09 8278
 8280 3 -46.75 117.74 1.09 0.114 8279
 8281 3 -46.75 117.54 1.1 0.105 8280
 8282 3 -46.77 117.54 1 0.137 8281
 8283 3 -46.82 117.34 0.91 0.207 8282
 8284 3 -46.77 117.44 0.7 0.186 8283
 8285 3 -46.74 117.44 0.46 0.202 8284
 8286 3 -46.74 117.24 0.44 0.192 8285
 8287 3 -46.71 117.14 0.52 0.223 8286
 8288 3 -46.52 116.94 0.48 0.132 8287
 8289 3 -46.37 116.84 0.5 0.102 8288
 8290 3 -46.25 116.74 0.53 0.133 8289
 8291 3 -46.14 116.75 0.44 0.077 8290
 8292 3 -46.06 116.65 0.34 0.095 8291
 8293 3 -45.98 116.65 0.25 0.127 8292
 8294 3 -45.86 116.75 0.19 0.081 8293
 8295 3 -45.84 116.65 0.09 0.097 8294
 8296 3 -45.91 116.55 0.01 0.137 8295
 8297 3 -45.96 116.45 -0.1 0.109 8296
 8298 3 -45.89 116.35 -0.25 0.107 8297
 8299 3 -45.79 116.35 -0.44 0.157 8298
 8300 3 -45.76 116.35 -0.53 0.169 8299
 8301 3 -45.67 116.05 -0.6 0.141 8300
 8302 3 -45.62 115.75 -0.7 0.163 8301
 8303 3 -45.57 115.55 -0.68 0.164 8302
 8304 3 -45.52 115.45 -0.68 0.123 8303
 8305 3 -45.44 115.35 -0.7 0.099 8304
 8306 3 -45.38 115.25 -0.97 0.115 8305
 8307 3 -45.32 115.25 -1.09 0.088 8306
 8308 3 -45.11 115.25 -1.2 0.144 8307
 8309 3 -44.81 115.35 -1.28 0.131 8308
 8310 3 -44.65 115.46 -1.33 0.13 8309
 8311 3 -44.59 115.46 -1.55 0.145 8310
 8312 3 -44.52 115.46 -1.64 0.102 8311
 8313 3 -47.1 117.04 0.62 0.154 8287
 8314 3 -47.18 117.24 0.76 0.079 8313
 8315 3 -47.22 117.24 0.89 0.127 8314
 8316 3 -47.21 117.24 1.04 0.135 8315
 8317 3 -47.31 117.24 1.11 0.108 8316
 8318 3 -47.41 117.24 1.18 0.116 8317
 8319 3 -47.58 117.23 1.23 0.12 8318
 8320 3 -47.72 117.23 1.31 0.101 8319
 8321 3 -47.71 117.13 1.53 0.121 8320
 8322 3 -47.73 117.13 1.65 0.103 8321
 8323 3 -47.79 117.33 1.76 0.092 8322
 8324 3 -47.88 117.33 1.88 0.086 8323
 8325 3 -47.99 117.43 2.01 0.096 8324
 8326 3 -41.79 126.08 -0.06 0.458 5097
 8327 3 -41.69 125.78 -0.02 0.486 8326
 8328 3 -41.57 125.08 0.13 0.166 8327
 8329 3 -41.43 125.09 0.19 0.143 8328
 8330 3 -41.63 125.78 -0.11 0.444 8327
 8331 3 -41.37 126.29 -1.52 0.14 5085
 8332 3 -41.48 126.49 -1.57 0.155 8331
 8333 3 -41.51 126.49 -1.64 0.073 8332
 8334 3 -41.16 124.39 -0.26 0.522 5065
 8335 3 -41.04 124.39 -0.2 0.106 8334
 8336 3 -41 124.49 -0.22 0.000125 8335
 8337 3 -41.9 123.08 0.12 0.39 3159
 8338 3 -42.04 123.08 0 0.321 8337
 8339 3 -42.13 123.08 -0.01 0.247 8338
 8340 3 -42.25 123.08 0.03 0.287 8339
 8341 3 -42.4 123.08 0 0.302 8340
 8342 3 -43.45 122.77 0.56 1.001 8341
 8343 3 -43.47 122.67 0.55 0.998 8342
 8344 3 -43.45 122.67 0.47 1.054 8343
 8345 3 -43.4 122.57 0.4 1.042 8344
 8346 3 -42.47 122.58 0.74 0.186 8345
 8347 3 -42.37 122.58 0.81 0.08 8346
 8348 3 -43.58 122.57 0.09 1.098 8345
 8349 3 -43.7 122.27 0.07 1.096 8348
 8350 3 -43.72 122.07 0.12 1.026 8349
 8351 3 -43.7 121.97 -0.02 0.987 8350
 8352 3 -43.69 122.57 -0.61 0.135 8351
 8353 3 -43.68 122.67 -0.56 0.174 8352
 8354 3 -43.58 122.77 -0.44 0.277 8353
 8355 3 -43.44 122.87 -0.29 0.279 8354
 8356 3 -43.36 122.97 -0.11 0.223 8355
 8357 3 -43.26 122.97 -0.04 0.166 8356
 8358 3 -43.75 121.96 -0.3 0.893 8351
 8359 3 -43.7 121.87 -0.15 0.824 8358
 8360 3 -43.58 121.57 -0.05 0.793 8359
 8361 3 -43.63 121.37 0.42 0.146 8360
 8362 3 -43.67 121.47 -0.13 0.703 8360
 8363 3 -43.74 121.47 -0.31 0.699 8362
 8364 3 -43.8 121.36 -0.42 0.651 8363
 8365 3 -43.87 121.46 -0.71 0.562 8364
 8366 3 -43.9 121.36 -0.72 0.549 8365
 8367 3 -43.98 121.26 -0.72 0.398 8366
 8368 3 -43.88 121.16 -0.87 0.481 8367
 8369 3 -43.95 121.06 -1.01 0.437 8368
 8370 3 -43.93 120.66 -0.96 0.554 8369
 8371 3 -43.97 119.86 -0.86 0.177 8370
 8372 3 -44.07 119.66 -0.85 0.103 8371
 8373 3 -43.83 120.76 -1.02 0.486 8370
 8374 3 -43.79 120.76 -1.15 0.408 8373
 8375 3 -43.71 120.76 -1.24 0.386 8374
 8376 3 -43.62 120.67 -1.29 0.346 8375
 8377 3 -43.62 120.56 -1.41 0.323 8376
 8378 3 -43.64 122.67 0.84 0.855 8342
 8379 3 -43.93 122.96 0.62 0.655 8378
 8380 3 -44.29 122.76 0.51 0.208 8379
 8381 3 -44.14 122.86 0.53 0.000125 8380
 8382 3 -44.12 122.96 0.64 0.576 8379
 8383 3 -43.39 123.77 0.45 0.245 8382
 8384 3 -43.43 123.87 0.6 0.271 8383
 8385 3 -43.37 123.97 0.57 0.296 8384
 8386 3 -43.3 124.07 0.55 0.31 8385
 8387 3 -43.21 124.17 0.51 0.243 8386
 8388 3 -43.27 124.47 0.27 0.111 8387
 8389 3 -44.22 122.96 0.66 0.592 8382
 8390 3 -44.26 123.06 0.67 0.6 8389
 8391 3 -44.35 123.16 0.71 0.609 8390
 8392 3 -44.4 123.36 0.85 0.541 8391
 8393 3 -44.3 123.56 0.9 0.513 8392
 8394 3 -43.85 123.47 1.37 0.227 8393
 8395 3 -43.81 123.57 1.47 0.229 8394
 8396 3 -43.83 123.67 1.56 0.152 8395
 8397 3 -43.95 123.77 1.57 0.000125 8396
 8398 3 -43.18 121.97 1.9 0.281 8378
 8399 3 -43.16 122.07 2.09 0.328 8398
 8400 3 -43.16 122.07 2.27 0.36 8399
 8401 3 -43.16 122.07 2.42 0.357 8400
 8402 3 -43.08 122.07 2.59 0.329 8401
 8403 3 -43.13 122.17 2.67 0.359 8402
 8404 3 -42.78 122.18 3.03 0.258 8403
 8405 3 -42.71 122.28 3.18 0.238 8404
 8406 3 -42.59 122.18 3.29 0.22 8405
 8407 3 -42.58 122.18 3.41 0.234 8406
 8408 3 -42.48 122.18 3.59 0.236 8407
 8409 3 -42.41 122.28 3.73 0.25 8408
 8410 3 -42.33 122.28 3.84 0.238 8409
 8411 3 -42.21 122.28 4.01 0.227 8410
 8412 3 -42.21 122.38 4.16 0.242 8411
 8413 3 -42.21 122.48 4.22 0.304 8412
 8414 3 -42.17 122.58 4.36 0.415 8413
 8415 3 -42.1 122.68 4.4 0.532 8414
 8416 3 -42.01 122.78 4.47 0.608 8415
 8417 3 -41.92 122.79 4.55 0.683 8416
 8418 3 -41.98 122.99 4.59 0.745 8417
 8419 3 -42.07 123.08 4.66 0.805 8418
 8420 3 -42.07 123.18 4.73 0.863 8419
 8421 3 -42.2 123.28 4.84 0.993 8420
 8422 3 -42.48 124.18 3.8 0.396 8421
 8423 3 -42.54 124.28 3.59 0.334 8422
 8424 3 -42.68 124.38 3.44 0.327 8423
 8425 3 -42.84 124.48 3.24 0.335 8424
 8426 3 -42.97 124.58 3.1 0.342 8425
 8427 3 -43.1 124.67 2.96 0.356 8426
 8428 3 -43.19 124.87 2.74 0.331 8427
 8429 3 -43.33 124.87 2.57 0.357 8428
 8430 3 -43.41 124.87 2.39 0.364 8429
 8431 3 -43.47 124.97 2.22 0.361 8430
 8432 3 -43.56 125.07 2.03 0.408 8431
 8433 3 -43.58 125.17 1.83 0.438 8432
 8434 3 -42.12 122.59 5.74 0.408 8421
 8435 3 -42.07 122.39 6 0.331 8434
 8436 3 -42.04 122.39 6.14 0.361 8435
 8437 3 -42.03 122.39 6.32 0.361 8436
 8438 3 -42 122.29 6.47 0.361 8437
 8439 3 -41.94 122.29 6.62 0.409 8438
 8440 3 -41.92 122.39 6.78 0.426 8439
 8441 3 -41.82 122.39 6.92 0.479 8440
 8442 3 -41.73 122.39 7.05 0.528 8441
 8443 3 -41.58 122.39 7.11 0.588 8442
 8444 3 -41.07 122.39 6.57 0.183 8443
 8445 3 -41 122.5 6.39 0.194 8444
 8446 3 -40.97 122.5 6.26 0.191 8445
 8447 3 -40.91 122.5 6.09 0.257 8446
 8448 3 -40.88 122.5 5.96 0.338 8447
 8449 3 -40.95 123.1 5.9 0.145 8448
 8450 3 -40.96 123.2 5.85 0.143 8449
 8451 3 -40.87 123.4 5.83 0.174 8450
 8452 3 -40.77 123.5 5.75 0.139 8451
 8453 3 -40.63 123.6 5.71 0.131 8452
 8454 3 -40.53 123.7 5.57 0.142 8453
 8455 3 -40.38 123.8 5.45 0.159 8454
 8456 3 -40.24 123.8 5.33 0.144 8455
 8457 3 -40.06 123.8 5.24 0.099 8456
 8458 3 -39.81 123.8 5.15 0.126 8457
 8459 3 -39.66 123.91 5.13 0.146 8458
 8460 3 -39.47 123.81 5.11 0.165 8459
 8461 3 -39.32 123.81 4.97 0.103 8460
 8462 3 -40.73 122.3 5.91 0.215 8448
 8463 3 -40.56 122.1 5.76 0.195 8462
 8464 3 -40.48 122 5.58 0.168 8463
 8465 3 -40.43 122 5.4 0.274 8464
 8466 3 -40.45 122.1 5.28 0.321 8465
 8467 3 -40.82 122.4 5.17 0.16 8466
 8468 3 -40.91 122.59 5.17 0.172 8467
 8469 3 -40.95 122.79 5.23 0.146 8468
 8470 3 -40.15 122 5.07 0.184 8466
 8471 3 -39.89 122.1 5.06 0.116 8470
 8472 3 -39.79 122.2 5.05 0.124 8471
 8473 3 -39.75 122.3 4.9 0.158 8472
 8474 3 -39.64 122.41 4.83 0.134 8473
 8475 3 -39.53 122.51 4.89 0.000125 8474
 8476 3 -40.17 121.9 4.86 0.159 8470
 8477 3 -40.14 121.7 4.7 0.223 8476
 8478 3 -40.13 121.7 4.57 0.304 8477
 8479 3 -39.94 122.1 4.44 0.071 8478
 8480 3 -39.93 122.3 4.42 0.098 8479
 8481 3 -40.25 121.7 4.44 0.339 8478
 8482 3 -40.32 121.6 4.36 0.409 8481
 8483 3 -40.35 121.6 4.23 0.48 8482
 8484 3 -40.37 121.5 4.1 0.49 8483
 8485 3 -40.42 121.6 3.95 0.554 8484
 8486 3 -40.53 121.6 3.87 0.537 8485
 8487 3 -40.68 121.4 3.8 0.553 8486
 8488 3 -40.77 121.19 3.76 0.521 8487
 8489 3 -40.83 121.19 3.68 0.557 8488
 8490 3 -40.93 121.09 3.52 0.462 8489
 8491 3 -40.96 120.99 3.4 0.285 8490
 8492 3 -41.09 120.79 3.43 0.199 8491
 8493 3 -41.17 120.69 3.48 0.203 8492
 8494 3 -41.28 120.49 3.58 0.153 8493
 8495 3 -41.37 120.39 3.53 0.141 8494
 8496 3 -41.65 120.19 3.32 0.098 8495
 8497 3 -41.75 120.19 3.26 0.115 8496
 8498 3 -41.86 120.18 3.18 0.106 8497
 8499 3 -41.97 120.18 3.03 0.151 8498
 8500 3 -42.05 120.08 2.99 0.164 8499
 8501 3 -42.23 119.88 2.83 0.14 8500
 8502 3 -42.29 119.78 2.8 0.148 8501
 8503 3 -42.27 119.68 2.73 0.119 8502
 8504 3 -42.42 119.58 2.73 0.16 8503
 8505 3 -42.5 119.48 2.65 0.176 8504
 8506 3 -42.61 119.38 2.56 0.174 8505
 8507 3 -42.7 119.28 2.5 0.204 8506
 8508 3 -42.8 119.28 2.47 0.303 8507
 8509 3 -43.03 119.07 2.79 0.121 8508
 8510 3 -43.12 118.97 2.91 0.078 8509
 8511 3 -43.28 118.87 2.92 0.074 8510
 8512 3 -43.39 118.97 2.95 0.101 8511
 8513 3 -43.51 118.97 2.91 0.153 8512
 8514 3 -43.6 118.87 2.93 0.12 8513
 8515 3 -43.73 118.87 3.06 0.135 8514
 8516 3 -43.76 118.87 3.15 0.134 8515
 8517 3 -43.78 118.97 3.16 0.000125 8516
 8518 3 -42.63 119.38 2.18 0.192 8508
 8519 3 -42.8 119.28 2.11 0.117 8518
 8520 3 -42.93 119.17 2.2 0.169 8519
 8521 3 -43.04 119.07 2.16 0.24 8520
 8522 3 -43.27 119.37 2.23 0.118 8521
 8523 3 -43.36 119.37 2.18 0.055 8522
 8524 3 -43.46 119.37 2.25 0.143 8523
 8525 3 -42.98 118.87 2.02 0.191 8521
 8526 3 -42.99 118.67 1.8 0.111 8525
 8527 3 -43.11 118.67 1.62 0.068 8526
 8528 3 -43.21 118.67 1.55 0.077 8527
 8529 3 -43.35 118.67 1.47 0.19 8528
 8530 3 -43.56 118.57 1.41 0.102 8529
 8531 3 -43.7 118.37 1.31 0.166 8530
 8532 3 -43.84 118.37 1.28 0.163 8531
 8533 3 -43.97 118.26 1.4 0.126 8532
 8534 3 -44.19 118.16 1.48 0.151 8533
 8535 3 -44.32 118.06 1.49 0.128 8534
 8536 3 -44.43 118.06 1.54 0.149 8535
 8537 3 -44.49 117.86 1.6 0.084 8536
 8538 3 -44.59 117.86 1.6 0.119 8537
 8539 3 -44.75 117.56 1.57 0.101 8538
 8540 3 -44.8 117.46 1.64 0.062 8539
 8541 3 -44.67 117.76 1.71 0.141 8538
 8542 3 -44.69 117.66 1.84 0.109 8541
 8543 3 -39.96 122.2 3.61 0.113 8485
 8544 3 -39.85 122.3 3.57 0.11 8543
 8545 3 -39.77 122.2 3.89 0.163 8544
 8546 3 -39.76 122.3 4.03 0.081 8545
 8547 3 -40.37 122 4.9 0.108 8476
 8548 3 -40.57 121.9 4.92 0.156 8547
 8549 3 -40.69 121.8 5 0.142 8548
 8550 3 -40.77 121.8 5.04 0.054 8549
 8551 3 -41.66 122.39 7.39 0.599 8443
 8552 3 -41.61 122.49 7.55 0.595 8551
 8553 3 -41.57 122.49 7.67 0.573 8552
 8554 3 -41.47 122.49 7.78 0.575 8553
 8555 3 -41.42 122.49 7.92 0.572 8554
 8556 3 -41.34 122.49 8.02 0.572 8555
 8557 3 -40.43 122.4 7.72 0.189 8556
 8558 3 -40.31 122.5 7.7 0.25 8557
 8559 3 -40.15 122.3 7.49 0.212 8558
 8560 3 -40.04 122.2 7.54 0.252 8559
 8561 3 -39.95 122.01 7.39 0.159 8560
 8562 3 -39.82 122.01 7.33 0.207 8561
 8563 3 -39.69 121.81 7.23 0.163 8562
 8564 3 -39.57 121.71 7.1 0.175 8563
 8565 3 -39.5 121.71 6.98 0.209 8564
 8566 3 -39.46 121.61 6.81 0.193 8565
 8567 3 -39.31 121.51 6.72 0.236 8566
 8568 3 -39.36 121.41 6.63 0.182 8567
 8569 3 -39.33 121.31 6.51 0.174 8568
 8570 3 -39.27 121.31 6.35 0.199 8569
 8571 3 -39.25 121.21 6.23 0.197 8570
 8572 3 -39.27 121.11 6.18 0.27 8571
 8573 3 -39.05 121.11 6.01 0.192 8572
 8574 3 -38.92 121.11 5.94 0.148 8573
 8575 3 -38.98 121.01 5.88 0.144 8574
 8576 3 -38.86 121.01 5.79 0.153 8575
 8577 3 -38.75 120.91 5.69 0.16 8576
 8578 3 -38.74 120.81 5.57 0.14 8577
 8579 3 -38.78 120.41 5.49 0.248 8578
 8580 3 -38.67 120.31 5.47 0.207 8579
 8581 3 -38.56 120.22 5.42 0.165 8580
 8582 3 -38.51 120.12 5.38 0.173 8581
 8583 3 -38.44 119.92 5.37 0.142 8582
 8584 3 -38.47 119.72 5.35 0.142 8583
 8585 3 -38.58 119.51 5.37 0.197 8584
 8586 3 -38.45 119.02 5.57 0.406 8585
 8587 3 -38.23 119.02 5.74 0.176 8586
 8588 3 -38.45 118.92 5.48 0.45 8586
 8589 3 -38 118.92 4.89 0.201 8588
 8590 3 -37.95 119.02 4.67 0.132 8589
 8591 3 -37.89 119.12 4.54 0.106 8590
 8592 3 -37.81 119.12 4.41 0.078 8591
 8593 3 -37.76 119.12 4.31 0.199 8592
 8594 3 -37.63 119.12 4.29 0.327 8593
 8595 3 -37.47 119.32 4.16 0.223 8594
 8596 3 -37.43 119.22 4.02 0.142 8595
 8597 3 -37.42 119.12 3.82 0.157 8596
 8598 3 -37.42 119.22 3.66 0.162 8597
 8599 3 -37.46 119.22 3.47 0.144 8598
 8600 3 -37.4 119.12 3.38 0.089 8599
 8601 3 -38.47 118.82 5.4 0.442 8588
 8602 3 -38.11 118.32 5.76 0.15 8601
 8603 3 -37.98 118.42 5.93 0.07 8602
 8604 3 -37.88 118.22 6.05 0.174 8603
 8605 3 -37.91 118.12 6.14 0.192 8604
 8606 3 -38.22 118.02 6.28 0.106 8605
 8607 3 -38.34 118.02 6.34 0.126 8606
 8608 3 -38.39 117.82 6.43 0.095 8607
 8609 3 -38.43 117.72 6.53 0.119 8608
 8610 3 -38.51 118.72 5.32 0.442 8601
 8611 3 -38.58 118.51 5.27 0.43 8610
 8612 3 -38.65 118.31 5.22 0.423 8611
 8613 3 -38.75 118.21 5.19 0.397 8612
 8614 3 -38.98 117.81 5.28 0.443 8613
 8615 3 -39.12 117.51 5.57 0.148 8614
 8616 3 -39.17 117.51 5.66 0.000125 8615
 8617 3 -39.13 117.61 5.24 0.473 8614
 8618 3 -39.21 117.61 5.11 0.424 8617
 8619 3 -39.24 117.61 4.98 0.36 8618
 8620 3 -39.18 117.01 4.78 0.476 8619
 8621 3 -39.34 117.01 4.64 0.645 8620
 8622 3 -39.34 116.91 4.56 0.627 8621
 8623 3 -39.24 116.51 4.59 0.132 8622
 8624 3 -39.14 116.51 4.55 0.000125 8623
 8625 3 -39.35 116.81 4.44 0.619 8622
 8626 3 -39.44 116.61 4.31 0.664 8625
 8627 3 -39.47 116.51 4.26 0.622 8626
 8628 3 -39.61 116.1 3.98 0.739 8627
 8629 3 -39.7 116 3.9 0.667 8628
 8630 3 -39.78 116.1 3.74 0.67 8629
 8631 3 -40.15 115.5 3.27 0.13 8630
 8632 3 -40.19 115.4 3.17 0.000125 8631
 8633 3 -39.88 116.2 3.75 0.595 8630
 8634 3 -39.93 116.4 3.65 0.542 8633
 8635 3 -40.4 116.3 3.39 0.449 8634
 8636 3 -40.71 116.29 3.27 0.322 8635
 8637 3 -40.74 116.49 3.38 0.263 8636
 8638 3 -40.93 116.39 3.13 0.217 8637
 8639 3 -40.84 116.39 2.97 0.231 8638
 8640 3 -40.75 116.29 2.67 0.167 8639
 8641 3 -40.76 116.19 2.55 0.126 8640
 8642 3 -40.74 116.09 2.45 0.000125 8641
 8643 3 -40.88 116.69 3.19 0.207 8639
 8644 3 -41 116.79 3.08 0.252 8643
 8645 3 -41.14 116.99 3.06 0.269 8644
 8646 3 -41.25 116.99 3.2 0.216 8645
 8647 3 -41.3 116.99 3.36 0.134 8646
 8648 3 -40.33 116.1 3.28 0.272 8635
 8649 3 -40.25 116 3.19 0.219 8648
 8650 3 -39.26 115.71 4.18 0.169 8626
 8651 3 -39.38 115.71 4.31 0.184 8650
 8652 3 -39.32 115.71 4.39 0.122 8651
 8653 3 -39.41 117.01 5.52 0.136 8617
 8654 3 -39.43 116.91 5.6 0.000125 8653
 8655 3 -38.95 120.11 5.66 0.155 8579
 8656 3 -39.79 122.21 7.6 0.128 8562
 8657 3 -39.8 122.31 7.68 0.148 8656
 8658 3 -39.89 122.31 7.85 0.103 8657
 8659 3 -39.86 122.51 8 0.111 8658
 8660 3 -39.82 122.61 8.06 0.12 8659
 8661 3 -39.65 122.71 8.05 0.116 8660
 8662 3 -39.6 122.81 8.14 0.194 8661
 8663 3 -39.57 123.01 8.14 0.151 8662
 8664 3 -39.58 123.21 8.16 0.126 8663
 8665 3 -39.58 123.41 8.13 0.122 8664
 8666 3 -39.61 123.51 8.08 0.175 8665
 8667 3 -39.58 122.61 8.3 0.13 8662
 8668 3 -39.63 122.51 8.48 0.164 8667
 8669 3 -39.63 122.51 8.63 0.132 8668
 8670 3 -39.61 122.61 8.82 0.101 8669
 8671 3 -39.56 122.61 8.98 0.109 8670
 8672 3 -39.55 122.51 9.14 0.114 8671
 8673 3 -39.55 122.41 9.26 0.126 8672
 8674 3 -39.6 122.41 9.34 0.136 8673
 8675 3 -39.67 122.31 9.5 0.094 8674
 8676 3 -39.68 122.11 9.58 0.078 8675
 8677 3 -39.7 122.01 9.58 0.096 8676
 8678 3 -39.75 121.91 9.51 0.095 8677
 8679 3 -40.27 122.7 8.05 0.115 8558
 8680 3 -40.07 122.81 8.07 0.117 8679
 8681 3 -39.96 122.91 8.08 0.074 8680
 8682 3 -41.25 122.49 8.12 0.655 8556
 8683 3 -40.64 122.7 7.41 0.098 8682
 8684 3 -40.57 122.8 7.26 0.145 8683
 8685 3 -40.45 122.8 7.25 0.232 8684
 8686 3 -40.33 122.8 7.23 0.209 8685
 8687 3 -40.25 123 7.2 0.146 8686
 8688 3 -41.54 122.49 8.46 0.497 8682
 8689 3 -41.65 122.59 8.69 0.496 8688
 8690 3 -41.63 122.59 8.83 0.493 8689
 8691 3 -41.67 122.69 9.03 0.491 8690
 8692 3 -41.64 122.79 9.14 0.506 8691
 8693 3 -41.75 122.89 9.44 0.463 8692
 8694 3 -41.84 122.99 9.67 0.395 8693
 8695 3 -41.81 123.09 9.77 0.4 8694
 8696 3 -41.81 123.09 9.93 0.391 8695
 8697 3 -41.85 123.19 10.04 0.414 8696
 8698 3 -41.84 123.19 10.22 0.437 8697
 8699 3 -41.81 123.19 10.36 0.447 8698
 8700 3 -41.78 123.39 10.44 0.424 8699
 8701 3 -41.72 123.39 10.61 0.459 8700
 8702 3 -41.65 123.39 10.77 0.467 8701
 8703 3 -41.5 123.5 10.85 0.48 8702
 8704 3 -41.39 123.6 11.05 0.462 8703
 8705 3 -41.3 123.6 11.18 0.435 8704
 8706 3 -41.19 123.7 11.34 0.461 8705
 8707 3 -41.06 123.8 11.45 0.452 8706
 8708 3 -40.9 123.9 11.61 0.425 8707
 8709 3 -40.76 124 11.75 0.373 8708
 8710 3 -40.68 124 11.92 0.383 8709
 8711 3 -40.66 124 12.07 0.406 8710
 8712 3 -40.65 123.9 12.24 0.409 8711
 8713 3 -40.69 123.9 12.43 0.406 8712
 8714 3 -40.66 123.9 12.58 0.429 8713
 8715 3 -40.61 123.81 12.8 0.432 8714
 8716 3 -40.65 123.81 12.96 0.443 8715
 8717 3 -41.29 123.6 12.75 0.073 8716
 8718 3 -41.38 123.4 12.8 0.087 8717
 8719 3 -41.36 123.3 12.85 0.064 8718
 8720 3 -41.23 123.2 12.78 0.074 8719
 8721 3 -41.2 123.1 12.74 0.095 8720
 8722 3 -41.16 122.9 12.67 0.1 8721
 8723 3 -41.21 122.7 12.56 0.147 8722
 8724 3 -41.26 122.5 12.51 0.133 8723
 8725 3 -41.3 122.3 12.46 0.118 8724
 8726 3 -41.27 122.1 12.37 0.083 8725
 8727 3 -41.2 122.1 12.28 0.129 8726
 8728 3 -41.12 121.9 12.28 0.112 8727
 8729 3 -41.15 121.7 12.26 0.084 8728
 8730 3 -41.24 121.6 12.2 0.091 8729
 8731 3 -41.34 121.5 12.15 0.118 8730
 8732 3 -41.44 121.3 12.1 0.081 8731
 8733 3 -41.43 121.2 12.09 0.084 8732
 8734 3 -41.29 121 12.06 0.108 8733
 8735 3 -41.2 120.9 12.05 0.091 8734
 8736 3 -41.23 120.8 12.03 0.089 8735
 8737 3 -41.22 120.6 12.01 0.159 8736
 8738 3 -41.23 120.4 12.01 0.112 8737
 8739 3 -41.24 120.2 11.98 0.072 8738
 8740 3 -41.28 120.1 11.97 0.144 8739
 8741 3 -41.41 120 12 0.133 8740
 8742 3 -41.51 119.9 12.03 0.113 8741
 8743 3 -41.39 119.8 11.93 0.124 8742
 8744 3 -41.36 119.7 11.94 0.117 8743
 8745 3 -40.52 123.91 13.08 0.437 8716
 8746 3 -40.53 123.91 13.27 0.407 8745
 8747 3 -40.53 124.01 13.45 0.406 8746
 8748 3 -40.52 124.01 13.62 0.422 8747
 8749 3 -40.53 124.01 13.82 0.4 8748
 8750 3 -40.52 124.11 13.91 0.378 8749
 8751 3 -40.48 124.11 14.13 0.371 8750
 8752 3 -40.47 124.11 14.34 0.412 8751
 8753 3 -40.5 124.21 14.54 0.437 8752
 8754 3 -40.52 124.21 14.69 0.443 8753
 8755 3 -40.52 124.21 14.9 0.438 8754
 8756 3 -40.51 124.21 15.02 0.427 8755
 8757 3 -40.55 124.21 15.23 0.424 8756
 8758 3 -40.57 124.21 15.43 0.442 8757
 8759 3 -40.6 124.21 15.55 0.463 8758
 8760 3 -40.58 124.21 15.74 0.478 8759
 8761 3 -40.62 124.21 15.9 0.502 8760
 8762 3 -40.66 124.21 16.13 0.492 8761
 8763 3 -40.75 124.11 16.38 0.53 8762
 8764 3 -40.74 124.21 16.53 0.514 8763
 8765 3 -40.85 124.21 16.74 0.477 8764
 8766 3 -40.85 124.31 16.91 0.502 8765
 8767 3 -40.89 124.31 17.11 0.52 8766
 8768 3 -40.93 124.31 17.29 0.538 8767
 8769 3 -40.88 124.31 17.45 0.538 8768
 8770 3 -40.85 124.11 17.66 0.48 8769
 8771 3 -40.9 124.41 17.71 0.528 8770
 8772 3 -40.81 124.41 17.92 0.464 8771
 8773 3 -40.93 124.41 18.02 0.471 8772
 8774 3 -40.97 124.51 18.18 0.514 8773
 8775 3 -41.06 124.61 18.33 0.499 8774
 8776 3 -41.11 124.61 18.47 0.473 8775
 8777 3 -41.19 124.81 18.59 0.431 8776
 8778 3 -41.18 124.81 18.74 0.449 8777
 8779 3 -41.25 124.81 18.87 0.452 8778
 8780 3 -41.21 124.81 19.08 0.429 8779
 8781 3 -41.25 124.81 19.23 0.407 8780
 8782 3 -41.42 124.81 19.37 0.389 8781
 8783 3 -41.51 124.8 19.52 0.41 8782
 8784 3 -41.56 124.8 19.69 0.394 8783
 8785 3 -41.65 124.8 19.87 0.432 8784
 8786 3 -41.78 124.6 20.03 0.425 8785
 8787 3 -41.86 124.6 20.19 0.45 8786
 8788 3 -41.93 124.5 20.34 0.461 8787
 8789 3 -41.99 124.5 20.52 0.467 8788
 8790 3 -42.09 124.4 20.64 0.492 8789
 8791 3 -42.09 124.3 20.81 0.485 8790
 8792 3 -42.13 124.4 20.95 0.506 8791
 8793 3 -42.13 124.3 21.18 0.505 8792
 8794 3 -42.22 124.4 21.3 0.511 8793
 8795 3 -42.26 124.4 21.47 0.495 8794
 8796 3 -42.27 124.5 21.64 0.5 8795
 8797 3 -42.23 124.6 21.92 0.484 8796
 8798 3 -42.28 124.6 22.09 0.49 8797
 8799 3 -42.38 124.7 22.25 0.497 8798
 8800 3 -42.44 125.4 22.33 0.1 8799
 8801 3 -42.48 125.6 22.28 0.086 8800
 8802 3 -42.53 125.7 22.4 0.106 8801
 8803 3 -42.62 125.9 22.5 0.085 8802
 8804 3 -42.68 126 22.56 0.137 8803
 8805 3 -42.77 126.2 22.57 0.15 8804
 8806 3 -42.75 126.4 22.68 0.109 8805
 8807 3 -42.76 126.6 22.73 0.101 8806
 8808 3 -42.75 126.7 22.73 0.095 8807
 8809 3 -42.7 126.8 22.72 0.129 8808
 8810 3 -42.61 126.9 22.73 0.091 8809
 8811 3 -42.48 127 22.8 0.116 8810
 8812 3 -42.34 127.1 22.86 0.184 8811
 8813 3 -42.26 127.1 22.95 0.247 8812
 8814 3 -42.2 127.5 22.77 0.126 8813
 8815 3 -42.13 127.7 22.66 0.086 8814
 8816 3 -42.09 127.8 22.5 0.085 8815
 8817 3 -42.04 127.9 22.37 0.186 8816
 8818 3 -42.16 127.8 22.3 0.099 8817
 8819 3 -42.19 127.8 22.14 0.07 8818
 8820 3 -42.03 127.7 22.09 0.09 8819
 8821 3 -41.87 127.6 22 0.09 8820
 8822 3 -41.77 127.6 21.99 0.000125 8821
 8823 3 -41.9 128 22.39 0.087 8817
 8824 3 -41.8 128.11 22.42 0.063 8823
 8825 3 -41.74 128.21 22.36 0.117 8824
 8826 3 -41.65 128.31 22.39 0.122 8825
 8827 3 -41.68 128.41 22.33 0.108 8826
 8828 3 -41.77 128.61 22.43 0.132 8827
 8829 3 -42.3 126.9 23.3 0.089 8813
 8830 3 -42.32 127 23.39 0.108 8829
 8831 3 -42.35 127 23.56 0.131 8830
 8832 3 -42.42 127 23.74 0.086 8831
 8833 3 -42.52 124.6 22.37 0.455 8799
 8834 3 -42.63 124.5 22.51 0.454 8833
 8835 3 -42.71 124.5 22.65 0.438 8834
 8836 3 -42.86 124.4 22.74 0.434 8835
 8837 3 -42.9 124.4 22.9 0.417 8836
 8838 3 -42.94 124.4 23.04 0.441 8837
 8839 3 -43.08 124.29 23.18 0.444 8838
 8840 3 -43.23 124.29 23.35 0.386 8839
 8841 3 -43.26 124.19 23.53 0.404 8840
 8842 3 -43.34 124.19 23.72 0.406 8841
 8843 3 -43.46 124.29 23.94 0.403 8842
 8844 3 -43.52 124.19 24.08 0.436 8843
 8845 3 -43.56 124.19 24.21 0.441 8844
 8846 3 -43.65 124.09 24.34 0.46 8845
 8847 3 -43.67 123.89 24.55 0.435 8846
 8848 3 -43.56 123.89 24.78 0.487 8847
 8849 3 -43.62 123.69 25.22 0.55 8848
 8850 3 -43.43 123.69 25.3 0.433 8849
 8851 3 -43.32 123.59 25.48 0.284 8850
 8852 3 -43.9 123.69 25.65 0.484 8849
 8853 3 -44.09 123.69 25.75 0.462 8852
 8854 3 -44.19 123.79 25.85 0.435 8853
 8855 3 -44.67 124.19 27.5 1.194 8854
 8856 3 -44.77 124.28 27.47 1.134 8855
 8857 3 -44.86 124.38 27.35 0.976 8856
 8858 3 -44.91 124.58 27.35 0.943 8857
 8859 3 -44.91 124.68 27.13 0.885 8858
 8860 3 -44.93 124.78 27.18 0.808 8859
 8861 3 -45.01 124.88 27.12 0.695 8860
 8862 3 -45.07 124.98 27.08 0.598 8861
 8863 3 -45.12 125.18 26.97 0.504 8862
 8864 3 -45.19 125.38 27 0.432 8863
 8865 3 -45.34 125.58 26.94 0.361 8864
 8866 3 -45.43 125.68 26.84 0.306 8865
 8867 3 -45.52 125.88 26.72 0.279 8866
 8868 3 -45.46 125.98 26.57 0.273 8867
 8869 3 -45.45 126.08 26.48 0.272 8868
 8870 3 -45.36 126.28 26.36 0.24 8869
 8871 3 -45.4 126.38 26.25 0.25 8870
 8872 3 -45.43 126.58 26.12 0.292 8871
 8873 3 -45.35 126.58 26.05 0.285 8872
 8874 3 -45.26 126.78 25.95 0.271 8873
 8875 3 -45.18 126.88 25.75 0.286 8874
 8876 3 -45.12 126.98 25.62 0.292 8875
 8877 3 -45.1 127.08 25.57 0.298 8876
 8878 3 -45.08 127.28 25.52 0.273 8877
 8879 3 -45.07 127.48 25.32 0.299 8878
 8880 3 -45.03 127.58 25.22 0.304 8879
 8881 3 -44.94 127.68 25.2 0.285 8880
 8882 3 -44.94 127.78 25.07 0.278 8881
 8883 3 -44.81 127.88 25.02 0.315 8882
 8884 3 -44.75 127.98 24.94 0.332 8883
 8885 3 -44.7 128.08 24.84 0.337 8884
 8886 3 -44.63 128.18 24.77 0.32 8885
 8887 3 -44.54 128.28 24.64 0.322 8886
 8888 3 -44.47 128.28 24.54 0.372 8887
 8889 3 -44.39 128.48 24.44 0.389 8888
 8890 3 -44.34 128.59 24.32 0.381 8889
 8891 3 -44.35 128.68 24.16 0.42 8890
 8892 3 -44.44 128.88 23.94 0.463 8891
 8893 3 -44.36 128.98 23.83 0.465 8892
 8894 3 -44.32 129.08 23.7 0.474 8893
 8895 3 -44.25 129.19 23.6 0.5 8894
 8896 3 -43.73 129.49 24.08 0.137 8895
 8897 3 -43.59 129.49 24.25 0.139 8896
 8898 3 -43.44 129.49 24.4 0.118 8897
 8899 3 -43.37 129.39 24.55 0.114 8898
 8900 3 -43.19 129.5 24.65 0.103 8899
 8901 3 -43.08 129.5 24.74 0.127 8900
 8902 3 -42.99 129.5 24.81 0.161 8901
 8903 3 -42.96 129.5 25.01 0.134 8902
 8904 3 -42.96 129.5 25.14 0.126 8903
 8905 3 -42.97 129.6 25.27 0.114 8904
 8906 3 -42.93 129.6 25.39 0.12 8905
 8907 3 -42.86 129.6 25.55 0.149 8906
 8908 3 -42.86 129.7 25.67 0.136 8907
 8909 3 -42.78 129.9 25.8 0.128 8908
 8910 3 -42.72 130 25.86 0.115 8909
 8911 3 -42.63 130.2 25.89 0.138 8910
 8912 3 -42.55 130.3 25.94 0.186 8911
 8913 3 -42.52 130.4 25.96 0.223 8912
 8914 3 -42.45 130.5 25.94 0.282 8913
 8915 3 -42.42 130.6 25.99 0.324 8914
 8916 3 -41.94 130.51 26.12 0.113 8915
 8917 3 -41.78 130.51 26.2 0.113 8916
 8918 3 -41.69 130.41 26.27 0.123 8917
 8919 3 -41.57 130.11 26.21 0.125 8918
 8920 3 -41.54 130.01 26.25 0.096 8919
 8921 3 -41.5 129.91 26.34 0.095 8920
 8922 3 -41.48 129.81 26.5 0.114 8921
 8923 3 -41.5 129.71 26.66 0.101 8922
 8924 3 -41.57 129.71 26.83 0.159 8923
 8925 3 -41.6 129.71 26.98 0.107 8924
 8926 3 -41.49 129.71 27.17 0.099 8925
 8927 3 -41.42 129.71 27.28 0.144 8926
 8928 3 -41.39 129.51 27.38 0.103 8927
 8929 3 -41.34 129.41 27.49 0.061 8928
 8930 3 -41.19 129.42 27.61 0.043 8929
 8931 3 -41.19 129.52 27.8 0.149 8930
 8932 3 -41.32 129.61 27.91 0.153 8931
 8933 3 -41.29 129.52 28.12 0.125 8932
 8934 3 -41.37 129.51 28.22 0.159 8933
 8935 3 -41.42 129.51 28.34 0.084 8934
 8936 3 -41.5 129.41 28.41 0.059 8935
 8937 3 -41.5 129.31 28.34 0.083 8936
 8938 3 -41.49 129.21 28.35 0.081 8937
 8939 3 -41.54 129.11 28.52 0.117 8938
 8940 3 -41.55 129.01 28.61 0.000125 8939
 8941 3 -41.36 129.81 27.86 0.099 8932
 8942 3 -41.42 129.91 27.88 0.098 8941
 8943 3 -41.42 129.91 27.35 0.086 8927
 8944 3 -41.54 130.11 27.49 0.103 8943
 8945 3 -41.56 130.11 27.62 0.114 8944
 8946 3 -41.56 130.21 27.72 0.11 8945
 8947 3 -41.6 130.21 27.86 0.087 8946
 8948 3 -41.6 130.31 28.01 0.116 8947
 8949 3 -41.71 130.41 28.18 0.122 8948
 8950 3 -41.63 130.41 28.33 0.159 8949
 8951 3 -41.71 130.51 28.52 0.112 8950
 8952 3 -41.79 130.41 28.62 0.103 8951
 8953 3 -41.92 130.41 28.72 0.098 8952
 8954 3 -41.98 130.41 28.84 0.082 8953
 8955 3 -42.05 130.31 28.96 0.094 8954
 8956 3 -42.11 130.21 29.15 0.123 8955
 8957 3 -42.12 130.11 29.43 0.087 8956
 8958 3 -42 130.11 29.59 0.103 8957
 8959 3 -41.9 130.21 29.72 0.077 8958
 8960 3 -41.76 130.21 29.84 0.07 8959
 8961 3 -41.76 130.31 29.93 0.055 8960
 8962 3 -41.77 130.41 30.1 0.079 8961
 8963 3 -41.79 130.51 30.19 0.113 8962
 8964 3 -41.94 130.61 30.35 0.086 8963
 8965 3 -42.03 130.81 30.45 0.099 8964
 8966 3 -41.97 130.71 30.6 0.137 8965
 8967 3 -42.05 130.81 30.73 0.082 8966
 8968 3 -42.01 130.81 30.88 0.07 8967
 8969 3 -42 130.81 31.08 0.091 8968
 8970 3 -41.92 130.81 31.21 0.089 8969
 8971 3 -41.9 130.91 31.31 0.089 8970
 8972 3 -42.03 131.01 31.39 0.112 8971
 8973 3 -42.08 131.01 31.54 0.109 8972
 8974 3 -42.1 131.11 31.63 0.097 8973
 8975 3 -42.08 131.11 31.81 0.094 8974
 8976 3 -42.19 131.11 31.87 0.1 8975
 8977 3 -42.22 131.11 31.94 0.038 8976
 8978 3 -41.47 130.61 28.25 0.074 8950
 8979 3 -41.38 130.61 28.38 0.09 8978
 8980 3 -41.29 130.72 28.47 0.131 8979
 8981 3 -41.26 131.02 28.58 0.125 8980
 8982 3 -41.24 131.12 28.7 0.066 8981
 8983 3 -41.34 131.32 28.83 0.08 8982
 8984 3 -41.42 131.51 28.83 0.079 8983
 8985 3 -42.63 130.7 26.07 0.26 8915
 8986 3 -42.75 130.7 26.33 0.115 8985
 8987 3 -42.78 130.8 26.42 0.113 8986
 8988 3 -42.86 130.8 26.56 0.157 8987
 8989 3 -42.93 130.9 26.68 0.105 8988
 8990 3 -42.99 131 26.79 0.08 8989
 8991 3 -43.05 131.1 26.91 0.128 8990
 8992 3 -43.03 131.2 26.97 0.182 8991
 8993 3 -43.08 131.1 27.17 0.146 8992
 8994 3 -43.06 131.3 27.27 0.108 8993
 8995 3 -43.04 131.4 27.28 0.122 8994
 8996 3 -42.97 131.6 27.36 0.109 8995
 8997 3 -43.07 131.7 27.41 0.000125 8996
 8998 3 -43.07 130.8 27.22 0.103 8993
 8999 3 -43.05 130.7 27.27 0.14 8998
 9000 3 -43.01 130.5 27.36 0.123 8999
 9001 3 -42.98 130.4 27.41 0.054 9000
 9002 3 -42.69 130.9 25.93 0.131 8985
 9003 3 -42.78 131 26.06 0.093 9002
 9004 3 -42.92 131.1 26.18 0.118 9003
 9005 3 -43.1 131.3 26.23 0.062 9004
 9006 3 -43.22 131.4 26.22 0.081 9005
 9007 3 -43.31 131.5 26.2 0.074 9006
 9008 3 -43.39 131.7 26.22 0.083 9007
 9009 3 -43.41 131.8 26.21 0.083 9008
 9010 3 -43.5 131.99 26.23 0.111 9009
 9011 3 -43.55 131.99 26.41 0.114 9010
 9012 3 -43.5 131.99 26.52 0.111 9011
 9013 3 -44.21 129.29 23.44 0.507 8895
 9014 3 -44.1 129.29 23.4 0.47 9013
 9015 3 -44.06 129.39 23.25 0.413 9014
 9016 3 -44.05 129.39 23.01 0.402 9015
 9017 3 -43.95 129.39 22.89 0.373 9016
 9018 3 -43.89 129.59 22.73 0.345 9017
 9019 3 -43.81 129.59 22.59 0.311 9018
 9020 3 -43.84 129.69 22.41 0.339 9019
 9021 3 -43.75 129.59 22.31 0.32 9020
 9022 3 -43.73 129.79 22.14 0.299 9021
 9023 3 -43.65 129.69 22.01 0.29 9022
 9024 3 -43.5 129.69 21.84 0.32 9023
 9025 3 -43.4 129.69 21.76 0.259 9024
 9026 3 -43.43 129.69 21.63 0.29 9025
 9027 3 -43.52 129.89 21.37 0.308 9026
 9028 3 -43.51 129.99 21.19 0.328 9027
 9029 3 -43.43 130.09 21 0.361 9028
 9030 3 -43.4 130.09 20.75 0.341 9029
 9031 3 -43.3 130.19 20.6 0.314 9030
 9032 3 -43.2 130.29 20.47 0.285 9031
 9033 3 -43.11 130.59 20.4 0.322 9032
 9034 3 -42.9 130.89 20.56 0.099 9033
 9035 3 -42.75 130.9 20.58 0.135 9034
 9036 3 -42.69 131.1 20.66 0.11 9035
 9037 3 -42.58 131.3 20.71 0.091 9036
 9038 3 -43.14 130.59 20.26 0.341 9033
 9039 3 -43.12 130.59 20.11 0.366 9038
 9040 3 -43.07 130.59 19.94 0.339 9039
 9041 3 -43.02 130.69 19.78 0.322 9040
 9042 3 -43.01 130.69 19.55 0.321 9041
 9043 3 -42.95 130.89 19.43 0.314 9042
 9044 3 -42.87 130.89 19.25 0.329 9043
 9045 3 -42.77 130.89 19.12 0.346 9044
 9046 3 -42.74 130.99 18.97 0.363 9045
 9047 3 -42.54 130.9 18.88 0.331 9046
 9048 3 -42.53 131 18.75 0.358 9047
 9049 3 -42.47 131.1 18.65 0.342 9048
 9050 3 -42.45 131.1 18.51 0.312 9049
 9051 3 -42.34 131.1 18.4 0.298 9050
 9052 3 -42.39 131.2 18.25 0.309 9051
 9053 3 -42.37 131.3 18.14 0.248 9052
 9054 3 -42.27 131.3 18.04 0.293 9053
 9055 3 -42.16 131.2 17.88 0.309 9054
 9056 3 -42.12 131.1 17.71 0.313 9055
 9057 3 -42.08 131.1 17.52 0.327 9056
 9058 3 -42.11 131 17.37 0.32 9057
 9059 3 -42.07 131.1 17.22 0.297 9058
 9060 3 -42 131.1 17.04 0.325 9059
 9061 3 -42.01 131.1 16.83 0.32 9060
 9062 3 -41.99 131.2 16.67 0.315 9061
 9063 3 -41.87 131.2 16.42 0.36 9062
 9064 3 -41.41 131.1 16 0.081 9063
 9065 3 -41.42 131 15.9 0.081 9064
 9066 3 -41.29 130.9 15.8 0.000125 9065
 9067 3 -41.9 131.3 16.27 0.351 9063
 9068 3 -41.87 131.3 16.13 0.346 9067
 9069 3 -41.84 131.4 15.98 0.322 9068
 9070 3 -41.73 131.5 15.73 0.319 9069
 9071 3 -41.73 131.5 15.58 0.317 9070
 9072 3 -41.73 131.5 15.36 0.317 9071
 9073 3 -41.73 131.5 15.17 0.328 9072
 9074 3 -41.74 131.6 15.04 0.322 9073
 9075 3 -41.66 131.7 14.84 0.312 9074
 9076 3 -41.59 131.8 14.65 0.316 9075
 9077 3 -41.57 131.9 14.53 0.289 9076
 9078 3 -41.48 131.9 14.33 0.282 9077
 9079 3 -41.47 132 14.17 0.26 9078
 9080 3 -41.34 132.1 14 0.301 9079
 9081 3 -41.29 132.1 13.81 0.282 9080
 9082 3 -41.23 132.1 13.66 0.276 9081
 9083 3 -41.11 132.2 13.49 0.286 9082
 9084 3 -41.07 132.2 13.35 0.296 9083
 9085 3 -40.98 132.3 13.14 0.302 9084
 9086 3 -40.93 132.4 12.92 0.309 9085
 9087 3 -40.97 132.4 12.73 0.295 9086
 9088 3 -40.86 132.5 12.54 0.309 9087
 9089 3 -40.82 132.6 12.34 0.318 9088
 9090 3 -40.78 132.7 12.12 0.369 9089
 9091 3 -40.75 132.8 11.87 0.349 9090
 9092 3 -40.71 132.8 11.69 0.335 9091
 9093 3 -40.68 132.9 11.45 0.364 9092
 9094 3 -40.67 133 11.31 0.371 9093
 9095 3 -40.56 133 11.16 0.31 9094
 9096 3 -40.59 132.9 11.03 0.289 9095
 9097 3 -40.61 132.9 10.85 0.286 9096
 9098 3 -40.64 132.9 10.68 0.309 9097
 9099 3 -40.61 132.9 10.45 0.335 9098
 9100 3 -40.64 132.9 10.31 0.325 9099
 9101 3 -40.61 132.7 10.13 0.31 9100
 9102 3 -40.64 132.7 9.95 0.341 9101
 9103 3 -40.66 132.6 9.82 0.376 9102
 9104 3 -40.64 132.6 9.62 0.444 9103
 9105 3 -40.62 132.6 9.45 0.466 9104
 9106 3 -40.63 132.5 9.3 0.544 9105
 9107 3 -40.61 132.4 9.14 0.565 9106
 9108 3 -40.45 132.3 8.89 0.602 9107
 9109 3 -40.55 132.4 8.66 0.568 9108
 9110 3 -40.52 132.3 8.51 0.513 9109
 9111 3 -40.52 132.3 8.33 0.443 9110
 9112 3 -40.45 132.2 8.25 0.378 9111
 9113 3 -40.39 132.2 8.08 0.328 9112
 9114 3 -40.42 132.1 7.97 0.298 9113
 9115 3 -40.4 131.9 7.87 0.261 9114
 9116 3 -40.41 131.8 7.63 0.287 9115
 9117 3 -40.42 131.7 7.44 0.317 9116
 9118 3 -40.41 131.6 7.29 0.327 9117
 9119 3 -40.46 131.4 7.11 0.32 9118
 9120 3 -40.36 131.3 6.95 0.364 9119
 9121 3 -40.26 131.2 6.78 0.348 9120
 9122 3 -40.19 131.2 6.72 0.299 9121
 9123 3 -40.07 131.1 6.61 0.255 9122
 9124 3 -39.96 131.1 6.46 0.295 9123
 9125 3 -39.87 131.01 6.35 0.321 9124
 9126 3 -39.73 130.91 6.26 0.31 9125
 9127 3 -39.64 130.81 6.17 0.316 9126
 9128 3 -39.51 130.81 5.93 0.352 9127
 9129 3 -39.42 130.71 5.84 0.414 9128
 9130 3 -39.36 130.61 5.71 0.48 9129
 9131 3 -39.23 130.61 5.59 0.589 9130
 9132 3 -39.28 130.61 5.36 0.654 9131
 9133 3 -39.2 130.61 5.19 0.706 9132
 9134 3 -39.08 130.61 5.01 0.7 9133
 9135 3 -38.97 130.61 4.89 0.681 9134
 9136 3 -38.91 130.51 4.79 0.625 9135
 9137 3 -38.85 130.41 4.66 0.585 9136
 9138 3 -38.69 130.41 4.52 0.515 9137
 9139 3 -38.56 130.41 4.38 0.482 9138
 9140 3 -38.49 130.31 4.29 0.442 9139
 9141 3 -38.3 130.32 3.94 0.541 9140
 9142 3 -37.71 130.32 3.39 0.183 9141
 9143 3 -37.61 130.42 3.25 0.157 9142
 9144 3 -37.44 130.52 3.11 0.173 9143
 9145 3 -37.37 130.62 3 0.223 9144
 9146 3 -37.32 130.62 2.87 0.307 9145
 9147 3 -37.26 130.62 2.79 0.328 9146
 9148 3 -37.33 131.12 2.54 0.192 9147
 9149 3 -37.39 131.42 2.42 0.178 9148
 9150 3 -37.34 131.52 2.39 0.155 9149
 9151 3 -37.28 131.62 2.32 0.151 9150
 9152 3 -37.2 131.82 2.24 0.186 9151
 9153 3 -37.18 132.02 2.14 0.2 9152
 9154 3 -37.18 132.12 2.02 0.22 9153
 9155 3 -37.15 132.12 1.84 0.146 9154
 9156 3 -37.08 132.12 1.67 0.151 9155
 9157 3 -36.98 132.13 1.5 0.133 9156
 9158 3 -36.99 132.22 1.32 0.132 9157
 9159 3 -36.95 132.23 1.13 0.123 9158
 9160 3 -36.86 132.33 1.02 0.162 9159
 9161 3 -36.85 132.43 0.95 0.192 9160
 9162 3 -36.82 132.53 0.82 0.171 9161
 9163 3 -36.8 132.63 0.61 0.311 9162
 9164 3 -36.76 132.63 0.46 0.387 9163
 9165 3 -36.71 132.63 0.4 0.479 9164
 9166 3 -36.9 132.72 0.29 0.476 9165
 9167 3 -36.72 132.73 0.17 0.469 9166
 9168 3 -36.76 133.03 0.21 0.426 9167
 9169 3 -36.74 132.93 0.05 0.388 9168
 9170 3 -36.95 133.12 0 0.303 9169
 9171 3 -36.98 133.22 -0.14 0.253 9170
 9172 3 -36.97 133.52 -0.23 0.276 9171
 9173 3 -37.05 133.62 -0.38 0.263 9172
 9174 3 -37.14 133.72 -0.51 0.317 9173
 9175 3 -37.14 133.93 -0.64 0.358 9174
 9176 3 -37.14 134.03 -0.72 0.442 9175
 9177 3 -37.02 134.13 -1.08 0.426 9176
 9178 3 -36.97 134.13 -1.34 0.38 9177
 9179 3 -36.88 134.13 -1.57 0.331 9178
 9180 3 -36.47 134.14 -1.93 0.143 9179
 9181 3 -36.36 134.14 -2.06 0.157 9180
 9182 3 -36.24 134.14 -2.18 0.126 9181
 9183 3 -36.14 134.24 -2.36 0.121 9182
 9184 3 -36.1 134.34 -2.51 0.156 9183
 9185 3 -36.05 134.34 -2.7 0.16 9184
 9186 3 -36 134.34 -2.87 0.225 9185
 9187 3 -35.98 134.44 -3.07 0.197 9186
 9188 3 -35.94 134.54 -3.28 0.115 9187
 9189 3 -35.8 134.54 -3.42 0.155 9188
 9190 3 -35.65 134.64 -3.56 0.137 9189
 9191 3 -35.53 134.64 -3.78 0.148 9190
 9192 3 -35.42 134.64 -3.9 0.137 9191
 9193 3 -35.29 134.64 -4.04 0.11 9192
 9194 3 -35.21 134.64 -4.15 0.107 9193
 9195 3 -37.27 134.12 -0.01 0.119 9176
 9196 3 -37.33 134.12 0.11 0.119 9195
 9197 3 -37.41 134.12 0.22 0.13 9196
 9198 3 -37.52 134.12 0.35 0.162 9197
 9199 3 -37.58 134.02 0.47 0.181 9198
 9200 3 -37.72 134.02 0.62 0.168 9199
 9201 3 -37.95 134.12 0.7 0.135 9200
 9202 3 -38.04 134.22 0.76 0.119 9201
 9203 3 -38.23 134.31 0.86 0.146 9202
 9204 3 -38.24 134.41 0.97 0.162 9203
 9205 3 -38.2 134.51 1.14 0.131 9204
 9206 3 -38.16 134.51 1.28 0.114 9205
 9207 3 -38.19 134.51 1.43 0.135 9206
 9208 3 -38.22 134.61 1.55 0.14 9207
 9209 3 -38.42 134.71 1.6 0.121 9208
 9210 3 -38.41 134.71 1.73 0.049 9209
 9211 3 -38.5 134.91 1.84 0.113 9210
 9212 3 -38.57 135.01 1.93 0.151 9211
 9213 3 -38.64 135.11 2 0.109 9212
 9214 3 -38.57 135.21 2.06 0.079 9213
 9215 3 -38.57 135.41 2.06 0.06 9214
 9216 3 -38.62 135.51 2.07 0.069 9215
 9217 3 -38.73 135.51 2.12 0.089 9216
 9218 3 -38.82 135.61 2.25 0.073 9217
 9219 3 -38.93 135.61 2.34 0.062 9218
 9220 3 -39.11 135.71 2.44 0.116 9219
 9221 3 -39.17 135.71 2.52 0.12 9220
 9222 3 -39.31 135.91 2.61 0.156 9221
 9223 3 -39.41 135.91 2.74 0.127 9222
 9224 3 -39.56 136 2.94 0.17 9223
 9225 3 -39.63 136 2.82 0.051 9224
 9226 3 -39.86 136 3.26 0.108 9224
 9227 3 -40.02 136 3.47 0.086 9226
 9228 3 -40.09 135.9 3.58 0.126 9227
 9229 3 -40.12 135.8 3.74 0.126 9228
 9230 3 -40.23 135.7 3.8 0.19 9229
 9231 3 -40.36 135.7 3.87 0.194 9230
 9232 3 -40.21 135.5 3.86 0.113 9231
 9233 3 -40.09 135.2 3.92 0.093 9232
 9234 3 -40.1 135.1 4.03 0.089 9233
 9235 3 -40.03 135 4.08 0.075 9234
 9236 3 -40.06 134.9 4.14 0.154 9235
 9237 3 -40.17 134.8 4.28 0.115 9236
 9238 3 -40.23 134.7 4.38 0.159 9237
 9239 3 -40.29 134.5 4.48 0.178 9238
 9240 3 -40.35 134.4 4.74 0.096 9239
 9241 3 -40.4 134.4 4.84 0.145 9240
 9242 3 -40.54 134.4 4.94 0.171 9241
 9243 3 -40.78 134.4 4.92 0.156 9242
 9244 3 -41.07 134.39 4.87 0.098 9243
 9245 3 -41.19 134.39 4.86 0.109 9244
 9246 3 -41.32 134.49 4.89 0.102 9245
 9247 3 -41.4 134.49 5.05 0.128 9246
 9248 3 -41.56 134.49 5.14 0.106 9247
 9249 3 -41.53 134.49 5.33 0.142 9248
 9250 3 -41.58 134.49 5.46 0.124 9249
 9251 3 -40.49 135.7 4 0.102 9231
 9252 3 -40.57 135.7 4.06 0.103 9251
 9253 3 -40.63 135.7 4.24 0.095 9252
 9254 3 -40.69 135.6 4.47 0.075 9253
 9255 3 -40.78 135.6 4.59 0.09 9254
 9256 3 -40.89 135.6 4.72 0.099 9255
 9257 3 -40.97 135.49 4.88 0.104 9256
 9258 3 -41.08 135.49 5.01 0.086 9257
 9259 3 -41.12 135.39 5.17 0.087 9258
 9260 3 -41.18 135.29 5.33 0.129 9259
 9261 3 -41.27 135.19 5.49 0.104 9260
 9262 3 -41.32 135.09 5.59 0.124 9261
 9263 3 -41.37 134.99 5.66 0.139 9262
 9264 3 -41.39 134.79 5.71 0.047 9263
 9265 3 -37.29 132.52 2.19 0.115 9154
 9266 3 -37.38 132.52 2.17 0.000125 9265
 9267 3 -37.06 130.13 2.94 0.159 9147
 9268 3 -36.96 130.13 2.91 0.13 9267
 9269 3 -36.88 129.93 2.87 0.153 9268
 9270 3 -36.81 129.93 2.83 0.204 9269
 9271 3 -36.62 129.93 2.7 0.138 9270
 9272 3 -36.42 129.83 2.6 0.143 9271
 9273 3 -36.26 129.83 2.55 0.149 9272
 9274 3 -36.16 129.83 2.44 0.141 9273
 9275 3 -36.09 129.83 2.29 0.117 9274
 9276 3 -35.91 129.83 2.16 0.152 9275
 9277 3 -35.77 129.94 2.09 0.243 9276
 9278 3 -35.76 130.04 1.94 0.283 9277
 9279 3 -35.7 130.14 1.79 0.291 9278
 9280 3 -35.68 130.14 1.65 0.25 9279
 9281 3 -35.57 130.34 1.56 0.17 9280
 9282 3 -35.39 130.34 1.47 0.114 9281
 9283 3 -35.22 130.24 1.51 0.143 9282
 9284 3 -35.14 130.14 1.41 0.09 9283
 9285 3 -35 130.14 1.38 0.138 9284
 9286 3 -34.93 130.04 1.33 0.175 9285
 9287 3 -34.85 130.04 1.3 0.142 9286
 9288 3 -34.64 129.94 1.13 0.143 9287
 9289 3 -34.51 129.85 1 0.161 9288
 9290 3 -34.42 129.65 0.83 0.169 9289
 9291 3 -34.34 129.55 0.75 0.162 9290
 9292 3 -34.25 129.55 0.58 0.166 9291
 9293 3 -34.19 129.45 0.45 0.163 9292
 9294 3 -34.13 129.35 0.28 0.155 9293
 9295 3 -34.02 129.35 0.17 0.132 9294
 9296 3 -33.96 129.25 0.05 0.138 9295
 9297 3 -33.85 129.15 -0.04 0.115 9296
 9298 3 -33.7 129.15 0.02 0.141 9297
 9299 3 -33.57 129.05 -0.07 0.124 9298
 9300 3 -33.41 129.05 -0.08 0.113 9299
 9301 3 -33.32 129.15 -0.09 0.073 9300
 9302 3 -33.18 129.26 -0.1 0.114 9301
 9303 3 -33.04 129.16 -0.07 0.122 9302
 9304 3 -32.95 129.16 -0.1 0.062 9303
 9305 3 -36.91 129.73 3.03 0.114 9270
 9306 3 -36.86 129.63 3.1 0.148 9305
 9307 3 -36.71 129.63 3.24 0.1 9306
 9308 3 -36.56 129.53 3.28 0.13 9307
 9309 3 -36.52 129.43 3.25 0.099 9308
 9310 3 -38.49 130.21 3.81 0.465 9141
 9311 3 -38.48 130.21 3.67 0.425 9310
 9312 3 -38.41 130.21 3.37 0.474 9311
 9313 3 -38.39 130.11 3.31 0.381 9312
 9314 3 -38.41 130.01 3.24 0.335 9313
 9315 3 -38.37 129.91 3.05 0.366 9314
 9316 3 -38.37 129.71 2.92 0.343 9315
 9317 3 -38.31 129.61 2.74 0.366 9316
 9318 3 -38.35 129.41 2.58 0.41 9317
 9319 3 -38.32 129.31 2.42 0.366 9318
 9320 3 -38.21 129.02 2.25 0.366 9319
 9321 3 -38.13 129.02 2.09 0.332 9320
 9322 3 -38.09 128.92 1.94 0.305 9321
 9323 3 -38.06 128.82 1.77 0.312 9322
 9324 3 -38.03 128.72 1.64 0.278 9323
 9325 3 -37.97 128.52 1.51 0.3 9324
 9326 3 -37.92 128.42 1.38 0.346 9325
 9327 3 -37.91 128.42 1.19 0.361 9326
 9328 3 -37.84 128.22 1.09 0.389 9327
 9329 3 -37.77 128.22 0.94 0.39 9328
 9330 3 -37.66 128.22 0.77 0.399 9329
 9331 3 -37.44 128.02 0.64 0.353 9330
 9332 3 -37.42 128.02 0.51 0.364 9331
 9333 3 -37.44 127.92 0.44 0.365 9332
 9334 3 -37.43 128.02 0.3 0.32 9333
 9335 3 -37.37 128.02 0.19 0.293 9334
 9336 3 -37.26 127.92 0.06 0.356 9335
 9337 3 -37.25 127.72 0 0.385 9336
 9338 3 -37.3 127.62 -0.1 0.402 9337
 9339 3 -37.38 127.52 -0.19 0.417 9338
 9340 3 -37.36 127.32 -0.29 0.394 9339
 9341 3 -37.51 127.32 -0.44 0.368 9340
 9342 3 -37.83 126.92 -0.72 0.558 9341
 9343 3 -38.18 126.22 -0.98 0.22 9342
 9344 3 -38.12 126.02 -1.07 0.167 9343
 9345 3 -38.13 125.92 -1.16 0.000125 9344
 9346 3 -37.99 126.81 -0.91 0.49 9342
 9347 3 -37.94 126.82 -1.05 0.478 9346
 9348 3 -37.98 126.72 -1.35 0.574 9347
 9349 3 -38 126.52 -1.54 0.599 9348
 9350 3 -37.92 126.62 -1.61 0.596 9349
 9351 3 -37.85 126.72 -1.69 0.562 9350
 9352 3 -37.84 126.62 -1.93 0.575 9351
 9353 3 -37.78 126.52 -2.12 0.607 9352
 9354 3 -37.75 126.22 -2.39 0.744 9353
 9355 3 -37.73 126.32 -2.54 0.698 9354
 9356 3 -37.28 126.73 -2.79 0.921 9355
 9357 3 -37.4 126.83 -2.8 0.908 9356
 9358 3 -37.6 126.63 -2.95 0.929 9357
 9359 3 -37.54 126.73 -2.99 0.903 9358
 9360 3 -37.34 126.63 -3.17 0.826 9359
 9361 3 -37.68 126.82 -3.32 0.93 9360
 9362 3 -37.58 126.82 -3.42 0.873 9361
 9363 3 -37.79 126.92 -3.56 0.805 9362
 9364 3 -37.76 126.92 -3.67 0.691 9363
 9365 3 -37.7 126.92 -3.79 0.569 9364
 9366 3 -37.76 126.92 -3.93 0.472 9365
 9367 3 -37.75 126.82 -4.09 0.419 9366
 9368 3 -37.71 126.82 -4.26 0.369 9367
 9369 3 -37.6 126.82 -4.39 0.358 9368
 9370 3 -37.69 127.02 -4.65 0.423 9369
 9371 3 -38.12 127.22 -4.87 0.254 9370
 9372 3 -38.24 127.22 -5.31 0.102 9371
 9373 3 -38.27 127.12 -5.47 0.000125 9372
 9374 3 -38.19 127.22 -4.63 0.116 9371
 9375 3 -37.61 126.92 -4.77 0.381 9370
 9376 3 -37.51 126.92 -4.9 0.316 9375
 9377 3 -37.41 127.02 -5.15 0.33 9376
 9378 3 -37.46 127.42 -5.43 0.149 9377
 9379 3 -37.56 127.52 -5.5 0.136 9378
 9380 3 -37.58 127.72 -5.59 0.102 9379
 9381 3 -37.61 127.92 -5.64 0.117 9380
 9382 3 -37.71 128.12 -5.73 0.15 9381
 9383 3 -37.73 128.22 -5.86 0.163 9382
 9384 3 -37.78 128.32 -5.98 0.156 9383
 9385 3 -37.9 128.42 -6.14 0.154 9384
 9386 3 -38.08 128.22 -6.21 0.145 9385
 9387 3 -38.16 128.32 -6.36 0.126 9386
 9388 3 -38.13 128.42 -6.55 0.115 9387
 9389 3 -38.12 128.42 -6.75 0.119 9388
 9390 3 -38.17 128.52 -6.9 0.105 9389
 9391 3 -38.16 128.52 -7.07 0.096 9390
 9392 3 -38.17 128.62 -7.3 0.083 9391
 9393 3 -38.06 128.72 -7.37 0.135 9392
 9394 3 -37.91 128.82 -7.33 0.124 9393
 9395 3 -37.99 128.82 -7.14 0.083 9394
 9396 3 -37.35 126.92 -5.19 0.33 9377
 9397 3 -37.38 126.82 -5.25 0.286 9396
 9398 3 -37.38 126.82 -5.47 0.295 9397
 9399 3 -37.39 126.72 -5.59 0.275 9398
 9400 3 -37.44 126.72 -5.8 0.242 9399
 9401 3 -37.42 126.62 -5.93 0.261 9400
 9402 3 -37.38 126.52 -6.03 0.359 9401
 9403 3 -37.39 126.42 -6.18 0.371 9402
 9404 3 -37.45 126.42 -6.29 0.389 9403
 9405 3 -37.37 126.22 -6.46 0.376 9404
 9406 3 -37.44 126.12 -6.64 0.375 9405
 9407 3 -37.37 126.02 -6.8 0.371 9406
 9408 3 -37.32 126.02 -6.95 0.37 9407
 9409 3 -37.27 126.02 -7.11 0.406 9408
 9410 3 -37.22 125.92 -7.21 0.419 9409
 9411 3 -37.13 126.02 -7.41 0.424 9410
 9412 3 -37.14 126.02 -7.6 0.429 9411
 9413 3 -36.98 126.03 -7.83 0.426 9412
 9414 3 -36.69 126.43 -8.1 0.214 9413
 9415 3 -36.61 126.53 -8.16 0.245 9414
 9416 3 -36.48 126.63 -8.15 0.18 9415
 9417 3 -36.35 126.63 -8.15 0.000125 9416
 9418 3 -37.01 125.92 -7.91 0.348 9413
 9419 3 -37.06 125.82 -8.1 0.347 9418
 9420 3 -37.14 125.72 -8.35 0.401 9419
 9421 3 -37.15 125.52 -8.46 0.412 9420
 9422 3 -37.13 125.42 -8.72 0.424 9421
 9423 3 -37.06 125.42 -8.92 0.451 9422
 9424 3 -37.18 125.32 -9.48 0.625 9423
 9425 3 -36.49 125.83 -9.58 1.048 9424
 9426 3 -35.76 126.93 -9.71 0.512 9425
 9427 3 -35.68 127.13 -9.66 0.469 9426
 9428 3 -35.64 127.24 -9.63 0.46 9427
 9429 3 -35.22 127.64 -9.72 0.287 9428
 9430 3 -35.24 127.84 -9.99 0.155 9429
 9431 3 -35.91 127.53 -9.41 0.295 9428
 9432 3 -35.95 127.63 -9.34 0.315 9431
 9433 3 -35.97 127.93 -9.26 0.254 9432
 9434 3 -35.96 128.13 -9.28 0.234 9433
 9435 3 -35.93 128.23 -9.18 0.238 9434
 9436 3 -36.12 128.33 -9.09 0.231 9435
 9437 3 -36.09 128.43 -9.11 0.321 9436
 9438 3 -35.61 128.54 -9.34 0.13 9437
 9439 3 -35.5 128.54 -9.43 0.127 9438
 9440 3 -35.47 128.64 -9.56 0.149 9439
 9441 3 -35.58 128.54 -9.66 0.058 9440
 9442 3 -36.23 128.63 -9 0.333 9437
 9443 3 -36.1 128.83 -9.08 0.272 9442
 9444 3 -36.17 129.03 -8.99 0.246 9443
 9445 3 -36.18 129.13 -8.92 0.252 9444
 9446 3 -36.03 129.33 -8.82 0.194 9445
 9447 3 -35.97 129.43 -8.77 0.236 9446
 9448 3 -35.93 129.73 -8.68 0.278 9447
 9449 3 -35.92 129.93 -8.67 0.269 9448
 9450 3 -35.78 129.03 -9.24 0.097 9443
 9451 3 -35.73 129.23 -9.36 0.129 9450
 9452 3 -36.46 128.43 -8.63 0.102 9442
 9453 3 -36.51 128.43 -8.59 0.144 9452
 9454 3 -36.54 128.63 -8.52 0.147 9453
 9455 3 -36.52 128.73 -8.27 0.125 9454
 9456 3 -36.52 128.83 -8.17 0.123 9455
 9457 3 -36.58 128.93 -8.07 0.094 9456
 9458 3 -36.74 128.83 -8.06 0.116 9457
 9459 3 -35.91 124.93 -9.38 0.521 9425
 9460 3 -35.86 124.83 -9.37 0.523 9459
 9461 3 -35.82 124.63 -9.39 0.488 9460
 9462 3 -35.7 124.53 -9.36 0.54 9461
 9463 3 -35.58 124.44 -9.25 0.575 9462
 9464 3 -35.48 124.34 -9.24 0.662 9463
 9465 3 -35.29 124.34 -9.26 0.722 9464
 9466 3 -35.22 124.24 -9.27 0.778 9465
 9467 3 -35.08 124.14 -9.27 0.859 9466
 9468 3 -34.77 124.24 -9.3 0.926 9467
 9469 3 -34.61 124.24 -9.15 0.898 9468
 9470 3 -34.56 124.04 -9.12 0.82 9469
 9471 3 -34.51 123.84 -9.19 0.82 9470
 9472 3 -33.99 124.45 -9.37 0.354 9471
 9473 3 -34.55 123.55 -8.66 0.486 9471
 9474 3 -34.47 123.65 -8.27 0.447 9473
 9475 3 -34.37 124.05 -7.86 0.269 9474
 9476 3 -34.28 124.15 -7.81 0.241 9475
 9477 3 -33.96 124.55 -7.95 0.134 9476
 9478 3 -33.84 124.65 -7.88 0.116 9477
 9479 3 -33.74 124.65 -7.84 0.051 9478
 9480 3 -34.38 123.75 -7.53 0.087 9475
 9481 3 -34.36 123.75 -7.38 0.13 9480
 9482 3 -34.36 123.75 -7.22 0.085 9481
 9483 3 -34.29 123.75 -7.09 0.113 9482
 9484 3 -34.34 123.75 -7 0.000125 9483
 9485 3 -34.36 123.45 -8.3 0.262 9474
 9486 3 -34.13 123.35 -8.07 0.203 9485
 9487 3 -33.99 123.35 -7.96 0.25 9486
 9488 3 -33.88 123.35 -7.91 0.349 9487
 9489 3 -33.86 123.15 -7.41 0.185 9488
 9490 3 -33.72 123.05 -7.2 0.202 9489
 9491 3 -33.62 122.95 -7.06 0.185 9490
 9492 3 -33.45 122.86 -6.92 0.19 9491
 9493 3 -33.31 122.76 -6.71 0.2 9492
 9494 3 -33.22 122.66 -6.58 0.118 9493
 9495 3 -33.14 122.66 -6.47 0.177 9494
 9496 3 -33.01 122.56 -6.27 0.137 9495
 9497 3 -32.95 122.36 -6.25 0.14 9496
 9498 3 -32.92 122.26 -6.24 0.135 9497
 9499 3 -32.91 122.06 -6.07 0.104 9498
 9500 3 -32.91 121.96 -5.91 0.107 9499
 9501 3 -32.83 121.96 -5.79 0.086 9500
 9502 3 -32.75 121.96 -5.66 0.138 9501
 9503 3 -32.69 121.96 -5.53 0.183 9502
 9504 3 -32.71 121.66 -5.51 0.14 9503
 9505 3 -32.7 121.46 -5.44 0.143 9504
 9506 3 -32.67 121.26 -5.29 0.123 9505
 9507 3 -32.62 121.17 -5.16 0.143 9506
 9508 3 -32.65 121.07 -5.04 0.119 9507
 9509 3 -32.59 122.17 -5.37 0.115 9503
 9510 3 -32.55 122.27 -5.25 0.172 9509
 9511 3 -32.53 122.17 -5.16 0.253 9510
 9512 3 -32.68 121.96 -4.95 0.186 9511
 9513 3 -32.72 122.06 -4.83 0.143 9512
 9514 3 -32.84 122.06 -4.74 0.187 9513
 9515 3 -32.91 122.06 -4.73 0.206 9514
 9516 3 -32.97 121.96 -4.39 0.115 9515
 9517 3 -32.88 121.76 -4.27 0.157 9516
 9518 3 -32.8 121.76 -4.12 0.219 9517
 9519 3 -32.75 121.77 -3.79 0.1 9518
 9520 3 -32.72 121.77 -3.63 0.08 9519
 9521 3 -32.68 121.67 -3.53 0.085 9520
 9522 3 -32.67 121.47 -3.44 0.113 9521
 9523 3 -32.5 121.37 -3.34 0.121 9522
 9524 3 -32.33 121.17 -3.28 0.159 9523
 9525 3 -32.21 121.17 -3.22 0.000125 9524
 9526 3 -32.98 121.86 -4.93 0.179 9515
 9527 3 -32.91 121.66 -5.02 0.19 9526
 9528 3 -32.86 121.56 -4.99 0.129 9527
 9529 3 -32.26 122.57 -5.31 0.086 9511
 9530 3 -32.35 122.67 -5.36 0.129 9529
 9531 3 -32.39 122.87 -5.33 0.132 9530
 9532 3 -32.39 122.97 -5.37 0.133 9531
 9533 3 -32.43 123.17 -5.37 0.124 9532
 9534 3 -32.45 123.27 -5.33 0.105 9533
 9535 3 -32.55 123.47 -5.32 0.078 9534
 9536 3 -33.76 123.15 -7.89 0.222 9488
 9537 3 -33.53 122.85 -7.69 0.185 9536
 9538 3 -33.33 122.76 -7.49 0.165 9537
 9539 3 -33.16 122.76 -7.41 0.204 9538
 9540 3 -33.04 122.66 -7.39 0.268 9539
 9541 3 -33.23 123.06 -7.84 0.26 9540
 9542 3 -33.21 123.16 -7.98 0.279 9541
 9543 3 -33.06 123.16 -8.09 0.332 9542
 9544 3 -32.76 122.96 -7.99 0.494 9543
 9545 3 -32.32 122.67 -7.55 0.199 9544
 9546 3 -32.12 122.67 -7.66 0.151 9545
 9547 3 -32.06 122.57 -7.83 0.132 9546
 9548 3 -31.87 122.67 -7.86 0.118 9547
 9549 3 -31.87 122.57 -7.99 0.132 9548
 9550 3 -31.95 122.57 -8.14 0.14 9549
 9551 3 -31.91 122.67 -8.26 0.157 9550
 9552 3 -31.88 122.67 -8.37 0.216 9551
 9553 3 -31.62 122.67 -8.46 0.262 9552
 9554 3 -31.52 122.57 -8.52 0.314 9553
 9555 3 -31.38 122.67 -8.46 0.284 9554
 9556 3 -31.4 122.87 -8.72 0.147 9555
 9557 3 -31.35 123.07 -8.78 0.133 9556
 9558 3 -31.33 123.17 -8.87 0.153 9557
 9559 3 -31.43 123.27 -8.87 0.112 9558
 9560 3 -31.55 123.37 -8.94 0.114 9559
 9561 3 -31.72 123.47 -8.87 0.105 9560
 9562 3 -31.69 123.57 -8.74 0.135 9561
 9563 3 -31.68 123.57 -8.57 0.133 9562
 9564 3 -31.65 123.57 -8.36 0.143 9563
 9565 3 -31.62 123.57 -8.18 0.152 9564
 9566 3 -31.52 123.67 -8.06 0.17 9565
 9567 3 -31.42 123.77 -8.09 0.136 9566
 9568 3 -31.08 122.58 -8.22 0.173 9555
 9569 3 -30.91 122.68 -8.24 0.144 9568
 9570 3 -30.81 122.68 -8.29 0.12 9569
 9571 3 -30.66 122.68 -8.36 0.124 9570
 9572 3 -30.52 122.68 -8.42 0.158 9571
 9573 3 -30.36 122.68 -8.46 0.175 9572
 9574 3 -30.15 122.68 -8.5 0.168 9573
 9575 3 -30 122.58 -8.6 0.189 9574
 9576 3 -29.97 122.38 -8.8 0.097 9575
 9577 3 -29.93 122.18 -8.78 0.094 9576
 9578 3 -29.76 122.19 -8.85 0.112 9577
 9579 3 -29.79 121.99 -8.86 0.103 9578
 9580 3 -29.79 121.79 -8.83 0.114 9579
 9581 3 -29.78 121.69 -8.82 0.147 9580
 9582 3 -29.83 121.59 -8.79 0.172 9581
 9583 3 -29.85 122.59 -8.57 0.121 9575
 9584 3 -29.76 122.39 -8.48 0.139 9583
 9585 3 -29.65 122.39 -8.39 0.195 9584
 9586 3 -29.48 122.39 -8.57 0.186 9585
 9587 3 -29.39 122.49 -8.66 0.242 9586
 9588 3 -29.33 122.79 -8.96 0.152 9587
 9589 3 -29.17 122.99 -9.13 0.14 9588
 9590 3 -29.1 122.99 -9.28 0.125 9589
 9591 3 -29.02 123.09 -9.4 0.096 9590
 9592 3 -29 123.19 -9.51 0.109 9591
 9593 3 -28.98 122.79 -9.44 0.17 9592
 9594 3 -28.93 122.69 -9.35 0.177 9593
 9595 3 -28.71 122.69 -9.39 0.075 9594
 9596 3 -28.62 122.6 -9.31 0.107 9595
 9597 3 -28.58 122.5 -9.31 0.062 9596
 9598 3 -29.05 122.49 -9.22 0.139 9594
 9599 3 -29.14 122.29 -9.31 0.124 9598
 9600 3 -29.2 122.19 -9.27 0.136 9599
 9601 3 -29.21 121.99 -9.22 0.000125 9600
 9602 3 -28.95 123.39 -9.69 0.149 9592
 9603 3 -28.95 123.59 -9.6 0.16 9602
 9604 3 -28.92 123.69 -9.76 0.161 9603
 9605 3 -28.83 123.79 -9.73 0.187 9604
 9606 3 -28.78 123.99 -9.7 0.204 9605
 9607 3 -28.53 123.9 -9.42 0.122 9606
 9608 3 -28.43 124 -9.22 0.105 9607
 9609 3 -28.34 124.1 -9.13 0.113 9608
 9610 3 -28.2 124.1 -9.14 0.112 9609
 9611 3 -28.07 124.1 -9.19 0.164 9610
 9612 3 -27.94 124 -8.96 0.094 9611
 9613 3 -27.79 123.9 -8.84 0.087 9612
 9614 3 -27.68 123.9 -8.74 0.129 9613
 9615 3 -27.54 123.91 -8.6 0.079 9614
 9616 3 -27.42 123.81 -8.52 0.09 9615
 9617 3 -27.29 123.81 -8.53 0.091 9616
 9618 3 -27.16 123.71 -8.53 0.103 9617
 9619 3 -26.99 123.71 -8.52 0.112 9618
 9620 3 -26.88 123.61 -8.58 0.111 9619
 9621 3 -26.78 123.61 -8.58 0.131 9620
 9622 3 -26.73 123.51 -8.49 0.138 9621
 9623 3 -26.74 123.31 -8.42 0.066 9622
 9624 3 -26.67 123.11 -8.43 0.068 9623
 9625 3 -26.54 123.01 -8.41 0.069 9624
 9626 3 -26.39 122.92 -8.45 0.082 9625
 9627 3 -28.01 124.1 -9.28 0.123 9611
 9628 3 -27.87 124.2 -9.18 0.045 9627
 9629 3 -29.01 124.09 -9.9 0.139 9606
 9630 3 -29.01 124.29 -9.95 0.102 9629
 9631 3 -29.09 124.39 -10.04 0.059 9630
 9632 3 -29.17 124.49 -10.16 0.114 9631
 9633 3 -29.23 124.49 -10.28 0.122 9632
 9634 3 -29.02 123.99 -9.67 0.088 9629
 9635 3 -29.02 123.89 -9.53 0.077 9634
 9636 3 -29 123.89 -9.37 0.076 9635
 9637 3 -29.04 123.89 -9.14 0.114 9636
 9638 3 -29.59 122.39 -7.99 0.202 9587
 9639 3 -29.61 122.49 -7.82 0.072 9638
 9640 3 -29.59 122.49 -7.68 0.094 9639
 9641 3 -29.56 122.49 -7.54 0.137 9640
 9642 3 -29.58 122.59 -7.43 0.163 9641
 9643 3 -29.59 122.39 -7.25 0.121 9642
 9644 3 -29.56 122.39 -7.16 0.000125 9643
 9645 3 -32.14 122.77 -8.57 0.088 9552
 9646 3 -32.25 122.76 -8.65 0.147 9645
 9647 3 -32.39 122.76 -8.66 0.14 9646
 9648 3 -32.44 122.86 -8.75 0.143 9647
 9649 3 -32.55 123.06 -8.79 0.116 9648
 9650 3 -32.69 123.06 -8.77 0.055 9649
 9651 3 -32.25 122.47 -8.03 0.104 9547
 9652 3 -32.34 122.56 -8.08 0.081 9651
 9653 3 -32.6 122.86 -7.98 0.42 9544
 9654 3 -32.64 122.26 -8.01 0.208 9653
 9655 3 -32.76 122.36 -8.13 0.152 9654
 9656 3 -32.64 122.56 -7.25 0.243 9540
 9657 3 -32.51 122.56 -7.26 0.282 9656
 9658 3 -32.65 122.46 -6.85 0.031 9657
 9659 3 -33.71 123.05 -7.87 0.222 9536
 9660 3 -33.89 123.85 -8.32 0.137 9659
 9661 3 -33.85 124.05 -8.41 0.000125 9660
 9662 3 -35.35 123.64 -9.43 0.183 9467
 9663 3 -35.37 123.84 -9.58 0.164 9662
 9664 3 -35.38 123.74 -9.69 0.000125 9663
 9665 3 -35.67 125.23 -9.61 0.304 9459
 9666 3 -35.66 125.33 -9.68 0.259 9665
 9667 3 -36.31 125.93 -9.9 1.075 9666
 9668 3 -37.28 125.02 -10.16 0.065 9667
 9669 3 -36.35 125.73 -10.12 1.001 9668
 9670 3 -36.25 125.53 -10.18 0.832 9669
 9671 3 -36.75 125.22 -10.3 0.23 9670
 9672 3 -36.62 125.33 -10.28 0.174 9671
 9673 3 -36.29 125.53 -10.34 0.808 9670
 9674 3 -36.27 125.53 -10.52 0.817 9673
 9675 3 -36.12 125.73 -10.69 0.833 9674
 9676 3 -36.16 125.93 -11.02 0.859 9675
 9677 3 -36.2 125.93 -11.15 0.785 9676
 9678 3 -36.19 125.93 -11.28 0.717 9677
 9679 3 -36.16 125.83 -11.37 0.62 9678
 9680 3 -36.03 125.83 -11.56 0.571 9679
 9681 3 -35.87 125.63 -11.83 0.616 9680
 9682 3 -35.56 125.53 -12.2 0.213 9681
 9683 3 -35.72 125.53 -12.34 0.212 9682
 9684 3 -35.81 125.53 -12.4 0.117 9683
 9685 3 -35.88 125.63 -11.94 0.615 9681
 9686 3 -35.15 125.44 -12.19 0.208 9685
 9687 3 -35.07 125.34 -12.13 0.292 9686
 9688 3 -34.99 125.64 -11.92 0.235 9687
 9689 3 -34.84 125.74 -11.9 0.144 9688
 9690 3 -35.31 125.04 -12.05 0.216 9687
 9691 3 -35.46 124.93 -12.05 0.268 9690
 9692 3 -35.52 124.83 -12.02 0.235 9691
 9693 3 -35.46 124.73 -11.8 0.142 9692
 9694 3 -35.89 125.73 -12.06 0.615 9685
 9695 3 -36.09 125.53 -12.18 0.817 9694
 9696 3 -36.37 125.33 -12.39 0.783 9695
 9697 3 -36.41 125.33 -12.55 0.699 9696
 9698 3 -36.4 125.33 -12.7 0.643 9697
 9699 3 -36.41 125.52 -12.93 0.663 9698
 9700 3 -36.38 125.53 -13.08 0.595 9699
 9701 3 -36.42 125.42 -13.2 0.576 9700
 9702 3 -36.45 125.42 -13.34 0.535 9701
 9703 3 -36.48 125.32 -13.48 0.516 9702
 9704 3 -36.37 125.42 -13.83 0.53 9703
 9705 3 -36.07 125.93 -14.25 0.206 9704
 9706 3 -35.87 125.93 -14.53 0.161 9705
 9707 3 -35.79 126.03 -14.68 0.182 9706
 9708 3 -35.71 126.13 -14.81 0.185 9707
 9709 3 -35.68 126.23 -14.95 0.181 9708
 9710 3 -35.76 126.33 -15 0.000125 9709
 9711 3 -36.04 125.93 -13.96 0.151 9705
 9712 3 -36 126.03 -13.77 0.186 9711
 9713 3 -35.95 126.13 -13.77 0.176 9712
 9714 3 -35.98 126.33 -13.7 0.149 9713
 9715 3 -36.09 126.53 -13.64 0.109 9714
 9716 3 -35.98 126.63 -13.67 0.127 9715
 9717 3 -35.88 126.83 -13.62 0.095 9716
 9718 3 -35.86 126.93 -13.59 0.091 9717
 9719 3 -35.75 127.03 -13.54 0.136 9718
 9720 3 -35.72 127.23 -13.54 0.115 9719
 9721 3 -35.66 127.33 -13.59 0.189 9720
 9722 3 -35.63 127.43 -13.6 0.197 9721
 9723 3 -35.74 127.63 -13.44 0.105 9722
 9724 3 -36.3 125.22 -14.11 0.595 9704
 9725 3 -36.4 125.12 -14.2 0.606 9724
 9726 3 -36.44 125.12 -14.39 0.668 9725
 9727 3 -36.51 124.72 -14.93 0.978 9726
 9728 3 -35.94 125.03 -15.2 0.109 9727
 9729 3 -35.84 124.93 -15.29 0.114 9728
 9730 3 -35.77 124.83 -15.34 0.125 9729
 9731 3 -35.63 124.93 -15.32 0.109 9730
 9732 3 -35.65 125.13 -15.35 0.131 9731
 9733 3 -35.77 125.13 -15.45 0.087 9732
 9734 3 -36.12 123.82 -15.67 0.418 9727
 9735 3 -35.98 123.93 -15.84 0.434 9734
 9736 3 -35.84 123.83 -15.93 0.45 9735
 9737 3 -35.71 123.83 -15.91 0.447 9736
 9738 3 -35.71 123.23 -15.58 0.29 9737
 9739 3 -35.63 123.13 -15.57 0.315 9738
 9740 3 -35.53 122.93 -15.63 0.367 9739
 9741 3 -35.4 122.93 -15.63 0.421 9740
 9742 3 -35.32 122.83 -15.52 0.47 9741
 9743 3 -35.19 122.83 -15.47 0.496 9742
 9744 3 -34.97 123.24 -14.78 0.127 9743
 9745 3 -34.82 123.44 -14.79 0.136 9744
 9746 3 -34.75 123.54 -14.78 0.13 9745
 9747 3 -34.61 123.64 -14.83 0.104 9746
 9748 3 -34.51 123.84 -14.75 0.087 9747
 9749 3 -34.56 123.94 -14.64 0.123 9748
 9750 3 -34.57 124.04 -14.54 0.13 9749
 9751 3 -34.49 124.04 -14.42 0.183 9750
 9752 3 -34.31 123.94 -14.33 0.109 9751
 9753 3 -34.32 124.14 -14.31 0.089 9752
 9754 3 -34.24 124.14 -14.19 0.103 9753
 9755 3 -34.09 124.14 -14.14 0.125 9754
 9756 3 -33.86 124.15 -14.06 0.13 9755
 9757 3 -33.72 124.15 -14.1 0.133 9756
 9758 3 -33.57 123.95 -14.08 0.12 9757
 9759 3 -33.54 123.85 -14.09 0.082 9758
 9760 3 -36.58 124.72 -14.95 0.85 9759
 9761 3 -36.73 124.82 -14.89 0.796 9760
 9762 3 -36.82 124.82 -14.91 0.752 9761
 9763 3 -36.89 124.72 -15.09 0.736 9762
 9764 3 -36.88 124.82 -15.34 0.73 9763
 9765 3 -37.13 125.32 -15.86 0.736 9764
 9766 3 -37.24 125.61 -15.81 0.29 9765
 9767 3 -37.17 126.02 -15.58 0.136 9766
 9768 3 -37.15 126.12 -15.39 0.117 9767
 9769 3 -37.16 126.22 -15.25 0.096 9768
 9770 3 -37.19 126.42 -15.25 0.128 9769
 9771 3 -37.2 126.62 -15.12 0.14 9770
 9772 3 -37.28 126.62 -15.05 0.147 9771
 9773 3 -37.09 127.02 -14.97 0.121 9772
 9774 3 -37.11 125.22 -15.89 0.85 9765
 9775 3 -36.56 124.52 -16.77 0.283 9774
 9776 3 -36.51 124.52 -16.89 0.33 9775
 9777 3 -36.14 124.72 -16.76 0.17 9776
 9778 3 -36.33 124.82 -16.99 0.336 9777
 9779 3 -36.65 124.62 -17.09 0.348 9778
 9780 3 -36.95 124.42 -17.23 0.000125 9779
 9781 3 -35.9 124.63 -16.64 0.134 9778
 9782 3 -35.87 124.83 -16.5 0.08 9781
 9783 3 -37.13 125.12 -15.95 0.848 9774
 9784 3 -37.14 125.81 -16.61 0.235 9783
 9785 3 -37 125.92 -16.61 0.069 9784
 9786 3 -37.16 125.02 -16.01 0.848 9783
 9787 3 -37.26 125.01 -15.94 0.768 9786
 9788 3 -37.36 125.01 -15.97 0.698 9787
 9789 3 -37.59 125.21 -15.96 0.666 9788
 9790 3 -37.69 125.11 -16.04 0.603 9789
 9791 3 -37.72 125.11 -16.13 0.493 9790
 9792 3 -37.84 125.01 -16.18 0.411 9791
 9793 3 -37.89 125.01 -16.29 0.356 9792
 9794 3 -38.03 125.01 -16.38 0.313 9793
 9795 3 -38.09 125.01 -16.5 0.29 9794
 9796 3 -38.17 125.01 -16.61 0.241 9795
 9797 3 -38.22 125.11 -16.78 0.226 9796
 9798 3 -38.25 125.11 -16.93 0.229 9797
 9799 3 -38.31 125.1 -17.08 0.243 9798
 9800 3 -38.37 125.1 -17.2 0.268 9799
 9801 3 -38.49 125 -17.33 0.282 9800
 9802 3 -38.59 125 -17.48 0.247 9801
 9803 3 -38.72 125.1 -17.63 0.245 9802
 9804 3 -39.09 124.9 -17.89 0.377 9803
 9805 3 -39.05 124.9 -18.04 0.326 9804
 9806 3 -39.03 124.9 -18.17 0.257 9805
 9807 3 -38.98 124.9 -18.35 0.206 9806
 9808 3 -39.02 124.8 -18.56 0.252 9807
 9809 3 -39.01 125 -18.92 0.364 9808
 9810 3 -38.82 125.5 -19.2 0.171 9809
 9811 3 -38.77 125.6 -19.22 0.197 9810
 9812 3 -38.54 125.6 -19.17 0.2 9811
 9813 3 -38.28 125.8 -19.2 0.201 9812
 9814 3 -38.15 126 -19.17 0.216 9813
 9815 3 -37.98 126.21 -19.08 0.146 9814
 9816 3 -39.05 124.9 -18.97 0.301 9809
 9817 3 -39.32 124.99 -19.2 0.362 9816
 9818 3 -39.36 124.79 -19.29 0.31 9817
 9819 3 -39.37 124.79 -19.39 0.282 9818
 9820 3 -39.42 124.69 -19.51 0.239 9819
 9821 3 -39.59 124.59 -19.65 0.265 9820
 9822 3 -39.62 124.59 -19.79 0.296 9821
 9823 3 -39.6 124.59 -19.96 0.282 9822
 9824 3 -39.73 124.39 -20.1 0.224 9823
 9825 3 -39.76 124.29 -20.24 0.213 9824
 9826 3 -39.81 124.19 -20.41 0.205 9825
 9827 3 -39.81 124.09 -20.54 0.192 9826
 9828 3 -39.84 124.09 -20.71 0.217 9827
 9829 3 -39.9 123.89 -20.84 0.211 9828
 9830 3 -39.92 123.89 -20.95 0.218 9829
 9831 3 -39.98 123.79 -21.11 0.226 9830
 9832 3 -39.98 123.69 -21.22 0.233 9831
 9833 3 -40 123.49 -21.37 0.215 9832
 9834 3 -39.77 123.49 -21.53 0.099 9833
 9835 3 -39.66 123.49 -21.52 0.000125 9834
 9836 3 -40.08 123.48 -21.47 0.231 9833
 9837 3 -40.19 123.38 -21.58 0.246 9836
 9838 3 -40.26 123.28 -21.72 0.269 9837
 9839 3 -40.28 123.18 -21.87 0.321 9838
 9840 3 -40.19 122.98 -22.08 0.407 9839
 9841 3 -39.86 122.49 -22.11 0.122 9840
 9842 3 -39.76 122.29 -22.05 0.141 9841
 9843 3 -39.68 122.19 -21.98 0.142 9842
 9844 3 -39.63 121.99 -21.9 0.1 9843
 9845 3 -39.62 121.79 -21.9 0.108 9844
 9846 3 -39.62 121.69 -21.81 0.15 9845
 9847 3 -39.6 121.59 -21.57 0.092 9846
 9848 3 -39.53 121.49 -21.53 0.129 9847
 9849 3 -39.51 121.49 -21.43 0.098 9848
 9850 3 -39.38 121.39 -21.36 0.102 9849
 9851 3 -39.28 121.29 -21.31 0.076 9850
 9852 3 -39.23 121.19 -21.26 0.107 9851
 9853 3 -39.15 121.09 -21.26 0.089 9852
 9854 3 -39.02 120.89 -21.27 0.089 9853
 9855 3 -38.96 120.79 -21.18 0.109 9854
 9856 3 -38.87 120.7 -21.26 0.09 9855
 9857 3 -38.72 120.7 -21.27 0.087 9856
 9858 3 -38.67 120.5 -21.19 0.114 9857
 9859 3 -38.65 120.4 -21.04 0.085 9858
 9860 3 -38.62 120.2 -21.01 0.095 9859
 9861 3 -38.66 120.1 -20.9 0.134 9860
 9862 3 -38.68 119.9 -20.82 0.104 9861
 9863 3 -38.64 119.7 -20.78 0.094 9862
 9864 3 -38.58 119.7 -20.64 0.107 9863
 9865 3 -38.61 119.6 -20.53 0.099 9864
 9866 3 -38.56 119.5 -20.42 0.137 9865
 9867 3 -38.58 119.4 -20.33 0.169 9866
 9868 3 -38.67 119.2 -20.3 0.11 9867
 9869 3 -38.81 119.1 -20.26 0.085 9868
 9870 3 -38.95 119.1 -20.26 0.119 9869
 9871 3 -39.03 119.19 -20.4 0.101 9870
 9872 3 -39.04 119.19 -20.55 0.000125 9871
 9873 3 -39.62 121.49 -21.8 0.121 9846
 9874 3 -39.64 121.39 -21.74 0.106 9873
 9875 3 -39.79 121.29 -21.67 0.000125 9874
 9876 3 -40.23 122.88 -22.24 0.443 9840
 9877 3 -40.26 122.58 -22.68 0.569 9876
 9878 3 -39.98 122.08 -23.25 0.28 9877
 9879 3 -39.81 122.09 -23.28 0.332 9878
 9880 3 -39.7 121.99 -23.4 0.325 9879
 9881 3 -39.72 121.89 -23.5 0.34 9880
 9882 3 -39.82 122.38 -23.76 0.122 9881
 9883 3 -39.91 122.48 -23.85 0.161 9882
 9884 3 -40.04 122.38 -23.97 0.063 9883
 9885 3 -39.76 121.59 -23.45 0.412 9881
 9886 3 -39.84 121.38 -23.47 0.48 9885
 9887 3 -39.81 121.38 -23.63 0.56 9886
 9888 3 -39.75 121.39 -23.76 0.609 9887
 9889 3 -39.19 121.69 -24.22 0.156 9888
 9890 3 -39.13 121.69 -24.37 0.131 9889
 9891 3 -39.08 121.89 -24.46 0.135 9890
 9892 3 -39.01 121.99 -24.54 0.083 9891
 9893 3 -38.81 122.09 -24.55 0.063 9892
 9894 3 -38.82 122.19 -24.61 0.091 9893
 9895 3 -38.74 122.39 -24.61 0.086 9894
 9896 3 -39.79 121.09 -23.59 0.519 9888
 9897 3 -39.78 120.89 -23.53 0.442 9896
 9898 3 -39.63 120.99 -23.57 0.717 9897
 9899 3 -40.07 120.58 -23.55 0.357 9898
 9900 3 -40.11 120.48 -23.48 0.392 9899
 9901 3 -40.11 120.28 -23.39 0.352 9900
 9902 3 -39.89 120.08 -23.26 0.187 9901
 9903 3 -40.72 120.28 -23.53 0.121 9901
 9904 3 -40.8 120.28 -23.48 0.188 9903
 9905 3 -40.58 120.48 -23.3 0.089 9904
 9906 3 -40.52 120.58 -23.3 0.062 9905
 9907 3 -40.03 120.48 -23.49 0.167 9899
 9908 3 -40.07 120.38 -23.46 0.037 9907
 9909 3 -38.99 121.49 -23.59 0.5 9898
 9910 3 -38.9 121.49 -23.55 0.573 9909
 9911 3 -39.36 121.69 -23.06 0.105 9910
 9912 3 -39.45 121.59 -23.15 0.158 9911
 9913 3 -39.33 121.89 -23.09 0.07 9912
 9914 3 -38.81 121.59 -23.53 0.549 9910
 9915 3 -38.97 122.29 -23.57 0.325 9914
 9916 3 -38.96 122.39 -23.56 0.285 9915
 9917 3 -38.46 122.5 -23.46 0.107 9916
 9918 3 -38.34 122.5 -23.37 0.118 9917
 9919 3 -38.24 122.6 -23.31 0.156 9918
 9920 3 -38.11 122.8 -23.31 0.123 9919
 9921 3 -38.06 122.9 -23.17 0.114 9920
 9922 3 -38.56 121.6 -23.54 0.463 9914
 9923 3 -39.08 120.69 -23.91 0.123 9922
 9924 3 -39.09 120.69 -24.04 0.039 9923
 9925 3 -38.32 121.6 -23.55 0.463 9922
 9926 3 -38.14 121.7 -23.55 0.526 9925
 9927 3 -37.89 121.6 -23.55 0.474 9926
 9928 3 -37.76 121.7 -23.54 0.417 9927
 9929 3 -37.61 121.8 -23.39 0.404 9928
 9930 3 -37.45 121.91 -23.42 0.439 9929
 9931 3 -37.33 122.01 -23.24 0.42 9930
 9932 3 -37.22 122.11 -23.12 0.406 9931
 9933 3 -37.19 122.21 -22.87 0.367 9932
 9934 3 -37.15 122.21 -22.7 0.327 9933
 9935 3 -37.09 122.21 -22.53 0.322 9934
 9936 3 -36.97 122.21 -22.4 0.29 9935
 9937 3 -37.14 122.51 -22.25 0.145 9936
 9938 3 -36.96 122.61 -22.19 0.109 9937
 9939 3 -36.76 122.61 -22.03 0.028 9938
 9940 3 -36.81 122.11 -22.29 0.26 9936
 9941 3 -36.68 122.11 -22.16 0.249 9940
 9942 3 -36.56 122.21 -22.01 0.284 9941
 9943 3 -36.5 122.11 -21.86 0.311 9942
 9944 3 -36.39 122.22 -21.77 0.355 9943
 9945 3 -36.32 122.22 -21.66 0.381 9944
 9946 3 -36.34 122.22 -21.42 0.258 9945
 9947 3 -36.33 122.22 -21.17 0.119 9946
 9948 3 -36.2 122.12 -21.01 0.181 9947
 9949 3 -36.04 122.32 -21 0.189 9948
 9950 3 -35.87 122.52 -20.99 0.145 9949
 9951 3 -35.77 122.62 -20.87 0.162 9950
 9952 3 -35.68 122.62 -20.68 0.147 9951
 9953 3 -35.59 122.62 -20.54 0.103 9952
 9954 3 -35.51 122.72 -20.39 0.131 9953
 9955 3 -35.68 122.92 -20.7 0.000125 9954
 9956 3 -38.81 121.69 -24.17 0.088 9909
 9957 3 -38.88 121.79 -24.29 0.052 9956
 9958 3 -40.38 122.48 -22.71 0.488 9877
 9959 3 -40.5 122.48 -22.74 0.425 9958
 9960 3 -40.67 122.38 -22.71 0.371 9959
 9961 3 -40.79 122.28 -22.75 0.336 9960
 9962 3 -40.9 122.28 -22.85 0.283 9961
 9963 3 -41.06 122.07 -22.86 0.242 9962
 9964 3 -41.18 121.97 -22.93 0.214 9963
 9965 3 -41.31 121.97 -22.99 0.186 9964
 9966 3 -41.45 121.87 -23.13 0.19 9965
 9967 3 -41.52 121.87 -23.32 0.167 9966
 9968 3 -41.6 121.77 -23.28 0.242 9967
 9969 3 -41.7 121.77 -23.44 0.248 9968
 9970 3 -41.78 121.57 -23.62 0.261 9969
 9971 3 -41.91 121.47 -23.75 0.244 9970
 9972 3 -41.97 121.37 -23.77 0.26 9971
 9973 3 -42 121.17 -23.76 0.224 9972
 9974 3 -42.06 121.07 -23.78 0.211 9973
 9975 3 -42.14 120.86 -23.82 0.203 9974
 9976 3 -42.25 120.66 -23.87 0.221 9975
 9977 3 -42.4 120.56 -23.86 0.214 9976
 9978 3 -42.66 120.26 -23.8 0.247 9977
 9979 3 -43.37 119.85 -23.67 0.537 9978
 9980 3 -43.89 119.55 -23.68 0.383 9979
 9981 3 -44.07 119.35 -23.68 0.421 9980
 9982 3 -44.29 119.65 -23.13 0.177 9981
 9983 3 -44.33 119.85 -23.09 0.17 9982
 9984 3 -44.38 119.95 -23.02 0.195 9983
 9985 3 -44.43 119.85 -22.91 0.284 9984
 9986 3 -44.21 120.25 -22.83 0.119 9985
 9987 3 -44.18 120.45 -22.72 0.078 9986
 9988 3 -44.15 120.45 -22.58 0.094 9987
 9989 3 -44.09 120.55 -22.42 0.135 9988
 9990 3 -43.96 120.75 -22.36 0.078 9989
 9991 3 -43.89 120.75 -22.27 0.042 9990
 9992 3 -43.9 120.75 -22.12 0.077 9991
 9993 3 -43.79 120.75 -22.01 0.05 9992
 9994 3 -43.71 120.85 -22.02 0.082 9993
 9995 3 -43.57 120.95 -21.8 0.148 9994
 9996 3 -43.51 121.06 -21.68 0.148 9995
 9997 3 -43.34 121.16 -21.57 0.136 9996
 9998 3 -43.21 121.26 -21.51 0.17 9997
 9999 3 -43.15 121.36 -21.37 0.088 9998
 10000 3 -43.58 120.85 -22.29 0.06 9994
 10001 3 -43.58 120.75 -22.36 0.063 10000
 10002 3 -43.61 120.55 -22.57 0.104 10001
 10003 3 -43.63 120.45 -22.66 0.1 10002
 10004 3 -43.59 120.35 -22.8 0.000125 10003
 10005 3 -44.64 119.64 -22.77 0.172 9985
 10006 3 -44.7 119.44 -22.63 0.159 10005
 10007 3 -44.73 119.44 -22.5 0.173 10006
 10008 3 -44.94 119.34 -22.46 0.141 10007
 10009 3 -44.87 119.24 -22.34 0.062 10008
 10010 3 -44.24 119.25 -23.96 0.512 9981
 10011 3 -44.43 118.85 -23.81 0.475 10010
 10012 3 -44.54 118.84 -23.88 0.555 10011
 10013 3 -44.62 118.64 -23.89 0.584 10012
 10014 3 -44.75 118.54 -23.94 0.607 10013
 10015 3 -44.89 118.44 -23.93 0.617 10014
 10016 3 -45.02 118.34 -23.94 0.63 10015
 10017 3 -45.16 118.04 -23.79 0.608 10016
 10018 3 -45.23 117.94 -23.76 0.613 10017
 10019 3 -45.3 117.54 -23.34 0.533 10018
 10020 3 -45.64 117.34 -23.29 0.54 10019
 10021 3 -45.75 117.23 -23.2 0.552 10020
 10022 3 -46.22 117.33 -22.88 0.111 10021
 10023 3 -46.31 117.33 -22.99 0.059 10022
 10024 3 -45.78 117.03 -23.27 0.618 10021
 10025 3 -45.77 116.93 -23.38 0.625 10024
 10026 3 -45.87 116.73 -23.4 0.681 10025
 10027 3 -45.97 116.63 -23.41 0.755 10026
 10028 3 -46 116.53 -23.4 0.779 10027
 10029 3 -46.15 116.33 -23.51 0.707 10028
 10030 3 -46.36 116.23 -23.52 0.738 10029
 10031 3 -46.95 116.22 -22.75 0.252 10030
 10032 3 -47.26 116.22 -23 0.15 10031
 10033 3 -47.34 116.22 -23.09 0.18 10032
 10034 3 -47.46 116.22 -23.12 0.157 10033
 10035 3 -47.61 116.22 -23.22 0.133 10034
 10036 3 -47.73 116.22 -23.27 0.141 10035
 10037 3 -47.84 116.12 -23.37 0.134 10036
 10038 3 -47.96 116.02 -23.4 0.156 10037
 10039 3 -48.11 115.91 -23.36 0.14 10038
 10040 3 -48.27 115.71 -23.3 0.145 10039
 10041 3 -48.48 115.71 -23.31 0.129 10040
 10042 3 -48.66 115.71 -23.36 0.176 10041
 10043 3 -48.79 115.71 -23.37 0.22 10042
 10044 3 -48.91 115.81 -23.74 0.117 10043
 10045 3 -49.05 115.71 -23.92 0.123 10044
 10046 3 -49.1 115.6 -24.02 0.138 10045
 10047 3 -49.07 115.7 -24.14 0.148 10046
 10048 3 -49.27 115.5 -24.23 0.087 10047
 10049 3 -49.11 115.7 -24.39 0.243 10048
 10050 3 -49.22 115.8 -24.38 0.252 10049
 10051 3 -49.07 116 -24.08 0.154 10050
 10052 3 -48.97 116.11 -23.95 0.164 10051
 10053 3 -48.86 116.31 -23.86 0.127 10052
 10054 3 -48.82 116.51 -23.82 0.15 10053
 10055 3 -48.7 116.61 -23.77 0.177 10054
 10056 3 -48.58 116.71 -23.78 0.147 10055
 10057 3 -48.36 116.71 -23.82 0.071 10056
 10058 3 -48.32 116.91 -23.97 0.138 10057
 10059 3 -48.11 116.91 -24.01 0.127 10058
 10060 3 -48 117.01 -24.17 0.115 10059
 10061 3 -47.98 117.01 -24.35 0.098 10060
 10062 3 -48.03 116.91 -24.56 0.086 10061
 10063 3 -48.04 116.91 -24.7 0.114 10062
 10064 3 -48.11 116.81 -24.84 0.113 10063
 10065 3 -48.19 116.81 -24.94 0.000125 10064
 10066 3 -49.3 115.8 -24.62 0.166 10050
 10067 3 -49.38 115.9 -24.77 0.159 10066
 10068 3 -49.55 115.9 -24.86 0.178 10067
 10069 3 -49.71 116 -24.99 0.167 10068
 10070 3 -49.83 115.9 -25.08 0.18 10069
 10071 3 -49.99 115.8 -25.19 0.123 10070
 10072 3 -50.11 115.59 -25.26 0.141 10071
 10073 3 -50.26 115.59 -25.38 0.114 10072
 10074 3 -50.28 115.69 -25.53 0.12 10073
 10075 3 -50.36 115.69 -25.67 0.146 10074
 10076 3 -50.44 115.69 -25.83 0.174 10075
 10077 3 -50.58 115.69 -26 0.105 10076
 10078 3 -50.64 115.59 -26.07 0.105 10077
 10079 3 -50.77 115.69 -26.33 0.216 10078
 10080 3 -50.86 115.59 -26.45 0.188 10079
 10081 3 -50.92 115.49 -26.46 0.113 10080
 10082 3 -48.82 115.91 -24.57 0.076 10049
 10083 3 -48.67 116.01 -24.68 0.103 10082
 10084 3 -48.61 116.21 -24.84 0.092 10083
 10085 3 -48.58 116.31 -24.97 0.108 10084
 10086 3 -48.51 116.41 -25.04 0.116 10085
 10087 3 -49.02 115.51 -23.09 0.202 10043
 10088 3 -49.23 115.3 -23.11 0.152 10087
 10089 3 -49.35 115.2 -22.98 0.166 10088
 10090 3 -49.47 115.1 -22.83 0.166 10089
 10091 3 -49.63 115 -22.7 0.137 10090
 10092 3 -49.84 114.9 -22.72 0.131 10091
 10093 3 -49.94 114.9 -22.7 0.143 10092
 10094 3 -50.21 114.9 -22.7 0.123 10093
 10095 3 -50.3 114.8 -22.62 0.097 10094
 10096 3 -50.42 114.79 -22.57 0.137 10095
 10097 3 -50.5 114.69 -22.54 0.113 10096
 10098 3 -50.61 114.59 -22.51 0.122 10097
 10099 3 -50.62 114.49 -22.38 0.091 10098
 10100 3 -50.68 114.39 -22.33 0.161 10099
 10101 3 -50.76 114.19 -22.29 0.282 10100
 10102 3 -51.12 113.99 -22.5 0.2 10101
 10103 3 -51.34 113.89 -22.63 0.092 10102
 10104 3 -51.42 113.79 -22.67 0.133 10103
 10105 3 -51.45 113.69 -22.68 0.12 10104
 10106 3 -51.57 113.58 -22.6 0.094 10105
 10107 3 -51.74 113.48 -22.62 0.085 10106
 10108 3 -51.85 113.38 -22.49 0.074 10107
 10109 3 -51.83 113.38 -22.36 0.109 10108
 10110 3 -51.78 113.18 -22.32 0.15 10109
 10111 3 -51.77 113.18 -22.14 0.162 10110
 10112 3 -51.94 112.88 -22.03 0.124 10111
 10113 3 -51.93 112.78 -21.95 0.088 10112
 10114 3 -52.09 112.58 -21.98 0.125 10113
 10115 3 -52.29 112.48 -21.98 0.125 10114
 10116 3 -52.43 112.28 -21.91 0.093 10115
 10117 3 -52.53 112.18 -21.84 0.059 10116
 10118 3 -51.51 113.19 -21.97 0.098 10111
 10119 3 -51.69 113.18 -22.54 0.083 10110
 10120 3 -51.57 113.18 -22.63 0.071 10119
 10121 3 -51.39 113.19 -22.73 0.098 10120
 10122 3 -51.27 113.19 -22.82 0.07 10121
 10123 3 -50.82 114.59 -22.57 0.088 10098
 10124 3 -50.9 114.59 -22.5 0.077 10123
 10125 3 -49.94 114.7 -22.66 0.074 10093
 10126 3 -49.98 114.5 -22.61 0.045 10125
 10127 3 -50.01 114.5 -22.5 0.093 10126
 10128 3 -49.99 114.5 -22.38 0.047 10127
 10129 3 -49.02 115.51 -22.81 0.115 10087
 10130 3 -49.08 115.41 -22.63 0.138 10129
 10131 3 -49.14 115.21 -22.46 0.178 10130
 10132 3 -49.2 115.21 -22.3 0.19 10131
 10133 3 -49.2 115.21 -22.05 0.186 10132
 10134 3 -49.23 115.11 -21.82 0.195 10133
 10135 3 -49.21 115.01 -21.63 0.195 10134
 10136 3 -49.13 114.91 -21.48 0.224 10135
 10137 3 -49.4 114.8 -21.42 0.114 10136
 10138 3 -49.5 114.7 -21.39 0.125 10137
 10139 3 -49.58 114.7 -21.24 0.08 10138
 10140 3 -49.67 114.8 -21.15 0.119 10139
 10141 3 -49.7 114.7 -21.03 0.142 10140
 10142 3 -49.6 114.5 -21.06 0.122 10141
 10143 3 -49.58 114.4 -20.95 0.092 10142
 10144 3 -49.88 114.8 -20.91 0.093 10141
 10145 3 -49.97 114.8 -20.72 0.062 10144
 10146 3 -49.97 114.7 -20.5 0.081 10145
 10147 3 -48.71 115.01 -21.51 0.121 10136
 10148 3 -48.54 115.01 -21.53 0.095 10147
 10149 3 -48.4 114.91 -21.47 0.126 10148
 10150 3 -48.3 114.81 -21.41 0.14 10149
 10151 3 -48.22 114.71 -21.28 0.13 10150
 10152 3 -48.29 114.61 -21.14 0.064 10151
 10153 3 -48.3 114.51 -21.07 0.128 10152
 10154 3 -48.44 114.31 -21.37 0.12 10153
 10155 3 -48.51 114.21 -21.39 0.077 10154
 10156 3 -48.09 114.62 -20.82 0.162 10153
 10157 3 -47.97 114.62 -20.75 0.000125 10156
 10158 3 -46.41 116.13 -23.9 0.61 10030
 10159 3 -46.52 116.03 -23.79 0.528 10158
 10160 3 -46.64 115.83 -23.68 0.396 10159
 10161 3 -46.72 115.63 -23.72 0.361 10160
 10162 3 -47.18 115.52 -23.67 0.227 10161
 10163 3 -47.32 115.42 -23.69 0.184 10162
 10164 3 -47.56 115.32 -23.71 0.221 10163
 10165 3 -47.58 115.22 -23.67 0.22 10164
 10166 3 -47.69 115.32 -23.43 0.098 10165
 10167 3 -47.78 115.32 -23.5 0.163 10166
 10168 3 -47.85 115.22 -23.46 0.155 10167
 10169 3 -47.95 115.12 -23.37 0.103 10168
 10170 3 -48.07 115.11 -23.36 0.157 10169
 10171 3 -48.11 115.01 -23.32 0.106 10170
 10172 3 -48.29 114.81 -23.26 0.088 10171
 10173 3 -48.39 114.71 -23.25 0.085 10172
 10174 3 -48.49 114.51 -23.21 0.103 10173
 10175 3 -48.72 114.41 -23.19 0.129 10174
 10176 3 -48.74 114.31 -23.11 0.157 10175
 10177 3 -48.79 114.21 -23.01 0.169 10176
 10178 3 -49.02 114.01 -22.87 0.081 10177
 10179 3 -49.04 113.91 -22.81 0.07 10178
 10180 3 -48.72 114.01 -23 0.077 10177
 10181 3 -48.77 113.91 -22.87 0.051 10180
 10182 3 -48.77 113.71 -22.73 0.102 10181
 10183 3 -48.8 113.61 -22.61 0.076 10182
 10184 3 -47.46 114.92 -23.85 0.166 10165
 10185 3 -47.45 114.82 -23.92 0.203 10184
 10186 3 -47.45 114.72 -24.06 0.228 10185
 10187 3 -47.51 114.62 -24.16 0.219 10186
 10188 3 -47.51 114.52 -24.29 0.187 10187
 10189 3 -47.51 114.42 -24.4 0.241 10188
 10190 3 -47.9 114.41 -24.46 0.171 10189
 10191 3 -48.12 114.51 -24.67 0.12 10190
 10192 3 -48.15 114.51 -24.85 0.112 10191
 10193 3 -48.14 114.51 -25.11 0.135 10192
 10194 3 -48.17 114.51 -25.29 0.107 10193
 10195 3 -48.15 114.41 -25.42 0.106 10194
 10196 3 -48.09 114.41 -25.55 0.177 10195
 10197 3 -48.19 114.51 -25.8 0.06 10196
 10198 3 -48.22 114.61 -25.98 0.094 10197
 10199 3 -48.22 114.71 -26.1 0.093 10198
 10200 3 -48.32 114.71 -26.17 0.103 10199
 10201 3 -48.45 114.71 -26.26 0.079 10200
 10202 3 -48.54 114.71 -26.39 0.128 10201
 10203 3 -48.62 114.81 -26.62 0.11 10202
 10204 3 -48.76 114.8 -26.87 0.148 10203
 10205 3 -48.87 114.8 -27.05 0.054 10204
 10206 3 -48.92 115 -27.19 0.135 10205
 10207 3 -48.93 115.1 -27.24 0.129 10206
 10208 3 -49 115.3 -27.22 0.103 10207
 10209 3 -49.11 115.4 -27.33 0.114 10208
 10210 3 -49.22 115.4 -27.42 0.141 10209
 10211 3 -49.32 115.5 -27.55 0.075 10210
 10212 3 -49.33 115.6 -27.7 0.07 10211
 10213 3 -49.3 115.6 -27.87 0.171 10212
 10214 3 -49.42 115.5 -28.07 0.171 10213
 10215 3 -49.59 115.6 -28.34 0.095 10214
 10216 3 -49.66 115.6 -28.53 0.113 10215
 10217 3 -49.88 115.49 -28.65 0.123 10216
 10218 3 -49.98 115.49 -28.85 0.125 10217
 10219 3 -50.07 115.49 -29.05 0.084 10218
 10220 3 -50.15 115.49 -29.2 0.121 10219
 10221 3 -50.2 115.29 -29.31 0.123 10220
 10222 3 -50.31 115.29 -29.42 0.135 10221
 10223 3 -50.42 115.19 -29.55 0.13 10222
 10224 3 -50.52 115.39 -29.79 0.091 10223
 10225 3 -50.65 115.39 -29.93 0.076 10224
 10226 3 -50.78 115.38 -30.05 0.124 10225
 10227 3 -50.87 115.48 -30.15 0.094 10226
 10228 3 -48.13 114.31 -25.61 0.165 10196
 10229 3 -48.21 114.21 -25.64 0.174 10228
 10230 3 -48.38 114.01 -25.63 0.129 10229
 10231 3 -48.53 113.91 -25.53 0.144 10230
 10232 3 -48.68 113.71 -25.38 0.135 10231
 10233 3 -48.86 113.61 -25.45 0.17 10232
 10234 3 -48.94 113.5 -25.37 0.168 10233
 10235 3 -49.03 113.3 -25.55 0.116 10234
 10236 3 -49.13 113.2 -25.56 0.111 10235
 10237 3 -49.31 112.9 -25.62 0.099 10236
 10238 3 -48.89 113.41 -25.07 0.121 10234
 10239 3 -48.9 113.21 -25.01 0.17 10238
 10240 3 -48.87 113.11 -25.08 0.201 10239
 10241 3 -48.7 113.11 -25.02 0.125 10240
 10242 3 -48.57 113.01 -25.01 0.062 10241
 10243 3 -49.1 112.8 -25.24 0.119 10240
 10244 3 -49.24 112.7 -25.38 0.12 10243
 10245 3 -49.34 112.6 -25.44 0.098 10244
 10246 3 -49.45 112.5 -25.47 0.091 10245
 10247 3 -49.55 112.3 -25.46 0.106 10246
 10248 3 -49.64 112.2 -25.38 0.085 10247
 10249 3 -49.76 112.1 -25.36 0.064 10248
 10250 3 -49.81 112 -25.29 0.068 10249
 10251 3 -49.93 112 -25.25 0.084 10250
 10252 3 -50.06 111.9 -25.2 0.113 10251
 10253 3 -50.33 111.89 -25.2 0.12 10252
 10254 3 -50.45 111.99 -25.21 0.142 10253
 10255 3 -50.57 111.89 -25.18 0.19 10254
 10256 3 -50.7 111.79 -25.21 0.19 10255
 10257 3 -50.82 111.99 -25.2 0.098 10256
 10258 3 -50.93 111.99 -25.29 0.05 10257
 10259 3 -51.1 111.89 -25.25 0.065 10258
 10260 3 -51.22 111.89 -25.22 0.108 10259
 10261 3 -50.69 111.49 -25.27 0.155 10256
 10262 3 -50.55 111.29 -25.26 0.094 10261
 10263 3 -50.42 111.19 -25.33 0.11 10262
 10264 3 -50.33 111.09 -25.42 0.124 10263
 10265 3 -50.23 110.89 -25.34 0.076 10264
 10266 3 -50.09 110.79 -25.36 0.073 10265
 10267 3 -50.03 110.7 -25.35 0.119 10266
 10268 3 -49.97 110.5 -25.41 0.108 10267
 10269 3 -49.87 110.4 -25.51 0.159 10268
 10270 3 -49.97 110.2 -25.42 0.039 10269
 10271 3 -50.06 109.99 -25.46 0.091 10270
 10272 3 -48.93 113.8 -25.66 0.047 10233
 10273 3 -48.81 113.91 -25.63 0.044 10272
 10274 3 -48.65 113.91 -25.58 0.046 10273
 10275 3 -48.1 114.21 -24.34 0.122 10190
 10276 3 -48.26 114.31 -24.42 0.125 10275
 10277 3 -48.45 114.31 -24.38 0.062 10276
 10278 3 -48.5 114.31 -24.51 0.059 10277
 10279 3 -47.23 114.22 -24.25 0.188 10189
 10280 3 -47.15 114.12 -24.24 0.18 10279
 10281 3 -47.03 114.12 -24.34 0.049 10280
 10282 3 -46.91 113.92 -24.39 0.105 10281
 10283 3 -46.84 113.82 -24.42 0.099 10282
 10284 3 -46.72 113.72 -24.37 0.134 10283
 10285 3 -46.69 113.62 -24.35 0.077 10284
 10286 3 -47.19 113.92 -24.26 0.12 10280
 10287 3 -47.09 113.72 -24.22 0.123 10286
 10288 3 -47.1 113.52 -24.2 0.123 10287
 10289 3 -47.12 113.32 -24.17 0.122 10288
 10290 3 -47.17 113.22 -24.19 0.156 10289
 10291 3 -47.26 113.02 -24.18 0.156 10290
 10292 3 -47.35 112.82 -24.16 0.162 10291
 10293 3 -47.13 112.82 -24.21 0.098 10292
 10294 3 -46.98 112.82 -24.22 0.118 10293
 10295 3 -46.85 112.82 -24.16 0.118 10294
 10296 3 -46.72 112.82 -24.07 0.000125 10295
 10297 3 -47.43 112.72 -24.15 0.217 10292
 10298 3 -47.24 112.52 -24.04 0.156 10297
 10299 3 -47.46 112.32 -23.9 0.128 10298
 10300 3 -47.5 112.22 -23.8 0.113 10299
 10301 3 -47.54 111.92 -23.68 0.128 10300
 10302 3 -47.54 111.82 -23.74 0.152 10301
 10303 3 -47.54 111.62 -23.76 0.176 10302
 10304 3 -47.59 111.52 -23.83 0.147 10303
 10305 3 -47.68 111.42 -23.77 0.132 10304
 10306 3 -47.73 111.32 -23.76 0.14 10305
 10307 3 -47.71 111.12 -23.75 0.166 10306
 10308 3 -47.72 111.02 -23.72 0.147 10307
 10309 3 -47.68 110.82 -23.81 0.14 10308
 10310 3 -47.73 110.72 -23.78 0.153 10309
 10311 3 -47.76 110.52 -23.78 0.143 10310
 10312 3 -47.66 110.32 -23.96 0.151 10311
 10313 3 -47.75 110.22 -24 0.14 10312
 10314 3 -47.81 110.02 -24.06 0.127 10313
 10315 3 -47.86 109.91 -24.14 0.152 10314
 10316 3 -47.92 109.71 -24.18 0.156 10315
 10317 3 -47.92 109.61 -24.16 0.149 10316
 10318 3 -48.14 109.31 -24.18 0.167 10317
 10319 3 -48.24 109.11 -24.21 0.2 10318
 10320 3 -48.34 109.01 -24.29 0.188 10319
 10321 3 -48.53 108.91 -24.35 0.164 10320
 10322 3 -48.68 108.71 -24.42 0.107 10321
 10323 3 -48.75 108.51 -24.45 0.144 10322
 10324 3 -48.86 108.41 -24.51 0.121 10323
 10325 3 -48.98 108.3 -24.6 0.139 10324
 10326 3 -49.04 108.2 -24.68 0.12 10325
 10327 3 -49.14 108 -24.76 0.14 10326
 10328 3 -49.23 107.9 -24.82 0.107 10327
 10329 3 -49.3 107.9 -24.93 0.127 10328
 10330 3 -49.35 107.8 -25.03 0.156 10329
 10331 3 -49.45 107.8 -25.18 0.133 10330
 10332 3 -49.63 107.6 -25.28 0.177 10331
 10333 3 -49.63 107.4 -25.28 0.167 10332
 10334 3 -49.65 107.2 -25.29 0.131 10333
 10335 3 -49.69 107 -25.25 0.152 10334
 10336 3 -49.62 106.9 -25.17 0.151 10335
 10337 3 -49.6 106.8 -25.13 0.142 10336
 10338 3 -49.54 106.6 -25.19 0.158 10337
 10339 3 -49.63 106.5 -25.26 0.119 10338
 10340 3 -49.7 106.3 -25.33 0.134 10339
 10341 3 -49.75 106.1 -25.35 0.123 10340
 10342 3 -49.85 106 -25.3 0.142 10341
 10343 3 -49.95 105.8 -25.27 0.135 10342
 10344 3 -50.07 105.59 -25.23 0.157 10343
 10345 3 -50.12 105.49 -25.2 0.15 10344
 10346 3 -50.15 105.29 -25.13 0.136 10345
 10347 3 -50.2 105.19 -25.04 0.131 10346
 10348 3 -50.29 104.99 -24.98 0.151 10347
 10349 3 -50.27 104.89 -24.95 0.153 10348
 10350 3 -50.24 104.69 -24.95 0.145 10349
 10351 3 -50.23 104.39 -24.99 0.181 10350
 10352 3 -50.32 104.19 -24.97 0.096 10351
 10353 3 -50.36 104.09 -24.97 0.12 10352
 10354 3 -50.37 103.89 -24.86 0.12 10353
 10355 3 -50.34 103.79 -24.76 0.106 10354
 10356 3 -50.25 103.69 -24.71 0.141 10355
 10357 3 -50.19 103.59 -24.59 0.159 10356
 10358 3 -50.08 103.5 -24.48 0.142 10357
 10359 3 -49.93 103.4 -24.38 0.168 10358
 10360 3 -49.85 103.2 -24.33 0.226 10359
 10361 3 -49.79 103.1 -24.31 0.239 10360
 10362 3 -49.71 103 -24.36 0.282 10361
 10363 3 -50.08 102.8 -24.49 0.11 10362
 10364 3 -50.25 102.69 -24.6 0.11 10363
 10365 3 -50.38 102.49 -24.67 0.088 10364
 10366 3 -50.55 102.49 -24.78 0.081 10365
 10367 3 -50.66 102.39 -24.82 0.074 10366
 10368 3 -50.73 102.29 -24.9 0.089 10367
 10369 3 -47.68 112.22 -23.82 0.096 10299
 10370 3 -47.86 112.02 -23.79 0.075 10369
 10371 3 -48 111.81 -23.82 0.11 10370
 10372 3 -48.08 111.71 -23.8 0.05 10371
 10373 3 -47.72 112.82 -24.43 0.075 10297
 10374 3 -47.87 112.81 -24.47 0.061 10373
 10375 3 -47.99 112.81 -24.54 0.086 10374
 10376 3 -48.15 112.81 -24.58 0.058 10375
 10377 3 -46.45 115.53 -23.88 0.233 10161
 10378 3 -46.35 115.43 -24.19 0.15 10377
 10379 3 -46.39 115.33 -24.28 0.115 10378
 10380 3 -44.75 117.34 -23.25 0.192 10019
 10381 3 -44.62 117.24 -23.16 0.189 10380
 10382 3 -44.51 117.14 -23.14 0.215 10381
 10383 3 -44.31 116.95 -23.33 0.22 10382
 10384 3 -44.17 116.85 -23.46 0.19 10383
 10385 3 -44.14 116.65 -23.48 0.172 10384
 10386 3 -44.06 116.65 -23.41 0.168 10385
 10387 3 -44.01 116.55 -23.51 0.205 10386
 10388 3 -43.92 116.45 -23.61 0.225 10387
 10389 3 -43.86 116.35 -23.7 0.271 10388
 10390 3 -43.74 116.35 -23.91 0.233 10389
 10391 3 -43.52 116.45 -23.87 0.257 10390
 10392 3 -43.35 116.75 -24.08 0.14 10391
 10393 3 -43.27 116.95 -24.18 0.178 10392
 10394 3 -43.17 117.06 -24.35 0.147 10393
 10395 3 -43.15 117.16 -24.56 0.125 10394
 10396 3 -43.1 117.26 -24.68 0.148 10395
 10397 3 -43.04 117.26 -24.8 0.148 10396
 10398 3 -43.03 117.26 -25 0.169 10397
 10399 3 -42.99 117.16 -25.14 0.185 10398
 10400 3 -42.96 117.26 -25.28 0.177 10399
 10401 3 -42.89 117.26 -25.4 0.199 10400
 10402 3 -42.85 117.26 -25.59 0.192 10401
 10403 3 -42.75 117.26 -25.73 0.197 10402
 10404 3 -42.65 117.36 -25.84 0.204 10403
 10405 3 -42.55 117.36 -25.9 0.233 10404
 10406 3 -42.6 117.46 -26.17 0.218 10405
 10407 3 -42.57 117.46 -26.32 0.277 10406
 10408 3 -42.49 117.46 -26.42 0.246 10407
 10409 3 -42.4 117.46 -26.56 0.227 10408
 10410 3 -42.37 117.36 -26.7 0.23 10409
 10411 3 -42.36 117.26 -26.87 0.168 10410
 10412 3 -42.36 117.26 -27.05 0.241 10411
 10413 3 -42.4 117.36 -27.17 0.311 10412
 10414 3 -42.39 117.36 -27.32 0.411 10413
 10415 3 -42.43 117.46 -27.47 0.414 10414
 10416 3 -42.61 117.36 -27.73 0.221 10415
 10417 3 -42.82 117.35 -27.98 0.143 10416
 10418 3 -42.91 117.25 -28.14 0.158 10417
 10419 3 -43.01 117.15 -28.22 0.134 10418
 10420 3 -43.12 117.05 -28.36 0.138 10419
 10421 3 -43.24 117.05 -28.51 0.158 10420
 10422 3 -43.29 117.05 -28.67 0.179 10421
 10423 3 -43.38 116.95 -28.86 0.185 10422
 10424 3 -43.61 116.95 -29.01 0.178 10423
 10425 3 -43.68 117.05 -29.1 0.177 10424
 10426 3 -43.72 117.15 -29.28 0.129 10425
 10427 3 -43.84 117.14 -29.46 0.193 10426
 10428 3 -43.93 117.24 -29.63 0.246 10427
 10429 3 -44.1 116.94 -29.71 0.144 10428
 10430 3 -44.19 116.84 -29.82 0.115 10429
 10431 3 -44.26 116.74 -29.91 0.122 10430
 10432 3 -44.35 116.74 -30.05 0.199 10431
 10433 3 -44.38 116.74 -30.18 0.255 10432
 10434 3 -44.59 116.44 -30.29 0.118 10433
 10435 3 -44.8 116.33 -30.5 0.162 10434
 10436 3 -44.99 116.33 -30.68 0.166 10435
 10437 3 -45.17 116.33 -30.91 0.169 10436
 10438 3 -45.33 116.23 -31.05 0.182 10437
 10439 3 -45.46 116.13 -31.26 0.138 10438
 10440 3 -45.61 116.13 -31.33 0.134 10439
 10441 3 -45.74 116.13 -31.44 0.183 10440
 10442 3 -45.87 116.12 -31.51 0.157 10441
 10443 3 -46.03 116.12 -31.57 0.086 10442
 10444 3 -46.18 116.22 -31.67 0.089 10443
 10445 3 -46.3 116.22 -31.69 0.097 10444
 10446 3 -46.48 116.22 -31.77 0.065 10445
 10447 3 -46.64 116.12 -31.87 0.09 10446
 10448 3 -46.81 116.12 -31.96 0.125 10447
 10449 3 -46.91 116.02 -31.91 0.094 10448
 10450 3 -47.05 115.91 -31.83 0.102 10449
 10451 3 -47.21 115.81 -31.8 0.104 10450
 10452 3 -47.25 115.71 -31.78 0.163 10451
 10453 3 -47.47 115.61 -31.95 0.122 10452
 10454 3 -47.61 115.51 -32.09 0.073 10453
 10455 3 -47.75 115.51 -32.18 0.132 10454
 10456 3 -47.89 115.41 -32.21 0.133 10455
 10457 3 -48.07 115.31 -32.23 0.183 10456
 10458 3 -48.18 115.2 -32.3 0.162 10457
 10459 3 -48.38 115 -32.4 0.1 10458
 10460 3 -48.51 115 -32.44 0.093 10459
 10461 3 -48.58 115 -32.59 0.076 10460
 10462 3 -48.66 115 -32.78 0.14 10461
 10463 3 -48.77 115 -32.93 0.138 10462
 10464 3 -48.88 114.9 -33.12 0.168 10463
 10465 3 -48.91 114.8 -33.29 0.157 10464
 10466 3 -48.98 114.7 -33.43 0.158 10465
 10467 3 -49.02 114.8 -33.57 0.096 10466
 10468 3 -41.79 117.06 -27.34 0.264 10415
 10469 3 -41.79 116.86 -27.37 0.185 10468
 10470 3 -41.67 116.77 -27.28 0.166 10469
 10471 3 -41.51 116.57 -27.23 0.135 10470
 10472 3 -41.36 116.47 -27.25 0.172 10471
 10473 3 -41.27 116.37 -27.25 0.176 10472
 10474 3 -41.17 116.07 -27.27 0.168 10473
 10475 3 -41.08 115.97 -27.44 0.192 10474
 10476 3 -41.08 115.87 -27.56 0.205 10475
 10477 3 -41.15 115.77 -27.72 0.271 10476
 10478 3 -41.17 115.77 -27.87 0.351 10477
 10479 3 -41.21 115.57 -27.92 0.402 10478
 10480 3 -41.31 115.57 -28.02 0.408 10479
 10481 3 -41.43 115.67 -28.44 0.334 10480
 10482 3 -41.51 115.67 -28.58 0.389 10481
 10483 3 -41.63 115.66 -28.72 0.369 10482
 10484 3 -41.8 115.56 -28.83 0.362 10483
 10485 3 -41.97 115.56 -28.88 0.376 10484
 10486 3 -42.07 115.46 -28.93 0.393 10485
 10487 3 -42.16 115.26 -29.02 0.354 10486
 10488 3 -42.33 115.56 -28.79 0.026 10487
 10489 3 -42.19 115.16 -29.11 0.266 10487
 10490 3 -42.18 115.06 -29.14 0.211 10489
 10491 3 -42.05 114.76 -29.32 0.077 10490
 10492 3 -42.04 114.66 -29.42 0.083 10491
 10493 3 -42.12 114.66 -29.54 0.095 10492
 10494 3 -42.21 114.56 -29.55 0.156 10493
 10495 3 -42.33 114.46 -29.6 0.131 10494
 10496 3 -42.37 114.26 -29.71 0.095 10495
 10497 3 -42.35 114.06 -29.75 0.139 10496
 10498 3 -42.26 113.96 -29.72 0.126 10497
 10499 3 -41.96 114.06 -29.85 0.08 10498
 10500 3 -42 114.16 -29.9 0.094 10499
 10501 3 -42.27 113.86 -29.6 0.141 10498
 10502 3 -42.2 113.76 -29.51 0.000125 10501
 10503 3 -41.43 115.27 -27.58 0.178 10480
 10504 3 -41.41 115.07 -27.53 0.122 10503
 10505 3 -41.38 114.87 -27.58 0.129 10504
 10506 3 -41.36 114.77 -27.63 0.155 10505
 10507 3 -41.46 114.57 -27.58 0.196 10506
 10508 3 -41.67 114.46 -27.41 0.147 10507
 10509 3 -41.84 114.46 -27.26 0.106 10508
 10510 3 -41.92 114.46 -27.3 0.046 10509
 10511 3 -41.62 114.37 -27.39 0.138 10508
 10512 3 -41.65 114.27 -27.36 0.202 10511
 10513 3 -41.54 114.07 -27.56 0.097 10512
 10514 3 -41.49 113.97 -27.57 0.112 10513
 10515 3 -41.45 113.87 -27.62 0.078 10514
 10516 3 -41 115.17 -27.5 0.098 10479
 10517 3 -40.95 115.07 -27.5 0.143 10516
 10518 3 -40.84 115.07 -27.43 0.112 10517
 10519 3 -40.68 114.97 -27.38 0.106 10518
 10520 3 -40.55 114.97 -27.29 0.095 10519
 10521 3 -40.44 114.88 -27.25 0.066 10520
 10522 3 -40.33 114.88 -27.31 0.058 10521
 10523 3 -40.18 114.78 -27.52 0.054 10522
 10524 3 -40.1 114.78 -27.42 0.095 10523
 10525 3 -40.04 114.98 -27.36 0.142 10524
 10526 3 -39.9 114.78 -27.57 0.145 10525
 10527 3 -39.81 114.68 -27.64 0.186 10526
 10528 3 -39.75 114.68 -27.81 0.137 10527
 10529 3 -39.79 114.58 -27.93 0.098 10528
 10530 3 -39.76 114.48 -28.02 0.102 10529
 10531 3 -39.69 114.38 -28.08 0.119 10530
 10532 3 -39.56 114.38 -27.96 0.105 10531
 10533 3 -39.49 114.28 -27.95 0.097 10532
 10534 3 -39.42 114.18 -28.01 0.092 10533
 10535 3 -39.39 114.08 -27.98 0.086 10534
 10536 3 -39.38 113.88 -28.08 0.106 10535
 10537 3 -39.35 113.88 -28.16 0.144 10536
 10538 3 -39.38 113.68 -28.15 0.127 10537
 10539 3 -39.57 113.48 -28.15 0.097 10538
 10540 3 -39.59 113.28 -28.21 0.086 10539
 10541 3 -39.67 113.18 -28.26 0.128 10540
 10542 3 -39.75 113.08 -28.29 0.147 10541
 10543 3 -39.73 112.88 -28.27 0.126 10542
 10544 3 -39.85 112.68 -28.19 0.105 10543
 10545 3 -39.9 112.48 -28.23 0.11 10544
 10546 3 -41.49 117.17 -26.97 0.131 10468
 10547 3 -41.37 117.17 -26.8 0.145 10546
 10548 3 -41.17 117.07 -26.84 0.074 10547
 10549 3 -42.36 117.76 -26.8 0.106 10410
 10550 3 -42.36 117.36 -25.63 0.145 10405
 10551 3 -43.52 116.25 -23.74 0.257 10391
 10552 3 -43.33 116.25 -23.8 0.255 10551
 10553 3 -43.1 116.46 -23.65 0.11 10552
 10554 3 -42.98 116.46 -23.59 0.06 10553
 10555 3 -43.79 116.15 -23.41 0.169 10389
 10556 3 -43.81 115.95 -23.32 0.202 10555
 10557 3 -43.86 115.85 -23.25 0.197 10556
 10558 3 -44.05 115.65 -23.3 0.097 10557
 10559 3 -43.97 115.65 -23.42 0.085 10558
 10560 3 -43.63 115.75 -23.18 0.174 10557
 10561 3 -43.6 115.65 -23.13 0.246 10560
 10562 3 -43.53 115.65 -23.32 0.403 10561
 10563 3 -43.56 115.55 -23.49 0.45 10562
 10564 3 -43.66 115.45 -23.62 0.426 10563
 10565 3 -44.01 115.35 -23.8 0.342 10564
 10566 3 -44.15 115.15 -23.89 0.297 10565
 10567 3 -44.2 114.75 -23.8 0.266 10566
 10568 3 -44.23 114.65 -23.85 0.355 10567
 10569 3 -44.28 114.55 -23.86 0.443 10568
 10570 3 -44.3 114.45 -23.78 0.677 10569
 10571 3 -43.92 114.25 -23.85 0.214 10570
 10572 3 -43.88 114.15 -23.8 0.285 10571
 10573 3 -43.86 114.05 -23.72 0.34 10572
 10574 3 -43.9 113.85 -23.69 0.284 10573
 10575 3 -43.88 113.75 -23.53 0.102 10574
 10576 3 -44.35 114.35 -23.86 1.237 10570
 10577 3 -44.5 114.44 -23.82 1.449 10576
 10578 3 -45 114.14 -23.22 1.191 10577
 10579 3 -44.98 113.84 -23.26 1.244 10578
 10580 3 -45.12 113.74 -23.23 1.226 10579
 10581 3 -45.77 114.13 -22.9 0.834 10580
 10582 3 -46.08 113.93 -23.3 0.447 10581
 10583 3 -46.12 113.43 -23.45 0.282 10582
 10584 3 -46.35 113.43 -23.66 0.133 10583
 10585 3 -46.41 113.33 -23.56 0.08 10584
 10586 3 -45.54 114.74 -22.31 0.594 10581
 10587 3 -45.5 114.84 -22.13 0.608 10586
 10588 3 -45.62 114.84 -22 0.639 10587
 10589 3 -45.75 114.84 -21.96 0.723 10588
 10590 3 -45.93 114.83 -21.96 0.796 10589
 10591 3 -46 114.83 -21.83 0.84 10590
 10592 3 -46 114.83 -21.71 0.879 10591
 10593 3 -45.87 114.83 -21.4 0.875 10592
 10594 3 -46.44 114.53 -21.45 0.174 10593
 10595 3 -46.4 114.73 -21.35 0.213 10594
 10596 3 -46.34 114.63 -21.16 0.183 10595
 10597 3 -46.37 114.63 -21.01 0.000125 10596
 10598 3 -45.6 114.84 -21.18 0.926 10593
 10599 3 -45.49 114.94 -21.12 0.991 10598
 10600 3 -44.6 114.55 -20.74 0.517 10599
 10601 3 -44.41 114.55 -20.81 0.698 10600
 10602 3 -44.98 113.74 -20.61 0.326 10601
 10603 3 -45.1 113.54 -20.7 0.272 10602
 10604 3 -45.21 113.54 -20.89 0.138 10603
 10605 3 -44.14 114.65 -20.78 0.591 10601
 10606 3 -43.98 114.75 -20.79 0.552 10605
 10607 3 -43.88 114.75 -20.66 0.532 10606
 10608 3 -44 114.25 -19.99 0.115 10607
 10609 3 -43.89 114.15 -19.89 0.138 10608
 10610 3 -43.77 114.15 -19.75 0.000125 10609
 10611 3 -45.97 114.93 -21.06 0.967 10599
 10612 3 -45.43 115.54 -21.04 0.65 10611
 10613 3 -45.49 115.64 -21.01 0.679 10612
 10614 3 -45.41 115.84 -20.99 0.714 10613
 10615 3 -45.37 116.04 -20.93 0.742 10614
 10616 3 -45.06 116.04 -20.7 0.761 10615
 10617 3 -44.87 115.64 -20.55 0.114 10616
 10618 3 -44.76 115.75 -20.66 0.168 10617
 10619 3 -44.68 115.85 -20.78 0.141 10618
 10620 3 -45 116.24 -20.62 0.82 10616
 10621 3 -44.93 116.24 -20.42 0.855 10620
 10622 3 -44.88 116.34 -20.32 0.849 10621
 10623 3 -44.78 116.35 -20.14 0.851 10622
 10624 3 -44.64 116.45 -20.07 0.851 10623
 10625 3 -44.71 116.55 -19.87 0.753 10624
 10626 3 -44.7 116.65 -19.76 0.741 10625
 10627 3 -43.53 116.86 -19.87 0.325 10626
 10628 3 -43.38 116.76 -19.8 0.376 10627
 10629 3 -43.17 116.76 -19.91 0.398 10628
 10630 3 -42.97 116.76 -19.97 0.393 10629
 10631 3 -42.81 116.76 -20 0.402 10630
 10632 3 -42.69 116.76 -20.02 0.44 10631
 10633 3 -42.6 116.86 -20.04 0.5 10632
 10634 3 -42.68 117.36 -20.32 0.152 10633
 10635 3 -42.73 117.56 -20.32 0.14 10634
 10636 3 -42.83 117.66 -20.35 0.226 10635
 10637 3 -42.8 117.86 -20.37 0.314 10636
 10638 3 -42.71 118.16 -20.22 0.25 10637
 10639 3 -42.68 118.26 -20.18 0.286 10638
 10640 3 -42.83 118.26 -20.46 0.189 10639
 10641 3 -42.81 118.26 -20.69 0.139 10640
 10642 3 -42.74 118.36 -20.71 0.087 10641
 10643 3 -42.48 118.47 -19.86 0.11 10639
 10644 3 -42.42 118.57 -19.78 0.192 10643
 10645 3 -42.33 118.67 -19.67 0.199 10644
 10646 3 -42.28 118.77 -19.44 0.168 10645
 10647 3 -42.23 118.87 -19.29 0.135 10646
 10648 3 -42.19 118.97 -19.12 0.098 10647
 10649 3 -42.11 119.07 -18.96 0.135 10648
 10650 3 -42.06 118.97 -18.77 0.113 10649
 10651 3 -41.88 119.07 -18.65 0.123 10650
 10652 3 -41.77 119.07 -18.53 0.13 10651
 10653 3 -41.64 119.07 -18.42 0.139 10652
 10654 3 -41.53 119.08 -18.29 0.052 10653
 10655 3 -42.56 116.56 -20.21 0.167 10633
 10656 3 -42.57 117.47 -19.48 0.162 10655
 10657 3 -42.54 117.67 -19.54 0.192 10656
 10658 3 -42.47 117.77 -19.54 0.199 10657
 10659 3 -42.4 117.97 -19.49 0.132 10658
 10660 3 -42.31 118.07 -19.42 0.126 10659
 10661 3 -42.2 118.07 -19.32 0.069 10660
 10662 3 -42.52 116.26 -20.38 0.18 10655
 10663 3 -42.4 115.97 -20.6 0.178 10662
 10664 3 -42.47 115.86 -20.65 0.212 10663
 10665 3 -42.5 115.76 -20.66 0.184 10664
 10666 3 -42.28 115.77 -20.86 0.262 10665
 10667 3 -42.13 115.67 -21.07 0.286 10666
 10668 3 -41.9 115.67 -21.21 0.271 10667
 10669 3 -41.73 115.67 -21.33 0.231 10668
 10670 3 -41.58 115.57 -21.43 0.235 10669
 10671 3 -41.5 115.57 -21.57 0.277 10670
 10672 3 -41.65 115.27 -21.76 0.197 10671
 10673 3 -41.58 115.37 -21.88 0.206 10672
 10674 3 -41.58 115.27 -22.05 0.222 10673
 10675 3 -41.53 115.27 -22.26 0.16 10674
 10676 3 -41.52 115.27 -22.41 0.061 10675
 10677 3 -41.11 115.78 -21.49 0.143 10671
 10678 3 -40.99 115.88 -21.46 0.054 10677
 10679 3 -42.49 116.16 -20.48 0.18 10662
 10680 3 -42.53 116.16 -20.38 0.167 10679
 10681 3 -45.21 116.64 -19.55 0.598 10626
 10682 3 -45.27 116.64 -19.37 0.56 10681
 10683 3 -45.26 116.74 -19.22 0.599 10682
 10684 3 -45.32 116.74 -19.03 0.651 10683
 10685 3 -45.24 116.84 -18.87 0.649 10684
 10686 3 -45.16 116.94 -18.67 0.643 10685
 10687 3 -45.25 116.94 -18.52 0.619 10686
 10688 3 -45.4 116.94 -18.37 0.59 10687
 10689 3 -45.36 117.04 -18.5 0.131 10688
 10690 3 -45.47 116.94 -18.46 0.098 10689
 10691 3 -45.45 116.94 -18.19 0.619 10688
 10692 3 -45.44 116.94 -18.07 0.642 10691
 10693 3 -45.47 116.94 -17.98 0.738 10692
 10694 3 -44.63 117.05 -17.83 0.356 10693
 10695 3 -44.43 117.05 -17.7 0.294 10694
 10696 3 -44.2 117.15 -17.62 0.27 10695
 10697 3 -43.94 117.16 -17.47 0.223 10696
 10698 3 -43.83 117.16 -17.3 0.227 10697
 10699 3 -43.76 117.26 -17.14 0.201 10698
 10700 3 -43.63 117.36 -17 0.166 10699
 10701 3 -43.46 117.46 -16.89 0.199 10700
 10702 3 -43.3 117.36 -16.88 0.176 10701
 10703 3 -43.14 117.36 -16.87 0.185 10702
 10704 3 -42.99 117.26 -16.86 0.189 10703
 10705 3 -42.8 117.37 -16.77 0.203 10704
 10706 3 -42.66 117.37 -16.72 0.247 10705
 10707 3 -42.75 117.57 -16.47 0.135 10706
 10708 3 -42.67 117.77 -16.34 0.127 10707
 10709 3 -42.56 117.77 -16.19 0.144 10708
 10710 3 -42.43 117.87 -16.03 0.165 10709
 10711 3 -42.33 117.87 -15.85 0.159 10710
 10712 3 -42.24 117.87 -15.7 0.105 10711
 10713 3 -42.41 117.27 -16.84 0.149 10706
 10714 3 -42.25 117.17 -16.66 0.122 10713
 10715 3 -42.17 117.17 -16.55 0.115 10714
 10716 3 -42.09 117.17 -16.35 0.115 10715
 10717 3 -42.04 117.17 -16.25 0.068 10716
 10718 3 -46.11 117.04 -17.98 0.717 10693
 10719 3 -46.25 117.04 -17.99 0.761 10718
 10720 3 -46.09 117.04 -17.75 0.105 10719
 10721 3 -45.94 117.14 -17.76 0.206 10720
 10722 3 -45.85 117.14 -17.89 0.179 10721
 10723 3 -46.34 116.93 -17.85 0.926 10719
 10724 3 -46.41 116.43 -18.41 0.131 10723
 10725 3 -46.39 116.83 -17.71 0.917 10723
 10726 3 -47.13 115.73 -18.34 0.167 10725
 10727 3 -47.2 115.63 -18.42 0.182 10726
 10728 3 -47.23 115.53 -18.5 0.232 10727
 10729 3 -47.24 115.43 -18.54 0.246 10728
 10730 3 -47.34 115.23 -18.65 0.22 10729
 10731 3 -47.46 115.02 -18.72 0.184 10730
 10732 3 -47.61 114.92 -18.87 0.15 10731
 10733 3 -47.7 114.72 -18.92 0.151 10732
 10734 3 -47.75 114.52 -19.02 0.137 10733
 10735 3 -47.75 114.42 -19.1 0.063 10734
 10736 3 -46.42 116.73 -17.57 0.944 10725
 10737 3 -45.81 118.14 -18.41 0.33 10736
 10738 3 -45.77 118.34 -18.4 0.291 10737
 10739 3 -45.8 118.44 -18.46 0.322 10738
 10740 3 -45.88 118.64 -18.5 0.344 10739
 10741 3 -45.9 118.84 -18.47 0.376 10740
 10742 3 -45.85 118.94 -18.5 0.364 10741
 10743 3 -46.23 119.04 -18.19 0.179 10742
 10744 3 -46.24 119.14 -18.12 0.165 10743
 10745 3 -46.31 119.23 -18.11 0.174 10744
 10746 3 -46.4 119.43 -18.06 0.134 10745
 10747 3 -46.39 119.53 -18.09 0.121 10746
 10748 3 -46.45 119.63 -18.12 0.148 10747
 10749 3 -46.55 119.83 -18.15 0.151 10748
 10750 3 -46.69 119.93 -18.07 0.192 10749
 10751 3 -46.81 120.03 -17.94 0.202 10750
 10752 3 -46.86 120.13 -17.84 0.18 10751
 10753 3 -46.92 120.23 -17.69 0.129 10752
 10754 3 -47.02 120.33 -17.57 0.11 10753
 10755 3 -47.06 120.53 -17.51 0.09 10754
 10756 3 -47.15 120.63 -17.47 0.11 10755
 10757 3 -47.27 120.73 -17.42 0.153 10756
 10758 3 -47.38 120.83 -17.31 0.197 10757
 10759 3 -47.51 120.83 -17.25 0.186 10758
 10760 3 -47.56 120.93 -17.17 0.161 10759
 10761 3 -45.59 119.04 -18.87 0.145 10742
 10762 3 -45.51 119.14 -19.03 0.168 10761
 10763 3 -45.38 119.14 -19.09 0.153 10762
 10764 3 -45.2 119.14 -19.09 0.151 10763
 10765 3 -45.13 119.24 -19.06 0.218 10764
 10766 3 -45.04 119.34 -19.03 0.256 10765
 10767 3 -46.46 116.73 -17.43 1.025 10736
 10768 3 -46.23 117.24 -17.09 0.948 10767
 10769 3 -47 117.23 -17.23 0.838 10768
 10770 3 -47.14 117.33 -17.23 0.822 10769
 10771 3 -47.27 117.33 -17.2 0.825 10770
 10772 3 -48.16 116.72 -17.9 0.186 10771
 10773 3 -48.24 116.62 -17.99 0.237 10772
 10774 3 -48.48 116.82 -18.17 0.11 10773
 10775 3 -48.57 116.72 -18.35 0.124 10774
 10776 3 -48.63 116.71 -18.46 0.161 10775
 10777 3 -48.73 116.71 -18.6 0.227 10776
 10778 3 -48.78 116.61 -18.64 0.283 10777
 10779 3 -48.85 116.31 -18.63 0.184 10778
 10780 3 -48.96 116.01 -18.73 0.263 10779
 10781 3 -49.08 115.91 -18.8 0.321 10780
 10782 3 -49.27 115.71 -18.83 0.318 10781
 10783 3 -49.6 115.41 -18.8 0.2 10782
 10784 3 -49.94 115.3 -18.71 0.11 10783
 10785 3 -50.1 115.2 -18.69 0.141 10784
 10786 3 -50.22 115.1 -18.7 0.142 10785
 10787 3 -50.35 115 -18.77 0.139 10786
 10788 3 -50.44 115 -18.83 0.097 10787
 10789 3 -50.53 114.9 -18.92 0.085 10788
 10790 3 -50.67 114.8 -18.96 0.113 10789
 10791 3 -50.73 114.7 -18.93 0.147 10790
 10792 3 -50.73 114.5 -18.91 0.157 10791
 10793 3 -50.69 114.3 -18.91 0.136 10792
 10794 3 -50.69 114.2 -18.91 0.133 10793
 10795 3 -48.7 117.01 -18.85 0.121 10778
 10796 3 -48.65 117.11 -18.92 0.066 10795
 10797 3 -48.61 117.31 -18.98 0.114 10796
 10798 3 -48.53 117.31 -19.05 0.117 10797
 10799 3 -48.48 117.42 -19.13 0.074 10798
 10800 3 -47.18 117.23 -16.94 0.574 10771
 10801 3 -46.97 117.23 -16.41 0.516 10800
 10802 3 -46.98 117.13 -16.21 0.489 10801
 10803 3 -47.03 117.13 -16.03 0.554 10802
 10804 3 -47 117.03 -15.83 0.603 10803
 10805 3 -46.98 117.03 -15.66 0.697 10804
 10806 3 -47 116.93 -15.54 0.797 10805
 10807 3 -46.96 116.83 -15.38 0.872 10806
 10808 3 -46.99 116.73 -15.29 0.947 10807
 10809 3 -46.94 116.73 -15.07 0.9 10808
 10810 3 -46.3 116.84 -14.89 0.17 10809
 10811 3 -46.33 116.54 -14.8 0.165 10810
 10812 3 -46.22 116.44 -14.73 0.136 10811
 10813 3 -46.94 116.53 -14.9 0.897 10809
 10814 3 -46.91 116.53 -14.75 0.876 10813
 10815 3 -46.79 116.53 -14.54 0.825 10814
 10816 3 -46.74 116.43 -14.44 0.808 10815
 10817 3 -47.47 116.03 -14.56 0.295 10816
 10818 3 -47.62 115.93 -14.55 0.48 10817
 10819 3 -46.97 116.53 -14.13 1.079 10818
 10820 3 -47.01 116.33 -14.3 0.106 10819
 10821 3 -46.99 116.33 -14.43 0.134 10820
 10822 3 -47.02 116.33 -14.6 0.096 10821
 10823 3 -46.98 116.43 -14.09 1.296 10819
 10824 3 -46.52 116.74 -14.01 0.878 10823
 10825 3 -46.4 116.54 -14.16 0.783 10824
 10826 3 -46.53 116.54 -14.27 0.798 10825
 10827 3 -47.07 116.73 -14.13 0.233 10826
 10828 3 -46.89 116.73 -14.2 0.306 10827
 10829 3 -46.71 116.74 -14.19 0.193 10828
 10830 3 -46.99 116.43 -14.04 1.296 10823
 10831 3 -47.87 115.63 -14.32 0.909 10830
 10832 3 -48 115.62 -14.26 0.966 10831
 10833 3 -48.13 115.62 -14.28 1.029 10832
 10834 3 -48.31 115.22 -14.51 0.851 10833
 10835 3 -47.81 115.43 -13.7 0.186 10834
 10836 3 -47.76 115.33 -13.73 0.106 10835
 10837 3 -48.72 114.72 -15.26 0.408 10834
 10838 3 -48.86 114.42 -15.5 0.282 10837
 10839 3 -48.91 114.21 -15.62 0.291 10838
 10840 3 -48.98 114.11 -15.67 0.318 10839
 10841 3 -49.07 113.91 -15.66 0.242 10840
 10842 3 -49.19 113.81 -15.69 0.208 10841
 10843 3 -49.28 113.71 -15.83 0.218 10842
 10844 3 -49.38 113.61 -15.95 0.284 10843
 10845 3 -49.46 113.51 -15.97 0.364 10844
 10846 3 -49.72 113.31 -15.98 0.299 10845
 10847 3 -49.88 113.11 -16.04 0.333 10846
 10848 3 -50.05 112.9 -16.01 0.387 10847
 10849 3 -50.14 112.8 -16 0.441 10848
 10850 3 -50.24 112.6 -15.96 0.463 10849
 10851 3 -50.66 112.4 -15.47 0.312 10850
 10852 3 -50.79 112.3 -15.4 0.339 10851
 10853 3 -51.04 112.1 -15.37 0.331 10852
 10854 3 -51.23 112 -15.33 0.305 10853
 10855 3 -51.39 111.89 -15.35 0.309 10854
 10856 3 -51.82 111.69 -15.65 0.167 10855
 10857 3 -51.95 111.59 -15.73 0.164 10856
 10858 3 -52.12 111.49 -15.75 0.156 10857
 10859 3 -52.25 111.39 -15.79 0.158 10858
 10860 3 -52.35 111.29 -15.79 0.157 10859
 10861 3 -52.26 111.29 -15.98 0.045 10860
 10862 3 -52.21 111.29 -16.2 0.079 10861
 10863 3 -52.3 111.28 -16.37 0.096 10862
 10864 3 -52.46 111.18 -15.61 0.129 10860
 10865 3 -52.53 111.08 -15.49 0.18 10864
 10866 3 -52.64 111.08 -15.43 0.198 10865
 10867 3 -52.8 111.08 -15.32 0.131 10866
 10868 3 -52.83 110.98 -15.37 0.078 10867
 10869 3 -52.89 110.78 -15.42 0.000125 10868
 10870 3 -52.56 110.78 -15.46 0.124 10866
 10871 3 -52.65 110.68 -15.34 0.143 10870
 10872 3 -52.74 110.48 -15.38 0.141 10871
 10873 3 -52.83 110.38 -15.4 0.169 10872
 10874 3 -52.78 110.18 -15.32 0.193 10873
 10875 3 -52.59 110.08 -15.53 0.086 10874
 10876 3 -52.49 109.98 -15.57 0.066 10875
 10877 3 -52.31 109.99 -15.58 0.12 10876
 10878 3 -52.17 109.89 -15.58 0.129 10877
 10879 3 -52.09 109.89 -15.64 0.000125 10878
 10880 3 -52.98 110.18 -15.2 0.177 10874
 10881 3 -53.12 110.08 -15.17 0.147 10880
 10882 3 -53.2 109.98 -15.08 0.156 10881
 10883 3 -53.3 109.88 -15.03 0.127 10882
 10884 3 -53.4 109.88 -14.95 0.146 10883
 10885 3 -53.54 109.78 -14.98 0.219 10884
 10886 3 -53.34 109.68 -14.73 0.185 10885
 10887 3 -53.51 109.38 -14.67 0.149 10886
 10888 3 -53.49 109.18 -14.62 0.183 10887
 10889 3 -53.52 108.98 -14.6 0.216 10888
 10890 3 -53.55 108.88 -14.6 0.269 10889
 10891 3 -53.42 108.78 -14.98 0.144 10890
 10892 3 -53.37 108.68 -15.06 0.124 10891
 10893 3 -53.36 108.48 -15.25 0.091 10892
 10894 3 -53.36 108.28 -15.34 0.129 10893
 10895 3 -53.41 108.08 -15.47 0.125 10894
 10896 3 -53.39 107.78 -15.54 0.122 10895
 10897 3 -53.44 107.58 -15.46 0.115 10896
 10898 3 -53.48 107.48 -15.43 0.107 10897
 10899 3 -53.51 107.28 -15.44 0.125 10898
 10900 3 -53.44 107.08 -15.39 0.118 10899
 10901 3 -53.41 106.98 -15.24 0.117 10900
 10902 3 -53.44 106.68 -15.2 0.089 10901
 10903 3 -53.43 106.58 -15.14 0.089 10902
 10904 3 -53.55 106.48 -15.07 0.067 10903
 10905 3 -53.58 106.28 -15.1 0.096 10904
 10906 3 -53.66 108.78 -14.17 0.138 10890
 10907 3 -53.75 108.67 -14.12 0.202 10906
 10908 3 -53.82 108.57 -14 0.216 10907
 10909 3 -53.78 108.57 -13.77 0.158 10908
 10910 3 -53.81 108.47 -13.57 0.117 10909
 10911 3 -53.77 108.38 -13.41 0.137 10910
 10912 3 -53.77 108.38 -13.25 0.209 10911
 10913 3 -53.63 108.58 -13.08 0.106 10912
 10914 3 -53.54 108.78 -13.03 0.117 10913
 10915 3 -53.49 108.88 -12.95 0.105 10914
 10916 3 -53.41 108.98 -12.98 0.091 10915
 10917 3 -53.74 108.18 -13.13 0.257 10912
 10918 3 -53.7 108.18 -13 0.323 10917
 10919 3 -53.21 108.48 -12.92 0.065 10918
 10920 3 -54.02 107.87 -12.91 0.238 10918
 10921 3 -54.07 107.67 -12.77 0.239 10920
 10922 3 -54.09 107.57 -12.58 0.312 10921
 10923 3 -54.07 107.47 -12.46 0.409 10922
 10924 3 -54.07 107.37 -12.26 0.48 10923
 10925 3 -53.56 107.78 -12.01 0.122 10924
 10926 3 -53.33 107.98 -11.98 0.137 10925
 10927 3 -53.21 108.18 -11.91 0.088 10926
 10928 3 -53.16 108.28 -11.83 0.086 10927
 10929 3 -53.08 108.38 -11.68 0.097 10928
 10930 3 -53.01 108.48 -11.56 0.044 10929
 10931 3 -52.94 108.58 -11.47 0.09 10930
 10932 3 -52.86 108.69 -11.45 0.08 10931
 10933 3 -52.92 108.78 -11.47 0.061 10932
 10934 3 -52.92 108.88 -11.51 0.089 10933
 10935 3 -52.98 109.08 -11.62 0.095 10934
 10936 3 -53.04 109.18 -11.63 0.078 10935
 10937 3 -53.07 109.28 -11.66 0.111 10936
 10938 3 -53.15 109.38 -11.74 0.000125 10937
 10939 3 -54.08 107.37 -12.19 0.499 10924
 10940 3 -54.14 107.17 -11.94 0.424 10939
 10941 3 -53.91 107.18 -11.16 0.142 10940
 10942 3 -53.96 107.08 -10.94 0.127 10941
 10943 3 -53.95 106.98 -10.82 0.14 10942
 10944 3 -53.9 106.98 -10.61 0.154 10943
 10945 3 -53.89 107.08 -10.42 0.134 10944
 10946 3 -53.82 107.08 -10.24 0.107 10945
 10947 3 -53.76 107.08 -10.07 0.157 10946
 10948 3 -53.73 107.08 -9.92 0.172 10947
 10949 3 -53.68 107.08 -9.79 0.154 10948
 10950 3 -53.61 106.98 -9.59 0.187 10949
 10951 3 -53.55 106.98 -9.38 0.189 10950
 10952 3 -53.57 106.98 -9.14 0.176 10951
 10953 3 -53.64 106.98 -8.92 0.163 10952
 10954 3 -53.61 106.98 -8.76 0.17 10953
 10955 3 -53.61 106.88 -8.68 0.159 10954
 10956 3 -53.7 106.78 -8.45 0.185 10955
 10957 3 -53.77 106.88 -8.29 0.169 10956
 10958 3 -53.95 106.78 -8.15 0.148 10957
 10959 3 -54.03 106.68 -8.02 0.152 10958
 10960 3 -54.08 106.68 -7.87 0.205 10959
 10961 3 -54.06 106.68 -7.75 0.235 10960
 10962 3 -54.03 106.58 -7.6 0.278 10961
 10963 3 -53.98 106.58 -7.5 0.395 10962
 10964 3 -53.45 107.08 -7.73 0.156 10963
 10965 3 -53.26 107.19 -7.82 0.096 10964
 10966 3 -53.11 107.19 -7.79 0.083 10965
 10967 3 -53 107.39 -7.82 0.134 10966
 10968 3 -52.93 107.49 -7.94 0.155 10967
 10969 3 -52.77 107.49 -8.03 0.119 10968
 10970 3 -52.63 107.59 -8.11 0.148 10969
 10971 3 -52.7 107.79 -8.2 0.123 10970
 10972 3 -52.72 107.89 -8.36 0.083 10971
 10973 3 -52.66 107.99 -8.42 0.067 10972
 10974 3 -52.39 107.49 -8.07 0.081 10970
 10975 3 -52.27 107.69 -8.05 0.078 10974
 10976 3 -52.21 107.79 -8.14 0.118 10975
 10977 3 -52.11 107.89 -8.18 0.164 10976
 10978 3 -51.93 107.8 -8.01 0.045 10977
 10979 3 -51.8 107.9 -7.94 0.124 10978
 10980 3 -51.72 107.9 -7.91 0.145 10979
 10981 3 -51.74 108.2 -7.97 0.068 10980
 10982 3 -51.78 108.3 -7.95 0.085 10981
 10983 3 -51.86 108.4 -7.94 0.115 10982
 10984 3 -51.93 108.4 -7.93 0.013 10983
 10985 3 -54.23 106.28 -7.22 0.134 10963
 10986 3 -54.27 106.08 -7.07 0.143 10985
 10987 3 -54.2 105.98 -6.92 0.158 10986
 10988 3 -54.15 105.88 -6.9 0.199 10987
 10989 3 -54.08 105.78 -6.74 0.221 10988
 10990 3 -53.99 105.68 -6.63 0.31 10989
 10991 3 -53.97 105.58 -6.48 0.396 10990
 10992 3 -53.99 105.58 -6.34 0.501 10991
 10993 3 -54 105.48 -6.2 0.564 10992
 10994 3 -53.92 105.48 -6.08 0.671 10993
 10995 3 -54.54 104.88 -6.69 0.176 10994
 10996 3 -54.7 104.57 -6.79 0.122 10995
 10997 3 -54.69 104.37 -6.86 0.117 10996
 10998 3 -54.65 104.27 -7.03 0.107 10997
 10999 3 -54.61 104.17 -7.15 0.144 10998
 11000 3 -54.72 104.07 -7.3 0.128 10999
 11001 3 -54.71 103.87 -7.36 0.075 11000
 11002 3 -54.82 103.67 -7.45 0.13 11001
 11003 3 -54.88 103.57 -7.51 0.066 11002
 11004 3 -54.96 103.37 -7.51 0.057 11003
 11005 3 -55.06 103.27 -7.59 0.099 11004
 11006 3 -55.12 103.17 -7.62 0.106 11005
 11007 3 -55.26 102.97 -7.69 0.145 11006
 11008 3 -55.37 102.87 -7.75 0.102 11007
 11009 3 -53.64 105.48 -5.81 0.622 10994
 11010 3 -53.58 105.58 -5.66 0.614 11009
 11011 3 -54.42 105.58 -5.31 0.105 11010
 11012 3 -54.51 105.58 -5.21 0.134 11011
 11013 3 -54.67 105.58 -5.22 0.117 11012
 11014 3 -54.77 105.58 -5.09 0.137 11013
 11015 3 -54.84 105.47 -4.97 0.097 11014
 11016 3 -54.91 105.57 -4.9 0.114 11015
 11017 3 -55.02 105.67 -4.93 0.149 11016
 11018 3 -55.12 105.77 -4.9 0.137 11017
 11019 3 -55.29 105.77 -4.68 0.162 11018
 11020 3 -55.33 105.77 -4.58 0.128 11019
 11021 3 -55.47 105.97 -4.5 0.084 11020
 11022 3 -55.48 105.97 -4.33 0.094 11021
 11023 3 -55.45 105.97 -4.19 0.07 11022
 11024 3 -55.44 106.07 -4.11 0.077 11023
 11025 3 -55.44 106.17 -4.02 0.089 11024
 11026 3 -55.36 106.27 -3.89 0.112 11025
 11027 3 -55.29 106.27 -3.73 0.113 11026
 11028 3 -55.32 106.17 -3.54 0.153 11027
 11029 3 -55.41 106.27 -3.43 0.228 11028
 11030 3 -55.49 106.37 -3.47 0.176 11029
 11031 3 -55.56 106.27 -3.49 0.092 11030
 11032 3 -53.3 105.29 -5.83 0.461 11010
 11033 3 -52.78 105.29 -6.09 0.192 11032
 11034 3 -52.61 105.29 -6.13 0.142 11033
 11035 3 -52.4 105.29 -6.14 0.129 11034
 11036 3 -52.19 105.3 -6.11 0.086 11035
 11037 3 -52 105.2 -5.96 0.124 11036
 11038 3 -51.83 105.1 -5.85 0.133 11037
 11039 3 -51.69 105.1 -5.69 0.164 11038
 11040 3 -51.58 105 -5.7 0.14 11039
 11041 3 -51.45 105 -5.69 0.112 11040
 11042 3 -51.38 104.8 -5.63 0.072 11041
 11043 3 -53.4 105.29 -5.71 0.155 11032
 11044 3 -53.26 105.29 -5.62 0.092 11043
 11045 3 -54 107.07 -12.87 0.086 10939
 11046 3 -54.06 106.97 -12.93 0.14 11045
 11047 3 -54.15 106.87 -12.96 0.094 11046
 11048 3 -53.75 109.67 -15.16 0.178 10885
 11049 3 -53.92 109.67 -15.26 0.145 11048
 11050 3 -54.08 109.67 -15.38 0.15 11049
 11051 3 -54.22 109.67 -15.46 0.159 11050
 11052 3 -54.34 109.57 -15.57 0.175 11051
 11053 3 -54.46 109.47 -15.7 0.168 11052
 11054 3 -54.57 109.37 -15.81 0.173 11053
 11055 3 -54.62 109.27 -15.88 0.124 11054
 11056 3 -54.7 109.16 -15.95 0.107 11055
 11057 3 -54.77 108.96 -15.92 0.167 11056
 11058 3 -54.8 108.86 -15.91 0.188 11057
 11059 3 -54.97 108.66 -16.05 0.154 11058
 11060 3 -55.06 108.56 -16.14 0.202 11059
 11061 3 -55.07 108.36 -16.14 0.146 11060
 11062 3 -55.17 108.26 -16.14 0.157 11061
 11063 3 -55.24 108.16 -16.18 0.203 11062
 11064 3 -55.5 108.06 -16.17 0.149 11063
 11065 3 -55.58 107.96 -16.17 0.159 11064
 11066 3 -55.63 107.86 -16.09 0.168 11065
 11067 3 -55.74 107.86 -16.08 0.153 11066
 11068 3 -55.88 107.75 -16.07 0.144 11067
 11069 3 -55.99 107.65 -16.06 0.159 11068
 11070 3 -56.09 107.55 -16.02 0.179 11069
 11071 3 -56.27 107.35 -16.09 0.147 11070
 11072 3 -56.39 107.15 -16.18 0.145 11071
 11073 3 -56.55 107.05 -16.18 0.165 11072
 11074 3 -56.66 106.95 -16.14 0.207 11073
 11075 3 -56.85 106.85 -16.21 0.233 11074
 11076 3 -57.03 106.84 -16.23 0.223 11075
 11077 3 -57.2 106.84 -16.26 0.251 11076
 11078 3 -57.35 106.74 -16.27 0.279 11077
 11079 3 -57.52 106.64 -16.27 0.223 11078
 11080 3 -57.73 106.64 -16.25 0.238 11079
 11081 3 -57.88 106.54 -16.22 0.244 11080
 11082 3 -57.99 106.44 -16.27 0.236 11081
 11083 3 -58.13 106.34 -16.2 0.211 11082
 11084 3 -58.28 106.23 -16.1 0.199 11083
 11085 3 -58.41 106.03 -16.09 0.219 11084
 11086 3 -58.57 105.93 -16.05 0.245 11085
 11087 3 -58.74 105.83 -16.06 0.259 11086
 11088 3 -58.89 105.73 -16.07 0.314 11087
 11089 3 -58.98 105.63 -16.1 0.353 11088
 11090 3 -59.19 105.63 -16.09 0.319 11089
 11091 3 -59.47 105.52 -16.18 0.229 11090
 11092 3 -59.67 105.62 -16.22 0.208 11091
 11093 3 -59.79 105.72 -16.19 0.215 11092
 11094 3 -59.98 105.52 -16.23 0.239 11093
 11095 3 -60.15 105.52 -16.4 0.206 11094
 11096 3 -60.32 105.72 -16.32 0.142 11095
 11097 3 -60.51 105.71 -16.3 0.14 11096
 11098 3 -60.67 105.81 -16.19 0.163 11097
 11099 3 -60.73 105.91 -16.11 0.207 11098
 11100 3 -60.83 105.91 -16.03 0.254 11099
 11101 3 -60.96 105.71 -15.88 0.31 11100
 11102 3 -61.16 105.41 -15.83 0.213 11101
 11103 3 -61.32 105.21 -15.9 0.185 11102
 11104 3 -61.38 105.11 -15.87 0.23 11103
 11105 3 -61.44 104.81 -15.85 0.25 11104
 11106 3 -61.52 104.61 -15.86 0.271 11105
 11107 3 -61.54 104.51 -15.77 0.265 11106
 11108 3 -61.56 104.31 -15.71 0.26 11107
 11109 3 -61.68 104.21 -15.58 0.263 11108
 11110 3 -61.79 104 -15.54 0.288 11109
 11111 3 -61.8 103.8 -15.48 0.272 11110
 11112 3 -61.78 103.6 -15.5 0.276 11111
 11113 3 -61.78 103.4 -15.46 0.243 11112
 11114 3 -61.97 103.2 -15.43 0.125 11113
 11115 3 -62.04 103.1 -15.35 0.14 11114
 11116 3 -62.1 102.9 -15.27 0.151 11115
 11117 3 -62.11 102.8 -15.24 0.215 11116
 11118 3 -62.21 102.6 -15.2 0.21 11117
 11119 3 -62.28 102.6 -15.15 0.23 11118
 11120 3 -62.54 102.4 -15.2 0.142 11119
 11121 3 -62.58 102.2 -15.13 0.161 11120
 11122 3 -62.58 102.1 -15.16 0.267 11121
 11123 3 -62.56 101.9 -15.01 0.347 11122
 11124 3 -62.6 101.8 -15 0.406 11123
 11125 3 -62.68 101.7 -15.04 0.451 11124
 11126 3 -62.69 101.6 -14.94 0.484 11125
 11127 3 -62.82 101.4 -14.68 0.458 11126
 11128 3 -63 101.39 -14.61 0.424 11127
 11129 3 -63.23 101.49 -14.5 0.382 11128
 11130 3 -63.41 101.39 -14.38 0.336 11129
 11131 3 -63.58 101.29 -14.38 0.341 11130
 11132 3 -63.66 101.59 -14.05 0.302 11131
 11133 3 -63.7 101.69 -13.94 0.33 11132
 11134 3 -63.27 101.99 -13.7 0.135 11133
 11135 3 -63.01 102.2 -13.61 0.101 11134
 11136 3 -62.9 102.3 -13.57 0.132 11135
 11137 3 -62.81 102.5 -13.48 0.084 11136
 11138 3 -62.69 102.6 -13.44 0.062 11137
 11139 3 -62.57 102.7 -13.35 0.119 11138
 11140 3 -62.44 102.8 -13.26 0.11 11139
 11141 3 -62.33 102.9 -13.21 0.102 11140
 11142 3 -62.16 103.1 -13.15 0.126 11141
 11143 3 -62.01 103.2 -13.16 0.105 11142
 11144 3 -61.87 103.31 -13.22 0.116 11143
 11145 3 -61.73 103.41 -13.25 0.168 11144
 11146 3 -61.57 103.71 -13.2 0.091 11145
 11147 3 -61.46 103.91 -13.22 0.073 11146
 11148 3 -61.42 104.01 -13.18 0.098 11147
 11149 3 -61.39 104.21 -13.46 0.047 11148
 11150 3 -61.64 103.41 -13.38 0.097 11145
 11151 3 -61.53 103.41 -13.49 0.068 11150
 11152 3 -61.46 103.41 -13.55 0.000125 11151
 11153 3 -63.73 101.79 -13.76 0.245 11133
 11154 3 -63.62 101.79 -13.48 0.183 11153
 11155 3 -63.55 101.79 -13.42 0.202 11154
 11156 3 -63.51 100.99 -14.52 0.17 11131
 11157 3 -63.55 100.89 -14.5 0.17 11156
 11158 3 -63.64 100.59 -14.64 0.094 11157
 11159 3 -63.82 100.49 -14.89 0.078 11158
 11160 3 -63.91 100.39 -14.99 0.066 11159
 11161 3 -63.99 100.39 -15.07 0.127 11160
 11162 3 -64.06 100.19 -15.12 0.11 11161
 11163 3 -64.09 99.98 -15.15 0.081 11162
 11164 3 -64.34 99.88 -15.04 0.105 11163
 11165 3 -64.48 99.78 -14.95 0.116 11164
 11166 3 -64.57 99.68 -14.85 0.076 11165
 11167 3 -64.71 99.58 -14.74 0.116 11166
 11168 3 -64.77 99.48 -14.71 0.098 11167
 11169 3 -64.81 99.38 -14.78 0.119 11168
 11170 3 -64.86 99.18 -14.86 0.099 11169
 11171 3 -64.84 99.07 -14.82 0.087 11170
 11172 3 -64.85 98.96 -14.83 0.048 11171
 11173 3 -64.05 99.79 -15.3 0.108 11163
 11174 3 -64.03 99.69 -15.38 0.111 11173
 11175 3 -64.01 99.59 -15.55 0.147 11174
 11176 3 -63.99 99.49 -15.64 0.167 11175
 11177 3 -64.03 99.28 -15.8 0.108 11176
 11178 3 -63.97 99.19 -15.83 0.127 11177
 11179 3 -63.96 99.02 -15.85 0.153 11178
 11180 3 -64.03 98.96 -15.99 0.127 11179
 11181 3 -64.01 98.84 -16.12 0.094 11180
 11182 3 -64.13 98.75 -16.26 0.109 11181
 11183 3 -64.24 98.73 -16.42 0.107 11182
 11184 3 -64.29 98.61 -16.57 0.113 11183
 11185 3 -64.38 98.57 -16.65 0.129 11184
 11186 3 -64.51 98.49 -16.8 0.146 11185
 11187 3 -64.52 98.41 -16.94 0.163 11186
 11188 3 -64.58 98.34 -17.27 0.082 11187
 11189 3 -64.73 98.21 -17.32 0.109 11188
 11190 3 -64.84 98.12 -17.35 0.094 11189
 11191 3 -64.95 98.05 -17.37 0.06 11190
 11192 3 -64.99 97.87 -17.33 0.094 11191
 11193 3 -65.07 97.82 -17.26 0.116 11192
 11194 3 -63.78 98.95 -15.66 0.087 11179
 11195 3 -63.65 99.07 -15.63 0.13 11194
 11196 3 -63.47 99.09 -15.73 0.127 11195
 11197 3 -63.24 99.29 -15.76 0.15 11196
 11198 3 -63.04 99.39 -15.78 0.056 11197
 11199 3 -62.95 99.49 -15.83 0.035 11198
 11200 3 -60.13 105.32 -16.64 0.152 11095
 11201 3 -60.17 105.22 -16.71 0.123 11200
 11202 3 -60.18 105.12 -16.76 0.124 11201
 11203 3 -60.15 104.82 -16.88 0.083 11202
 11204 3 -60.22 104.82 -16.98 0.059 11203
 11205 3 -60.28 104.72 -17.09 0.089 11204
 11206 3 -60.31 104.62 -17.15 0.000125 11205
 11207 3 -59.89 105.42 -15.88 0.095 11094
 11208 3 -60 105.22 -15.79 0.028 11207
 11209 3 -60.13 105.12 -15.78 0.115 11208
 11210 3 -60.23 104.92 -15.78 0.104 11209
 11211 3 -60.32 104.82 -15.72 0.164 11210
 11212 3 -60.17 104.82 -15.49 0.117 11211
 11213 3 -60.32 104.82 -15.38 0.109 11212
 11214 3 -60.53 104.82 -15.31 0.114 11213
 11215 3 -60.72 104.71 -15.25 0.073 11214
 11216 3 -60.87 104.81 -15.23 0.074 11215
 11217 3 -60.53 104.71 -15.83 0.103 11211
 11218 3 -60.69 104.81 -15.96 0.118 11217
 11219 3 -60.79 104.91 -15.98 0.049 11218
 11220 3 -59.68 105.92 -15.74 0.111 11093
 11221 3 -59.74 106.12 -15.58 0.073 11220
 11222 3 -58.61 105.33 -16.25 0.097 11089
 11223 3 -58.49 105.43 -15.9 0.075 11222
 11224 3 -58.52 105.53 -15.74 0.068 11223
 11225 3 -58.55 105.53 -15.59 0.062 11224
 11226 3 -58.63 105.63 -15.52 0.063 11225
 11227 3 -58.76 105.13 -16.4 0.129 11222
 11228 3 -58.79 105.03 -16.55 0.122 11227
 11229 3 -58.83 104.93 -16.7 0.13 11228
 11230 3 -58.84 104.83 -16.78 0.112 11229
 11231 3 -58.92 104.63 -16.87 0.102 11230
 11232 3 -58.96 104.43 -16.97 0.086 11231
 11233 3 -59.04 104.33 -17.05 0.08 11232
 11234 3 -59.1 104.13 -17.17 0.105 11233
 11235 3 -59.24 104.12 -17.27 0.068 11234
 11236 3 -59.33 104.02 -17.36 0.08 11235
 11237 3 -59.46 103.92 -17.58 0.122 11236
 11238 3 -59.52 103.92 -17.76 0.111 11237
 11239 3 -59.49 103.72 -17.88 0.08 11238
 11240 3 -59.49 103.62 -17.88 0.108 11239
 11241 3 -59.51 103.52 -17.96 0.097 11240
 11242 3 -59.59 103.42 -18.14 0.088 11241
 11243 3 -59.65 103.32 -18.27 0.116 11242
 11244 3 -59.78 103.32 -18.43 0.099 11243
 11245 3 -59.46 104.12 -17.93 0.058 11238
 11246 3 -59.39 104.22 -18.05 0.085 11245
 11247 3 -59.34 104.32 -18.15 0.124 11246
 11248 3 -59.25 104.42 -18.31 0.079 11247
 11249 3 -55.06 107.96 -16.16 0.14 11063
 11250 3 -54.93 107.86 -16.23 0.123 11249
 11251 3 -54.82 107.76 -16.36 0.13 11250
 11252 3 -54.72 107.76 -16.51 0.14 11251
 11253 3 -54.62 107.76 -16.59 0.159 11252
 11254 3 -54.5 107.67 -16.67 0.174 11253
 11255 3 -54.49 107.57 -16.92 0.131 11254
 11256 3 -54.28 107.47 -16.89 0.141 11255
 11257 3 -54.16 107.37 -16.9 0.131 11256
 11258 3 -53.88 107.37 -16.97 0.091 11257
 11259 3 -53.75 107.37 -16.92 0.11 11258
 11260 3 -53.68 107.37 -16.75 0.13 11259
 11261 3 -53.54 107.27 -16.71 0.148 11260
 11262 3 -53.39 107.18 -16.64 0.227 11261
 11263 3 -53.26 107.48 -16.56 0.086 11262
 11264 3 -53.29 107.48 -16.46 0.027 11263
 11265 3 -53.32 107.48 -16.35 0.064 11264
 11266 3 -53.38 106.88 -16.6 0.153 11262
 11267 3 -53.54 106.67 -16.69 0.095 11266
 11268 3 -53.6 106.57 -16.75 0.062 11267
 11269 3 -55.37 108.66 -16.32 0.14 11060
 11270 3 -55.5 108.76 -16.44 0.179 11269
 11271 3 -55.56 108.86 -16.39 0.149 11270
 11272 3 -55.56 109.06 -16.25 0.151 11271
 11273 3 -55.57 109.16 -16.14 0.18 11272
 11274 3 -55.62 109.26 -16.05 0.177 11273
 11275 3 -55.68 109.46 -15.95 0.188 11274
 11276 3 -55.53 109.76 -15.87 0.122 11275
 11277 3 -55.43 109.96 -15.77 0.094 11276
 11278 3 -55.31 110.06 -15.67 0.095 11277
 11279 3 -55.12 110.26 -15.63 0.125 11278
 11280 3 -55.04 110.46 -15.59 0.124 11279
 11281 3 -54.96 110.56 -15.6 0.137 11280
 11282 3 -54.95 110.76 -15.57 0.147 11281
 11283 3 -54.97 110.96 -15.48 0.136 11282
 11284 3 -54.97 111.06 -15.36 0.144 11283
 11285 3 -54.92 111.26 -15.26 0.134 11284
 11286 3 -55.06 111.46 -15.17 0.11 11285
 11287 3 -55.2 111.46 -15.1 0.122 11286
 11288 3 -55.3 111.46 -15.14 0.051 11287
 11289 3 -55.42 111.66 -15.09 0.133 11288
 11290 3 -55.43 111.76 -15.04 0.147 11289
 11291 3 -55.43 111.86 -14.95 0.167 11290
 11292 3 -55.45 111.96 -14.91 0.11 11291
 11293 3 -55.52 112.16 -14.78 0.146 11292
 11294 3 -55.55 112.26 -14.75 0.205 11293
 11295 3 -55.62 112.36 -14.73 0.18 11294
 11296 3 -55.89 112.46 -14.75 0.151 11295
 11297 3 -55.9 112.56 -14.83 0.13 11296
 11298 3 -55.95 112.66 -14.81 0.188 11297
 11299 3 -55.92 112.86 -14.58 0.256 11298
 11300 3 -55.79 113.16 -14.43 0.179 11299
 11301 3 -55.76 113.26 -14.29 0.129 11300
 11302 3 -55.71 113.46 -14.18 0.117 11301
 11303 3 -55.68 113.56 -14.09 0.082 11302
 11304 3 -55.73 113.66 -14.03 0.099 11303
 11305 3 -55.75 113.66 -13.93 0.092 11304
 11306 3 -55.72 113.86 -13.9 0.147 11305
 11307 3 -55.71 114.06 -13.75 0.143 11306
 11308 3 -55.74 114.16 -13.6 0.146 11307
 11309 3 -55.8 114.36 -13.52 0.156 11308
 11310 3 -55.87 114.46 -13.43 0.161 11309
 11311 3 -55.91 114.66 -13.36 0.165 11310
 11312 3 -55.85 114.76 -13.28 0.19 11311
 11313 3 -55.82 114.86 -13.16 0.248 11312
 11314 3 -55.74 114.96 -13.05 0.311 11313
 11315 3 -55.69 115.06 -12.91 0.324 11314
 11316 3 -55.63 115.06 -12.73 0.271 11315
 11317 3 -55.58 115.16 -12.58 0.25 11316
 11318 3 -55.5 115.26 -12.4 0.223 11317
 11319 3 -55.46 115.36 -12.23 0.206 11318
 11320 3 -55.45 115.46 -12.07 0.171 11319
 11321 3 -55.32 115.56 -11.89 0.137 11320
 11322 3 -55.23 115.66 -11.76 0.124 11321
 11323 3 -55.21 115.77 -11.6 0.141 11322
 11324 3 -55.19 115.87 -11.48 0.131 11323
 11325 3 -55.16 115.97 -11.34 0.121 11324
 11326 3 -55.09 116.07 -11.27 0.103 11325
 11327 3 -54.96 116.17 -11.16 0.147 11326
 11328 3 -54.89 116.37 -11.08 0.17 11327
 11329 3 -54.83 116.47 -11.06 0.175 11328
 11330 3 -54.88 116.57 -11.04 0.248 11329
 11331 3 -54.73 116.67 -10.82 0.157 11330
 11332 3 -54.67 116.77 -10.69 0.142 11331
 11333 3 -54.57 116.77 -10.57 0.118 11332
 11334 3 -54.5 116.97 -10.43 0.123 11333
 11335 3 -54.44 116.97 -10.32 0.134 11334
 11336 3 -54.4 117.07 -10.18 0.131 11335
 11337 3 -54.28 117.17 -10.11 0.147 11336
 11338 3 -54.16 117.28 -9.98 0.148 11337
 11339 3 -54.15 117.28 -9.85 0.205 11338
 11340 3 -54.15 117.18 -9.74 0.353 11339
 11341 3 -54.1 117.18 -9.66 0.417 11340
 11342 3 -54.04 117.28 -9.54 0.472 11341
 11343 3 -54.16 117.28 -9.37 0.454 11342
 11344 3 -54.06 117.28 -9.3 0.516 11343
 11345 3 -53.98 117.28 -9.14 0.506 11344
 11346 3 -53.91 117.38 -9.01 0.449 11345
 11347 3 -53.87 117.38 -8.89 0.355 11346
 11348 3 -53.74 117.18 -8.83 0.235 11347
 11349 3 -53.62 117.88 -8.82 0.12 11347
 11350 3 -53.73 118.08 -8.67 0.134 11349
 11351 3 -53.83 118.08 -8.55 0.158 11350
 11352 3 -53.88 118.18 -8.47 0.147 11351
 11353 3 -53.88 118.28 -8.31 0.116 11352
 11354 3 -53.86 118.38 -8.2 0.16 11353
 11355 3 -53.84 118.48 -8.04 0.157 11354
 11356 3 -53.9 118.58 -7.91 0.157 11355
 11357 3 -53.86 118.68 -7.8 0.195 11356
 11358 3 -53.51 118.88 -7.94 0.117 11357
 11359 3 -53.31 118.89 -7.95 0.069 11358
 11360 3 -53.17 118.79 -7.87 0.09 11359
 11361 3 -53.1 118.89 -7.82 0.103 11360
 11362 3 -53.02 118.89 -7.74 0.105 11361
 11363 3 -52.93 118.89 -7.7 0.000125 11362
 11364 3 -54.14 118.58 -7.73 0.084 11357
 11365 3 -54.2 118.68 -7.62 0.087 11364
 11366 3 -54.25 118.68 -7.5 0.074 11365
 11367 3 -54.38 118.58 -7.48 0.098 11366
 11368 3 -54.58 118.67 -7.43 0.112 11367
 11369 3 -54.7 118.57 -7.33 0.118 11368
 11370 3 -54.8 118.57 -7.23 0.124 11369
 11371 3 -54.86 118.47 -7.02 0.159 11370
 11372 3 -54.98 118.47 -6.99 0.169 11371
 11373 3 -55.17 118.67 -6.94 0.113 11372
 11374 3 -55.28 118.67 -6.9 0.117 11373
 11375 3 -55.52 118.77 -6.91 0.126 11374
 11376 3 -55.65 118.87 -6.98 0.124 11375
 11377 3 -55.68 119.07 -7.07 0.146 11376
 11378 3 -55.71 119.27 -7.08 0.17 11377
 11379 3 -55.68 119.37 -7.03 0.11 11378
 11380 3 -55.69 119.57 -7.01 0.062 11379
 11381 3 -55.77 119.67 -6.97 0.108 11380
 11382 3 -55.8 119.87 -6.93 0.115 11381
 11383 3 -55.8 119.97 -6.93 0.165 11382
 11384 3 -55.96 119.96 -7.18 0.116 11383
 11385 3 -56.1 119.86 -7.23 0.098 11384
 11386 3 -55.65 120.27 -6.88 0.149 11383
 11387 3 -55.65 120.37 -6.81 0.082 11386
 11388 3 -55.65 120.47 -6.86 0.064 11387
 11389 3 -55.65 120.57 -6.91 0.101 11388
 11390 3 -55.65 120.67 -6.99 0.122 11389
 11391 3 -55.68 120.77 -7.08 0.144 11390
 11392 3 -55.74 120.97 -7.19 0.062 11391
 11393 3 -55.86 121.06 -7.2 0.092 11392
 11394 3 -55.96 121.26 -7.23 0.112 11393
 11395 3 -56.13 121.26 -7.27 0.11 11394
 11396 3 -56.32 121.26 -7.23 0.158 11395
 11397 3 -56.51 121.36 -7.22 0.165 11396
 11398 3 -56.61 121.36 -7.22 0.136 11397
 11399 3 -56.76 121.36 -7.14 0.1 11398
 11400 3 -56.9 121.36 -7.04 0.108 11399
 11401 3 -57.04 121.25 -6.93 0.12 11400
 11402 3 -57.11 121.15 -6.83 0.12 11401
 11403 3 -57.1 121.05 -6.79 0.096 11402
 11404 3 -55.16 116.57 -11.39 0.123 11330
 11405 3 -55.28 116.66 -11.38 0.000125 11404
 11406 3 -56.15 112.65 -15.21 0.091 11298
 11407 3 -56.19 112.55 -15.34 0.11 11406
 11408 3 -56.24 112.55 -15.44 0.084 11407
 11409 3 -56.36 112.45 -15.57 0.086 11408
 11410 3 -56.48 112.45 -15.63 0.119 11409
 11411 3 -56.58 112.35 -15.74 0.08 11410
 11412 3 -56.65 112.45 -15.84 0.097 11411
 11413 3 -56.7 112.55 -15.89 0.108 11412
 11414 3 -56.17 112.25 -14.73 0.096 11296
 11415 3 -56.19 112.25 -14.54 0.057 11414
 11416 3 -56.31 112.25 -14.53 0.088 11415
 11417 3 -56.47 112.15 -14.5 0.129 11416
 11418 3 -56.61 112.15 -14.55 0.148 11417
 11419 3 -56.78 112.15 -14.61 0.113 11418
 11420 3 -56.94 112.15 -14.65 0.123 11419
 11421 3 -57.05 112.25 -14.65 0.136 11420
 11422 3 -57.13 112.45 -14.67 0.108 11421
 11423 3 -57.15 112.55 -14.71 0.1 11422
 11424 3 -57.25 112.64 -14.73 0.000125 11423
 11425 3 -51.01 111.8 -15.19 0.168 10855
 11426 3 -50.8 111.7 -15.15 0.094 11425
 11427 3 -50.67 111.7 -15.17 0.054 11426
 11428 3 -48.86 115.02 -15.05 0.203 10837
 11429 3 -49.1 114.91 -14.98 0.168 11428
 11430 3 -46.34 116.94 -12.98 0.93 10833
 11431 3 -46.61 117.44 -12.85 0.801 11430
 11432 3 -46.52 117.94 -12.69 0.696 11431
 11433 3 -47 117.83 -12.46 0.167 11432
 11434 3 -47.12 117.83 -12.42 0.174 11433
 11435 3 -47.25 117.73 -12.46 0.061 11434
 11436 3 -46.45 118.04 -12.57 0.722 11432
 11437 3 -46.43 118.14 -12.41 0.775 11436
 11438 3 -46.53 118.04 -12.29 0.902 11437
 11439 3 -46.26 119.34 -12.75 0.175 11438
 11440 3 -46.38 119.44 -12.63 0.176 11439
 11441 3 -46.44 119.54 -12.54 0.207 11440
 11442 3 -46.59 119.84 -12.48 0.187 11441
 11443 3 -46.66 119.94 -12.5 0.204 11442
 11444 3 -46.73 120.04 -12.49 0.214 11443
 11445 3 -46.73 120.24 -12.42 0.268 11444
 11446 3 -46.74 120.34 -12.26 0.275 11445
 11447 3 -46.79 120.44 -12.15 0.256 11446
 11448 3 -46.88 120.54 -11.99 0.207 11447
 11449 3 -46.85 120.64 -11.9 0.077 11448
 11450 3 -46.77 117.84 -12.05 0.722 11438
 11451 3 -46.64 117.14 -11.91 0.232 11450
 11452 3 -46.52 117.14 -11.77 0.226 11451
 11453 3 -46.4 117.14 -11.65 0.269 11452
 11454 3 -46.3 117.04 -11.5 0.357 11453
 11455 3 -46.14 117.04 -11.42 0.424 11454
 11456 3 -46.05 117.04 -11.3 0.455 11455
 11457 3 -45.93 117.05 -11.19 0.468 11456
 11458 3 -45.87 116.95 -11.03 0.497 11457
 11459 3 -45.86 116.95 -10.91 0.504 11458
 11460 3 -45.29 116.85 -11.13 0.134 11459
 11461 3 -45.14 116.85 -11.11 0.113 11460
 11462 3 -44.91 116.85 -11.06 0.122 11461
 11463 3 -44.8 116.95 -11 0.1 11462
 11464 3 -44.69 117.06 -10.96 0.11 11463
 11465 3 -44.58 117.06 -10.96 0.19 11464
 11466 3 -44.5 117.16 -11.02 0.21 11465
 11467 3 -44.39 116.96 -11.23 0.122 11466
 11468 3 -44.41 116.86 -11.29 0.123 11467
 11469 3 -44.42 116.76 -11.42 0.092 11468
 11470 3 -44.46 116.56 -11.46 0.091 11469
 11471 3 -44.38 116.46 -11.36 0.086 11470
 11472 3 -44.37 117.16 -10.8 0.167 11466
 11473 3 -44.24 117.26 -10.69 0.138 11472
 11474 3 -44.11 117.26 -10.56 0.095 11473
 11475 3 -43.99 117.36 -10.51 0.121 11474
 11476 3 -43.87 117.46 -10.45 0.17 11475
 11477 3 -43.82 117.46 -10.33 0.232 11476
 11478 3 -44.02 117.36 -10.04 0.074 11477
 11479 3 -44.09 117.46 -9.96 0.1 11478
 11480 3 -44.16 117.46 -9.85 0.079 11479
 11481 3 -44.22 117.36 -9.71 0.109 11480
 11482 3 -44.26 117.16 -9.56 0.138 11481
 11483 3 -44.35 116.96 -9.57 0.214 11482
 11484 3 -44.44 116.76 -9.45 0.158 11483
 11485 3 -44.56 116.76 -9.18 0.093 11484
 11486 3 -44.64 116.76 -9.08 0.1 11485
 11487 3 -44.75 116.76 -8.95 0.103 11486
 11488 3 -44.88 116.76 -8.91 0.143 11487
 11489 3 -44.9 116.66 -8.81 0.118 11488
 11490 3 -43.57 117.67 -10.35 0.218 11477
 11491 3 -43.14 117.87 -10.45 0.113 11490
 11492 3 -42.96 117.97 -10.42 0.135 11491
 11493 3 -42.69 118.07 -10.41 0.132 11492
 11494 3 -42.49 118.18 -10.41 0.146 11493
 11495 3 -42.33 118.28 -10.38 0.099 11494
 11496 3 -42.2 118.38 -10.31 0.125 11495
 11497 3 -42.06 118.38 -10.24 0.149 11496
 11498 3 -41.93 118.58 -10.28 0.185 11497
 11499 3 -41.85 118.68 -10.28 0.269 11498
 11500 3 -41.64 118.58 -10.02 0.183 11499
 11501 3 -41.44 118.68 -9.91 0.166 11500
 11502 3 -41.3 118.69 -9.87 0.174 11501
 11503 3 -41.24 118.89 -9.77 0.151 11502
 11504 3 -41.16 118.99 -9.68 0.17 11503
 11505 3 -41.07 119.09 -9.62 0.145 11504
 11506 3 -40.93 119.09 -9.52 0.15 11505
 11507 3 -40.82 119.29 -9.45 0.14 11506
 11508 3 -40.7 119.29 -9.32 0.156 11507
 11509 3 -40.63 119.39 -9.18 0.164 11508
 11510 3 -40.55 119.49 -9.1 0.178 11509
 11511 3 -40.5 119.49 -8.97 0.197 11510
 11512 3 -40.43 119.59 -8.91 0.238 11511
 11513 3 -40.39 119.8 -8.67 0.195 11512
 11514 3 -40.27 119.8 -8.6 0.215 11513
 11515 3 -40.38 120.1 -8.63 0.158 11514
 11516 3 -40.35 120.2 -8.63 0.132 11515
 11517 3 -40.25 120.4 -8.62 0.135 11516
 11518 3 -40.19 120.5 -8.58 0.153 11517
 11519 3 -40.21 120.7 -8.52 0.142 11518
 11520 3 -40.27 120.9 -8.46 0.148 11519
 11521 3 -40.38 121.1 -8.51 0.16 11520
 11522 3 -40.51 121.19 -8.58 0.135 11521
 11523 3 -40.55 121.29 -8.62 0.123 11522
 11524 3 -40.69 121.39 -8.64 0.123 11523
 11525 3 -40.77 121.59 -8.69 0.107 11524
 11526 3 -40.86 121.59 -8.85 0.146 11525
 11527 3 -40.95 121.69 -8.95 0.203 11526
 11528 3 -41.11 121.89 -8.94 0.201 11527
 11529 3 -41.17 122.09 -8.96 0.281 11528
 11530 3 -41.17 122.29 -8.9 0.308 11529
 11531 3 -41.26 122.49 -8.89 0.361 11530
 11532 3 -41.27 122.59 -8.83 0.384 11531
 11533 3 -41.37 122.59 -8.74 0.434 11532
 11534 3 -41.56 122.29 -8.06 0.191 11533
 11535 3 -41.68 122.28 -7.87 0.149 11534
 11536 3 -41.78 122.18 -7.68 0.075 11535
 11537 3 -41.89 122.18 -7.41 0.121 11536
 11538 3 -41.98 122.08 -7.31 0.168 11537
 11539 3 -41.99 122.08 -7.19 0.127 11538
 11540 3 -40.84 121.49 -9.15 0.121 11527
 11541 3 -40.99 121.49 -9.17 0.082 11540
 11542 3 -40.95 121.39 -9.29 0.074 11541
 11543 3 -41.17 121.39 -9.1 0.107 11541
 11544 3 -41.09 118.19 -9.77 0.096 11502
 11545 3 -41.15 117.99 -9.7 0.117 11544
 11546 3 -41.08 117.89 -9.69 0.155 11545
 11547 3 -41.01 117.99 -9.83 0.234 11546
 11548 3 -40.79 118.09 -9.76 0.141 11547
 11549 3 -40.63 118.09 -9.75 0.124 11548
 11550 3 -40.52 118.09 -9.73 0.131 11549
 11551 3 -40.44 118.29 -9.68 0.107 11550
 11552 3 -40.34 118.29 -9.72 0.092 11551
 11553 3 -40.21 118.5 -9.75 0.11 11552
 11554 3 -40.19 118.8 -9.79 0.094 11553
 11555 3 -40.99 118.19 -10.18 0.106 11547
 11556 3 -40.89 118.29 -10.26 0.081 11555
 11557 3 -40.8 118.29 -10.47 0.098 11556
 11558 3 -40.77 118.39 -10.58 0.086 11557
 11559 3 -41.94 118.88 -10.64 0.103 11499
 11560 3 -41.97 118.98 -10.71 0.000125 11559
 11561 3 -45.93 117.15 -10.82 0.298 11459
 11562 3 -45.82 117.45 -10.8 0.06 11561
 11563 3 -45.96 117.25 -10.77 0.298 11561
 11564 3 -46.13 116.14 -10.94 0.213 11563
 11565 3 -46.2 116.04 -10.9 0.266 11564
 11566 3 -46.58 116.04 -11.07 0.115 11565
 11567 3 -46.79 115.94 -11.14 0.12 11566
 11568 3 -46.98 115.84 -11.18 0.12 11567
 11569 3 -47.08 115.74 -11.2 0.154 11568
 11570 3 -47.24 115.53 -11.18 0.141 11569
 11571 3 -47.22 115.43 -11.07 0.09 11570
 11572 3 -47.31 115.23 -11 0.106 11571
 11573 3 -47.39 115.13 -10.98 0.118 11572
 11574 3 -47.45 114.93 -10.89 0.13 11573
 11575 3 -47.42 114.93 -10.78 0.167 11574
 11576 3 -47.2 115.03 -10.58 0.097 11575
 11577 3 -47.11 115.04 -10.46 0.000125 11576
 11578 3 -45.92 115.95 -10.65 0.145 11565
 11579 3 -45.8 115.95 -10.55 0.135 11578
 11580 3 -45.68 115.85 -10.42 0.091 11579
 11581 3 -45.55 115.75 -10.3 0.162 11580
 11582 3 -45.41 115.55 -10.23 0.156 11581
 11583 3 -45.43 115.55 -10.16 0.242 11582
 11584 3 -45.08 115.55 -10.05 0.124 11583
 11585 3 -44.98 115.45 -10.03 0.13 11584
 11586 3 -44.84 115.36 -9.97 0.119 11585
 11587 3 -44.79 115.26 -9.93 0.11 11586
 11588 3 -44.76 115.06 -9.93 0.134 11587
 11589 3 -44.65 115.06 -9.97 0.199 11588
 11590 3 -44.56 115.06 -10.1 0.188 11589
 11591 3 -44.51 114.96 -10.22 0.23 11590
 11592 3 -44.44 114.96 -10.34 0.259 11591
 11593 3 -44.46 115.06 -10.73 0.101 11592
 11594 3 -44.43 115.06 -10.89 0.109 11593
 11595 3 -44.35 115.06 -11 0.153 11594
 11596 3 -44.28 115.06 -11.1 0.169 11595
 11597 3 -44.41 114.96 -11.28 0.18 11596
 11598 3 -44.39 114.96 -11.4 0.182 11597
 11599 3 -44.57 114.86 -11.51 0.000125 11598
 11600 3 -44.04 115.06 -11.01 0.108 11596
 11601 3 -43.9 115.06 -10.98 0.125 11600
 11602 3 -43.72 114.96 -10.97 0.152 11601
 11603 3 -43.57 114.97 -10.95 0.167 11602
 11604 3 -43.46 114.97 -10.98 0.258 11603
 11605 3 -43.2 114.97 -10.56 0.096 11604
 11606 3 -43.02 114.97 -10.51 0.105 11605
 11607 3 -42.9 114.87 -10.44 0.087 11606
 11608 3 -42.75 114.87 -10.52 0.118 11607
 11609 3 -42.55 114.87 -10.65 0.11 11608
 11610 3 -42.42 114.88 -10.73 0.169 11609
 11611 3 -42.24 115.08 -10.72 0.165 11610
 11612 3 -42.21 115.28 -10.85 0.094 11611
 11613 3 -42.13 115.38 -10.91 0.067 11612
 11614 3 -42.12 115.48 -10.94 0.063 11613
 11615 3 -42.03 115.58 -11 0.115 11614
 11616 3 -41.95 115.68 -11.04 0.111 11615
 11617 3 -41.88 115.78 -11.05 0.1 11616
 11618 3 -41.79 115.88 -11.02 0.06 11617
 11619 3 -42.09 114.88 -10.65 0.132 11611
 11620 3 -41.95 114.78 -10.7 0.111 11619
 11621 3 -41.83 114.68 -10.7 0.133 11620
 11622 3 -45.75 115.25 -10.1 0.129 11583
 11623 3 -45.85 115.15 -10.06 0.15 11622
 11624 3 -46.09 115.14 -10.2 0.131 11623
 11625 3 -46.22 115.14 -10.26 0.000125 11624
 11626 3 -46.9 118.04 -11.96 0.745 11450
 11627 3 -47.53 118.23 -12.17 0.248 11626
 11628 3 -47.91 118.03 -12.32 0.163 11627
 11629 3 -48.11 117.83 -12.3 0.142 11628
 11630 3 -48.24 117.72 -12.3 0.159 11629
 11631 3 -48.43 117.62 -12.36 0.218 11630
 11632 3 -48.49 117.52 -12.39 0.32 11631
 11633 3 -48.6 117.42 -12.38 0.376 11632
 11634 3 -48.73 117.52 -12.21 0.442 11633
 11635 3 -48.87 117.62 -12.2 0.516 11634
 11636 3 -48.9 117.52 -12.08 0.6 11635
 11637 3 -48.95 117.42 -11.95 0.633 11636
 11638 3 -48.95 117.62 -11.84 0.745 11637
 11639 3 -48.98 117.42 -11.58 0.66 11638
 11640 3 -48.99 117.22 -11.44 0.636 11639
 11641 3 -49.32 117.22 -11.43 0.544 11640
 11642 3 -48.9 116.72 -11.32 0.183 11641
 11643 3 -48.81 116.72 -11.24 0.102 11642
 11644 3 -49.42 117.11 -11.5 0.372 11641
 11645 3 -49.94 116.71 -11.79 0.294 11644
 11646 3 -49.98 116.51 -12 0.303 11645
 11647 3 -50.07 116.41 -12.15 0.305 11646
 11648 3 -50.01 116.21 -12.11 0.39 11647
 11649 3 -50.22 116.01 -12.22 0.268 11648
 11650 3 -49.47 117.11 -11.53 0.372 11644
 11651 3 -49.01 117.72 -10.77 0.297 11650
 11652 3 -48.81 118.02 -10.51 0.177 11651
 11653 3 -48.81 118.02 -10.34 0.346 11652
 11654 3 -48.77 118.02 -10.24 0.439 11653
 11655 3 -48.63 118.32 -10.11 0.426 11654
 11656 3 -48.06 117.93 -9.88 0.139 11655
 11657 3 -47.99 118.03 -9.77 0.124 11656
 11658 3 -48.57 118.52 -10.03 0.36 11655
 11659 3 -48.44 118.72 -10.01 0.351 11658
 11660 3 -48.45 118.92 -9.93 0.264 11659
 11661 3 -48.4 118.93 -9.77 0.269 11660
 11662 3 -48.39 118.93 -9.63 0.204 11661
 11663 3 -48.36 119.03 -9.52 0.148 11662
 11664 3 -48.4 119.03 -9.27 0.08 11663
 11665 3 -48.32 119.03 -9.09 0.13 11664
 11666 3 -48.2 119.13 -8.96 0.152 11665
 11667 3 -48.08 119.13 -8.87 0.136 11666
 11668 3 -47.99 119.33 -8.73 0.109 11667
 11669 3 -47.83 119.43 -8.73 0.092 11668
 11670 3 -47.72 119.53 -8.7 0.13 11669
 11671 3 -47.51 119.53 -8.71 0.139 11670
 11672 3 -47.28 119.64 -8.69 0.07 11671
 11673 3 -47.24 119.74 -8.58 0.077 11672
 11674 3 -49.16 117.42 -10.81 0.231 11651
 11675 3 -49.29 117.32 -11 0.124 11674
 11676 3 -48.98 117.22 -10.71 0.159 11674
 11677 3 -48.89 117.12 -10.71 0.076 11676
 11678 3 -49.52 117.11 -11.56 0.372 11650
 11679 3 -49.28 116.52 -11.72 0.147 11678
 11680 3 -49.24 116.42 -11.86 0.109 11679
 11681 3 -49.18 116.32 -12 0.058 11680
 11682 3 -48.34 117.42 -11.19 0.228 11640
 11683 3 -48.13 117.53 -11.04 0.165 11682
 11684 3 -48.04 117.63 -10.9 0.087 11683
 11685 3 -49 118.52 -12.52 0.221 11638
 11686 3 -49.16 118.52 -12.4 0.181 11685
 11687 3 -49.33 118.61 -12.34 0.134 11686
 11688 3 -49.49 118.71 -12.3 0.165 11687
 11689 3 -49.47 118.91 -12.26 0.166 11688
 11690 3 -49.4 119.01 -12.22 0.139 11689
 11691 3 -49.41 119.31 -12.19 0.09 11690
 11692 3 -49.55 119.31 -12.2 0.062 11691
 11693 3 -49.7 119.31 -12.19 0.088 11692
 11694 3 -49.83 119.31 -12.13 0.129 11693
 11695 3 -49.96 119.41 -12.12 0.177 11694
 11696 3 -50.06 119.51 -12.15 0.203 11695
 11697 3 -50.11 119.61 -12.27 0.272 11696
 11698 3 -50.14 119.71 -12.37 0.364 11697
 11699 3 -50.19 119.71 -12.5 0.386 11698
 11700 3 -50.27 120.01 -12.41 0.221 11699
 11701 3 -50.3 120.21 -12.49 0.223 11700
 11702 3 -50.34 120.31 -12.52 0.148 11701
 11703 3 -50.41 120.51 -12.54 0.174 11702
 11704 3 -50.56 120.6 -12.61 0.15 11703
 11705 3 -50.64 120.7 -12.64 0.177 11704
 11706 3 -50.72 120.8 -12.65 0.237 11705
 11707 3 -50.79 120.8 -12.7 0.274 11706
 11708 3 -50.95 120.9 -12.37 0.145 11707
 11709 3 -51.01 121 -12.3 0.254 11708
 11710 3 -51.1 121.1 -12.19 0.52 11709
 11711 3 -51.23 121.1 -12.17 0.572 11710
 11712 3 -51.64 120.7 -12.18 0.412 11711
 11713 3 -51.86 120.59 -12.27 0.427 11712
 11714 3 -52 120.49 -12.2 0.472 11713
 11715 3 -52.14 120.49 -12.11 0.456 11714
 11716 3 -52.29 120.49 -12.03 0.387 11715
 11717 3 -52.48 120.59 -12.13 0.332 11716
 11718 3 -52.64 120.69 -12.16 0.324 11717
 11719 3 -52.72 120.49 -12.74 0.119 11718
 11720 3 -52.77 120.48 -12.86 0.077 11719
 11721 3 -52.75 120.59 -12.08 0.342 11718
 11722 3 -52.86 120.48 -12.13 0.344 11721
 11723 3 -52.91 120.78 -11.86 0.226 11722
 11724 3 -53.05 120.78 -11.85 0.184 11723
 11725 3 -53.16 120.88 -11.8 0.152 11724
 11726 3 -53.27 120.88 -11.76 0.104 11725
 11727 3 -53.34 120.98 -11.71 0.143 11726
 11728 3 -53.51 120.98 -11.57 0.135 11727
 11729 3 -53.68 120.98 -11.56 0.093 11728
 11730 3 -53.85 120.98 -11.46 0.241 11729
 11731 3 -54 121.18 -11.58 0.188 11730
 11732 3 -54.15 121.37 -11.74 0.117 11731
 11733 3 -54.1 121.47 -11.79 0.105 11732
 11734 3 -54.07 121.67 -11.84 0.078 11733
 11735 3 -53.8 120.78 -11.19 0.158 11730
 11736 3 -53.93 120.58 -11.12 0.129 11735
 11737 3 -53.01 120.08 -12.41 0.172 11722
 11738 3 -53.1 120.08 -12.38 0.000125 11737
 11739 3 -50.79 121.8 -12.31 0.266 11711
 11740 3 -50.56 122 -12.4 0.206 11739
 11741 3 -50.49 122.2 -12.41 0.227 11740
 11742 3 -50.54 122.4 -12.31 0.206 11741
 11743 3 -50.62 122.5 -12.22 0.2 11742
 11744 3 -50.67 122.7 -12.15 0.207 11743
 11745 3 -50.78 122.9 -12.13 0.175 11744
 11746 3 -50.93 123 -12.01 0.179 11745
 11747 3 -51.18 122.9 -12.03 0.217 11746
 11748 3 -51.39 122.8 -12 0.236 11747
 11749 3 -51.49 122.8 -11.98 0.28 11748
 11750 3 -51.72 122.59 -11.99 0.26 11749
 11751 3 -51.87 122.59 -12.01 0.252 11750
 11752 3 -52.05 122.49 -12.05 0.232 11751
 11753 3 -52.19 122.49 -12.16 0.281 11752
 11754 3 -52.33 122.39 -12.27 0.334 11753
 11755 3 -52.42 122.49 -12.38 0.467 11754
 11756 3 -52.45 122.59 -12.5 0.487 11755
 11757 3 -52.6 122.69 -12.56 0.487 11756
 11758 3 -52.72 122.89 -12.45 0.467 11757
 11759 3 -52.41 123.59 -12.11 0.114 11758
 11760 3 -52.16 123.69 -12.2 0.101 11759
 11761 3 -51.99 123.69 -12.21 0.15 11760
 11762 3 -51.86 123.79 -12.3 0.118 11761
 11763 3 -51.74 123.89 -12.41 0.111 11762
 11764 3 -51.68 124.09 -12.28 0.083 11763
 11765 3 -51.72 124.19 -12.16 0.103 11764
 11766 3 -51.76 124.39 -12.09 0.094 11765
 11767 3 -51.72 123.89 -12.61 0.105 11763
 11768 3 -51.74 123.79 -12.7 0.062 11767
 11769 3 -53.05 123.28 -12.12 0.245 11758
 11770 3 -53.23 123.28 -12.03 0.157 11769
 11771 3 -53.43 123.28 -11.99 0.141 11770
 11772 3 -53.57 123.38 -11.88 0.171 11771
 11773 3 -53.68 123.38 -11.73 0.192 11772
 11774 3 -53.79 123.38 -11.62 0.178 11773
 11775 3 -53.83 123.48 -11.49 0.188 11774
 11776 3 -53.79 123.28 -11.31 0.13 11775
 11777 3 -53.75 123.18 -11.21 0.136 11776
 11778 3 -53.78 123.78 -11.47 0.124 11775
 11779 3 -53.83 123.88 -11.34 0.125 11778
 11780 3 -53.8 123.98 -11.25 0.119 11779
 11781 3 -53.82 124.18 -11.11 0.09 11780
 11782 3 -53.89 124.18 -11 0.074 11781
 11783 3 -53.91 124.28 -10.9 0.072 11782
 11784 3 -53.91 124.48 -10.92 0.094 11783
 11785 3 -53.93 124.58 -10.93 0.13 11784
 11786 3 -54.01 124.58 -10.79 0.092 11785
 11787 3 -54.1 124.68 -10.73 0.098 11786
 11788 3 -54.21 124.77 -10.76 0.115 11787
 11789 3 -54.33 124.87 -10.64 0.116 11788
 11790 3 -54.46 124.97 -10.59 0.084 11789
 11791 3 -54.6 124.97 -10.61 0.064 11790
 11792 3 -53.85 124.68 -11.18 0.101 11785
 11793 3 -53.79 124.68 -11.31 0.123 11792
 11794 3 -53.76 124.78 -11.4 0.000125 11793
 11795 3 -52.33 122.49 -13.2 0.169 11757
 11796 3 -52.25 122.59 -13.47 0.098 11795
 11797 3 -52.17 122.79 -13.58 0.127 11796
 11798 3 -52.75 122.09 -12.83 0.09 11756
 11799 3 -52.8 121.98 -12.96 0.158 11798
 11800 3 -52.72 121.89 -13.15 0.113 11799
 11801 3 -52.74 121.88 -13.25 0.094 11800
 11802 3 -52.9 121.88 -12.89 0.222 11799
 11803 3 -52.91 121.68 -12.96 0.14 11802
 11804 3 -53 121.58 -12.84 0.112 11803
 11805 3 -53.12 121.38 -12.85 0.122 11804
 11806 3 -53.21 121.28 -12.85 0.136 11805
 11807 3 -53.33 121.18 -12.99 0.102 11806
 11808 3 -53.39 121.18 -13.07 0.141 11807
 11809 3 -53.46 120.98 -13.15 0.164 11808
 11810 3 -53.53 120.98 -13.44 0.109 11809
 11811 3 -53.58 120.98 -13.59 0.104 11810
 11812 3 -53.64 121.08 -13.79 0.099 11811
 11813 3 -53.72 121.18 -13.97 0.089 11812
 11814 3 -53.83 121.27 -14.12 0.098 11813
 11815 3 -53.83 121.27 -14.3 0.102 11814
 11816 3 -53.82 121.47 -14.47 0.111 11815
 11817 3 -53.9 121.57 -14.62 0.135 11816
 11818 3 -53.87 121.77 -14.63 0.123 11817
 11819 3 -53.84 121.97 -14.67 0.088 11818
 11820 3 -53.86 122.07 -14.67 0.038 11819
 11821 3 -53.44 120.88 -13.17 0.102 11809
 11822 3 -53.52 120.88 -13.26 0.054 11821
 11823 3 -53.62 120.78 -13.32 0.09 11822
 11824 3 -52.82 122.18 -12.65 0.06 11802
 11825 3 -52.72 122.29 -12.55 0.000125 11824
 11826 3 -50.63 120.9 -13.11 0.13 11707
 11827 3 -50.58 120.9 -13.29 0.093 11826
 11828 3 -48.91 118.52 -12.99 0.088 11685
 11829 3 -48.9 118.52 -13.09 0.056 11828
 11830 3 -48.93 118.42 -13.22 0.088 11829
 11831 3 -48.98 118.42 -13.31 0.112 11830
 11832 3 -48.9 118.32 -13.48 0.09 11831
 11833 3 -48.88 118.22 -13.54 0.099 11832
 11834 3 -48.89 118.02 -13.61 0.08 11833
 11835 3 -48.93 117.92 -13.74 0.098 11834
 11836 3 -48.92 117.92 -13.86 0.076 11835
 11837 3 -48.93 117.92 -14.04 0.091 11836
 11838 3 -47.55 118.53 -12.16 0.261 11627
 11839 3 -47.55 118.73 -12.13 0.168 11838
 11840 3 -47.54 118.93 -12.15 0.159 11839
 11841 3 -47.63 119.03 -12.07 0.18 11840
 11842 3 -47.63 119.23 -12.03 0.176 11841
 11843 3 -47.62 119.53 -11.95 0.132 11842
 11844 3 -47.66 119.63 -11.85 0.155 11843
 11845 3 -47.63 119.83 -11.74 0.178 11844
 11846 3 -47.61 120.03 -11.63 0.235 11845
 11847 3 -47.65 120.23 -11.54 0.235 11846
 11848 3 -47.67 120.43 -11.47 0.282 11847
 11849 3 -47.63 120.53 -11.39 0.271 11848
 11850 3 -47.43 120.83 -11.49 0.154 11849
 11851 3 -47.4 120.93 -11.46 0.164 11850
 11852 3 -47.35 121.13 -11.49 0.175 11851
 11853 3 -47.26 121.33 -11.49 0.178 11852
 11854 3 -47.19 121.53 -11.52 0.188 11853
 11855 3 -47.17 121.73 -11.51 0.177 11854
 11856 3 -47.15 121.83 -11.48 0.195 11855
 11857 3 -46.93 122.04 -11.55 0.159 11856
 11858 3 -46.8 122.14 -11.61 0.148 11857
 11859 3 -46.72 122.24 -11.69 0.169 11858
 11860 3 -46.64 122.34 -11.77 0.146 11859
 11861 3 -46.61 122.44 -11.88 0.127 11860
 11862 3 -46.47 122.54 -11.92 0.12 11861
 11863 3 -46.25 122.64 -11.9 0.17 11862
 11864 3 -46.15 122.74 -11.97 0.166 11863
 11865 3 -46.03 122.84 -12.08 0.166 11864
 11866 3 -45.91 123.04 -12.13 0.155 11865
 11867 3 -45.72 123.15 -12.13 0.137 11866
 11868 3 -45.59 123.25 -12.2 0.147 11867
 11869 3 -45.49 123.35 -12.28 0.157 11868
 11870 3 -45.4 123.45 -12.27 0.119 11869
 11871 3 -45.34 123.55 -12.35 0.12 11870
 11872 3 -45.26 123.55 -12.4 0.135 11871
 11873 3 -45.13 123.75 -12.44 0.167 11872
 11874 3 -45.06 123.95 -12.62 0.198 11873
 11875 3 -44.99 124.05 -12.78 0.23 11874
 11876 3 -45.04 124.15 -13.02 0.259 11875
 11877 3 -45.08 124.25 -13.2 0.258 11876
 11878 3 -45.14 124.25 -13.34 0.274 11877
 11879 3 -45.27 124.35 -13.52 0.262 11878
 11880 3 -45.39 124.15 -13.93 0.121 11879
 11881 3 -45.37 124.15 -14.06 0.153 11880
 11882 3 -45.43 124.05 -14.17 0.158 11881
 11883 3 -45.42 124.15 -14.26 0.212 11882
 11884 3 -45.4 124.15 -14.45 0.285 11883
 11885 3 -45.35 124.25 -14.62 0.362 11884
 11886 3 -45.31 124.35 -14.72 0.433 11885
 11887 3 -45.42 124.95 -14.31 0.201 11886
 11888 3 -45.25 125.15 -14.18 0.136 11887
 11889 3 -45.1 125.25 -14.11 0.114 11888
 11890 3 -45.04 125.45 -14.15 0.139 11889
 11891 3 -44.98 125.55 -14.07 0.112 11890
 11892 3 -44.93 125.65 -13.97 0.088 11891
 11893 3 -44.8 125.75 -13.83 0.12 11892
 11894 3 -44.73 125.85 -13.77 0.125 11893
 11895 3 -45.23 124.25 -14.77 0.398 11886
 11896 3 -44.79 124.15 -14.6 0.13 11895
 11897 3 -44.87 124.05 -14.52 0.179 11896
 11898 3 -44.98 123.95 -14.43 0.062 11897
 11899 3 -45.18 124.25 -14.85 0.493 11895
 11900 3 -45.64 124.24 -14.9 0.074 11899
 11901 3 -45.13 124.15 -14.93 0.493 11899
 11902 3 -45.2 124.25 -14.87 0.401 11901
 11903 3 -45.05 124.15 -15.04 0.598 11901
 11904 3 -45 124.15 -15.16 0.642 11903
 11905 3 -44.93 124.05 -15.37 0.594 11904
 11906 3 -44.84 124.25 -15.29 0.276 11905
 11907 3 -44.86 124.15 -15.4 0.161 11906
 11908 3 -44.92 124.15 -15.46 0.669 11905
 11909 3 -45.17 124.25 -15.62 0.63 11908
 11910 3 -45.68 124.24 -15.25 0.279 11909
 11911 3 -45.8 124.24 -15.35 0.309 11910
 11912 3 -45.96 124.14 -15.35 0.278 11911
 11913 3 -46.09 124.04 -15.33 0.177 11912
 11914 3 -46.3 123.84 -15.47 0.118 11913
 11915 3 -46.39 123.84 -15.51 0.134 11914
 11916 3 -46.55 123.84 -15.56 0.082 11915
 11917 3 -46.67 123.73 -15.59 0.125 11916
 11918 3 -46.77 123.73 -15.64 0.153 11917
 11919 3 -46.85 123.63 -15.69 0.136 11918
 11920 3 -46.83 123.63 -15.87 0.113 11919
 11921 3 -46.86 123.53 -15.98 0.132 11920
 11922 3 -47 123.43 -16.03 0.164 11921
 11923 3 -46.97 123.43 -16.33 0.054 11922
 11924 3 -46.92 123.33 -16.41 0.099 11923
 11925 3 -46.95 123.13 -16.46 0.082 11924
 11926 3 -44.88 124.35 -15.88 0.793 11909
 11927 3 -44.81 124.25 -15.96 0.879 11926
 11928 3 -44.83 124.15 -16.09 0.871 11927
 11929 3 -44.65 123.25 -16.01 0.226 11928
 11930 3 -44.54 123.25 -16.09 0.248 11929
 11931 3 -44.51 123.25 -16.2 0.322 11930
 11932 3 -44.94 122.95 -16.47 0.1 11931
 11933 3 -44.87 122.95 -16.6 0.102 11932
 11934 3 -44.85 122.85 -16.82 0.253 11933
 11935 3 -44.95 122.75 -16.97 0.189 11934
 11936 3 -44.3 123.35 -16.11 0.205 11931
 11937 3 -44.39 123.25 -16.28 0.012 11936
 11938 3 -44.85 124.35 -16.17 0.867 11928
 11939 3 -44.64 123.45 -15.8 0.044 11938
 11940 3 -44.86 124.45 -16.27 0.875 11938
 11941 3 -43.8 125.16 -16.76 0.074 11940
 11942 3 -43.79 125.36 -16.82 0.127 11941
 11943 3 -43.69 125.36 -16.91 0.152 11942
 11944 3 -43.6 125.46 -16.97 0.14 11943
 11945 3 -43.47 125.46 -17.04 0.119 11944
 11946 3 -43.33 125.56 -17.11 0.126 11945
 11947 3 -43.23 125.56 -17.25 0.11 11946
 11948 3 -43.13 125.56 -17.33 0.115 11947
 11949 3 -43.08 125.56 -17.49 0.13 11948
 11950 3 -43.08 125.66 -17.62 0.128 11949
 11951 3 -43.18 125.56 -17.81 0.123 11950
 11952 3 -43.18 125.66 -17.97 0.097 11951
 11953 3 -43.07 125.76 -18.16 0.11 11952
 11954 3 -42.96 125.76 -18.28 0.137 11953
 11955 3 -42.88 125.76 -18.43 0.086 11954
 11956 3 -42.8 125.66 -18.63 0.064 11955
 11957 3 -42.82 125.66 -18.83 0.133 11956
 11958 3 -42.79 125.56 -18.97 0.121 11957
 11959 3 -42.71 125.56 -19.09 0.114 11958
 11960 3 -42.64 125.47 -19.28 0.082 11959
 11961 3 -42.77 125.46 -19.38 0.101 11960
 11962 3 -42.84 125.46 -19.52 0.129 11961
 11963 3 -42.92 125.46 -19.67 0.104 11962
 11964 3 -42.99 125.46 -19.77 0.092 11963
 11965 3 -43 125.46 -19.91 0.118 11964
 11966 3 -43.03 125.36 -20.04 0.096 11965
 11967 3 -43.2 125.36 -20.19 0.126 11966
 11968 3 -43.35 125.26 -20.32 0.143 11967
 11969 3 -43.5 125.16 -20.34 0.183 11968
 11970 3 -44.87 124.65 -16.45 0.859 11940
 11971 3 -44.9 124.55 -16.65 0.824 11970
 11972 3 -44.66 125.05 -16.74 0.647 11971
 11973 3 -44.66 125.15 -16.83 0.57 11972
 11974 3 -44.76 126.15 -16.79 0.117 11973
 11975 3 -44.73 126.25 -16.88 0.1 11974
 11976 3 -44.78 126.35 -16.98 0.119 11975
 11977 3 -44.84 126.45 -17.03 0.144 11976
 11978 3 -45 126.55 -17.06 0.136 11977
 11979 3 -45.12 126.55 -17.15 0.124 11978
 11980 3 -45.13 126.65 -17.13 0.13 11979
 11981 3 -45.05 126.85 -17.15 0.099 11980
 11982 3 -45.03 127.05 -17.1 0.087 11981
 11983 3 -45.12 127.15 -17.04 0.129 11982
 11984 3 -45.19 127.25 -17.03 0.062 11983
 11985 3 -44.54 125.25 -16.9 0.399 11973
 11986 3 -44.09 125.76 -16.82 0.197 11985
 11987 3 -44.08 125.86 -16.87 0.177 11986
 11988 3 -44.05 125.96 -17.04 0.159 11987
 11989 3 -43.97 125.96 -17.1 0.193 11988
 11990 3 -43.9 126.16 -16.97 0.145 11989
 11991 3 -43.82 126.26 -16.98 0.083 11990
 11992 3 -45.24 123.75 -16.9 0.374 11971
 11993 3 -45.34 123.64 -17.06 0.293 11992
 11994 3 -45.59 123.34 -17.15 0.102 11993
 11995 3 -45.61 123.24 -17.25 0.122 11994
 11996 3 -45.61 123.14 -17.39 0.079 11995
 11997 3 -45.56 123.04 -17.53 0.131 11996
 11998 3 -45.55 123.04 -17.63 0.125 11997
 11999 3 -45.66 123.14 -17.81 0.121 11998
 12000 3 -45.61 123.14 -17.92 0.154 11999
 12001 3 -45.61 123.04 -18.12 0.087 12000
 12002 3 -45.58 123.14 -18.22 0.174 12001
 12003 3 -45.58 123.24 -18.35 0.22 12002
 12004 3 -45.6 123.34 -18.55 0.215 12003
 12005 3 -45.57 123.34 -18.69 0.168 12004
 12006 3 -45.58 123.34 -18.84 0.073 12005
 12007 3 -45.15 123.15 -15.25 0.135 11908
 12008 3 -45.21 123.15 -15.42 0.073 12007
 12009 3 -47.32 121.93 -11.22 0.128 11856
 12010 3 -47.43 121.73 -11.09 0.131 12009
 12011 3 -47.56 121.63 -11.01 0.113 12010
 12012 3 -47.72 121.53 -10.93 0.076 12011
 12013 3 -47.73 121.43 -10.78 0.096 12012
 12014 3 -47.72 121.43 -10.57 0.081 12013
 12015 3 -47.62 121.53 -10.49 0.08 12014
 12016 3 -47.64 121.53 -10.39 0.078 12015
 12017 3 -47.64 121.63 -10.23 0.078 12016
 12018 3 -48.02 120.13 -11.65 0.102 11848
 12019 3 -48.1 120.23 -11.78 0.239 12018
 12020 3 -48.18 120.33 -11.86 0.196 12019
 12021 3 -48.15 120.43 -11.81 0.000125 12020
 12022 3 -46.39 118.24 -11.74 0.515 11626
 12023 3 -46.31 118.34 -11.57 0.467 12022
 12024 3 -46.38 118.24 -11.4 0.437 12023
 12025 3 -46.29 118.34 -11.19 0.348 12024
 12026 3 -46.31 118.34 -11 0.344 12025
 12027 3 -46.29 118.24 -10.84 0.299 12026
 12028 3 -46.29 118.24 -10.68 0.289 12027
 12029 3 -46.3 118.34 -10.49 0.33 12028
 12030 3 -46.3 118.34 -10.31 0.38 12029
 12031 3 -47.01 116.53 -12.75 0.251 11431
 12032 3 -46.89 116.74 -12.57 0.231 12031
 12033 3 -46.75 115.74 -13.89 0.139 10831
 12034 3 -46.59 115.64 -13.84 0.156 12033
 12035 3 -46.37 115.54 -13.92 0.143 12034
 12036 3 -46.17 115.54 -13.98 0.154 12035
 12037 3 -45.95 115.54 -14.05 0.207 12036
 12038 3 -45.84 115.54 -14.09 0.248 12037
 12039 3 -45.73 115.54 -14.14 0.24 12038
 12040 3 -45.58 115.34 -14.27 0.149 12039
 12041 3 -45.53 115.25 -14.43 0.126 12040
 12042 3 -45.47 115.15 -14.54 0.141 12041
 12043 3 -45.35 115.15 -14.61 0.188 12042
 12044 3 -45.26 115.25 -14.83 0.24 12043
 12045 3 -45.52 115.44 -15.02 0.084 12044
 12046 3 -45.65 115.54 -15.04 0.09 12045
 12047 3 -44.95 115.15 -14.29 0.136 12043
 12048 3 -44.86 115.25 -14.17 0.14 12047
 12049 3 -44.76 115.25 -14.03 0.134 12048
 12050 3 -44.7 115.35 -14.11 0.152 12049
 12051 3 -44.71 115.45 -14.25 0.114 12050
 12052 3 -46.21 116.74 -14.4 0.152 10814
 12053 3 -46.25 116.64 -14.3 0.124 12052
 12054 3 -46.31 116.54 -14.27 0.000125 12053
 12055 3 -47.16 117.23 -16.88 0.574 10800
 12056 3 -47.75 116.62 -16.9 0.149 12055
 12057 3 -47.89 116.52 -16.8 0.15 12056
 12058 3 -48.02 116.52 -16.72 0.14 12057
 12059 3 -48.17 116.42 -16.58 0.103 12058
 12060 3 -48.23 116.42 -16.47 0.102 12059
 12061 3 -48.42 116.32 -16.46 0.131 12060
 12062 3 -48.53 116.22 -16.42 0.168 12061
 12063 3 -48.54 116.12 -16.25 0.197 12062
 12064 3 -48.6 116.02 -16.08 0.161 12063
 12065 3 -47.13 117.23 -16.82 0.574 12055
 12066 3 -47.05 118.23 -17.82 0.21 12065
 12067 3 -46.99 118.33 -17.74 0.234 12066
 12068 3 -46.98 118.43 -17.76 0.259 12067
 12069 3 -46.87 118.53 -18.15 0.113 12068
 12070 3 -46.87 118.63 -18.18 0.123 12069
 12071 3 -46.85 118.83 -18.28 0.106 12070
 12072 3 -47.05 118.73 -17.62 0.114 12068
 12073 3 -47.09 118.83 -17.56 0.13 12072
 12074 3 -47.08 119.03 -17.46 0.104 12073
 12075 3 -47.03 119.23 -17.37 0.096 12074
 12076 3 -46.97 119.33 -17.28 0.113 12075
 12077 3 -46.88 119.43 -17.18 0.123 12076
 12078 3 -46.71 119.53 -17.09 0.125 12077
 12079 3 -46.62 119.63 -16.98 0.16 12078
 12080 3 -46.52 119.83 -16.95 0.196 12079
 12081 3 -46.48 119.93 -16.86 0.173 12080
 12082 3 -46.42 120.04 -16.82 0.075 12081
 12083 3 -45.29 117.04 -16.72 0.475 10768
 12084 3 -45.21 117.05 -16.6 0.475 12083
 12085 3 -45.18 116.75 -16.4 0.405 12084
 12086 3 -45.02 116.85 -16.27 0.254 12085
 12087 3 -45.44 116.24 -16.24 0.131 12085
 12088 3 -45.43 116.04 -16.08 0.123 12087
 12089 3 -45.32 116.05 -16.01 0.129 12088
 12090 3 -45.2 116.05 -15.91 0.094 12089
 12091 3 -45.12 115.95 -15.78 0.076 12090
 12092 3 -45.76 117.04 -18.15 0.137 10692
 12093 3 -45.71 117.04 -17.98 0.145 12092
 12094 3 -45.63 117.04 -17.88 0.066 12093
 12095 3 -45.8 116.44 -21.46 0.267 10615
 12096 3 -45.81 116.54 -21.63 0.167 12095
 12097 3 -45.77 114.53 -22.85 0.149 10586
 12098 3 -43.4 114.95 -24.77 0.757 10577
 12099 3 -43.56 114.55 -25.09 0.791 12098
 12100 3 -43.66 114.45 -25.22 0.844 12099
 12101 3 -43.56 114.45 -25.32 0.947 12100
 12102 3 -43.55 114.25 -25.43 0.963 12101
 12103 3 -44.29 114.64 -26.05 0.656 12102
 12104 3 -44.75 114.64 -26.19 0.567 12103
 12105 3 -45.13 114.44 -26.2 0.508 12104
 12106 3 -45.36 114.23 -26.18 0.403 12105
 12107 3 -45.57 114.23 -26.09 0.346 12106
 12108 3 -45.81 114.23 -25.65 0.104 12107
 12109 3 -45.98 114.33 -25.69 0.124 12108
 12110 3 -46.12 114.33 -25.66 0.171 12109
 12111 3 -46.34 114.33 -25.7 0.134 12110
 12112 3 -46.41 114.53 -25.65 0.045 12111
 12113 3 -45.62 114.13 -26.35 0.266 12107
 12114 3 -45.77 114.03 -26.4 0.267 12113
 12115 3 -45.9 113.93 -26.45 0.295 12114
 12116 3 -46.06 113.73 -26.4 0.297 12115
 12117 3 -46.19 113.63 -26.36 0.278 12116
 12118 3 -46.44 113.52 -26.49 0.255 12117
 12119 3 -46.66 113.42 -26.5 0.258 12118
 12120 3 -46.81 113.32 -26.47 0.229 12119
 12121 3 -46.97 113.22 -26.51 0.243 12120
 12122 3 -47.09 113.12 -26.59 0.257 12121
 12123 3 -47.17 113.02 -26.53 0.298 12122
 12124 3 -47.2 112.92 -26.15 0.12 12123
 12125 3 -47.2 112.72 -26.1 0.158 12124
 12126 3 -47.18 112.62 -26.13 0.206 12125
 12127 3 -47.42 112.52 -26.06 0.146 12126
 12128 3 -47.49 112.32 -25.92 0.098 12127
 12129 3 -46.92 112.42 -26.14 0.15 12126
 12130 3 -46.82 112.32 -26.14 0.108 12129
 12131 3 -46.8 112.22 -26.15 0.093 12130
 12132 3 -47.37 113.02 -26.75 0.222 12123
 12133 3 -47.49 112.92 -26.85 0.174 12132
 12134 3 -47.57 112.71 -26.95 0.09 12133
 12135 3 -47.73 112.71 -27.12 0.061 12134
 12136 3 -47.85 112.71 -27.24 0.076 12135
 12137 3 -47.12 113.52 -26.56 0.081 12121
 12138 3 -47.19 113.42 -26.64 0.000125 12137
 12139 3 -43.47 114.15 -25.41 0.675 12102
 12140 3 -43.3 113.35 -25.07 0.595 12139
 12141 3 -43.2 113.35 -25.11 0.587 12140
 12142 3 -43.12 113.35 -25.19 0.636 12141
 12143 3 -43.47 112.75 -25.08 0.209 12142
 12144 3 -43.44 114.05 -25.37 0.675 12139
 12145 3 -42.1 114.76 -24.76 0.122 12144
 12146 3 -41.95 114.97 -24.74 0.168 12145
 12147 3 -41.8 115.07 -24.74 0.184 12146
 12148 3 -41.69 115.17 -24.76 0.181 12147
 12149 3 -41.53 115.47 -24.77 0.178 12148
 12150 3 -41.44 115.57 -24.63 0.125 12149
 12151 3 -41.31 115.67 -24.6 0.127 12150
 12152 3 -41.18 115.77 -24.61 0.114 12151
 12153 3 -41.08 115.97 -24.62 0.156 12152
 12154 3 -40.95 116.07 -24.65 0.133 12153
 12155 3 -40.94 116.37 -24.65 0.104 12154
 12156 3 -40.86 116.47 -24.7 0.108 12155
 12157 3 -40.71 116.58 -24.68 0.137 12156
 12158 3 -40.59 116.68 -24.7 0.069 12157
 12159 3 -43.4 113.95 -25.33 0.675 12144
 12160 3 -43.55 113.75 -25.33 0.197 12159
 12161 3 -43.62 113.55 -25.17 0.217 12160
 12162 3 -43.67 113.35 -25.02 0.185 12161
 12163 3 -43.77 113.25 -25.07 0.097 12162
 12164 3 -42.74 115.46 -24.17 0.217 12098
 12165 3 -42.72 115.56 -23.9 0.2 12164
 12166 3 -42.67 115.66 -23.8 0.27 12165
 12167 3 -42.64 115.76 -23.7 0.32 12166
 12168 3 -42.53 115.86 -23.54 0.309 12167
 12169 3 -42.54 115.76 -23.37 0.268 12168
 12170 3 -42.54 115.46 -23.14 0.241 12169
 12171 3 -42.56 115.36 -23.02 0.233 12170
 12172 3 -42.25 116.06 -23.24 0.11 12169
 12173 3 -42.12 116.17 -23.18 0.13 12172
 12174 3 -42.07 116.27 -23.08 0.228 12173
 12175 3 -41.98 116.27 -22.95 0.251 12174
 12176 3 -41.96 116.17 -22.82 0.279 12175
 12177 3 -41.65 116.07 -22.78 0.112 12176
 12178 3 -41.46 116.17 -22.73 0.134 12177
 12179 3 -41.38 116.27 -22.67 0.134 12178
 12180 3 -41.23 116.37 -22.6 0.163 12179
 12181 3 -41.14 116.37 -22.4 0.189 12180
 12182 3 -41.1 116.47 -22.29 0.148 12181
 12183 3 -41.08 116.58 -22.18 0.146 12182
 12184 3 -41.03 116.58 -22.08 0.000125 12183
 12185 3 -43.65 115.55 -22.85 0.158 10561
 12186 3 -43.67 115.35 -22.82 0.187 12185
 12187 3 -43.55 115.25 -22.72 0.188 12186
 12188 3 -43.33 115.16 -22.68 0.256 12187
 12189 3 -43.25 115.06 -22.64 0.316 12188
 12190 3 -43.18 114.96 -22.64 0.39 12189
 12191 3 -43.19 114.86 -22.76 0.473 12190
 12192 3 -43.2 114.66 -22.68 0.501 12191
 12193 3 -43.15 114.56 -22.57 0.596 12192
 12194 3 -43.93 114.95 -22.64 0.106 12193
 12195 3 -43.99 114.95 -22.69 0.057 12194
 12196 3 -42.75 114.56 -22.34 0.502 12193
 12197 3 -42.63 115.06 -21.92 0.149 12196
 12198 3 -42.63 115.16 -21.82 0.172 12197
 12199 3 -42.59 115.36 -21.74 0.135 12198
 12200 3 -42.63 115.56 -21.75 0.137 12199
 12201 3 -42.66 115.66 -21.77 0.145 12200
 12202 3 -42.72 115.86 -21.82 0.112 12201
 12203 3 -42.85 116.06 -21.85 0.14 12202
 12204 3 -42.84 116.16 -21.93 0.147 12203
 12205 3 -42.79 116.36 -22.1 0.103 12204
 12206 3 -42.73 116.46 -22.21 0.14 12205
 12207 3 -42.63 116.46 -22.33 0.189 12206
 12208 3 -42.72 116.56 -22.61 0.101 12207
 12209 3 -42.76 116.56 -22.71 0.076 12208
 12210 3 -42.82 116.66 -22.78 0.12 12209
 12211 3 -42.87 116.76 -22.95 0.111 12210
 12212 3 -42.95 116.76 -23.13 0.122 12211
 12213 3 -42.6 114.36 -22.34 0.469 12196
 12214 3 -42.5 114.26 -22.37 0.516 12213
 12215 3 -42.48 114.16 -22.26 0.57 12214
 12216 3 -42.37 113.86 -22.5 0.505 12215
 12217 3 -42.33 113.76 -22.49 0.519 12216
 12218 3 -42.16 113.96 -23.11 0.238 12217
 12219 3 -42.2 113.86 -23.27 0.116 12218
 12220 3 -42.18 113.76 -23.34 0.11 12219
 12221 3 -42.19 113.56 -23.35 0.14 12220
 12222 3 -42.25 113.56 -23.38 0.111 12221
 12223 3 -42.32 113.36 -23.39 0.108 12222
 12224 3 -42.39 113.26 -23.39 0.145 12223
 12225 3 -42.46 113.26 -23.41 0.000125 12224
 12226 3 -42.42 113.46 -22.19 0.394 12217
 12227 3 -42.17 113.37 -21.74 0.205 12226
 12228 3 -42.01 113.27 -21.57 0.212 12227
 12229 3 -41.82 113.07 -21.44 0.139 12228
 12230 3 -41.82 112.97 -21.34 0.099 12229
 12231 3 -41.89 112.87 -21.34 0.084 12230
 12232 3 -41.84 112.77 -21.42 0.098 12231
 12233 3 -41.8 112.57 -21.5 0.14 12232
 12234 3 -41.8 112.37 -21.51 0.114 12233
 12235 3 -41.76 112.17 -21.53 0.115 12234
 12236 3 -41.71 112.07 -21.56 0.094 12235
 12237 3 -41.67 111.87 -21.56 0.088 12236
 12238 3 -41.59 111.87 -21.67 0.122 12237
 12239 3 -41.46 111.87 -21.87 0.066 12238
 12240 3 -41.35 111.87 -21.99 0.081 12239
 12241 3 -41.24 111.87 -22.06 0.106 12240
 12242 3 -41.41 111.87 -22.34 0.123 12241
 12243 3 -41.3 111.97 -22.48 0.111 12242
 12244 3 -41.3 111.97 -22.62 0.137 12243
 12245 3 -41.3 112.07 -22.75 0.121 12244
 12246 3 -41.04 111.88 -22.08 0.128 12241
 12247 3 -40.99 111.78 -22.13 0.093 12246
 12248 3 -42.67 113.26 -22.48 0.211 12226
 12249 3 -42.75 113.16 -22.52 0.217 12248
 12250 3 -42.78 113.06 -22.46 0.222 12249
 12251 3 -44.61 116.84 -22.82 0.154 10382
 12252 3 -44.62 116.74 -22.66 0.204 12251
 12253 3 -44.61 116.64 -22.5 0.206 12252
 12254 3 -45.34 118.14 -24.11 0.435 10018
 12255 3 -45.17 118.14 -24.54 0.319 12254
 12256 3 -45.03 118.04 -24.87 0.214 12255
 12257 3 -45.01 117.94 -25.11 0.195 12256
 12258 3 -45.09 117.94 -25.32 0.214 12257
 12259 3 -45.17 117.84 -25.54 0.183 12258
 12260 3 -45.21 117.74 -25.66 0.22 12259
 12261 3 -45.27 117.74 -25.75 0.212 12260
 12262 3 -45.34 117.54 -25.82 0.214 12261
 12263 3 -45.54 117.53 -26.01 0.299 12262
 12264 3 -45.64 117.43 -26.1 0.301 12263
 12265 3 -46.07 117.83 -25.97 0.174 12264
 12266 3 -46.25 117.83 -25.97 0.164 12265
 12267 3 -46.45 117.83 -25.98 0.133 12266
 12268 3 -46.64 117.82 -25.96 0.112 12267
 12269 3 -46.77 117.72 -25.9 0.166 12268
 12270 3 -46.95 117.72 -25.94 0.149 12269
 12271 3 -47.03 117.72 -26.06 0.076 12270
 12272 3 -47.12 117.72 -26.1 0.08 12271
 12273 3 -47.23 117.72 -26.19 0.114 12272
 12274 3 -47.37 117.62 -26.17 0.152 12273
 12275 3 -47.53 117.62 -26.29 0.112 12274
 12276 3 -47.73 117.51 -26.31 0.114 12275
 12277 3 -47.9 117.51 -26.39 0.082 12276
 12278 3 -48.01 117.61 -26.38 0.061 12277
 12279 3 -48.08 117.51 -26.28 0.12 12278
 12280 3 -48.17 117.41 -26.26 0.12 12279
 12281 3 -48.28 117.41 -26.17 0.132 12280
 12282 3 -48.38 117.41 -26.14 0.173 12281
 12283 3 -48.49 117.31 -26.13 0.129 12282
 12284 3 -48.55 117.31 -26.26 0.056 12283
 12285 3 -48.65 117.21 -26.35 0.083 12284
 12286 3 -48.7 117.01 -26.45 0.108 12285
 12287 3 -48.7 116.91 -26.54 0.106 12286
 12288 3 -48.78 116.9 -26.71 0.11 12287
 12289 3 -48.78 116.8 -26.86 0.133 12288
 12290 3 -48.77 116.7 -26.95 0.111 12289
 12291 3 -48.69 116.61 -26.88 0.078 12290
 12292 3 -48.65 116.51 -26.78 0.064 12291
 12293 3 -45.58 117.43 -26.28 0.26 12264
 12294 3 -45.48 116.93 -26.26 0.147 12293
 12295 3 -45.46 116.83 -26.44 0.171 12294
 12296 3 -45.42 116.73 -26.63 0.114 12295
 12297 3 -45.42 116.63 -26.75 0.145 12296
 12298 3 -45.49 116.53 -26.87 0.153 12297
 12299 3 -45.54 116.33 -26.87 0.176 12298
 12300 3 -45.55 116.23 -26.89 0.149 12299
 12301 3 -45.61 116.13 -27.14 0.128 12300
 12302 3 -45.63 115.93 -27.22 0.148 12301
 12303 3 -45.57 115.83 -27.26 0.161 12302
 12304 3 -45.55 115.73 -27.38 0.187 12303
 12305 3 -45.52 115.53 -27.52 0.176 12304
 12306 3 -45.52 115.43 -27.57 0.156 12305
 12307 3 -45.49 115.23 -27.54 0.203 12306
 12308 3 -45.48 115.13 -27.56 0.2 12307
 12309 3 -45.57 114.93 -27.69 0.131 12308
 12310 3 -45.53 114.83 -27.64 0.187 12309
 12311 3 -45.44 114.73 -27.5 0.242 12310
 12312 3 -45.36 114.73 -27.47 0.349 12311
 12313 3 -45.24 114.63 -27.47 0.552 12312
 12314 3 -45.2 114.53 -27.46 0.621 12313
 12315 3 -45.11 114.44 -27.48 0.641 12314
 12316 3 -45.18 114.23 -27.38 0.604 12315
 12317 3 -45.11 114.14 -27.28 0.526 12316
 12318 3 -45.04 113.94 -27.34 0.488 12317
 12319 3 -45.1 113.74 -27.44 0.38 12318
 12320 3 -45.13 113.54 -27.5 0.345 12319
 12321 3 -45.18 113.33 -27.56 0.318 12320
 12322 3 -45.51 113.23 -27.36 0.207 12321
 12323 3 -45.52 113.03 -27.27 0.236 12322
 12324 3 -45.62 112.93 -27.24 0.253 12323
 12325 3 -45.66 112.83 -27.27 0.249 12324
 12326 3 -46 112.83 -27.38 0.222 12325
 12327 3 -46.08 112.73 -27.36 0.318 12326
 12328 3 -45.75 112.63 -27.1 0.111 12327
 12329 3 -45.68 112.73 -27.15 0.086 12328
 12330 3 -46.29 112.73 -27.54 0.363 12327
 12331 3 -46.46 112.72 -27.58 0.392 12330
 12332 3 -46.54 112.82 -27.7 0.427 12331
 12333 3 -46.7 112.82 -27.64 0.468 12332
 12334 3 -46.85 113.22 -27.46 0.288 12333
 12335 3 -46.97 113.22 -27.49 0.349 12334
 12336 3 -47.09 113.22 -27.59 0.382 12335
 12337 3 -47.19 113.12 -27.63 0.387 12336
 12338 3 -47.33 113.12 -27.69 0.359 12337
 12339 3 -47.45 113.01 -27.83 0.36 12338
 12340 3 -47.57 113.11 -27.89 0.369 12339
 12341 3 -47.63 113.61 -27.85 0.195 12340
 12342 3 -47.81 113.71 -27.82 0.106 12341
 12343 3 -47.85 113.91 -27.86 0.118 12342
 12344 3 -46.68 112.42 -27.92 0.326 12333
 12345 3 -46.82 112.32 -27.89 0.28 12344
 12346 3 -47 112.22 -27.75 0.18 12345
 12347 3 -47.19 112.12 -27.66 0.166 12346
 12348 3 -47.3 112.12 -27.66 0.224 12347
 12349 3 -47.22 112.12 -27.32 0.139 12348
 12350 3 -47.2 112.22 -27.12 0.093 12349
 12351 3 -47.55 112.01 -27.79 0.186 12348
 12352 3 -47.71 111.91 -27.84 0.192 12351
 12353 3 -47.86 111.61 -27.78 0.201 12352
 12354 3 -47.98 111.41 -27.8 0.182 12353
 12355 3 -48.11 111.31 -27.8 0.192 12354
 12356 3 -48.33 111.31 -27.83 0.158 12355
 12357 3 -48.54 111.21 -27.85 0.161 12356
 12358 3 -48.74 111.1 -27.8 0.124 12357
 12359 3 -48.9 111.1 -27.71 0.135 12358
 12360 3 -49.05 111 -27.68 0.138 12359
 12361 3 -49.21 110.9 -27.71 0.121 12360
 12362 3 -49.43 110.8 -27.63 0.147 12361
 12363 3 -49.65 110.7 -27.69 0.118 12362
 12364 3 -49.9 110.79 -27.62 0.127 12363
 12365 3 -50 110.69 -27.62 0.124 12364
 12366 3 -50.16 110.69 -27.54 0.126 12365
 12367 3 -50.27 110.59 -27.42 0.167 12366
 12368 3 -50.45 110.49 -27.39 0.096 12367
 12369 3 -50.57 110.49 -27.36 0.164 12368
 12370 3 -50.73 110.49 -27.32 0.18 12369
 12371 3 -50.92 110.29 -27.35 0.197 12370
 12372 3 -51.05 110.08 -27.4 0.123 12371
 12373 3 -51.18 109.98 -27.39 0.147 12372
 12374 3 -51.36 110.18 -27.32 0.127 12373
 12375 3 -51.51 109.88 -27.34 0.132 12374
 12376 3 -51.6 109.78 -27.31 0.191 12375
 12377 3 -51.78 109.68 -27.28 0.169 12376
 12378 3 -51.9 109.58 -27.2 0.142 12377
 12379 3 -52.03 109.58 -27.04 0.126 12378
 12380 3 -52.11 109.48 -26.96 0.173 12379
 12381 3 -52.23 109.37 -26.91 0.189 12380
 12382 3 -52.38 109.37 -26.86 0.233 12381
 12383 3 -52.53 109.17 -26.89 0.211 12382
 12384 3 -52.63 109.07 -26.87 0.246 12383
 12385 3 -52.76 108.97 -26.8 0.248 12384
 12386 3 -52.86 108.87 -26.73 0.29 12385
 12387 3 -52.92 108.77 -26.67 0.39 12386
 12388 3 -53 108.67 -26.63 0.448 12387
 12389 3 -53.03 108.57 -26.42 0.451 12388
 12390 3 -53.31 108.37 -26.68 0.275 12389
 12391 3 -53.48 108.26 -26.69 0.223 12390
 12392 3 -53.66 108.26 -26.81 0.198 12391
 12393 3 -53.81 108.16 -27.11 0.153 12392
 12394 3 -53.89 108.06 -27.21 0.144 12393
 12395 3 -53.96 107.86 -27.28 0.129 12394
 12396 3 -54.02 107.66 -27.24 0.085 12395
 12397 3 -54.17 107.46 -27.24 0.105 12396
 12398 3 -54.23 107.36 -27.22 0.132 12397
 12399 3 -54.43 107.26 -27.26 0.127 12398
 12400 3 -54.59 107.15 -27.21 0.197 12399
 12401 3 -54.88 107.05 -27.07 0.213 12400
 12402 3 -54.97 107.15 -26.85 0.144 12401
 12403 3 -55.05 107.05 -26.68 0.107 12402
 12404 3 -55.04 106.95 -26.57 0.088 12403
 12405 3 -55.14 106.85 -26.4 0.121 12404
 12406 3 -55.27 106.65 -26.26 0.179 12405
 12407 3 -55.3 106.45 -26.2 0.164 12406
 12408 3 -55.33 106.25 -26.19 0.127 12407
 12409 3 -55.44 106.05 -26.2 0.073 12408
 12410 3 -55.49 105.95 -26.34 0.05 12409
 12411 3 -55.51 105.85 -26.41 0.039 12410
 12412 3 -55.55 105.85 -26.62 0.102 12411
 12413 3 -55.48 105.85 -26.78 0.111 12412
 12414 3 -55.36 105.95 -26.9 0.11 12413
 12415 3 -55.31 105.95 -27.07 0.133 12414
 12416 3 -55.25 105.95 -27.24 0.101 12415
 12417 3 -55.29 105.95 -27.35 0.122 12416
 12418 3 -55.29 106.05 -27.56 0.1 12417
 12419 3 -55.18 106.05 -27.69 0.096 12418
 12420 3 -55.01 105.95 -27.87 0.059 12419
 12421 3 -54.86 105.95 -27.95 0.108 12420
 12422 3 -54.66 105.95 -28.02 0.089 12421
 12423 3 -54.55 106.05 -28.07 0.091 12422
 12424 3 -54.33 106.06 -28.13 0.07 12423
 12425 3 -54.22 106.06 -28.2 0.078 12424
 12426 3 -54.15 106.06 -28.28 0.061 12425
 12427 3 -54.01 106.16 -28.4 0.074 12426
 12428 3 -53.92 106.16 -28.56 0.102 12427
 12429 3 -53.8 106.16 -28.69 0.113 12428
 12430 3 -53.72 106.16 -28.88 0.144 12429
 12431 3 -53.72 106.06 -29.12 0.141 12430
 12432 3 -53.71 105.96 -29.25 0.08 12431
 12433 3 -53.59 105.86 -29.26 0.116 12432
 12434 3 -53.42 105.76 -29.27 0.1 12433
 12435 3 -53.32 105.76 -29.39 0.127 12434
 12436 3 -53.15 105.76 -29.48 0.137 12435
 12437 3 -53.01 105.87 -29.59 0.13 12436
 12438 3 -52.87 105.97 -29.72 0.13 12437
 12439 3 -52.74 106.07 -29.91 0.087 12438
 12440 3 -52.7 106.07 -30.08 0.097 12439
 12441 3 -52.65 106.17 -30.21 0.061 12440
 12442 3 -52.58 106.17 -30.35 0.079 12441
 12443 3 -52.57 106.17 -30.53 0.103 12442
 12444 3 -52.43 106.27 -30.56 0.076 12443
 12445 3 -54.94 106.85 -27.26 0.084 12401
 12446 3 -53.83 108.36 -26.68 0.085 12392
 12447 3 -53.95 108.46 -26.58 0.144 12446
 12448 3 -53.99 108.46 -26.47 0.115 12447
 12449 3 -53.98 108.56 -26.28 0.128 12448
 12450 3 -54 108.56 -26.13 0.119 12449
 12451 3 -54.01 108.56 -25.99 0.109 12450
 12452 3 -53.99 108.76 -25.81 0.087 12451
 12453 3 -54.05 108.66 -25.56 0.121 12452
 12454 3 -54.09 108.66 -25.33 0.102 12453
 12455 3 -54.08 108.66 -25.16 0.088 12454
 12456 3 -54.04 108.66 -25.03 0.066 12455
 12457 3 -54.03 108.76 -24.85 0.111 12456
 12458 3 -53.95 108.86 -24.76 0.104 12457
 12459 3 -53.9 108.86 -24.55 0.096 12458
 12460 3 -53.91 108.86 -24.4 0.09 12459
 12461 3 -53.84 108.76 -24.22 0.069 12460
 12462 3 -53.72 108.76 -24.11 0.12 12461
 12463 3 -53.71 108.77 -23.96 0.1 12462
 12464 3 -53.77 108.76 -23.82 0.087 12463
 12465 3 -53.91 108.66 -23.7 0.118 12464
 12466 3 -53.95 108.76 -23.51 0.113 12465
 12467 3 -53.94 108.86 -23.35 0.105 12466
 12468 3 -53.93 108.96 -23.19 0.138 12467
 12469 3 -53.75 109.17 -23.09 0.086 12468
 12470 3 -53.72 109.27 -23.03 0.109 12469
 12471 3 -53.73 109.37 -22.98 0.065 12470
 12472 3 -53.75 109.57 -22.96 0.12 12471
 12473 3 -53.73 109.67 -22.92 0.162 12472
 12474 3 -53.59 109.87 -22.76 0.057 12473
 12475 3 -53.56 109.97 -22.75 0.096 12474
 12476 3 -53.57 110.17 -22.64 0.097 12475
 12477 3 -53.64 110.27 -22.56 0.094 12476
 12478 3 -54.05 108.86 -22.89 0.085 12468
 12479 3 -54.07 108.76 -22.77 0.087 12478
 12480 3 -53.97 108.76 -22.59 0.087 12479
 12481 3 -48.05 111.01 -27.65 0.103 12355
 12482 3 -47.97 111.01 -27.58 0.147 12481
 12483 3 -44.89 113.34 -27.71 0.177 12321
 12484 3 -44.8 113.24 -27.6 0.1 12483
 12485 3 -44.68 113.34 -27.7 0.111 12484
 12486 3 -44.52 113.34 -27.77 0.153 12485
 12487 3 -44.32 113.34 -27.75 0.129 12486
 12488 3 -44.18 113.24 -27.73 0.097 12487
 12489 3 -44.15 113.14 -27.61 0.142 12488
 12490 3 -44.09 113.04 -27.57 0.163 12489
 12491 3 -43.84 113.05 -27.47 0.13 12490
 12492 3 -43.69 113.15 -27.52 0.165 12491
 12493 3 -43.54 113.25 -27.58 0.135 12492
 12494 3 -43.42 113.35 -27.61 0.158 12493
 12495 3 -43.28 113.45 -27.49 0.119 12494
 12496 3 -43.23 113.55 -27.57 0.101 12495
 12497 3 -43.14 113.65 -27.56 0.098 12496
 12498 3 -43.03 113.95 -27.55 0.056 12497
 12499 3 -42.89 113.95 -27.53 0.107 12498
 12500 3 -42.8 113.95 -27.48 0.078 12499
 12501 3 -44.45 114.84 -27.96 0.083 12315
 12502 3 -44.28 114.74 -27.98 0.127 12501
 12503 3 -44.13 114.74 -27.97 0.171 12502
 12504 3 -43.94 114.84 -27.94 0.132 12503
 12505 3 -43.77 114.85 -27.95 0.106 12504
 12506 3 -43.65 114.75 -27.9 0.112 12505
 12507 3 -43.55 114.65 -27.85 0.116 12506
 12508 3 -43.45 114.55 -27.87 0.091 12507
 12509 3 -45.56 117.43 -26.38 0.222 12293
 12510 3 -45.55 117.53 -26.57 0.22 12509
 12511 3 -45.8 117.43 -26.41 0.029 12510
 12512 3 -45.47 117.53 -26.68 0.191 12510
 12513 3 -45.8 117.23 -26.52 0.138 12512
 12514 3 -45.96 117.13 -26.59 0.084 12513
 12515 3 -46.05 117.23 -26.64 0.064 12514
 12516 3 -46.14 117.33 -26.68 0.035 12515
 12517 3 -45.39 117.53 -26.8 0.191 12512
 12518 3 -45.34 117.53 -26.89 0.132 12517
 12519 3 -45.28 117.53 -27.06 0.000125 12518
 12520 3 -43.27 119.96 -23.61 0.383 9979
 12521 3 -43.21 119.96 -23.52 0.31 12520
 12522 3 -43.21 120.06 -23.47 0.171 12521
 12523 3 -42.12 121.87 -23.39 0.177 9968
 12524 3 -42.29 121.96 -23.46 0.141 12523
 12525 3 -42.38 122.06 -23.54 0.16 12524
 12526 3 -42.49 122.16 -23.59 0.17 12525
 12527 3 -42.57 122.26 -23.62 0.242 12526
 12528 3 -42.62 122.46 -23.39 0.114 12527
 12529 3 -42.68 122.56 -23.31 0.133 12528
 12530 3 -42.8 122.66 -23.29 0.000125 12529
 12531 3 -39.6 125.29 -19.45 0.214 9817
 12532 3 -39.78 125.39 -19.55 0.164 12531
 12533 3 -39.87 125.59 -19.59 0.167 12532
 12534 3 -40.02 125.79 -19.51 0.153 12533
 12535 3 -40.17 125.89 -19.5 0.134 12534
 12536 3 -40.24 125.99 -19.59 0.242 12535
 12537 3 -40.21 126.19 -19.56 0.306 12536
 12538 3 -40.1 126.39 -19.61 0.352 12537
 12539 3 -40.06 126.49 -19.63 0.44 12538
 12540 3 -40.08 126.59 -19.7 0.502 12539
 12541 3 -40.07 126.79 -19.56 0.505 12540
 12542 3 -40.07 126.99 -19.7 0.458 12541
 12543 3 -40.35 126.98 -19.17 0.192 12542
 12544 3 -40.39 126.98 -19 0.172 12543
 12545 3 -40.44 126.98 -18.91 0.000125 12544
 12546 3 -39.93 127.09 -19.86 0.48 12542
 12547 3 -39.85 127.19 -19.89 0.477 12546
 12548 3 -39.74 127.19 -19.84 0.484 12547
 12549 3 -39.43 127.49 -19.52 0.124 12548
 12550 3 -39.38 127.59 -19.48 0.199 12549
 12551 3 -39.12 127.8 -19.57 0.122 12550
 12552 3 -39.01 127.9 -19.6 0.057 12551
 12553 3 -38.94 127.9 -19.51 0.051 12552
 12554 3 -39.7 127.19 -20.06 0.161 12548
 12555 3 -39.63 127.09 -19.05 0.142 12554
 12556 3 -39.59 126.89 -18.92 0.071 12555
 12557 3 -39.51 126.89 -18.82 0.088 12556
 12558 3 -39.57 127.19 -20.44 0.192 12554
 12559 3 -39.65 127.19 -20.28 0.161 12558
 12560 3 -40.08 127.39 -19.98 0.138 12559
 12561 3 -40.15 127.49 -19.96 0.167 12560
 12562 3 -40.15 127.59 -19.89 0.192 12561
 12563 3 -40.16 127.69 -19.86 0.227 12562
 12564 3 -39.87 127.89 -19.86 0.137 12563
 12565 3 -39.8 127.99 -19.9 0.152 12564
 12566 3 -39.57 127.99 -20.06 0.098 12565
 12567 3 -39.43 128.09 -19.99 0.117 12566
 12568 3 -39.3 128.09 -19.93 0.111 12567
 12569 3 -40.51 127.68 -19.77 0.115 12563
 12570 3 -40.63 127.58 -19.6 0.079 12569
 12571 3 -40.53 127.48 -19.6 0.112 12570
 12572 3 -40.47 127.38 -19.52 0.000125 12571
 12573 3 -39.56 127.09 -20.71 0.161 12559
 12574 3 -39.46 127.19 -20.65 0.2 12558
 12575 3 -39.27 127.39 -20.89 0.163 12574
 12576 3 -39.14 127.39 -20.99 0.137 12575
 12577 3 -39.09 127.49 -21.12 0.159 12576
 12578 3 -39.02 127.49 -21.3 0.188 12577
 12579 3 -38.96 127.59 -21.41 0.142 12578
 12580 3 -38.82 127.7 -21.5 0.121 12579
 12581 3 -38.67 127.8 -21.53 0.164 12580
 12582 3 -38.55 127.8 -21.52 0.178 12581
 12583 3 -38.35 127.9 -21.68 0.191 12582
 12584 3 -38.1 128 -21.64 0.145 12583
 12585 3 -37.89 128 -21.69 0.118 12584
 12586 3 -37.7 128.01 -21.75 0.15 12585
 12587 3 -37.56 128.11 -21.81 0.192 12586
 12588 3 -37.72 128.2 -22.08 0.106 12587
 12589 3 -37.75 128.3 -22.11 0.106 12588
 12590 3 -37.86 128.4 -22.17 0.098 12589
 12591 3 -37.93 128.5 -22.14 0.142 12590
 12592 3 -37.95 128.6 -22.16 0.14 12591
 12593 3 -37.38 128.01 -21.67 0.148 12587
 12594 3 -37.14 128.01 -21.74 0.174 12593
 12595 3 -36.94 128.11 -21.76 0.138 12594
 12596 3 -36.82 128.11 -21.69 0.143 12595
 12597 3 -36.7 128.01 -21.7 0.146 12596
 12598 3 -36.45 127.92 -21.88 0.157 12597
 12599 3 -36.29 128.02 -21.93 0.122 12598
 12600 3 -36.19 128.12 -21.95 0.103 12599
 12601 3 -36.03 128.12 -22.05 0.000125 12600
 12602 3 -39.41 127.19 -20.75 0.2 12574
 12603 3 -39.46 127.19 -20.82 0.192 12602
 12604 3 -40.1 126.79 -18.79 0.179 12541
 12605 3 -40.08 126.89 -18.6 0.16 12604
 12606 3 -40.02 126.99 -18.47 0.143 12605
 12607 3 -40.03 126.99 -18.32 0.139 12606
 12608 3 -40.14 127.09 -18.18 0.169 12607
 12609 3 -40.28 127.19 -17.98 0.116 12608
 12610 3 -40.38 127.19 -17.81 0.109 12609
 12611 3 -40.43 127.19 -17.69 0.152 12610
 12612 3 -40.42 127.29 -17.5 0.157 12611
 12613 3 -40.24 127.39 -17.41 0.138 12612
 12614 3 -40.11 127.39 -17.31 0.093 12613
 12615 3 -39.96 127.39 -17.19 0.117 12614
 12616 3 -39.94 127.39 -17.03 0.11 12615
 12617 3 -39.85 127.49 -16.88 0.095 12616
 12618 3 -39.75 127.39 -16.78 0.143 12617
 12619 3 -39.62 127.49 -16.76 0.042 12618
 12620 3 -40.09 126.59 -18.65 0.109 12604
 12621 3 -40.06 126.49 -18.53 0.054 12620
 12622 3 -39.38 126.49 -19.94 0.093 12540
 12623 3 -39.23 126.39 -20.02 0.156 12622
 12624 3 -39.15 126.39 -20.1 0.164 12623
 12625 3 -39.03 126.6 -20.1 0.118 12624
 12626 3 -38.93 126.6 -20.04 0.094 12625
 12627 3 -38.8 126.7 -19.91 0.106 12626
 12628 3 -38.67 126.9 -19.87 0.152 12627
 12629 3 -38.46 127 -19.84 0.147 12628
 12630 3 -38.27 127 -19.78 0.125 12629
 12631 3 -38.09 127.1 -19.71 0.111 12630
 12632 3 -37.97 127.1 -19.63 0.141 12631
 12633 3 -37.79 127.21 -19.6 0.135 12632
 12634 3 -37.67 127.31 -19.52 0.108 12633
 12635 3 -37.53 127.41 -19.46 0.089 12634
 12636 3 -37.41 127.31 -19.41 0.091 12635
 12637 3 -37.5 127.21 -19.36 0.077 12636
 12638 3 -37.55 127.01 -19.43 0.089 12637
 12639 3 -37.25 127.31 -19.33 0.092 12636
 12640 3 -37.15 127.31 -19.16 0.121 12639
 12641 3 -37.1 127.41 -19.02 0.174 12640
 12642 3 -37.05 127.41 -18.9 0.164 12641
 12643 3 -36.97 127.51 -18.73 0.133 12642
 12644 3 -36.83 127.52 -18.63 0.123 12643
 12645 3 -36.7 127.52 -18.55 0.112 12644
 12646 3 -36.75 127.22 -18.56 0.101 12645
 12647 3 -36.73 127.12 -18.56 0.12 12646
 12648 3 -36.82 126.92 -18.51 0.077 12647
 12649 3 -38.02 125.91 -15.88 0.254 9789
 12650 3 -38 126.01 -15.87 0.329 12649
 12651 3 -37.91 126.11 -15.86 0.383 12650
 12652 3 -37.9 126.21 -15.88 0.417 12651
 12653 3 -37.88 126.51 -16.17 0.332 12652
 12654 3 -37.94 126.61 -16.23 0.313 12653
 12655 3 -38 126.81 -16.27 0.295 12654
 12656 3 -38.01 126.91 -16.25 0.317 12655
 12657 3 -38.26 127.11 -16.37 0.219 12656
 12658 3 -38.3 127.21 -16.44 0.209 12657
 12659 3 -38.22 127.31 -16.43 0.124 12658
 12660 3 -37.72 127.11 -16.07 0.238 12656
 12661 3 -37.7 127.31 -16.07 0.299 12660
 12662 3 -37.79 127.41 -16.14 0.309 12661
 12663 3 -37.86 127.61 -16.12 0.202 12662
 12664 3 -37.93 127.71 -15.99 0.141 12663
 12665 3 -37.93 127.91 -15.87 0.143 12664
 12666 3 -37.96 128.01 -15.81 0.167 12665
 12667 3 -37.95 128.21 -15.77 0.174 12666
 12668 3 -37.85 128.31 -15.66 0.166 12667
 12669 3 -37.8 128.11 -15.53 0.135 12668
 12670 3 -37.7 128.01 -15.52 0.206 12669
 12671 3 -37.58 128.01 -15.49 0.173 12670
 12672 3 -37.54 127.91 -15.47 0.000125 12671
 12673 3 -37.83 128.51 -15.66 0.184 12668
 12674 3 -37.8 128.61 -15.64 0.246 12673
 12675 3 -37.8 128.71 -15.69 0.316 12674
 12676 3 -37.6 128.91 -15.86 0.13 12675
 12677 3 -37.53 128.81 -16.07 0.138 12676
 12678 3 -37.51 128.81 -16.26 0.119 12677
 12679 3 -37.41 128.81 -16.38 0.132 12678
 12680 3 -37.32 128.81 -16.48 0.12 12679
 12681 3 -37.3 128.91 -16.65 0.096 12680
 12682 3 -37.27 128.91 -16.8 0.119 12681
 12683 3 -37.19 129.01 -16.94 0.135 12682
 12684 3 -37.19 129.01 -17.13 0.101 12683
 12685 3 -37.07 129.02 -17.25 0.1 12684
 12686 3 -37.03 129.02 -17.39 0.09 12685
 12687 3 -37.94 128.71 -15.86 0.281 12675
 12688 3 -38.13 128.51 -16.33 0.241 12687
 12689 3 -38.19 128.61 -16.61 0.191 12688
 12690 3 -38.23 128.71 -16.85 0.143 12689
 12691 3 -38.34 128.6 -16.96 0.137 12690
 12692 3 -38.01 128.61 -15.96 0.281 12687
 12693 3 -37.64 128.81 -15.21 0.173 12692
 12694 3 -37.63 128.81 -15.02 0.135 12693
 12695 3 -37.64 128.91 -14.86 0.112 12694
 12696 3 -37.65 129.01 -14.79 0.155 12695
 12697 3 -37.72 129.21 -14.78 0.331 12696
 12698 3 -37.83 129.41 -14.85 0.393 12697
 12699 3 -37.92 129.51 -14.92 0.394 12698
 12700 3 -37.48 129.61 -15.2 0.114 12699
 12701 3 -37.37 129.61 -15.24 0.084 12700
 12702 3 -38.16 129.71 -14.86 0.35 12699
 12703 3 -38.26 129.81 -14.9 0.382 12702
 12704 3 -37.61 129.71 -14.55 0.124 12703
 12705 3 -37.51 129.61 -14.56 0.125 12704
 12706 3 -37.36 129.62 -14.45 0.109 12705
 12707 3 -37.31 129.52 -14.32 0.136 12706
 12708 3 -37.24 129.52 -14.24 0.184 12707
 12709 3 -37.22 129.72 -14.03 0.2 12708
 12710 3 -37.25 129.92 -13.91 0.187 12709
 12711 3 -37.22 130.12 -13.79 0.151 12710
 12712 3 -37.26 130.12 -13.65 0.184 12711
 12713 3 -37.38 130.12 -13.56 0.216 12712
 12714 3 -37.25 130.32 -13.43 0.113 12713
 12715 3 -37.2 130.42 -13.31 0.119 12714
 12716 3 -37.09 130.42 -13.16 0.163 12715
 12717 3 -37 130.42 -13.02 0.196 12716
 12718 3 -36.94 130.42 -12.85 0.256 12717
 12719 3 -36.94 130.52 -12.7 0.322 12718
 12720 3 -36.92 130.52 -12.51 0.329 12719
 12721 3 -36.97 130.62 -12.33 0.347 12720
 12722 3 -36.96 130.62 -12.21 0.376 12721
 12723 3 -37.51 130.82 -12.02 0.105 12722
 12724 3 -37.67 130.92 -11.95 0.124 12723
 12725 3 -37.83 130.81 -11.87 0.132 12724
 12726 3 -37.99 130.71 -11.78 0.104 12725
 12727 3 -38.09 130.71 -11.74 0.091 12726
 12728 3 -38.12 130.71 -11.59 0.082 12727
 12729 3 -38.12 130.61 -11.45 0.089 12728
 12730 3 -38.1 130.61 -11.3 0.098 12729
 12731 3 -37.98 130.41 -11.12 0.019 12730
 12732 3 -37.61 130.01 -13.57 0.18 12713
 12733 3 -37.72 130.01 -13.53 0.153 12732
 12734 3 -37.77 130.01 -13.44 0.000125 12733
 12735 3 -37.03 129.32 -14.31 0.08 12708
 12736 3 -36.95 129.22 -14.31 0.000125 12735
 12737 3 -38.54 129.8 -15.12 0.33 12703
 12738 3 -38.53 130.1 -14.95 0.23 12737
 12739 3 -38.69 130.4 -14.82 0.119 12738
 12740 3 -38.8 130.5 -14.73 0.16 12739
 12741 3 -38.87 130.6 -14.78 0.167 12740
 12742 3 -38.9 130.8 -14.73 0.163 12741
 12743 3 -38.9 131 -14.69 0.159 12742
 12744 3 -38.91 131.1 -14.7 0.156 12743
 12745 3 -39 131.2 -14.67 0.146 12744
 12746 3 -39.1 131.4 -14.71 0.133 12745
 12747 3 -39.15 131.6 -14.73 0.141 12746
 12748 3 -39.26 131.7 -14.68 0.131 12747
 12749 3 -39.3 131.7 -14.61 0.134 12748
 12750 3 -39.35 131.9 -14.56 0.187 12749
 12751 3 -39.36 131.9 -14.43 0.241 12750
 12752 3 -39.34 132.1 -14.4 0.24 12751
 12753 3 -39.6 132.2 -14.6 0.188 12752
 12754 3 -39.71 132.3 -14.51 0.177 12753
 12755 3 -39.88 132.29 -14.59 0.12 12754
 12756 3 -40.06 132.29 -14.6 0.149 12755
 12757 3 -40.27 132.39 -14.62 0.13 12756
 12758 3 -40.41 132.39 -14.68 0.131 12757
 12759 3 -40.59 132.29 -14.69 0.143 12758
 12760 3 -40.69 132.29 -14.65 0.152 12759
 12761 3 -40.8 132.09 -14.55 0.144 12760
 12762 3 -40.93 131.98 -14.51 0.136 12761
 12763 3 -41.06 131.88 -14.45 0.139 12762
 12764 3 -41.11 131.88 -14.29 0.144 12763
 12765 3 -41.28 131.88 -14.07 0.158 12764
 12766 3 -41.47 131.78 -13.94 0.175 12765
 12767 3 -41.6 131.68 -13.86 0.194 12766
 12768 3 -41.81 131.58 -13.87 0.111 12767
 12769 3 -41.99 131.48 -13.98 0.105 12768
 12770 3 -42.1 131.28 -13.91 0.11 12769
 12771 3 -42.2 131.17 -13.9 0.129 12770
 12772 3 -42.32 131.07 -13.81 0.102 12771
 12773 3 -42.49 130.87 -13.78 0.096 12772
 12774 3 -42.68 130.77 -13.76 0.112 12773
 12775 3 -42.78 130.67 -13.63 0.039 12774
 12776 3 -39.25 132.2 -14.15 0.131 12752
 12777 3 -39.24 132.4 -14.1 0.11 12776
 12778 3 -39.37 132.5 -13.94 0.127 12777
 12779 3 -39.43 132.6 -13.84 0.148 12778
 12780 3 -39.48 132.8 -13.65 0.092 12779
 12781 3 -39.63 132.8 -13.51 0.129 12780
 12782 3 -39.69 132.8 -13.35 0.106 12781
 12783 3 -39.82 132.9 -13.22 0.095 12782
 12784 3 -39.9 132.9 -13.16 0.000125 12783
 12785 3 -38.64 129.3 -15.41 0.138 12737
 12786 3 -38.73 129.2 -15.56 0.066 12785
 12787 3 -38.78 129.1 -15.7 0.089 12786
 12788 3 -38.89 129 -15.63 0.102 12787
 12789 3 -39.01 128.9 -15.59 0.098 12788
 12790 3 -39.13 128.9 -15.58 0.133 12789
 12791 3 -39.17 128.8 -15.63 0.095 12790
 12792 3 -36.69 125.42 -14.55 0.192 9761
 12793 3 -36.51 125.52 -14.54 0.194 12792
 12794 3 -36.39 125.52 -14.54 0.144 12793
 12795 3 -36.29 125.52 -14.58 0.000125 12794
 12796 3 -34.64 124.34 -14.43 0.107 9751
 12797 3 -34.76 124.44 -14.45 0.064 12796
 12798 3 -34.85 124.54 -14.48 0.048 12797
 12799 3 -34.85 124.64 -14.5 0.095 12798
 12800 3 -34.89 124.84 -14.58 0.092 12799
 12801 3 -34.82 124.94 -14.7 0.11 12800
 12802 3 -34.75 125.14 -14.71 0.123 12801
 12803 3 -34.67 125.24 -14.59 0.111 12802
 12804 3 -34.52 125.44 -14.55 0.13 12803
 12805 3 -34.36 125.54 -14.48 0.163 12804
 12806 3 -34.23 125.84 -14.46 0.115 12805
 12807 3 -34.16 126.04 -14.49 0.142 12806
 12808 3 -34.04 126.24 -14.58 0.098 12807
 12809 3 -33.94 126.34 -14.64 0.093 12808
 12810 3 -33.83 126.45 -14.64 0.053 12809
 12811 3 -33.75 126.45 -14.8 0.11 12810
 12812 3 -35.04 123.33 -14.54 0.091 9744
 12813 3 -35.05 123.43 -14.5 0.171 12812
 12814 3 -35.06 123.53 -14.41 0.178 12813
 12815 3 -35.32 122.53 -15.61 0.278 9743
 12816 3 -35.48 122.03 -15.81 0.255 12815
 12817 3 -35.44 121.83 -15.81 0.27 12816
 12818 3 -35.43 121.73 -15.73 0.295 12817
 12819 3 -35.38 121.63 -15.7 0.359 12818
 12820 3 -34.94 122.03 -15.51 0.106 12819
 12821 3 -34.82 122.04 -15.41 0.137 12820
 12822 3 -34.78 122.14 -15.3 0.166 12821
 12823 3 -34.65 122.34 -15.36 0.206 12822
 12824 3 -34.55 122.54 -15.37 0.197 12823
 12825 3 -34.48 122.54 -15.37 0.241 12824
 12826 3 -34.18 122.44 -15.35 0.147 12825
 12827 3 -34.1 122.04 -15.37 0.086 12826
 12828 3 -34.02 121.94 -15.32 0.112 12827
 12829 3 -33.92 122.04 -15.19 0.152 12828
 12830 3 -33.82 122.04 -15.16 0.137 12829
 12831 3 -33.76 122.25 -15.22 0.111 12830
 12832 3 -33.74 122.45 -15.28 0.088 12831
 12833 3 -34.92 122.14 -15.09 0.155 12822
 12834 3 -35.02 122.13 -15.01 0.125 12833
 12835 3 -35.06 122.33 -14.91 0.084 12834
 12836 3 -35.17 122.33 -14.85 0.12 12835
 12837 3 -35.44 121.43 -15.66 0.369 12819
 12838 3 -35.68 121.43 -15.3 0.122 12837
 12839 3 -35.66 121.53 -15.19 0.13 12838
 12840 3 -35.67 121.63 -15.03 0.128 12839
 12841 3 -35.61 121.73 -14.93 0.139 12840
 12842 3 -35.54 121.73 -14.85 0.078 12841
 12843 3 -35.52 121.23 -15.72 0.309 12837
 12844 3 -34.92 121.54 -15.37 0.17 12843
 12845 3 -34.87 121.44 -15.37 0.174 12844
 12846 3 -34.85 121.24 -15.37 0.129 12845
 12847 3 -34.75 121.14 -15.32 0.114 12846
 12848 3 -34.63 121.14 -15.24 0.071 12847
 12849 3 -34.47 121.14 -15.14 0.086 12848
 12850 3 -34.3 121.14 -15.13 0.066 12849
 12851 3 -34.23 121.24 -15.05 0.083 12850
 12852 3 -34.2 121.34 -14.96 0.118 12851
 12853 3 -34.1 121.44 -14.89 0.156 12852
 12854 3 -33.89 121.54 -14.82 0.122 12853
 12855 3 -33.8 121.55 -14.75 0.05 12854
 12856 3 -35.58 121.13 -15.78 0.419 12843
 12857 3 -35.25 121.13 -15.41 0.163 12856
 12858 3 -35.14 121.23 -15.35 0.106 12857
 12859 3 -35.68 121.03 -15.84 0.421 12856
 12860 3 -35.6 121.13 -15.81 0.419 12859
 12861 3 -35.74 120.83 -15.9 0.471 12859
 12862 3 -35.75 120.73 -15.95 0.479 12861
 12863 3 -35.75 120.53 -16.63 0.1 12862
 12864 3 -35.81 120.43 -16.74 0.095 12863
 12865 3 -35.84 120.33 -16.88 0.088 12864
 12866 3 -35.89 120.22 -17.04 0.06 12865
 12867 3 -35.94 120.22 -17.15 0.07 12866
 12868 3 -36.02 120.12 -17.26 0.089 12867
 12869 3 -36.08 120.12 -17.39 0.079 12868
 12870 3 -36.08 120.22 -17.49 0.111 12869
 12871 3 -35.98 120.32 -17.59 0.077 12870
 12872 3 -35.96 120.32 -17.77 0.061 12871
 12873 3 -36.1 120.32 -17.93 0.087 12872
 12874 3 -36.07 120.42 -18.07 0.091 12873
 12875 3 -36.14 120.52 -18.22 0.122 12874
 12876 3 -36.2 120.42 -18.41 0.101 12875
 12877 3 -36.23 120.42 -18.61 0.091 12876
 12878 3 -35.8 120.33 -15.87 0.392 12862
 12879 3 -35.82 120.23 -15.76 0.333 12878
 12880 3 -35.91 120.03 -15.77 0.305 12879
 12881 3 -35.98 119.83 -15.7 0.294 12880
 12882 3 -36.01 119.53 -15.74 0.302 12881
 12883 3 -36.04 119.43 -15.69 0.332 12882
 12884 3 -36.03 119.23 -15.68 0.344 12883
 12885 3 -35.96 119.13 -15.86 0.262 12884
 12886 3 -35.9 119.03 -15.68 0.273 12885
 12887 3 -35.96 118.83 -15.59 0.23 12886
 12888 3 -35.91 118.73 -15.46 0.252 12887
 12889 3 -35.87 118.63 -15.34 0.254 12888
 12890 3 -35.76 118.63 -15.27 0.23 12889
 12891 3 -35.7 118.43 -15.29 0.259 12890
 12892 3 -35.64 118.33 -15.2 0.263 12891
 12893 3 -35.66 118.13 -15.13 0.282 12892
 12894 3 -35.68 118.03 -15.11 0.309 12893
 12895 3 -35.6 117.93 -15.17 0.338 12894
 12896 3 -35.67 117.63 -14.98 0.318 12895
 12897 3 -35.55 117.53 -14.95 0.296 12896
 12898 3 -35.58 117.33 -14.85 0.266 12897
 12899 3 -35.61 117.13 -14.83 0.267 12898
 12900 3 -35.64 117.03 -14.85 0.341 12899
 12901 3 -35.69 116.83 -14.8 0.332 12900
 12902 3 -35.73 116.73 -14.86 0.321 12901
 12903 3 -35.85 116.53 -14.86 0.288 12902
 12904 3 -35.95 116.33 -14.77 0.246 12903
 12905 3 -36.03 116.23 -14.75 0.28 12904
 12906 3 -36.4 116.02 -14.81 0.206 12905
 12907 3 -36.53 115.92 -14.77 0.186 12906
 12908 3 -36.69 115.82 -14.79 0.2 12907
 12909 3 -36.9 115.72 -14.83 0.202 12908
 12910 3 -37.01 115.52 -14.8 0.174 12909
 12911 3 -37.1 115.42 -14.78 0.162 12910
 12912 3 -37.26 115.32 -14.76 0.202 12911
 12913 3 -37.48 115.21 -14.78 0.246 12912
 12914 3 -37.6 115.21 -14.76 0.285 12913
 12915 3 -37.64 115.71 -14.86 0.092 12914
 12916 3 -37.62 115.91 -14.83 0.077 12915
 12917 3 -37.63 116.01 -14.74 0.088 12916
 12918 3 -37.78 116.11 -14.76 0.092 12917
 12919 3 -37.87 116.21 -14.81 0.102 12918
 12920 3 -37.88 116.41 -14.99 0.125 12919
 12921 3 -37.89 116.41 -15.16 0.081 12920
 12922 3 -37.91 116.41 -15.29 0.067 12921
 12923 3 -38.01 116.51 -15.41 0.065 12922
 12924 3 -38.12 116.61 -15.55 0.104 12923
 12925 3 -38.07 116.91 -15.75 0.122 12924
 12926 3 -38.08 116.91 -15.83 0.000125 12925
 12927 3 -37.69 114.81 -14.66 0.225 12914
 12928 3 -37.73 114.61 -14.63 0.24 12927
 12929 3 -37.44 114.41 -14.9 0.127 12928
 12930 3 -37.4 114.41 -15.13 0.11 12929
 12931 3 -37.3 114.41 -15.23 0.075 12930
 12932 3 -38.06 114.51 -14.51 0.2 12928
 12933 3 -38.23 114.31 -14.46 0.227 12932
 12934 3 -38.38 114.11 -14.39 0.258 12933
 12935 3 -38.52 114.01 -14.33 0.293 12934
 12936 3 -38.63 113.9 -14.31 0.325 12935
 12937 3 -38.72 113.7 -14.37 0.332 12936
 12938 3 -38.83 113.6 -14.36 0.348 12937
 12939 3 -38.92 113.5 -14.42 0.375 12938
 12940 3 -39.03 113.4 -14.4 0.389 12939
 12941 3 -39.17 113.3 -14.65 0.375 12940
 12942 3 -39.3 113.1 -14.79 0.344 12941
 12943 3 -39.47 112.9 -14.92 0.309 12942
 12944 3 -39.57 112.7 -15 0.29 12943
 12945 3 -39.7 112.59 -15.1 0.295 12944
 12946 3 -39.78 112.39 -15.19 0.304 12945
 12947 3 -39.84 112.29 -15.29 0.331 12946
 12948 3 -39.93 112.09 -15.33 0.367 12947
 12949 3 -40.05 111.99 -15.38 0.381 12948
 12950 3 -40.21 111.69 -15.36 0.313 12949
 12951 3 -40.29 111.49 -15.36 0.338 12950
 12952 3 -40.01 111.29 -15.68 0.181 12951
 12953 3 -40.18 110.99 -15.48 0.081 12952
 12954 3 -40.1 111.09 -15.44 0.042 12953
 12955 3 -40.51 111.29 -15.17 0.272 12951
 12956 3 -40.57 111.09 -15.11 0.243 12955
 12957 3 -40.64 110.79 -14.99 0.185 12956
 12958 3 -40.69 110.59 -14.9 0.172 12957
 12959 3 -40.85 110.48 -14.91 0.222 12958
 12960 3 -40.93 110.38 -14.91 0.255 12959
 12961 3 -41.1 110.28 -15.31 0.088 12960
 12962 3 -41.2 110.28 -15.23 0.065 12961
 12963 3 -41.33 110.28 -15.23 0.14 12962
 12964 3 -41.49 110.28 -15.22 0.000125 12963
 12965 3 -41.09 110.18 -14.71 0.214 12960
 12966 3 -41.21 110.08 -14.65 0.216 12965
 12967 3 -41.35 109.98 -14.61 0.215 12966
 12968 3 -41.43 109.78 -14.58 0.24 12967
 12969 3 -41.62 109.68 -14.54 0.247 12968
 12970 3 -41.7 109.58 -14.5 0.236 12969
 12971 3 -41.79 109.48 -14.53 0.27 12970
 12972 3 -41.9 109.28 -14.55 0.309 12971
 12973 3 -42.05 109.07 -14.55 0.294 12972
 12974 3 -42.36 108.87 -14.56 0.263 12973
 12975 3 -42.49 108.67 -14.47 0.236 12974
 12976 3 -42.71 108.57 -14.4 0.231 12975
 12977 3 -42.82 108.37 -14.38 0.221 12976
 12978 3 -42.89 108.27 -14.24 0.251 12977
 12979 3 -42.91 108.27 -14.08 0.332 12978
 12980 3 -42.97 107.97 -14.02 0.314 12979
 12981 3 -43.09 107.87 -13.94 0.346 12980
 12982 3 -42.91 108.07 -13.48 0.082 12981
 12983 3 -42.95 108.07 -13.3 0.113 12982
 12984 3 -43.01 107.97 -13.12 0.146 12983
 12985 3 -42.94 107.77 -12.95 0.137 12984
 12986 3 -42.93 107.57 -12.85 0.166 12985
 12987 3 -43.02 107.47 -12.8 0.226 12986
 12988 3 -43.12 107.37 -12.78 0.2 12987
 12989 3 -43.23 107.67 -12.68 0.089 12988
 12990 3 -43.4 107.66 -12.66 0.065 12989
 12991 3 -43.53 107.66 -12.71 0.075 12990
 12992 3 -43.66 107.66 -12.73 0.056 12991
 12993 3 -43.22 107.66 -14.11 0.3 12981
 12994 3 -43.31 107.46 -14.24 0.298 12993
 12995 3 -43.44 107.36 -14.31 0.351 12994
 12996 3 -43.59 107.26 -14.35 0.385 12995
 12997 3 -43.74 107.06 -14.41 0.37 12996
 12998 3 -43.83 106.96 -14.45 0.365 12997
 12999 3 -43.95 106.86 -14.39 0.321 12998
 13000 3 -43.93 106.56 -14.41 0.281 12999
 13001 3 -43.99 106.36 -14.37 0.309 13000
 13002 3 -43.99 106.16 -14.3 0.286 13001
 13003 3 -43.99 105.96 -14.22 0.274 13002
 13004 3 -43.97 105.86 -14.16 0.302 13003
 13005 3 -43.99 105.66 -14.12 0.377 13004
 13006 3 -44.12 105.56 -14.1 0.419 13005
 13007 3 -44.22 105.36 -14.07 0.495 13006
 13008 3 -44.28 105.66 -13.46 0.093 13007
 13009 3 -44.34 105.76 -13.36 0.1 13008
 13010 3 -44.41 105.86 -13.3 0.064 13009
 13011 3 -44.48 105.95 -13.18 0.107 13010
 13012 3 -44.26 105.26 -14.18 0.491 13007
 13013 3 -44.4 105.15 -14.36 0.472 13012
 13014 3 -44.5 104.95 -14.42 0.504 13013
 13015 3 -44.59 104.85 -14.56 0.491 13014
 13016 3 -44.47 104.45 -14.37 0.268 13015
 13017 3 -44.52 104.25 -14.35 0.253 13016
 13018 3 -44.48 104.05 -14.29 0.219 13017
 13019 3 -44.5 103.95 -14.27 0.21 13018
 13020 3 -44.56 103.75 -14.22 0.199 13019
 13021 3 -44.56 103.55 -14.17 0.25 13020
 13022 3 -44.6 103.45 -14.14 0.257 13021
 13023 3 -44.67 103.25 -14.17 0.254 13022
 13024 3 -44.77 103.15 -14.14 0.23 13023
 13025 3 -44.91 103.05 -14.07 0.277 13024
 13026 3 -45 102.85 -14.13 0.297 13025
 13027 3 -45.08 102.75 -13.74 0.132 13026
 13028 3 -45.19 102.65 -13.86 0.192 13027
 13029 3 -45.3 102.55 -13.71 0.147 13028
 13030 3 -45.44 102.45 -13.73 0.136 13029
 13031 3 -45.54 102.25 -13.74 0.12 13030
 13032 3 -45.58 102.04 -13.64 0.15 13031
 13033 3 -45.69 101.94 -13.57 0.166 13032
 13034 3 -45.77 101.84 -13.56 0.204 13033
 13035 3 -45.96 101.64 -13.49 0.168 13034
 13036 3 -46.16 101.54 -13.49 0.197 13035
 13037 3 -46.34 101.34 -13.53 0.23 13036
 13038 3 -46.49 101.24 -13.51 0.212 13037
 13039 3 -46.6 101.04 -13.46 0.236 13038
 13040 3 -46.62 100.84 -13.34 0.315 13039
 13041 3 -46.56 100.64 -13.12 0.218 13040
 13042 3 -46.59 100.44 -12.91 0.213 13041
 13043 3 -46.68 100.24 -12.75 0.181 13042
 13044 3 -46.77 100.14 -12.71 0.224 13043
 13045 3 -46.83 99.94 -12.67 0.187 13044
 13046 3 -46.95 99.73 -12.67 0.196 13045
 13047 3 -47.01 99.53 -12.63 0.178 13046
 13048 3 -47.06 99.43 -12.6 0.205 13047
 13049 3 -47.19 99.2 -12.59 0.242 13048
 13050 3 -47.21 99.07 -12.61 0.288 13049
 13051 3 -47.39 98.89 -12.54 0.278 13050
 13052 3 -47.56 98.75 -12.55 0.266 13051
 13053 3 -47.72 98.63 -12.66 0.273 13052
 13054 3 -47.81 98.52 -12.58 0.319 13053
 13055 3 -47.7 98.33 -12.41 0.282 13054
 13056 3 -47.32 98.18 -12.36 0.192 13055
 13057 3 -47.19 98.04 -12.31 0.207 13056
 13058 3 -47.09 97.79 -12.24 0.145 13057
 13059 3 -47.04 97.57 -12.27 0.128 13058
 13060 3 -46.97 97.44 -12.24 0.144 13059
 13061 3 -46.89 97.3 -12.27 0.162 13060
 13062 3 -46.85 97.21 -12.31 0.145 13061
 13063 3 -46.74 97.14 -12.34 0.162 13062
 13064 3 -46.56 97.13 -12.21 0.109 13063
 13065 3 -46.5 97.01 -12.25 0.112 13064
 13066 3 -46.43 96.94 -12.36 0.159 13065
 13067 3 -46.3 96.87 -12.48 0.172 13066
 13068 3 -46.12 96.81 -12.56 0.185 13067
 13069 3 -45.98 96.8 -12.53 0.262 13068
 13070 3 -45.86 96.75 -12.47 0.271 13069
 13071 3 -45.56 97.2 -12.44 0.112 13070
 13072 3 -45.46 97.26 -12.39 0.101 13071
 13073 3 -45.35 97.26 -12.31 0.096 13072
 13074 3 -45.17 97.22 -12.22 0.109 13073
 13075 3 -45.07 97.16 -12.11 0.09 13074
 13076 3 -44.96 97.13 -11.98 0.121 13075
 13077 3 -44.87 97.09 -11.95 0.098 13076
 13078 3 -46.03 96.47 -12.31 0.12 13070
 13079 3 -46.03 96.46 -12.15 0.123 13078
 13080 3 -47.92 98.26 -12.35 0.295 13055
 13081 3 -48.03 98.11 -12.23 0.321 13080
 13082 3 -48.13 97.98 -12.15 0.316 13081
 13083 3 -48.27 97.8 -12.03 0.279 13082
 13084 3 -48.45 97.68 -11.85 0.289 13083
 13085 3 -48.42 97.63 -11.62 0.291 13084
 13086 3 -48.52 97.52 -11.47 0.322 13085
 13087 3 -48.67 97.47 -11.33 0.329 13086
 13088 3 -48.57 97.29 -11.17 0.301 13087
 13089 3 -48.54 97.16 -11.01 0.411 13088
 13090 3 -49 96.8 -11.17 0.162 13089
 13091 3 -49.1 96.59 -11.12 0.109 13090
 13092 3 -49.15 96.47 -11.04 0.113 13091
 13093 3 -49.23 96.35 -10.95 0.134 13092
 13094 3 -49.33 96.21 -10.87 0.156 13093
 13095 3 -49.4 96.07 -10.83 0.211 13094
 13096 3 -49.47 95.88 -10.58 0.141 13095
 13097 3 -49.52 95.68 -10.47 0.201 13096
 13098 3 -49.59 95.54 -10.4 0.209 13097
 13099 3 -49.6 95.38 -10.35 0.23 13098
 13100 3 -49.59 95.2 -10.22 0.242 13099
 13101 3 -49.61 95.03 -10.1 0.264 13100
 13102 3 -49.54 94.89 -10.02 0.296 13101
 13103 3 -49.5 94.72 -9.88 0.24 13102
 13104 3 -49.48 94.58 -9.8 0.212 13103
 13105 3 -49.55 94.37 -9.76 0.235 13104
 13106 3 -49.54 94.23 -9.69 0.252 13105
 13107 3 -49.56 94.08 -9.54 0.256 13106
 13108 3 -49.59 93.87 -9.5 0.23 13107
 13109 3 -49.62 93.71 -9.38 0.27 13108
 13110 3 -49.64 93.56 -9.27 0.274 13109
 13111 3 -49.61 93.38 -9.14 0.286 13110
 13112 3 -49.59 93.2 -9.02 0.274 13111
 13113 3 -49.59 93.02 -8.99 0.335 13112
 13114 3 -49.62 92.83 -8.9 0.377 13113
 13115 3 -49.71 92.68 -8.8 0.391 13114
 13116 3 -49.59 92.57 -8.51 0.313 13115
 13117 3 -49.58 92.42 -8.45 0.324 13116
 13118 3 -49.91 92.08 -8.53 0.127 13117
 13119 3 -50.09 91.86 -8.38 0.094 13118
 13120 3 -50.18 91.74 -8.26 0.069 13119
 13121 3 -50.25 91.61 -8.17 0.101 13120
 13122 3 -50.34 91.47 -8.13 0.125 13121
 13123 3 -50.47 91.33 -8.13 0.099 13122
 13124 3 -50.66 91.29 -8.15 0.081 13123
 13125 3 -50.72 91.2 -8.13 0.048 13124
 13126 3 -50.39 91.21 -8.18 0.077 13123
 13127 3 -50.33 91.11 -8.22 0.081 13126
 13128 3 -50.28 90.98 -8.38 0.092 13127
 13129 3 -50.19 90.85 -8.43 0.105 13128
 13130 3 -50.13 90.74 -8.41 0.000125 13129
 13131 3 -49.38 92.37 -8.19 0.186 13117
 13132 3 -49.28 92.27 -8.02 0.18 13131
 13133 3 -49.02 92.26 -7.88 0.151 13132
 13134 3 -48.84 92.18 -7.75 0.146 13133
 13135 3 -48.75 92.09 -7.57 0.177 13134
 13136 3 -48.57 92.02 -7.51 0.193 13135
 13137 3 -48.49 91.9 -7.47 0.173 13136
 13138 3 -48.4 91.66 -7.26 0.177 13137
 13139 3 -48.3 91.42 -7.17 0.199 13138
 13140 3 -48.27 91.26 -7.09 0.175 13139
 13141 3 -48.22 91.01 -6.98 0.12 13140
 13142 3 -48.19 90.86 -6.99 0.134 13141
 13143 3 -48.23 90.68 -6.96 0.136 13142
 13144 3 -48.27 90.57 -6.84 0.147 13143
 13145 3 -48.27 90.42 -6.9 0.13 13144
 13146 3 -48.28 90.27 -6.84 0.106 13145
 13147 3 -48.27 90.14 -6.8 0.114 13146
 13148 3 -48.22 89.94 -6.79 0.128 13147
 13149 3 -48.14 89.81 -6.69 0.082 13148
 13150 3 -48.12 89.71 -6.6 0.108 13149
 13151 3 -48.11 89.66 -6.44 0.138 13150
 13152 3 -48.08 89.64 -6.31 0.166 13151
 13153 3 -48.07 89.59 -6.18 0.214 13152
 13154 3 -48.04 89.39 -6.08 0.124 13153
 13155 3 -47.99 89.29 -5.93 0.142 13154
 13156 3 -47.9 89.23 -5.82 0.153 13155
 13157 3 -47.9 89.09 -5.68 0.155 13156
 13158 3 -48.04 88.93 -5.51 0.11 13157
 13159 3 -48.01 88.78 -5.35 0.075 13158
 13160 3 -47.94 88.66 -5.29 0.092 13159
 13161 3 -47.93 88.51 -5.17 0.093 13160
 13162 3 -47.94 88.42 -5.13 0.097 13161
 13163 3 -47.92 88.34 -4.95 0.095 13162
 13164 3 -47.96 88.29 -4.78 0.087 13163
 13165 3 -48.09 88.25 -4.67 0.079 13164
 13166 3 -48.21 88.33 -4.59 0.063 13165
 13167 3 -48.21 88.42 -4.49 0.124 13166
 13168 3 -48.15 88.52 -4.34 0.141 13167
 13169 3 -48.16 88.59 -4.15 0.127 13168
 13170 3 -48.21 88.67 -4.05 0.095 13169
 13171 3 -48.25 88.81 -3.93 0.091 13170
 13172 3 -48.31 88.81 -3.74 0.076 13171
 13173 3 -48.22 88.81 -3.57 0.079 13172
 13174 3 -48.35 88.75 -3.47 0.12 13173
 13175 3 -48.47 88.72 -3.53 0.134 13174
 13176 3 -48.6 88.63 -3.49 0.11 13175
 13177 3 -48.66 88.56 -3.37 0.122 13176
 13178 3 -48.81 88.51 -3.25 0.097 13177
 13179 3 -48.95 88.44 -3.19 0.092 13178
 13180 3 -49.05 88.47 -3.03 0.126 13179
 13181 3 -49.1 88.39 -2.89 0.124 13180
 13182 3 -49.13 88.27 -2.76 0.133 13181
 13183 3 -49.23 88.3 -2.64 0.161 13182
 13184 3 -49.41 88.58 -2.61 0.139 13183
 13185 3 -48.26 88.94 -3.98 0.035 13171
 13186 3 -47.93 89.96 -5.99 0.126 13153
 13187 3 -47.93 90.02 -5.85 0.169 13186
 13188 3 -47.83 89.81 -5.63 0.096 13187
 13189 3 -47.86 89.68 -5.55 0.102 13188
 13190 3 -48.12 90.12 -5.89 0.142 13187
 13191 3 -48.25 90.15 -5.84 0.082 13190
 13192 3 -48.4 90.51 -6.61 0.107 13144
 13193 3 -48.47 90.49 -6.46 0.099 13192
 13194 3 -48.46 90.49 -6.36 0.064 13193
 13195 3 -48.6 90.5 -6.27 0.087 13194
 13196 3 -48.72 90.46 -6.21 0.113 13195
 13197 3 -48.89 90.45 -6.21 0.059 13196
 13198 3 -48.09 97.22 -10.72 0.281 13089
 13199 3 -47.97 97.17 -10.61 0.297 13198
 13200 3 -47.94 97.36 -10.43 0.264 13199
 13201 3 -47.83 97.5 -10.3 0.256 13200
 13202 3 -47.67 97.62 -10.15 0.24 13201
 13203 3 -47.61 97.64 -9.98 0.267 13202
 13204 3 -47.54 97.65 -9.78 0.265 13203
 13205 3 -47.48 97.64 -9.56 0.281 13204
 13206 3 -47.52 97.62 -9.32 0.298 13205
 13207 3 -47.43 97.6 -9.18 0.302 13206
 13208 3 -47.04 97.74 -9.25 0.128 13207
 13209 3 -46.88 97.9 -9.32 0.146 13208
 13210 3 -46.76 98.03 -9.43 0.132 13209
 13211 3 -46.58 98.15 -9.49 0.156 13210
 13212 3 -46.49 98.3 -9.47 0.136 13211
 13213 3 -46.41 98.49 -9.4 0.121 13212
 13214 3 -46.29 98.68 -9.29 0.081 13213
 13215 3 -46.19 98.84 -9.2 0.103 13214
 13216 3 -46.14 98.91 -9.08 0.146 13215
 13217 3 -46.04 98.98 -8.93 0.159 13216
 13218 3 -45.87 98.96 -8.77 0.173 13217
 13219 3 -45.95 99.19 -8.89 0.072 13218
 13220 3 -45.96 99.35 -8.88 0.11 13219
 13221 3 -46.08 99.45 -8.86 0.108 13220
 13222 3 -46.17 99.44 -8.77 0.107 13221
 13223 3 -45.69 98.91 -8.65 0.204 13218
 13224 3 -45.51 98.83 -8.45 0.142 13223
 13225 3 -45.31 98.89 -8.34 0.173 13224
 13226 3 -44.96 99.24 -8.43 0.095 13225
 13227 3 -44.76 99.36 -8.49 0.122 13226
 13228 3 -44.64 99.46 -8.48 0.126 13227
 13229 3 -44.62 99.56 -8.39 0.184 13228
 13230 3 -44.49 99.76 -8.45 0.152 13229
 13231 3 -44.33 99.86 -8.44 0.15 13230
 13232 3 -44.21 99.96 -8.37 0.162 13231
 13233 3 -44.08 100.06 -8.31 0.211 13232
 13234 3 -43.97 100.16 -8.27 0.21 13233
 13235 3 -43.94 100.16 -8.16 0.23 13234
 13236 3 -44 100.26 -8.21 0.293 13235
 13237 3 -43.95 100.36 -8.05 0.291 13236
 13238 3 -43.84 100.47 -8.12 0.293 13237
 13239 3 -43.59 100.57 -8.27 0.223 13238
 13240 3 -43.29 100.67 -8.3 0.219 13239
 13241 3 -43.1 100.77 -8.34 0.228 13240
 13242 3 -42.89 100.87 -8.34 0.209 13241
 13243 3 -42.74 100.97 -8.27 0.187 13242
 13244 3 -42.56 100.98 -8.15 0.16 13243
 13245 3 -42.37 101.08 -8.09 0.154 13244
 13246 3 -42.26 101.28 -8.05 0.104 13245
 13247 3 -42.09 101.38 -8.05 0.125 13246
 13248 3 -41.85 101.48 -8.05 0.182 13247
 13249 3 -41.75 101.58 -8.12 0.199 13248
 13250 3 -41.49 101.59 -8.22 0.175 13249
 13251 3 -41.32 101.59 -8.36 0.142 13250
 13252 3 -41.16 101.59 -8.49 0.177 13251
 13253 3 -41.04 101.49 -8.64 0.153 13252
 13254 3 -40.88 101.49 -8.77 0.129 13253
 13255 3 -40.7 101.49 -8.88 0.137 13254
 13256 3 -40.41 101.59 -8.98 0.132 13255
 13257 3 -40.21 101.6 -9.03 0.114 13256
 13258 3 -40 101.5 -9.07 0.099 13257
 13259 3 -39.88 101.5 -9.12 0.085 13258
 13260 3 -39.79 101.6 -9.17 0.111 13259
 13261 3 -39.67 101.5 -9.27 0.123 13260
 13262 3 -39.64 101.4 -9.42 0.117 13261
 13263 3 -39.69 101.3 -9.53 0.152 13262
 13264 3 -39.62 101.3 -9.6 0.204 13263
 13265 3 -39.82 101.6 -9.83 0.078 13264
 13266 3 -39.9 101.8 -9.91 0.094 13265
 13267 3 -40.09 101.9 -9.91 0.084 13266
 13268 3 -40.21 101.99 -9.89 0.079 13267
 13269 3 -40.28 102.09 -9.9 0.156 13268
 13270 3 -39.48 101.2 -9.54 0.134 13264
 13271 3 -39.4 101.5 -9.75 0.112 13270
 13272 3 -39.38 101.5 -9.92 0.09 13271
 13273 3 -39.28 101.6 -10.03 0.043 13272
 13274 3 -39.11 101.6 -10.08 0.089 13273
 13275 3 -39.33 101.1 -9.49 0.157 13270
 13276 3 -39.1 101.1 -9.48 0.136 13275
 13277 3 -38.93 101.01 -9.43 0.126 13276
 13278 3 -38.75 100.81 -9.36 0.13 13277
 13279 3 -38.66 100.81 -9.27 0.107 13278
 13280 3 -38.46 100.61 -9.17 0.143 13279
 13281 3 -38.34 100.61 -9.12 0.154 13280
 13282 3 -38.16 100.41 -9.01 0.221 13281
 13283 3 -38.02 100.31 -8.99 0.23 13282
 13284 3 -37.8 100.12 -8.99 0.069 13283
 13285 3 -37.68 100.02 -8.86 0.092 13284
 13286 3 -37.54 100.02 -8.79 0.12 13285
 13287 3 -37.48 99.82 -8.82 0.116 13286
 13288 3 -37.18 99.82 -8.9 0.107 13287
 13289 3 -36.99 99.72 -8.82 0.074 13288
 13290 3 -36.81 99.62 -8.8 0.099 13289
 13291 3 -36.67 99.63 -8.71 0.105 13290
 13292 3 -36.53 99.63 -8.63 0.103 13291
 13293 3 -36.37 99.63 -8.68 0.119 13292
 13294 3 -36.22 99.63 -8.63 0.119 13293
 13295 3 -36 99.63 -8.54 0.108 13294
 13296 3 -35.77 99.73 -8.5 0.119 13295
 13297 3 -35.68 99.73 -8.41 0.153 13296
 13298 3 -35.63 99.84 -8.28 0.141 13297
 13299 3 -35.49 99.84 -8.21 0.137 13298
 13300 3 -35.43 99.64 -8.1 0.122 13299
 13301 3 -35.3 99.54 -7.93 0.121 13300
 13302 3 -35.19 99.44 -7.79 0.101 13301
 13303 3 -35.09 99.44 -7.64 0.129 13302
 13304 3 -34.97 99.34 -7.51 0.113 13303
 13305 3 -35.46 100.04 -8.22 0.114 13299
 13306 3 -35.57 100.24 -8.16 0.125 13305
 13307 3 -35.61 100.34 -8.08 0.164 13306
 13308 3 -35.78 100.43 -7.89 0.137 13307
 13309 3 -35.79 100.53 -7.73 0.092 13308
 13310 3 -35.91 100.53 -7.57 0.07 13309
 13311 3 -36.03 100.53 -7.46 0.08 13310
 13312 3 -36.1 100.43 -7.39 0.079 13311
 13313 3 -36.14 100.33 -7.24 0.118 13312
 13314 3 -36.17 100.13 -7.11 0.147 13313
 13315 3 -35.99 100.13 -7.04 0.13 13314
 13316 3 -35.87 100.03 -6.99 0.123 13315
 13317 3 -35.73 99.94 -6.97 0.116 13316
 13318 3 -35.51 99.94 -6.99 0.104 13317
 13319 3 -35.38 99.94 -6.99 0.105 13318
 13320 3 -35.25 100.04 -6.93 0.075 13319
 13321 3 -36.4 100.33 -7.08 0.076 13314
 13322 3 -36.45 100.33 -7.22 0.078 13321
 13323 3 -36.52 100.43 -7.38 0.091 13322
 13324 3 -36.54 100.53 -7.55 0.108 13323
 13325 3 -36.52 100.63 -7.72 0.000125 13324
 13326 3 -37.96 100.41 -8.97 0.08 13283
 13327 3 -37.79 100.52 -8.93 0.061 13326
 13328 3 -37.67 100.52 -8.79 0.109 13327
 13329 3 -37.52 100.52 -8.7 0.104 13328
 13330 3 -37.43 100.62 -8.67 0.000125 13329
 13331 3 -37.92 100.42 -8.95 0.08 13326
 13332 3 -38.12 100.51 -8.6 0.078 13331
 13333 3 -38.22 100.51 -8.54 0.08 13332
 13334 3 -38.33 100.31 -8.44 0.079 13333
 13335 3 -38.45 100.21 -8.36 0.11 13334
 13336 3 -38.46 100.11 -8.25 0.000125 13335
 13337 3 -37.89 100.52 -8.93 0.08 13331
 13338 3 -39.19 101.1 -9.45 0.157 13275
 13339 3 -44.04 100.56 -7.79 0.109 13238
 13340 3 -44.01 100.66 -7.82 0.077 13339
 13341 3 -46.2 98.27 -9.56 0.079 13212
 13342 3 -47.68 97.61 -8.91 0.2 13207
 13343 3 -47.72 97.63 -8.7 0.215 13342
 13344 3 -47.73 97.63 -8.47 0.246 13343
 13345 3 -47.72 97.64 -8.3 0.227 13344
 13346 3 -47.67 97.67 -8.09 0.206 13345
 13347 3 -47.69 97.66 -7.96 0.23 13346
 13348 3 -47.69 97.74 -7.82 0.263 13347
 13349 3 -47.84 97.66 -7.68 0.189 13348
 13350 3 -47.9 97.61 -7.58 0.211 13349
 13351 3 -47.89 97.62 -7.45 0.2 13350
 13352 3 -47.87 97.66 -7.35 0.215 13351
 13353 3 -47.93 97.84 -7.28 0.264 13352
 13354 3 -48.08 98.05 -7.18 0.197 13353
 13355 3 -48.16 98.2 -7.12 0.2 13354
 13356 3 -48.18 98.32 -6.97 0.147 13355
 13357 3 -48.17 98.4 -6.78 0.132 13356
 13358 3 -48.21 98.39 -6.68 0.14 13357
 13359 3 -48.31 98.47 -6.54 0.133 13358
 13360 3 -48.4 98.47 -6.38 0.186 13359
 13361 3 -48.26 98.55 -6.21 0.1 13360
 13362 3 -48.2 98.64 -6.12 0.106 13361
 13363 3 -48.17 98.68 -5.99 0.141 13362
 13364 3 -48.14 98.74 -5.82 0.178 13363
 13365 3 -48.13 98.71 -5.64 0.184 13364
 13366 3 -48.07 98.7 -5.51 0.194 13365
 13367 3 -48.05 98.73 -5.32 0.111 13366
 13368 3 -47.98 98.77 -5.22 0.134 13367
 13369 3 -47.87 98.77 -5.14 0.165 13368
 13370 3 -47.82 98.72 -5.07 0.231 13369
 13371 3 -48.1 98.69 -4.85 0.135 13370
 13372 3 -48.12 98.64 -4.69 0.118 13371
 13373 3 -48.23 98.5 -4.61 0.13 13372
 13374 3 -48.26 98.31 -4.49 0.172 13373
 13375 3 -48.28 98.22 -4.37 0.198 13374
 13376 3 -48.46 98.01 -4.36 0.145 13375
 13377 3 -48.5 97.88 -4.27 0.151 13376
 13378 3 -48.55 97.73 -4.24 0.163 13377
 13379 3 -48.62 97.66 -4.29 0.198 13378
 13380 3 -48.56 97.49 -4.29 0.17 13379
 13381 3 -48.5 97.35 -4.33 0.229 13380
 13382 3 -48.35 97.19 -4.26 0.231 13381
 13383 3 -48.36 97.02 -4.21 0.256 13382
 13384 3 -48.41 96.83 -4.24 0.301 13383
 13385 3 -48.47 96.69 -4.27 0.343 13384
 13386 3 -48.55 96.54 -4.32 0.395 13385
 13387 3 -48.55 96.43 -4.25 0.45 13386
 13388 3 -48.46 96.24 -4.19 0.501 13387
 13389 3 -47.73 96.35 -3.68 0.114 13388
 13390 3 -47.69 96.37 -3.48 0.103 13389
 13391 3 -47.63 96.43 -3.38 0.068 13390
 13392 3 -47.52 96.52 -3.21 0.105 13391
 13393 3 -47.37 96.67 -3.13 0.099 13392
 13394 3 -47.27 96.79 -3.04 0.089 13393
 13395 3 -47.22 96.75 -2.9 0.096 13394
 13396 3 -47.09 96.7 -2.8 0.077 13395
 13397 3 -46.96 96.68 -2.7 0.075 13396
 13398 3 -46.83 96.7 -2.7 0.107 13397
 13399 3 -46.7 96.7 -2.63 0.143 13398
 13400 3 -46.6 96.62 -2.58 0.178 13399
 13401 3 -46.41 96.93 -2.66 0.093 13400
 13402 3 -46.32 97.12 -2.62 0.06 13401
 13403 3 -46.22 97.27 -2.64 0.108 13402
 13404 3 -46.14 97.29 -2.7 0.079 13403
 13405 3 -46.66 96.37 -2.55 0.051 13400
 13406 3 -46.56 96.32 -2.57 0.072 13405
 13407 3 -46.43 96.31 -2.69 0.107 13406
 13408 3 -46.36 96.31 -2.76 0.138 13407
 13409 3 -46.25 96.11 -2.86 0.000125 13408
 13410 3 -48.59 96.11 -4.3 0.476 13388
 13411 3 -48.37 95.83 -4.14 0.254 13410
 13412 3 -48.51 95.72 -4.24 0.258 13411
 13413 3 -48.81 95.72 -4.41 0.138 13412
 13414 3 -48.91 95.47 -4.56 0.091 13413
 13415 3 -48.9 95.38 -4.73 0.087 13414
 13416 3 -48.9 95.2 -4.83 0.079 13415
 13417 3 -48.91 95.03 -4.81 0.059 13416
 13418 3 -48.94 94.92 -4.86 0.085 13417
 13419 3 -48.96 94.8 -4.94 0.095 13418
 13420 3 -48.99 94.71 -5.06 0.091 13419
 13421 3 -49.02 94.64 -5.12 0.098 13420
 13422 3 -49.1 94.54 -5.22 0.073 13421
 13423 3 -49.16 94.48 -5.28 0.104 13422
 13424 3 -49.19 94.3 -5.43 0.117 13423
 13425 3 -49.16 94.22 -5.5 0.087 13424
 13426 3 -49.2 94.25 -5.6 0.077 13425
 13427 3 -49.22 94.06 -5.76 0.12 13426
 13428 3 -49.27 93.98 -5.82 0.11 13427
 13429 3 -49.37 93.87 -5.95 0.101 13428
 13430 3 -49.47 93.76 -6.02 0.105 13429
 13431 3 -49.52 93.7 -6.13 0.091 13430
 13432 3 -49.67 93.67 -6.26 0.112 13431
 13433 3 -49.78 93.75 -6.45 0.069 13432
 13434 3 -49.87 93.7 -6.57 0.093 13433
 13435 3 -49.95 93.61 -6.68 0.075 13434
 13436 3 -49.99 93.57 -6.83 0.079 13435
 13437 3 -50.07 93.46 -6.86 0.126 13436
 13438 3 -50.04 93.33 -6.68 0.051 13437
 13439 3 -48.9 97.83 -4.36 0.09 13379
 13440 3 -48.99 97.95 -4.36 0.072 13439
 13441 3 -49.03 98.07 -4.33 0.076 13440
 13442 3 -49.16 98.12 -4.27 0.092 13441
 13443 3 -49.32 98.07 -4.27 0.106 13442
 13444 3 -49.47 98.1 -4.27 0.097 13443
 13445 3 -49.56 98.28 -4.28 0.091 13444
 13446 3 -47.52 98.71 -5.28 0.059 13370
 13447 3 -47.53 98.7 -5.46 0.088 13446
 13448 3 -47.58 98.65 -5.64 0.127 13447
 13449 3 -47.63 98.58 -5.75 0.165 13448
 13450 3 -47.64 98.58 -5.91 0.084 13449
 13451 3 -48.67 98.39 -6.45 0.114 13360
 13452 3 -48.77 98.41 -6.57 0.124 13451
 13453 3 -49 98.34 -6.74 0.145 13452
 13454 3 -49.15 98.35 -6.89 0.134 13453
 13455 3 -49.37 98.52 -7.04 0.122 13454
 13456 3 -49.49 98.67 -7.17 0.157 13455
 13457 3 -49.56 98.69 -7.3 0.162 13456
 13458 3 -49.82 98.63 -7.29 0.111 13457
 13459 3 -49.92 98.56 -7.35 0.107 13458
 13460 3 -47.62 98.08 -7.95 0.111 13348
 13461 3 -47.64 98.2 -7.93 0.075 13460
 13462 3 -47.56 98.41 -7.96 0.096 13461
 13463 3 -47.67 98.54 -8.06 0.116 13462
 13464 3 -47.69 98.58 -8.15 0.097 13463
 13465 3 -47.66 98.65 -8.21 0.105 13464
 13466 3 -47.6 98.55 -8.26 0.000125 13465
 13467 3 -47.69 96.66 -10.71 0.124 13199
 13468 3 -47.63 96.62 -10.8 0.147 13467
 13469 3 -47.65 96.57 -10.98 0.153 13468
 13470 3 -47.65 96.51 -11.1 0.123 13469
 13471 3 -49.11 97.72 -11.61 0.121 13087
 13472 3 -49.28 97.67 -11.68 0.155 13471
 13473 3 -49.36 97.79 -11.78 0.186 13472
 13474 3 -49.48 97.93 -11.83 0.19 13473
 13475 3 -49.66 97.72 -11.87 0.103 13474
 13476 3 -49.74 97.56 -11.83 0.123 13475
 13477 3 -49.81 97.41 -11.77 0.129 13476
 13478 3 -49.7 97.23 -11.72 0.087 13477
 13479 3 -49.74 97.13 -11.64 0.106 13478
 13480 3 -49.58 96.89 -11.6 0.097 13479
 13481 3 -49.47 96.78 -11.58 0.084 13480
 13482 3 -49.39 96.6 -11.49 0.066 13481
 13483 3 -49.37 96.44 -11.4 0.119 13482
 13484 3 -49.34 96.37 -11.32 0.067 13483
 13485 3 -47.96 98.59 -12.96 0.1 13054
 13486 3 -47.86 98.45 -12.94 0.053 13485
 13487 3 -47.87 98.35 -12.97 0.075 13486
 13488 3 -47.98 98.23 -13.01 0.103 13487
 13489 3 -48.03 98.11 -13.06 0.074 13488
 13490 3 -45.06 102.75 -14.47 0.278 13026
 13491 3 -45.07 102.75 -14.71 0.293 13490
 13492 3 -45.03 102.75 -15.01 0.284 13491
 13493 3 -45.05 102.75 -15.15 0.326 13492
 13494 3 -44.95 102.65 -15.48 0.207 13493
 13495 3 -44.85 102.65 -15.52 0.202 13494
 13496 3 -44.74 102.55 -15.62 0.189 13495
 13497 3 -44.6 102.45 -15.65 0.173 13496
 13498 3 -44.48 102.35 -15.7 0.289 13497
 13499 3 -44.33 102.25 -15.69 0.325 13498
 13500 3 -44.11 102.26 -15.74 0.305 13499
 13501 3 -43.66 102.36 -15.87 0.294 13500
 13502 3 -43.37 102.46 -15.93 0.216 13501
 13503 3 -43.2 102.56 -16.1 0.215 13502
 13504 3 -43.05 102.56 -16.25 0.221 13503
 13505 3 -42.94 102.46 -16.36 0.242 13504
 13506 3 -42.85 102.27 -16.44 0.256 13505
 13507 3 -42.74 102.07 -16.39 0.291 13506
 13508 3 -42.59 101.97 -16.34 0.302 13507
 13509 3 -42.42 101.97 -16.28 0.337 13508
 13510 3 -42.24 101.97 -16.24 0.396 13509
 13511 3 -42.03 102.17 -16.37 0.394 13510
 13512 3 -41.89 102.27 -16.89 0.169 13511
 13513 3 -41.8 102.17 -17.07 0.174 13512
 13514 3 -41.67 102.07 -17.15 0.177 13513
 13515 3 -41.6 102.08 -17.24 0.128 13514
 13516 3 -41.47 101.88 -17.28 0.152 13515
 13517 3 -41.44 101.88 -17.43 0.198 13516
 13518 3 -41.43 101.98 -17.61 0.231 13517
 13519 3 -41.28 101.88 -17.7 0.294 13518
 13520 3 -41.23 101.98 -17.87 0.349 13519
 13521 3 -41.12 101.98 -17.9 0.452 13520
 13522 3 -41.1 101.98 -18.03 0.595 13521
 13523 3 -41.01 101.98 -18.09 0.714 13522
 13524 3 -40.98 101.98 -18.19 0.806 13523
 13525 3 -40.46 101.28 -17.51 0.203 13524
 13526 3 -40.3 101.19 -17.43 0.193 13525
 13527 3 -40.06 101.19 -17.3 0.157 13526
 13528 3 -39.92 101.09 -17.28 0.179 13527
 13529 3 -39.84 100.99 -17.24 0.231 13528
 13530 3 -39.75 100.99 -17.14 0.3 13529
 13531 3 -39.73 100.89 -17.06 0.412 13530
 13532 3 -39.2 101.2 -16.86 0.205 13531
 13533 3 -39.01 101.2 -16.73 0.197 13532
 13534 3 -38.86 101.2 -16.6 0.169 13533
 13535 3 -38.69 101.2 -16.6 0.185 13534
 13536 3 -38.47 101.3 -16.53 0.104 13535
 13537 3 -38.33 101.3 -16.47 0.144 13536
 13538 3 -38.2 101.21 -16.41 0.164 13537
 13539 3 -38.02 101.21 -16.39 0.195 13538
 13540 3 -37.81 101.31 -16.38 0.148 13539
 13541 3 -37.64 101.41 -16.26 0.141 13540
 13542 3 -37.47 101.41 -16.22 0.132 13541
 13543 3 -37.34 101.41 -16.19 0.165 13542
 13544 3 -37.14 101.41 -16.17 0.147 13543
 13545 3 -37.01 101.32 -16.1 0.156 13544
 13546 3 -36.84 101.42 -16.06 0.169 13545
 13547 3 -36.7 101.32 -16.06 0.135 13546
 13548 3 -36.54 101.32 -16.07 0.138 13547
 13549 3 -36.35 101.32 -16.07 0.163 13548
 13550 3 -36.21 101.32 -15.97 0.179 13549
 13551 3 -36.07 101.32 -15.88 0.157 13550
 13552 3 -35.92 101.33 -15.84 0.177 13551
 13553 3 -35.8 101.23 -15.8 0.152 13552
 13554 3 -35.63 101.23 -15.75 0.191 13553
 13555 3 -35.57 101.33 -15.7 0.236 13554
 13556 3 -35.61 101.73 -15.73 0.096 13555
 13557 3 -35.6 101.83 -15.73 0.108 13556
 13558 3 -35.42 101.13 -15.58 0.212 13555
 13559 3 -35.34 101.13 -15.52 0.274 13558
 13560 3 -35.17 100.83 -15.61 0.198 13559
 13561 3 -35.02 100.83 -15.54 0.203 13560
 13562 3 -34.85 100.73 -15.55 0.216 13561
 13563 3 -34.72 100.64 -15.55 0.266 13562
 13564 3 -34.62 100.54 -15.53 0.318 13563
 13565 3 -34.47 100.64 -15.5 0.405 13564
 13566 3 -34.4 100.54 -15.49 0.565 13565
 13567 3 -34.3 100.44 -15.45 0.665 13566
 13568 3 -34.21 100.24 -15.4 0.748 13567
 13569 3 -34.21 99.84 -15.29 0.688 13568
 13570 3 -34.1 99.74 -15.22 0.693 13569
 13571 3 -33.55 100.15 -15 0.382 13570
 13572 3 -33.32 100.05 -14.78 0.341 13571
 13573 3 -33.23 99.85 -14.63 0.273 13572
 13574 3 -33.19 99.75 -14.57 0.289 13573
 13575 3 -32.94 99.65 -14.57 0.227 13574
 13576 3 -32.84 99.55 -14.52 0.18 13575
 13577 3 -32.65 99.55 -14.26 0.118 13576
 13578 3 -32.71 99.85 -14.21 0.095 13577
 13579 3 -32.82 99.95 -14.22 0.083 13578
 13580 3 -33.01 99.95 -14.25 0.085 13579
 13581 3 -33.06 100.15 -14.28 0.093 13580
 13582 3 -33.48 99.65 -14.3 0.132 13574
 13583 3 -33.58 99.55 -14.25 0.000125 13582
 13584 3 -34.32 99.25 -15.17 0.397 13570
 13585 3 -34.26 99.11 -15.21 0.369 13584
 13586 3 -33.8 99.13 -15.24 0.179 13585
 13587 3 -33.74 98.98 -15.22 0.164 13586
 13588 3 -33.52 98.85 -15.19 0.095 13587
 13589 3 -33.46 98.7 -15.19 0.125 13588
 13590 3 -33.27 98.59 -15.3 0.132 13589
 13591 3 -33.16 98.51 -15.28 0.139 13590
 13592 3 -32.97 98.41 -15.25 0.168 13591
 13593 3 -32.79 98.23 -15.22 0.216 13592
 13594 3 -32.7 98.19 -15.27 0.332 13593
 13595 3 -32.5 98.4 -15.58 0.191 13594
 13596 3 -32.49 98.37 -15.82 0.17 13595
 13597 3 -32.48 98.41 -16.02 0.155 13596
 13598 3 -32.45 98.32 -16.13 0.119 13597
 13599 3 -32.45 98.21 -16.22 0.116 13598
 13600 3 -32.45 98.06 -16.32 0.117 13599
 13601 3 -32.49 98.03 -16.51 0.179 13600
 13602 3 -32.46 98.1 -16.64 0.264 13601
 13603 3 -32.47 98.11 -16.79 0.448 13602
 13604 3 -32.39 97.9 -16.74 0.458 13603
 13605 3 -32.17 97.7 -16.77 0.435 13604
 13606 3 -31.99 97.56 -16.69 0.387 13605
 13607 3 -31.81 97.12 -16.45 0.202 13606
 13608 3 -31.7 96.9 -16.37 0.195 13607
 13609 3 -31.57 96.71 -16.26 0.205 13608
 13610 3 -31.43 96.65 -16.23 0.182 13609
 13611 3 -31.25 96.66 -16.27 0.188 13610
 13612 3 -31.02 96.67 -16.34 0.127 13611
 13613 3 -30.83 96.68 -16.43 0.187 13612
 13614 3 -30.66 96.55 -16.42 0.129 13613
 13615 3 -30.55 96.48 -16.42 0.184 13614
 13616 3 -30.55 96.37 -16.4 0.229 13615
 13617 3 -30.59 96.2 -16.39 0.297 13616
 13618 3 -30.89 96.16 -16.75 0.167 13617
 13619 3 -30.84 96.11 -16.85 0.222 13618
 13620 3 -30.73 96.22 -17.15 0.15 13619
 13621 3 -30.75 96.02 -17.06 0.073 13620
 13622 3 -30.75 95.89 -16.92 0.058 13621
 13623 3 -30.77 95.71 -16.95 0.12 13622
 13624 3 -30.77 95.7 -17.07 0.119 13623
 13625 3 -30.65 95.76 -17.23 0.111 13624
 13626 3 -30.64 95.83 -17.44 0.115 13625
 13627 3 -30.63 95.94 -17.53 0.126 13626
 13628 3 -30.69 96.07 -17.63 0.111 13627
 13629 3 -30.74 96.19 -17.74 0.115 13628
 13630 3 -30.7 96.37 -17.84 0.099 13629
 13631 3 -30.74 96.43 -17.93 0.07 13630
 13632 3 -30.76 96.53 -17.97 0.066 13631
 13633 3 -30.77 96.73 -18.02 0.079 13632
 13634 3 -30.81 96.85 -18.15 0.049 13633
 13635 3 -30.84 97.01 -18.27 0.086 13634
 13636 3 -30.86 97.18 -18.25 0.101 13635
 13637 3 -30.67 96.2 -17.15 0.129 13620
 13638 3 -30.52 96.12 -17.19 0.000125 13637
 13639 3 -30.61 96.17 -17.15 0.129 13637
 13640 3 -30.77 96.47 -17.31 0.12 13639
 13641 3 -30.77 96.6 -17.4 0.125 13640
 13642 3 -30.81 96.72 -17.43 0.000125 13641
 13643 3 -30.1 96.47 -16.18 0.114 13617
 13644 3 -29.99 96.36 -16.07 0.161 13643
 13645 3 -29.88 96.24 -15.86 0.08 13644
 13646 3 -29.89 96.08 -15.82 0.075 13645
 13647 3 -29.84 96 -15.79 0.000125 13646
 13648 3 -32.68 98.52 -17.11 0.168 13603
 13649 3 -32.67 99.07 -17.33 0.124 13648
 13650 3 -32.69 99.27 -17.41 0.136 13649
 13651 3 -32.74 99.45 -17.6 0.119 13650
 13652 3 -32.75 99.55 -17.72 0.104 13651
 13653 3 -32.8 99.75 -17.83 0.097 13652
 13654 3 -32.84 99.85 -18.01 0.129 13653
 13655 3 -32.76 99.95 -18.09 0.085 13654
 13656 3 -32.61 100.05 -18.18 0.112 13655
 13657 3 -32.51 100.15 -18.25 0.109 13656
 13658 3 -32.43 100.25 -18.33 0.062 13657
 13659 3 -32.32 100.25 -18.39 0.079 13658
 13660 3 -32.26 100.25 -18.49 0.091 13659
 13661 3 -32.3 100.35 -18.69 0.145 13660
 13662 3 -32.23 100.55 -18.82 0.112 13661
 13663 3 -32.17 100.65 -18.84 0.129 13662
 13664 3 -32.14 100.95 -18.82 0.085 13663
 13665 3 -31.94 101.16 -18.82 0.113 13664
 13666 3 -31.84 101.16 -18.81 0.084 13665
 13667 3 -31.79 101.16 -18.93 0.086 13666
 13668 3 -31.76 101.26 -19.03 0.098 13667
 13669 3 -31.74 101.26 -19.11 0.138 13668
 13670 3 -31.5 101.16 -18.99 0.064 13669
 13671 3 -32.97 98.47 -17.19 0.171 13648
 13672 3 -33.01 98.7 -17.43 0.097 13671
 13673 3 -33.12 98.75 -17.58 0.104 13672
 13674 3 -33.29 98.79 -17.79 0.066 13673
 13675 3 -33.47 98.84 -17.85 0.112 13674
 13676 3 -33.53 98.91 -17.93 0.104 13675
 13677 3 -33.6 98.96 -18.03 0.076 13676
 13678 3 -32.73 97.87 -15 0.199 13594
 13679 3 -32.77 97.64 -14.89 0.121 13678
 13680 3 -32.8 97.52 -14.85 0.122 13679
 13681 3 -32.78 97.37 -14.76 0.107 13680
 13682 3 -32.78 97.23 -14.69 0.152 13681
 13683 3 -32.72 97.07 -14.55 0.157 13682
 13684 3 -32.67 96.9 -14.35 0.126 13683
 13685 3 -32.62 96.76 -14.28 0.095 13684
 13686 3 -32.66 96.62 -14.25 0.09 13685
 13687 3 -32.61 96.49 -14.21 0.146 13686
 13688 3 -32.54 96.33 -14.12 0.237 13687
 13689 3 -32.52 96.17 -14.1 0.317 13688
 13690 3 -32.5 96.07 -14.15 0.365 13689
 13691 3 -32.52 95.98 -14.19 0.449 13690
 13692 3 -32.58 95.85 -14.28 0.491 13691
 13693 3 -32.57 95.73 -14.19 0.554 13692
 13694 3 -32.59 95.74 -14.34 0.672 13693
 13695 3 -32.48 95.74 -14.4 0.764 13694
 13696 3 -31.87 95.58 -14.57 0.133 13695
 13697 3 -32.51 95.77 -14.58 0.702 13695
 13698 3 -32.44 95.67 -14.84 0.656 13697
 13699 3 -32.2 94.82 -13.76 0.098 13698
 13700 3 -32.09 94.69 -13.75 0.129 13699
 13701 3 -32.04 94.59 -13.77 0.135 13700
 13702 3 -31.97 94.42 -13.78 0.12 13701
 13703 3 -31.86 94.32 -13.86 0.148 13702
 13704 3 -31.76 94.25 -13.84 0.14 13703
 13705 3 -31.74 94.11 -13.79 0.149 13704
 13706 3 -31.72 93.91 -13.69 0.154 13705
 13707 3 -31.67 93.74 -13.65 0.173 13706
 13708 3 -31.54 93.61 -13.59 0.187 13707
 13709 3 -31.42 93.46 -13.63 0.167 13708
 13710 3 -31.36 93.24 -13.59 0.131 13709
 13711 3 -31.41 93.06 -13.56 0.116 13710
 13712 3 -31.42 92.88 -13.53 0.133 13711
 13713 3 -31.4 92.71 -13.53 0.123 13712
 13714 3 -31.38 92.53 -13.52 0.176 13713
 13715 3 -31.44 92.28 -13.55 0.142 13714
 13716 3 -31.42 92.09 -13.54 0.129 13715
 13717 3 -31.51 91.9 -13.6 0.133 13716
 13718 3 -31.49 91.76 -13.57 0.119 13717
 13719 3 -31.49 91.58 -13.57 0.154 13718
 13720 3 -31.51 91.42 -13.57 0.199 13719
 13721 3 -31.71 91.51 -13.16 0.097 13720
 13722 3 -31.73 91.47 -12.98 0.113 13721
 13723 3 -31.71 91.44 -12.79 0.122 13722
 13724 3 -31.71 91.45 -12.65 0.139 13723
 13725 3 -31.62 91.46 -12.51 0.153 13724
 13726 3 -31.47 91.63 -12.46 0.09 13725
 13727 3 -31.54 91.66 -12.38 0.066 13726
 13728 3 -31.61 91.34 -12.27 0.136 13725
 13729 3 -31.7 91.22 -12.16 0.095 13728
 13730 3 -31.68 91.21 -12.05 0.000125 13729
 13731 3 -31.36 91.17 -13.77 0.27 13720
 13732 3 -31.26 91.06 -13.87 0.283 13731
 13733 3 -31.23 90.95 -13.89 0.311 13732
 13734 3 -31.1 90.75 -13.5 0.122 13733
 13735 3 -30.96 90.63 -13.39 0.117 13734
 13736 3 -30.83 90.55 -13.32 0.109 13735
 13737 3 -30.72 90.45 -13.2 0.086 13736
 13738 3 -30.7 90.32 -13.12 0.099 13737
 13739 3 -30.74 90.23 -13.03 0.065 13738
 13740 3 -31.06 90.59 -13.27 0.088 13735
 13741 3 -31.09 90.65 -13.12 0.152 13740
 13742 3 -31.07 90.78 -13.02 0.206 13741
 13743 3 -31.02 90.85 -12.84 0.157 13742
 13744 3 -30.94 90.92 -12.8 0.000125 13743
 13745 3 -31.3 90.93 -14.19 0.213 13733
 13746 3 -31.59 90.89 -13.99 0.09 13745
 13747 3 -31.66 90.8 -13.95 0.102 13746
 13748 3 -31.71 90.64 -13.84 0.123 13747
 13749 3 -31.75 90.52 -13.78 0.108 13748
 13750 3 -31.75 90.38 -13.82 0.000125 13749
 13751 3 -31.23 90.87 -14.4 0.188 13745
 13752 3 -31.2 90.86 -14.58 0.185 13751
 13753 3 -31.23 90.88 -14.76 0.243 13752
 13754 3 -31.19 90.82 -14.87 0.244 13753
 13755 3 -31.19 90.76 -15.06 0.294 13754
 13756 3 -30.71 90.62 -15.1 0.087 13755
 13757 3 -31.44 90.76 -15.19 0.218 13755
 13758 3 -31.35 90.93 -15.27 0.151 13757
 13759 3 -31.59 91.14 -14.91 0.089 13758
 13760 3 -31.79 91.18 -14.84 0.121 13759
 13761 3 -31.91 91.24 -14.72 0.104 13760
 13762 3 -31.2 90.99 -15.47 0.269 13758
 13763 3 -31.2 90.97 -15.57 0.306 13762
 13764 3 -31.24 91.35 -15.79 0.187 13763
 13765 3 -31.24 91.02 -15.91 0.417 13764
 13766 3 -31.23 90.76 -16.09 0.373 13765
 13767 3 -31.16 90.57 -16.18 0.292 13766
 13768 3 -31.01 90.29 -16.33 0.208 13767
 13769 3 -30.94 90.25 -16.46 0.17 13768
 13770 3 -30.89 90.14 -16.57 0.151 13769
 13771 3 -30.83 90.03 -16.77 0.103 13770
 13772 3 -30.83 89.97 -16.9 0.12 13771
 13773 3 -31.71 90.68 -15.21 0.093 13757
 13774 3 -31.72 90.58 -15.28 0.097 13773
 13775 3 -31.68 90.43 -15.34 0.066 13774
 13776 3 -31.74 90.33 -15.32 0.104 13775
 13777 3 -31.84 90.27 -15.32 0.155 13776
 13778 3 -31.84 90.16 -15.3 0.147 13777
 13779 3 -31.73 90.14 -15.42 0.076 13778
 13780 3 -31.73 89.97 -15.59 0.039 13779
 13781 3 -31.79 89.86 -15.65 0.101 13780
 13782 3 -31.8 89.77 -15.59 0.108 13781
 13783 3 -31.78 89.9 -15.42 0.082 13782
 13784 3 -31.8 90.03 -15.3 0.072 13783
 13785 3 -32.45 95.72 -15.03 0.501 13698
 13786 3 -32.36 95.42 -15.6 0.173 13785
 13787 3 -32.6 95.46 -15.81 0.138 13786
 13788 3 -32.56 95.51 -15.95 0.164 13787
 13789 3 -32.48 95.58 -16.06 0.124 13788
 13790 3 -32.48 95.73 -16.15 0.141 13789
 13791 3 -32.55 95.85 -16.26 0.132 13790
 13792 3 -32.79 95.9 -16.37 0.065 13791
 13793 3 -32.85 95.85 -16.56 0.052 13792
 13794 3 -32.77 95.72 -16.55 0.072 13793
 13795 3 -32.66 95.69 -16.51 0.117 13794
 13796 3 -32.03 95.71 -13.42 0.086 13697
 13797 3 -31.94 95.79 -13.38 0.085 13796
 13798 3 -31.88 95.86 -13.34 0.086 13797
 13799 3 -31.8 95.79 -13.19 0.054 13798
 13800 3 -31.65 95.86 -13.12 0.067 13799
 13801 3 -31.59 95.84 -13.01 0.065 13800
 13802 3 -31.52 95.79 -12.86 0.083 13801
 13803 3 -31.45 95.83 -12.79 0.105 13802
 13804 3 -31.38 95.91 -12.71 0.161 13803
 13805 3 -31.27 95.94 -12.61 0.154 13804
 13806 3 -31.18 96.14 -12.51 0.125 13805
 13807 3 -31.13 96.19 -12.4 0.14 13806
 13808 3 -31.17 96.32 -12.22 0.157 13807
 13809 3 -31.19 96.44 -12.06 0.128 13808
 13810 3 -31.22 96.59 -12.08 0.113 13809
 13811 3 -31.14 96.73 -12.08 0.124 13810
 13812 3 -31.03 96.86 -12.08 0.093 13811
 13813 3 -34.69 98.64 -15.36 0.124 13585
 13814 3 -34.61 98.5 -15.36 0.124 13813
 13815 3 -34.5 98.32 -15.35 0.063 13814
 13816 3 -34.49 98.17 -15.37 0.073 13815
 13817 3 -34.48 98.04 -15.38 0.069 13816
 13818 3 -34.42 97.87 -15.42 0.071 13817
 13819 3 -34.34 97.72 -15.35 0.054 13818
 13820 3 -34.37 97.62 -15.35 0.09 13819
 13821 3 -34.52 97.53 -15.37 0.116 13820
 13822 3 -34.58 97.38 -15.35 0.133 13821
 13823 3 -34.61 97.21 -15.31 0.075 13822
 13824 3 -34.64 97.01 -15.18 0.077 13823
 13825 3 -34.7 96.92 -15.26 0.078 13824
 13826 3 -34.77 96.82 -15.24 0.109 13825
 13827 3 -34.89 96.73 -15.25 0.096 13826
 13828 3 -34.99 96.67 -15.36 0.116 13827
 13829 3 -35.04 96.69 -15.48 0.118 13828
 13830 3 -33.81 101.34 -15.46 0.201 13568
 13831 3 -33.68 101.54 -15.46 0.162 13830
 13832 3 -33.51 101.65 -15.38 0.091 13831
 13833 3 -33.47 101.75 -15.4 0.123 13832
 13834 3 -33.55 101.95 -15.52 0.082 13833
 13835 3 -33.6 102.15 -15.52 0.094 13834
 13836 3 -33.7 102.24 -15.59 0.107 13835
 13837 3 -33.9 102.14 -15.76 0.109 13836
 13838 3 -33.9 102.04 -15.88 0.067 13837
 13839 3 -33.7 102.54 -15.68 0.141 13836
 13840 3 -33.68 102.74 -15.6 0.124 13839
 13841 3 -33.64 102.85 -15.58 0.117 13840
 13842 3 -33.68 103.04 -15.65 0.147 13841
 13843 3 -33.83 103.04 -15.76 0.146 13842
 13844 3 -33.97 103.14 -15.75 0.108 13843
 13845 3 -34.04 103.34 -15.72 0.074 13844
 13846 3 -33.95 103.54 -15.65 0.137 13845
 13847 3 -34.08 103.64 -15.63 0.105 13846
 13848 3 -34.08 103.84 -15.59 0.133 13847
 13849 3 -34.14 103.94 -15.54 0.134 13848
 13850 3 -34.22 104.14 -15.53 0.173 13849
 13851 3 -34.31 104.34 -15.52 0.135 13850
 13852 3 -34.41 104.54 -15.52 0.108 13851
 13853 3 -34.56 104.64 -15.49 0.095 13852
 13854 3 -34.68 104.64 -15.52 0.000125 13853
 13855 3 -40.07 100.39 -17.11 0.145 13531
 13856 3 -40.11 100.19 -16.99 0.126 13855
 13857 3 -40.16 99.99 -16.97 0.16 13856
 13858 3 -40.17 99.89 -16.93 0.155 13857
 13859 3 -40.17 99.79 -16.94 0.166 13858
 13860 3 -40.56 99.58 -17.05 0.09 13859
 13861 3 -40.68 99.68 -16.97 0.091 13860
 13862 3 -40.74 99.58 -16.89 0.091 13861
 13863 3 -40.87 99.58 -16.82 0.102 13862
 13864 3 -40.95 99.48 -16.71 0.1 13863
 13865 3 -41.09 99.48 -16.62 0.071 13864
 13866 3 -40.24 99.59 -16.94 0.131 13859
 13867 3 -40.12 99.59 -16.83 0.123 13866
 13868 3 -40.05 99.39 -16.79 0.126 13867
 13869 3 -40.04 99.25 -16.78 0.164 13868
 13870 3 -39.9 99.1 -16.78 0.172 13869
 13871 3 -39.78 99.01 -16.76 0.208 13870
 13872 3 -39.69 99.29 -17.04 0.079 13871
 13873 3 -39.68 99.29 -17.2 0.095 13872
 13874 3 -39.68 98.78 -16.58 0.146 13871
 13875 3 -39.56 98.68 -16.48 0.154 13874
 13876 3 -39.41 98.62 -16.48 0.193 13875
 13877 3 -39.22 98.51 -16.47 0.173 13876
 13878 3 -39.08 98.33 -16.38 0.119 13877
 13879 3 -38.94 98.15 -16.28 0.126 13878
 13880 3 -38.94 97.97 -16.25 0.188 13879
 13881 3 -38.93 97.85 -16.17 0.189 13880
 13882 3 -38.92 97.72 -16.12 0.221 13881
 13883 3 -38.93 97.58 -16.01 0.257 13882
 13884 3 -38.9 97.43 -15.91 0.232 13883
 13885 3 -38.8 97.29 -15.84 0.198 13884
 13886 3 -38.72 97.15 -15.74 0.174 13885
 13887 3 -38.67 96.99 -15.67 0.197 13886
 13888 3 -38.65 96.92 -15.52 0.204 13887
 13889 3 -38.63 96.83 -15.42 0.24 13888
 13890 3 -38.6 96.57 -15.46 0.236 13889
 13891 3 -38.63 96.43 -15.51 0.219 13890
 13892 3 -38.6 96.31 -15.41 0.2 13891
 13893 3 -38.53 96.2 -15.33 0.229 13892
 13894 3 -38.53 96.13 -15.24 0.193 13893
 13895 3 -38.46 96.01 -15.21 0.223 13894
 13896 3 -38.36 95.9 -15.13 0.194 13895
 13897 3 -38.26 95.77 -15.05 0.175 13896
 13898 3 -38.14 95.67 -14.95 0.194 13897
 13899 3 -38.05 95.56 -14.8 0.237 13898
 13900 3 -37.97 95.47 -14.7 0.238 13899
 13901 3 -37.87 95.36 -14.63 0.258 13900
 13902 3 -37.87 95.26 -14.53 0.265 13901
 13903 3 -37.77 95.32 -14.46 0.167 13902
 13904 3 -37.63 95.38 -14.27 0.000125 13903
 13905 3 -38.04 94.78 -14.58 0.114 13902
 13906 3 -38 94.55 -14.53 0.114 13905
 13907 3 -37.97 94.41 -14.5 0.111 13906
 13908 3 -37.93 94.23 -14.39 0.109 13907
 13909 3 -37.84 94.1 -14.27 0.111 13908
 13910 3 -37.81 93.99 -14.15 0.093 13909
 13911 3 -37.81 93.98 -13.98 0.127 13910
 13912 3 -37.81 93.97 -13.84 0.144 13911
 13913 3 -37.74 93.95 -13.76 0.156 13912
 13914 3 -37.59 93.87 -13.67 0.129 13913
 13915 3 -37.43 93.87 -13.59 0.142 13914
 13916 3 -37.25 93.86 -13.51 0.165 13915
 13917 3 -37.08 93.84 -13.44 0.158 13916
 13918 3 -36.94 93.89 -13.39 0.168 13917
 13919 3 -36.99 94.13 -13.34 0.079 13918
 13920 3 -36.75 93.74 -13.32 0.15 13918
 13921 3 -36.68 93.69 -13.26 0.199 13920
 13922 3 -36.59 93.57 -13.12 0.186 13921
 13923 3 -36.43 93.56 -13.17 0.159 13922
 13924 3 -36.16 93.68 -13.33 0.197 13923
 13925 3 -36.14 93.53 -13.43 0.187 13924
 13926 3 -35.99 93.42 -13.44 0.223 13925
 13927 3 -35.63 93.63 -13.35 0.093 13926
 13928 3 -35.47 93.66 -13.25 0.076 13927
 13929 3 -35.36 93.68 -13.16 0.096 13928
 13930 3 -35.22 93.75 -13.01 0.041 13929
 13931 3 -35.15 93.91 -13.02 0.118 13930
 13932 3 -35.12 94.04 -13.05 0.108 13931
 13933 3 -34.91 94.13 -12.88 0.065 13932
 13934 3 -36.13 93.28 -13.44 0.117 13926
 13935 3 -36.14 93.25 -13.54 0.111 13934
 13936 3 -36.06 93.14 -13.5 0.089 13935
 13937 3 -36.05 92.97 -13.45 0.106 13936
 13938 3 -36.1 92.8 -13.37 0.153 13937
 13939 3 -36.11 92.7 -13.39 0.183 13938
 13940 3 -36.01 92.55 -13.44 0.109 13939
 13941 3 -36.08 92.39 -13.49 0.098 13940
 13942 3 -36.14 92.21 -13.58 0.097 13941
 13943 3 -36.18 92.04 -13.62 0.107 13942
 13944 3 -36.12 91.94 -13.7 0.126 13943
 13945 3 -35.94 91.87 -13.77 0.133 13944
 13946 3 -35.75 91.87 -13.82 0.105 13945
 13947 3 -35.54 91.78 -13.85 0.171 13946
 13948 3 -35.5 91.66 -13.89 0.192 13947
 13949 3 -35.36 91.52 -13.83 0.188 13948
 13950 3 -35.28 91.35 -13.83 0.205 13949
 13951 3 -35.25 91.2 -13.82 0.25 13950
 13952 3 -35.34 90.93 -13.78 0.133 13951
 13953 3 -35.34 90.76 -13.72 0.11 13952
 13954 3 -35.4 90.68 -13.71 0.162 13953
 13955 3 -35.27 90.5 -13.62 0.097 13954
 13956 3 -35.3 90.38 -13.53 0.127 13955
 13957 3 -35.17 90.2 -13.42 0.079 13956
 13958 3 -35.14 90.09 -13.41 0.064 13957
 13959 3 -35.08 89.98 -13.3 0.104 13958
 13960 3 -35.09 89.81 -13.2 0.111 13959
 13961 3 -35.04 89.69 -13.08 0.099 13960
 13962 3 -34.95 89.57 -12.96 0.092 13961
 13963 3 -34.94 89.46 -12.82 0.07 13962
 13964 3 -35.52 90.47 -13.57 0.066 13956
 13965 3 -35.69 90.51 -13.63 0.062 13964
 13966 3 -35.83 90.61 -13.62 0.066 13965
 13967 3 -35.98 90.63 -13.54 0.068 13966
 13968 3 -36.09 90.65 -13.47 0.056 13967
 13969 3 -36.17 90.6 -13.27 0.1 13968
 13970 3 -36.21 90.63 -13.13 0.055 13969
 13971 3 -36.21 90.62 -12.92 0.049 13970
 13972 3 -34.95 91.29 -13.76 0.152 13951
 13973 3 -34.78 91.24 -13.71 0.131 13972
 13974 3 -34.59 91.17 -13.79 0.137 13973
 13975 3 -34.51 91.15 -13.92 0.131 13974
 13976 3 -34.43 91.15 -14.22 0.111 13975
 13977 3 -34.4 91.22 -14.35 0.114 13976
 13978 3 -34.33 91.15 -14.49 0.149 13977
 13979 3 -34.26 90.91 -14.62 0.115 13978
 13980 3 -34.28 90.82 -14.66 0.09 13979
 13981 3 -34.28 90.62 -14.64 0.098 13980
 13982 3 -34.24 90.4 -14.72 0.174 13981
 13983 3 -34.29 90.15 -14.7 0.15 13982
 13984 3 -34.33 89.99 -14.65 0.131 13983
 13985 3 -34.4 89.77 -14.64 0.05 13984
 13986 3 -34.45 89.68 -14.59 0.09 13985
 13987 3 -34.45 89.52 -14.47 0.091 13986
 13988 3 -34.5 89.4 -14.59 0.117 13987
 13989 3 -34.56 89.19 -14.61 0.108 13988
 13990 3 -34.73 89.07 -14.6 0.026 13989
 13991 3 -34.59 91.21 -14.14 0.058 13975
 13992 3 -34.63 91.29 -14.06 0.11 13991
 13993 3 -34.7 91.28 -13.93 0.000125 13992
 13994 3 -35.94 93.77 -13.27 0.112 13924
 13995 3 -35.78 93.84 -13.26 0.075 13994
 13996 3 -35.73 94.04 -13.2 0.069 13995
 13997 3 -35.65 94.09 -13.09 0.093 13996
 13998 3 -35.57 94.05 -13.04 0.065 13997
 13999 3 -36.83 93.29 -12.83 0.141 13922
 14000 3 -36.92 93.22 -12.79 0.14 13999
 14001 3 -37.1 93.17 -12.82 0.054 14000
 14002 3 -37.2 93.13 -12.89 0.042 14001
 14003 3 -37.3 93.17 -12.94 0.107 14002
 14004 3 -37.44 93.21 -12.88 0.1 14003
 14005 3 -37.44 93.23 -12.71 0.116 14004
 14006 3 -37.57 93.26 -12.58 0.141 14005
 14007 3 -37.71 93.3 -12.5 0.197 14006
 14008 3 -37.76 93.36 -12.38 0.199 14007
 14009 3 -37.71 93.49 -12.18 0.209 14008
 14010 3 -37.63 93.56 -11.99 0.095 14009
 14011 3 -37.64 93.56 -11.86 0.102 14010
 14012 3 -38.6 97.06 -15.12 0.109 13889
 14013 3 -38.61 97.19 -14.97 0.124 14012
 14014 3 -38.57 97.34 -14.86 0.136 14013
 14015 3 -38.59 97.58 -14.91 0.161 14014
 14016 3 -38.66 97.82 -15.03 0.132 14015
 14017 3 -38.7 98.02 -15.05 0.127 14016
 14018 3 -38.86 98.2 -15.01 0.135 14017
 14019 3 -39.05 98.37 -15.05 0.149 14018
 14020 3 -39.32 98.51 -15.03 0.133 14019
 14021 3 -39.47 98.62 -15.02 0.104 14020
 14022 3 -39.59 98.73 -14.93 0.082 14021
 14023 3 -39.72 98.73 -14.93 0.081 14022
 14024 3 -39.86 98.73 -15.03 0.1 14023
 14025 3 -41 102.28 -18.4 0.792 13524
 14026 3 -40.89 102.38 -18.4 0.753 14025
 14027 3 -40.85 102.48 -18.52 0.616 14026
 14028 3 -40.89 102.58 -18.74 0.475 14027
 14029 3 -40.91 102.68 -18.93 0.409 14028
 14030 3 -41.05 102.98 -19.16 0.328 14029
 14031 3 -41.01 103.28 -19.18 0.289 14030
 14032 3 -40.95 103.58 -19.15 0.162 14031
 14033 3 -40.99 103.88 -19.27 0.098 14032
 14034 3 -40.95 103.98 -19.32 0.121 14033
 14035 3 -40.89 104.08 -19.35 0.075 14034
 14036 3 -45.43 102.85 -14.63 0.064 13493
 14037 3 -45.52 102.84 -14.7 0.088 14036
 14038 3 -45.68 102.94 -14.78 0.076 14037
 14039 3 -45.82 102.94 -14.88 0.165 14038
 14040 3 -45.94 102.94 -14.92 0.219 14039
 14041 3 -46.28 103.14 -14.65 0.096 14040
 14042 3 -46.39 103.14 -14.53 0.107 14041
 14043 3 -46.53 103.24 -14.5 0.115 14042
 14044 3 -46.64 103.34 -14.39 0.121 14043
 14045 3 -46.64 103.54 -14.38 0.139 14044
 14046 3 -46.61 103.74 -14.28 0.121 14045
 14047 3 -46.56 103.94 -14.18 0.11 14046
 14048 3 -46.58 104.04 -14.1 0.126 14047
 14049 3 -46.66 104.04 -13.98 0.13 14048
 14050 3 -46.78 104.13 -13.93 0.142 14049
 14051 3 -46.96 104.23 -13.97 0.15 14050
 14052 3 -47.08 104.33 -13.94 0.065 14051
 14053 3 -44.97 105.35 -14.95 0.282 13015
 14054 3 -45.34 105.45 -15.14 0.116 14053
 14055 3 -45.48 105.54 -15.15 0.065 14054
 14056 3 -45.56 105.64 -15.19 0.128 14055
 14057 3 -45.77 105.64 -15.15 0.128 14056
 14058 3 -45.91 105.64 -15.08 0.14 14057
 14059 3 -46.02 105.64 -15.06 0.118 14058
 14060 3 -46.17 105.64 -15.13 0.128 14059
 14061 3 -46.3 105.64 -15.25 0.094 14060
 14062 3 -46.43 105.64 -15.25 0.089 14061
 14063 3 -46.56 105.63 -15.32 0.107 14062
 14064 3 -46.61 105.63 -15.42 0.000125 14063
 14065 3 -43 108.77 -13.82 0.073 12979
 14066 3 -43 108.87 -13.72 0.059 14065
 14067 3 -42.88 108.97 -13.49 0.106 14066
 14068 3 -35.47 117.83 -15.65 0.163 12895
 14069 3 -35.46 117.83 -15.73 0.232 14068
 14070 3 -35.29 117.93 -15.93 0.179 14069
 14071 3 -35.27 117.83 -16.03 0.222 14070
 14072 3 -35.34 117.53 -16.19 0.135 14071
 14073 3 -35.32 117.43 -16.3 0.157 14072
 14074 3 -35.33 117.33 -16.4 0.143 14073
 14075 3 -35.32 117.13 -16.5 0.138 14074
 14076 3 -35.28 117.03 -16.55 0.174 14075
 14077 3 -35.17 116.93 -16.64 0.17 14076
 14078 3 -35.06 116.93 -16.77 0.203 14077
 14079 3 -34.81 117.23 -16.56 0.105 14078
 14080 3 -34.7 117.24 -16.44 0.1 14079
 14081 3 -34.7 117.24 -16.26 0.138 14080
 14082 3 -34.72 117.24 -16.09 0.174 14081
 14083 3 -34.79 117.14 -15.92 0.15 14082
 14084 3 -34.73 117.24 -15.73 0.000125 14083
 14085 3 -35.19 116.63 -16.83 0.177 14078
 14086 3 -35.3 116.73 -16.51 0.119 14085
 14087 3 -35.33 116.53 -16.41 0.116 14086
 14088 3 -35.34 116.43 -16.31 0.059 14087
 14089 3 -35.22 116.63 -17.09 0.121 14085
 14090 3 -35.28 116.53 -17.21 0.113 14089
 14091 3 -35.36 116.43 -17.33 0.105 14090
 14092 3 -35.41 116.33 -17.44 0.106 14091
 14093 3 -35.39 116.23 -17.54 0.102 14092
 14094 3 -35.32 116.13 -17.67 0.115 14093
 14095 3 -35.19 116.03 -17.75 0.134 14094
 14096 3 -35.06 115.93 -17.76 0.122 14095
 14097 3 -35.17 115.73 -17.8 0.157 14096
 14098 3 -35.22 115.53 -17.92 0.132 14097
 14099 3 -35.25 115.53 -18 0.12 14098
 14100 3 -35.29 115.43 -18.15 0.152 14099
 14101 3 -35.28 115.33 -18.29 0.14 14100
 14102 3 -35.36 115.23 -18.44 0.11 14101
 14103 3 -35.28 115.13 -18.54 0.119 14102
 14104 3 -35.2 115.03 -18.67 0.188 14103
 14105 3 -35.21 114.93 -18.79 0.184 14104
 14106 3 -35.24 114.93 -18.99 0.126 14105
 14107 3 -35.28 114.83 -19.15 0.194 14106
 14108 3 -35.3 114.83 -19.3 0.171 14107
 14109 3 -35.3 114.83 -19.44 0.187 14108
 14110 3 -35.26 114.83 -19.55 0.252 14109
 14111 3 -35.39 114.83 -19.81 0.171 14110
 14112 3 -35.34 114.83 -19.91 0.196 14111
 14113 3 -35.35 114.83 -20.3 0.136 14112
 14114 3 -35.35 114.83 -20.42 0.156 14113
 14115 3 -35.33 114.83 -20.59 0.168 14114
 14116 3 -35.27 114.83 -20.83 0.204 14115
 14117 3 -35.35 114.93 -21.07 0.308 14116
 14118 3 -35.39 115.02 -21.28 0.312 14117
 14119 3 -35.54 115.12 -21.4 0.338 14118
 14120 3 -35.54 115.12 -21.59 0.336 14119
 14121 3 -35.7 115.32 -21.55 0.344 14120
 14122 3 -35.53 115.82 -21.38 0.126 14121
 14123 3 -35.41 115.92 -21.41 0.101 14122
 14124 3 -35.35 115.92 -21.46 0.091 14123
 14125 3 -35.25 116.03 -21.54 0.16 14124
 14126 3 -35.08 116.03 -21.58 0.223 14125
 14127 3 -34.9 115.93 -21.65 0.2 14126
 14128 3 -34.65 115.93 -21.79 0.149 14127
 14129 3 -34.52 115.93 -21.79 0.244 14128
 14130 3 -34.35 116.23 -21.54 0.142 14129
 14131 3 -34.14 116.34 -21.47 0.092 14130
 14132 3 -34.03 116.34 -21.5 0.102 14131
 14133 3 -33.84 116.44 -21.46 0.099 14132
 14134 3 -33.71 116.54 -21.44 0.115 14133
 14135 3 -33.55 116.64 -21.42 0.111 14134
 14136 3 -33.43 116.64 -21.44 0.194 14135
 14137 3 -33.36 116.54 -21.71 0.059 14136
 14138 3 -33.19 116.44 -21.74 0.119 14137
 14139 3 -33.08 116.34 -21.81 0.115 14138
 14140 3 -32.98 116.44 -21.96 0.102 14139
 14141 3 -32.94 116.55 -22.04 0.133 14140
 14142 3 -32.79 116.75 -22.07 0.108 14141
 14143 3 -32.65 116.85 -22.11 0.08 14142
 14144 3 -32.57 116.95 -22.13 0.077 14143
 14145 3 -33.39 116.64 -21.24 0.103 14136
 14146 3 -34.53 115.63 -22.05 0.204 14129
 14147 3 -34.45 115.63 -22.12 0.215 14146
 14148 3 -34.46 115.13 -22.14 0.141 14147
 14149 3 -34.52 115.03 -22.25 0.115 14148
 14150 3 -34.61 114.93 -22.27 0.084 14149
 14151 3 -34.65 114.73 -22.29 0.082 14150
 14152 3 -34.64 114.63 -22.29 0.121 14151
 14153 3 -34.57 114.53 -22.24 0.092 14152
 14154 3 -34.52 114.53 -22.31 0.071 14153
 14155 3 -34.42 115.93 -22.37 0.135 14147
 14156 3 -34.39 116.03 -22.51 0.184 14155
 14157 3 -34.36 116.13 -22.69 0.178 14156
 14158 3 -34.37 116.23 -22.86 0.196 14157
 14159 3 -34.45 116.33 -23.02 0.228 14158
 14160 3 -34.26 116.53 -23.07 0.188 14159
 14161 3 -34.37 116.43 -23.28 0.122 14160
 14162 3 -34.32 116.53 -23.35 0.000125 14161
 14163 3 -34.18 116.73 -23.04 0.151 14160
 14164 3 -34.14 116.83 -23.13 0.16 14163
 14165 3 -34.1 116.93 -23.29 0.094 14164
 14166 3 -34.05 117.03 -23.39 0.096 14165
 14167 3 -34.02 117.03 -23.51 0.1 14166
 14168 3 -33.98 117.13 -23.59 0.124 14167
 14169 3 -33.84 117.14 -23.71 0.117 14168
 14170 3 -33.76 117.24 -23.8 0.141 14169
 14171 3 -33.64 117.24 -23.89 0.115 14170
 14172 3 -33.54 117.24 -24.04 0.119 14171
 14173 3 -33.44 117.34 -24.18 0.108 14172
 14174 3 -33.32 117.34 -24.31 0.082 14173
 14175 3 -33.22 117.34 -24.39 0.126 14174
 14176 3 -33.12 117.44 -24.47 0.114 14175
 14177 3 -33.01 117.64 -24.5 0.116 14176
 14178 3 -32.95 117.74 -24.52 0.116 14177
 14179 3 -32.85 117.84 -24.69 0.148 14178
 14180 3 -32.72 117.94 -24.72 0.153 14179
 14181 3 -32.58 118.05 -24.71 0.124 14180
 14182 3 -32.43 118.15 -24.77 0.117 14181
 14183 3 -32.34 118.25 -24.8 0.162 14182
 14184 3 -32.27 118.45 -24.82 0.146 14183
 14185 3 -32.17 118.55 -24.94 0.138 14184
 14186 3 -32.14 118.65 -25.04 0.182 14185
 14187 3 -32.19 118.75 -25.22 0.146 14186
 14188 3 -32.1 118.95 -25.26 0.109 14187
 14189 3 -31.97 118.95 -25.29 0.115 14188
 14190 3 -31.88 119.15 -25.31 0.126 14189
 14191 3 -31.86 119.15 -25.42 0.138 14190
 14192 3 -31.69 119.15 -25.47 0.108 14191
 14193 3 -31.58 119.25 -25.57 0.136 14192
 14194 3 -31.51 119.25 -25.65 0.124 14193
 14195 3 -31.45 119.35 -25.77 0.122 14194
 14196 3 -31.39 119.45 -25.89 0.114 14195
 14197 3 -31.27 119.46 -26.04 0.127 14196
 14198 3 -31.13 119.46 -26.15 0.126 14197
 14199 3 -31.02 119.46 -26.31 0.089 14198
 14200 3 -31.02 119.56 -26.45 0.113 14199
 14201 3 -31.09 119.66 -26.63 0.129 14200
 14202 3 -31.09 119.76 -26.75 0.144 14201
 14203 3 -31.17 119.86 -26.97 0.149 14202
 14204 3 -31.2 119.95 -27.11 0.17 14203
 14205 3 -31.16 120.06 -27.2 0.252 14204
 14206 3 -31.35 120.05 -27.46 0.191 14205
 14207 3 -31.52 120.15 -27.6 0.159 14206
 14208 3 -31.64 120.05 -27.73 0.154 14207
 14209 3 -31.8 120.05 -27.9 0.141 14208
 14210 3 -31.95 119.95 -28 0.16 14209
 14211 3 -32.06 119.85 -28.25 0.135 14210
 14212 3 -32.16 119.85 -28.46 0.085 14211
 14213 3 -32.18 119.84 -28.6 0.127 14212
 14214 3 -32.22 119.84 -28.75 0.102 14213
 14215 3 -32.22 119.94 -28.85 0.119 14214
 14216 3 -32.28 119.94 -29.11 0.149 14215
 14217 3 -32.35 119.94 -29.27 0.195 14216
 14218 3 -32.41 120.04 -29.39 0.233 14217
 14219 3 -32.34 120.14 -29.47 0.261 14218
 14220 3 -32.61 119.84 -29.57 0.157 14219
 14221 3 -32.7 119.74 -29.67 0.139 14220
 14222 3 -32.77 119.74 -29.88 0.207 14221
 14223 3 -32.88 119.74 -29.99 0.203 14222
 14224 3 -32.87 119.64 -30.14 0.211 14223
 14225 3 -32.93 119.64 -30.27 0.244 14224
 14226 3 -32.97 119.54 -30.45 0.263 14225
 14227 3 -33.07 119.44 -30.51 0.269 14226
 14228 3 -33.2 119.43 -30.68 0.251 14227
 14229 3 -33.3 119.43 -30.93 0.191 14228
 14230 3 -33.36 119.43 -31.11 0.196 14229
 14231 3 -33.48 119.43 -31.32 0.187 14230
 14232 3 -33.58 119.43 -31.46 0.2 14231
 14233 3 -33.73 119.33 -31.58 0.18 14232
 14234 3 -33.79 119.13 -31.51 0.253 14233
 14235 3 -33.83 119.03 -31.51 0.311 14234
 14236 3 -33.41 118.73 -31.11 0.141 14235
 14237 3 -33.32 118.63 -31.06 0.115 14236
 14238 3 -33.24 118.53 -31.09 0.108 14237
 14239 3 -33.06 118.43 -31.05 0.089 14238
 14240 3 -32.98 118.34 -30.98 0.103 14239
 14241 3 -32.87 118.24 -31.03 0.088 14240
 14242 3 -34.09 119.03 -31.85 0.17 14235
 14243 3 -34.1 118.83 -31.94 0.151 14242
 14244 3 -34.04 118.83 -32.17 0.106 14243
 14245 3 -33.84 118.73 -32.23 0.081 14244
 14246 3 -33.75 118.63 -32.33 0.112 14245
 14247 3 -33.62 118.53 -32.37 0.12 14246
 14248 3 -33.47 118.53 -32.39 0.115 14247
 14249 3 -32.34 120.34 -29.41 0.15 14219
 14250 3 -32.63 120.34 -29.33 0.076 14249
 14251 3 -32.74 120.44 -29.4 0.078 14250
 14252 3 -32.87 120.54 -29.43 0.097 14251
 14253 3 -32.87 120.64 -29.4 0.12 14252
 14254 3 -32.87 120.74 -29.36 0.112 14253
 14255 3 -32.98 120.84 -29.2 0.102 14254
 14256 3 -32.91 120.94 -29.06 0.101 14255
 14257 3 -32.91 121.04 -28.93 0.074 14256
 14258 3 -32.86 121.04 -28.84 0.075 14257
 14259 3 -32.85 121.14 -28.78 0.076 14258
 14260 3 -32.8 121.14 -28.62 0.124 14259
 14261 3 -32.65 121.14 -28.41 0.145 14260
 14262 3 -32.61 121.14 -28.23 0.079 14261
 14263 3 -32.06 120.55 -29.49 0.09 14249
 14264 3 -31.93 120.75 -29.42 0.056 14263
 14265 3 -31.8 120.75 -29.41 0.072 14264
 14266 3 -31.68 120.85 -29.39 0.066 14265
 14267 3 -31.51 120.85 -29.24 0.077 14266
 14268 3 -31.43 120.85 -29.07 0.104 14267
 14269 3 -31.4 120.95 -28.87 0.114 14268
 14270 3 -31.35 120.95 -28.7 0.086 14269
 14271 3 -31.3 120.95 -28.46 0.068 14270
 14272 3 -31.95 120.15 -27.94 0.115 14210
 14273 3 -31.91 120.35 -27.93 0.075 14272
 14274 3 -31.93 120.55 -27.96 0.116 14273
 14275 3 -32.03 120.65 -27.99 0.138 14274
 14276 3 -32.01 120.85 -28.09 0.203 14275
 14277 3 -35.29 115.73 -21.54 0.118 14127
 14278 3 -35.41 115.72 -21.58 0.053 14277
 14279 3 -35.36 116.22 -21.71 0.064 14126
 14280 3 -35.5 116.22 -21.77 0.125 14279
 14281 3 -35.52 116.22 -21.9 0.117 14280
 14282 3 -35.56 116.32 -22 0.129 14281
 14283 3 -35.58 116.52 -22.11 0.111 14282
 14284 3 -35.7 116.52 -22.25 0.145 14283
 14285 3 -35.72 116.62 -22.39 0.169 14284
 14286 3 -35.68 116.72 -22.58 0.148 14285
 14287 3 -35.65 116.72 -22.79 0.119 14286
 14288 3 -35.68 115.12 -21.77 0.368 14121
 14289 3 -35.67 114.72 -21.98 0.233 14288
 14290 3 -35.72 114.42 -22.15 0.147 14289
 14291 3 -35.78 114.42 -22.31 0.167 14290
 14292 3 -35.86 114.32 -22.46 0.192 14291
 14293 3 -35.87 114.22 -22.53 0.237 14292
 14294 3 -35.89 114.22 -22.72 0.147 14293
 14295 3 -35.88 114.32 -22.95 0.145 14294
 14296 3 -35.95 114.32 -23.1 0.154 14295
 14297 3 -36.04 114.32 -23.24 0.196 14296
 14298 3 -35.95 114.62 -23.31 0.136 14297
 14299 3 -35.87 114.72 -23.27 0.19 14298
 14300 3 -36.09 114.92 -23.22 0.125 14299
 14301 3 -36.18 115.12 -23.3 0.142 14300
 14302 3 -36.26 115.22 -23.26 0.112 14301
 14303 3 -36.26 115.22 -23.15 0.077 14302
 14304 3 -36.3 115.32 -23.04 0.098 14303
 14305 3 -36.05 114.32 -23.42 0.191 14297
 14306 3 -36.08 114.32 -23.6 0.205 14305
 14307 3 -36.05 114.32 -23.76 0.2 14306
 14308 3 -35.89 114.22 -23.87 0.127 14307
 14309 3 -35.83 114.32 -23.91 0.145 14308
 14310 3 -35.63 114.42 -23.99 0.111 14309
 14311 3 -35.59 114.52 -23.96 0.135 14310
 14312 3 -35.53 114.62 -23.92 0.164 14311
 14313 3 -35.51 114.72 -23.9 0.105 14312
 14314 3 -36.14 114.42 -24.02 0.152 14307
 14315 3 -36.15 114.52 -24.2 0.19 14314
 14316 3 -36.09 114.62 -24.39 0.207 14315
 14317 3 -36.06 114.72 -24.56 0.23 14316
 14318 3 -36.05 114.82 -24.7 0.295 14317
 14319 3 -36.1 114.81 -24.87 0.354 14318
 14320 3 -36.29 114.91 -24.77 0.51 14319
 14321 3 -36.41 114.91 -24.77 0.584 14320
 14322 3 -36.53 114.91 -24.93 0.658 14321
 14323 3 -36.55 115.01 -25.07 0.685 14322
 14324 3 -36.65 115.01 -25.3 0.664 14323
 14325 3 -36.7 115.21 -25.37 0.668 14324
 14326 3 -37.04 114.91 -25.46 0.53 14325
 14327 3 -37.26 114.8 -25.46 0.484 14326
 14328 3 -37.41 114.8 -25.51 0.478 14327
 14329 3 -37.43 115.1 -25.48 0.357 14328
 14330 3 -37.57 115.1 -25.55 0.221 14329
 14331 3 -37.66 115.1 -25.58 0.09 14330
 14332 3 -37.06 115.41 -25.62 0.183 14329
 14333 3 -36.98 115.41 -25.73 0.167 14332
 14334 3 -36.89 115.51 -25.78 0.085 14333
 14335 3 -37.65 114.1 -25.67 0.205 14328
 14336 3 -37.74 113.9 -25.55 0.185 14335
 14337 3 -37.82 113.8 -25.46 0.11 14336
 14338 3 -37.85 113.6 -25.39 0.143 14337
 14339 3 -37.88 113.5 -25.32 0.174 14338
 14340 3 -37.91 113.3 -25.26 0.234 14339
 14341 3 -37.83 113.2 -25.23 0.27 14340
 14342 3 -37.79 113.1 -25.05 0.225 14341
 14343 3 -37.79 112.9 -24.97 0.137 14342
 14344 3 -37.88 112.8 -24.99 0.076 14343
 14345 3 -37.97 112.7 -25.09 0.13 14344
 14346 3 -38.05 112.6 -25.09 0.183 14345
 14347 3 -38.02 112.4 -24.94 0.126 14346
 14348 3 -38.14 112.2 -24.99 0.115 14347
 14349 3 -38.08 112.1 -24.92 0.101 14348
 14350 3 -38.08 112 -24.91 0.117 14349
 14351 3 -38.2 111.9 -24.98 0.081 14350
 14352 3 -38.21 111.8 -25.08 0.122 14351
 14353 3 -38.19 111.7 -24.94 0.087 14352
 14354 3 -38.18 111.5 -25.02 0.11 14353
 14355 3 -38.18 111.4 -25.14 0.107 14354
 14356 3 -38.26 111.3 -25.22 0.098 14355
 14357 3 -38.26 111.2 -25.17 0.086 14356
 14358 3 -37.86 112.4 -24.8 0.101 14347
 14359 3 -37.75 112.5 -24.7 0.072 14358
 14360 3 -36.57 114.31 -24.42 0.168 14322
 14361 3 -36.48 114.21 -24.51 0.044 14360
 14362 3 -36.17 115.02 -24.09 0.114 14321
 14363 3 -36.16 114.92 -23.93 0.113 14362
 14364 3 -36.02 113.82 -22.38 0.127 14293
 14365 3 -36.11 113.62 -22.33 0.126 14364
 14366 3 -36.15 113.42 -22.29 0.131 14365
 14367 3 -36.19 113.32 -22.1 0.11 14366
 14368 3 -36.16 113.22 -22.01 0.125 14367
 14369 3 -36.05 113.02 -21.87 0.104 14368
 14370 3 -35.96 112.92 -21.76 0.104 14369
 14371 3 -35.85 112.82 -21.7 0.123 14370
 14372 3 -35.68 112.72 -21.63 0.109 14371
 14373 3 -35.58 112.62 -21.51 0.134 14372
 14374 3 -35.6 112.42 -21.48 0.145 14373
 14375 3 -35.56 112.32 -21.48 0.106 14374
 14376 3 -35.46 112.22 -21.48 0.13 14375
 14377 3 -35.33 112.12 -21.51 0.107 14376
 14378 3 -35.27 111.93 -21.37 0.105 14377
 14379 3 -35.2 111.83 -21.25 0.113 14378
 14380 3 -35.12 111.83 -21.21 0.000125 14379
 14381 3 -35.06 118.13 -16.07 0.158 14071
 14382 3 -34.99 118.33 -16.14 0.12 14381
 14383 3 -34.91 118.43 -16.28 0.159 14382
 14384 3 -34.78 118.54 -16.26 0.179 14383
 14385 3 -34.64 118.64 -16.09 0.149 14384
 14386 3 -34.56 118.84 -16.09 0.116 14385
 14387 3 -34.47 118.94 -16.12 0.123 14386
 14388 3 -34.33 119.14 -16.14 0.164 14387
 14389 3 -34.2 119.24 -16.11 0.212 14388
 14390 3 -34.14 119.54 -15.92 0.155 14389
 14391 3 -34.01 119.64 -15.9 0.181 14390
 14392 3 -33.88 119.84 -16.01 0.143 14391
 14393 3 -33.76 119.94 -16 0.167 14392
 14394 3 -33.69 120.14 -15.99 0.179 14393
 14395 3 -33.68 120.24 -16.08 0.165 14394
 14396 3 -33.61 120.45 -16.34 0.129 14395
 14397 3 -33.44 120.45 -16.48 0.146 14396
 14398 3 -33.28 120.55 -16.59 0.171 14397
 14399 3 -33.12 120.65 -16.87 0.158 14398
 14400 3 -32.98 120.65 -17.01 0.137 14399
 14401 3 -32.79 120.75 -17.03 0.108 14400
 14402 3 -32.65 120.65 -17 0.156 14401
 14403 3 -32.52 120.55 -17 0.207 14402
 14404 3 -32.36 120.56 -17.05 0.24 14403
 14405 3 -32.28 120.56 -17.14 0.306 14404
 14406 3 -32.04 120.46 -16.95 0.252 14405
 14407 3 -31.91 120.46 -16.88 0.245 14406
 14408 3 -31.75 120.36 -16.88 0.31 14407
 14409 3 -31.88 119.96 -16.83 0.101 14408
 14410 3 -31.94 119.96 -16.93 0.088 14409
 14411 3 -31.98 119.86 -17.03 0.074 14410
 14412 3 -32.1 119.76 -17.06 0.1 14411
 14413 3 -32.15 119.66 -17.02 0.109 14412
 14414 3 -32.24 119.66 -17.04 0.000125 14413
 14415 3 -31.57 120.46 -16.88 0.368 14408
 14416 3 -31.41 120.56 -16.81 0.391 14415
 14417 3 -31.17 120.47 -16.99 0.392 14416
 14418 3 -31.12 120.27 -17.06 0.322 14417
 14419 3 -31.02 120.17 -17.06 0.261 14418
 14420 3 -30.87 120.07 -17.12 0.239 14419
 14421 3 -30.8 119.97 -17.35 0.214 14420
 14422 3 -30.81 119.87 -17.5 0.158 14421
 14423 3 -30.72 119.77 -17.62 0.15 14422
 14424 3 -30.73 119.57 -17.74 0.169 14423
 14425 3 -30.76 119.47 -17.9 0.146 14424
 14426 3 -30.73 119.27 -18.07 0.13 14425
 14427 3 -30.72 119.17 -18.16 0.184 14426
 14428 3 -30.53 119.17 -18.3 0.124 14427
 14429 3 -30.59 119.17 -18.48 0.133 14428
 14430 3 -30.59 119.17 -18.62 0.111 14429
 14431 3 -30.57 119.17 -18.78 0.072 14430
 14432 3 -31.05 119.07 -18.26 0.102 14427
 14433 3 -31.08 118.96 -18.31 0.059 14432
 14434 3 -31.24 118.86 -18.29 0.128 14433
 14435 3 -31.33 118.76 -18.23 0.076 14434
 14436 3 -30.88 120.87 -17.21 0.206 14417
 14437 3 -30.79 120.97 -17.27 0.33 14436
 14438 3 -30.61 121.27 -17.21 0.116 14437
 14439 3 -30.46 121.47 -17.13 0.134 14438
 14440 3 -30.37 121.57 -17 0.134 14439
 14441 3 -30.26 121.67 -16.89 0.132 14440
 14442 3 -30.15 121.77 -16.73 0.107 14441
 14443 3 -30.09 121.87 -16.68 0.108 14442
 14444 3 -30.04 121.98 -16.56 0.137 14443
 14445 3 -29.91 122.08 -16.44 0.135 14444
 14446 3 -29.6 122.18 -16.31 0.086 14445
 14447 3 -29.56 122.28 -16.39 0.094 14446
 14448 3 -29.88 122.18 -16.2 0.081 14445
 14449 3 -29.86 122.38 -16.12 0.122 14448
 14450 3 -29.87 122.48 -16.02 0.126 14449
 14451 3 -29.83 122.58 -15.93 0.091 14450
 14452 3 -29.79 122.68 -15.87 0.1 14451
 14453 3 -29.72 122.88 -15.83 0.112 14452
 14454 3 -29.65 122.98 -15.76 0.115 14453
 14455 3 -29.61 123.18 -15.72 0.078 14454
 14456 3 -29.54 123.38 -15.6 0.077 14455
 14457 3 -29.41 123.48 -15.44 0.061 14456
 14458 3 -29.36 123.48 -15.35 0.027 14457
 14459 3 -30.8 121.37 -17.27 0.076 14438
 14460 3 -30.84 121.47 -17.36 0.113 14459
 14461 3 -30.96 121.47 -17.41 0.143 14460
 14462 3 -31.12 121.47 -17.45 0.121 14461
 14463 3 -31.26 120.66 -17.55 0.074 14437
 14464 3 -31.4 120.56 -17.61 0.077 14463
 14465 3 -32.54 120.45 -17.48 0.104 14405
 14466 3 -32.68 120.45 -17.66 0.092 14465
 14467 3 -32.71 120.25 -17.81 0.106 14466
 14468 3 -32.75 120.05 -17.94 0.116 14467
 14469 3 -32.85 119.95 -18.07 0.026 14468
 14470 3 -33.94 119.64 -15.64 0.116 14391
 14471 3 -33.87 119.64 -15.51 0.112 14470
 14472 3 -33.74 119.75 -15.35 0.057 14471
 14473 3 -33.67 119.75 -15.22 0.112 14472
 14474 3 -33.59 119.75 -15.04 0.083 14473
 14475 3 -34.01 119.04 -16.37 0.094 14389
 14476 3 -33.99 118.84 -16.52 0.135 14475
 14477 3 -34.05 118.74 -16.7 0.132 14476
 14478 3 -34.12 118.54 -16.82 0.125 14477
 14479 3 -34.1 118.44 -16.95 0.131 14478
 14480 3 -34.02 118.44 -17.09 0.107 14479
 14481 3 -34.03 118.34 -17.18 0.109 14480
 14482 3 -34.16 118.14 -17.08 0.132 14481
 14483 3 -34.12 118.14 -16.97 0.143 14482
 14484 3 -34.04 118.24 -16.78 0.09 14483
 14485 3 -35.82 117.73 -15.59 0.095 14069
 14486 3 -35.92 117.63 -15.61 0.113 14485
 14487 3 -36.02 117.53 -15.51 0.149 14486
 14488 3 -36.18 117.42 -15.39 0.163 14487
 14489 3 -36.32 117.32 -15.3 0.117 14488
 14490 3 -36.39 117.22 -15.25 0.127 14489
 14491 3 -36.46 117.12 -15.1 0.173 14490
 14492 3 -36.55 117.22 -14.96 0.166 14491
 14493 3 -36.59 117.42 -14.84 0.097 14492
 14494 3 -36.56 117.62 -14.75 0.116 14493
 14495 3 -36.54 117.82 -14.72 0.13 14494
 14496 3 -36.44 117.92 -14.65 0.136 14495
 14497 3 -36.33 118.02 -14.61 0.102 14496
 14498 3 -35.38 122.33 -15.69 0.278 12815
 14499 3 -34.83 123.14 -15.62 0.112 14498
 14500 3 -34.68 123.24 -15.57 0.104 14499
 14501 3 -34.68 123.34 -15.54 0.111 14500
 14502 3 -34.75 123.34 -15.48 0.165 14501
 14503 3 -35.03 123.23 -15.46 0.109 14502
 14504 3 -35.17 123.23 -15.55 0.035 14503
 14505 3 -35.54 124.23 -16.35 0.263 9737
 14506 3 -35.44 124.33 -16.46 0.274 14505
 14507 3 -35.39 124.53 -16.45 0.193 14506
 14508 3 -35.4 124.73 -16.42 0.159 14507
 14509 3 -35.33 124.93 -16.41 0.187 14508
 14510 3 -35.21 125.03 -16.42 0.179 14509
 14511 3 -35.86 124.83 -14.82 0.225 9724
 14512 3 -35.75 124.83 -14.8 0.194 14511
 14513 3 -36.14 125.53 -12.21 0.817 9695
 14514 3 -36.81 124.62 -12.17 0.237 14513
 14515 3 -37.05 124.32 -12.14 0.108 14514
 14516 3 -37.16 124.22 -12.12 0.044 14515
 14517 3 -36.18 125.53 -12.24 0.817 14513
 14518 3 -35.89 125.73 -12.21 0.615 14517
 14519 3 -38.7 127.61 -3.7 0.284 9361
 14520 3 -38.8 127.61 -3.81 0.354 14519
 14521 3 -38.9 127.71 -3.83 0.432 14520
 14522 3 -39 127.91 -4.03 0.593 14521
 14523 3 -39.09 128.01 -4.1 0.664 14522
 14524 3 -39.13 128.01 -4.19 0.803 14523
 14525 3 -39.15 128.21 -4.13 0.893 14524
 14526 3 -39.11 128.51 -4.09 0.814 14525
 14527 3 -39.19 128.71 -4.31 0.814 14526
 14528 3 -39.37 128.71 -4.45 0.764 14527
 14529 3 -39.32 128.81 -4.52 0.813 14528
 14530 3 -39.28 128.91 -4.63 0.824 14529
 14531 3 -39.23 129.11 -4.68 0.769 14530
 14532 3 -38.38 129.42 -4.44 0.466 14531
 14533 3 -38.44 129.52 -4.61 0.459 14532
 14534 3 -38.91 129.81 -4.94 0.183 14533
 14535 3 -38.84 129.91 -5.04 0.198 14534
 14536 3 -38.75 130.11 -5.09 0.182 14535
 14537 3 -38.65 130.31 -5.13 0.126 14536
 14538 3 -38.58 130.41 -5.16 0.125 14537
 14539 3 -38.35 130.62 -5.09 0.072 14538
 14540 3 -38.3 130.62 -5.15 0.084 14539
 14541 3 -38.27 130.82 -5.2 0.115 14540
 14542 3 -38.24 130.92 -5.21 0.101 14541
 14543 3 -38.18 131.12 -5.17 0.094 14542
 14544 3 -38.07 131.22 -5.2 0.126 14543
 14545 3 -38.04 131.22 -5.32 0.15 14544
 14546 3 -38.03 131.32 -5.56 0.056 14545
 14547 3 -37.98 131.42 -5.65 0.042 14546
 14548 3 -38.28 129.62 -4.71 0.223 14533
 14549 3 -38.05 129.62 -4.77 0.177 14548
 14550 3 -37.97 129.62 -4.85 0.222 14549
 14551 3 -37.88 129.62 -4.93 0.2 14550
 14552 3 -37.64 129.62 -4.79 0.193 14551
 14553 3 -37.56 129.52 -4.69 0.214 14552
 14554 3 -39.44 129.11 -5.03 0.337 14531
 14555 3 -39.66 129.4 -5.53 0.153 14554
 14556 3 -39.76 129.4 -5.65 0.186 14555
 14557 3 -39.86 129.3 -5.77 0.183 14556
 14558 3 -39.81 129.2 -5.92 0.225 14557
 14559 3 -39.8 129.2 -6.12 0.195 14558
 14560 3 -39.81 129.2 -6.24 0.216 14559
 14561 3 -39.79 129.1 -6.35 0.266 14560
 14562 3 -40.11 128.8 -6.41 0.091 14561
 14563 3 -40.16 128.7 -6.48 0.104 14562
 14564 3 -40.31 128.7 -6.55 0.122 14563
 14565 3 -40.37 128.6 -6.59 0.14 14564
 14566 3 -40.45 128.5 -6.7 0.1 14565
 14567 3 -40.48 128.3 -6.76 0.084 14566
 14568 3 -40.47 128.1 -6.85 0.097 14567
 14569 3 -40.55 127.9 -6.91 0.089 14568
 14570 3 -39.55 129.3 -6.43 0.246 14561
 14571 3 -39.43 129.51 -6.55 0.184 14570
 14572 3 -39.36 129.51 -6.64 0.159 14571
 14573 3 -39.46 129.51 -6.82 0.125 14572
 14574 3 -39.54 129.6 -6.96 0.103 14573
 14575 3 -39.56 129.7 -7.06 0.143 14574
 14576 3 -39.62 129.7 -7.17 0.099 14575
 14577 3 -39.24 129.71 -6.62 0.062 14572
 14578 3 -39.29 129.71 -6.72 0.045 14577
 14579 3 -39.34 128.21 -4.04 0.323 14523
 14580 3 -39.47 128.41 -4.16 0.277 14579
 14581 3 -39.6 128.51 -4.22 0.234 14580
 14582 3 -39.69 128.61 -4.3 0.089 14581
 14583 3 -37.74 126.22 -2.76 0.215 9355
 14584 3 -37.85 126.42 -2.8 0.238 14583
 14585 3 -37.98 126.42 -2.86 0.204 14584
 14586 3 -38.11 126.52 -2.85 0.197 14585
 14587 3 -38.18 126.62 -2.8 0.151 14586
 14588 3 -37.35 125.43 -2.64 0.263 9354
 14589 3 -37.47 125.33 -2.54 0.225 14588
 14590 3 -37.08 126.92 -0.21 0.164 9340
 14591 3 -36.92 126.82 -0.16 0.184 14590
 14592 3 -36.76 126.73 -0.15 0.201 14591
 14593 3 -36.65 126.63 -0.14 0.176 14592
 14594 3 -36.52 126.63 -0.13 0.206 14593
 14595 3 -36.41 126.33 0 0.142 14594
 14596 3 -36.32 126.33 0.07 0.196 14595
 14597 3 -36.19 126.03 0.15 0.177 14596
 14598 3 -36.09 125.93 0.22 0.127 14597
 14599 3 -36.05 125.83 0.19 0.116 14598
 14600 3 -35.91 125.73 0.15 0.133 14599
 14601 3 -35.73 125.83 0.1 0.17 14600
 14602 3 -35.72 125.93 0 0.171 14601
 14603 3 -35.57 125.74 -0.07 0.213 14602
 14604 3 -35.4 125.64 -0.08 0.286 14603
 14605 3 -35.28 125.64 -0.08 0.304 14604
 14606 3 -35.01 125.74 0 0.207 14605
 14607 3 -34.8 125.84 0.02 0.159 14606
 14608 3 -34.63 125.84 0.06 0.154 14607
 14609 3 -34.53 125.84 0.02 0.211 14608
 14610 3 -34.46 125.74 -0.03 0.215 14609
 14611 3 -34.39 125.45 0.09 0.108 14610
 14612 3 -34.38 125.35 0.07 0.089 14611
 14613 3 -34.27 125.85 -0.14 0.137 14610
 14614 3 -34.18 125.95 -0.25 0.225 14613
 14615 3 -34.08 125.75 -0.24 0.144 14614
 14616 3 -34.01 125.65 -0.33 0.191 14615
 14617 3 -33.97 125.45 -0.25 0.159 14616
 14618 3 -33.94 125.35 -0.29 0.144 14617
 14619 3 -33.95 125.15 -0.29 0.134 14618
 14620 3 -33.97 125.05 -0.36 0.153 14619
 14621 3 -33.95 124.85 -0.4 0.13 14620
 14622 3 -34.01 124.76 -0.48 0.153 14621
 14623 3 -34.06 124.65 -0.52 0.254 14622
 14624 3 -33.81 124.56 -0.7 0.223 14623
 14625 3 -33.89 124.66 -1.04 0.137 14624
 14626 3 -33.87 124.76 -1.25 0.165 14625
 14627 3 -33.8 124.76 -1.45 0.151 14626
 14628 3 -33.69 124.86 -1.67 0.126 14627
 14629 3 -33.73 124.86 -1.79 0.165 14628
 14630 3 -33.8 124.96 -1.89 0.142 14629
 14631 3 -34.04 124.86 -2.02 0.138 14630
 14632 3 -34.16 124.76 -1.96 0.14 14631
 14633 3 -34.29 124.65 -1.9 0.119 14632
 14634 3 -34.41 124.65 -1.82 0.174 14633
 14635 3 -34.42 124.65 -1.69 0.169 14634
 14636 3 -34.31 124.55 -1.46 0.085 14635
 14637 3 -33.69 124.46 -0.68 0.202 14624
 14638 3 -33.56 124.26 -0.6 0.133 14637
 14639 3 -33.49 124.15 -0.61 0.139 14638
 14640 3 -33.45 123.96 -0.61 0.164 14639
 14641 3 -33.35 123.86 -0.55 0.219 14640
 14642 3 -33.31 123.75 -0.46 0.249 14641
 14643 3 -33.54 123.85 -0.27 0.148 14642
 14644 3 -33.66 124.05 -0.18 0.111 14643
 14645 3 -33.67 124.05 -0.03 0.126 14644
 14646 3 -33.77 124.05 0 0.049 14645
 14647 3 -33.11 123.67 -0.48 0.208 14642
 14648 3 -32.98 123.56 -0.38 0.217 14647
 14649 3 -32.68 123.56 -0.29 0.118 14648
 14650 3 -32.53 123.46 -0.18 0.14 14649
 14651 3 -32.34 123.46 -0.09 0.161 14650
 14652 3 -32.17 123.46 -0.05 0.247 14651
 14653 3 -32 123.47 -0.06 0.295 14652
 14654 3 -31.93 123.47 -0.13 0.337 14653
 14655 3 -32.13 123.96 0.03 0.159 14654
 14656 3 -32.21 124.06 0.15 0.137 14655
 14657 3 -32.34 124.06 0.28 0.116 14656
 14658 3 -32.49 123.96 0.31 0.13 14657
 14659 3 -32.58 124.06 0.38 0.121 14658
 14660 3 -32.65 124.16 0.44 0.146 14659
 14661 3 -32.65 124.26 0.62 0.126 14660
 14662 3 -32.62 124.36 0.75 0.144 14661
 14663 3 -32.54 124.46 0.87 0.15 14662
 14664 3 -32.69 124.56 1.01 0.082 14663
 14665 3 -32.72 124.66 1.12 0.093 14664
 14666 3 -32.76 124.76 1.22 0.1 14665
 14667 3 -32.81 124.86 1.33 0.082 14666
 14668 3 -32.77 124.96 1.4 0.121 14667
 14669 3 -32.71 125.06 1.48 0.176 14668
 14670 3 -32.81 125.16 1.58 0.16 14669
 14671 3 -33.06 125.36 1.77 0.13 14670
 14672 3 -33.1 125.46 1.84 0.134 14671
 14673 3 -33.25 125.46 1.98 0.119 14672
 14674 3 -33.33 125.46 2.11 0.1 14673
 14675 3 -33.42 125.46 2.24 0.137 14674
 14676 3 -33.49 125.46 2.38 0.134 14675
 14677 3 -33.57 125.46 2.56 0.124 14676
 14678 3 -33.68 125.45 2.67 0.143 14677
 14679 3 -33.75 125.45 2.88 0.13 14678
 14680 3 -33.77 125.45 3.03 0.129 14679
 14681 3 -33.73 125.45 3.16 0.134 14680
 14682 3 -33.73 125.45 3.28 0.183 14681
 14683 3 -33.8 125.55 3.4 0.159 14682
 14684 3 -33.8 125.55 3.55 0.161 14683
 14685 3 -33.9 125.55 3.8 0.097 14684
 14686 3 -33.93 125.55 3.94 0.115 14685
 14687 3 -33.9 125.45 4.07 0.000125 14686
 14688 3 -33.97 125.75 3.48 0.136 14683
 14689 3 -33.97 125.85 3.47 0.129 14688
 14690 3 -33.97 126.05 3.56 0.08 14689
 14691 3 -31.72 123.27 -0.27 0.268 14654
 14692 3 -31.57 123.17 -0.37 0.313 14691
 14693 3 -31.44 123.18 -0.45 0.333 14692
 14694 3 -31.34 122.98 -0.55 0.32 14693
 14695 3 -31.19 122.88 -0.65 0.296 14694
 14696 3 -31.13 122.68 -0.76 0.248 14695
 14697 3 -31.11 122.48 -0.9 0.272 14696
 14698 3 -31.15 122.18 -1.03 0.137 14697
 14699 3 -31.16 121.98 -1.16 0.14 14698
 14700 3 -31.16 121.78 -1.1 0.162 14699
 14701 3 -31.29 121.68 -1.11 0.071 14700
 14702 3 -34.39 124.64 -0.45 0.126 14623
 14703 3 -34.52 124.54 -0.39 0.17 14702
 14704 3 -34.61 124.44 -0.28 0.225 14703
 14705 3 -34.71 124.44 -0.14 0.248 14704
 14706 3 -34.81 124.54 -0.06 0.216 14705
 14707 3 -34.15 126.15 -0.5 0.095 14614
 14708 3 -34.22 126.35 -0.53 0.109 14707
 14709 3 -34.15 126.46 -0.61 0.18 14708
 14710 3 -34.17 126.46 -0.7 0.226 14709
 14711 3 -34.28 126.66 -0.77 0.247 14710
 14712 3 -34.12 126.46 -1.11 0.187 14711
 14713 3 -34.05 126.46 -1.24 0.233 14712
 14714 3 -33.97 126.76 -1.41 0.172 14713
 14715 3 -33.92 126.96 -1.06 0.112 14714
 14716 3 -33.84 126.96 -0.88 0.144 14715
 14717 3 -33.85 126.96 -0.69 0.112 14716
 14718 3 -33.86 126.85 -0.51 0.081 14717
 14719 3 -33.8 126.85 -0.39 0.085 14718
 14720 3 -33.77 126.85 -0.25 0.064 14719
 14721 3 -33.81 126.95 -0.12 0.117 14720
 14722 3 -33.83 127.15 0 0.058 14721
 14723 3 -33.91 126.86 -1.63 0.129 14714
 14724 3 -33.83 126.86 -1.8 0.177 14723
 14725 3 -33.85 126.96 -1.95 0.155 14724
 14726 3 -33.93 127.06 -2.17 0.145 14725
 14727 3 -34.03 127.06 -2.27 0.187 14726
 14728 3 -34.17 127.05 -2.35 0.219 14727
 14729 3 -34.2 127.35 -2.45 0.204 14728
 14730 3 -34.22 127.55 -2.44 0.26 14729
 14731 3 -34.16 127.55 -2.76 0.155 14730
 14732 3 -34.06 127.46 -2.97 0.108 14731
 14733 3 -34.02 127.46 -3.11 0.117 14732
 14734 3 -33.99 127.36 -3.24 0.116 14733
 14735 3 -34.08 127.25 -3.36 0.11 14734
 14736 3 -34.2 127.15 -3.41 0.089 14735
 14737 3 -34.43 127.05 -3.35 0.083 14736
 14738 3 -34.55 127.15 -3.34 0.085 14737
 14739 3 -34.32 127.85 -2.19 0.174 14730
 14740 3 -34.44 128.05 -2.08 0.101 14739
 14741 3 -34.57 128.15 -2.06 0.16 14740
 14742 3 -34.66 128.15 -2.02 0.237 14741
 14743 3 -34.93 127.95 -2.25 0.098 14742
 14744 3 -35.12 127.85 -2.3 0.094 14743
 14745 3 -35.33 127.85 -2.33 0.086 14744
 14746 3 -35.42 127.74 -2.43 0.079 14745
 14747 3 -35.52 127.74 -2.51 0.098 14746
 14748 3 -35.6 127.64 -2.59 0.046 14747
 14749 3 -34.57 128.45 -1.87 0.155 14742
 14750 3 -34.63 128.75 -1.77 0.123 14749
 14751 3 -34.6 128.75 -1.61 0.086 14750
 14752 3 -34.57 128.75 -1.44 0.094 14751
 14753 3 -34.51 128.95 -1.33 0.102 14752
 14754 3 -34.48 129.15 -1.27 0.094 14753
 14755 3 -34.57 129.25 -1.27 0.102 14754
 14756 3 -34.56 129.45 -1.27 0.063 14755
 14757 3 -34.5 129.55 -1.11 0.093 14756
 14758 3 -34.52 129.65 -1.07 0.097 14757
 14759 3 -34.52 129.85 -1.13 0.088 14758
 14760 3 -34.5 129.95 -1.16 0.124 14759
 14761 3 -34.51 130.05 -1.08 0.111 14760
 14762 3 -34.4 130.05 -1 0.072 14761
 14763 3 -34.46 130.15 -0.95 0.063 14762
 14764 3 -34.63 130.25 -0.98 0.116 14763
 14765 3 -34.73 130.45 -1.02 0.118 14764
 14766 3 -34.74 130.65 -0.94 0.073 14765
 14767 3 -34.77 130.85 -0.9 0.089 14766
 14768 3 -34.85 130.95 -0.85 0.079 14767
 14769 3 -34.78 131.15 -0.78 0.135 14768
 14770 3 -34.85 131.25 -0.69 0.098 14769
 14771 3 -34.98 131.44 -0.58 0.054 14770
 14772 3 -35 131.55 -0.64 0.083 14771
 14773 3 -35.03 131.64 -0.52 0.066 14772
 14774 3 -35.05 131.74 -0.4 0.076 14773
 14775 3 -35.04 131.74 -0.23 0.112 14774
 14776 3 -35.1 131.84 -0.16 0.09 14775
 14777 3 -35.14 131.84 0 0.103 14776
 14778 3 -35.17 131.74 0.18 0.076 14777
 14779 3 -35.18 131.74 0.33 0.000125 14778
 14780 3 -34.16 126.85 -2.64 0.105 14728
 14781 3 -34.18 126.85 -2.76 0.132 14780
 14782 3 -34.08 126.76 -2.91 0.119 14781
 14783 3 -34.04 126.66 -3.03 0.117 14782
 14784 3 -34.02 126.46 -3.04 0.085 14783
 14785 3 -33.99 126.36 -3.06 0.095 14784
 14786 3 -34.09 126.15 -3.04 0.168 14785
 14787 3 -34.11 126.05 -3.05 0.161 14786
 14788 3 -33.9 126.76 -2.35 0.12 14727
 14789 3 -33.9 126.66 -2.46 0.106 14788
 14790 3 -33.74 126.56 -2.56 0.149 14789
 14791 3 -33.66 126.46 -2.61 0.146 14790
 14792 3 -33.54 126.46 -2.62 0.027 14791
 14793 3 -33.84 126.46 -0.69 0.112 14710
 14794 3 -33.79 126.56 -0.62 0.097 14793
 14795 3 -35.49 125.34 -0.3 0.163 14605
 14796 3 -35.58 125.03 -0.35 0.139 14795
 14797 3 -35.56 124.93 -0.39 0.12 14796
 14798 3 -35.42 124.74 -0.33 0.118 14797
 14799 3 -35.35 124.64 -0.27 0.083 14798
 14800 3 -35.31 124.34 -0.33 0.11 14799
 14801 3 -35.15 124.34 -0.24 0.155 14800
 14802 3 -35.12 124.24 -0.28 0.124 14801
 14803 3 -35.4 125.44 -0.36 0.177 14795
 14804 3 -35.31 125.64 -0.51 0.243 14803
 14805 3 -35.24 125.74 -0.57 0.248 14804
 14806 3 -35.1 125.94 -0.61 0.175 14805
 14807 3 -36.36 126.93 -0.17 0.13 14594
 14808 3 -36.18 127.13 -0.17 0.075 14807
 14809 3 -36.15 127.23 -0.1 0.111 14808
 14810 3 -36.15 127.33 0.03 0.131 14809
 14811 3 -36.1 127.43 0.17 0.185 14810
 14812 3 -36.07 127.23 0.4 0.142 14811
 14813 3 -35.96 127.13 0.56 0.15 14812
 14814 3 -35.97 127.43 0.69 0.093 14813
 14815 3 -35.93 127.53 0.7 0.104 14814
 14816 3 -35.84 127.73 0.7 0.099 14815
 14817 3 -35.75 127.83 0.68 0.128 14816
 14818 3 -35.57 127.94 0.76 0.135 14817
 14819 3 -35.37 127.94 0.9 0.119 14818
 14820 3 -35.25 127.94 0.86 0.136 14819
 14821 3 -35.13 128.04 0.9 0.094 14820
 14822 3 -34.98 128.14 0.89 0.082 14821
 14823 3 -34.91 128.24 0.92 0.143 14822
 14824 3 -34.91 128.34 0.89 0.087 14823
 14825 3 -38.12 128.62 2.53 0.101 9320
 14826 3 -38.35 130.61 2.78 0.173 9312
 14827 3 -38.33 130.61 2.57 0.117 14826
 14828 3 -38.3 130.51 2.49 0.126 14827
 14829 3 -38.12 130.32 2.51 0.073 14828
 14830 3 -39.67 132.01 8.76 0.179 9108
 14831 3 -39.52 132.01 8.74 0.178 14830
 14832 3 -39.26 131.91 8.65 0.133 14831
 14833 3 -39.1 131.91 8.49 0.166 14832
 14834 3 -38.99 131.91 8.34 0.187 14833
 14835 3 -38.74 131.72 8.43 0.1 14834
 14836 3 -38.66 131.72 8.39 0.139 14835
 14837 3 -38.61 131.52 8.44 0.161 14836
 14838 3 -38.56 131.32 8.5 0.155 14837
 14839 3 -38.47 131.12 8.52 0.123 14838
 14840 3 -38.42 131.02 8.51 0.112 14839
 14841 3 -38.36 130.92 8.44 0.118 14840
 14842 3 -38.29 130.82 8.42 0.144 14841
 14843 3 -38.25 130.62 8.37 0.167 14842
 14844 3 -38.23 130.62 8.27 0.193 14843
 14845 3 -38.06 130.42 8.37 0.158 14844
 14846 3 -37.92 130.32 8.35 0.138 14845
 14847 3 -37.83 130.12 8.31 0.191 14846
 14848 3 -37.68 130.03 8.31 0.223 14847
 14849 3 -37.59 130.03 8.24 0.26 14848
 14850 3 -37.51 129.93 8.28 0.306 14849
 14851 3 -37.73 129.63 8.11 0.124 14850
 14852 3 -37.72 129.53 8.03 0.158 14851
 14853 3 -37.71 129.43 8 0.163 14852
 14854 3 -37.64 129.33 7.94 0.15 14853
 14855 3 -37.6 129.23 7.86 0.144 14854
 14856 3 -37.61 129.03 7.75 0.175 14855
 14857 3 -37.46 129.23 7.42 0.171 14856
 14858 3 -37.39 129.23 7.27 0.157 14857
 14859 3 -37.51 128.63 7.83 0.204 14856
 14860 3 -37.4 128.43 7.91 0.172 14859
 14861 3 -37.3 128.23 7.86 0.184 14860
 14862 3 -37.25 128.13 7.96 0.213 14861
 14863 3 -37.2 128.03 8.14 0.245 14862
 14864 3 -37.12 127.83 7.83 0.19 14863
 14865 3 -37.05 127.83 7.68 0.216 14864
 14866 3 -37.07 127.63 7.5 0.179 14865
 14867 3 -37.01 127.53 7.36 0.178 14866
 14868 3 -36.87 127.43 7.26 0.164 14867
 14869 3 -36.75 127.33 7.13 0.154 14868
 14870 3 -36.57 127.23 6.98 0.113 14869
 14871 3 -36.45 127.13 6.88 0.134 14870
 14872 3 -36.32 127.14 6.81 0.153 14871
 14873 3 -36.16 127.14 6.75 0.142 14872
 14874 3 -36.13 127.14 6.6 0.206 14873
 14875 3 -35.94 127.24 6.53 0.132 14874
 14876 3 -35.8 127.34 6.46 0.139 14875
 14877 3 -35.7 127.44 6.34 0.147 14876
 14878 3 -35.61 127.44 6.22 0.106 14877
 14879 3 -35.55 127.54 6.04 0.089 14878
 14880 3 -35.49 127.44 5.9 0.118 14879
 14881 3 -35.45 127.34 5.72 0.132 14880
 14882 3 -35.36 127.14 5.6 0.132 14881
 14883 3 -35.24 127.04 5.63 0.187 14882
 14884 3 -35.1 126.84 5.26 0.099 14883
 14885 3 -35.06 126.85 5.15 0.144 14884
 14886 3 -34.81 126.95 5.05 0.091 14885
 14887 3 -34.74 126.85 4.93 0.085 14886
 14888 3 -34.6 126.85 4.78 0.138 14887
 14889 3 -34.48 126.85 4.61 0.084 14888
 14890 3 -35.14 126.85 6.08 0.094 14883
 14891 3 -35.1 126.75 6.19 0.117 14890
 14892 3 -35.04 126.75 6.28 0.182 14891
 14893 3 -34.98 126.75 6.42 0.166 14892
 14894 3 -34.9 126.85 6.62 0.098 14893
 14895 3 -34.81 126.95 6.77 0.102 14894
 14896 3 -34.75 126.95 6.87 0.13 14895
 14897 3 -34.69 126.85 6.96 0.099 14896
 14898 3 -34.57 126.85 7.09 0.145 14897
 14899 3 -34.47 126.95 7.13 0.117 14898
 14900 3 -34.25 126.95 7.09 0.084 14899
 14901 3 -34.16 127.05 6.99 0.083 14900
 14902 3 -34.05 127.16 6.87 0.065 14901
 14903 3 -34.01 127.16 6.79 0.088 14902
 14904 3 -34.01 127.26 6.66 0.097 14903
 14905 3 -36.22 126.84 6.61 0.103 14874
 14906 3 -36.21 126.64 6.56 0.108 14905
 14907 3 -36.16 126.64 6.42 0.101 14906
 14908 3 -36.06 126.54 6.27 0.091 14907
 14909 3 -35.93 126.44 6.15 0.096 14908
 14910 3 -35.82 126.54 6 0.111 14909
 14911 3 -35.75 126.44 5.86 0.077 14910
 14912 3 -35.79 126.34 5.82 0.075 14911
 14913 3 -35.78 126.24 5.87 0.097 14912
 14914 3 -35.73 126.04 5.77 0.068 14913
 14915 3 -35.75 125.94 5.76 0.088 14914
 14916 3 -35.85 125.94 5.82 0.078 14915
 14917 3 -37.39 129.93 8.14 0.162 14850
 14918 3 -37.11 130.13 7.85 0.131 14917
 14919 3 -36.97 130.13 7.69 0.147 14918
 14920 3 -36.88 130.13 7.56 0.133 14919
 14921 3 -36.8 130.13 7.45 0.113 14920
 14922 3 -36.69 130.13 7.37 0.108 14921
 14923 3 -36.6 130.13 7.29 0.15 14922
 14924 3 -36.58 130.03 7.23 0.175 14923
 14925 3 -36.52 130.13 6.91 0.096 14924
 14926 3 -36.41 130.14 6.78 0.12 14925
 14927 3 -36.36 130.04 6.68 0.145 14926
 14928 3 -36.31 129.94 6.61 0.176 14927
 14929 3 -36.42 130.03 6.42 0.084 14928
 14930 3 -36.34 130.04 6.34 0.102 14929
 14931 3 -36.28 130.14 6.21 0.092 14930
 14932 3 -36.25 130.14 6.01 0.137 14931
 14933 3 -36.27 130.24 5.86 0.153 14932
 14934 3 -36.19 130.34 5.67 0.105 14933
 14935 3 -37.33 130.03 8.07 0.162 14917
 14936 3 -37.49 129.83 8.85 0.106 14935
 14937 3 -37.64 129.83 8.89 0.116 14936
 14938 3 -37.76 129.73 8.92 0.134 14937
 14939 3 -37.85 129.63 9.02 0.121 14938
 14940 3 -37.96 129.52 9.02 0.124 14939
 14941 3 -38.04 129.32 9.06 0.081 14940
 14942 3 -38.17 129.32 9.13 0.111 14941
 14943 3 -38.25 129.12 9.13 0.129 14942
 14944 3 -38.33 129.02 9.16 0.123 14943
 14945 3 -38.35 128.82 9.2 0.188 14944
 14946 3 -38.26 128.72 9.34 0.143 14945
 14947 3 -38.3 128.62 9.54 0.137 14946
 14948 3 -38.35 128.52 9.68 0.168 14947
 14949 3 -38.63 128.62 9.78 0.086 14948
 14950 3 -38.68 128.62 9.9 0.109 14949
 14951 3 -38.75 128.62 10.02 0.101 14950
 14952 3 -38.81 128.62 10.19 0.122 14951
 14953 3 -38.87 128.52 10.36 0.103 14952
 14954 3 -38.2 128.42 9.71 0.161 14948
 14955 3 -38 128.32 9.75 0.000125 14954
 14956 3 -38.59 128.72 9.09 0.07 14945
 14957 3 -38.56 128.52 9.17 0.096 14956
 14958 3 -37.45 129.83 8.94 0.115 14936
 14959 3 -37.44 129.63 9.05 0.103 14958
 14960 3 -37.47 129.53 9.15 0.101 14959
 14961 3 -37.48 129.43 9.27 0.142 14960
 14962 3 -37.4 129.23 9.43 0.157 14961
 14963 3 -37.38 129.23 9.59 0.123 14962
 14964 3 -37.35 129.13 9.79 0.121 14963
 14965 3 -37.32 129.03 9.83 0.157 14964
 14966 3 -37.31 128.83 9.89 0.192 14965
 14967 3 -37.24 128.73 9.8 0.238 14966
 14968 3 -37.27 130.03 8.01 0.162 14935
 14969 3 -38.21 130.72 7.95 0.138 14844
 14970 3 -38.17 130.72 7.79 0.148 14969
 14971 3 -38.19 130.82 7.49 0.112 14970
 14972 3 -38.18 130.82 7.33 0.1 14971
 14973 3 -38.07 130.82 7.22 0.118 14972
 14974 3 -37.99 130.92 7.09 0.147 14973
 14975 3 -38.13 131.12 6.97 0.105 14974
 14976 3 -38.19 131.22 7.03 0.124 14975
 14977 3 -38.16 131.32 7.13 0.071 14976
 14978 3 -38.95 132.12 8.13 0.101 14834
 14979 3 -38.81 132.22 8.07 0.104 14978
 14980 3 -38.69 132.32 7.94 0.09 14979
 14981 3 -38.64 132.42 7.91 0.085 14980
 14982 3 -38.63 132.62 7.92 0.062 14981
 14983 3 -38.64 132.72 7.86 0.091 14982
 14984 3 -38.55 132.82 7.87 0.08 14983
 14985 3 -38.35 133.02 7.87 0.156 14984
 14986 3 -38.21 133.12 7.88 0.141 14985
 14987 3 -38.09 133.12 7.92 0.188 14986
 14988 3 -38.04 133.42 7.88 0.128 14987
 14989 3 -37.92 133.62 7.87 0.116 14988
 14990 3 -37.78 133.62 7.94 0.177 14989
 14991 3 -47.83 122.07 42.88 0.107 1925
 14992 3 -47.96 122.17 42.9 0.114 14991
 14993 3 -48.08 122.27 42.85 0.086 14992
 14994 3 -46.15 113.41 63.94 0.196 1794
 14995 3 -46.13 113.51 64.09 0.187 14994
 14996 3 -46.07 113.61 64.19 0.199 14995
 14997 3 -46.05 113.71 64.28 0.192 14996
 14998 3 -45.95 113.81 64.41 0.212 14997
 14999 3 -45.93 113.81 64.53 0.217 14998
 15000 3 -45.86 113.91 64.61 0.193 14999
 15001 3 -45.75 114.11 64.71 0.193 15000
 15002 3 -45.64 114.21 64.8 0.184 15001
 15003 3 -45.53 114.32 64.87 0.196 15002
 15004 3 -45.42 114.32 64.95 0.154 15003
 15005 3 -45.31 114.42 64.97 0.161 15004
 15006 3 -45.17 114.52 65.02 0.178 15005
 15007 3 -45.04 114.62 65.1 0.194 15006
 15008 3 -44.96 114.72 65.2 0.233 15007
 15009 3 -44.86 114.82 65.29 0.238 15008
 15010 3 -44.79 115.02 65.34 0.225 15009
 15011 3 -44.67 115.12 65.4 0.201 15010
 15012 3 -44.52 115.23 65.46 0.224 15011
 15013 3 -44.44 115.33 65.53 0.21 15012
 15014 3 -44.36 115.53 65.54 0.211 15013
 15015 3 -44.26 115.63 65.62 0.229 15014
 15016 3 -44.22 115.73 65.75 0.267 15015
 15017 3 -44.17 115.93 65.77 0.276 15016
 15018 3 -44.21 116.13 65.79 0.289 15017
 15019 3 -44.13 116.23 65.88 0.359 15018
 15020 3 -44.18 116.33 66.17 0.414 15019
 15021 3 -44.12 116.43 66.31 0.469 15020
 15022 3 -44.13 116.63 66.45 0.463 15021
 15023 3 -44.04 116.73 66.54 0.434 15022
 15024 3 -44.01 116.83 66.61 0.349 15023
 15025 3 -44.01 117.03 66.65 0.311 15024
 15026 3 -44.07 117.13 66.78 0.287 15025
 15027 3 -44.14 117.33 66.9 0.256 15026
 15028 3 -44.13 117.43 66.96 0.255 15027
 15029 3 -44.15 117.63 67.01 0.28 15028
 15030 3 -44.2 117.83 67.07 0.268 15029
 15031 3 -44.19 118.03 67.12 0.295 15030
 15032 3 -44.26 118.13 67.27 0.274 15031
 15033 3 -44.42 118.33 67.43 0.253 15032
 15034 3 -44.54 118.53 67.57 0.242 15033
 15035 3 -44.55 118.53 67.71 0.236 15034
 15036 3 -44.5 118.23 67.87 0.119 15035
 15037 3 -44.47 118.13 67.98 0.094 15036
 15038 3 -44.49 117.93 68 0.105 15037
 15039 3 -44.49 117.83 68.03 0.148 15038
 15040 3 -44.34 117.83 67.98 0.205 15039
 15041 3 -44.54 117.63 68.12 0.075 15040
 15042 3 -44.51 117.43 68.21 0.109 15041
 15043 3 -44.52 117.23 68.38 0.101 15042
 15044 3 -44.53 117.03 68.42 0.115 15043
 15045 3 -44.41 116.83 68.49 0.099 15044
 15046 3 -44.38 116.63 68.48 0.085 15045
 15047 3 -44.4 116.53 68.54 0.19 15046
 15048 3 -44.6 116.43 68.31 0.111 15047
 15049 3 -44.51 116.33 68.16 0.117 15048
 15050 3 -44.32 116.33 68.16 0.137 15049
 15051 3 -44.22 116.23 68.13 0.204 15050
 15052 3 -44.16 116.13 67.83 0.116 15051
 15053 3 -44.04 115.93 67.79 0.078 15052
 15054 3 -43.94 115.83 67.75 0.052 15053
 15055 3 -43.88 115.73 67.73 0.077 15054
 15056 3 -43.82 115.63 67.71 0.073 15055
 15057 3 -43.78 115.53 67.72 0.105 15056
 15058 3 -43.72 115.33 67.74 0.135 15057
 15059 3 -43.66 115.23 67.78 0.102 15058
 15060 3 -44.63 118.83 67.73 0.224 15035
 15061 3 -44.69 118.93 67.82 0.234 15060
 15062 3 -44.67 119.03 67.9 0.24 15061
 15063 3 -44.65 119.23 67.95 0.232 15062
 15064 3 -44.66 119.43 68.01 0.25 15063
 15065 3 -44.61 119.63 68.02 0.254 15064
 15066 3 -44.59 119.73 68.07 0.236 15065
 15067 3 -44.59 119.83 68.14 0.234 15066
 15068 3 -44.61 119.93 68.26 0.228 15067
 15069 3 -44.52 120.13 68.33 0.224 15068
 15070 3 -44.45 120.23 68.42 0.217 15069
 15071 3 -44.32 120.43 68.48 0.245 15070
 15072 3 -44.24 120.53 68.59 0.275 15071
 15073 3 -44.16 120.63 68.65 0.266 15072
 15074 3 -44.08 120.73 68.76 0.316 15073
 15075 3 -43.95 120.93 68.72 0.315 15074
 15076 3 -43.75 120.93 68.29 0.122 15075
 15077 3 -43.68 120.94 68.19 0.172 15076
 15078 3 -43.61 120.94 68.08 0.126 15077
 15079 3 -43.55 120.84 68.01 0.107 15078
 15080 3 -43.37 120.74 67.92 0.077 15079
 15081 3 -43.98 121.03 68.95 0.308 15075
 15082 3 -44.06 121.33 68.79 0.166 15081
 15083 3 -44.07 121.53 68.8 0.181 15082
 15084 3 -44.07 121.63 68.85 0.172 15083
 15085 3 -44.07 121.83 68.92 0.172 15084
 15086 3 -44 121.93 68.98 0.187 15085
 15087 3 -43.98 122.13 69.1 0.184 15086
 15088 3 -43.89 122.23 69.14 0.184 15087
 15089 3 -43.82 122.34 69.22 0.182 15088
 15090 3 -43.75 122.44 69.23 0.181 15089
 15091 3 -43.75 122.64 69.29 0.197 15090
 15092 3 -43.75 122.64 69.34 0.256 15091
 15093 3 -43.63 122.94 69.3 0.196 15092
 15094 3 -43.6 123.14 69.29 0.163 15093
 15095 3 -43.58 123.34 69.34 0.185 15094
 15096 3 -43.49 123.44 69.31 0.153 15095
 15097 3 -43.49 123.54 69.31 0.15 15096
 15098 3 -43.39 123.74 69.3 0.19 15097
 15099 3 -43.26 123.84 69.3 0.216 15098
 15100 3 -43.19 123.94 69.33 0.292 15099
 15101 3 -43.19 124.14 69.34 0.413 15100
 15102 3 -43.09 124.14 69.36 0.451 15101
 15103 3 -42.9 124.14 69.3 0.416 15102
 15104 3 -43.11 124.44 69.24 0.442 15103
 15105 3 -43.08 124.54 69.15 0.434 15104
 15106 3 -42.86 124.54 69.15 0.479 15105
 15107 3 -42.64 124.04 68.63 0.094 15106
 15108 3 -42.68 123.94 68.59 0.129 15107
 15109 3 -42.71 123.84 68.45 0.103 15108
 15110 3 -42.68 123.74 68.34 0.073 15109
 15111 3 -42.64 123.74 68.2 0.116 15110
 15112 3 -42.54 123.65 68.06 0.146 15111
 15113 3 -42.4 123.45 67.92 0.125 15112
 15114 3 -42.3 123.25 67.88 0.08 15113
 15115 3 -42.84 124.64 69.22 0.51 15106
 15116 3 -42.43 124.55 68.82 0.179 15115
 15117 3 -42.44 124.65 68.76 0.19 15116
 15118 3 -42.54 124.75 68.56 0.202 15117
 15119 3 -42.55 124.85 68.47 0.246 15118
 15120 3 -42.48 124.95 68.41 0.248 15119
 15121 3 -42.24 124.95 68.24 0.194 15120
 15122 3 -42.22 125.05 68.07 0.142 15121
 15123 3 -42.19 125.05 67.94 0.144 15122
 15124 3 -42.16 125.05 67.77 0.139 15123
 15125 3 -42.14 125.15 67.63 0.15 15124
 15126 3 -42.12 125.15 67.48 0.16 15125
 15127 3 -42.12 125.25 67.38 0.186 15126
 15128 3 -41.85 125.25 67.16 0.098 15127
 15129 3 -41.73 125.25 67.03 0.094 15128
 15130 3 -41.68 125.35 66.84 0.107 15129
 15131 3 -41.61 125.45 66.74 0.101 15130
 15132 3 -42.21 125.45 67.27 0.141 15127
 15133 3 -42.22 125.65 67.2 0.149 15132
 15134 3 -42.28 125.75 67.09 0.131 15133
 15135 3 -42.36 125.85 66.98 0.116 15134
 15136 3 -42.42 125.94 66.85 0.113 15135
 15137 3 -42.5 125.94 66.73 0.142 15136
 15138 3 -42.69 125.94 66.68 0.151 15137
 15139 3 -42.74 126.04 66.6 0.137 15138
 15140 3 -42.81 126.14 66.47 0.149 15139
 15141 3 -42.87 126.14 66.33 0.186 15140
 15142 3 -42.99 126.24 66.23 0.214 15141
 15143 3 -43.09 126.34 66.16 0.212 15142
 15144 3 -43.38 126.14 66.2 0.153 15143
 15145 3 -43.58 126.03 66.23 0.144 15144
 15146 3 -43.75 126.03 66.21 0.104 15145
 15147 3 -43.83 125.93 66.26 0.072 15146
 15148 3 -43 126.44 65.96 0.176 15143
 15149 3 -43.04 126.44 65.82 0.148 15148
 15150 3 -43.09 126.54 65.68 0.177 15149
 15151 3 -43.08 126.54 65.49 0.185 15150
 15152 3 -43.02 126.54 65.37 0.209 15151
 15153 3 -42.98 126.54 65.23 0.237 15152
 15154 3 -42.96 126.84 65.15 0.179 15153
 15155 3 -43 126.94 65 0.229 15154
 15156 3 -43.06 127.04 64.9 0.247 15155
 15157 3 -42.98 126.64 64.72 0.118 15156
 15158 3 -42.86 126.64 64.62 0.159 15157
 15159 3 -42.72 126.64 64.61 0.167 15158
 15160 3 -42.64 126.44 64.79 0.118 15159
 15161 3 -42.59 126.34 64.86 0.104 15160
 15162 3 -42.47 126.14 64.92 0.085 15161
 15163 3 -42.4 126.14 64.97 0.106 15162
 15164 3 -42.57 126.64 64.5 0.1 15159
 15165 3 -42.45 126.74 64.52 0.039 15164
 15166 3 -42.33 126.84 64.54 0.000125 15165
 15167 3 -43.12 127.24 64.81 0.221 15156
 15168 3 -43.2 127.34 64.69 0.254 15167
 15169 3 -43.22 127.44 64.61 0.331 15168
 15170 3 -43.25 127.54 64.54 0.432 15169
 15171 3 -43.45 126.93 64.2 0.1 15170
 15172 3 -43.49 126.83 64.05 0.131 15171
 15173 3 -43.5 126.73 63.91 0.099 15172
 15174 3 -43.46 126.63 63.69 0.105 15173
 15175 3 -43.39 126.63 63.61 0.084 15174
 15176 3 -43.33 126.53 63.5 0.122 15175
 15177 3 -43.19 126.43 63.44 0.138 15176
 15178 3 -43.02 126.24 63.37 0.136 15177
 15179 3 -42.93 126.14 63.3 0.126 15178
 15180 3 -42.74 126.04 63.32 0.092 15179
 15181 3 -42.53 125.94 63.33 0.072 15180
 15182 3 -42.37 125.94 63.24 0.092 15181
 15183 3 -42.34 125.94 63.14 0.11 15182
 15184 3 -42.36 125.64 63.07 0.119 15183
 15185 3 -42.16 125.64 63.01 0.095 15184
 15186 3 -42.02 125.54 62.98 0.133 15185
 15187 3 -41.85 125.35 62.9 0.116 15186
 15188 3 -41.73 125.25 62.85 0.083 15187
 15189 3 -41.65 125.15 62.83 0.082 15188
 15190 3 -41.5 125.15 62.9 0.08 15189
 15191 3 -41.37 125.15 62.88 0.094 15190
 15192 3 -41.22 124.95 62.93 0.077 15191
 15193 3 -41.17 124.85 62.94 0.061 15192
 15194 3 -41.12 124.75 62.99 0.081 15193
 15195 3 -41.11 124.65 63.06 0.086 15194
 15196 3 -41.05 124.55 63.18 0.086 15195
 15197 3 -40.99 124.35 63.16 0.143 15196
 15198 3 -40.97 124.25 63.22 0.171 15197
 15199 3 -40.84 124.05 63.25 0.122 15198
 15200 3 -40.76 123.86 63.34 0.029 15199
 15201 3 -43.21 127.74 64.46 0.418 15170
 15202 3 -43.3 127.93 64.31 0.368 15201
 15203 3 -43.3 128.03 64.2 0.353 15202
 15204 3 -43.28 128.13 64.1 0.324 15203
 15205 3 -43.13 128.24 63.99 0.315 15204
 15206 3 -43.06 128.44 63.96 0.302 15205
 15207 3 -42.92 128.54 63.76 0.267 15206
 15208 3 -42.9 128.44 63.52 0.226 15207
 15209 3 -42.75 128.44 63.45 0.284 15208
 15210 3 -42.67 128.54 63.38 0.337 15209
 15211 3 -42.57 128.44 63.27 0.335 15210
 15212 3 -42.84 127.94 63.04 0.123 15211
 15213 3 -42.85 127.84 62.92 0.113 15212
 15214 3 -42.82 127.74 62.88 0.164 15213
 15215 3 -42.79 127.54 62.6 0.15 15214
 15216 3 -42.77 127.44 62.51 0.065 15215
 15217 3 -42.78 127.24 62.46 0.084 15216
 15218 3 -42.84 127.24 62.4 0.159 15217
 15219 3 -42.86 127.14 62.31 0.182 15218
 15220 3 -42.86 127.24 62.05 0.171 15219
 15221 3 -42.79 127.14 61.88 0.127 15220
 15222 3 -42.8 127.04 61.76 0.109 15221
 15223 3 -42.8 126.94 61.67 0.123 15222
 15224 3 -42.79 126.94 61.56 0.103 15223
 15225 3 -42.73 126.94 61.43 0.129 15224
 15226 3 -42.65 126.84 61.36 0.169 15225
 15227 3 -42.68 126.74 61.22 0.143 15226
 15228 3 -42.75 126.74 61.05 0.081 15227
 15229 3 -42.72 126.84 60.86 0.108 15228
 15230 3 -42.78 126.74 60.7 0.107 15229
 15231 3 -42.82 126.84 60.52 0.081 15230
 15232 3 -42.85 126.83 60.35 0.056 15231
 15233 3 -42.87 126.83 60.21 0.076 15232
 15234 3 -42.82 126.83 60.07 0.061 15233
 15235 3 -42.8 126.83 59.96 0.09 15234
 15236 3 -42.77 126.83 59.7 0.071 15235
 15237 3 -42.83 126.73 59.54 0.066 15236
 15238 3 -42.84 126.63 59.39 0.11 15237
 15239 3 -42.83 126.63 59.25 0.112 15238
 15240 3 -42.79 126.73 59.09 0.083 15239
 15241 3 -42.75 126.83 58.91 0.087 15240
 15242 3 -42.73 126.83 58.77 0.121 15241
 15243 3 -42.71 126.73 58.66 0.088 15242
 15244 3 -42.71 126.83 58.45 0.042 15243
 15245 3 -42.66 128.64 63.27 0.257 15211
 15246 3 -42.79 129.04 63.3 0.128 15245
 15247 3 -42.82 129.24 63.27 0.166 15246
 15248 3 -42.82 129.34 63.25 0.198 15247
 15249 3 -42.9 129.44 63.19 0.16 15248
 15250 3 -42.91 129.64 63.1 0.143 15249
 15251 3 -42.89 129.64 62.97 0.149 15250
 15252 3 -42.89 129.74 62.86 0.199 15251
 15253 3 -42.92 130.04 62.83 0.145 15252
 15254 3 -42.9 130.14 62.71 0.147 15253
 15255 3 -42.91 130.34 62.67 0.183 15254
 15256 3 -42.92 130.44 62.52 0.208 15255
 15257 3 -43.02 130.64 62.38 0.196 15256
 15258 3 -43.11 130.73 62.26 0.185 15257
 15259 3 -43.19 130.93 62.08 0.169 15258
 15260 3 -43.23 131.03 61.99 0.184 15259
 15261 3 -43.27 131.23 61.77 0.158 15260
 15262 3 -43.28 131.23 61.5 0.167 15261
 15263 3 -43.31 131.23 61.34 0.216 15262
 15264 3 -43.4 131.23 61.24 0.191 15263
 15265 3 -43.51 131.33 61.12 0.208 15264
 15266 3 -43.57 131.43 61.03 0.218 15265
 15267 3 -43.89 131.23 61.06 0.131 15266
 15268 3 -44 131.23 61.01 0.165 15267
 15269 3 -43.54 131.43 60.88 0.157 15266
 15270 3 -43.51 131.53 60.71 0.142 15269
 15271 3 -43.52 131.53 60.62 0.126 15270
 15272 3 -43.5 131.63 60.43 0.146 15271
 15273 3 -43.49 131.63 60.24 0.124 15272
 15274 3 -43.44 131.63 60.07 0.16 15273
 15275 3 -43.39 131.63 59.89 0.16 15274
 15276 3 -43.4 131.53 59.67 0.153 15275
 15277 3 -43.42 131.53 59.51 0.153 15276
 15278 3 -43.48 131.53 59.39 0.149 15277
 15279 3 -43.45 131.63 59.21 0.144 15278
 15280 3 -43.47 131.53 59.08 0.153 15279
 15281 3 -43.43 131.43 58.98 0.209 15280
 15282 3 -43.28 131.33 58.95 0.255 15281
 15283 3 -43.35 131.53 58.65 0.179 15282
 15284 3 -43.46 131.53 58.49 0.155 15283
 15285 3 -43.52 131.63 58.33 0.144 15284
 15286 3 -43.53 131.73 58.18 0.135 15285
 15287 3 -43.49 131.73 58.06 0.131 15286
 15288 3 -43.46 131.83 57.95 0.118 15287
 15289 3 -43.45 131.83 57.76 0.151 15288
 15290 3 -43.43 131.83 57.62 0.161 15289
 15291 3 -43.45 131.83 57.47 0.163 15290
 15292 3 -43.51 131.83 57.33 0.132 15291
 15293 3 -43.53 131.83 57.19 0.11 15292
 15294 3 -43.56 131.93 57.02 0.147 15293
 15295 3 -43.62 131.92 56.86 0.126 15294
 15296 3 -43.61 131.92 56.69 0.166 15295
 15297 3 -43.66 131.82 56.57 0.213 15296
 15298 3 -43.62 131.82 56.45 0.183 15297
 15299 3 -43.53 131.72 56.3 0.168 15298
 15300 3 -43.48 131.63 56.15 0.183 15299
 15301 3 -43.5 131.62 56 0.261 15300
 15302 3 -43.5 131.62 55.85 0.291 15301
 15303 3 -43.54 131.62 55.7 0.343 15302
 15304 3 -43.57 131.62 55.55 0.416 15303
 15305 3 -43.51 131.62 55.4 0.479 15304
 15306 3 -43.47 131.62 55.29 0.555 15305
 15307 3 -43.38 131.53 55.2 0.619 15306
 15308 3 -43.33 131.53 55.09 0.657 15307
 15309 3 -43.25 131.53 54.91 0.644 15308
 15310 3 -43.25 131.63 54.77 0.589 15309
 15311 3 -43.47 131.42 54.53 0.481 15310
 15312 3 -43.49 131.52 54.34 0.446 15311
 15313 3 -43.47 131.52 54.23 0.466 15312
 15314 3 -43.47 131.62 54.06 0.461 15313
 15315 3 -43.62 131.62 53.92 0.392 15314
 15316 3 -43.66 131.62 53.73 0.388 15315
 15317 3 -43.62 131.52 53.59 0.412 15316
 15318 3 -43.73 131.12 53.37 0.271 15317
 15319 3 -43.39 130.92 53.28 0.096 15318
 15320 3 -43.37 130.82 53.14 0.171 15319
 15321 3 -43.4 130.72 52.95 0.106 15320
 15322 3 -43.4 130.72 52.8 0.139 15321
 15323 3 -43.37 130.72 52.7 0.166 15322
 15324 3 -43.3 130.72 52.56 0.159 15323
 15325 3 -43.29 130.62 52.46 0.059 15324
 15326 3 -43.36 130.52 52.38 0.089 15325
 15327 3 -43.33 130.42 52.28 0.123 15326
 15328 3 -43.17 130.32 52.24 0.107 15327
 15329 3 -43.14 130.22 52.23 0.151 15328
 15330 3 -43.14 130.12 52.16 0.152 15329
 15331 3 -43.16 130.12 52.02 0.137 15330
 15332 3 -43.17 130.22 51.9 0.085 15331
 15333 3 -43.17 130.32 51.8 0.121 15332
 15334 3 -43.2 130.32 51.71 0.106 15333
 15335 3 -43.25 130.42 51.62 0.061 15334
 15336 3 -43.23 130.62 51.62 0.059 15335
 15337 3 -43.15 130.62 51.58 0.056 15336
 15338 3 -43.14 130.72 51.48 0.106 15337
 15339 3 -43.12 130.82 51.43 0.077 15338
 15340 3 -43.1 130.92 51.5 0.000125 15339
 15341 3 -43.16 129.82 52 0.085 15331
 15342 3 -43.25 129.72 51.93 0.097 15341
 15343 3 -43.93 131.12 53.31 0.336 15318
 15344 3 -44.08 131.12 53.3 0.403 15343
 15345 3 -44.21 131.12 53.27 0.454 15344
 15346 3 -44.39 131.11 53.33 0.443 15345
 15347 3 -44.48 131.21 52.95 0.391 15346
 15348 3 -44.63 131.21 52.85 0.389 15347
 15349 3 -44.68 131.31 52.76 0.388 15348
 15350 3 -44.67 131.41 52.68 0.424 15349
 15351 3 -44.71 131.51 52.58 0.453 15350
 15352 3 -44.66 131.51 52.44 0.474 15351
 15353 3 -44.8 131.51 52.35 0.506 15352
 15354 3 -45.41 131.31 52.79 0.173 15353
 15355 3 -45.48 131.4 52.89 0.103 15354
 15356 3 -44.68 131.61 52.14 0.438 15353
 15357 3 -44.72 131.51 52.02 0.364 15356
 15358 3 -44.8 131.11 51.76 0.252 15357
 15359 3 -45.01 131.11 51.68 0.253 15358
 15360 3 -45.14 131.01 51.62 0.286 15359
 15361 3 -45.12 130.61 51.48 0.239 15360
 15362 3 -45.18 130.41 51.37 0.117 15361
 15363 3 -45.23 130.51 51.22 0.14 15362
 15364 3 -45.44 130.4 51.01 0.122 15363
 15365 3 -45.51 130.4 50.91 0.152 15364
 15366 3 -45.56 130.4 50.77 0.208 15365
 15367 3 -45.6 130.4 50.65 0.266 15366
 15368 3 -45.63 130.4 50.52 0.335 15367
 15369 3 -45.62 130.4 50.29 0.31 15368
 15370 3 -45.74 130.5 50.18 0.331 15369
 15371 3 -45.76 130.6 50.1 0.314 15370
 15372 3 -45.72 130.9 49.95 0.188 15371
 15373 3 -45.78 131 49.79 0.189 15372
 15374 3 -45.7 130.8 49.62 0.14 15373
 15375 3 -45.62 130.8 49.51 0.159 15374
 15376 3 -45.54 130.7 49.45 0.151 15375
 15377 3 -45.38 130.9 49.36 0.067 15376
 15378 3 -46.04 130.4 50.77 0.128 15368
 15379 3 -46.21 130.4 50.72 0.141 15378
 15380 3 -46.36 130.29 50.77 0.161 15379
 15381 3 -46.44 130.19 50.89 0.142 15380
 15382 3 -46.62 130.19 51 0.158 15381
 15383 3 -46.72 130.19 51.08 0.184 15382
 15384 3 -46.9 130.19 51.08 0.204 15383
 15385 3 -47.03 129.99 50.89 0.000125 15384
 15386 3 -46.52 130.39 51.26 0.081 15383
 15387 3 -43.64 131.92 53.54 0.27 15317
 15388 3 -43.16 131.13 59.14 0.149 15282
 15389 3 -43.02 131.03 59.26 0.116 15388
 15390 3 -42.79 131.03 59.42 0.076 15389
 15391 3 -42.78 131.03 59.61 0.093 15390
 15392 3 -42.69 131.04 59.77 0.178 15391
 15393 3 -42.44 130.94 59.79 0.123 15392
 15394 3 -42.36 130.94 59.85 0.157 15393
 15395 3 -42.27 130.64 59.88 0.038 15394
 15396 3 -42.23 130.54 59.95 0.059 15395
 15397 3 -42.32 130.64 60.1 0.093 15396
 15398 3 -42.28 131.04 59.89 0.131 15394
 15399 3 -42.85 129.44 62.76 0.123 15252
 15400 3 -42.9 129.14 62.75 0.159 15399
 15401 3 -42.93 128.94 62.71 0.174 15400
 15402 3 -43 128.64 62.61 0.198 15401
 15403 3 -43.02 128.44 62.49 0.087 15402
 15404 3 -43.11 128.33 62.38 0.124 15403
 15405 3 -43.21 128.33 62.24 0.142 15404
 15406 3 -43.31 128.23 62.14 0.096 15405
 15407 3 -43.51 128.03 62.07 0.08 15406
 15408 3 -43.51 127.83 61.95 0.089 15407
 15409 3 -43.61 127.73 61.91 0.095 15408
 15410 3 -43.61 127.73 61.8 0.079 15409
 15411 3 -43.74 127.63 61.73 0.087 15410
 15412 3 -43.89 127.53 61.68 0.091 15411
 15413 3 -43.83 127.33 61.56 0.084 15412
 15414 3 -43.77 127.33 61.5 0.071 15413
 15415 3 -42.01 128.35 63.61 0.079 15245
 15416 3 -41.94 128.45 63.78 0.115 15415
 15417 3 -41.86 128.35 63.91 0.093 15416
 15418 3 -41.68 128.35 63.98 0.079 15417
 15419 3 -41.53 128.35 63.96 0.072 15418
 15420 3 -41.41 128.35 64.02 0.066 15419
 15421 3 -41.25 128.35 64.12 0.099 15420
 15422 3 -41.16 128.45 64.22 0.056 15421
 15423 3 -41.05 128.45 64.34 0.114 15422
 15424 3 -42.69 128.04 64.71 0.064 15201
 15425 3 -42.72 128.24 64.63 0.029 15424
 15426 3 -43.21 126.24 65.67 0.089 15150
 15427 3 -43.34 126.14 65.54 0.119 15426
 15428 3 -43.39 125.14 69.64 0.163 15115
 15429 3 -43.59 125.14 69.6 0.181 15428
 15430 3 -43.69 125.24 69.51 0.214 15429
 15431 3 -43.55 125.44 69.38 0.098 15430
 15432 3 -43.6 125.54 69.25 0.12 15431
 15433 3 -43.63 125.64 69.11 0.141 15432
 15434 3 -43.7 125.74 69.05 0.109 15433
 15435 3 -43.91 125.13 69.58 0.114 15430
 15436 3 -44.04 125.23 69.58 0.128 15435
 15437 3 -44.16 125.23 69.5 0.131 15436
 15438 3 -44.31 125.23 69.37 0.129 15437
 15439 3 -44.41 125.43 69.28 0.112 15438
 15440 3 -44.58 125.53 69.3 0.178 15439
 15441 3 -44.63 125.63 69.22 0.207 15440
 15442 3 -44.63 125.83 69.39 0.17 15441
 15443 3 -44.67 125.93 69.48 0.126 15442
 15444 3 -44.91 125.83 69.31 0.156 15443
 15445 3 -45.01 125.93 69.27 0.196 15444
 15446 3 -45.04 126.12 69.06 0.237 15445
 15447 3 -45.16 126.22 68.98 0.274 15446
 15448 3 -45.11 126.32 68.96 0.245 15447
 15449 3 -45.16 126.42 68.89 0.263 15448
 15450 3 -45.26 126.62 68.9 0.356 15449
 15451 3 -45.34 126.72 68.82 0.398 15450
 15452 3 -45.25 126.92 68.84 0.389 15451
 15453 3 -45.28 127.02 68.96 0.394 15452
 15454 3 -45.3 127.12 68.89 0.402 15453
 15455 3 -45.09 127.42 68.98 0.39 15454
 15456 3 -45.01 127.52 68.94 0.397 15455
 15457 3 -44.89 127.83 69.32 0.311 15456
 15458 3 -44.63 127.93 69.65 0.229 15457
 15459 3 -44.56 128.03 69.79 0.236 15458
 15460 3 -44.3 128.13 69.74 0.193 15459
 15461 3 -44.17 128.23 69.86 0.135 15460
 15462 3 -44.05 128.33 69.92 0.12 15461
 15463 3 -43.99 128.43 70.03 0.143 15462
 15464 3 -43.9 128.54 70.15 0.185 15463
 15465 3 -43.88 128.64 70.24 0.237 15464
 15466 3 -43.85 128.94 70.37 0.204 15465
 15467 3 -43.79 129.04 70.5 0.184 15466
 15468 3 -43.77 129.14 70.63 0.191 15467
 15469 3 -43.63 129.24 70.79 0.138 15468
 15470 3 -43.51 129.34 70.91 0.118 15469
 15471 3 -43.38 129.44 71.04 0.167 15470
 15472 3 -43.24 129.54 71.11 0.171 15471
 15473 3 -43.16 129.64 71.18 0.202 15472
 15474 3 -42.98 129.84 71.34 0.177 15473
 15475 3 -42.88 129.85 71.39 0.192 15474
 15476 3 -42.76 129.95 71.5 0.185 15475
 15477 3 -42.7 130.05 71.63 0.167 15476
 15478 3 -42.71 130.15 71.81 0.178 15477
 15479 3 -42.68 130.15 71.9 0.156 15478
 15480 3 -42.67 130.35 72.02 0.183 15479
 15481 3 -42.66 130.45 72.09 0.167 15480
 15482 3 -42.65 130.65 72.11 0.23 15481
 15483 3 -42.55 130.75 72.2 0.33 15482
 15484 3 -42.52 130.85 72.28 0.417 15483
 15485 3 -42.38 130.85 72.3 0.682 15484
 15486 3 -42.27 130.85 72.29 0.792 15485
 15487 3 -42.22 130.95 72.36 0.869 15486
 15488 3 -42.1 130.95 72.36 0.936 15487
 15489 3 -41.7 131.86 71.42 0.095 15488
 15490 3 -41.71 132.06 71.28 0.122 15489
 15491 3 -41.77 132.16 71.27 0.118 15490
 15492 3 -41.9 132.25 71.24 0.137 15491
 15493 3 -42 132.35 71.26 0.117 15492
 15494 3 -42.08 132.45 71.15 0.137 15493
 15495 3 -42.13 132.55 70.99 0.121 15494
 15496 3 -42.13 132.65 70.9 0.119 15495
 15497 3 -42.16 132.75 70.8 0.109 15496
 15498 3 -42.21 132.75 70.68 0.131 15497
 15499 3 -42.25 132.95 70.6 0.099 15498
 15500 3 -42.34 132.95 70.49 0.083 15499
 15501 3 -42.32 133.15 70.43 0.164 15500
 15502 3 -42.36 133.15 70.41 0.204 15501
 15503 3 -42.52 133.15 70.19 0.181 15502
 15504 3 -42.73 132.85 70.01 0.09 15503
 15505 3 -42.9 132.74 69.94 0.095 15504
 15506 3 -43.04 132.64 69.81 0.092 15505
 15507 3 -43.12 132.64 69.64 0.097 15506
 15508 3 -43.36 132.54 69.54 0.109 15507
 15509 3 -43.46 132.44 69.48 0.067 15508
 15510 3 -42.56 133.25 70.09 0.122 15503
 15511 3 -42.46 133.45 69.83 0.094 15510
 15512 3 -42.43 133.55 69.79 0.116 15511
 15513 3 -42.35 133.65 69.71 0.076 15512
 15514 3 -42.26 133.75 69.58 0.072 15513
 15515 3 -42.25 133.75 69.44 0.072 15514
 15516 3 -42.19 133.75 69.26 0.11 15515
 15517 3 -42.19 133.85 69.11 0.109 15516
 15518 3 -42.22 133.95 69.01 0.148 15517
 15519 3 -42.11 133.95 68.84 0.141 15518
 15520 3 -41.92 133.95 68.64 0.143 15519
 15521 3 -41.93 134.05 68.48 0.095 15520
 15522 3 -41.89 134.15 68.38 0.065 15521
 15523 3 -41.81 134.35 68.28 0.067 15522
 15524 3 -41.81 134.55 68.23 0.064 15523
 15525 3 -41.83 134.65 68.17 0.099 15524
 15526 3 -41.78 134.75 68.1 0.088 15525
 15527 3 -41.81 134.95 68.08 0.091 15526
 15528 3 -41.85 135.05 68.03 0.066 15527
 15529 3 -41.79 135.25 68.06 0.127 15528
 15530 3 -41.76 135.35 68 0.129 15529
 15531 3 -41.82 135.35 67.81 0.115 15530
 15532 3 -41.84 135.55 67.78 0.102 15531
 15533 3 -41.72 135.75 67.74 0.082 15532
 15534 3 -41.6 135.75 67.67 0.056 15533
 15535 3 -41.5 135.45 67.97 0.145 15530
 15536 3 -41.3 135.46 67.9 0.093 15535
 15537 3 -41.19 135.66 67.91 0.072 15536
 15538 3 -42.53 133.25 70.05 0.122 15510
 15539 3 -42.78 133.15 70.43 0.119 15538
 15540 3 -42.95 133.14 70.52 0.098 15539
 15541 3 -42.97 132.94 70.57 0.068 15540
 15542 3 -42.51 133.35 70.01 0.122 15538
 15543 3 -42.35 133.35 70.69 0.105 15502
 15544 3 -42.38 133.45 70.73 0.114 15543
 15545 3 -41.97 130.95 72.54 0.86 15488
 15546 3 -41.83 130.96 72.65 0.821 15545
 15547 3 -41.87 131.16 72.77 0.836 15546
 15548 3 -41.49 131.16 72.61 0.753 15547
 15549 3 -41.07 131.86 71.92 0.265 15548
 15550 3 -40.96 131.76 71.87 0.294 15549
 15551 3 -40.82 131.66 71.66 0.216 15550
 15552 3 -40.68 131.76 71.65 0.187 15551
 15553 3 -40.52 131.67 71.65 0.176 15552
 15554 3 -40.35 131.67 71.74 0.129 15553
 15555 3 -40.25 131.87 71.77 0.098 15554
 15556 3 -40.19 131.97 71.77 0.102 15555
 15557 3 -40.25 132.07 71.77 0.102 15556
 15558 3 -41.44 130.96 72.85 0.551 15548
 15559 3 -41 130.56 72.84 0.166 15558
 15560 3 -40.8 130.37 72.87 0.118 15559
 15561 3 -40.71 130.27 72.94 0.115 15560
 15562 3 -40.56 130.27 72.92 0.087 15561
 15563 3 -40.44 130.17 72.92 0.000125 15562
 15564 3 -41.54 131.06 72.93 0.292 15558
 15565 3 -41.49 131.16 73.11 0.158 15564
 15566 3 -41.38 131.16 73.26 0.115 15565
 15567 3 -41.28 131.06 73.33 0.111 15566
 15568 3 -41.15 131.06 73.38 0.166 15567
 15569 3 -41.06 131.06 73.45 0.202 15568
 15570 3 -41.1 130.76 73.58 0.138 15569
 15571 3 -41.05 130.66 73.72 0.141 15570
 15572 3 -41.08 130.56 73.7 0.158 15571
 15573 3 -41 130.36 73.63 0.147 15572
 15574 3 -40.86 130.27 73.65 0.1 15573
 15575 3 -40.79 130.17 73.69 0.086 15574
 15576 3 -40.67 130.17 73.8 0.071 15575
 15577 3 -40.59 130.17 73.94 0.105 15576
 15578 3 -40.49 130.27 74.02 0.082 15577
 15579 3 -40.35 130.27 74.12 0.088 15578
 15580 3 -40.97 131.36 73.56 0.133 15569
 15581 3 -40.98 131.56 73.67 0.119 15580
 15582 3 -40.91 131.77 73.77 0.14 15581
 15583 3 -40.62 132.07 73.83 0.12 15582
 15584 3 -40.52 132.27 73.79 0.155 15583
 15585 3 -40.41 132.37 73.74 0.111 15584
 15586 3 -40.25 132.47 73.69 0.151 15585
 15587 3 -40.14 132.57 73.62 0.159 15586
 15588 3 -40.04 132.77 73.61 0.143 15587
 15589 3 -39.89 132.87 73.59 0.131 15588
 15590 3 -39.8 133.07 73.67 0.109 15589
 15591 3 -39.7 133.08 73.84 0.146 15590
 15592 3 -39.54 132.98 74.06 0.156 15591
 15593 3 -39.39 132.98 74.18 0.111 15592
 15594 3 -39.28 132.98 74.2 0.095 15593
 15595 3 -39.11 133.08 74.2 0.083 15594
 15596 3 -39.05 133.08 74.33 0.046 15595
 15597 3 -38.94 133.08 74.49 0.105 15596
 15598 3 -38.81 133.08 74.58 0.105 15597
 15599 3 -38.7 132.98 74.71 0.07 15598
 15600 3 -38.57 132.99 74.89 0.077 15599
 15601 3 -38.45 133.09 74.91 0.131 15600
 15602 3 -38.22 133.09 74.9 0.096 15601
 15603 3 -38.15 133.09 74.97 0.108 15602
 15604 3 -38.1 133.09 75.1 0.118 15603
 15605 3 -38.01 132.99 75.22 0.109 15604
 15606 3 -37.95 132.89 75.29 0.101 15605
 15607 3 -40.81 130.46 72.51 0.163 15564
 15608 3 -40.7 130.37 72.52 0.151 15607
 15609 3 -40.56 130.37 72.49 0.131 15608
 15610 3 -40.39 130.27 72.48 0.102 15609
 15611 3 -40.25 130.37 72.47 0.129 15610
 15612 3 -40.1 130.47 72.45 0.162 15611
 15613 3 -39.94 130.27 72.46 0.133 15612
 15614 3 -39.84 130.27 72.55 0.147 15613
 15615 3 -39.74 130.27 72.58 0.135 15614
 15616 3 -39.58 130.28 72.62 0.118 15615
 15617 3 -39.47 130.28 72.61 0.124 15616
 15618 3 -39.3 130.28 72.84 0.103 15617
 15619 3 -39.19 130.28 73 0.124 15618
 15620 3 -39.08 130.38 73.05 0.107 15619
 15621 3 -38.98 130.48 73.06 0.099 15620
 15622 3 -38.94 130.58 73.03 0.12 15621
 15623 3 -38.73 130.78 73.08 0.109 15622
 15624 3 -38.69 130.88 73.12 0.047 15623
 15625 3 -42.56 131.35 73.39 0.12 15547
 15626 3 -42.66 131.45 73.51 0.151 15625
 15627 3 -42.85 131.45 73.59 0.121 15626
 15628 3 -42.97 131.55 73.64 0.144 15627
 15629 3 -43.07 131.65 73.64 0.179 15628
 15630 3 -43.23 131.75 73.7 0.139 15629
 15631 3 -43.41 131.74 73.75 0.089 15630
 15632 3 -43.55 131.74 73.77 0.071 15631
 15633 3 -43.64 131.64 73.82 0.11 15632
 15634 3 -43.67 131.74 73.94 0.182 15633
 15635 3 -43.76 131.84 74.05 0.173 15634
 15636 3 -43.75 131.94 74.13 0.105 15635
 15637 3 -41.8 129.96 73.08 0.093 15546
 15638 3 -41.78 129.86 73.14 0.121 15637
 15639 3 -41.73 129.66 73.19 0.126 15638
 15640 3 -41.65 129.56 73.28 0.132 15639
 15641 3 -41.55 129.46 73.2 0.149 15640
 15642 3 -41.41 129.26 73.15 0.152 15641
 15643 3 -41.31 129.06 73.2 0.072 15642
 15644 3 -41.38 128.96 73.25 0.087 15643
 15645 3 -41.4 128.86 73.28 0.058 15644
 15646 3 -41.31 128.76 73.28 0.000125 15645
 15647 3 -44.82 127.83 70.02 0.161 15459
 15648 3 -44.92 127.93 70.1 0.11 15647
 15649 3 -45.19 127.82 69.25 0.123 15457
 15650 3 -45.18 128.02 69.41 0.122 15649
 15651 3 -45.23 128.12 69.51 0.113 15650
 15652 3 -45.37 128.22 69.62 0.113 15651
 15653 3 -45.56 128.32 69.76 0.141 15652
 15654 3 -45.69 128.32 69.85 0.158 15653
 15655 3 -45.7 128.32 69.95 0.174 15654
 15656 3 -45.45 128.52 70.01 0.06 15655
 15657 3 -44.95 127.42 68.33 0.128 15456
 15658 3 -45.01 127.52 68.13 0.13 15657
 15659 3 -45.1 127.62 67.93 0.104 15658
 15660 3 -45.15 127.62 67.76 0.147 15659
 15661 3 -45.21 127.72 67.62 0.175 15660
 15662 3 -45.33 127.92 67.54 0.14 15661
 15663 3 -45.4 128.12 67.44 0.16 15662
 15664 3 -45.47 128.22 67.27 0.169 15663
 15665 3 -45.62 128.32 67.08 0.16 15664
 15666 3 -45.71 128.42 66.86 0.146 15665
 15667 3 -45.72 128.52 66.68 0.142 15666
 15668 3 -45.75 128.42 66.51 0.143 15667
 15669 3 -45.79 128.42 66.34 0.187 15668
 15670 3 -45.81 128.52 66.16 0.202 15669
 15671 3 -45.8 128.42 66.05 0.248 15670
 15672 3 -45.62 128.12 66.06 0.144 15671
 15673 3 -45.52 128.02 66 0.16 15672
 15674 3 -45.33 128.22 66.12 0.102 15673
 15675 3 -45.3 128.52 66.2 0.056 15674
 15676 3 -45.13 128.62 66.24 0.069 15675
 15677 3 -45.11 128.82 66.33 0.101 15676
 15678 3 -45.07 128.92 66.46 0.06 15677
 15679 3 -44.93 129.02 66.53 0.104 15678
 15680 3 -44.86 129.12 66.58 0.074 15679
 15681 3 -45.97 128.61 65.82 0.167 15671
 15682 3 -46.03 128.71 65.59 0.149 15681
 15683 3 -46.18 128.71 65.4 0.146 15682
 15684 3 -46.28 128.71 65.3 0.136 15683
 15685 3 -46.34 128.61 65.16 0.098 15684
 15686 3 -46.33 128.71 65.04 0.148 15685
 15687 3 -46.28 128.71 64.85 0.159 15686
 15688 3 -46.33 128.71 64.72 0.15 15687
 15689 3 -46.32 128.61 64.57 0.204 15688
 15690 3 -46.64 128.11 64.71 0.082 15689
 15691 3 -46.57 127.91 64.68 0.127 15690
 15692 3 -46.51 127.81 64.65 0.133 15691
 15693 3 -46.57 127.61 64.61 0.128 15692
 15694 3 -46.65 127.51 64.48 0.114 15693
 15695 3 -46.62 127.31 64.36 0.136 15694
 15696 3 -46.54 127.21 64.19 0.124 15695
 15697 3 -46.45 127.21 64.06 0.111 15696
 15698 3 -46.38 127.21 63.91 0.111 15697
 15699 3 -46.3 127.31 63.79 0.128 15698
 15700 3 -46.15 127.21 63.77 0.113 15699
 15701 3 -46.08 127.11 63.79 0.106 15700
 15702 3 -46.02 127.11 63.75 0.053 15701
 15703 3 -46.36 128.71 64.35 0.246 15689
 15704 3 -46.42 128.71 64.19 0.136 15703
 15705 3 -46.48 128.81 63.99 0.127 15704
 15706 3 -46.56 128.91 63.87 0.156 15705
 15707 3 -46.55 129.01 63.74 0.172 15706
 15708 3 -46.53 129.11 63.44 0.182 15707
 15709 3 -46.68 129.31 63.31 0.154 15708
 15710 3 -46.68 129.4 63.19 0.165 15709
 15711 3 -46.75 129.5 63.06 0.173 15710
 15712 3 -46.85 129.6 63.02 0.196 15711
 15713 3 -46.9 129.7 62.93 0.176 15712
 15714 3 -47.02 129.9 62.86 0.109 15713
 15715 3 -46.9 130 62.73 0.124 15714
 15716 3 -46.83 130.1 62.57 0.13 15715
 15717 3 -46.84 130.1 62.43 0.142 15716
 15718 3 -46.9 130.1 62.28 0.163 15717
 15719 3 -46.97 130.2 62.17 0.174 15718
 15720 3 -46.98 130.3 62.06 0.231 15719
 15721 3 -47 130.5 62.01 0.382 15720
 15722 3 -46.88 130.7 62.13 0.447 15721
 15723 3 -46.91 130.8 62.05 0.536 15722
 15724 3 -46.84 130.9 62.12 0.615 15723
 15725 3 -47.04 130.9 61.8 0.595 15724
 15726 3 -46.41 131.21 62.73 0.17 15725
 15727 3 -46.35 131.31 62.78 0.167 15726
 15728 3 -46.29 131.41 62.84 0.142 15727
 15729 3 -46.26 131.61 62.87 0.096 15728
 15730 3 -46.15 131.71 62.98 0.166 15729
 15731 3 -46.02 131.71 63.02 0.185 15730
 15732 3 -45.98 131.71 63.19 0.153 15731
 15733 3 -45.95 131.61 63.4 0.12 15732
 15734 3 -45.92 131.61 63.52 0.08 15733
 15735 3 -45.88 131.71 63.69 0.103 15734
 15736 3 -45.88 131.61 63.79 0.18 15735
 15737 3 -45.74 131.61 63.95 0.167 15736
 15738 3 -45.61 131.52 64.05 0.082 15737
 15739 3 -47.41 130.8 61.41 0.323 15725
 15740 3 -47.54 130.8 61.3 0.307 15739
 15741 3 -47.66 130.79 61.22 0.301 15740
 15742 3 -47.71 130.89 61.05 0.29 15741
 15743 3 -47.85 130.89 61.02 0.298 15742
 15744 3 -47.98 130.89 60.95 0.301 15743
 15745 3 -48.14 130.69 60.84 0.307 15744
 15746 3 -48.2 130.69 60.7 0.267 15745
 15747 3 -48.26 130.59 60.55 0.258 15746
 15748 3 -48.36 130.59 60.43 0.245 15747
 15749 3 -48.43 130.59 60.24 0.271 15748
 15750 3 -48.49 130.59 60.03 0.286 15749
 15751 3 -48.49 130.59 59.87 0.311 15750
 15752 3 -48.53 130.79 59.66 0.318 15751
 15753 3 -48.68 130.68 59.45 0.348 15752
 15754 3 -48.75 130.58 59.32 0.372 15753
 15755 3 -48.88 130.58 59.26 0.447 15754
 15756 3 -49 130.58 59.18 0.492 15755
 15757 3 -49.08 130.58 59.05 0.537 15756
 15758 3 -49.14 130.68 58.97 0.527 15757
 15759 3 -49.23 130.78 58.91 0.527 15758
 15760 3 -49.24 130.78 58.68 0.522 15759
 15761 3 -49.26 130.68 58.44 0.483 15760
 15762 3 -49.33 130.68 58.31 0.498 15761
 15763 3 -49.34 130.68 58.13 0.514 15762
 15764 3 -49.35 130.68 57.98 0.514 15763
 15765 3 -49.3 130.68 57.76 0.452 15764
 15766 3 -49.29 130.78 57.63 0.404 15765
 15767 3 -49.26 130.78 57.49 0.319 15766
 15768 3 -49.27 130.58 57.19 0.202 15767
 15769 3 -49.38 130.58 57.11 0.196 15768
 15770 3 -49.41 130.28 57.03 0.142 15769
 15771 3 -49.54 130.27 56.94 0.126 15770
 15772 3 -49.59 130.17 56.76 0.132 15771
 15773 3 -49.65 130.07 56.59 0.086 15772
 15774 3 -49.64 130.07 56.41 0.09 15773
 15775 3 -49.75 130.07 56.33 0.099 15774
 15776 3 -49.83 130.07 56.25 0.113 15775
 15777 3 -49.88 130.17 55.93 0.156 15776
 15778 3 -49.82 130.07 55.75 0.103 15777
 15779 3 -49.79 129.97 55.64 0.115 15778
 15780 3 -49.77 129.87 55.53 0.132 15779
 15781 3 -49.68 129.87 55.44 0.1 15780
 15782 3 -49.61 129.87 55.26 0.106 15781
 15783 3 -49.58 129.87 55.15 0.135 15782
 15784 3 -49.61 129.97 55.08 0.221 15783
 15785 3 -49.54 129.67 54.84 0.154 15784
 15786 3 -49.59 129.67 54.73 0.21 15785
 15787 3 -49.59 129.67 54.56 0.221 15786
 15788 3 -49.4 129.57 54.36 0.109 15787
 15789 3 -49.36 129.47 54.29 0.126 15788
 15790 3 -49.33 129.27 54.17 0.083 15789
 15791 3 -49.23 129.27 54.03 0.102 15790
 15792 3 -49.21 129.27 53.94 0.106 15791
 15793 3 -49.21 129.47 53.69 0.086 15792
 15794 3 -49.24 129.47 53.57 0.096 15793
 15795 3 -49.24 129.37 53.43 0.088 15794
 15796 3 -49.26 129.37 53.33 0.15 15795
 15797 3 -49.18 129.37 53.23 0.118 15796
 15798 3 -49.11 129.37 53.05 0.086 15797
 15799 3 -49.09 129.37 52.95 0.104 15798
 15800 3 -49.03 129.27 52.83 0.136 15799
 15801 3 -48.93 129.07 52.69 0.129 15800
 15802 3 -48.85 129.08 52.59 0.106 15801
 15803 3 -48.77 129.08 52.6 0.000125 15802
 15804 3 -48.55 130.29 59.75 0.118 15751
 15805 3 -48.61 130.28 59.61 0.103 15804
 15806 3 -48.77 130.18 59.57 0.000125 15805
 15807 3 -46.37 128.61 65.36 0.018 15684
 15808 3 -45.71 126.42 68.27 0.155 15451
 15809 3 -45.67 126.52 68.07 0.069 15808
 15810 3 -45.74 126.62 67.98 0.097 15809
 15811 3 -45.79 126.72 67.88 0.138 15810
 15812 3 -45.78 126.92 67.81 0.195 15811
 15813 3 -45.94 127.22 68.11 0.131 15812
 15814 3 -45.98 127.22 68.3 0.161 15813
 15815 3 -45.95 127.02 68.47 0.115 15814
 15816 3 -45.96 127.02 68.67 0.042 15815
 15817 3 -45.95 126.92 68.75 0.083 15816
 15818 3 -45.92 126.82 68.77 0.03 15817
 15819 3 -45.92 126.82 68.93 0.067 15818
 15820 3 -45.91 126.72 69.06 0.073 15819
 15821 3 -45.91 126.52 69.18 0.097 15820
 15822 3 -45.74 126.82 67.5 0.163 15812
 15823 3 -45.63 126.82 67.37 0.136 15822
 15824 3 -45.5 126.62 67.19 0.148 15823
 15825 3 -45.38 126.52 67.08 0.099 15824
 15826 3 -45.37 126.62 67.06 0.000125 15825
 15827 3 -45.09 126.12 69.64 0.066 15445
 15828 3 -45.08 126.23 69.77 0.084 15827
 15829 3 -45.11 126.22 69.9 0.083 15828
 15830 3 -45.15 126.32 70.08 0.088 15829
 15831 3 -45.09 126.43 70.14 0.101 15830
 15832 3 -45.05 126.53 70.28 0.133 15831
 15833 3 -44.99 126.53 70.42 0.155 15832
 15834 3 -45.04 126.63 70.53 0.172 15833
 15835 3 -45.12 126.63 70.76 0.16 15834
 15836 3 -45.14 126.63 70.88 0.12 15835
 15837 3 -45.1 126.73 71.05 0.08 15836
 15838 3 -45.08 126.73 71.17 0.124 15837
 15839 3 -45.1 126.83 71.29 0.218 15838
 15840 3 -45.11 126.73 71.5 0.194 15839
 15841 3 -45.02 126.53 71.75 0.117 15840
 15842 3 -45.06 126.43 71.93 0.117 15841
 15843 3 -45.09 126.33 72.15 0.112 15842
 15844 3 -45.09 126.33 72.31 0.081 15843
 15845 3 -45.09 126.33 72.48 0.102 15844
 15846 3 -45.09 126.33 72.69 0.1 15845
 15847 3 -45.13 126.23 72.85 0.1 15846
 15848 3 -45.17 126.23 72.99 0.000125 15847
 15849 3 -42.81 123.94 69.8 0.114 15103
 15850 3 -42.82 123.84 69.91 0.15 15849
 15851 3 -42.95 123.64 70.13 0.154 15850
 15852 3 -42.87 123.54 70.3 0.137 15851
 15853 3 -42.7 123.45 70.41 0.151 15852
 15854 3 -42.6 123.35 70.53 0.158 15853
 15855 3 -42.48 123.25 70.63 0.147 15854
 15856 3 -42.41 123.35 70.75 0.078 15855
 15857 3 -42.34 123.25 70.87 0.035 15856
 15858 3 -43.28 123.94 68.73 0.155 15102
 15859 3 -43.52 123.84 68.66 0.101 15858
 15860 3 -43.56 123.84 68.56 0.000125 15859
 15861 3 -43.87 120.83 69.26 0.216 15081
 15862 3 -43.79 120.94 69.43 0.209 15861
 15863 3 -43.7 120.94 69.62 0.266 15862
 15864 3 -43.63 120.94 69.72 0.301 15863
 15865 3 -43.55 120.94 69.93 0.232 15864
 15866 3 -43.46 120.94 70.15 0.196 15865
 15867 3 -43.4 120.94 70.34 0.194 15866
 15868 3 -43.31 120.94 70.52 0.208 15867
 15869 3 -43.32 120.84 70.65 0.25 15868
 15870 3 -43.55 120.44 70.6 0.056 15869
 15871 3 -43.59 120.34 70.58 0.104 15870
 15872 3 -43.58 120.24 70.59 0.08 15871
 15873 3 -43.57 120.04 70.63 0.076 15872
 15874 3 -43.71 119.74 70.59 0.131 15873
 15875 3 -43.76 119.64 70.59 0.095 15874
 15876 3 -43.89 119.44 70.59 0.066 15875
 15877 3 -43.23 120.84 70.71 0.202 15869
 15878 3 -42.91 121.14 70.65 0.095 15877
 15879 3 -42.79 121.15 70.7 0.103 15878
 15880 3 -42.62 121.05 70.74 0.112 15879
 15881 3 -42.49 121.15 70.78 0.134 15880
 15882 3 -42.38 121.25 70.82 0.113 15881
 15883 3 -42.25 121.25 70.82 0.13 15882
 15884 3 -42.14 121.35 70.86 0.044 15883
 15885 3 -43.08 120.84 70.82 0.182 15877
 15886 3 -43.51 120.74 70.82 0.048 15885
 15887 3 -43.53 120.84 70.96 0.079 15886
 15888 3 -43.54 120.64 71.05 0.079 15887
 15889 3 -43.59 120.54 71.07 0.098 15888
 15890 3 -43.66 120.34 70.99 0.081 15889
 15891 3 -43.73 120.34 71.08 0.094 15890
 15892 3 -42.93 120.84 70.93 0.182 15885
 15893 3 -42.82 120.95 71.1 0.196 15892
 15894 3 -42.81 120.85 71.21 0.272 15893
 15895 3 -42.55 120.85 71.45 0.222 15894
 15896 3 -42.46 120.85 71.62 0.209 15895
 15897 3 -42.41 120.75 71.75 0.233 15896
 15898 3 -42.31 120.65 71.88 0.24 15897
 15899 3 -42.24 120.55 71.96 0.262 15898
 15900 3 -42.53 120.25 71.79 0.117 15899
 15901 3 -42.55 120.15 71.72 0.112 15900
 15902 3 -42.59 119.95 71.71 0.101 15901
 15903 3 -42.61 119.75 71.63 0.124 15902
 15904 3 -42.64 119.65 71.65 0.179 15903
 15905 3 -42.62 119.65 71.54 0.224 15904
 15906 3 -42.75 119.65 71.2 0.154 15905
 15907 3 -42.78 119.65 71.09 0.178 15906
 15908 3 -42.54 119.45 70.95 0.137 15907
 15909 3 -42.4 119.35 70.84 0.148 15908
 15910 3 -42.29 119.35 70.71 0.125 15909
 15911 3 -42.19 119.25 70.54 0.103 15910
 15912 3 -42.12 119.15 70.4 0.109 15911
 15913 3 -42.04 119.15 70.31 0.092 15912
 15914 3 -42.08 119.05 70.19 0.104 15913
 15915 3 -42.07 118.95 70.05 0.126 15914
 15916 3 -42.06 118.85 69.94 0.098 15915
 15917 3 -42.06 118.75 69.78 0.085 15916
 15918 3 -42.01 118.65 69.61 0.127 15917
 15919 3 -41.99 118.65 69.49 0.199 15918
 15920 3 -41.97 118.55 69.4 0.27 15919
 15921 3 -41.93 118.25 69.33 0.156 15920
 15922 3 -41.85 118.05 69.21 0.118 15921
 15923 3 -41.85 117.85 69.07 0.135 15922
 15924 3 -41.8 117.85 68.94 0.187 15923
 15925 3 -41.72 117.85 68.85 0.253 15924
 15926 3 -41.69 117.85 68.69 0.33 15925
 15927 3 -41.66 117.95 68.5 0.316 15926
 15928 3 -41.61 118.05 68.35 0.23 15927
 15929 3 -41.4 118.15 68.3 0.107 15928
 15930 3 -41.35 118.26 68.19 0.162 15929
 15931 3 -41.34 118.26 68.06 0.131 15930
 15932 3 -41.31 118.36 67.91 0.105 15931
 15933 3 -41.26 118.56 67.84 0.047 15932
 15934 3 -41.27 118.76 67.86 0.11 15933
 15935 3 -41.27 118.86 67.9 0.1 15934
 15936 3 -41.35 119.05 67.8 0.066 15935
 15937 3 -41.32 119.15 67.71 0.117 15936
 15938 3 -41.35 119.45 67.59 0.129 15937
 15939 3 -41.4 119.55 67.5 0.11 15938
 15940 3 -41.64 118.95 69.36 0.105 15920
 15941 3 -41.58 119.05 69.41 0.131 15940
 15942 3 -41.76 119.15 69.45 0.086 15941
 15943 3 -42.46 119.35 71.68 0.135 15905
 15944 3 -42.26 119.25 71.61 0.131 15943
 15945 3 -42.09 119.15 71.65 0.126 15944
 15946 3 -41.9 118.95 71.8 0.118 15945
 15947 3 -41.75 118.86 71.89 0.11 15946
 15948 3 -41.61 118.66 71.99 0.071 15947
 15949 3 -41.51 118.46 71.97 0.05 15948
 15950 3 -41.43 118.36 71.92 0.115 15949
 15951 3 -41.34 118.26 71.93 0.076 15950
 15952 3 -41.24 118.06 72 0.06 15951
 15953 3 -42.11 120.55 72.08 0.229 15899
 15954 3 -41.98 120.65 72.21 0.262 15953
 15955 3 -41.83 120.66 72.37 0.235 15954
 15956 3 -41.7 120.56 72.57 0.189 15955
 15957 3 -41.61 120.46 72.71 0.216 15956
 15958 3 -41.56 120.46 72.89 0.205 15957
 15959 3 -41.5 120.46 73.06 0.181 15958
 15960 3 -41.42 120.36 73.25 0.167 15959
 15961 3 -41.47 120.36 73.34 0.217 15960
 15962 3 -41.43 120.26 73.54 0.259 15961
 15963 3 -41.49 120.36 73.65 0.319 15962
 15964 3 -41.46 120.26 73.81 0.366 15963
 15965 3 -41.61 120.26 73.89 0.446 15964
 15966 3 -41.58 120.36 74.06 0.446 15965
 15967 3 -41.55 120.06 74.22 0.408 15966
 15968 3 -41.51 119.96 74.34 0.396 15967
 15969 3 -41.2 120.16 74.63 0.23 15968
 15970 3 -41.09 120.16 74.8 0.219 15969
 15971 3 -40.98 120.17 74.98 0.202 15970
 15972 3 -41.18 120.36 75.04 0.059 15971
 15973 3 -41.12 120.56 75.13 0.124 15972
 15974 3 -41.11 120.66 75.23 0.089 15973
 15975 3 -40.84 120.07 75.15 0.204 15971
 15976 3 -40.81 120.17 75.38 0.218 15975
 15977 3 -40.75 120.07 75.56 0.237 15976
 15978 3 -40.68 120.17 75.83 0.228 15977
 15979 3 -40.67 120.27 76.02 0.198 15978
 15980 3 -40.67 120.27 76.14 0.248 15979
 15981 3 -41.04 120.37 76.3 0.098 15980
 15982 3 -41.11 120.47 76.41 0.129 15981
 15983 3 -41.14 120.67 76.47 0.084 15982
 15984 3 -41.21 120.76 76.57 0.157 15983
 15985 3 -41.09 120.87 76.51 0.079 15984
 15986 3 -41.01 121.07 76.6 0.064 15985
 15987 3 -40.58 120.27 76.24 0.229 15980
 15988 3 -40.56 120.27 76.46 0.226 15987
 15989 3 -40.41 120.57 76.17 0.081 15988
 15990 3 -40.4 120.67 76.22 0.063 15989
 15991 3 -40.42 120.67 76.37 0.027 15990
 15992 3 -40.4 120.77 76.45 0.051 15991
 15993 3 -40.41 120.97 76.51 0.067 15992
 15994 3 -40.37 120.97 76.67 0.131 15993
 15995 3 -40.44 121.17 76.74 0.107 15994
 15996 3 -40.47 121.37 76.86 0.094 15995
 15997 3 -40.48 121.47 77.05 0.099 15996
 15998 3 -40.38 121.47 77.13 0.000125 15997
 15999 3 -40.48 120.07 76.65 0.214 15988
 16000 3 -40.36 120.07 76.81 0.2 15999
 16001 3 -40.22 120.07 76.95 0.183 16000
 16002 3 -40.11 120.07 77.03 0.206 16001
 16003 3 -39.97 119.98 77.23 0.226 16002
 16004 3 -39.91 119.88 77.36 0.26 16003
 16005 3 -39.85 119.88 77.5 0.268 16004
 16006 3 -39.78 119.78 77.65 0.224 16005
 16007 3 -39.76 119.78 77.84 0.219 16006
 16008 3 -39.67 119.78 78.01 0.244 16007
 16009 3 -39.55 119.88 78.1 0.23 16008
 16010 3 -39.44 119.88 78.3 0.226 16009
 16011 3 -39.33 119.48 78.16 0.083 16010
 16012 3 -39.34 119.38 78.17 0.09 16011
 16013 3 -39.39 119.18 78.19 0.125 16012
 16014 3 -39.36 119.08 78.3 0.036 16013
 16015 3 -39.47 119.98 78.49 0.203 16010
 16016 3 -39.8 119.98 78.67 0.081 16015
 16017 3 -39.85 119.88 78.8 0.085 16016
 16018 3 -39.94 119.88 78.85 0.096 16017
 16019 3 -39.34 119.98 78.65 0.182 16015
 16020 3 -39.36 119.88 78.84 0.165 16019
 16021 3 -39.28 119.98 78.9 0.176 16020
 16022 3 -39.27 120.08 78.99 0.165 16021
 16023 3 -39.27 119.98 79.13 0.198 16022
 16024 3 -39.29 119.88 79.26 0.265 16023
 16025 3 -39.67 119.58 79.08 0.11 16024
 16026 3 -39.8 119.48 79.04 0.105 16025
 16027 3 -39.92 119.38 78.95 0.082 16026
 16028 3 -40.05 119.38 78.99 0.096 16027
 16029 3 -40.16 119.38 78.96 0.107 16028
 16030 3 -40.24 119.28 78.95 0.065 16029
 16031 3 -40.38 119.17 78.91 0.064 16030
 16032 3 -40.53 119.17 78.85 0.093 16031
 16033 3 -40.62 119.07 78.84 0.129 16032
 16034 3 -40.72 119.07 78.85 0.151 16033
 16035 3 -40.77 119.47 78.69 0.099 16034
 16036 3 -40.83 119.57 78.68 0.145 16035
 16037 3 -40.88 119.67 78.71 0.145 16036
 16038 3 -40.81 118.97 78.82 0.094 16034
 16039 3 -39.18 119.99 79.48 0.237 16024
 16040 3 -39.13 119.89 79.66 0.228 16039
 16041 3 -39.17 119.89 79.84 0.226 16040
 16042 3 -39.17 119.89 80 0.237 16041
 16043 3 -39.12 119.79 80.14 0.253 16042
 16044 3 -38.98 119.89 80.28 0.302 16043
 16045 3 -38.88 119.89 80.37 0.399 16044
 16046 3 -38.82 119.49 80.56 0.109 16045
 16047 3 -38.81 119.19 80.6 0.074 16046
 16048 3 -38.73 119.09 80.6 0.11 16047
 16049 3 -38.6 118.89 80.55 0.113 16048
 16050 3 -38.46 118.89 80.44 0.111 16049
 16051 3 -38.39 118.89 80.32 0.097 16050
 16052 3 -38.45 118.79 80.19 0.000125 16051
 16053 3 -38.8 119.99 80.43 0.426 16045
 16054 3 -39.44 119.68 80.63 0.138 16053
 16055 3 -39.5 119.68 80.78 0.164 16054
 16056 3 -39.49 119.68 80.88 0.177 16055
 16057 3 -39.52 119.78 80.97 0.143 16056
 16058 3 -39.49 119.88 81.15 0.156 16057
 16059 3 -39.52 119.88 81.28 0.184 16058
 16060 3 -39.51 119.78 81.42 0.227 16059
 16061 3 -39.57 119.68 81.55 0.25 16060
 16062 3 -39.65 119.68 81.69 0.23 16061
 16063 3 -39.75 119.58 81.73 0.216 16062
 16064 3 -39.5 119.38 81.72 0.137 16063
 16065 3 -39.41 119.39 81.74 0.156 16064
 16066 3 -39.47 119.28 81.51 0.107 16065
 16067 3 -39.47 119.18 81.39 0.087 16066
 16068 3 -39.9 119.68 81.84 0.192 16063
 16069 3 -40.04 119.68 81.91 0.185 16068
 16070 3 -40.22 119.68 81.94 0.22 16069
 16071 3 -40.39 119.68 82.01 0.232 16070
 16072 3 -40.55 119.78 82.09 0.259 16071
 16073 3 -40.7 119.77 82.14 0.297 16072
 16074 3 -40.78 119.77 82.24 0.328 16073
 16075 3 -40.82 119.67 82.38 0.309 16074
 16076 3 -40.78 119.37 82.51 0.264 16075
 16077 3 -40.76 119.17 82.59 0.196 16076
 16078 3 -40.71 118.98 82.71 0.131 16077
 16079 3 -40.73 118.88 82.85 0.117 16078
 16080 3 -40.77 118.78 82.89 0.129 16079
 16081 3 -40.77 118.68 82.97 0.171 16080
 16082 3 -40.88 118.67 83.05 0.213 16081
 16083 3 -40.88 118.67 83.34 0.159 16082
 16084 3 -40.88 118.57 83.46 0.171 16083
 16085 3 -40.75 118.68 83.55 0.201 16084
 16086 3 -40.76 118.58 83.78 0.245 16085
 16087 3 -40.85 118.48 83.94 0.294 16086
 16088 3 -40.75 118.08 83.57 0.103 16087
 16089 3 -40.72 118.08 83.44 0.121 16088
 16090 3 -40.81 118.48 84.12 0.13 16087
 16091 3 -40.86 118.88 84.04 0.083 16090
 16092 3 -40.79 119.08 84.24 0.094 16091
 16093 3 -40.74 119.08 84.35 0.09 16092
 16094 3 -40.68 119.18 84.39 0.108 16093
 16095 3 -40.66 119.38 84.43 0.115 16094
 16096 3 -40.66 119.48 84.52 0.165 16095
 16097 3 -40.63 119.58 84.59 0.194 16096
 16098 3 -40.71 119.68 84.45 0.198 16097
 16099 3 -40.52 119.88 84.57 0.108 16098
 16100 3 -40.34 119.98 84.67 0.122 16099
 16101 3 -40.19 120.08 84.75 0.106 16100
 16102 3 -40.14 120.18 84.81 0.114 16101
 16103 3 -40.11 120.38 84.82 0.115 16102
 16104 3 -39.97 120.58 84.96 0.081 16103
 16105 3 -39.89 120.68 85.01 0.088 16104
 16106 3 -39.81 120.79 85.12 0.077 16105
 16107 3 -39.76 120.89 85.21 0.065 16106
 16108 3 -39.72 120.99 85.3 0.071 16107
 16109 3 -40.48 119.48 84.97 0.097 16097
 16110 3 -40.37 119.58 85.1 0.105 16109
 16111 3 -40.29 119.68 85.24 0.088 16110
 16112 3 -40.23 119.68 85.39 0.095 16111
 16113 3 -40.2 119.68 85.55 0.086 16112
 16114 3 -40.08 119.78 85.67 0.079 16113
 16115 3 -40.04 119.88 85.73 0.078 16114
 16116 3 -40.07 119.98 85.85 0.08 16115
 16117 3 -40.05 120.08 86 0.097 16116
 16118 3 -39.99 120.09 86.14 0.1 16117
 16119 3 -39.89 120.19 86.29 0.103 16118
 16120 3 -39.87 120.19 86.43 0.063 16119
 16121 3 -39.73 120.29 86.52 0.126 16120
 16122 3 -39.66 120.29 86.64 0.17 16121
 16123 3 -39.54 120.29 86.71 0.21 16122
 16124 3 -39.75 120.39 87.03 0.088 16123
 16125 3 -39.72 120.29 87.1 0.089 16124
 16126 3 -40.79 118.38 84.28 0.145 16090
 16127 3 -40.78 118.38 84.42 0.159 16126
 16128 3 -40.64 118.18 84.75 0.14 16127
 16129 3 -40.57 118.18 84.95 0.123 16128
 16130 3 -40.48 118.18 85.06 0.096 16129
 16131 3 -40.41 118.18 85.13 0.068 16130
 16132 3 -40.31 118.18 85.21 0.111 16131
 16133 3 -40.19 118.08 85.29 0.124 16132
 16134 3 -40.15 117.88 85.3 0.107 16133
 16135 3 -40.08 117.88 85.35 0.144 16134
 16136 3 -40.07 117.68 85.37 0.078 16135
 16137 3 -40.08 117.48 85.39 0.083 16136
 16138 3 -40.05 117.38 85.47 0.128 16137
 16139 3 -39.89 117.28 85.15 0.108 16138
 16140 3 -39.74 117.39 85.09 0.099 16139
 16141 3 -39.63 117.49 85.14 0.118 16140
 16142 3 -39.59 117.69 85.24 0.101 16141
 16143 3 -39.5 117.69 85.37 0.085 16142
 16144 3 -39.31 117.69 85.42 0.069 16143
 16145 3 -39.18 117.79 85.47 0.106 16144
 16146 3 -39.05 117.99 85.51 0.08 16145
 16147 3 -39.15 118.19 85.51 0.114 16146
 16148 3 -39.27 118.29 85.49 0.124 16147
 16149 3 -39.36 118.29 85.41 0.000125 16148
 16150 3 -39.92 117.19 85.59 0.177 16138
 16151 3 -39.91 117.09 85.62 0.18 16150
 16152 3 -40.01 116.88 85.69 0.155 16151
 16153 3 -39.94 116.79 85.81 0.167 16152
 16154 3 -39.72 116.99 85.87 0.101 16153
 16155 3 -40.04 116.68 85.72 0.114 16153
 16156 3 -40.15 116.58 85.62 0.112 16155
 16157 3 -40.1 116.38 85.6 0.142 16156
 16158 3 -39.99 116.28 85.67 0.079 16157
 16159 3 -40.09 116.68 85.66 0.114 16155
 16160 3 -39.8 116.69 86 0.105 16159
 16161 3 -39.77 116.49 86.08 0.114 16160
 16162 3 -39.68 116.39 86.24 0.116 16161
 16163 3 -39.61 116.29 86.3 0.131 16162
 16164 3 -39.71 116.19 86.37 0.124 16163
 16165 3 -39.71 116.09 86.53 0.114 16164
 16166 3 -39.79 116.09 86.63 0.079 16165
 16167 3 -39.84 116.09 86.72 0.141 16166
 16168 3 -39.84 115.99 86.85 0.129 16167
 16169 3 -39.85 115.69 86.85 0.114 16168
 16170 3 -39.76 115.69 87.01 0.329 16169
 16171 3 -39.7 115.59 86.96 0.429 16170
 16172 3 -39.52 115.39 86.56 0.263 16171
 16173 3 -39.4 115.39 86.45 0.29 16172
 16174 3 -39 115.19 86.77 0.078 16173
 16175 3 -38.91 115.19 86.73 0.068 16174
 16176 3 -39.19 115.39 86.42 0.22 16173
 16177 3 -38.96 115.29 86.51 0.146 16176
 16178 3 -38.73 115.5 86.49 0.079 16177
 16179 3 -38.62 115.6 86.39 0.083 16178
 16180 3 -38.49 115.6 86.29 0.072 16179
 16181 3 -38.37 115.5 86.2 0.074 16180
 16182 3 -38.29 115.4 86.13 0.081 16181
 16183 3 -38.32 115.4 85.98 0.000125 16182
 16184 3 -39.59 115.99 87.28 0.256 16171
 16185 3 -39.41 116.39 87.25 0.061 16184
 16186 3 -39.39 116.49 87.28 0.12 16185
 16187 3 -39.33 116.59 87.26 0.083 16186
 16188 3 -39.23 116.79 87.37 0.121 16187
 16189 3 -39.13 116.99 87.36 0.155 16188
 16190 3 -39.08 117.09 87.35 0.168 16189
 16191 3 -39.01 117.29 87.42 0.14 16190
 16192 3 -40.15 116.68 85.61 0.114 16159
 16193 3 -40.06 118.38 85.36 0.112 16133
 16194 3 -39.97 118.48 85.32 0.077 16193
 16195 3 -40.6 118.48 83.42 0.112 16085
 16196 3 -38.71 120.09 80.5 0.449 16053
 16197 3 -38.53 120.29 80.68 0.445 16196
 16198 3 -38.39 120.29 80.78 0.421 16197
 16199 3 -38.24 120.19 80.88 0.353 16198
 16200 3 -38.08 120.2 80.95 0.286 16199
 16201 3 -37.76 120.2 80.92 0.19 16200
 16202 3 -37.53 120.3 81 0.187 16201
 16203 3 -37.39 120.4 81.08 0.21 16202
 16204 3 -37.18 120.5 81.13 0.184 16203
 16205 3 -37.01 120.51 81.15 0.178 16204
 16206 3 -36.79 120.61 81.13 0.181 16205
 16207 3 -36.66 120.71 81.15 0.267 16206
 16208 3 -36.47 120.81 81.12 0.281 16207
 16209 3 -36.06 120.81 80.9 0.152 16208
 16210 3 -35.9 120.81 80.86 0.187 16209
 16211 3 -35.75 120.92 80.81 0.172 16210
 16212 3 -35.63 120.92 80.82 0.22 16211
 16213 3 -35.61 120.92 81.02 0.156 16212
 16214 3 -35.46 121.02 81.11 0.143 16213
 16215 3 -35.3 121.02 81.15 0.136 16214
 16216 3 -35.16 121.02 81.19 0.169 16215
 16217 3 -35.18 120.82 81.21 0.113 16216
 16218 3 -35.11 120.72 81.13 0.067 16217
 16219 3 -34.96 121.12 81.26 0.144 16216
 16220 3 -34.79 121.22 81.3 0.125 16219
 16221 3 -34.67 121.43 81.29 0.135 16220
 16222 3 -34.61 121.53 81.3 0.149 16221
 16223 3 -34.55 121.73 81.29 0.148 16222
 16224 3 -34.53 121.93 81.14 0.142 16223
 16225 3 -34.54 122.03 81.06 0.145 16224
 16226 3 -34.51 122.13 80.99 0.179 16225
 16227 3 -34.49 122.23 80.81 0.212 16226
 16228 3 -34.36 122.23 80.58 0.064 16227
 16229 3 -34.29 122.33 80.54 0.091 16228
 16230 3 -34.23 122.43 80.39 0.127 16229
 16231 3 -34.21 122.43 80.29 0.055 16230
 16232 3 -34.42 122.53 80.97 0.135 16227
 16233 3 -34.4 122.63 80.93 0.12 16232
 16234 3 -34.31 122.73 80.91 0.114 16233
 16235 3 -34.19 122.83 80.89 0.121 16234
 16236 3 -34.13 123.03 80.95 0.144 16235
 16237 3 -34.05 123.13 80.83 0.147 16236
 16238 3 -34.03 123.23 80.82 0.145 16237
 16239 3 -33.93 123.43 80.77 0.158 16238
 16240 3 -33.84 123.53 80.71 0.172 16239
 16241 3 -33.78 123.73 80.61 0.15 16240
 16242 3 -33.76 123.83 80.48 0.152 16241
 16243 3 -33.75 123.93 80.37 0.16 16242
 16244 3 -33.75 124.13 80.33 0.132 16243
 16245 3 -33.85 124.23 80.21 0.169 16244
 16246 3 -33.86 124.33 80.18 0.204 16245
 16247 3 -33.89 124.33 79.86 0.156 16246
 16248 3 -33.98 124.33 79.68 0.147 16247
 16249 3 -33.94 124.53 79.64 0.12 16248
 16250 3 -34.09 124.53 79.38 0.15 16249
 16251 3 -34.12 124.53 79.23 0.16 16250
 16252 3 -34.26 124.63 79.16 0.158 16251
 16253 3 -34.34 124.73 79.08 0.137 16252
 16254 3 -34.41 124.83 78.92 0.139 16253
 16255 3 -34.45 124.93 78.78 0.172 16254
 16256 3 -34.42 125.03 78.64 0.181 16255
 16257 3 -34.42 125.23 78.44 0.168 16256
 16258 3 -34.4 125.33 78.33 0.158 16257
 16259 3 -34.32 125.63 78.25 0.155 16258
 16260 3 -34.37 125.73 78.25 0.203 16259
 16261 3 -34.44 125.82 78.41 0.195 16260
 16262 3 -34.5 126.02 78.31 0.196 16261
 16263 3 -34.65 126.12 78.33 0.228 16262
 16264 3 -34.73 126.12 78.41 0.335 16263
 16265 3 -34.84 126.12 78.42 0.565 16264
 16266 3 -35.03 126.12 78.41 0.612 16265
 16267 3 -35.09 126.52 78.49 0.403 16266
 16268 3 -35.19 126.52 78.7 0.341 16267
 16269 3 -35.28 126.62 78.79 0.341 16268
 16270 3 -35.47 126.72 78.86 0.297 16269
 16271 3 -35.57 126.82 78.88 0.256 16270
 16272 3 -35.6 127.02 79 0.213 16271
 16273 3 -35.7 127.21 79.03 0.206 16272
 16274 3 -35.74 127.31 79.06 0.27 16273
 16275 3 -35.72 127.41 79.12 0.324 16274
 16276 3 -35.76 127.51 79.08 0.386 16275
 16277 3 -35.75 127.51 78.51 0.134 16276
 16278 3 -35.64 127.61 78.27 0.116 16277
 16279 3 -35.6 127.71 78.15 0.133 16278
 16280 3 -35.59 127.81 78.06 0.184 16279
 16281 3 -35.59 127.81 77.93 0.192 16280
 16282 3 -35.76 127.71 77.7 0.114 16281
 16283 3 -35.63 128.11 77.94 0.114 16281
 16284 3 -35.76 128.31 77.87 0.082 16283
 16285 3 -35.84 128.41 77.75 0.104 16284
 16286 3 -35.87 128.51 77.72 0.141 16285
 16287 3 -35.96 128.71 77.73 0.117 16286
 16288 3 -35.9 128.81 77.8 0.131 16287
 16289 3 -35.72 128.91 77.87 0.155 16288
 16290 3 -35.73 129.21 77.96 0.14 16289
 16291 3 -35.91 129.31 77.9 0.082 16290
 16292 3 -35.93 129.51 77.81 0.138 16291
 16293 3 -35.76 129.61 77.82 0.188 16292
 16294 3 -35.66 129.71 77.85 0.142 16293
 16295 3 -35.74 129.91 77.83 0.085 16294
 16296 3 -35.84 129.91 77.72 0.135 16295
 16297 3 -35.97 129.91 77.64 0.115 16296
 16298 3 -35.83 127.61 79.16 0.303 16276
 16299 3 -35.25 127.72 79.46 0.125 16298
 16300 3 -35.15 127.92 79.41 0.108 16299
 16301 3 -35.1 128.02 79.39 0.132 16300
 16302 3 -34.93 128.22 79.37 0.107 16301
 16303 3 -34.86 128.32 79.4 0.117 16302
 16304 3 -34.76 128.52 79.41 0.141 16303
 16305 3 -34.63 128.62 79.46 0.124 16304
 16306 3 -34.51 128.73 79.59 0.091 16305
 16307 3 -34.57 128.93 79.69 0.086 16306
 16308 3 -34.62 129.02 79.64 0.125 16307
 16309 3 -34.62 129.12 79.66 0.104 16308
 16310 3 -34.61 129.32 79.57 0.126 16309
 16311 3 -34.55 129.43 79.49 0.146 16310
 16312 3 -34.5 129.43 79.59 0.161 16311
 16313 3 -34.43 129.43 79.75 0.201 16312
 16314 3 -34.45 129.23 79.96 0.099 16313
 16315 3 -34.24 129.23 80.1 0.126 16314
 16316 3 -34.09 129.23 80.24 0.111 16315
 16317 3 -34.39 129.73 79.67 0.143 16313
 16318 3 -34.26 129.93 79.73 0.163 16317
 16319 3 -34.09 130.03 79.76 0.13 16318
 16320 3 -33.97 130.03 79.71 0.096 16319
 16321 3 -33.87 130.13 79.65 0.055 16320
 16322 3 -33.77 130.13 79.54 0.112 16321
 16323 3 -33.72 130.23 79.49 0.112 16322
 16324 3 -33.61 130.43 79.56 0.104 16323
 16325 3 -33.56 130.53 79.55 0.088 16324
 16326 3 -33.43 130.63 79.46 0.121 16325
 16327 3 -33.27 130.84 79.38 0.122 16326
 16328 3 -33.12 130.94 79.36 0.131 16327
 16329 3 -33 131.14 79.32 0.088 16328
 16330 3 -32.87 131.24 79.19 0.104 16329
 16331 3 -32.78 131.34 79.08 0.083 16330
 16332 3 -32.68 131.44 79.01 0.076 16331
 16333 3 -32.63 131.54 78.91 0.157 16332
 16334 3 -32.53 131.54 78.78 0.181 16333
 16335 3 -32.33 131.54 78.79 0.301 16334
 16336 3 -32.21 131.34 78.68 0.097 16335
 16337 3 -32.14 131.25 78.8 0.064 16336
 16338 3 -31.97 131.35 78.93 0.093 16337
 16339 3 -31.84 131.25 78.9 0.09 16338
 16340 3 -31.63 131.25 78.84 0.09 16339
 16341 3 -31.5 131.25 78.76 0.056 16340
 16342 3 -32.21 131.84 79.05 0.091 16335
 16343 3 -32.15 131.85 78.96 0.098 16342
 16344 3 -32.06 132.05 78.98 0.142 16343
 16345 3 -32 131.95 78.74 0.147 16344
 16346 3 -31.95 132.05 78.64 0.147 16345
 16347 3 -31.88 132.05 78.56 0.213 16346
 16348 3 -31.68 131.85 78.45 0.08 16347
 16349 3 -31.84 131.85 78.27 0.099 16348
 16350 3 -31.94 131.75 78.17 0.055 16349
 16351 3 -32.13 131.74 78.12 0.12 16350
 16352 3 -31.94 132.25 78.53 0.105 16347
 16353 3 -31.92 132.45 78.47 0.124 16352
 16354 3 -31.97 132.55 78.48 0.074 16353
 16355 3 -31.97 132.65 78.43 0.085 16354
 16356 3 -31.84 132.75 78.37 0.061 16355
 16357 3 -31.7 132.75 78.42 0.064 16356
 16358 3 -31.65 132.85 78.48 0.085 16357
 16359 3 -31.77 133.05 78.44 0.07 16358
 16360 3 -31.71 133.15 78.38 0.063 16359
 16361 3 -32.08 132.05 79.18 0.105 16344
 16362 3 -32.16 132.15 79.19 0.087 16361
 16363 3 -35.9 127.71 79.24 0.303 16298
 16364 3 -35.96 127.81 79.32 0.361 16363
 16365 3 -36.06 127.81 79.43 0.403 16364
 16366 3 -36.19 127.91 79.51 0.462 16365
 16367 3 -36.32 127.91 79.59 0.516 16366
 16368 3 -36.46 128.01 79.65 0.541 16367
 16369 3 -36.66 127.91 79.62 0.589 16368
 16370 3 -36.9 127.91 79.6 0.597 16369
 16371 3 -37.13 127.8 79.61 0.605 16370
 16372 3 -37.31 127.8 79.66 0.636 16371
 16373 3 -37.44 127.9 79.72 0.682 16372
 16374 3 -37.23 127.7 80.61 0.081 16373
 16375 3 -37.23 127.6 80.78 0.165 16374
 16376 3 -37.32 127.6 80.89 0.23 16375
 16377 3 -37.33 127.7 81.03 0.245 16376
 16378 3 -37.31 127.9 81.23 0.182 16377
 16379 3 -37.24 128 81.46 0.158 16378
 16380 3 -37.21 128.1 81.63 0.166 16379
 16381 3 -37.24 128.1 81.78 0.127 16380
 16382 3 -37.17 128.21 81.94 0.143 16381
 16383 3 -37.14 128.21 82.04 0.131 16382
 16384 3 -37.23 128.2 82.2 0.129 16383
 16385 3 -37.27 128.4 82.36 0.09 16384
 16386 3 -37.28 128.5 82.47 0.073 16385
 16387 3 -37.29 128.5 82.59 0.086 16386
 16388 3 -37.18 128.41 82.7 0.08 16387
 16389 3 -37.32 127.2 81.17 0.093 16377
 16390 3 -37.33 127.1 81.3 0.128 16389
 16391 3 -37.39 127.1 81.38 0.152 16390
 16392 3 -37.58 127 81.43 0.104 16391
 16393 3 -37.73 126.9 81.54 0.122 16392
 16394 3 -37.87 126.9 81.56 0.171 16393
 16395 3 -38.05 126.8 81.61 0.187 16394
 16396 3 -38.31 126.6 81.54 0.17 16395
 16397 3 -38.49 126.49 81.57 0.159 16396
 16398 3 -38.6 126.39 81.63 0.155 16397
 16399 3 -38.78 126.29 81.72 0.108 16398
 16400 3 -38.81 126.19 81.81 0.17 16399
 16401 3 -38.94 126.19 81.77 0.163 16400
 16402 3 -39.09 126.09 81.58 0.08 16401
 16403 3 -38.51 126.29 81.87 0.078 16400
 16404 3 -38.35 126.3 81.83 0.091 16403
 16405 3 -38.24 126.3 81.8 0.037 16404
 16406 3 -37.57 127.9 79.71 0.745 16373
 16407 3 -37.83 128 79.68 0.717 16406
 16408 3 -37.99 128 79.49 0.642 16407
 16409 3 -38.11 128.19 79.51 0.65 16408
 16410 3 -38.18 128.29 79.71 0.503 16409
 16411 3 -38.23 128.49 79.85 0.494 16410
 16412 3 -38.28 128.59 80.04 0.572 16411
 16413 3 -38.37 128.59 80.09 0.608 16412
 16414 3 -38.29 128.79 80.32 0.62 16413
 16415 3 -38.51 128.79 80.32 0.572 16414
 16416 3 -38.81 128.89 80.26 0.415 16415
 16417 3 -38.86 129.09 80.37 0.401 16416
 16418 3 -39.02 129.39 79.84 0.177 16417
 16419 3 -39.07 129.49 79.72 0.163 16418
 16420 3 -39.17 129.59 79.59 0.15 16419
 16421 3 -39.24 129.69 79.42 0.126 16420
 16422 3 -39.29 129.68 79.28 0.149 16421
 16423 3 -39.35 129.78 79.22 0.13 16422
 16424 3 -39.44 129.98 79.16 0.147 16423
 16425 3 -39.61 129.98 79.04 0.139 16424
 16426 3 -39.72 130.08 79 0.116 16425
 16427 3 -39.78 130.28 79.04 0.137 16426
 16428 3 -39.83 130.48 79 0.101 16427
 16429 3 -39.85 130.58 78.98 0.124 16428
 16430 3 -39.84 130.78 78.93 0.141 16429
 16431 3 -39.79 130.88 78.91 0.185 16430
 16432 3 -39.82 131.08 78.88 0.182 16431
 16433 3 -39.92 131.18 78.81 0.15 16432
 16434 3 -39.99 131.48 78.76 0.155 16433
 16435 3 -40.04 131.68 78.75 0.157 16434
 16436 3 -40.14 131.78 78.68 0.188 16435
 16437 3 -40.3 131.78 78.74 0.119 16436
 16438 3 -40.49 131.77 78.78 0.122 16437
 16439 3 -40.6 131.77 78.83 0.13 16438
 16440 3 -40.79 131.67 78.83 0.143 16439
 16441 3 -40.89 131.67 78.94 0.115 16440
 16442 3 -40.97 131.47 78.94 0.12 16441
 16443 3 -41.11 131.47 78.99 0.173 16442
 16444 3 -41.19 131.27 79.23 0.093 16443
 16445 3 -41.29 131.27 79.19 0.133 16444
 16446 3 -41.4 131.17 79.17 0.116 16445
 16447 3 -41.54 130.97 79.22 0.087 16446
 16448 3 -41.72 130.86 79.21 0.087 16447
 16449 3 -41.86 130.76 79.16 0.109 16448
 16450 3 -42.01 130.86 79.17 0.129 16449
 16451 3 -42.11 130.76 79.22 0.121 16450
 16452 3 -42.23 130.66 79.26 0.096 16451
 16453 3 -42.38 130.56 79.3 0.098 16452
 16454 3 -42.31 130.46 79.33 0.106 16453
 16455 3 -42.29 130.36 79.45 0.094 16454
 16456 3 -42.34 130.26 79.67 0.1 16455
 16457 3 -42.43 130.26 79.76 0.096 16456
 16458 3 -40.15 132.08 78.62 0.151 16436
 16459 3 -40.21 132.28 78.54 0.113 16458
 16460 3 -40.28 132.38 78.4 0.127 16459
 16461 3 -40.34 132.57 78.4 0.122 16460
 16462 3 -40.41 132.77 78.34 0.108 16461
 16463 3 -40.52 132.97 78.21 0.18 16462
 16464 3 -40.59 133.07 78.08 0.175 16463
 16465 3 -40.68 132.97 77.98 0.165 16464
 16466 3 -40.83 132.97 77.86 0.127 16465
 16467 3 -41.02 132.87 77.78 0.217 16466
 16468 3 -41.13 133.07 77.66 0.161 16467
 16469 3 -41.29 133.27 77.53 0.103 16468
 16470 3 -41.29 133.37 77.45 0.097 16469
 16471 3 -41.34 133.57 77.45 0.119 16470
 16472 3 -41.37 133.66 77.46 0.114 16471
 16473 3 -41.33 133.87 77.42 0.103 16472
 16474 3 -41.32 133.97 77.39 0.07 16473
 16475 3 -41.31 134.07 77.31 0.132 16474
 16476 3 -41.24 134.17 77.28 0.147 16475
 16477 3 -41.16 134.27 77.27 0.16 16476
 16478 3 -41.2 134.47 77.45 0.09 16477
 16479 3 -41.12 134.57 77.56 0.1 16478
 16480 3 -41.11 134.67 77.68 0.085 16479
 16481 3 -41.22 134.77 77.78 0.079 16480
 16482 3 -41.26 134.77 77.92 0.081 16481
 16483 3 -41.2 134.97 78.02 0.132 16482
 16484 3 -41.18 135.07 78.07 0.122 16483
 16485 3 -41.15 135.27 78 0.106 16484
 16486 3 -41.2 135.47 77.97 0.149 16485
 16487 3 -40.97 132.77 77.68 0.081 16468
 16488 3 -41.02 132.67 77.58 0.086 16487
 16489 3 -41.08 132.67 77.43 0.119 16488
 16490 3 -41.07 132.57 77.34 0.097 16489
 16491 3 -41.14 132.47 77.25 0.029 16490
 16492 3 -38.85 129.09 80.53 0.23 16417
 16493 3 -38.89 129.19 80.61 0.223 16492
 16494 3 -37.49 127.8 79.71 0.636 16406
 16495 3 -35.34 125.52 78.29 0.397 16266
 16496 3 -35.48 125.42 78.22 0.433 16495
 16497 3 -35.64 125.41 78.11 0.486 16496
 16498 3 -36 124.81 78.29 0.117 16497
 16499 3 -36.13 124.71 78.32 0.116 16498
 16500 3 -36.29 124.61 78.26 0.143 16499
 16501 3 -36.43 124.41 78.2 0.067 16500
 16502 3 -36.58 124.31 78.26 0.105 16501
 16503 3 -36.75 124.31 78.34 0.131 16502
 16504 3 -36.88 124.2 78.42 0.156 16503
 16505 3 -37.11 124.1 78.41 0.106 16504
 16506 3 -37.34 124 78.25 0.092 16505
 16507 3 -37.4 123.8 78.31 0.103 16506
 16508 3 -37.58 123.7 78.3 0.103 16507
 16509 3 -37.68 123.5 78.32 0.134 16508
 16510 3 -37.73 123.4 78.41 0.104 16509
 16511 3 -37.77 123.4 78.55 0.11 16510
 16512 3 -37.71 123.4 78.63 0.076 16511
 16513 3 -35.75 125.61 77.94 0.416 16497
 16514 3 -35.82 125.71 77.77 0.382 16513
 16515 3 -35.89 125.61 77.65 0.368 16514
 16516 3 -35.96 125.71 77.48 0.33 16515
 16517 3 -36.09 125.21 77.23 0.062 16516
 16518 3 -36.18 125.11 77.18 0.087 16517
 16519 3 -36.29 125.01 77.21 0.109 16518
 16520 3 -36.47 125.01 77.17 0.081 16519
 16521 3 -36.57 125.11 77.17 0.076 16520
 16522 3 -36.73 125.1 77.17 0.073 16521
 16523 3 -36.82 125 77.16 0.108 16522
 16524 3 -37.01 125 77.21 0.113 16523
 16525 3 -37.16 125 77.21 0.111 16524
 16526 3 -37.2 124.8 77.15 0.082 16525
 16527 3 -37.26 124.7 77.14 0.11 16526
 16528 3 -37.39 124.5 77.11 0.127 16527
 16529 3 -37.53 124.5 77.13 0.189 16528
 16530 3 -37.79 124.49 77.18 0.105 16529
 16531 3 -37.68 124.5 77.26 0.136 16530
 16532 3 -33.77 124.43 80.53 0.11 16246
 16533 3 -33.75 124.53 80.68 0.101 16532
 16534 3 -33.77 124.63 80.81 0.103 16533
 16535 3 -33.73 124.63 80.94 0.074 16534
 16536 3 -33.72 124.63 81.12 0.081 16535
 16537 3 -33.67 124.73 81.27 0.081 16536
 16538 3 -33.64 124.73 81.41 0.076 16537
 16539 3 -33.6 124.84 81.49 0.095 16538
 16540 3 -33.56 124.94 81.61 0.084 16539
 16541 3 -33.5 124.84 81.78 0.11 16540
 16542 3 -33.5 124.74 81.99 0.109 16541
 16543 3 -33.51 124.64 82.18 0.076 16542
 16544 3 -33.48 124.74 82.3 0.097 16543
 16545 3 -33.45 124.94 82.4 0.071 16544
 16546 3 -33.39 125.04 82.51 0.074 16545
 16547 3 -33.27 125.04 82.62 0.077 16546
 16548 3 -33.23 125.24 82.68 0.1 16547
 16549 3 -34.23 123.33 80.94 0.113 16238
 16550 3 -34.39 123.43 80.93 0.053 16549
 16551 3 -34.45 123.43 81.05 0.073 16550
 16552 3 -34.46 123.53 81.2 0.114 16551
 16553 3 -34.54 123.53 81.35 0.123 16552
 16554 3 -34.7 123.53 81.53 0.141 16553
 16555 3 -34.82 123.72 81.68 0.116 16554
 16556 3 -34.85 123.82 81.82 0.082 16555
 16557 3 -34.86 123.72 81.97 0.077 16556
 16558 3 -34.85 123.73 82.13 0.105 16557
 16559 3 -34.72 123.83 82.24 0.079 16558
 16560 3 -34.59 123.93 82.28 0.062 16559
 16561 3 -34.5 123.93 82.41 0.088 16560
 16562 3 -34.43 124.03 82.54 0.112 16561
 16563 3 -34.37 124.03 82.63 0.103 16562
 16564 3 -34.31 124.13 82.79 0.09 16563
 16565 3 -34.22 124.23 82.92 0.057 16564
 16566 3 -34.1 124.33 82.99 0.125 16565
 16567 3 -33.94 124.33 83.11 0.000125 16566
 16568 3 -36.63 120.81 81.42 0.161 16208
 16569 3 -36.52 120.71 81.57 0.178 16568
 16570 3 -36.44 120.71 81.66 0.164 16569
 16571 3 -36.32 120.81 81.82 0.184 16570
 16572 3 -36.25 120.91 81.93 0.164 16571
 16573 3 -36.17 120.91 82.08 0.131 16572
 16574 3 -36.06 120.91 82.21 0.186 16573
 16575 3 -36.07 120.91 82.33 0.248 16574
 16576 3 -36.03 121.12 82.5 0.14 16575
 16577 3 -36.04 121.22 82.64 0.132 16576
 16578 3 -35.97 121.32 82.84 0.154 16577
 16579 3 -35.84 121.32 83.03 0.158 16578
 16580 3 -35.8 121.42 83.18 0.153 16579
 16581 3 -35.8 121.52 83.36 0.149 16580
 16582 3 -35.73 121.62 83.47 0.16 16581
 16583 3 -35.66 121.62 83.59 0.133 16582
 16584 3 -35.51 121.72 83.7 0.132 16583
 16585 3 -35.43 121.82 83.79 0.165 16584
 16586 3 -35.28 121.82 83.89 0.208 16585
 16587 3 -35.17 121.92 84.04 0.189 16586
 16588 3 -34.98 121.93 84.18 0.174 16587
 16589 3 -34.86 122.03 84.23 0.152 16588
 16590 3 -34.83 122.13 84.33 0.164 16589
 16591 3 -34.78 122.23 84.42 0.151 16590
 16592 3 -34.75 122.23 84.53 0.151 16591
 16593 3 -34.7 122.33 84.66 0.171 16592
 16594 3 -34.67 122.43 84.78 0.187 16593
 16595 3 -34.67 122.53 84.94 0.221 16594
 16596 3 -34.64 122.63 85.1 0.276 16595
 16597 3 -34.6 122.73 85.14 0.293 16596
 16598 3 -34.61 122.73 85.25 0.316 16597
 16599 3 -34.59 122.73 85.54 0.262 16598
 16600 3 -34.58 122.73 85.71 0.263 16599
 16601 3 -34.69 123.13 85.69 0.083 16600
 16602 3 -34.64 123.23 85.73 0.06 16601
 16603 3 -34.65 123.43 85.78 0.13 16602
 16604 3 -34.67 123.53 85.8 0.153 16603
 16605 3 -34.76 123.63 85.81 0.106 16604
 16606 3 -34.81 123.63 85.93 0.064 16605
 16607 3 -34.93 123.73 85.94 0.074 16606
 16608 3 -35.01 123.73 85.84 0.093 16607
 16609 3 -34.42 122.53 85.9 0.241 16600
 16610 3 -34.26 122.43 86.06 0.224 16609
 16611 3 -34.1 122.34 86.18 0.188 16610
 16612 3 -34.03 122.14 86.28 0.137 16611
 16613 3 -33.91 122.14 86.37 0.168 16612
 16614 3 -33.79 122.04 86.49 0.172 16613
 16615 3 -33.68 122.04 86.69 0.194 16614
 16616 3 -33.53 122.04 86.89 0.184 16615
 16617 3 -33.36 122.04 87.03 0.172 16616
 16618 3 -33.29 122.14 87.18 0.192 16617
 16619 3 -33.2 122.14 87.28 0.254 16618
 16620 3 -33.48 122.74 87.31 0.104 16619
 16621 3 -33.57 122.84 87.32 0.117 16620
 16622 3 -33.63 123.04 87.33 0.133 16621
 16623 3 -33.66 123.14 87.33 0.159 16622
 16624 3 -33.55 123.24 87.53 0.199 16623
 16625 3 -33.43 123.24 87.83 0.148 16624
 16626 3 -33.44 123.34 87.94 0.159 16625
 16627 3 -33.44 123.54 88.09 0.117 16626
 16628 3 -33.44 123.64 88.18 0.152 16627
 16629 3 -33.5 123.74 88.32 0.186 16628
 16630 3 -33.64 123.84 88.36 0.238 16629
 16631 3 -33.77 123.94 88.41 0.266 16630
 16632 3 -33.86 123.94 88.6 0.295 16631
 16633 3 -33.94 124.14 88.72 0.284 16632
 16634 3 -34.05 124.24 88.8 0.299 16633
 16635 3 -34.18 124.54 88.8 0.284 16634
 16636 3 -34.12 124.74 88.87 0.31 16635
 16637 3 -34.17 124.84 88.75 0.289 16636
 16638 3 -34.24 124.94 88.69 0.28 16637
 16639 3 -34.41 124.94 88.76 0.316 16638
 16640 3 -34.42 125.04 88.84 0.347 16639
 16641 3 -34.33 125.24 89 0.128 16640
 16642 3 -34.23 125.24 89.12 0.079 16641
 16643 3 -34.04 125.34 89.21 0.093 16642
 16644 3 -33.8 125.34 89.2 0.089 16643
 16645 3 -33.66 125.44 89.28 0.074 16644
 16646 3 -33.64 125.64 89.31 0.098 16645
 16647 3 -33.6 125.84 89.38 0.095 16646
 16648 3 -33.53 125.94 89.48 0.117 16647
 16649 3 -33.56 126.04 89.5 0.054 16648
 16650 3 -34.95 124.93 88.57 0.151 16640
 16651 3 -35.11 125.03 88.51 0.165 16650
 16652 3 -35.24 125.23 88.52 0.17 16651
 16653 3 -35.34 125.33 88.43 0.177 16652
 16654 3 -35.5 125.23 88.36 0.09 16653
 16655 3 -35.58 125.23 88.27 0.123 16654
 16656 3 -35.64 125.52 88.16 0.088 16655
 16657 3 -35.71 125.52 88.2 0.055 16656
 16658 3 -35.82 125.72 88.39 0.136 16657
 16659 3 -35.95 125.72 88.46 0.165 16658
 16660 3 -36.02 125.62 88.52 0.084 16659
 16661 3 -35.38 125.63 88.44 0.112 16653
 16662 3 -35.42 125.73 88.42 0.094 16661
 16663 3 -35.62 126.03 88.43 0.132 16662
 16664 3 -35.72 126.12 88.39 0.167 16663
 16665 3 -35.74 126.22 88.37 0.121 16664
 16666 3 -35.79 126.42 88.39 0.085 16665
 16667 3 -35.81 126.52 88.39 0.116 16666
 16668 3 -35.85 126.72 88.5 0.138 16667
 16669 3 -35.88 126.82 88.59 0.116 16668
 16670 3 -34.1 124.84 88.27 0.102 16638
 16671 3 -34.01 124.94 88.21 0.069 16670
 16672 3 -33.94 125.04 88.15 0.09 16671
 16673 3 -33.89 125.14 88.16 0.087 16672
 16674 3 -33.86 125.24 88.23 0.124 16673
 16675 3 -33.82 125.44 88.19 0.136 16674
 16676 3 -33.81 125.64 88.19 0.098 16675
 16677 3 -33.82 125.84 88.25 0.108 16676
 16678 3 -33.82 126.04 88.26 0.071 16677
 16679 3 -33.89 126.14 88.26 0.101 16678
 16680 3 -33.93 126.34 88.29 0.108 16679
 16681 3 -34 126.44 88.31 0.095 16680
 16682 3 -34.03 126.54 88.28 0.07 16681
 16683 3 -34.02 126.64 88.26 0.03 16682
 16684 3 -34.08 126.84 88.27 0.068 16683
 16685 3 -34.12 127.04 88.22 0.114 16684
 16686 3 -34.16 127.14 88.25 0.104 16685
 16687 3 -34.23 127.24 88.28 0.05 16686
 16688 3 -34.2 127.24 88.4 0.084 16687
 16689 3 -34.03 124.04 89.16 0.099 16634
 16690 3 -34.17 123.94 89.18 0.102 16689
 16691 3 -34.24 123.94 89.22 0.08 16690
 16692 3 -34.39 123.74 89.28 0.083 16691
 16693 3 -34.34 123.64 89.4 0.101 16692
 16694 3 -34.4 123.54 89.5 0.126 16693
 16695 3 -34.46 123.44 89.7 0.119 16694
 16696 3 -34.58 123.34 89.9 0.112 16695
 16697 3 -34.73 123.23 89.99 0.139 16696
 16698 3 -34.88 123.23 90.04 0.092 16697
 16699 3 -32.84 122.05 87.33 0.252 16619
 16700 3 -32.71 122.05 87.43 0.278 16699
 16701 3 -32.58 122.05 87.48 0.314 16700
 16702 3 -32.49 122.05 87.42 0.377 16701
 16703 3 -32.39 122.15 87.43 0.433 16702
 16704 3 -32.26 122.25 87.44 0.498 16703
 16705 3 -32.18 122.35 87.32 0.604 16704
 16706 3 -32.22 122.45 86.99 0.655 16705
 16707 3 -32.13 122.45 86.97 0.713 16706
 16708 3 -31.47 122.06 87.65 0.199 16707
 16709 3 -31.33 121.96 87.79 0.129 16708
 16710 3 -31.14 121.96 87.8 0.131 16709
 16711 3 -30.97 121.86 87.88 0.143 16710
 16712 3 -30.88 121.76 87.88 0.177 16711
 16713 3 -30.77 121.67 87.98 0.161 16712
 16714 3 -30.69 121.67 88.08 0.169 16713
 16715 3 -30.56 121.57 88.23 0.197 16714
 16716 3 -30.46 121.47 88.36 0.262 16715
 16717 3 -30.37 121.47 88.4 0.366 16716
 16718 3 -30.25 121.37 88.42 0.433 16717
 16719 3 -30.17 121.37 88.48 0.459 16718
 16720 3 -30.05 121.27 88.55 0.458 16719
 16721 3 -29.97 121.17 88.61 0.472 16720
 16722 3 -29.95 120.97 88.48 0.408 16721
 16723 3 -29.93 120.77 88.35 0.401 16722
 16724 3 -29.95 120.67 88.09 0.268 16723
 16725 3 -29.88 120.67 88.01 0.086 16724
 16726 3 -29.82 121.68 89.19 0.126 16721
 16727 3 -29.67 121.68 89.25 0.171 16726
 16728 3 -29.54 121.78 89.35 0.204 16727
 16729 3 -29.52 121.78 89.64 0.149 16728
 16730 3 -29.4 121.78 89.72 0.168 16729
 16731 3 -29.4 121.78 89.9 0.14 16730
 16732 3 -29.43 121.78 90.09 0.131 16731
 16733 3 -29.45 121.68 90.23 0.146 16732
 16734 3 -29.41 121.58 90.34 0.186 16733
 16735 3 -29.28 121.58 90.54 0.151 16734
 16736 3 -29.23 121.68 90.7 0.139 16735
 16737 3 -29.17 121.68 90.92 0.155 16736
 16738 3 -29.12 121.68 91.15 0.195 16737
 16739 3 -29.08 121.68 91.29 0.19 16738
 16740 3 -29.22 121.38 91.51 0.094 16739
 16741 3 -29.24 121.28 91.54 0.089 16740
 16742 3 -29.29 121.08 91.55 0.085 16741
 16743 3 -29.3 120.98 91.65 0.072 16742
 16744 3 -29.27 120.88 91.79 0.079 16743
 16745 3 -29.27 120.78 91.89 0.069 16744
 16746 3 -29.27 120.58 91.9 0.081 16745
 16747 3 -29.22 120.58 92.02 0.106 16746
 16748 3 -29.22 120.38 92.13 0.094 16747
 16749 3 -29.21 120.28 92.2 0.083 16748
 16750 3 -29.12 120.18 92.27 0.092 16749
 16751 3 -29.06 120.09 92.39 0.096 16750
 16752 3 -29.03 120.09 92.52 0.134 16751
 16753 3 -28.85 119.99 92.64 0.131 16752
 16754 3 -28.66 119.79 92.66 0.098 16753
 16755 3 -28.52 119.69 92.66 0.057 16754
 16756 3 -28.47 119.59 92.71 0.159 16755
 16757 3 -28.47 119.39 92.75 0.16 16756
 16758 3 -28.48 119.29 92.77 0.159 16757
 16759 3 -28.37 119.19 92.82 0.115 16758
 16760 3 -28.31 118.99 92.82 0.1 16759
 16761 3 -28.26 118.79 92.83 0.106 16760
 16762 3 -28.22 118.69 92.8 0.111 16761
 16763 3 -28.19 118.49 92.76 0.112 16762
 16764 3 -28.15 118.29 92.7 0.083 16763
 16765 3 -28.14 118.19 92.64 0.1 16764
 16766 3 -28.12 117.99 92.55 0.119 16765
 16767 3 -28.07 117.79 92.52 0.121 16766
 16768 3 -28.04 117.69 92.5 0.095 16767
 16769 3 -28.03 117.49 92.47 0.084 16768
 16770 3 -28.03 117.39 92.39 0.06 16769
 16771 3 -28.07 117.19 92.42 0.076 16770
 16772 3 -28.07 116.99 92.48 0.087 16771
 16773 3 -28.01 116.79 92.55 0.115 16772
 16774 3 -27.96 116.69 92.63 0.126 16773
 16775 3 -27.97 116.59 92.72 0.107 16774
 16776 3 -28.01 116.59 92.86 0.038 16775
 16777 3 -29.05 121.78 91.44 0.13 16739
 16778 3 -29.05 121.78 91.58 0.111 16777
 16779 3 -29.02 121.78 91.72 0.141 16778
 16780 3 -28.96 121.79 91.89 0.167 16779
 16781 3 -28.87 121.79 92.02 0.143 16780
 16782 3 -28.78 121.89 92.13 0.127 16781
 16783 3 -28.62 121.99 92.25 0.111 16782
 16784 3 -28.64 122.09 92.35 0.138 16783
 16785 3 -28.61 122.19 92.46 0.122 16784
 16786 3 -28.59 122.29 92.63 0.135 16785
 16787 3 -28.5 122.39 92.81 0.12 16786
 16788 3 -28.45 122.39 92.92 0.145 16787
 16789 3 -28.5 122.49 93.07 0.103 16788
 16790 3 -28.5 122.59 93.17 0.154 16789
 16791 3 -28.54 122.79 93.18 0.178 16790
 16792 3 -28.52 122.79 93.31 0.157 16791
 16793 3 -28.51 122.89 93.43 0.142 16792
 16794 3 -28.51 122.89 93.54 0.137 16793
 16795 3 -28.43 123.09 93.68 0.116 16794
 16796 3 -28.36 123.29 93.78 0.119 16795
 16797 3 -28.26 123.29 93.9 0.078 16796
 16798 3 -28.11 123.49 94.05 0.078 16797
 16799 3 -28.07 123.6 94.18 0.064 16798
 16800 3 -28.11 123.6 94.34 0.097 16799
 16801 3 -28.13 123.8 94.48 0.102 16800
 16802 3 -28.13 123.8 94.61 0.138 16801
 16803 3 -28.16 123.8 94.81 0.127 16802
 16804 3 -28.19 123.8 94.96 0.164 16803
 16805 3 -28.07 123.8 95.21 0.132 16804
 16806 3 -27.93 123.6 95.31 0.132 16805
 16807 3 -27.87 123.4 95.44 0.13 16806
 16808 3 -27.76 123.2 95.56 0.121 16807
 16809 3 -27.52 123.1 95.66 0.122 16808
 16810 3 -27.38 122.9 95.75 0.138 16809
 16811 3 -27.28 123 95.85 0.112 16810
 16812 3 -27.2 122.9 96 0.118 16811
 16813 3 -27.15 122.81 96 0.179 16812
 16814 3 -27.11 122.71 96.2 0.212 16813
 16815 3 -27.11 122.61 96.54 0.118 16814
 16816 3 -26.99 122.61 96.65 0.097 16815
 16817 3 -26.97 122.61 96.8 0.101 16816
 16818 3 -26.94 122.61 96.93 0.122 16817
 16819 3 -26.93 122.41 97.13 0.122 16818
 16820 3 -32.32 122.65 86.74 0.759 16707
 16821 3 -32.28 122.75 86.55 0.814 16820
 16822 3 -32.35 122.75 86.4 0.792 16821
 16823 3 -32.34 122.75 86.25 0.793 16822
 16824 3 -32.42 123.35 86.63 0.431 16823
 16825 3 -32.02 123.25 86.65 0.000125 16824
 16826 3 -32.36 122.15 85.59 0.301 16823
 16827 3 -32.26 121.95 85.45 0.272 16826
 16828 3 -32 121.75 85.31 0.153 16827
 16829 3 -31.99 121.65 85.22 0.15 16828
 16830 3 -31.89 121.65 85.1 0.14 16829
 16831 3 -31.8 121.65 85.03 0.141 16830
 16832 3 -31.72 121.55 84.91 0.174 16831
 16833 3 -31.43 121.66 84.91 0.12 16832
 16834 3 -31.34 121.66 84.82 0.145 16833
 16835 3 -31.23 121.56 84.72 0.112 16834
 16836 3 -31.09 121.46 84.7 0.04 16835
 16837 3 -31.46 122.36 86.63 0.127 16821
 16838 3 -31.34 122.26 86.51 0.133 16837
 16839 3 -31.41 122.16 86.37 0.073 16838
 16840 3 -31.47 122.16 86.25 0.112 16839
 16841 3 -31.5 122.06 86.09 0.094 16840
 16842 3 -31.37 122.06 86.11 0.000125 16841
 16843 3 -32.02 122.56 88.17 0.136 16705
 16844 3 -31.87 122.56 88.28 0.153 16843
 16845 3 -31.73 122.66 88.34 0.158 16844
 16846 3 -31.55 122.66 88.33 0.198 16845
 16847 3 -31.43 122.66 88.24 0.257 16846
 16848 3 -31.19 122.66 88.31 0.166 16847
 16849 3 -30.99 122.76 88.38 0.17 16848
 16850 3 -30.91 122.77 88.44 0.186 16849
 16851 3 -30.79 122.57 88.36 0.17 16850
 16852 3 -30.6 122.57 88.29 0.146 16851
 16853 3 -30.48 122.57 88.24 0.149 16852
 16854 3 -30.21 122.47 88.16 0.103 16853
 16855 3 -30.12 122.47 88.08 0.143 16854
 16856 3 -29.95 122.47 88.04 0.176 16855
 16857 3 -29.72 122.47 87.99 0.216 16856
 16858 3 -29.48 122.48 87.93 0.191 16857
 16859 3 -29.28 122.38 88.02 0.17 16858
 16860 3 -29.11 122.38 88.05 0.174 16859
 16861 3 -28.98 122.48 88.1 0.176 16860
 16862 3 -28.87 122.58 88.17 0.186 16861
 16863 3 -28.75 122.68 88.28 0.279 16862
 16864 3 -28.68 122.68 88.38 0.393 16863
 16865 3 -28.54 122.79 88.44 0.504 16864
 16866 3 -28.46 122.79 88.55 0.572 16865
 16867 3 -28.33 122.89 88.63 0.59 16866
 16868 3 -28.33 122.99 88.74 0.579 16867
 16869 3 -28.49 123.79 88.56 0.248 16868
 16870 3 -28.51 123.89 88.55 0.26 16869
 16871 3 -28.88 124.08 88.38 0.113 16870
 16872 3 -29 124.18 88.4 0.103 16871
 16873 3 -29.13 124.28 88.39 0.144 16872
 16874 3 -29.1 124.28 88.38 0.213 16873
 16875 3 -29.14 124.38 87.98 0.12 16874
 16876 3 -29.14 124.48 87.86 0.142 16875
 16877 3 -29.26 124.48 87.68 0.096 16876
 16878 3 -28.93 124.58 88.62 0.158 16874
 16879 3 -28.8 124.68 88.7 0.135 16878
 16880 3 -28.38 122.89 88.9 0.437 16868
 16881 3 -28.38 122.59 89.34 0.346 16880
 16882 3 -28.25 122.49 89.51 0.355 16881
 16883 3 -28.19 122.09 89.64 0.224 16882
 16884 3 -28.17 121.89 89.74 0.238 16883
 16885 3 -28.16 121.79 89.74 0.197 16884
 16886 3 -28.04 121.69 89.65 0.081 16885
 16887 3 -28.39 122.89 88.98 0.437 16880
 16888 3 -27.7 123.39 88.13 0.11 16887
 16889 3 -27.62 123.49 88.11 0.11 16888
 16890 3 -27.53 123.69 88.11 0.116 16889
 16891 3 -27.4 123.69 88.06 0.141 16890
 16892 3 -27.33 123.9 88 0.151 16891
 16893 3 -27.23 124 87.97 0.147 16892
 16894 3 -27.16 124.1 87.91 0.167 16893
 16895 3 -27.11 124.2 87.8 0.154 16894
 16896 3 -27.16 124.3 87.71 0.152 16895
 16897 3 -27.13 124.5 87.68 0.161 16896
 16898 3 -27.01 124.6 87.63 0.154 16897
 16899 3 -27.05 124.7 87.61 0.153 16898
 16900 3 -27.16 124.8 87.5 0.175 16899
 16901 3 -27.16 124.8 87.42 0.149 16900
 16902 3 -27.18 125 87.4 0.178 16901
 16903 3 -27.1 125.2 87.39 0.187 16902
 16904 3 -27.05 125.3 87.34 0.171 16903
 16905 3 -26.95 125.5 87.36 0.23 16904
 16906 3 -26.9 125.6 87.4 0.303 16905
 16907 3 -26.87 125.8 87.43 0.396 16906
 16908 3 -26.81 125.9 87.47 0.49 16907
 16909 3 -26.8 126 87.49 0.582 16908
 16910 3 -26.75 126.1 87.51 0.66 16909
 16911 3 -26.77 126.2 87.62 0.694 16910
 16912 3 -27.56 126.39 87.84 0.046 16911
 16913 3 -27.56 126.39 87.96 0.051 16912
 16914 3 -26.74 126.3 87.71 0.753 16911
 16915 3 -26.94 126.3 88.08 0.593 16914
 16916 3 -27.67 126.09 88.29 0.107 16915
 16917 3 -27.79 125.99 88.14 0.123 16916
 16918 3 -27.76 125.89 88.05 0.165 16917
 16919 3 -27.87 125.69 88.01 0.12 16918
 16920 3 -27.98 125.59 88.03 0.101 16919
 16921 3 -28.09 125.39 87.99 0.131 16920
 16922 3 -28.16 125.29 87.9 0.192 16921
 16923 3 -28.27 125.29 87.83 0.196 16922
 16924 3 -28.38 125.09 87.8 0.156 16923
 16925 3 -28.46 125.09 87.79 0.000125 16924
 16926 3 -26.93 126.4 88.1 0.575 16915
 16927 3 -26.1 126.21 88.26 0.117 16926
 16928 3 -25.99 126.21 88.33 0.177 16927
 16929 3 -25.73 126.31 88.32 0.141 16928
 16930 3 -25.61 126.31 88.37 0.139 16929
 16931 3 -25.48 126.21 88.39 0.144 16930
 16932 3 -25.39 126.21 88.34 0.133 16931
 16933 3 -25.28 126.11 88.32 0.12 16932
 16934 3 -25.14 126.11 88.44 0.074 16933
 16935 3 -25.03 126.12 88.52 0.117 16934
 16936 3 -24.89 126.02 88.48 0.143 16935
 16937 3 -24.79 126.02 88.49 0.101 16936
 16938 3 -24.69 125.92 88.56 0.09 16937
 16939 3 -24.63 126.02 88.67 0.098 16938
 16940 3 -24.55 126.12 88.79 0.084 16939
 16941 3 -24.45 126.12 88.82 0.05 16940
 16942 3 -26.86 126.6 88.14 0.351 16926
 16943 3 -26.9 126.3 88.06 0.278 16942
 16944 3 -27.61 126.89 87.99 0.149 16943
 16945 3 -27.74 127.09 87.92 0.156 16944
 16946 3 -27.86 127.19 87.82 0.16 16945
 16947 3 -27.99 127.29 87.8 0.165 16946
 16948 3 -28.07 127.29 87.76 0.122 16947
 16949 3 -28.19 127.49 87.69 0.129 16948
 16950 3 -28.28 127.69 87.7 0.109 16949
 16951 3 -28.32 127.79 87.67 0.123 16950
 16952 3 -28.42 127.89 87.64 0.17 16951
 16953 3 -28.52 127.99 87.61 0.182 16952
 16954 3 -28.61 128.18 87.5 0.168 16953
 16955 3 -28.64 128.28 87.46 0.133 16954
 16956 3 -28.61 128.58 87.49 0.059 16955
 16957 3 -28.58 128.68 87.42 0.086 16956
 16958 3 -28.66 128.78 87.38 0.125 16957
 16959 3 -28.65 128.98 87.39 0.128 16958
 16960 3 -28.67 129.08 87.42 0.093 16959
 16961 3 -28.63 129.28 87.43 0.066 16960
 16962 3 -28.62 129.28 87.36 0.116 16961
 16963 3 -28.59 129.48 87.35 0.158 16962
 16964 3 -28.62 129.68 87.41 0.148 16963
 16965 3 -28.56 129.78 87.49 0.141 16964
 16966 3 -28.5 129.99 87.53 0.13 16965
 16967 3 -28.56 130.08 87.5 0.158 16966
 16968 3 -28.38 130.19 87.41 0.106 16967
 16969 3 -28.3 130.29 87.4 0.109 16968
 16970 3 -28.21 130.39 87.27 0.114 16969
 16971 3 -28.32 130.49 87.13 0.125 16970
 16972 3 -28.43 130.49 87.1 0.121 16971
 16973 3 -28.48 130.68 87.01 0.111 16972
 16974 3 -28.54 130.78 86.92 0.114 16973
 16975 3 -28.55 130.88 86.89 0.098 16974
 16976 3 -28.61 130.98 86.76 0.117 16975
 16977 3 -28.62 131.08 86.64 0.145 16976
 16978 3 -28.53 131.18 86.58 0.085 16977
 16979 3 -28.73 130.08 87.61 0.158 16967
 16980 3 -28.8 130.18 87.8 0.139 16979
 16981 3 -28.79 130.28 87.9 0.104 16980
 16982 3 -28.72 130.48 87.79 0.117 16981
 16983 3 -28.62 130.58 87.81 0.116 16982
 16984 3 -28.47 130.59 87.92 0.000125 16983
 16985 3 -26.87 126.2 88.02 0.278 16943
 16986 3 -27 126.3 87.97 0.201 16985
 16987 3 -26.97 126.4 87.92 0.047 16986
 16988 3 -26.79 126.7 88.18 0.351 16942
 16989 3 -26.7 126.9 88.2 0.266 16988
 16990 3 -26.45 127.1 88.01 0.231 16989
 16991 3 -26.3 127.1 87.95 0.167 16990
 16992 3 -26.19 126.5 86.91 0.296 16914
 16993 3 -26.1 126.5 86.73 0.246 16992
 16994 3 -26 126.61 86.6 0.298 16993
 16995 3 -25.98 126.71 86.6 0.323 16994
 16996 3 -25.6 126.81 86.77 0.205 16995
 16997 3 -25.52 126.91 86.87 0.278 16996
 16998 3 -25.4 126.81 87.04 0.288 16997
 16999 3 -25.32 126.81 87.22 0.266 16998
 17000 3 -25.14 126.71 87.3 0.232 16999
 17001 3 -24.85 126.62 87.32 0.188 17000
 17002 3 -24.7 126.62 87.32 0.232 17001
 17003 3 -24.48 126.82 87.3 0.219 17002
 17004 3 -24.29 126.82 87.26 0.255 17003
 17005 3 -24.09 126.82 87.23 0.293 17004
 17006 3 -23.84 126.82 87.17 0.331 17005
 17007 3 -23.63 126.83 87.13 0.358 17006
 17008 3 -23.45 126.63 87.19 0.358 17007
 17009 3 -23.33 126.63 87.18 0.343 17008
 17010 3 -23.4 126.23 86.95 0.064 17009
 17011 3 -23.51 126.13 86.85 0.092 17010
 17012 3 -23.51 126.03 86.85 0.136 17011
 17013 3 -23.51 125.93 86.79 0.132 17012
 17014 3 -23.4 125.73 86.67 0.098 17013
 17015 3 -23.22 126.63 87.34 0.29 17009
 17016 3 -23.07 126.43 87.75 0.13 17015
 17017 3 -22.97 126.43 87.83 0.1 17016
 17018 3 -22.82 126.43 87.82 0.108 17017
 17019 3 -22.74 126.33 87.88 0.174 17018
 17020 3 -22.65 126.34 87.9 0.242 17019
 17021 3 -22.68 126.14 87.88 0.213 17020
 17022 3 -22.87 125.93 87.85 0.131 17021
 17023 3 -22.94 125.73 87.81 0.139 17022
 17024 3 -23.01 125.63 87.68 0.115 17023
 17025 3 -23.03 125.53 87.58 0.128 17024
 17026 3 -23.05 125.43 87.44 0.117 17025
 17027 3 -23.06 125.33 87.3 0.11 17026
 17028 3 -23.1 125.23 87.2 0.113 17027
 17029 3 -23.13 125.13 87.19 0.104 17028
 17030 3 -23.22 125.03 87.16 0.105 17029
 17031 3 -23.2 124.93 87.1 0.135 17030
 17032 3 -23.19 124.83 87.09 0.151 17031
 17033 3 -23.14 124.63 87.25 0.144 17032
 17034 3 -23.1 124.53 87.36 0.158 17033
 17035 3 -23.09 124.33 87.39 0.146 17034
 17036 3 -23.05 124.23 87.35 0.12 17035
 17037 3 -23.06 124.13 87.27 0.111 17036
 17038 3 -23.13 123.93 87.16 0.137 17037
 17039 3 -23.16 123.83 87.12 0.153 17038
 17040 3 -23.09 123.73 87.11 0.153 17039
 17041 3 -23.15 123.63 87.13 0.238 17040
 17042 3 -23.17 123.43 87.07 0.317 17041
 17043 3 -23.24 123.33 87.03 0.312 17042
 17044 3 -23.14 123.13 86.98 0.255 17043
 17045 3 -22.93 123.03 86.88 0.179 17044
 17046 3 -22.82 123.03 86.81 0.126 17045
 17047 3 -22.76 123.03 86.68 0.159 17046
 17048 3 -22.7 123.03 86.61 0.127 17047
 17049 3 -22.69 122.83 86.48 0.137 17048
 17050 3 -22.68 122.63 86.46 0.133 17049
 17051 3 -22.56 122.53 86.47 0.103 17050
 17052 3 -22.51 122.34 86.49 0.111 17051
 17053 3 -22.48 122.24 86.56 0.118 17052
 17054 3 -22.38 122.14 86.66 0.107 17053
 17055 3 -22.25 122.04 86.74 0.103 17054
 17056 3 -22.1 122.04 86.78 0.112 17055
 17057 3 -21.96 121.94 86.84 0.14 17056
 17058 3 -21.79 121.84 86.82 0.179 17057
 17059 3 -21.65 121.84 86.88 0.154 17058
 17060 3 -21.59 121.74 87.09 0.141 17059
 17061 3 -21.62 121.64 87.24 0.137 17060
 17062 3 -21.63 121.64 87.4 0.093 17061
 17063 3 -21.58 121.64 87.54 0.105 17062
 17064 3 -21.54 121.64 87.69 0.112 17063
 17065 3 -21.51 121.54 87.8 0.079 17064
 17066 3 -22.41 126.64 87.88 0.221 17020
 17067 3 -22.3 126.64 87.89 0.274 17066
 17068 3 -22.23 126.64 87.86 0.332 17067
 17069 3 -22.11 126.54 88.36 0.165 17068
 17070 3 -22 126.54 88.43 0.159 17069
 17071 3 -21.92 126.54 88.58 0.199 17070
 17072 3 -21.74 126.54 88.77 0.196 17071
 17073 3 -21.64 126.55 88.86 0.217 17072
 17074 3 -21.54 126.55 89.06 0.257 17073
 17075 3 -21.45 126.55 89.14 0.346 17074
 17076 3 -21.32 126.55 89.22 0.429 17075
 17077 3 -21.22 126.55 89.4 0.508 17076
 17078 3 -21.09 126.65 89.5 0.485 17077
 17079 3 -20.95 126.85 89.62 0.396 17078
 17080 3 -20.77 126.55 89.35 0.172 17079
 17081 3 -20.68 126.45 89.36 0.057 17080
 17082 3 -21.04 127.25 90.01 0.195 17079
 17083 3 -21.14 127.35 90.15 0.199 17082
 17084 3 -21.2 127.35 90.28 0.251 17083
 17085 3 -21.32 127.35 90.41 0.287 17084
 17086 3 -21.52 127.45 90.5 0.219 17085
 17087 3 -21.55 127.35 90.61 0.273 17086
 17088 3 -21.65 127.25 90.64 0.409 17087
 17089 3 -21.64 126.95 90.87 0.479 17088
 17090 3 -21.6 126.85 90.95 0.518 17089
 17091 3 -21.4 126.75 91.08 0.528 17090
 17092 3 -21.41 126.75 91.27 0.5 17091
 17093 3 -22.11 126.74 91.24 0.088 17092
 17094 3 -22.23 126.64 91.27 0.115 17093
 17095 3 -22.31 126.64 91.23 0.151 17094
 17096 3 -22.4 126.54 91.24 0.186 17095
 17097 3 -22.5 126.34 91.3 0.155 17096
 17098 3 -22.63 126.34 91.26 0.208 17097
 17099 3 -22.73 126.24 91.45 0.174 17098
 17100 3 -22.86 126.14 91.52 0.129 17099
 17101 3 -23.02 126.04 91.58 0.11 17100
 17102 3 -23.07 125.84 91.61 0.097 17101
 17103 3 -23.1 125.64 91.7 0.102 17102
 17104 3 -23.14 125.54 91.66 0.105 17103
 17105 3 -22.73 126.34 90.99 0.075 17098
 17106 3 -22.82 126.34 90.83 0.098 17105
 17107 3 -22.92 126.34 90.67 0.079 17106
 17108 3 -23.04 126.33 90.62 0.000125 17107
 17109 3 -21.35 126.75 91.5 0.376 17092
 17110 3 -21.16 126.75 91.75 0.169 17109
 17111 3 -21.16 126.55 91.67 0.142 17110
 17112 3 -21.02 126.35 91.62 0.132 17111
 17113 3 -21 126.25 91.61 0.154 17112
 17114 3 -20.99 126.15 91.56 0.123 17113
 17115 3 -21.01 126.05 91.46 0.052 17114
 17116 3 -21.9 127.74 90.47 0.344 17088
 17117 3 -22 127.94 90.29 0.384 17116
 17118 3 -22.05 128.04 90.34 0.497 17117
 17119 3 -22.16 128.14 90.39 0.555 17118
 17120 3 -22.21 128.24 90.43 0.585 17119
 17121 3 -22.09 128.44 90.44 0.498 17120
 17122 3 -21.61 128.85 90.94 0.173 17121
 17123 3 -21.5 129.05 91.05 0.142 17122
 17124 3 -21.4 129.15 90.97 0.131 17123
 17125 3 -22.35 128.44 90.48 0.383 17121
 17126 3 -22.81 128.34 90.53 0.242 17125
 17127 3 -22.48 128.34 90.51 0.383 17125
 17128 3 -21.72 128.75 90 0.251 17127
 17129 3 -21.57 128.85 90.05 0.29 17128
 17130 3 -21.43 128.95 90.13 0.319 17129
 17131 3 -21.41 129.05 90.12 0.406 17130
 17132 3 -21.39 129.15 90.13 0.479 17131
 17133 3 -21.25 129.25 90.1 0.489 17132
 17134 3 -21.16 129.35 90.15 0.489 17133
 17135 3 -21.01 129.55 90.19 0.417 17134
 17136 3 -20.91 129.65 90.13 0.385 17135
 17137 3 -20.87 129.85 90.28 0.264 17136
 17138 3 -20.78 129.85 90.3 0.219 17137
 17139 3 -20.38 129.86 90.37 0.175 17138
 17140 3 -20.33 130.06 90.37 0.212 17139
 17141 3 -20.32 130.16 90.38 0.192 17140
 17142 3 -20.38 130.46 90.26 0.147 17141
 17143 3 -20.32 130.56 90.14 0.132 17142
 17144 3 -20.23 130.76 90.17 0.142 17143
 17145 3 -20.04 130.96 90.21 0.155 17144
 17146 3 -19.95 131.06 90.17 0.085 17145
 17147 3 -20.82 129.55 89.64 0.213 17136
 17148 3 -20.77 129.65 89.55 0.304 17147
 17149 3 -20.73 129.65 89.39 0.287 17148
 17150 3 -20.53 129.76 89.34 0.197 17149
 17151 3 -20.42 129.96 89.29 0.103 17150
 17152 3 -20.39 129.96 89.17 0.116 17151
 17153 3 -20.25 129.96 89.1 0.124 17152
 17154 3 -20.16 130.16 89.06 0.13 17153
 17155 3 -20.11 130.26 89.06 0.000125 17154
 17156 3 -20.9 128.95 89.72 0.166 17133
 17157 3 -20.77 128.95 89.65 0.194 17156
 17158 3 -20.74 129.05 89.49 0.189 17157
 17159 3 -20.79 129.05 89.34 0.084 17158
 17160 3 -22.12 126.74 87.69 0.136 17068
 17161 3 -21.97 126.84 87.6 0.109 17160
 17162 3 -21.91 126.74 87.64 0.167 17161
 17163 3 -21.87 126.64 87.61 0.244 17162
 17164 3 -22.11 126.44 87.37 0.083 17163
 17165 3 -22.15 126.34 87.26 0.118 17164
 17166 3 -22.12 126.24 87.15 0.102 17165
 17167 3 -22.03 126.14 87.02 0.097 17166
 17168 3 -22.02 126.04 86.96 0.132 17167
 17169 3 -21.92 126.04 86.85 0.142 17168
 17170 3 -21.72 126.04 86.73 0.079 17169
 17171 3 -21.63 126.04 86.64 0.093 17170
 17172 3 -21.53 125.84 86.49 0.082 17171
 17173 3 -21.5 125.84 86.39 0.104 17172
 17174 3 -21.44 125.94 86.3 0.135 17173
 17175 3 -21.34 125.84 86.1 0.102 17174
 17176 3 -21.24 125.85 86 0.095 17175
 17177 3 -21.15 125.95 85.91 0.108 17176
 17178 3 -21 125.95 85.97 0.142 17177
 17179 3 -20.84 125.85 86 0.12 17178
 17180 3 -20.68 125.75 86.07 0.075 17179
 17181 3 -20.61 125.75 86.13 0.081 17180
 17182 3 -20.46 125.75 86.16 0.096 17181
 17183 3 -20.31 125.75 86.16 0.125 17182
 17184 3 -20.15 125.75 86.08 0.107 17183
 17185 3 -20.01 125.86 86.03 0.083 17184
 17186 3 -19.91 125.86 86.09 0.096 17185
 17187 3 -19.79 126.06 86.13 0.08 17186
 17188 3 -19.66 126.16 86.19 0.054 17187
 17189 3 -19.54 126.26 86.28 0.108 17188
 17190 3 -19.46 126.36 86.31 0.074 17189
 17191 3 -19.39 126.46 86.41 0.068 17190
 17192 3 -19.25 126.56 86.45 0.09 17191
 17193 3 -19.06 126.56 86.4 0.116 17192
 17194 3 -18.98 126.57 86.47 0.107 17193
 17195 3 -18.83 126.67 86.51 0.12 17194
 17196 3 -18.62 126.77 86.57 0.078 17195
 17197 3 -18.49 126.77 86.56 0.12 17196
 17198 3 -18.53 126.87 86.39 0.097 17197
 17199 3 -18.41 126.97 86.4 0.124 17198
 17200 3 -18.25 126.97 86.51 0.093 17199
 17201 3 -18.11 127.07 86.6 0.095 17200
 17202 3 -17.94 127.07 86.59 0.108 17201
 17203 3 -17.81 127.08 86.61 0.101 17202
 17204 3 -17.7 127.18 86.64 0.062 17203
 17205 3 -17.57 127.18 86.68 0.082 17204
 17206 3 -17.46 127.28 86.73 0.077 17205
 17207 3 -17.26 127.38 86.84 0.094 17206
 17208 3 -17.12 127.38 86.9 0.103 17207
 17209 3 -16.98 127.38 86.8 0.111 17208
 17210 3 -16.78 127.58 86.88 0.12 17209
 17211 3 -16.64 127.69 86.91 0.156 17210
 17212 3 -16.35 127.79 86.92 0.131 17211
 17213 3 -16.2 127.89 87.01 0.145 17212
 17214 3 -16.13 127.99 87.06 0.092 17213
 17215 3 -21.5 126.65 87.7 0.109 17163
 17216 3 -21.32 126.65 87.74 0.113 17215
 17217 3 -21.17 126.65 87.68 0.105 17216
 17218 3 -21.04 126.65 87.65 0.13 17217
 17219 3 -20.87 126.65 87.72 0.142 17218
 17220 3 -20.74 126.55 87.75 0.105 17219
 17221 3 -20.61 126.45 87.67 0.127 17220
 17222 3 -20.44 126.35 87.74 0.142 17221
 17223 3 -20.19 126.36 87.77 0.143 17222
 17224 3 -20.07 126.36 87.78 0.154 17223
 17225 3 -19.93 126.26 87.8 0.146 17224
 17226 3 -19.73 126.16 87.88 0.086 17225
 17227 3 -19.65 126.06 87.83 0.156 17226
 17228 3 -19.56 125.96 87.92 0.164 17227
 17229 3 -19.41 125.96 87.96 0.186 17228
 17230 3 -19.25 125.96 87.99 0.218 17229
 17231 3 -19.13 125.87 88.07 0.233 17230
 17232 3 -19 125.87 88.2 0.246 17231
 17233 3 -18.88 125.87 88.26 0.235 17232
 17234 3 -18.75 125.77 88.44 0.156 17233
 17235 3 -18.67 125.67 88.43 0.155 17234
 17236 3 -18.47 125.57 88.44 0.148 17235
 17237 3 -18.31 125.57 88.49 0.151 17236
 17238 3 -18.12 125.47 88.61 0.15 17237
 17239 3 -18.01 125.48 88.61 0.129 17238
 17240 3 -17.87 125.38 88.65 0.099 17239
 17241 3 -17.79 125.28 88.62 0.159 17240
 17242 3 -17.69 125.28 88.61 0.183 17241
 17243 3 -17.53 125.08 88.61 0.13 17242
 17244 3 -17.38 125.08 88.66 0.145 17243
 17245 3 -17.31 124.98 88.67 0.171 17244
 17246 3 -17.27 124.78 88.69 0.159 17245
 17247 3 -17.19 124.58 88.74 0.156 17246
 17248 3 -17.12 124.48 88.76 0.145 17247
 17249 3 -16.99 124.38 88.77 0.16 17248
 17250 3 -16.76 124.29 88.84 0.114 17249
 17251 3 -16.66 124.19 88.83 0.083 17250
 17252 3 -16.56 124.19 88.79 0.126 17251
 17253 3 -16.49 124.19 88.85 0.152 17252
 17254 3 -16.35 124.19 88.93 0.115 17253
 17255 3 -16.2 124.09 88.99 0.145 17254
 17256 3 -16.06 123.99 89.1 0.18 17255
 17257 3 -15.89 123.99 89.09 0.143 17256
 17258 3 -15.78 123.9 89.15 0.116 17257
 17259 3 -15.67 123.9 89.15 0.131 17258
 17260 3 -15.56 123.9 89.08 0.183 17259
 17261 3 -15.31 124 89.05 0.089 17260
 17262 3 -15.18 124 89.01 0.123 17261
 17263 3 -15.11 123.9 88.95 0.187 17262
 17264 3 -15.25 123.6 89 0.105 17263
 17265 3 -15.25 123.5 89.06 0.118 17264
 17266 3 -15.18 123.4 89.13 0.074 17265
 17267 3 -15.13 123.2 89.21 0.099 17266
 17268 3 -15.12 123.1 89.27 0.114 17267
 17269 3 -15.08 122.9 89.37 0.112 17268
 17270 3 -15.02 122.7 89.56 0.061 17269
 17271 3 -15.04 122.6 89.6 0.095 17270
 17272 3 -15.01 122.5 89.65 0.115 17271
 17273 3 -14.82 122.3 89.78 0.134 17272
 17274 3 -14.73 122.2 89.83 0.116 17273
 17275 3 -14.65 122.01 89.89 0.092 17274
 17276 3 -14.69 121.91 89.95 0.094 17275
 17277 3 -14.74 121.81 90.01 0.127 17276
 17278 3 -14.75 121.71 90.08 0.169 17277
 17279 3 -14.7 121.41 90.28 0.07 17278
 17280 3 -14.64 121.31 90.42 0.101 17279
 17281 3 -14.62 121.21 90.52 0.076 17280
 17282 3 -14.69 121.01 90.53 0.094 17281
 17283 3 -14.77 120.81 90.52 0.089 17282
 17284 3 -14.78 120.71 90.53 0.093 17283
 17285 3 -14.83 120.6 90.6 0.091 17284
 17286 3 -14.88 120.4 90.66 0.105 17285
 17287 3 -14.91 120.3 90.66 0.088 17286
 17288 3 -14.97 120.1 90.66 0.139 17287
 17289 3 -15.04 119.9 90.71 0.141 17288
 17290 3 -15.21 119.8 90.83 0.096 17289
 17291 3 -15.34 119.8 90.91 0.095 17290
 17292 3 -15.5 119.7 90.95 0.151 17291
 17293 3 -15.66 119.7 91.03 0.123 17292
 17294 3 -15.83 119.7 91.07 0.081 17293
 17295 3 -16.08 119.49 91.08 0.101 17294
 17296 3 -16.13 119.29 91.15 0.076 17295
 17297 3 -16.16 119.19 91.26 0.125 17296
 17298 3 -16.17 119.09 91.38 0.038 17297
 17299 3 -16.26 118.99 91.41 0.041 17298
 17300 3 -16.31 118.89 91.42 0.077 17299
 17301 3 -16.3 118.79 91.41 0.115 17300
 17302 3 -16.19 118.69 91.3 0.149 17301
 17303 3 -16.05 118.6 91.24 0.104 17302
 17304 3 -15.92 118.6 91.37 0.119 17303
 17305 3 -15.83 118.7 91.45 0.069 17304
 17306 3 -14.93 124.1 88.85 0.117 17263
 17307 3 -14.76 124.1 88.87 0.118 17306
 17308 3 -14.61 124.01 88.92 0.124 17307
 17309 3 -14.54 123.91 89 0.127 17308
 17310 3 -14.5 123.81 89.01 0.079 17309
 17311 3 -14.49 123.61 89.08 0.088 17310
 17312 3 -14.5 123.41 89.2 0.089 17311
 17313 3 -14.38 123.41 89.29 0.112 17312
 17314 3 -14.18 123.41 89.33 0.12 17313
 17315 3 -14.01 123.51 89.5 0.092 17314
 17316 3 -13.86 123.51 89.55 0.074 17315
 17317 3 -13.75 123.51 89.61 0.127 17316
 17318 3 -14.48 123.91 88.89 0.035 17308
 17319 3 -15.67 123.6 89.12 0.12 17260
 17320 3 -15.87 123.69 89.04 0.098 17319
 17321 3 -26.22 126.7 86.32 0.188 16995
 17322 3 -26.49 126.7 86.23 0.136 17321
 17323 3 -26.57 126.8 86.1 0.127 17322
 17324 3 -26.63 126.9 86.05 0.116 17323
 17325 3 -26.72 127 86 0.102 17324
 17326 3 -26.88 127 86 0.127 17325
 17327 3 -26.93 127.1 85.9 0.178 17326
 17328 3 -27.01 127.1 85.8 0.2 17327
 17329 3 -27.1 127.1 85.68 0.155 17328
 17330 3 -27.18 127.09 85.58 0.136 17329
 17331 3 -27.17 126.99 85.44 0.168 17330
 17332 3 -27.12 126.99 85.3 0.162 17331
 17333 3 -26.89 127.1 85.17 0.116 17332
 17334 3 -26.8 127.1 85.06 0.121 17333
 17335 3 -26.73 127.2 84.92 0.074 17334
 17336 3 -26.63 127.2 84.82 0.137 17335
 17337 3 -26.83 127.1 84.66 0.112 17336
 17338 3 -26.93 127 84.64 0.131 17337
 17339 3 -27.04 126.99 84.49 0.121 17338
 17340 3 -27.15 126.79 84.41 0.127 17339
 17341 3 -27.2 126.69 84.37 0.135 17340
 17342 3 -27.24 126.59 84.16 0.118 17341
 17343 3 -27.31 126.49 83.98 0.062 17342
 17344 3 -27.43 126.49 83.82 0.126 17343
 17345 3 -27.53 126.49 83.69 0.103 17344
 17346 3 -27.67 126.49 83.64 0.138 17345
 17347 3 -27.75 126.59 83.58 0.135 17346
 17348 3 -27.88 126.69 83.51 0.084 17347
 17349 3 -27.91 126.69 83.39 0.068 17348
 17350 3 -27.75 126.69 83.34 0.041 17349
 17351 3 -26.53 127.2 84.76 0.108 17336
 17352 3 -26.37 127.3 84.65 0.138 17351
 17353 3 -26.31 127.3 84.55 0.112 17352
 17354 3 -26.23 127.4 84.38 0.097 17353
 17355 3 -26.17 127.3 84.2 0.123 17354
 17356 3 -26.08 127.3 84.04 0.122 17355
 17357 3 -25.85 127.3 84.05 0.063 17356
 17358 3 -25.79 127.2 84.05 0.102 17357
 17359 3 -25.63 127.11 84.09 0.074 17358
 17360 3 -25.55 127.01 84.14 0.115 17359
 17361 3 -25.45 127.01 84.17 0.09 17360
 17362 3 -25.36 126.91 84.14 0.163 17361
 17363 3 -25.49 126.71 84.18 0.099 17362
 17364 3 -25.22 126.91 84.16 0.144 17362
 17365 3 -25.26 126.81 84.21 0.000125 17364
 17366 3 -31.04 122.96 88.63 0.115 16850
 17367 3 -31 122.86 88.75 0.154 17366
 17368 3 -30.96 122.87 88.93 0.113 17367
 17369 3 -30.96 122.87 89.14 0.114 17368
 17370 3 -30.85 122.87 89.23 0.129 17369
 17371 3 -30.74 122.97 89.21 0.047 17370
 17372 3 -30.65 123.07 89.28 0.077 17371
 17373 3 -31.46 122.66 87.84 0.09 16847
 17374 3 -31.39 122.66 87.74 0.000125 17373
 17375 3 -36.27 120.51 82.36 0.1 16575
 17376 3 -36.3 120.31 82.33 0.119 17375
 17377 3 -36.33 120.21 82.31 0.148 17376
 17378 3 -36.25 120.11 82.38 0.169 17377
 17379 3 -35.99 120.12 82.53 0.113 17378
 17380 3 -35.94 120.02 82.63 0.094 17379
 17381 3 -36.34 119.91 82.45 0.116 17378
 17382 3 -36.37 119.81 82.51 0.089 17381
 17383 3 -36.35 119.71 82.61 0.089 17382
 17384 3 -36.38 119.71 82.71 0.082 17383
 17385 3 -36.44 119.71 82.86 0.103 17384
 17386 3 -36.43 119.61 82.96 0.122 17385
 17387 3 -36.43 119.61 83.23 0.105 17386
 17388 3 -36.47 119.61 83.4 0.083 17387
 17389 3 -36.39 119.51 83.5 0.117 17388
 17390 3 -36.34 119.41 83.58 0.157 17389
 17391 3 -36.24 119.41 83.74 0.252 17390
 17392 3 -36.14 119.32 83.86 0.299 17391
 17393 3 -36.07 119.22 83.94 0.339 17392
 17394 3 -35.97 119.22 84 0.396 17393
 17395 3 -36.03 119.02 84.34 0.259 17394
 17396 3 -36.02 118.82 84.54 0.246 17395
 17397 3 -35.97 118.72 84.67 0.21 17396
 17398 3 -35.98 118.72 84.84 0.148 17397
 17399 3 -35.88 118.72 85.01 0.132 17398
 17400 3 -35.76 118.72 85.1 0.122 17399
 17401 3 -35.65 118.62 85.23 0.098 17400
 17402 3 -35.53 118.42 85.32 0.176 17401
 17403 3 -35.41 118.32 85.38 0.143 17402
 17404 3 -35.36 118.02 85.41 0.078 17403
 17405 3 -35.29 117.92 85.47 0.112 17404
 17406 3 -35.13 117.83 85.54 0.134 17405
 17407 3 -35.2 117.63 85.51 0.125 17406
 17408 3 -35.23 117.43 85.5 0.153 17407
 17409 3 -35.21 117.33 85.52 0.138 17408
 17410 3 -35.69 119.22 83.48 0.161 17394
 17411 3 -35.53 119.22 83.56 0.117 17410
 17412 3 -35.42 119.12 83.53 0.000125 17411
 17413 3 -41.42 119.46 74.3 0.074 15968
 17414 3 -41.34 119.36 74.39 0.103 17413
 17415 3 -41.28 119.26 74.41 0.233 17414
 17416 3 -41.15 119.46 74.67 0.157 17415
 17417 3 -41.08 119.36 74.79 0.16 17416
 17418 3 -41.11 119.16 74.9 0.091 17417
 17419 3 -41.11 118.96 74.9 0.144 17418
 17420 3 -41.01 118.86 74.97 0.166 17419
 17421 3 -40.92 118.77 75.08 0.152 17420
 17422 3 -40.95 118.67 75.26 0.098 17421
 17423 3 -40.9 118.57 75.35 0.103 17422
 17424 3 -40.81 118.47 75.34 0.129 17423
 17425 3 -41.27 118.86 74.25 0.088 17415
 17426 3 -41.22 118.76 74.23 0.092 17425
 17427 3 -41.02 118.66 74.23 0.088 17426
 17428 3 -40.88 118.67 74.34 0.093 17427
 17429 3 -40.72 118.67 74.47 0.109 17428
 17430 3 -40.6 118.67 74.56 0.131 17429
 17431 3 -40.43 118.57 74.59 0.131 17430
 17432 3 -40.41 118.37 74.58 0.083 17431
 17433 3 -40.42 118.17 74.54 0.073 17432
 17434 3 -40.39 118.07 74.47 0.106 17433
 17435 3 -40.37 117.97 74.38 0.088 17434
 17436 3 -40.3 117.97 74.27 0.064 17435
 17437 3 -40.23 117.87 74.15 0.1 17436
 17438 3 -40.14 117.87 74.04 0.14 17437
 17439 3 -40.05 117.67 73.98 0.13 17438
 17440 3 -39.91 117.57 73.95 0.106 17439
 17441 3 -39.81 117.37 73.88 0.109 17440
 17442 3 -39.78 117.37 73.75 0.078 17441
 17443 3 -39.75 117.27 73.59 0.11 17442
 17444 3 -39.6 117.18 73.48 0.104 17443
 17445 3 -39.52 117.28 73.31 0.103 17444
 17446 3 -39.45 117.28 73.23 0.132 17445
 17447 3 -39.37 117.18 73.14 0.145 17446
 17448 3 -39.25 117.18 72.98 0.111 17447
 17449 3 -39.17 117.28 72.8 0.074 17448
 17450 3 -39.09 117.18 72.73 0.000125 17449
 17451 3 -41.65 121.06 73.7 0.069 15966
 17452 3 -41.73 121.16 73.73 0.092 17451
 17453 3 -41.78 121.36 73.78 0.101 17452
 17454 3 -41.73 121.46 73.83 0.105 17453
 17455 3 -41.81 121.56 73.92 0.107 17454
 17456 3 -41.9 121.66 73.97 0.105 17455
 17457 3 -41.96 121.76 74.02 0.081 17456
 17458 3 -42.06 121.96 74.08 0.107 17457
 17459 3 -42.13 121.95 74.14 0.168 17458
 17460 3 -42.24 122.15 73.98 0.115 17459
 17461 3 -42.19 122.35 73.96 0.000125 17460
 17462 3 -42.15 121.95 74.28 0.152 17459
 17463 3 -42.44 121.85 74.01 0.078 17462
 17464 3 -46.81 110.1 63.49 0.071 1623
 17465 3 -46.69 110.1 63.58 0.068 17464
 17466 3 -46.61 110.11 63.66 0.098 17465
 17467 3 -46.55 110.11 63.76 0.113 17466
 17468 3 -46.47 110.01 63.92 0.147 17467
 17469 3 -46.47 109.91 64.3 0.087 17468
 17470 3 -46.45 109.81 64.44 0.088 17469
 17471 3 -46.48 109.71 64.49 0.145 17470
 17472 3 -46.52 109.51 64.54 0.09 17471
 17473 3 -46.61 109.31 64.65 0.116 17472
 17474 3 -46.62 109.21 64.69 0.095 17473
 17475 3 -46.55 109.11 64.82 0.081 17474
 17476 3 -46.54 109.01 64.89 0.069 17475
 17477 3 -46.56 108.81 64.92 0.064 17476
 17478 3 -46.6 108.61 64.94 0.099 17477
 17479 3 -46.68 108.51 64.97 0.133 17478
 17480 3 -46.69 108.31 64.93 0.089 17479
 17481 3 -46.71 108.21 64.9 0.072 17480
 17482 3 -46.76 107.91 64.77 0.216 17481
 17483 3 -46.78 107.6 64.68 0.261 17482
 17484 3 -46.78 107.5 64.69 0.289 17483
 17485 3 -46.82 107.3 64.74 0.313 17484
 17486 3 -46.85 107.2 64.84 0.346 17485
 17487 3 -46.82 106.9 64.77 0.276 17486
 17488 3 -47.02 106.6 64.71 0.219 17487
 17489 3 -47.14 106.5 64.72 0.214 17488
 17490 3 -47.13 106.4 64.82 0.231 17489
 17491 3 -47.22 106.1 64.75 0.221 17490
 17492 3 -47.25 106 64.73 0.235 17491
 17493 3 -47.3 105.8 64.76 0.223 17492
 17494 3 -47.34 105.5 64.72 0.203 17493
 17495 3 -47.42 105.3 64.62 0.243 17494
 17496 3 -47.54 105.1 64.57 0.257 17495
 17497 3 -47.64 104.9 64.41 0.252 17496
 17498 3 -47.67 104.7 64.39 0.244 17497
 17499 3 -47.79 104.5 64.34 0.295 17498
 17500 3 -47.87 104.39 64.36 0.353 17499
 17501 3 -47.93 104.29 64.36 0.349 17500
 17502 3 -48.09 104.19 64.31 0.336 17501
 17503 3 -48.16 103.99 64.31 0.3 17502
 17504 3 -48.35 103.89 64.18 0.212 17503
 17505 3 -48.45 103.69 64.17 0.224 17504
 17506 3 -48.52 103.49 64.18 0.179 17505
 17507 3 -48.61 103.39 64.11 0.122 17506
 17508 3 -48.65 103.29 64.03 0.033 17507
 17509 3 -48.79 103.19 64.02 0.105 17508
 17510 3 -48.91 103.09 64 0.124 17509
 17511 3 -49.05 102.88 64.01 0.114 17510
 17512 3 -49.18 102.68 64.02 0.111 17511
 17513 3 -49.27 102.58 64.03 0.091 17512
 17514 3 -49.3 102.38 64.06 0.108 17513
 17515 3 -49.41 102.28 64.13 0.091 17514
 17516 3 -49.49 102.28 64.22 0.149 17515
 17517 3 -49.56 102.28 64.3 0.17 17516
 17518 3 -49.56 102.08 64.42 0.118 17517
 17519 3 -49.58 102.08 64.62 0.121 17518
 17520 3 -49.69 101.98 64.71 0.11 17519
 17521 3 -49.73 101.88 64.81 0.179 17520
 17522 3 -49.75 101.78 64.9 0.181 17521
 17523 3 -49.78 101.58 65.1 0.075 17522
 17524 3 -49.77 101.48 65.22 0.128 17523
 17525 3 -49.83 101.38 65.3 0.255 17524
 17526 3 -49.41 101.38 65.32 0.123 17525
 17527 3 -49.29 101.28 65.41 0.169 17526
 17528 3 -49.22 101.18 65.51 0.211 17527
 17529 3 -49.14 101.09 65.61 0.216 17528
 17530 3 -49.04 101.39 65.81 0.123 17529
 17531 3 -48.95 101.39 66.01 0.081 17530
 17532 3 -48.81 101.39 66.16 0.078 17531
 17533 3 -48.69 101.49 66.29 0.047 17532
 17534 3 -50.24 101.28 65.13 0.135 17525
 17535 3 -50.45 101.27 65.06 0.13 17534
 17536 3 -50.6 101.27 64.93 0.138 17535
 17537 3 -50.66 101.07 64.93 0.146 17536
 17538 3 -50.77 100.97 64.86 0.144 17537
 17539 3 -50.92 100.87 64.71 0.224 17538
 17540 3 -50.96 100.77 64.64 0.249 17539
 17541 3 -51.1 100.77 64.47 0.198 17540
 17542 3 -51.01 100.97 64.21 0.106 17541
 17543 3 -50.91 100.97 64.08 0.092 17542
 17544 3 -50.84 101.07 63.95 0.046 17543
 17545 3 -50.78 101.07 63.86 0.094 17544
 17546 3 -51.19 100.57 64.62 0.1 17541
 17547 3 -51.32 100.47 64.6 0.118 17546
 17548 3 -51.4 100.26 64.53 0.118 17547
 17549 3 -51.47 100.06 64.57 0.079 17548
 17550 3 -51.47 99.96 64.54 0.039 17549
 17551 3 -50.78 100.57 64.74 0.222 17540
 17552 3 -51.01 100.47 64.39 0.093 17551
 17553 3 -51.06 100.27 64.24 0.111 17552
 17554 3 -51.13 100.27 64.15 0.101 17553
 17555 3 -51.21 100.07 64.05 0.073 17554
 17556 3 -51.27 100.07 63.94 0.047 17555
 17557 3 -51.39 99.96 63.79 0.094 17556
 17558 3 -51.48 99.86 63.64 0.074 17557
 17559 3 -51.53 99.66 63.56 0.093 17558
 17560 3 -51.55 99.56 63.52 0.097 17559
 17561 3 -46.74 107.51 65.25 0.105 17486
 17562 3 -46.6 107.61 65.37 0.116 17561
 17563 3 -46.51 107.81 65.46 0.087 17562
 17564 3 -46.42 108.01 65.59 0.082 17563
 17565 3 -46.37 108.11 65.74 0.124 17564
 17566 3 -46.26 108.31 65.85 0.093 17565
 17567 3 -46.15 108.31 65.98 0.083 17566
 17568 3 -46.12 108.41 65.99 0.08 17567
 17569 3 -46.03 108.51 66.01 0.085 17568
 17570 3 -45.93 108.61 66.04 0.085 17569
 17571 3 -45.8 108.81 66.09 0.07 17570
 17572 3 -45.69 108.82 66.13 0.082 17571
 17573 3 -45.57 108.82 66.19 0.079 17572
 17574 3 -45.49 108.82 66.29 0.095 17573
 17575 3 -45.36 108.92 66.38 0.151 17574
 17576 3 -45.27 108.92 66.45 0.133 17575
 17577 3 -44.93 108.82 66.55 0.047 17576
 17578 3 -44.88 108.82 66.68 0.099 17577
 17579 3 -44.82 108.92 66.78 0.073 17578
 17580 3 -73.87 86.72 58.76 0.095 791
 17581 3 -73.75 86.59 58.82 0.086 17580
 17582 3 -73.64 86.5 58.81 0.081 17581
 17583 3 -73.53 86.4 58.82 0.108 17582
 17584 3 -73.35 86.36 58.87 0.073 17583
 17585 3 -73.22 86.26 58.81 0.089 17584
 17586 3 -73.11 86.18 58.78 0.121 17585
 17587 3 -72.95 86.04 58.71 0.175 17586
 17588 3 -72.85 85.91 58.59 0.14 17587
 17589 3 -72.61 85.72 58.37 0.102 17588
 17590 3 -72.54 85.62 58.3 0.1 17589
 17591 3 -72.45 85.47 58.23 0.052 17590
 17592 3 -72.39 85.36 58.16 0.084 17591
 17593 3 -72.28 85.23 58.08 0.123 17592
 17594 3 -72.08 85.16 57.95 0.092 17593
 17595 3 -71.98 85.03 57.9 0.073 17594
 17596 3 -71.86 84.87 57.78 0.099 17595
 17597 3 -71.79 84.71 57.65 0.051 17596
 17598 3 -71.78 84.65 57.48 0.057 17597
 17599 3 -71.81 84.52 57.44 0.064 17598
 17600 3 -71.78 84.41 57.32 0.096 17599
 17601 3 -71.73 84.33 57.2 0.069 17600
 17602 3 -71.68 84.19 57.13 0.106 17601
 17603 3 -71.65 84.08 57.02 0.079 17602
 17604 3 -71.61 83.96 56.94 0.062 17603
 17605 3 -71.55 83.88 56.82 0.088 17604
 17606 3 -71.49 83.76 56.74 0.101 17605
 17607 3 -71.39 83.66 56.71 0.112 17606
 17608 3 -52.91 39.21 29.94 0.063 411
 17609 3 -52.87 39.18 29.83 0.024 17608
 17610 3 -5.25 0.8 8.32 0.075 60
 17611 3 -5.33 0.79 8.51 0.139 17610
 17612 3 -5.39 0.77 8.72 0.134 17611
 17613 3 -5.39 0.72 8.95 0.196 17612
 17614 3 -5.3 0.7 9.01 0.213 17613
 17615 3 -5.36 0.57 9.17 0.186 17614
 17616 3 -5.47 0.45 9.17 0.13 17615
 17617 1 0 -0.04 -0.15 2.503 1
 17618 1 -0.18 -0.34 -0.31 2.491 17617
```
