## Supplementary material for "Automated Proofreading of Digitally Reconstructed Neural Morphology Enhances Accuracy, Scalability, and Standardization": Standardization and accuracy results: 720575940616848214.CNG.swc

```
# SWC to SWC conversion from L-Measure. Sridevi Polavaram: spolavar@gmu.edu
# Original fileName:C:\Users\Carolina\Desktop\Quality_Check\postprocessing\Bry_Final\Source_Temp1//720575940616848214.CNG.swc
#
# SWC to SWC conversion from L-Measure. Sridevi Polavaram: spolavar@gmu.edu

# Original fileName:C:\Users\vselabs\Desktop\Quality_Check\postprocessing\flywire_central_Final\Source_Temp1//720575940616848214.BH.swc

#

# SWC to SWC conversion from L-Measure. Sridevi Polavaram: spolavar@gmu.edu

# Original fileName:C:\Users\Carolina\Desktop\gaa2ct\data_autoproc\Auto swc//720575940616848214.swc.swc.CNG.swc

#

# Original file C:\Users\Carolina\Desktop\gaa2ct\data_autoproc\Temp_LMeasure\720575940616848214.swc.swc edited using StdSwc version 1.31 on 5/31/24.

# Irregularities and fixes documented in C:\Users\Carolina\Desktop\gaa2ct\data_autoproc\Temp_LMeasure\720575940616848214.swc.swc.std.  See StdSwc1.31.doc for more information.

#

# SWC to SWC conversion from L-Measure. Sridevi Polavaram: spolavar@gmu.edu

# Original fileName:C:\Users\Carolina\Desktop\gaa2ct\data_autoproc\Source_Temp1//720575940616848214.swc

#

# ORIGINAL_SOURCE 

# CREATURE 

# REGION 

# FIELD/LAYER 

# TYPE 

# CONTRIBUTOR 

# REFERENCE 

# RAW 

# EXTRAS 

# SOMA_AREA 

# SHRINKAGE_CORRECTION 

# VERSION_NUMBER 

# VERSION_DATE 

# ********************************************* 

# SCALE 1.0 1.0 1.0 

 1 1 0 0 0 3.293 -1
 2 1 -0.63 0.1 -0.11 3.119 1
 3 1 -0.22 0.36 0.05 3.113 2
 4 1 -0.15 0.45 -0.17 3.138 3
 5 1 -0.16 0.16 -0.41 3.086 4
 6 1 -0.63 0.46 -0.34 3.055 5
 7 1 -1.47 0.85 -0.26 2.809 6
 8 1 -1.28 1.21 -0.42 2.707 7
 9 1 -1.47 1.32 -0.44 2.599 8
 10 1 -1.66 1.4 -0.05 2.651 9
 11 1 -3.88 0.19 2.33 0.502 10
 12 1 -0.14 -0.7 0.42 2.882 11
 13 1 -0.27 -0.88 0.45 2.775 12
 14 1 -0.18 -0.77 0.59 2.698 13
 15 1 -0.31 -0.97 0.49 2.631 14
 16 1 -0.55 -1.28 0.27 2.488 15
 17 1 -0.54 -1.14 -0.44 2.094 16
 18 1 -0.56 -3.81 -1.09 0.086 17
 19 1 -0.51 -1.11 -0.54 1.954 17
 20 1 -0.41 -1.38 -0.53 1.855 19
 21 1 -0.39 -1.41 -0.87 1.441 20
 22 1 -0.55 -1.63 -0.86 1.07 21
 23 1 -0.6 -2.08 -0.62 0.712 22
 24 1 -0.48 -2.43 -0.56 0.491 23
 25 1 -0.61 -1.97 -0.99 0.099 22
 26 1 -0.69 -1.81 -1.24 0.062 25
 27 1 -0.66 -1.69 -1.36 0.064 26
 28 1 1.85 -1.76 -1.19 0.553 6
 29 1 1.84 -2.1 -1.15 0.345 28
 30 1 2.13 -2.21 -0.28 0.411 29
 31 1 2.37 -1.78 0.19 0.508 30
 32 1 2.57 -1.46 0.66 0.133 31
 33 1 2.63 -1.28 0.8 0.101 32
 34 1 2.62 -1.18 0.79 0.000125 33
 35 1 2.12 -2.67 -0.18 0.166 30
 36 1 2.14 -2.69 -0.29 0.000125 35
 37 1 2.07 0.97 0.04 0.041 3
 38 1 2.1 1.05 -0.09 0.121 37
 39 1 2.27 1.57 -0.12 0.276 38
 40 1 2.42 1.65 0.2 0.435 39
 41 1 2.32 1.67 -0.21 0.199 39
 42 1 2.45 1.8 -0.28 0.123 41
 43 1 2.55 1.75 -0.31 0.063 42
 44 1 2.69 1.67 -0.67 0.183 43
 45 1 2.51 1.51 -1.22 0.595 44
 46 1 2.55 1.35 -1.12 0.715 45
 47 1 2.56 0.93 -0.95 0.848 46
 48 1 2.93 1.03 -0.93 0.332 47
 49 1 3.11 1.66 -0.68 0.602 48
 50 1 3.2 1.62 -0.57 0.48 49
 51 1 3.3 1.48 -0.56 0.236 50
 52 1 3.36 2.33 -0.28 0.144 49
 53 1 3.45 2.45 -0.22 0.162 52
 54 1 3.54 2.51 -0.16 0.124 53
 55 1 2.96 0.8 -0.84 0.000125 48
 56 1 2.67 1.87 -0.74 0.058 44
 57 1 2.96 2.81 1.96 0.48 1
 58 3 3.23 2.98 2.08 0.503 57
 59 3 3.26 3.12 2.32 0.391 58
 60 3 3.36 3.19 2.56 0.347 59
 61 3 3.5 3.32 2.8 0.352 60
 62 3 3.58 3.57 3.02 0.278 61
 63 3 3.61 3.84 3.15 0.353 62
 64 3 3.7 4.1 3.27 0.398 63
 65 3 3.81 4.39 3.47 0.445 64
 66 3 3.95 4.64 3.66 0.423 65
 67 3 4.06 4.86 3.77 0.352 66
 68 3 4.16 5.21 3.95 0.294 67
 69 3 4.19 5.38 4.11 0.342 68
 70 3 4.33 5.4 4.16 0.409 69
 71 3 4.43 4.9 3.74 0.165 70
 72 3 4.31 4.67 3.55 0.157 71
 73 3 4.25 4.48 3.4 0.105 72
 74 3 4.27 4.35 3.39 0.000125 73
 75 3 2.76 5.69 4.48 0.000125 72
 76 3 2.58 5.65 4.46 0.181 75
 77 3 2.6 5.66 4.29 0.221 76
 78 3 2.75 5.57 4.19 0.183 77
 79 3 3.26 6.12 3.78 0.215 78
 80 3 3.42 6.26 3.79 0.187 79
 81 3 3.45 6.38 3.76 0.115 80
 82 3 4.54 5.45 4.37 0.362 70
 83 3 4.48 5.72 4.66 0.222 82
 84 3 4.56 5.91 4.78 0.191 83
 85 3 4.59 6.24 4.84 0.175 84
 86 3 4.68 6.53 4.94 0.204 85
 87 3 4.74 6.68 5.06 0.234 86
 88 3 4.83 6.83 5.21 0.232 87
 89 3 4.9 7.14 5.27 0.177 88
 90 3 4.95 7.24 5.44 0.142 89
 91 3 5 7.33 5.57 0.164 90
 92 3 5.07 7.57 5.61 0.193 91
 93 3 5.12 7.76 5.81 0.174 92
 94 3 5.23 7.99 6.04 0.197 93
 95 3 5.32 8.15 6.26 0.163 94
 96 3 5.42 8.29 6.36 0.25 95
 97 3 5.51 8.47 6.54 0.237 96
 98 3 5.61 8.62 6.77 0.177 97
 99 3 5.66 8.82 6.83 0.175 98
 100 3 5.71 9.04 6.85 0.17 99
 101 3 5.73 9.25 6.94 0.129 100
 102 3 5.78 9.34 6.95 0.121 101
 103 3 5.82 9.49 7 0.163 102
 104 3 5.84 9.68 7.16 0.156 103
 105 3 5.85 9.81 7.35 0.211 104
 106 3 5.83 9.93 7.41 0.267 105
 107 3 5.76 10.06 7.45 0.343 106
 108 3 5.66 10.06 7.5 0.508 107
 109 3 5.58 10.01 7.55 0.66 108
 110 3 5.33 9.89 7.6 0.719 109
 111 3 4.91 9.36 7.43 0.277 110
 112 3 4.87 9.01 7.26 0.199 111
 113 3 4.78 8.87 7.17 0.235 112
 114 3 4.7 8.79 7.01 0.271 113
 115 3 4.62 8.72 6.69 0.223 114
 116 3 4.55 8.51 6.57 0.187 115
 117 3 4.49 8.24 6.52 0.167 116
 118 3 4.41 8.01 6.48 0.177 117
 119 3 4.32 7.93 6.41 0.107 118
 120 3 4.27 7.85 6.28 0.04 119
 121 3 5.67 10.54 7.88 0.532 110
 122 3 5.79 10.7 7.91 0.219 121
 123 3 5.86 10.78 7.92 0.219 122
 124 3 5.92 10.87 7.93 0.219 123
 125 3 6.17 11.2 7.97 0.219 124
 126 3 5.41 10.61 8.08 0.118 124
 127 3 5.46 10.82 8.11 0.135 126
 128 3 5.51 11.05 8.21 0.172 127
 129 3 5.56 11.25 8.3 0.147 128
 130 3 5.58 11.43 8.37 0.145 129
 131 3 5.7 11.68 8.54 0.147 130
 132 3 5.77 11.9 8.67 0.17 131
 133 3 5.89 12.18 8.84 0.177 132
 134 3 5.93 12.47 8.95 0.179 133
 135 3 6.03 12.75 9.06 0.15 134
 136 3 6.1 12.99 9.19 0.196 135
 137 3 6.23 13.22 9.44 0.188 136
 138 3 6.3 13.41 9.65 0.196 137
 139 3 6.41 13.57 9.87 0.191 138
 140 3 6.5 13.59 10.01 0.15 139
 141 3 6.53 13.84 10.07 0.175 140
 142 3 7.07 14.19 10.08 0.401 141
 143 3 7.21 14.17 10.1 0.461 142
 144 3 7.26 14.08 9.9 0.439 143
 145 3 7.47 14.25 10.09 0.52 144
 146 3 7.65 14.54 10.47 0.397 145
 147 3 7.78 14.59 10.48 0.447 146
 148 3 7.96 14.57 10.37 0.488 147
 149 3 8.07 14.63 10.4 0.5 148
 150 3 8.2 14.65 10.34 0.538 149
 151 3 8.38 14.62 10.19 0.589 150
 152 3 8.46 14.33 9.87 0.812 151
 153 3 8.67 14.76 10.15 0.611 152
 154 3 8.53 13.74 9.27 0.151 153
 155 3 8.59 13.68 9.21 0.173 154
 156 3 8.53 13.48 9.09 0.287 155
 157 3 8.51 13.3 8.87 0.318 156
 158 3 8.38 13 8.67 0.273 157
 159 3 8.25 12.73 8.42 0.219 158
 160 3 8.14 12.52 8.27 0.244 159
 161 3 8.06 12.22 8.2 0.267 160
 162 3 7.98 12 7.96 0.27 161
 163 3 7.89 11.76 7.81 0.175 162
 164 3 7.79 11.61 7.79 0.128 163
 165 3 7.74 11.5 7.74 0.089 164
 166 3 8.83 15.12 10.4 0.349 153
 167 3 9.1 15.57 10.41 0.217 166
 168 3 9.06 15.68 10.51 0.295 167
 169 3 9.06 15.85 10.67 0.35 168
 170 3 8.97 15.95 10.82 0.317 169
 171 3 9.17 16.42 10.93 0.463 170
 172 3 9.22 16.6 11.06 0.433 171
 173 3 9.2 16.63 11.16 0.158 172
 174 3 9.51 15.68 10.27 0.353 167
 175 3 9.59 15.74 10.33 0.262 174
 176 3 9.46 15.83 10.24 0.418 174
 177 3 9.64 16.35 10.62 0.207 176
 178 3 9.75 16.55 10.72 0.216 177
 179 3 9.85 16.74 10.87 0.262 178
 180 3 9.96 16.84 10.94 0.213 179
 181 3 10.5 17.46 10.43 0.496 180
 182 3 10.64 17.65 10.32 0.708 181
 183 3 10.9 17.65 10.31 0.656 182
 184 3 11.16 18.32 10.84 0.436 183
 185 3 11.14 18.45 10.93 0.453 184
 186 3 11.22 18.54 11.06 0.434 185
 187 3 11.29 18.62 11.11 0.45 186
 188 3 11.38 18.7 11.22 0.46 187
 189 3 11.45 18.81 11.26 0.532 188
 190 3 11.42 19 11.33 0.549 189
 191 3 11.52 19.13 11.35 0.5 190
 192 3 11.22 19.57 11.54 0.214 191
 193 3 10.83 19.19 11.46 0.545 192
 194 3 10.79 19.25 11.27 0.475 193
 195 3 10.75 19.48 11.09 0.274 194
 196 3 10.73 19.45 10.97 0.133 195
 197 3 10.7 19.07 11.46 0.518 193
 198 3 10.75 18.79 11.49 0.345 197
 199 3 10.75 18.8 11.64 0.056 198
 200 3 11.16 19.77 11.55 0.079 192
 201 3 11 19.69 11.92 0.2 200
 202 3 10.86 19.69 11.96 0.215 201
 203 3 10.91 19.67 12.24 0.066 202
 204 3 11.03 19.83 11.9 0.171 201
 205 3 11.03 19.97 11.91 0.189 204
 206 3 11.04 20.11 11.96 0.195 205
 207 3 11.07 20.38 11.97 0.255 206
 208 3 11.11 20.7 12.08 0.263 207
 209 3 11.2 20.99 12.26 0.344 208
 210 3 11.26 21.37 12.29 0.348 209
 211 3 11.36 21.57 12.42 0.309 210
 212 3 11.38 21.84 12.48 0.278 211
 213 3 11.43 22.1 12.57 0.29 212
 214 3 11.41 22.26 12.63 0.289 213
 215 3 11.46 22.6 12.69 0.271 214
 216 3 11.52 23.01 12.84 0.14 215
 217 3 11.57 23.12 12.98 0.000125 216
 218 3 11 22.97 13.4 0.441 217
 219 3 10.94 22.71 13.45 0.317 218
 220 3 10.91 22.59 13.47 0.317 219
 221 3 10.92 23.09 13.48 0.31 220
 222 3 10.84 23.21 13.45 0.082 221
 223 3 10.88 22.26 13.39 0.306 219
 224 3 10.87 22.09 13.28 0.292 223
 225 3 10.84 21.9 13.31 0.263 224
 226 3 10.79 21.79 13.22 0.265 225
 227 3 10.77 21.56 13 0.239 226
 228 3 10.74 21.36 12.79 0.091 227
 229 3 11.28 23.65 13.39 0.085 218
 230 3 10.85 24.02 13.86 0.000125 229
 231 3 10.95 24.05 13.97 0.141 230
 232 3 10.8 24 14.09 0.000125 231
 233 3 10.79 24.29 14.46 0.477 232
 234 3 10.78 24.31 14.31 0.312 233
 235 3 10.76 24.68 14.88 0.508 233
 236 3 10.8 24.71 15.03 0.48 235
 237 3 10.79 25.33 15.14 0.291 236
 238 3 10.45 25.23 15.29 0.298 237
 239 3 10.33 24.78 15.11 0.373 238
 240 3 10.39 24.68 15.3 0.201 239
 241 3 10.51 25.59 15.34 0.312 238
 242 3 10.54 25.76 15.3 0.233 241
 243 3 10.67 25.9 15.59 0.17 242
 244 3 10.68 26.07 15.7 0.119 243
 245 3 10.87 26.72 15.86 0.000125 244
 246 3 10.88 27 15.9 0.195 245
 247 3 10.98 27.3 16.04 0.228 246
 248 3 11.03 27.6 16.1 0.333 247
 249 3 11.27 27.89 16.58 0.401 248
 250 3 11.24 28.14 16.56 0.432 249
 251 3 11.36 28.28 16.57 0.449 250
 252 3 11.31 28.48 16.77 0.406 251
 253 3 11.2 28.67 16.85 0.437 252
 254 3 11.12 28.79 16.94 0.453 253
 255 3 11.21 29.14 16.95 0.565 254
 256 3 11.11 29.31 17.03 0.556 255
 257 3 11.03 30.08 17.3 0.081 256
 258 3 11.05 30.24 17.26 0.026 257
 259 3 11.76 31.35 16.54 0.171 258
 260 3 11.88 31.39 16.63 0.168 259
 261 3 11.96 31.37 16.76 0.167 260
 262 3 12.11 31.28 16.72 0.205 261
 263 3 12.24 31.32 16.73 0.293 262
 264 3 12.5 31.4 16.68 0.444 263
 265 3 12.6 31.52 16.64 0.497 264
 266 3 12.66 31.74 16.72 0.526 265
 267 3 12.64 32.11 16.87 0.516 266
 268 3 12.73 32.32 16.93 0.503 267
 269 3 12.78 32.57 16.99 0.451 268
 270 3 12.83 32.78 16.97 0.426 269
 271 3 12.86 32.99 16.94 0.417 270
 272 3 12.81 33.26 17.06 0.427 271
 273 3 12.85 33.5 17.09 0.403 272
 274 3 12.81 33.94 17.29 0.503 273
 275 3 12.93 34.12 17.32 0.496 274
 276 3 13.03 34.33 17.38 0.51 275
 277 3 13.11 34.58 17.49 0.525 276
 278 3 13.24 34.79 17.56 0.534 277
 279 3 13.33 35.02 17.72 0.541 278
 280 3 13.37 35.25 17.83 0.52 279
 281 3 13.48 35.46 17.95 0.455 280
 282 3 13.51 35.73 18.03 0.443 281
 283 3 13.62 35.96 18.1 0.487 282
 284 3 13.73 36.15 18.15 0.454 283
 285 3 13.8 36.27 18.21 0.443 284
 286 3 13.91 36.51 18.27 0.451 285
 287 3 14.04 36.65 18.29 0.474 286
 288 3 14.15 36.78 18.37 0.439 287
 289 3 14.28 36.89 18.41 0.451 288
 290 3 14.39 37.11 18.52 0.483 289
 291 3 14.53 37.22 18.56 0.433 290
 292 3 14.65 37.41 18.64 0.393 291
 293 3 14.75 37.59 18.71 0.382 292
 294 3 14.87 37.75 18.77 0.432 293
 295 3 15 37.81 18.79 0.404 294
 296 3 15.11 38.02 18.87 0.41 295
 297 3 15.21 38.21 18.95 0.408 296
 298 3 15.31 38.38 19 0.364 297
 299 3 15.44 38.61 19.05 0.38 298
 300 3 15.55 38.85 19.11 0.398 299
 301 3 15.66 38.95 19.14 0.397 300
 302 3 15.76 39.1 19.19 0.419 301
 303 3 15.92 39.3 19.22 0.427 302
 304 3 15.98 39.46 19.34 0.408 303
 305 3 16.09 39.64 19.35 0.386 304
 306 3 16.16 39.84 19.38 0.363 305
 307 3 16.23 40.04 19.49 0.365 306
 308 3 16.34 40.2 19.53 0.359 307
 309 3 16.43 40.38 19.55 0.369 308
 310 3 16.52 40.54 19.63 0.366 309
 311 3 16.59 40.76 19.65 0.384 310
 312 3 16.67 40.95 19.69 0.385 311
 313 3 16.75 41.08 19.73 0.378 312
 314 3 16.7 41.53 19.65 0.449 313
 315 3 16.47 41.92 19.3 0.11 314
 316 3 16.4 41.79 19.28 0.177 315
 317 3 16.35 41.67 19.26 0.169 316
 318 3 16.31 41.54 19.18 0.176 317
 319 3 16.25 41.37 19.17 0.167 318
 320 3 16.19 41.18 19.14 0.126 319
 321 3 16.74 41.67 19.73 0.483 314
 322 3 16.82 41.76 19.8 0.442 321
 323 3 16.97 41.87 19.92 0.37 322
 324 3 17.07 42.02 20.02 0.346 323
 325 3 17.07 42.34 20.03 0.346 324
 326 3 17.04 42.61 20.11 0.352 325
 327 3 17.08 42.8 20.18 0.351 326
 328 3 17.15 43.01 20.25 0.327 327
 329 3 17.22 43.25 20.25 0.313 328
 330 3 17.26 43.46 20.34 0.314 329
 331 3 17.19 43.63 20.43 0.306 330
 332 3 17.27 43.88 20.44 0.303 331
 333 3 17.25 44.06 20.52 0.323 332
 334 3 17.24 44.24 20.55 0.34 333
 335 3 17.15 44.4 20.57 0.347 334
 336 3 17.14 44.54 20.57 0.348 335
 337 3 17.07 44.67 20.63 0.36 336
 338 3 16.94 44.85 20.65 0.36 337
 339 3 16.92 45.07 20.67 0.348 338
 340 3 16.85 45.29 20.64 0.352 339
 341 3 16.74 45.36 20.73 0.366 340
 342 3 16.62 45.43 20.63 0.361 341
 343 3 16.5 45.55 20.74 0.327 342
 344 3 16.38 45.65 20.73 0.352 343
 345 3 16.3 45.76 20.81 0.38 344
 346 3 16.33 46 20.76 0.369 345
 347 3 16.16 46.13 20.78 0.347 346
 348 3 16 46.25 20.83 0.334 347
 349 3 15.87 46.4 20.8 0.314 348
 350 3 15.74 46.57 20.8 0.317 349
 351 3 15.65 46.69 20.74 0.306 350
 352 3 15.45 46.77 20.7 0.282 351
 353 3 15.29 46.86 20.73 0.313 352
 354 3 15.15 47.01 20.7 0.319 353
 355 3 15.02 47.1 20.67 0.325 354
 356 3 14.83 47.18 20.65 0.331 355
 357 3 14.67 47.34 20.6 0.329 356
 358 3 14.46 47.39 20.59 0.332 357
 359 3 14.25 47.53 20.59 0.313 358
 360 3 14.05 47.54 20.56 0.302 359
 361 3 13.91 47.56 20.53 0.291 360
 362 3 13.74 47.71 20.52 0.307 361
 363 3 13.6 47.77 20.52 0.321 362
 364 3 13.38 47.8 20.5 0.307 363
 365 3 13.2 47.85 20.47 0.314 364
 366 3 13.05 47.89 20.52 0.325 365
 367 3 12.87 47.97 20.5 0.362 366
 368 3 12.65 48 20.5 0.337 367
 369 3 12.48 47.98 20.48 0.341 368
 370 3 12.28 48.03 20.43 0.308 369
 371 3 11.97 48.09 20.36 0.374 370
 372 3 11.75 48.12 20.35 0.41 371
 373 3 11.57 48.11 20.38 0.403 372
 374 3 11.38 48.13 20.4 0.423 373
 375 3 11.1 48.14 20.33 0.445 374
 376 3 10.92 48.08 20.31 0.437 375
 377 3 10.66 48.1 20.28 0.411 376
 378 3 10.49 48 20.22 0.4 377
 379 3 10.2 47.96 20.08 0.384 378
 380 3 9.98 47.87 20.01 0.369 379
 381 3 9.74 47.86 19.92 0.362 380
 382 3 9.55 47.7 19.86 0.322 381
 383 3 9.33 47.67 19.79 0.321 382
 384 3 9.14 47.58 19.73 0.34 383
 385 3 8.94 47.39 19.69 0.365 384
 386 3 8.76 47.32 19.65 0.369 385
 387 3 8.54 47.26 19.58 0.389 386
 388 3 8.32 47.17 19.51 0.394 387
 389 3 8.11 47.11 19.44 0.387 388
 390 3 7.88 47.01 19.37 0.383 389
 391 3 7.63 46.93 19.32 0.398 390
 392 3 7.41 46.85 19.26 0.409 391
 393 3 7.23 46.79 19.25 0.348 392
 394 3 7.04 46.73 19.14 0.336 393
 395 3 6.86 46.59 19.09 0.349 394
 396 3 6.68 46.54 19.07 0.361 395
 397 3 6.5 46.4 19.02 0.353 396
 398 3 6.32 46.23 18.92 0.388 397
 399 3 6.15 46.27 18.87 0.405 398
 400 3 6.02 46.15 18.81 0.394 399
 401 3 5.87 46.19 18.81 0.4 400
 402 3 5.68 46.13 18.74 0.382 401
 403 3 5.51 46.06 18.72 0.338 402
 404 3 5.35 45.92 18.67 0.383 403
 405 3 5.07 45.91 18.69 0.387 404
 406 3 4.86 45.87 18.65 0.393 405
 407 3 4.72 45.84 18.63 0.402 406
 408 3 4.51 45.82 18.65 0.416 407
 409 3 4.42 45.58 18.65 0.466 408
 410 3 4.23 45.42 18.64 0.454 409
 411 3 4.08 45.44 18.64 0.387 410
 412 3 3.88 45.32 18.6 0.414 411
 413 3 3.68 45.34 18.63 0.449 412
 414 3 3.46 45.19 18.57 0.482 413
 415 3 3.2 45.1 18.46 0.537 414
 416 3 3.03 45.18 18.44 0.57 415
 417 3 2.8 45.08 18.32 0.53 416
 418 3 2.66 45.08 18.29 0.545 417
 419 3 2.51 45.17 18.32 0.542 418
 420 3 2.28 45.06 18.24 0.515 419
 421 3 2.09 45.06 18.16 0.499 420
 422 3 1.86 45.08 18.15 0.449 421
 423 3 1.62 44.98 18.16 0.444 422
 424 3 1.45 44.94 18.18 0.46 423
 425 3 1.25 44.83 18.14 0.454 424
 426 3 1.04 44.86 18.04 0.458 425
 427 3 0.8 44.79 18.06 0.471 426
 428 3 0.58 44.75 17.99 0.483 427
 429 3 0.35 44.67 17.98 0.531 428
 430 3 0.16 44.74 18.01 0.541 429
 431 3 -0.08 44.61 17.94 0.572 430
 432 3 -0.25 44.68 17.98 0.501 431
 433 3 -0.42 44.76 18.02 0.449 432
 434 3 -0.59 44.93 18.1 0.461 433
 435 3 -0.73 45.12 18.1 0.429 434
 436 3 -0.95 45.28 18.09 0.419 435
 437 3 -1.23 45.33 18.13 0.397 436
 438 3 -1.4 45.33 18.11 0.325 437
 439 3 -1.46 45.27 18.16 0.405 438
 440 3 -1.64 45.14 18.05 0.399 439
 441 3 -1.75 45.14 18.04 0.427 440
 442 3 -2.02 45.26 18.07 0.445 441
 443 3 -2.16 45.13 17.98 0.477 442
 444 3 -2.35 45.01 18.08 0.461 443
 445 3 -2.52 44.92 18.07 0.48 444
 446 3 -2.65 44.77 18.07 0.451 445
 447 3 -2.79 44.64 18.04 0.434 446
 448 3 -2.91 44.43 18.01 0.405 447
 449 3 -3 44.25 17.98 0.386 448
 450 3 -3.05 44.05 17.84 0.42 449
 451 3 -3.16 43.9 17.78 0.414 450
 452 3 -3.26 43.74 17.72 0.446 451
 453 3 -3.34 43.61 17.7 0.436 452
 454 3 -3.46 43.43 17.57 0.495 453
 455 3 -3.61 43.3 17.53 0.553 454
 456 3 -3.76 43.26 17.5 0.595 455
 457 3 -3.91 43.25 17.54 0.566 456
 458 3 -4.05 43.21 17.55 0.529 457
 459 3 -4.21 43.18 17.5 0.489 458
 460 3 -4.36 43.22 17.57 0.495 459
 461 3 -4.5 43.17 17.6 0.44 460
 462 3 -4.68 43.1 17.65 0.396 461
 463 3 -4.84 43.23 17.75 0.366 462
 464 3 -5.01 43.17 17.95 0.387 463
 465 3 -5.18 43.2 18.02 0.412 464
 466 3 -5.4 43.25 18.14 0.429 465
 467 3 -5.59 43.15 18.21 0.398 466
 468 3 -5.83 42.94 18.3 0.366 467
 469 3 -6.03 42.9 18.34 0.382 468
 470 3 -6.14 42.92 18.23 0.383 469
 471 3 -6.26 42.94 18.19 0.352 470
 472 3 -6.44 42.99 18.17 0.348 471
 473 3 -6.58 42.94 18.07 0.401 472
 474 3 -6.73 42.95 18 0.388 473
 475 3 -6.96 42.94 17.92 0.35 474
 476 3 -7.12 43.01 17.89 0.31 475
 477 3 -7.26 43.03 17.81 0.314 476
 478 3 -7.43 43.11 17.69 0.313 477
 479 3 -7.56 43.14 17.59 0.306 478
 480 3 -7.62 43.17 17.4 0.278 479
 481 3 -7.73 43.12 17.37 0.282 480
 482 3 -7.8 43.03 17.35 0.267 481
 483 3 -7.82 43.11 17.19 0.315 482
 484 3 -7.87 43.07 16.91 0.333 483
 485 3 -7.98 42.99 16.81 0.364 484
 486 3 -8.07 42.78 16.66 0.403 485
 487 3 -8.17 42.71 16.52 0.425 486
 488 3 -8.17 42.64 16.33 0.46 487
 489 3 -8.21 42.65 16.14 0.488 488
 490 3 -8.29 42.76 15.95 0.495 489
 491 3 -8.35 42.77 15.73 0.503 490
 492 3 -8.42 42.85 15.48 0.476 491
 493 3 -8.46 42.86 15.29 0.41 492
 494 3 -8.48 42.85 15.11 0.396 493
 495 3 -8.54 42.88 14.95 0.387 494
 496 3 -8.57 42.89 14.8 0.34 495
 497 3 -8.66 42.99 14.65 0.322 496
 498 3 -8.73 43.08 14.46 0.283 497
 499 3 -8.86 43.13 14.39 0.321 498
 500 3 -9.05 43.18 14.29 0.292 499
 501 3 -9.2 43.3 14.24 0.304 500
 502 3 -9.37 43.33 14.15 0.308 501
 503 3 -9.51 43.4 14.05 0.316 502
 504 3 -9.63 43.52 13.91 0.301 503
 505 3 -9.75 43.57 13.8 0.289 504
 506 3 -9.84 43.61 13.73 0.278 505
 507 3 -9.96 43.58 13.51 0.315 506
 508 3 -10.08 43.65 13.39 0.317 507
 509 3 -10.22 43.64 13.28 0.299 508
 510 3 -10.38 43.7 13.17 0.253 509
 511 3 -10.5 43.73 13.03 0.259 510
 512 3 -10.61 43.83 12.88 0.287 511
 513 3 -10.71 43.92 12.79 0.269 512
 514 3 -10.8 44.03 12.66 0.28 513
 515 3 -10.83 44.21 12.44 0.309 514
 516 3 -10.5 44.54 12.33 0.097 515
 517 3 -10.43 44.68 12.32 0.138 516
 518 3 -10.36 44.8 12.28 0.081 517
 519 3 -10.93 44.29 12.27 0.311 515
 520 3 -10.97 44.4 12.1 0.25 519
 521 3 -11.1 44.53 11.95 0.292 520
 522 3 -11.23 44.65 11.85 0.258 521
 523 3 -11.32 44.82 11.72 0.284 522
 524 3 -11.33 45.02 11.58 0.265 523
 525 3 -11.37 45.19 11.51 0.302 524
 526 3 -11.52 45.31 11.44 0.278 525
 527 3 -11.53 45.45 11.34 0.274 526
 528 3 -11.64 45.54 11.21 0.3 527
 529 3 -11.72 45.66 11.16 0.3 528
 530 3 -11.79 45.78 11.11 0.253 529
 531 3 -11.87 45.91 11.05 0.244 530
 532 3 -11.78 46.11 11 0.2 531
 533 3 -11.97 46.16 10.91 0.203 532
 534 3 -12.02 46.42 10.86 0.213 533
 535 3 -12.12 46.61 10.82 0.217 534
 536 3 -12.21 46.78 10.7 0.231 535
 537 3 -12.33 46.95 10.58 0.251 536
 538 3 -12.41 47.18 10.61 0.27 537
 539 3 -12.49 47.35 10.57 0.248 538
 540 3 -12.53 47.52 10.5 0.259 539
 541 3 -12.63 47.64 10.4 0.275 540
 542 3 -12.78 47.77 10.4 0.271 541
 543 3 -12.88 47.84 10.26 0.292 542
 544 3 -12.99 47.93 10.09 0.292 543
 545 3 -13.11 48.04 9.97 0.301 544
 546 3 -13.19 48.12 9.8 0.278 545
 547 3 -13.26 48.2 9.68 0.288 546
 548 3 -13.34 48.25 9.55 0.248 547
 549 3 -13.58 47.9 9.14 0.51 548
 550 3 -13.65 48.14 9.06 0.522 549
 551 3 -13.71 48.34 9.01 0.491 550
 552 3 -13.8 48.48 8.95 0.49 551
 553 3 -13.91 48.56 8.92 0.449 552
 554 3 -14.03 48.66 8.85 0.466 553
 555 3 -14.12 48.76 8.79 0.445 554
 556 3 -14.24 48.93 8.76 0.433 555
 557 3 -14.41 49.07 8.67 0.387 556
 558 3 -14.49 49.16 8.58 0.426 557
 559 3 -14.61 49.32 8.51 0.41 558
 560 3 -14.68 49.48 8.43 0.419 559
 561 3 -14.78 49.68 8.28 0.417 560
 562 3 -14.92 49.78 8.26 0.411 561
 563 3 -15.03 49.92 8.2 0.439 562
 564 3 -15.08 50.1 8.19 0.444 563
 565 3 -15.15 50.25 8.12 0.452 564
 566 3 -15.22 50.45 8.04 0.497 565
 567 3 -15.29 50.63 8.02 0.523 566
 568 3 -15.4 50.79 8.09 0.487 567
 569 3 -15.61 50.88 8.16 0.502 568
 570 3 -15.73 51.07 8.28 0.501 569
 571 3 -15.85 51.26 8.32 0.493 570
 572 3 -15.94 51.51 8.4 0.516 571
 573 3 -16.08 51.59 8.48 0.574 572
 574 3 -16.38 52.18 8.84 0.062 573
 575 3 -16.43 52.3 8.89 0.213 574
 576 3 -15.99 52.29 8.78 0.124 575
 577 3 -15.88 52.44 8.73 0.142 576
 578 3 -16.12 52.53 8.77 0.137 577
 579 3 -16.32 52.59 8.86 0.116 578
 580 3 -16.77 52.24 8.89 0.103 575
 581 3 -16.87 52.29 9.04 0.000125 580
 582 3 -16.23 51.56 8.42 0.563 573
 583 3 -16.35 51.53 8.32 0.655 582
 584 3 -16.53 51.53 8.31 0.713 583
 585 3 -16.78 51.43 8.23 0.774 584
 586 3 -16.93 51.48 8.1 0.763 585
 587 3 -17.07 51.43 8.06 0.863 586
 588 3 -17.18 51.43 7.97 0.949 587
 589 3 -17.15 51.59 7.5 1.083 588
 590 3 -17.23 51.6 7.19 1.035 589
 591 3 -17.45 51.47 7.26 1.15 590
 592 3 -17.5 51.58 7.13 1.13 591
 593 3 -17.61 51.65 7.06 1.137 592
 594 3 -17.79 51.58 6.92 1.148 593
 595 3 -18.06 51.52 6.97 1.262 594
 596 3 -18.22 51.5 6.93 1.244 595
 597 3 -18.26 51.63 6.83 1.197 596
 598 3 -18.32 51.78 6.73 1.13 597
 599 3 -18.41 51.8 6.56 1.117 598
 600 3 -18.53 51.79 6.4 1.067 599
 601 3 -18.65 51.84 6.34 1.026 600
 602 3 -18.81 51.71 6.06 0.935 601
 603 3 -18.88 51.74 5.92 0.861 602
 604 3 -19.01 51.75 5.79 0.788 603
 605 3 -19.62 51.26 5.05 1.298 604
 606 3 -20.64 50.23 3.99 0.511 605
 607 3 -20.86 49.96 3.94 0.451 606
 608 3 -21.11 49.71 3.85 0.406 607
 609 3 -21.17 49.51 3.89 0.39 608
 610 3 -21.3 49.32 3.86 0.39 609
 611 3 -21.34 49.15 3.87 0.407 610
 612 3 -21.42 48.95 3.72 0.413 611
 613 3 -21.48 48.75 3.64 0.421 612
 614 3 -21.45 48.58 3.61 0.442 613
 615 3 -21.49 48.42 3.52 0.465 614
 616 3 -21.55 48.26 3.45 0.47 615
 617 3 -21.63 48.14 3.34 0.454 616
 618 3 -21.69 47.97 3.24 0.487 617
 619 3 -21.82 47.81 3.19 0.488 618
 620 3 -21.97 47.66 3.13 0.477 619
 621 3 -22.02 47.48 3.11 0.497 620
 622 3 -22.03 47.31 3.11 0.496 621
 623 3 -22.18 47.16 3.04 0.488 622
 624 3 -22.16 46.99 2.96 0.479 623
 625 3 -22.28 46.79 2.95 0.457 624
 626 3 -22.31 46.61 2.98 0.459 625
 627 3 -22.39 46.42 2.95 0.429 626
 628 3 -22.5 46.21 2.97 0.396 627
 629 3 -22.55 45.98 3.01 0.403 628
 630 3 -22.62 45.87 3.07 0.367 629
 631 3 -22.65 45.8 2.96 0.361 630
 632 3 -22.77 45.62 2.96 0.393 631
 633 3 -22.76 45.34 3.03 0.436 632
 634 3 -22.79 45.12 2.95 0.446 633
 635 3 -22.8 44.9 2.96 0.471 634
 636 3 -22.85 44.71 2.87 0.537 635
 637 3 -22.93 44.49 2.9 0.539 636
 638 3 -23.48 44.69 2.56 0.138 637
 639 3 -23.65 44.78 2.46 0.131 638
 640 3 -23.83 44.8 2.4 0.09 639
 641 3 -23.95 44.81 2.32 0.139 640
 642 3 -23.96 44.75 2.18 0.134 641
 643 3 -23.99 44.66 2.06 0.053 642
 644 3 -22.86 44.26 2.87 0.562 637
 645 3 -22.86 43.96 2.9 0.544 644
 646 3 -22.86 43.59 2.99 0.432 645
 647 3 -22.91 43.39 2.95 0.435 646
 648 3 -22.9 43.18 3 0.456 647
 649 3 -22.96 42.98 3 0.487 648
 650 3 -23.01 42.75 2.96 0.504 649
 651 3 -23.08 42.51 2.93 0.51 650
 652 3 -23.12 42.31 2.86 0.523 651
 653 3 -23.21 42.12 2.94 0.559 652
 654 3 -23.26 41.87 3.08 0.522 653
 655 3 -23.34 41.69 3.03 0.572 654
 656 3 -23.44 41.52 3.07 0.59 655
 657 3 -23.5 41.34 3.01 0.64 656
 658 3 -23.44 41.12 2.93 0.701 657
 659 3 -23.4 40.89 2.82 0.699 658
 660 3 -23.39 40.75 2.81 0.74 659
 661 3 -23.31 40.53 2.77 0.818 660
 662 3 -23.29 40.34 2.84 0.831 661
 663 3 -23.26 40.13 2.84 0.881 662
 664 3 -23.3 39.95 2.85 0.891 663
 665 3 -23.22 39.65 4.15 0.292 664
 666 3 -23.08 39.45 4.14 0.217 665
 667 3 -22.97 39.32 4.14 0.263 666
 668 3 -22.98 39.15 4.25 0.275 667
 669 3 -22.95 39.01 4.32 0.248 668
 670 3 -22.53 39.03 4.3 0.103 669
 671 3 -22.39 38.97 4.23 0.123 670
 672 3 -22.37 38.75 4.27 0.209 671
 673 3 -22.45 38.48 4.32 0.193 672
 674 3 -22.44 38.56 4.03 0.07 673
 675 3 -22.36 38.53 3.89 0.112 674
 676 3 -22.36 38.54 3.77 0.101 675
 677 3 -22.28 38.61 3.63 0.079 676
 678 3 -22.19 38.57 3.56 0.073 677
 679 3 -23.05 38.64 4.47 0.205 669
 680 3 -23.05 38.49 4.53 0.226 679
 681 3 -23.14 38.3 4.53 0.242 680
 682 3 -23.14 38.14 4.66 0.27 681
 683 3 -23.2 38.06 4.81 0.221 682
 684 3 -23.28 37.97 4.82 0.254 683
 685 3 -23.33 37.81 4.92 0.216 684
 686 3 -23.4 37.74 5.05 0.283 685
 687 3 -23.45 37.5 5.1 0.26 686
 688 3 -23.53 37.44 5.22 0.269 687
 689 3 -23.56 37.3 5.38 0.224 688
 690 3 -23.53 37.2 5.56 0.261 689
 691 3 -23.56 37.09 5.76 0.31 690
 692 3 -23.58 37.06 5.92 0.36 691
 693 3 -23.6 36.96 6.04 0.377 692
 694 3 -23.54 36.86 6.17 0.452 693
 695 3 -23.52 36.73 6.3 0.56 694
 696 3 -23.64 36.1 5.86 0.196 695
 697 3 -23.66 35.98 5.72 0.000125 696
 698 3 -23.47 36.77 6.5 0.499 695
 699 3 -23.48 36.67 6.59 0.566 698
 700 3 -23.49 36.51 6.66 0.555 699
 701 3 -24.01 36.63 6.45 0.054 700
 702 3 -23.42 36.38 6.8 0.492 700
 703 3 -23.31 36.33 6.92 0.408 702
 704 3 -23.1 36.33 7.05 0.326 703
 705 3 -23.14 36.18 7.18 0.29 704
 706 3 -23.47 36.25 7.39 0.098 705
 707 3 -23.47 36.29 7.49 0.000125 706
 708 3 -22.83 35.95 7.19 0.262 705
 709 3 -22.62 35.64 7.3 0.275 708
 710 3 -22.56 35.53 7.44 0.313 709
 711 3 -22.52 35.51 7.55 0.342 710
 712 3 -22.4 35.3 7.63 0.332 711
 713 3 -22.25 35.09 7.6 0.26 712
 714 3 -22.08 34.91 7.54 0.226 713
 715 3 -22.04 34.75 7.6 0.198 714
 716 3 -21.92 34.67 7.66 0.212 715
 717 3 -21.81 34.62 7.73 0.183 716
 718 3 -21.74 34.5 7.8 0.204 717
 719 3 -21.62 34.41 7.88 0.19 718
 720 3 -21.56 34.42 8.07 0.164 719
 721 3 -21.53 34.3 8.14 0.224 720
 722 3 -21.45 34.2 8.3 0.302 721
 723 3 -21.44 34.16 8.44 0.37 722
 724 3 -21.42 34.16 8.56 0.403 723
 725 3 -21.36 34.02 8.68 0.487 724
 726 3 -21.33 33.83 8.74 0.517 725
 727 3 -21.3 33.73 8.9 0.501 726
 728 3 -21.3 33.63 8.99 0.5 727
 729 3 -21.3 33.49 9.06 0.488 728
 730 3 -21.25 33.35 9.07 0.466 729
 731 3 -20.59 33.64 9 0.203 730
 732 3 -20.37 33.64 9.07 0.133 731
 733 3 -20.29 33.64 9.17 0.174 732
 734 3 -20.22 33.68 9.26 0.189 733
 735 3 -20.09 33.71 9.37 0.137 734
 736 3 -19.93 33.65 9.45 0.162 735
 737 3 -19.78 33.74 9.64 0.155 736
 738 3 -19.68 33.78 9.76 0.159 737
 739 3 -19.55 33.83 9.91 0.165 738
 740 3 -19.47 33.76 10.08 0.161 739
 741 3 -19.37 33.78 10.24 0.17 740
 742 3 -19.3 33.77 10.36 0.228 741
 743 3 -19.17 33.98 10.5 0.197 742
 744 3 -19.16 34.12 10.59 0.176 743
 745 3 -18.98 34.19 10.68 0.124 744
 746 3 -18.9 34.29 10.72 0.166 745
 747 3 -18.82 34.39 10.78 0.219 746
 748 3 -18.71 34.4 10.83 0.222 747
 749 3 -18.56 34.2 11.08 0.237 748
 750 3 -18.48 34.17 11.16 0.282 749
 751 3 -18.39 34.54 11.31 0.153 750
 752 3 -18.3 34.62 11.45 0.154 751
 753 3 -18.2 34.7 11.53 0.17 752
 754 3 -18.09 34.76 11.63 0.194 753
 755 3 -18 34.84 11.78 0.198 754
 756 3 -17.92 34.98 11.91 0.149 755
 757 3 -17.76 35.14 11.98 0.13 756
 758 3 -17.69 35.22 11.97 0.123 757
 759 3 -17.69 35.38 11.96 0.138 758
 760 3 -17.55 35.49 11.92 0.166 759
 761 3 -17.48 35.65 11.98 0.155 760
 762 3 -17.32 35.68 12.08 0.148 761
 763 3 -17.29 35.82 12.12 0.144 762
 764 3 -17.21 35.93 12.09 0.188 763
 765 3 -17.04 36.02 12.03 0.222 764
 766 3 -17.04 36.14 12.03 0.255 765
 767 3 -16.66 36.12 12.03 0.14 766
 768 3 -16.51 36.18 12.02 0.158 767
 769 3 -16.41 36.22 12.04 0.226 768
 770 3 -16.3 36.26 12.18 0.288 769
 771 3 -16.23 36.28 12.35 0.403 770
 772 3 -16.16 36.34 12.42 0.523 771
 773 3 -16.14 36.5 12.56 0.602 772
 774 3 -16.08 36.65 12.69 0.615 773
 775 3 -15.96 36.61 12.78 0.579 774
 776 3 -15.84 36.7 12.83 0.552 775
 777 3 -15.77 37.01 12.89 0.533 776
 778 3 -15.73 37.25 13 0.475 777
 779 3 -15.61 37.21 13.09 0.469 778
 780 3 -15.47 37.05 13.2 0.392 779
 781 3 -15.4 36.95 13.32 0.317 780
 782 3 -15.35 37.14 13.43 0.252 781
 783 3 -15.39 37.31 13.52 0.233 782
 784 3 -15.32 37.42 13.63 0.191 783
 785 3 -15.12 37.63 13.64 0.171 784
 786 3 -15.11 37.87 13.63 0.16 785
 787 3 -15.18 38.04 13.68 0.198 786
 788 3 -15.12 38.15 13.72 0.221 787
 789 3 -14.97 38.33 13.71 0.156 788
 790 3 -14.85 38.46 13.79 0.107 789
 791 3 -16.28 37.41 12.52 0.134 774
 792 3 -16.36 37.53 12.44 0.116 791
 793 3 -16.39 37.71 12.41 0.037 792
 794 3 -16.47 37.71 12.33 0.119 793
 795 3 -16.56 37.62 12.18 0.144 794
 796 3 -16.7 37.7 12.18 0.146 795
 797 3 -16.84 37.64 12.17 0.171 796
 798 3 -16.92 37.29 12.16 0.075 797
 799 3 -16.84 37.09 12.17 0.098 798
 800 3 -18.5 33.76 11.32 0.132 750
 801 3 -18.6 33.62 11.34 0.139 800
 802 3 -18.65 33.52 11.26 0.167 801
 803 3 -18.65 33.41 11.33 0.239 802
 804 3 -18.59 33.29 11.43 0.291 803
 805 3 -18.63 33.11 11.51 0.32 804
 806 3 -18.88 32.96 11.61 0.244 805
 807 3 -18.88 32.74 11.68 0.259 806
 808 3 -18.73 32.51 11.65 0.226 807
 809 3 -18.9 32.26 11.6 0.064 808
 810 3 -19.01 32.12 11.64 0.105 809
 811 3 -19.16 32.04 11.76 0.087 810
 812 3 -19.2 31.89 11.81 0.131 811
 813 3 -19.28 31.78 11.79 0.103 812
 814 3 -18.11 33.15 11.33 0.093 805
 815 3 -18 33.15 11.32 0.166 814
 816 3 -17.96 33.08 11.2 0.197 815
 817 3 -17.87 32.95 11.16 0.131 816
 818 3 -17.73 32.78 11.16 0.119 817
 819 3 -17.64 32.69 11.19 0.109 818
 820 3 -17.55 32.54 11.23 0.08 819
 821 3 -17.56 32.42 11.19 0.066 820
 822 3 -19.24 33.42 10.14 0.105 742
 823 3 -19.18 33.37 9.98 0.08 822
 824 3 -19.19 33.33 9.84 0.101 823
 825 3 -21.6 32.99 9.14 0.304 730
 826 3 -21.67 32.67 9.11 0.306 825
 827 3 -21.69 32.37 9.17 0.285 826
 828 3 -21.73 32.2 9.21 0.224 827
 829 3 -21.76 32.06 9.2 0.222 828
 830 3 -21.72 31.97 9.11 0.243 829
 831 3 -21.77 31.73 9.17 0.299 830
 832 3 -21.64 31.93 8.81 0.111 831
 833 3 -21.57 31.99 8.71 0.129 832
 834 3 -21.33 31.79 8.56 0.058 833
 835 3 -21.25 31.69 8.43 0.144 834
 836 3 -21.37 31.52 8.37 0.105 835
 837 3 -21.45 31.39 8.41 0.08 836
 838 3 -21.51 31.31 8.35 0.102 837
 839 3 -21.46 31.17 8.31 0.122 838
 840 3 -21.38 31.07 8.21 0.161 839
 841 3 -21.34 30.99 8.13 0.227 840
 842 3 -21.67 30.65 8.18 0.143 841
 843 3 -21.75 30.41 8.26 0.145 842
 844 3 -21.81 30.23 8.37 0.092 843
 845 3 -21.88 30.05 8.4 0.105 844
 846 3 -21.93 29.97 8.53 0.076 845
 847 3 -21.97 29.88 8.69 0.061 846
 848 3 -22.08 29.84 8.77 0.071 847
 849 3 -22.15 29.69 8.69 0.069 848
 850 3 -22.23 29.53 8.65 0.103 849
 851 3 -22.3 29.4 8.6 0.091 850
 852 3 -22.41 29.3 8.61 0.067 851
 853 3 -22.48 29.17 8.6 0.102 852
 854 3 -22.53 28.94 8.6 0.1 853
 855 3 -22.59 28.82 8.54 0.077 854
 856 3 -22.72 28.76 8.5 0.072 855
 857 3 -22.78 28.6 8.51 0.117 856
 858 3 -22.82 28.47 8.59 0.084 857
 859 3 -21.08 31.21 7.89 0.111 841
 860 3 -21.12 31.32 7.83 0.000125 859
 861 3 -20.95 31.65 8.53 0.129 835
 862 3 -20.78 31.58 8.52 0.08 861
 863 3 -20.68 31.57 8.47 0.112 862
 864 3 -20.51 31.63 8.41 0.115 863
 865 3 -20.31 31.7 8.34 0.121 864
 866 3 -20.17 31.85 8.35 0.104 865
 867 3 -20.09 31.89 8.3 0.08 866
 868 3 -20 31.87 8.21 0.124 867
 869 3 -19.89 31.87 8.21 0.162 868
 870 3 -19.78 31.88 8.28 0.172 869
 871 3 -19.59 31.88 8.34 0.086 870
 872 3 -19.53 31.9 8.24 0.106 871
 873 3 -19.44 31.89 8.16 0.107 872
 874 3 -21.86 31.4 9.3 0.222 831
 875 3 -21.95 31.22 9.46 0.22 874
 876 3 -21.92 31.04 9.59 0.198 875
 877 3 -21.95 30.84 9.65 0.238 876
 878 3 -21.92 30.69 9.77 0.307 877
 879 3 -21.98 30.56 9.9 0.385 878
 880 3 -21.65 30.27 9.69 0.221 879
 881 3 -21.64 30.07 9.72 0.254 880
 882 3 -21.59 29.93 9.76 0.274 881
 883 3 -21.51 29.78 9.73 0.234 882
 884 3 -21.49 29.54 9.71 0.206 883
 885 3 -21.38 29.38 9.63 0.201 884
 886 3 -21.3 29.22 9.63 0.205 885
 887 3 -21.23 29.01 9.54 0.172 886
 888 3 -21.08 28.9 9.47 0.201 887
 889 3 -20.95 28.79 9.47 0.221 888
 890 3 -20.84 28.66 9.47 0.233 889
 891 3 -20.7 28.58 9.48 0.255 890
 892 3 -20.6 28.44 9.54 0.277 891
 893 3 -20.42 28.31 9.56 0.294 892
 894 3 -20.27 28.24 9.58 0.324 893
 895 3 -20.13 28.17 9.61 0.346 894
 896 3 -20.04 28.02 9.64 0.385 895
 897 3 -19.98 27.95 9.72 0.45 896
 898 3 -19.9 27.86 9.74 0.479 897
 899 3 -19.48 28.02 9.94 0.295 898
 900 3 -19.29 28.08 9.98 0.253 899
 901 3 -19.13 28.18 10.12 0.244 900
 902 3 -18.98 28.15 10.16 0.236 901
 903 3 -18.8 28.19 10.22 0.244 902
 904 3 -18.72 28.15 10.35 0.297 903
 905 3 -18.66 28.18 10.45 0.396 904
 906 3 -18.56 28.24 10.57 0.517 905
 907 3 -18.51 28.34 10.65 0.587 906
 908 3 -18.12 27.81 10.26 0.475 907
 909 3 -18.02 27.65 10.29 0.526 908
 910 3 -17.96 27.46 10.29 0.579 909
 911 3 -17.86 27.35 10.28 0.546 910
 912 3 -17.69 27.35 10.41 0.533 911
 913 3 -17.49 27.44 10.62 0.348 912
 914 3 -17.21 27.45 11.08 0.264 913
 915 3 -17.02 27.43 11.24 0.244 914
 916 3 -16.91 27.33 11.31 0.26 915
 917 3 -16.81 27.27 11.37 0.283 916
 918 3 -16.7 27.21 11.51 0.311 917
 919 3 -16.59 27.04 11.56 0.295 918
 920 3 -16.44 26.91 11.61 0.317 919
 921 3 -16.3 26.85 11.72 0.284 920
 922 3 -16.11 26.79 11.78 0.283 921
 923 3 -15.82 26.74 11.73 0.224 922
 924 3 -15.61 26.66 11.69 0.195 923
 925 3 -15.44 26.63 11.72 0.194 924
 926 3 -15.23 26.63 11.8 0.165 925
 927 3 -15.05 26.59 11.9 0.178 926
 928 3 -14.98 26.48 11.94 0.218 927
 929 3 -14.86 26.42 11.94 0.241 928
 930 3 -14.69 26.32 11.88 0.326 929
 931 3 -14.57 26.3 11.99 0.349 930
 932 3 -14.44 26.2 12.08 0.337 931
 933 3 -14.3 26.09 12.11 0.35 932
 934 3 -14.14 26.06 12.21 0.353 933
 935 3 -14.01 26.01 12.32 0.338 934
 936 3 -13.73 26.33 12.38 0.231 935
 937 3 -13.62 26.42 12.4 0.231 936
 938 3 -13.5 26.5 12.46 0.238 937
 939 3 -13.37 26.69 12.45 0.222 938
 940 3 -13.29 26.86 12.49 0.233 939
 941 3 -13.17 26.9 12.64 0.226 940
 942 3 -13.01 26.99 12.69 0.253 941
 943 3 -12.95 27.07 12.64 0.315 942
 944 3 -12.95 27.07 12.2 0.251 943
 945 3 -12.79 26.65 12.08 0.154 944
 946 3 -12.71 26.55 12.03 0.141 945
 947 3 -12.64 26.48 11.96 0.16 946
 948 3 -12.41 26.51 11.92 0.127 947
 949 3 -12.23 26.49 11.8 0.137 948
 950 3 -12.1 26.42 11.69 0.142 949
 951 3 -11.96 26.27 11.78 0.153 950
 952 3 -11.87 26.18 11.76 0.139 951
 953 3 -11.87 26.06 11.61 0.185 952
 954 3 -11.76 25.99 11.6 0.217 953
 955 3 -11.67 25.87 11.58 0.212 954
 956 3 -11.51 25.91 11.6 0.14 955
 957 3 -11.37 25.85 11.57 0.267 956
 958 3 -11.29 25.79 11.53 0.356 957
 959 3 -11.15 25.74 11.54 0.412 958
 960 3 -11 25.7 11.53 0.469 959
 961 3 -10.84 25.66 11.49 0.516 960
 962 3 -10.74 25.57 11.52 0.543 961
 963 3 -10.65 25.33 11.51 0.476 962
 964 3 -10.68 24.94 11.63 0.36 963
 965 3 -10.67 24.77 11.7 0.316 964
 966 3 -10.56 24.65 11.68 0.237 965
 967 3 -10.4 24.74 11.75 0.17 966
 968 3 -10.32 24.89 11.76 0.176 967
 969 3 -10.32 24.97 11.93 0.18 968
 970 3 -10.38 24.92 12.1 0.142 969
 971 3 -10.37 24.57 11.87 0.069 967
 972 3 -10.29 24.68 11.94 0.082 971
 973 3 -10.22 24.62 12.02 0.102 972
 974 3 -10.47 26.35 11.27 0.129 962
 975 3 -10.41 26.38 11.11 0.122 974
 976 3 -10.32 26.46 10.93 0.121 975
 977 3 -10.21 26.61 10.83 0.125 976
 978 3 -10.19 26.72 10.73 0.143 977
 979 3 -10.24 26.95 10.57 0.084 978
 980 3 -10.13 27.09 10.59 0.112 979
 981 3 -13.14 27.37 11.82 0.093 944
 982 3 -13.08 27.47 11.75 0.079 981
 983 3 -13.1 27.69 11.66 0.107 982
 984 3 -13.08 27.79 11.58 0.146 983
 985 3 -13.02 27.87 11.6 0.193 984
 986 3 -13.3 28.02 11.43 0.073 985
 987 3 -13.3 28.09 11.35 0.083 986
 988 3 -13.32 28.19 11.27 0.031 987
 989 3 -12.85 27.18 12.96 0.209 943
 990 3 -12.76 27.31 13.04 0.237 989
 991 3 -12.67 27.42 13.18 0.231 990
 992 3 -12.68 27.64 13.26 0.189 991
 993 3 -12.62 27.78 13.41 0.181 992
 994 3 -12.51 27.87 13.48 0.2 993
 995 3 -12.4 27.99 13.54 0.184 994
 996 3 -12.29 28.1 13.56 0.188 995
 997 3 -12.13 28.22 13.54 0.183 996
 998 3 -12.06 28.37 13.5 0.19 997
 999 3 -11.96 28.45 13.51 0.219 998
 1000 3 -11.85 28.56 13.44 0.265 999
 1001 3 -11.83 28.73 13.37 0.314 1000
 1002 3 -11.76 28.83 13.36 0.377 1001
 1003 3 -11.8 28.93 13.29 0.477 1002
 1004 3 -11.97 29.13 13.43 0.35 1003
 1005 3 -12.07 29.22 13.51 0.35 1004
 1006 3 -11.33 28.99 12.88 0.199 1005
 1007 3 -11.16 29.06 12.83 0.22 1006
 1008 3 -11 29.12 12.76 0.213 1007
 1009 3 -10.82 29.14 12.77 0.186 1008
 1010 3 -10.65 29.27 12.66 0.184 1009
 1011 3 -10.43 29.4 12.63 0.19 1010
 1012 3 -10.31 29.48 12.6 0.239 1011
 1013 3 -10.23 29.53 12.56 0.334 1012
 1014 3 -9.99 29.54 12.61 0.227 1013
 1015 3 -9.86 29.68 12.55 0.183 1014
 1016 3 -9.7 29.77 12.5 0.167 1015
 1017 3 -9.6 29.9 12.5 0.157 1016
 1018 3 -9.46 30 12.49 0.202 1017
 1019 3 -9.37 30.09 12.43 0.203 1018
 1020 3 -9.25 30.19 12.32 0.186 1019
 1021 3 -9.1 30.25 12.21 0.184 1020
 1022 3 -8.91 30.29 12.24 0.27 1021
 1023 3 -8.8 30.4 12.18 0.323 1022
 1024 3 -8.7 30.53 12.15 0.357 1023
 1025 3 -8.55 30.63 12.07 0.385 1024
 1026 3 -8.44 30.74 12 0.396 1025
 1027 3 -8.34 30.78 11.92 0.452 1026
 1028 3 -8.88 31.07 11.47 0.153 1027
 1029 3 -8.94 31.12 11.35 0.236 1028
 1030 3 -8.96 31.13 11.24 0.361 1029
 1031 3 -8.94 31.25 11.2 0.41 1030
 1032 3 -8.87 31.38 11.14 0.408 1031
 1033 3 -8.9 31.38 10.99 0.51 1032
 1034 3 -8.48 31.07 10.57 0.14 1033
 1035 3 -8.55 31.06 10.46 0.000125 1034
 1036 3 -9.03 31.5 10.94 0.451 1033
 1037 3 -9.06 31.52 10.74 0.333 1036
 1038 3 -9.12 31.66 10.68 0.243 1037
 1039 3 -9.24 31.8 10.64 0.185 1038
 1040 3 -9.44 32.01 10.57 0.106 1039
 1041 3 -9.54 32.18 10.58 0.109 1040
 1042 3 -9.65 32.24 10.55 0.138 1041
 1043 3 -9.7 32.28 10.34 0.182 1042
 1044 3 -9.76 32.34 10.27 0.173 1043
 1045 3 -9.79 32.61 10.26 0.139 1044
 1046 3 -9.71 32.87 10.33 0.059 1045
 1047 3 -9.65 33.02 10.4 0.132 1046
 1048 3 -9.69 33.09 10.45 0.142 1047
 1049 3 -9.84 33.11 10.59 0.111 1048
 1050 3 -9.97 33.22 10.7 0.11 1049
 1051 3 -9.89 33.36 10.71 0.105 1050
 1052 3 -8.42 31.69 10.85 0.136 1036
 1053 3 -8.24 31.8 10.76 0.101 1052
 1054 3 -8.12 31.83 10.69 0.086 1053
 1055 3 -8 31.82 10.61 0.111 1054
 1056 3 -7.84 31.77 10.53 0.061 1055
 1057 3 -7.75 31.74 10.5 0.084 1056
 1058 3 -7.65 31.78 10.44 0.084 1057
 1059 3 -7.83 30.53 12.01 0.279 1027
 1060 3 -7.71 30.81 11.91 0.174 1059
 1061 3 -7.56 30.94 11.82 0.123 1060
 1062 3 -7.43 30.97 11.8 0.144 1061
 1063 3 -7.33 31.04 11.79 0.202 1062
 1064 3 -7.24 31.03 11.7 0.286 1063
 1065 3 -7.15 31.1 11.63 0.35 1064
 1066 3 -7.02 30.78 11.48 0.288 1065
 1067 3 -6.98 30.91 11.34 0.352 1066
 1068 3 -6.88 30.98 11.28 0.397 1067
 1069 3 -6.66 31.28 11.4 0.281 1068
 1070 3 -6.51 31.37 11.43 0.281 1069
 1071 3 -6.24 31.35 11.12 0.274 1070
 1072 3 -6.05 31.49 11.22 0.358 1071
 1073 3 -5.85 31.39 11.16 0.349 1072
 1074 3 -5.82 31.46 11.24 0.48 1073
 1075 3 -5.7 31.49 11.24 0.506 1074
 1076 3 -5.58 31.47 11.27 0.536 1075
 1077 3 -5.43 31.5 11.41 0.544 1076
 1078 3 -5.32 31.42 11.45 0.536 1077
 1079 3 -5.21 30.78 11.15 0.14 1078
 1080 3 -5.04 30.76 11.24 0.104 1079
 1081 3 -5.17 31.47 11.52 0.478 1078
 1082 3 -5.06 31.63 11.35 0.537 1081
 1083 3 -4.96 31.93 11.26 0.467 1082
 1084 3 -4.84 31.95 11.32 0.478 1083
 1085 3 -4.75 31.68 11.4 0.465 1084
 1086 3 -4.75 31.23 11.48 0.125 1085
 1087 3 -4.74 30.86 11.47 0.118 1086
 1088 3 -4.71 30.74 11.34 0.103 1087
 1089 3 -4.63 30.62 11.26 0.142 1088
 1090 3 -4.59 30.5 11.16 0.118 1089
 1091 3 -4.49 30.35 11.26 0.109 1090
 1092 3 -4.51 30.23 11.25 0.063 1091
 1093 3 -4.61 32.07 11.39 0.42 1085
 1094 3 -4.46 32.22 11.43 0.382 1093
 1095 3 -4.3 32.25 11.46 0.354 1094
 1096 3 -4.16 32.38 11.41 0.332 1095
 1097 3 -4.05 32.4 11.34 0.309 1096
 1098 3 -3.89 32.57 11.44 0.207 1097
 1099 3 -3.61 32.74 11.47 0.185 1098
 1100 3 -3.44 32.73 11.38 0.164 1099
 1101 3 -3.26 32.75 11.35 0.167 1100
 1102 3 -3.07 32.82 11.42 0.205 1101
 1103 3 -2.94 32.92 11.34 0.149 1102
 1104 3 -2.78 33.01 11.4 0.174 1103
 1105 3 -2.62 33.1 11.48 0.17 1104
 1106 3 -2.47 33.16 11.53 0.203 1105
 1107 3 -2.34 33.27 11.48 0.184 1106
 1108 3 -2.28 33.47 11.44 0.154 1107
 1109 3 -2.15 33.57 11.48 0.155 1108
 1110 3 -2.05 33.68 11.49 0.113 1109
 1111 3 -1.89 33.73 11.43 0.181 1110
 1112 3 -1.73 33.76 11.47 0.188 1111
 1113 3 -1.6 33.79 11.42 0.19 1112
 1114 3 -1.55 33.84 11.32 0.292 1113
 1115 3 -1.48 33.93 11.27 0.357 1114
 1116 3 -1.56 34.03 10.72 0.111 1115
 1117 3 -1.49 34.03 10.61 0.111 1116
 1118 3 -1.36 34.08 11.4 0.343 1115
 1119 3 -1.24 34.27 11.3 0.458 1118
 1120 3 -1.18 34.46 11.32 0.484 1119
 1121 3 -1.11 34.71 11.35 0.457 1120
 1122 3 -1.09 34.84 11.24 0.453 1121
 1123 3 -0.93 35.01 11.19 0.451 1122
 1124 3 -0.81 35.14 11.12 0.43 1123
 1125 3 -0.53 35.19 11.01 0.366 1124
 1126 3 -0.25 35.25 10.86 0.271 1125
 1127 3 -0.08 35.24 10.74 0.231 1126
 1128 3 0.12 35.21 10.74 0.18 1127
 1129 3 0.33 35.17 10.78 0.203 1128
 1130 3 0.52 35.13 10.77 0.192 1129
 1131 3 0.72 35.12 10.78 0.169 1130
 1132 3 0.89 35.11 10.84 0.194 1131
 1133 3 1.07 35.12 10.88 0.224 1132
 1134 3 1.34 35.12 10.83 0.251 1133
 1135 3 1.46 35.09 10.82 0.287 1134
 1136 3 1.59 35.06 10.89 0.293 1135
 1137 3 1.78 35.03 10.89 0.26 1136
 1138 3 2 34.97 10.86 0.233 1137
 1139 3 2.27 34.9 10.89 0.183 1138
 1140 3 2.49 34.88 10.94 0.201 1139
 1141 3 2.69 34.86 10.91 0.205 1140
 1142 3 2.9 34.86 10.89 0.216 1141
 1143 3 3.15 34.87 10.9 0.225 1142
 1144 3 3.34 34.91 10.91 0.271 1143
 1145 3 3.55 34.82 10.97 0.342 1144
 1146 3 3.66 34.83 10.95 0.444 1145
 1147 3 3.78 34.79 10.89 0.54 1146
 1148 3 3.88 34.71 10.9 0.587 1147
 1149 3 3.49 34.52 10.27 0.156 1148
 1150 3 3.4 34.62 10.2 0.133 1149
 1151 3 3.33 34.71 10.06 0.059 1150
 1152 3 4.07 34.65 11.04 0.577 1148
 1153 3 4.39 34.99 11.11 0.312 1152
 1154 3 4.52 35.18 11.15 0.312 1153
 1155 3 3.51 33.73 10.81 0.145 1154
 1156 3 3.45 33.59 10.75 0.119 1155
 1157 3 3.31 33.48 10.67 0.074 1156
 1158 3 3.25 33.34 10.63 0.086 1157
 1159 3 3.18 33.15 10.61 0.112 1158
 1160 3 3.08 32.99 10.56 0.164 1159
 1161 3 3.1 32.76 10.54 0.159 1160
 1162 3 3.06 32.6 10.49 0.113 1161
 1163 3 3.01 32.49 10.41 0.129 1162
 1164 3 2.97 32.39 10.4 0.114 1163
 1165 3 2.81 32.32 10.42 0.077 1164
 1166 3 2.95 32.29 10.29 0.077 1164
 1167 3 2.84 32.23 10.21 0.091 1166
 1168 3 2.84 32.09 10.18 0.093 1167
 1169 3 2.78 31.97 10.09 0.108 1168
 1170 3 2.75 31.83 9.99 0.058 1169
 1171 3 4.83 35.43 11.19 0.29 1153
 1172 3 4.99 35.4 11.25 0.308 1171
 1173 3 5.12 35.76 11.16 0.184 1172
 1174 3 5.24 35.86 11.15 0.174 1173
 1175 3 5.36 36.02 11.15 0.167 1174
 1176 3 5.49 36.16 11.21 0.155 1175
 1177 3 5.59 36.32 11.25 0.124 1176
 1178 3 5.71 36.43 11.24 0.104 1177
 1179 3 5.82 36.54 11.23 0.127 1178
 1180 3 5.96 36.57 11.28 0.135 1179
 1181 3 6.02 36.66 11.33 0.139 1180
 1182 3 6.22 36.72 11.3 0.157 1181
 1183 3 6.35 36.87 11.29 0.147 1182
 1184 3 6.49 36.91 11.29 0.176 1183
 1185 3 6.69 37.04 11.25 0.185 1184
 1186 3 6.87 37.14 11.17 0.199 1185
 1187 3 7.08 37.32 11.14 0.169 1186
 1188 3 7.25 37.55 11.13 0.153 1187
 1189 3 7.32 37.71 11.14 0.153 1188
 1190 3 7.45 37.85 11.2 0.193 1189
 1191 3 7.57 37.98 11.24 0.213 1190
 1192 3 7.68 38.14 11.35 0.203 1191
 1193 3 7.72 38.28 11.4 0.201 1192
 1194 3 7.78 38.47 11.43 0.221 1193
 1195 3 7.84 38.62 11.44 0.274 1194
 1196 3 7.83 38.87 11.6 0.312 1195
 1197 3 7.84 38.96 11.64 0.344 1196
 1198 3 7.92 39.07 11.62 0.417 1197
 1199 3 8.01 39.21 11.6 0.486 1198
 1200 3 8.02 39.35 11.67 0.485 1199
 1201 3 8.06 39.57 11.64 0.486 1200
 1202 3 8.21 39.68 11.6 0.526 1201
 1203 3 8.33 39.8 11.61 0.531 1202
 1204 3 8.43 39.94 11.54 0.468 1203
 1205 3 8.57 39.91 11.63 0.384 1204
 1206 3 8.77 39.92 11.69 0.37 1205
 1207 3 9.03 40.06 11.71 0.289 1206
 1208 3 9.17 40.21 11.83 0.276 1207
 1209 3 9.28 40.42 11.9 0.282 1208
 1210 3 9.41 40.6 12.01 0.279 1209
 1211 3 9.48 40.82 12.06 0.245 1210
 1212 3 9.62 40.93 12.15 0.248 1211
 1213 3 9.69 41.06 12.22 0.188 1212
 1214 3 9.81 41.11 12.19 0.157 1213
 1215 3 9.96 41.23 12.12 0.142 1214
 1216 3 10.09 41.28 12.15 0.143 1215
 1217 3 10.21 41.3 12.13 0.174 1216
 1218 3 10.31 41.29 12.21 0.221 1217
 1219 3 10.45 41.3 12.27 0.238 1218
 1220 3 10.56 41.39 12.25 0.241 1219
 1221 3 10.67 41.51 12.26 0.224 1220
 1222 3 10.84 41.65 12.19 0.223 1221
 1223 3 10.97 41.78 12.05 0.191 1222
 1224 3 11.04 41.99 11.9 0.092 1223
 1225 3 11.15 42.13 11.82 0.138 1224
 1226 3 11.24 42.25 11.73 0.124 1225
 1227 3 11.33 42.37 11.68 0.12 1226
 1228 3 11.41 42.48 11.66 0.117 1227
 1229 3 11.52 42.59 11.66 0.109 1228
 1230 3 11.62 42.65 11.62 0.135 1229
 1231 3 11.68 42.81 11.61 0.145 1230
 1232 3 11.82 43 11.7 0.12 1231
 1233 3 11.93 43.13 11.72 0.128 1232
 1234 3 12.03 43.18 11.79 0.166 1233
 1235 3 12.18 43.27 11.81 0.23 1234
 1236 3 12.42 43.7 11.71 0.175 1235
 1237 3 12.59 43.88 11.71 0.15 1236
 1238 3 12.72 44.07 11.67 0.141 1237
 1239 3 12.83 44.13 11.6 0.184 1238
 1240 3 13 44.16 11.58 0.197 1239
 1241 3 13.13 44.07 11.51 0.159 1240
 1242 3 13.31 44.1 11.45 0.136 1241
 1243 3 13.43 44.13 11.36 0.143 1242
 1244 3 13.54 44.17 11.29 0.187 1243
 1245 3 13.61 44.24 11.23 0.236 1244
 1246 3 13.74 44.3 11.08 0.287 1245
 1247 3 13.86 44.23 11 0.354 1246
 1248 3 13.82 43.42 11.3 0.094 1247
 1249 3 13.83 43.28 11.39 0.104 1248
 1250 3 13.87 43.15 11.43 0.146 1249
 1251 3 13.95 43.03 11.48 0.122 1250
 1252 3 13.96 42.82 11.5 0.079 1251
 1253 3 13.97 42.68 11.46 0.061 1252
 1254 3 14.01 42.43 11.54 0.097 1253
 1255 3 13.99 42.22 11.6 0.098 1254
 1256 3 13.97 44.4 10.9 0.261 1247
 1257 3 14.09 44.41 10.83 0.345 1256
 1258 3 14.14 44.47 10.69 0.418 1257
 1259 3 14.32 44.5 10.7 0.45 1258
 1260 3 14.54 44.53 10.75 0.479 1259
 1261 3 14.74 44.39 10.74 0.38 1260
 1262 3 14.86 44.61 10.85 0.413 1261
 1263 3 14.98 44.65 10.87 0.448 1262
 1264 3 15.03 44.78 10.82 0.45 1263
 1265 3 15.11 44.65 10.78 0.401 1264
 1266 3 15.35 44.58 10.94 0.395 1265
 1267 3 15.53 44.57 10.96 0.356 1266
 1268 3 15.64 44.41 11.03 0.235 1267
 1269 3 15.75 44.5 11.04 0.255 1268
 1270 3 15.85 44.66 11.13 0.191 1269
 1271 3 15.94 44.9 11.19 0.128 1270
 1272 3 16.04 45.03 11.16 0.155 1271
 1273 3 16.14 45.22 11.14 0.143 1272
 1274 3 15.64 44.92 11.16 0.083 1267
 1275 3 13.09 44.4 11.76 0.092 1240
 1276 3 13.15 44.52 11.73 0.093 1275
 1277 3 13.19 44.66 11.67 0.123 1276
 1278 3 13.25 44.84 11.57 0.096 1277
 1279 3 13.31 44.95 11.51 0.104 1278
 1280 3 13.38 45.08 11.49 0.115 1279
 1281 3 13.5 45.19 11.44 0.139 1280
 1282 3 13.57 45.31 11.45 0.141 1281
 1283 3 13.64 45.46 11.4 0.158 1282
 1284 3 13.77 45.51 11.4 0.16 1283
 1285 3 14.03 45.56 11.38 0.137 1284
 1286 3 14.25 45.71 11.45 0.136 1285
 1287 3 14.42 45.82 11.46 0.103 1286
 1288 3 14.56 45.85 11.49 0.106 1287
 1289 3 14.62 45.92 11.38 0.127 1288
 1290 3 14.55 46.15 11.36 0.093 1289
 1291 3 14.46 46.34 11.34 0.141 1290
 1292 3 14.39 46.49 11.31 0.136 1291
 1293 3 14.47 46.69 11.28 0.143 1292
 1294 3 14.41 46.79 11.27 0.106 1293
 1295 3 14.33 46.96 11.33 0.076 1294
 1296 3 14.27 47.08 11.31 0.054 1295
 1297 3 14.14 47.15 11.39 0.066 1296
 1298 3 14.03 47.12 11.37 0.106 1297
 1299 3 14.73 45.84 11.42 0.118 1289
 1300 3 14.86 45.9 11.38 0.105 1299
 1301 3 14.88 46.01 11.32 0.159 1300
 1302 3 15.02 46.12 11.28 0.158 1301
 1303 3 15.1 46.28 11.2 0.147 1302
 1304 3 15.22 46.36 11.17 0.126 1303
 1305 3 15.3 46.5 11.18 0.147 1304
 1306 3 15.36 46.55 11.25 0.116 1305
 1307 3 15.47 46.62 11.25 0.112 1306
 1308 3 15.61 46.65 11.32 0.092 1307
 1309 3 15.64 46.69 11.41 0.107 1308
 1310 3 15.76 46.78 11.46 0.104 1309
 1311 3 15.85 46.88 11.54 0.099 1310
 1312 3 15.9 47.05 11.61 0.117 1311
 1313 3 16.04 47.15 11.67 0.112 1312
 1314 3 16.22 47.21 11.75 0.084 1313
 1315 3 16.28 47.34 11.71 0.078 1314
 1316 3 16.34 47.45 11.65 0.121 1315
 1317 3 16.45 47.55 11.62 0.09 1316
 1318 3 16.6 47.56 11.5 0.089 1317
 1319 3 16.74 47.7 11.53 0.112 1318
 1320 3 16.84 47.77 11.49 0.159 1319
 1321 3 16.81 48.08 11.52 0.094 1320
 1322 3 16.83 48.22 11.55 0.109 1321
 1323 3 16.89 48.38 11.62 0.157 1322
 1324 3 16.95 48.66 11.62 0.187 1323
 1325 3 16.97 48.94 11.6 0.182 1324
 1326 3 16.96 48.97 11.74 0.206 1325
 1327 3 16.9 49.1 11.82 0.259 1326
 1328 3 16.89 49.22 11.84 0.341 1327
 1329 3 17.15 49.59 11.88 0.231 1328
 1330 3 17.28 49.8 11.94 0.223 1329
 1331 3 17.35 49.9 11.95 0.222 1330
 1332 3 17.44 50.13 11.93 0.176 1331
 1333 3 17.55 50.29 11.92 0.205 1332
 1334 3 17.67 50.35 11.94 0.167 1333
 1335 3 17.76 50.48 11.89 0.136 1334
 1336 3 17.9 50.53 11.91 0.104 1335
 1337 3 17.94 50.67 11.93 0.102 1336
 1338 3 18.04 50.81 11.94 0.079 1337
 1339 3 18.15 50.95 11.93 0.096 1338
 1340 3 16.33 48.76 11.86 0.072 1328
 1341 3 16.25 48.58 11.89 0.126 1340
 1342 3 16.16 48.53 11.89 0.071 1341
 1343 3 7.9 40.48 11.2 0.218 1204
 1344 3 7.86 40.52 11.07 0.000125 1343
 1345 3 4.12 34.2 11.04 0.199 1152
 1346 3 4.22 34.23 10.99 0.084 1345
 1347 3 1.94 35.17 10.75 0.2 1138
 1348 3 2.06 35.25 10.73 0.181 1347
 1349 3 2.16 35.36 10.76 0.089 1348
 1350 3 -2.42 33.02 11.84 0.086 1106
 1351 3 -6.31 31.28 10.68 0.114 1074
 1352 3 -6.34 31.25 10.57 0.132 1351
 1353 3 -6.33 31.19 10.42 0.14 1352
 1354 3 -6.3 31.18 10.25 0.132 1353
 1355 3 -6.23 31.2 10.12 0.143 1354
 1356 3 -6.16 31.17 10.03 0.149 1355
 1357 3 -6.21 31.16 9.9 0.171 1356
 1358 3 -6.43 30.87 9.79 0.068 1357
 1359 3 -6.56 30.88 9.85 0.086 1358
 1360 3 -6.63 31.05 9.81 0.084 1359
 1361 3 -6.64 31.15 9.85 0.082 1360
 1362 3 -6.82 31.19 9.8 0.118 1361
 1363 3 -6.18 31.13 9.75 0.176 1357
 1364 3 -6.07 31.48 9.54 0.179 1363
 1365 3 -5.96 31.49 9.45 0.198 1364
 1366 3 -5.86 31.63 9.4 0.228 1365
 1367 3 -5.73 31.7 9.33 0.269 1366
 1368 3 -5.65 31.8 9.28 0.314 1367
 1369 3 -5.57 31.9 9.21 0.354 1368
 1370 3 -5.51 31.98 9.07 0.41 1369
 1371 3 -5.4 32.09 8.95 0.445 1370
 1372 3 -5.29 32.15 8.86 0.461 1371
 1373 3 -5.21 32.29 8.88 0.347 1372
 1374 3 -5.2 32.31 8.78 0.229 1373
 1375 3 -5.2 31.52 8.39 0.141 1372
 1376 3 -5.17 31.43 8.33 0.143 1375
 1377 3 -5.23 31.23 8.2 0.129 1376
 1378 3 -5.15 31.23 8.06 0.148 1377
 1379 3 -5.06 31.27 7.9 0.075 1378
 1380 3 -5.04 31.22 7.74 0.154 1379
 1381 3 -5.02 31.16 7.64 0.206 1380
 1382 3 -5.12 30.85 7.62 0.105 1381
 1383 3 -5.07 30.77 7.54 0.029 1382
 1384 3 -4.91 31.26 7.5 0.122 1381
 1385 3 -4.89 31.32 7.39 0.094 1384
 1386 3 -4.79 31.37 7.28 0.112 1385
 1387 3 -4.61 31.34 7.27 0.13 1386
 1388 3 -4.49 31.32 7.15 0.11 1387
 1389 3 -4.47 31.43 6.99 0.143 1388
 1390 3 -4.43 31.47 6.81 0.132 1389
 1391 3 -4.39 31.53 6.7 0.089 1390
 1392 3 -4.36 31.67 6.62 0.101 1391
 1393 3 -4.32 31.68 6.51 0.096 1392
 1394 3 -4.33 31.74 6.36 0.08 1393
 1395 3 -4.39 31.82 6.3 0.167 1394
 1396 3 -4.38 31.97 6.23 0.189 1395
 1397 3 -4.22 31.91 6.01 0.093 1396
 1398 3 -4.19 31.86 5.85 0.121 1397
 1399 3 -4.13 31.79 5.71 0.107 1398
 1400 3 -4.07 31.73 5.66 0.121 1399
 1401 3 -4.02 31.65 5.55 0.183 1400
 1402 3 -4.03 31.87 5.37 0.092 1401
 1403 3 -4.04 32.05 5.26 0.164 1402
 1404 3 -4.01 32.15 5.16 0.192 1403
 1405 3 -3.87 32.42 5.18 0.107 1404
 1406 3 -4.54 32.17 6.23 0.09 1396
 1407 3 -4.52 32.34 6.24 0.108 1406
 1408 3 -4.5 32.51 6.32 0.097 1407
 1409 3 -4.48 32.61 6.39 0.108 1408
 1410 3 -4.35 32.61 6.45 0.000125 1409
 1411 3 -6.07 31.74 9.03 0.144 1370
 1412 3 -6.17 31.69 9.05 0.142 1411
 1413 3 -6.24 31.54 9.09 0.117 1412
 1414 3 -6.26 31.4 9.14 0.118 1413
 1415 3 -6.32 31.24 9.09 0.118 1414
 1416 3 -6.32 31.21 8.92 0.148 1415
 1417 3 -6.38 31.08 8.87 0.108 1416
 1418 3 -6.41 30.99 8.84 0.057 1417
 1419 3 -6.14 31.11 9.63 0.013 1363
 1420 3 -6.86 30.39 11.74 0.112 1066
 1421 3 -6.89 30.28 11.67 0.072 1420
 1422 3 -7.16 31.47 11.75 0.11 1065
 1423 3 -7.11 31.64 11.75 0.118 1422
 1424 3 -7.01 31.78 11.75 0.088 1423
 1425 3 -7.84 30.07 12.1 0.105 1059
 1426 3 -7.93 29.95 12.04 0.154 1425
 1427 3 -7.94 29.79 11.98 0.143 1426
 1428 3 -7.6 29.88 11.92 0.113 1427
 1429 3 -7.51 29.97 11.89 0.043 1428
 1430 3 -7.39 30.04 11.87 0.135 1429
 1431 3 -7.26 30.07 11.81 0.134 1430
 1432 3 -8.08 29.51 11.99 0.078 1427
 1433 3 -8.13 29.4 12.02 0.076 1432
 1434 3 -8.18 29.33 12.17 0.111 1433
 1435 3 -8.18 29.21 12.19 0.096 1434
 1436 3 -8.19 29.09 12.11 0.089 1435
 1437 3 -10.51 29.88 12.37 0.051 1013
 1438 3 -10.51 30 12.32 0.055 1437
 1439 3 -10.41 30.03 12.24 0.085 1438
 1440 3 -11.99 29.61 13.5 0.164 1004
 1441 3 -11.73 28.17 12.9 0.11 1003
 1442 3 -11.73 28.07 12.74 0.092 1441
 1443 3 -11.7 27.92 12.71 0.122 1442
 1444 3 -11.63 27.82 12.69 0.073 1443
 1445 3 -11.49 27.75 12.65 0.083 1444
 1446 3 -11.39 27.72 12.6 0.154 1445
 1447 3 -11.31 27.59 12.46 0.167 1446
 1448 3 -11.27 27.39 12.35 0.117 1447
 1449 3 -11.23 27.25 12.36 0.125 1448
 1450 3 -11.16 27.16 12.39 0.065 1449
 1451 3 -14.24 25.69 12.39 0.178 935
 1452 3 -14.25 25.5 12.46 0.184 1451
 1453 3 -14.2 25.31 12.49 0.134 1452
 1454 3 -14.16 25.11 12.35 0.135 1453
 1455 3 -14.23 24.9 12.27 0.177 1454
 1456 3 -14.32 24.76 12.16 0.144 1455
 1457 3 -14.3 24.64 11.96 0.15 1456
 1458 3 -14.3 24.52 11.84 0.166 1457
 1459 3 -14.4 24.39 11.79 0.183 1458
 1460 3 -14.54 24.26 11.73 0.177 1459
 1461 3 -14.44 24.11 11.69 0.156 1460
 1462 3 -14.37 24.05 11.62 0.226 1461
 1463 3 -14.37 23.92 11.64 0.322 1462
 1464 3 -14.21 23.93 11.47 0.403 1463
 1465 3 -14.11 23.83 11.4 0.473 1464
 1466 3 -14.1 23.68 11.31 0.52 1465
 1467 3 -14.21 23.42 11.26 0.538 1466
 1468 3 -14.26 23.28 11.23 0.574 1467
 1469 3 -13.79 23.19 11.17 0.414 1468
 1470 3 -13.72 23.1 11.08 0.41 1469
 1471 3 -13.67 22.89 11.12 0.35 1470
 1472 3 -13.63 22.76 11.1 0.251 1471
 1473 3 -15.01 23.61 10.86 0.201 1468
 1474 3 -15.1 23.59 10.76 0.229 1473
 1475 3 -15.29 23.62 10.76 0.175 1474
 1476 3 -15.5 23.6 10.73 0.126 1475
 1477 3 -15.62 23.58 10.78 0.158 1476
 1478 3 -15.74 23.64 10.85 0.123 1477
 1479 3 -15.9 23.63 10.83 0.064 1478
 1480 3 -16.03 23.61 10.82 0.042 1479
 1481 3 -14.84 23.34 10.66 0.119 1474
 1482 3 -14.74 23.15 10.54 0.122 1481
 1483 3 -14.62 23.12 10.42 0.075 1482
 1484 3 -14.57 23 10.41 0.073 1483
 1485 3 -17.79 27.77 9.66 0.168 910
 1486 3 -17.72 27.77 9.55 0.256 1485
 1487 3 -17.62 27.82 9.47 0.213 1486
 1488 3 -17.49 27.9 9.43 0.000125 1487
 1489 3 -18.64 28.72 10.98 0.393 907
 1490 3 -18.8 28.74 11.24 0.382 1489
 1491 3 -18.86 28.77 11.35 0.44 1490
 1492 3 -19.01 28.99 11.48 0.335 1491
 1493 3 -18.99 29.09 11.59 0.256 1492
 1494 3 -18.96 29.53 11.58 0.114 1493
 1495 3 -18.93 29.63 11.63 0.161 1494
 1496 3 -18.83 29.89 11.51 0.108 1495
 1497 3 -18.76 30.02 11.46 0.108 1496
 1498 3 -18.69 30.15 11.4 0.08 1497
 1499 3 -19.16 29.28 11.74 0.096 1493
 1500 3 -19.17 29.4 11.8 0.115 1499
 1501 3 -19.26 29.45 11.85 0.09 1500
 1502 3 -19.34 29.5 11.96 0.099 1501
 1503 3 -19.53 29.48 12.13 0.106 1502
 1504 3 -19.63 29.54 12.15 0.068 1503
 1505 3 -19.69 29.63 12.23 0.116 1504
 1506 3 -19.74 29.67 12.34 0.13 1505
 1507 3 -19.8 29.74 12.46 0.143 1506
 1508 3 -19.82 29.86 12.61 0.106 1507
 1509 3 -19.84 30 12.73 0.087 1508
 1510 3 -19.84 30.12 12.83 0.123 1509
 1511 3 -19.89 30.25 12.87 0.099 1510
 1512 3 -20.06 30.34 12.91 0.112 1511
 1513 3 -20.17 30.43 12.93 0.119 1512
 1514 3 -20.31 30.38 12.94 0.086 1513
 1515 3 -20.47 30.33 12.91 0.062 1514
 1516 3 -20.55 30.25 12.86 0.085 1515
 1517 3 -20.69 30.16 12.78 0.092 1516
 1518 3 -20.81 30.09 12.61 0.136 1517
 1519 3 -20.85 30 12.53 0.114 1518
 1520 3 -20.89 30.03 12.39 0.099 1519
 1521 3 -20.93 29.92 12.32 0.14 1520
 1522 3 -21.01 29.81 12.3 0.119 1521
 1523 3 -21.07 29.76 12.15 0.115 1522
 1524 3 -21.15 29.7 12.18 0.099 1523
 1525 3 -18.55 28.04 11.24 0.1 1491
 1526 3 -18.6 27.85 11.28 0.136 1525
 1527 3 -18.67 27.73 11.31 0.186 1526
 1528 3 -18.6 27.59 11.14 0.152 1527
 1529 3 -18.58 27.54 10.98 0.117 1528
 1530 3 -18.3 28.88 10.9 0.187 1489
 1531 3 -18.19 29.07 10.9 0.114 1530
 1532 3 -18.09 29.1 10.95 0.14 1531
 1533 3 -18.06 29.2 10.98 0.163 1532
 1534 3 -18.05 29.39 10.98 0.176 1533
 1535 3 -18 29.56 10.95 0.116 1534
 1536 3 -17.82 29.28 11.09 0.114 1534
 1537 3 -17.73 29.35 11.1 0.125 1536
 1538 3 -17.62 29.5 11.09 0.089 1537
 1539 3 -17.48 29.5 11.14 0.096 1538
 1540 3 -20.5 27.33 9.6 0.112 898
 1541 3 -20.59 27.08 9.51 0.154 1540
 1542 3 -20.67 26.91 9.52 0.179 1541
 1543 3 -20.74 26.8 9.49 0.259 1542
 1544 3 -20.79 26.72 9.41 0.333 1543
 1545 3 -20.83 26.52 9.5 0.348 1544
 1546 3 -20.93 26.39 9.62 0.416 1545
 1547 3 -21.02 26.26 9.75 0.444 1546
 1548 3 -21.07 26.16 9.84 0.523 1547
 1549 3 -21.17 26.1 10.02 0.599 1548
 1550 3 -21.19 26.1 10.17 0.665 1549
 1551 3 -21.95 26.28 9.7 0.116 1550
 1552 3 -21.9 26.43 9.73 0.22 1551
 1553 3 -22.3 26.32 9.96 0.144 1552
 1554 3 -22.29 26.21 10.26 0.094 1553
 1555 3 -22.22 26.2 10.35 0.000125 1554
 1556 3 -22.58 26.22 9.97 0.089 1553
 1557 3 -22.67 26.27 10.05 0.082 1556
 1558 3 -22.8 26.33 10.12 0.159 1557
 1559 3 -22.92 26.39 10.1 0.193 1558
 1560 3 -23.23 26.27 10 0.131 1559
 1561 3 -23.41 26.26 9.97 0.138 1560
 1562 3 -23.57 26.23 9.97 0.185 1561
 1563 3 -23.77 26.33 10.04 0.134 1562
 1564 3 -23.96 26.31 9.96 0.106 1563
 1565 3 -24.01 26.19 9.96 0.14 1564
 1566 3 -23.92 25.99 9.94 0.066 1565
 1567 3 -23.99 25.91 9.96 0.063 1566
 1568 3 -23.98 25.82 9.8 0.133 1567
 1569 3 -23.92 25.83 9.71 0.11 1568
 1570 3 -23.9 25.87 9.56 0.065 1569
 1571 3 -23.9 25.79 9.47 0.078 1570
 1572 3 -24.17 26.2 10 0.156 1565
 1573 3 -24.4 26.19 10.13 0.082 1572
 1574 3 -24.58 26.16 10.35 0.073 1573
 1575 3 -24.77 26.23 10.41 0.112 1574
 1576 3 -24.92 26.24 10.43 0.132 1575
 1577 3 -25.02 26.32 10.39 0.139 1576
 1578 3 -25.08 26.47 10.4 0.115 1577
 1579 3 -25.21 26.61 10.32 0.159 1578
 1580 3 -25.16 26.88 10.13 0.098 1579
 1581 3 -25.13 27 9.98 0.106 1580
 1582 3 -25.18 27.13 9.88 0.078 1581
 1583 3 -25.24 27.14 9.79 0.073 1582
 1584 3 -24.2 26.62 9.7 0.071 1572
 1585 3 -24.2 26.73 9.58 0.113 1584
 1586 3 -24.29 26.79 9.44 0.051 1585
 1587 3 -24.32 26.85 9.35 0.138 1586
 1588 3 -24.34 26.91 9.26 0.196 1587
 1589 3 -24.4 27.04 9.18 0.171 1588
 1590 3 -24.53 27.26 9.15 0.068 1589
 1591 3 -24.33 26.66 9.2 0.061 1588
 1592 3 -24.45 26.7 9.12 0.084 1591
 1593 3 -24.62 26.6 9.25 0.092 1592
 1594 3 -21.09 26.09 10.34 0.677 1550
 1595 3 -21.17 25.8 10.46 0.592 1594
 1596 3 -21.32 25.67 10.53 0.505 1595
 1597 3 -21.37 25.62 10.63 0.458 1596
 1598 3 -21.36 25.47 10.65 0.233 1597
 1599 3 -21.43 25.38 10.79 0.205 1598
 1600 3 -21.52 25.25 10.81 0.193 1599
 1601 3 -21.51 25.14 10.51 0.108 1600
 1602 3 -21.6 26.01 11.3 0.128 1597
 1603 3 -21.63 25.89 11.43 0.113 1602
 1604 3 -21.66 25.76 11.54 0.142 1603
 1605 3 -21.6 25.82 11.61 0.000125 1604
 1606 3 -21.83 25.75 10.47 0.11 1596
 1607 3 -21.9 25.98 10.37 0.092 1606
 1608 3 -20.18 26.36 10.43 0.116 1594
 1609 3 -20.05 26.36 10.59 0.136 1608
 1610 3 -20.02 26.24 10.72 0.194 1609
 1611 3 -19.99 26.15 10.81 0.248 1610
 1612 3 -20.06 26.12 10.96 0.254 1611
 1613 3 -20.26 26.32 11.18 0.153 1612
 1614 3 -20.26 26.52 11.36 0.075 1613
 1615 3 -20.3 26.65 11.45 0.111 1614
 1616 3 -20.33 26.73 11.52 0.000125 1615
 1617 3 -19.83 25.78 10.95 0.146 1612
 1618 3 -19.69 25.82 11 0.114 1617
 1619 3 -19.9 25.81 10.6 0.091 1611
 1620 3 -19.93 25.73 10.52 0.039 1619
 1621 3 -22.27 30.65 10.15 0.333 879
 1622 3 -22.38 30.7 10.33 0.311 1621
 1623 3 -22.5 30.75 10.42 0.319 1622
 1624 3 -22.69 30.87 10.59 0.231 1623
 1625 3 -22.74 31.13 10.76 0.146 1624
 1626 3 -22.7 31.36 10.79 0.115 1625
 1627 3 -22.72 31.46 10.93 0.127 1626
 1628 3 -22.75 31.58 11.06 0.159 1627
 1629 3 -22.8 31.59 11.16 0.16 1628
 1630 3 -22.83 31.58 11.35 0.197 1629
 1631 3 -22.86 31.54 11.49 0.222 1630
 1632 3 -22.88 31.44 11.62 0.199 1631
 1633 3 -22.73 31.31 11.83 0.124 1632
 1634 3 -22.88 31.17 11.78 0.186 1633
 1635 3 -22.87 31.07 11.82 0.171 1634
 1636 3 -22.94 30.9 11.88 0.125 1635
 1637 3 -22.95 30.72 11.89 0.166 1636
 1638 3 -22.94 30.65 11.99 0.133 1637
 1639 3 -23.02 30.54 12.09 0.115 1638
 1640 3 -23.07 30.43 12.17 0.142 1639
 1641 3 -23.11 30.3 12.29 0.151 1640
 1642 3 -23.18 30.24 12.45 0.217 1641
 1643 3 -23.29 30.16 12.91 0.331 1642
 1644 3 -23.34 30.1 13.35 0.258 1643
 1645 3 -23.38 30.09 13.54 0.206 1644
 1646 3 -23.38 30.07 13.74 0.257 1645
 1647 3 -23.32 30.06 13.91 0.294 1646
 1648 3 -23.33 30.16 14.06 0.332 1647
 1649 3 -23.37 30.25 14.19 0.406 1648
 1650 3 -23.46 30.23 14.25 0.468 1649
 1651 3 -23.01 31 14.24 0.09 1650
 1652 3 -22.89 31.13 14.3 0.119 1651
 1653 3 -22.79 31.22 14.25 0.158 1652
 1654 3 -22.72 31.33 14.4 0.169 1653
 1655 3 -22.66 31.62 14.53 0.124 1654
 1656 3 -22.58 31.75 14.56 0.133 1655
 1657 3 -22.52 31.86 14.67 0.000125 1656
 1658 3 -23.78 29.94 14.34 0.269 1650
 1659 3 -23.81 29.81 14.47 0.211 1658
 1660 3 -23.78 29.83 14.64 0.183 1659
 1661 3 -23.83 29.75 14.74 0.164 1660
 1662 3 -24.18 29.6 14.96 0.136 1661
 1663 3 -24.27 29.64 14.99 0.207 1662
 1664 3 -24.41 29.64 15.01 0.264 1663
 1665 3 -24.54 29.6 14.99 0.347 1664
 1666 3 -24.73 29.55 14.44 0.172 1665
 1667 3 -24.84 29.6 14.18 0.126 1666
 1668 3 -24.95 29.67 14.13 0.107 1667
 1669 3 -25.01 29.82 13.94 0.119 1668
 1670 3 -25.04 29.89 13.78 0.095 1669
 1671 3 -25.03 30.01 13.71 0.132 1670
 1672 3 -25.07 30.12 13.69 0.151 1671
 1673 3 -25.26 30.24 13.61 0.11 1672
 1674 3 -25.39 30.27 13.46 0.081 1673
 1675 3 -25.55 30.28 13.35 0.044 1674
 1676 3 -25.65 30.33 13.38 0.066 1675
 1677 3 -25.71 30.44 13.36 0.127 1676
 1678 3 -25.55 30.73 13.05 0.136 1677
 1679 3 -25.56 30.78 12.91 0.107 1678
 1680 3 -25.81 30.62 12.93 0.111 1679
 1681 3 -25.95 30.58 13.01 0.104 1680
 1682 3 -26.11 30.6 13.07 0.047 1681
 1683 3 -26.06 30.82 12.96 0.059 1682
 1684 3 -24.54 29.57 15.44 0.162 1665
 1685 3 -24.53 29.55 15.59 0.221 1684
 1686 3 -24.52 29.57 15.72 0.254 1685
 1687 3 -24.56 29.52 15.82 0.303 1686
 1688 3 -24.86 29.62 15.94 0.261 1687
 1689 3 -24.87 29.64 16.1 0.276 1688
 1690 3 -25.03 29.73 16.21 0.297 1689
 1691 3 -25.15 29.78 16.32 0.316 1690
 1692 3 -25.16 29.9 16.42 0.401 1691
 1693 3 -25.26 29.92 16.52 0.427 1692
 1694 3 -25.19 30.1 16.56 0.406 1693
 1695 3 -25.16 30.25 16.62 0.452 1694
 1696 3 -25.2 30.39 16.65 0.532 1695
 1697 3 -25.2 30.53 16.72 0.592 1696
 1698 3 -25.24 30.73 16.95 0.592 1697
 1699 3 -25.36 30.79 17.03 0.615 1698
 1700 3 -25.49 30.91 17.04 0.615 1699
 1701 3 -25.44 30.99 17.26 0.516 1700
 1702 3 -25.5 31.08 17.37 0.469 1701
 1703 3 -25.65 31.15 17.41 0.488 1702
 1704 3 -25.93 31.15 17.43 0.459 1703
 1705 3 -25.97 31.29 17.46 0.475 1704
 1706 3 -25.64 31.68 17.61 0.338 1705
 1707 3 -25.64 31.82 17.75 0.264 1706
 1708 3 -25.53 31.94 17.84 0.317 1707
 1709 3 -25.46 32.07 17.87 0.386 1708
 1710 3 -25.45 32.18 17.91 0.429 1709
 1711 3 -25.49 32.29 17.86 0.487 1710
 1712 3 -25.72 32.36 17.41 0.226 1711
 1713 3 -25.81 32.29 17.27 0.221 1712
 1714 3 -26.06 32.27 17.14 0.112 1713
 1715 3 -26.18 32.23 16.99 0.082 1714
 1716 3 -26.33 32.18 16.94 0.106 1715
 1717 3 -26.47 32.12 16.86 0.12 1716
 1718 3 -26.58 32.04 16.82 0.094 1717
 1719 3 -26.69 31.97 16.72 0.105 1718
 1720 3 -26.8 31.89 16.67 0.079 1719
 1721 3 -26.9 31.85 16.64 0.163 1720
 1722 3 -27.01 31.8 16.62 0.229 1721
 1723 3 -27.1 31.72 16.87 0.175 1722
 1724 3 -27.24 31.65 17 0.107 1723
 1725 3 -26.12 32.42 18.33 0.199 1711
 1726 3 -26.24 32.49 18.4 0.205 1725
 1727 3 -26.34 32.6 18.53 0.283 1726
 1728 3 -26.36 32.67 18.65 0.336 1727
 1729 3 -26.54 32.75 18.67 0.389 1728
 1730 3 -26.16 32.85 19.13 0.086 1729
 1731 3 -26.27 32.86 19.15 0.000125 1730
 1732 3 -26.75 32.85 18.58 0.361 1729
 1733 3 -26.91 32.98 18.49 0.356 1732
 1734 3 -26.82 33.26 18.54 0.415 1733
 1735 3 -27.01 33.21 18.08 0.091 1734
 1736 3 -26.47 33.69 18.82 0.149 1734
 1737 3 -26.54 33.86 18.71 0.124 1736
 1738 3 -26.61 34.03 18.61 0.1 1737
 1739 3 -26.69 34.11 18.6 0.129 1738
 1740 3 -26.71 34.28 18.69 0.147 1739
 1741 3 -26.72 34.42 18.7 0.141 1740
 1742 3 -26.79 34.54 18.71 0.184 1741
 1743 3 -26.89 34.63 18.65 0.242 1742
 1744 3 -27.08 34.75 18.65 0.234 1743
 1745 3 -27.25 34.8 18.62 0.203 1744
 1746 3 -27.4 34.84 18.6 0.189 1745
 1747 3 -27.54 34.87 18.72 0.148 1746
 1748 3 -27.74 34.86 18.77 0.16 1747
 1749 3 -27.96 34.83 18.76 0.138 1748
 1750 3 -28.16 34.79 18.77 0.114 1749
 1751 3 -28.36 34.84 18.76 0.108 1750
 1752 3 -28.55 34.81 18.75 0.118 1751
 1753 3 -28.7 34.82 18.7 0.172 1752
 1754 3 -28.83 34.86 18.67 0.21 1753
 1755 3 -28.94 34.71 18.76 0.098 1754
 1756 3 -29.05 34.78 18.7 0.1 1755
 1757 3 -29.16 34.78 18.63 0.000125 1756
 1758 3 -28.98 34.93 18.54 0.18 1754
 1759 3 -29.14 35.19 18.55 0.119 1758
 1760 3 -29.28 35.3 18.45 0.126 1759
 1761 3 -29.32 35.55 18.35 0.129 1760
 1762 3 -29.39 35.69 18.31 0.16 1761
 1763 3 -29.49 35.81 18.31 0.152 1762
 1764 3 -29.64 35.95 18.32 0.096 1763
 1765 3 -29.7 35.94 18.44 0.08 1764
 1766 3 -29.81 35.98 18.45 0.071 1765
 1767 3 -29.36 35.56 18.06 0.11 1762
 1768 3 -29.52 35.46 18.02 0.11 1767
 1769 3 -29.68 35.33 17.94 0.102 1768
 1770 3 -27.43 34.92 18.35 0.112 1746
 1771 3 -27.62 35.01 18.33 0.109 1770
 1772 3 -27.69 35.12 18.24 0.123 1771
 1773 3 -27.84 35.19 18.14 0.117 1772
 1774 3 -28.08 35.18 18.08 0.113 1773
 1775 3 -28.33 35.12 18.01 0.158 1774
 1776 3 -28.61 35.18 17.98 0.175 1775
 1777 3 -28.92 35.22 17.87 0.117 1776
 1778 3 -29.03 35.23 17.81 0.13 1777
 1779 3 -29.25 35.29 17.72 0.119 1778
 1780 3 -29.37 35.31 17.61 0.094 1779
 1781 3 -29.49 35.28 17.52 0.108 1780
 1782 3 -29.61 35.3 17.42 0.06 1781
 1783 3 -26.6 30.79 17.34 0.155 1705
 1784 3 -26.65 30.71 17.22 0.124 1783
 1785 3 -26.89 30.74 17.18 0.067 1784
 1786 3 -27.06 30.71 17.12 0.124 1785
 1787 3 -27.18 30.64 17.1 0.113 1786
 1788 3 -27.33 30.61 17.12 0.053 1787
 1789 3 -26.08 31.04 16.37 0.108 1700
 1790 3 -26.08 30.92 16.37 0.000125 1789
 1791 3 -25.8 29.66 16.3 0.12 1694
 1792 3 -25.94 29.65 16.24 0.148 1791
 1793 3 -26.12 29.44 16.1 0.075 1792
 1794 3 -26.24 29.39 16.05 0.088 1793
 1795 3 -26.32 29.3 15.99 0.086 1794
 1796 3 -26.42 29.22 15.99 0.078 1795
 1797 3 -26.47 29.11 15.9 0.1 1796
 1798 3 -26.52 29 15.82 0.144 1797
 1799 3 -26.56 28.96 15.72 0.089 1798
 1800 3 -26.61 28.9 15.63 0.098 1799
 1801 3 -26.7 28.76 15.55 0.089 1800
 1802 3 -26.79 28.57 15.43 0.065 1801
 1803 3 -26.78 28.5 15.35 0.084 1802
 1804 3 -26.92 28.34 15.32 0.086 1803
 1805 3 -27.01 28.22 15.29 0.085 1804
 1806 3 -27.1 28.06 15.33 0.091 1805
 1807 3 -25.38 29.34 16.79 0.141 1693
 1808 3 -25.53 29.2 16.76 0.101 1807
 1809 3 -25.64 29.09 16.78 0.138 1808
 1810 3 -25.75 29.03 16.76 0.12 1809
 1811 3 -25.92 28.77 16.79 0.114 1810
 1812 3 -26 28.64 16.78 0.098 1811
 1813 3 -26.04 28.49 16.82 0.127 1812
 1814 3 -26.12 28.3 16.7 0.1 1813
 1815 3 -26.22 28.25 16.73 0.127 1814
 1816 3 -26.25 28.17 16.78 0.12 1815
 1817 3 -26.24 28.09 16.88 0.000125 1816
 1818 3 -24.18 29.36 15.75 0.096 1687
 1819 3 -24.06 29.3 15.83 0.121 1818
 1820 3 -23.95 29.22 15.79 0.117 1819
 1821 3 -23.95 29.11 15.73 0.000125 1820
 1822 3 -23.31 30.03 12.86 0.251 1643
 1823 3 -23.36 29.91 12.86 0.125 1822
 1824 3 -22.62 31.41 11.95 0.097 1633
 1825 3 -22.56 31.51 12.09 0.084 1824
 1826 3 -22.5 31.57 12.21 0.077 1825
 1827 3 -22.48 31.69 12.32 0.099 1826
 1828 3 -22.53 31.76 12.44 0.095 1827
 1829 3 -22.53 31.69 12.65 0.138 1828
 1830 3 -22.47 31.67 12.81 0.111 1829
 1831 3 -22.41 31.63 12.96 0.085 1830
 1832 3 -23.83 35.85 6.67 0.124 702
 1833 3 -23.99 35.8 6.74 0.16 1832
 1834 3 -24.21 35.71 6.73 0.125 1833
 1835 3 -24.31 35.61 6.65 0.039 1834
 1836 3 -23.53 39.77 4.46 0.131 665
 1837 3 -23.54 39.69 4.54 0.208 1836
 1838 3 -23.71 39.77 4.67 0.184 1837
 1839 3 -23.78 39.71 4.82 0.147 1838
 1840 3 -23.81 39.72 4.95 0.152 1839
 1841 3 -23.92 39.77 5.06 0.127 1840
 1842 3 -24.01 39.87 5.17 0.148 1841
 1843 3 -24.1 40.03 5.28 0.16 1842
 1844 3 -24.23 40.11 5.4 0.188 1843
 1845 3 -24.35 40.19 5.55 0.173 1844
 1846 3 -24.47 40.21 5.7 0.202 1845
 1847 3 -24.63 40.23 5.86 0.213 1846
 1848 3 -24.79 40.27 6.09 0.166 1847
 1849 3 -24.9 40.28 6.25 0.173 1848
 1850 3 -24.99 40.31 6.34 0.197 1849
 1851 3 -25.05 40.32 6.47 0.214 1850
 1852 3 -25.08 40.26 6.63 0.18 1851
 1853 3 -25.22 40.26 6.73 0.141 1852
 1854 3 -25.36 40.27 6.84 0.134 1853
 1855 3 -25.45 40.3 6.88 0.144 1854
 1856 3 -25.51 40.37 6.82 0.15 1855
 1857 3 -25.73 40.33 6.87 0.25 1856
 1858 3 -25.88 40.39 6.89 0.305 1857
 1859 3 -26.01 40.39 6.86 0.338 1858
 1860 3 -26.2 40.38 6.79 0.369 1859
 1861 3 -26.4 40.48 6.89 0.356 1860
 1862 3 -26.55 40.48 6.89 0.387 1861
 1863 3 -26.72 40.47 6.9 0.416 1862
 1864 3 -26.83 40.54 6.86 0.443 1863
 1865 3 -26.94 40.6 6.73 0.481 1864
 1866 3 -26.58 41.11 6.31 0.161 1865
 1867 3 -26.42 41.25 6.3 0.122 1866
 1868 3 -26.36 41.44 6.35 0.06 1867
 1869 3 -27.15 40.54 6.75 0.378 1865
 1870 3 -27.33 40.39 6.89 0.286 1869
 1871 3 -27.45 40.42 6.81 0.265 1870
 1872 3 -27.62 40.27 6.84 0.211 1871
 1873 3 -27.72 40.05 6.82 0.26 1872
 1874 3 -27.9 39.9 6.86 0.294 1873
 1875 3 -28 39.85 6.93 0.366 1874
 1876 3 -28.34 39.97 6.93 0.338 1875
 1877 3 -28.41 40.04 7.01 0.377 1876
 1878 3 -28.19 39.35 7.33 0.144 1877
 1879 3 -28.16 39.25 7.34 0.157 1878
 1880 3 -28.08 39.16 7.56 0.124 1879
 1881 3 -28.05 39.02 7.57 0.177 1880
 1882 3 -27.88 39.14 7.35 0.108 1881
 1883 3 -27.76 39.15 7.32 0.000125 1882
 1884 3 -28.09 38.81 7.72 0.147 1881
 1885 3 -28.1 38.63 7.88 0.167 1884
 1886 3 -28.11 38.47 7.89 0.143 1885
 1887 3 -28.51 40.22 7.06 0.395 1877
 1888 3 -28.75 39.96 7.05 0.231 1887
 1889 3 -28.88 39.87 7.06 0.212 1888
 1890 3 -29.04 39.76 7.06 0.198 1889
 1891 3 -29.2 39.76 7.02 0.228 1890
 1892 3 -29.37 39.84 6.94 0.248 1891
 1893 3 -29.42 39.91 6.82 0.296 1892
 1894 3 -29.52 40.1 6.69 0.232 1893
 1895 3 -29.61 40.16 6.6 0.234 1894
 1896 3 -29.81 40.37 6.63 0.149 1895
 1897 3 -30.02 40.39 6.57 0.144 1896
 1898 3 -30.14 40.51 6.51 0.129 1897
 1899 3 -30.23 40.59 6.43 0.134 1898
 1900 3 -30.37 40.56 6.34 0.126 1899
 1901 3 -30.55 40.52 6.25 0.152 1900
 1902 3 -30.73 40.48 6.31 0.166 1901
 1903 3 -30.92 40.52 6.28 0.144 1902
 1904 3 -31.06 40.54 6.23 0.129 1903
 1905 3 -31.17 40.55 6.16 0.116 1904
 1906 3 -31.3 40.57 6.07 0.114 1905
 1907 3 -31.5 40.57 5.96 0.128 1906
 1908 3 -31.64 40.61 5.92 0.202 1907
 1909 3 -31.72 40.69 5.85 0.243 1908
 1910 3 -31.85 40.71 5.74 0.244 1909
 1911 3 -32.04 40.72 5.72 0.203 1910
 1912 3 -32.18 40.68 5.73 0.242 1911
 1913 3 -32.31 40.64 5.68 0.288 1912
 1914 3 -32.45 40.58 5.66 0.334 1913
 1915 3 -32.67 40.56 5.66 0.381 1914
 1916 3 -32.82 40.62 5.67 0.48 1915
 1917 3 -32.93 40.67 5.66 0.56 1916
 1918 3 -32.8 41.36 5.61 0.231 1917
 1919 3 -32.98 41.32 5.76 0.15 1918
 1920 3 -32.75 41.54 5.58 0.18 1918
 1921 3 -32.75 41.68 5.66 0.178 1920
 1922 3 -32.66 41.86 5.51 0.131 1921
 1923 3 -32.61 41.99 5.45 0.000125 1922
 1924 3 -33.19 40.23 5.71 0.525 1917
 1925 3 -33.33 40.08 5.72 0.546 1924
 1926 3 -33.44 40.02 5.68 0.567 1925
 1927 3 -33.37 39.35 5.8 0.104 1926
 1928 3 -33.41 39.2 5.8 0.092 1927
 1929 3 -33.51 38.98 5.84 0.154 1928
 1930 3 -33.63 38.8 5.88 0.13 1929
 1931 3 -33.66 38.57 5.89 0.11 1930
 1932 3 -33.71 38.45 5.88 0.144 1931
 1933 3 -33.76 38.3 5.88 0.118 1932
 1934 3 -33.9 38.16 5.89 0.095 1933
 1935 3 -34.04 38.09 5.83 0.176 1934
 1936 3 -34.17 38.02 5.84 0.202 1935
 1937 3 -34.27 37.94 5.84 0.231 1936
 1938 3 -34.44 38.19 5.67 0.132 1937
 1939 3 -34.52 38.34 5.66 0.148 1938
 1940 3 -34.35 38.54 5.56 0.115 1939
 1941 3 -34.22 38.67 5.49 0.111 1940
 1942 3 -34.08 38.8 5.48 0.102 1941
 1943 3 -33.99 38.86 5.47 0.000125 1942
 1944 3 -34.28 37.72 5.9 0.224 1937
 1945 3 -34.49 37.59 5.93 0.255 1944
 1946 3 -34.68 37.48 6.02 0.305 1945
 1947 3 -34.82 37.34 6.02 0.34 1946
 1948 3 -34.88 37.11 5.97 0.279 1947
 1949 3 -34.96 36.89 5.99 0.289 1948
 1950 3 -34.97 36.79 5.95 0.274 1949
 1951 3 -35.23 36.8 5.82 0.243 1950
 1952 3 -35.36 36.73 5.82 0.258 1951
 1953 3 -35.39 36.43 5.78 0.203 1952
 1954 3 -35.51 36.34 5.73 0.23 1953
 1955 3 -35.6 36.19 5.72 0.238 1954
 1956 3 -35.78 36.18 5.66 0.239 1955
 1957 3 -35.83 35.99 5.7 0.235 1956
 1958 3 -35.97 35.88 5.74 0.259 1957
 1959 3 -36.2 35.85 5.66 0.175 1958
 1960 3 -36.33 35.77 5.59 0.146 1959
 1961 3 -36.45 35.77 5.52 0.15 1960
 1962 3 -36.63 35.7 5.43 0.144 1961
 1963 3 -36.73 35.6 5.33 0.153 1962
 1964 3 -36.87 35.45 5.27 0.148 1963
 1965 3 -37.04 35.32 5.28 0.163 1964
 1966 3 -37.21 35.16 5.37 0.139 1965
 1967 3 -37.38 35.02 5.4 0.184 1966
 1968 3 -37.43 34.93 5.41 0.262 1967
 1969 3 -37.76 34.98 5.57 0.095 1968
 1970 3 -37.73 34.89 5.69 0.117 1969
 1971 3 -37.77 34.86 5.81 0.097 1970
 1972 3 -37.86 34.84 5.91 0.118 1971
 1973 3 -37.83 34.73 6.07 0.128 1972
 1974 3 -37.97 34.74 6.21 0.122 1973
 1975 3 -38.03 34.7 6.31 0.123 1974
 1976 3 -37.96 34.65 6.4 0.121 1975
 1977 3 -38.05 34.64 6.57 0.135 1976
 1978 3 -38.17 34.61 6.73 0.142 1977
 1979 3 -38.3 34.55 6.85 0.102 1978
 1980 3 -38.33 34.6 6.97 0.148 1979
 1981 3 -38.37 34.53 7.05 0.187 1980
 1982 3 -38.44 34.44 7.15 0.179 1981
 1983 3 -38.51 34.34 7.27 0.176 1982
 1984 3 -38.69 34.43 7.4 0.206 1983
 1985 3 -38.87 34.42 7.11 0.106 1984
 1986 3 -38.88 34.26 7.21 0.064 1985
 1987 3 -38.82 34.28 7.06 0.068 1985
 1988 3 -38.78 34.25 6.85 0.123 1987
 1989 3 -38.82 34.35 6.75 0.144 1988
 1990 3 -38.91 34.41 6.7 0.075 1989
 1991 3 -38.81 34.55 7.74 0.237 1984
 1992 3 -38.86 34.48 7.87 0.221 1991
 1993 3 -38.99 34.46 7.99 0.174 1992
 1994 3 -39.17 34.7 8.17 0.095 1993
 1995 3 -39.26 34.75 8.32 0.089 1994
 1996 3 -39.36 34.75 8.46 0.09 1995
 1997 3 -39.47 34.81 8.57 0.131 1996
 1998 3 -39.57 34.83 8.64 0.133 1997
 1999 3 -39.67 35 8.7 0.152 1998
 2000 3 -39.76 34.92 8.8 0.194 1999
 2001 3 -39.69 34.62 8.91 0.118 2000
 2002 3 -39.67 34.51 8.92 0.119 2001
 2003 3 -39.85 35.16 8.87 0.126 2000
 2004 3 -39.98 35.21 9.07 0.156 2003
 2005 3 -40.03 35.24 9.26 0.176 2004
 2006 3 -40.13 35.31 9.42 0.147 2005
 2007 3 -40.15 35.45 9.6 0.174 2006
 2008 3 -40.23 35.51 9.72 0.209 2007
 2009 3 -40.29 35.59 9.85 0.207 2008
 2010 3 -40.3 35.68 9.99 0.132 2009
 2011 3 -40.42 35.74 10.15 0.115 2010
 2012 3 -40.57 35.76 10.3 0.118 2011
 2013 3 -40.6 35.84 10.41 0.134 2012
 2014 3 -40.74 35.91 10.51 0.13 2013
 2015 3 -40.93 35.99 10.64 0.116 2014
 2016 3 -41.06 36.03 10.72 0.12 2015
 2017 3 -41.17 36.11 10.8 0.115 2016
 2018 3 -41.22 36.24 10.83 0.235 2017
 2019 3 -41.64 36.02 10.98 0.157 2018
 2020 3 -41.85 36.03 11.23 0.119 2019
 2021 3 -41.89 36.12 11.44 0.079 2020
 2022 3 -41.93 36.14 11.54 0.113 2021
 2023 3 -41.9 36.15 11.66 0.149 2022
 2024 3 -42.14 36.26 11.77 0.131 2023
 2025 3 -42.31 36.31 11.91 0.129 2024
 2026 3 -42.48 36.28 11.97 0.098 2025
 2027 3 -42.65 36.29 12.07 0.147 2026
 2028 3 -42.82 36.19 12.16 0.089 2027
 2029 3 -42.88 36.16 12.27 0.098 2028
 2030 3 -40.72 36.27 10.73 0.132 2018
 2031 3 -40.61 36.24 10.83 0.091 2030
 2032 3 -40.53 36.31 10.87 0.14 2031
 2033 3 -37.2 34.64 5.35 0.117 1968
 2034 3 -37.1 34.52 5.24 0.119 2033
 2035 3 -37.04 34.4 5.19 0.104 2034
 2036 3 -37.11 34.28 5.11 0.106 2035
 2037 3 -37.09 34.17 5.09 0.073 2036
 2038 3 -36.97 34.01 5.1 0.094 2037
 2039 3 -36.97 33.85 5.09 0.086 2038
 2040 3 -36.86 33.72 5.07 0.064 2039
 2041 3 -36.89 33.61 5 0.098 2040
 2042 3 -37.06 33.51 4.91 0.138 2041
 2043 3 -35.52 37.09 5.65 0.107 1952
 2044 3 -35.64 37.07 5.52 0.12 2043
 2045 3 -35.75 37.07 5.39 0.144 2044
 2046 3 -35.85 37.09 5.28 0.119 2045
 2047 3 -35.9 37.13 5.08 0.141 2046
 2048 3 -35.99 37.15 4.96 0.143 2047
 2049 3 -36.07 37.21 4.75 0.146 2048
 2050 3 -36.16 37.27 4.61 0.114 2049
 2051 3 -36.27 37.3 4.52 0.153 2050
 2052 3 -36.35 37.37 4.41 0.191 2051
 2053 3 -36.38 37.48 4.34 0.26 2052
 2054 3 -36.39 37.33 3.91 0.095 2053
 2055 3 -36.46 37.35 3.7 0.104 2054
 2056 3 -36.48 37.27 3.54 0.12 2055
 2057 3 -36.52 37.2 3.43 0.118 2056
 2058 3 -36.53 37.15 3.3 0.142 2057
 2059 3 -36.5 37.09 3.19 0.147 2058
 2060 3 -36.64 37 3 0.135 2059
 2061 3 -36.66 36.91 2.96 0.183 2060
 2062 3 -36.85 36.83 2.76 0.115 2061
 2063 3 -36.98 36.8 2.67 0.138 2062
 2064 3 -37.1 36.73 2.57 0.124 2063
 2065 3 -37.19 36.69 2.47 0.154 2064
 2066 3 -37.28 36.63 2.44 0.172 2065
 2067 3 -37.32 36.39 2.56 0.128 2066
 2068 3 -37.39 36.25 2.52 0.115 2067
 2069 3 -37.48 36.08 2.42 0.089 2068
 2070 3 -37.48 36.78 2.29 0.108 2066
 2071 3 -37.58 36.82 2.31 0.123 2070
 2072 3 -37.7 36.84 2.34 0.149 2071
 2073 3 -37.87 36.74 2.36 0.101 2072
 2074 3 -37.97 36.73 2.43 0.133 2073
 2075 3 -38.01 36.77 2.54 0.119 2074
 2076 3 -38.1 36.82 2.61 0.195 2075
 2077 3 -38.5 36.9 2.59 0.133 2076
 2078 3 -38.71 36.91 2.6 0.099 2077
 2079 3 -38.78 37 2.55 0.08 2078
 2080 3 -37.76 37 2.44 0.101 2072
 2081 3 -37.81 37.09 2.59 0.114 2080
 2082 3 -37.88 37.16 2.73 0.077 2081
 2083 3 -37.89 37.13 2.85 0.133 2082
 2084 3 -38.02 37.05 3.02 0.064 2083
 2085 3 -37.98 37.06 3.18 0.107 2084
 2086 3 -37.99 37.14 3.25 0.106 2085
 2087 3 -38.02 37.26 3.23 0.000125 2086
 2088 3 -35.13 37.85 6.05 0.105 1947
 2089 3 -35.27 37.91 5.97 0.134 2088
 2090 3 -35.34 38.02 5.89 0.158 2089
 2091 3 -35.37 38.14 5.72 0.162 2090
 2092 3 -35.37 38.17 5.61 0.227 2091
 2093 3 -35.1 38.33 5.58 0.122 2092
 2094 3 -34.93 38.47 5.51 0.11 2093
 2095 3 -34.77 38.59 5.46 0.132 2094
 2096 3 -34.67 38.78 5.35 0.132 2095
 2097 3 -34.56 38.89 5.39 0.114 2096
 2098 3 -34.37 38.98 5.38 0.037 2097
 2099 3 -35.75 37.93 5.53 0.105 2092
 2100 3 -35.87 37.89 5.48 0.115 2099
 2101 3 -35.96 37.86 5.42 0.163 2100
 2102 3 -35.96 38.03 5.23 0.099 2101
 2103 3 -35.9 37.98 5.12 0.118 2102
 2104 3 -35.88 37.98 4.97 0.122 2103
 2105 3 -36.01 37.63 5.39 0.115 2101
 2106 3 -36.18 37.63 5.34 0.112 2105
 2107 3 -36.34 37.59 5.31 0.053 2106
 2108 3 -36.42 37.48 5.18 0.049 2107
 2109 3 -36.48 37.48 5.06 0.06 2108
 2110 3 -33.72 40.31 5.78 0.469 1926
 2111 3 -33.89 40.33 5.79 0.472 2110
 2112 3 -34.08 40.42 5.84 0.427 2111
 2113 3 -34.27 40.61 5.95 0.373 2112
 2114 3 -34.48 40.6 5.97 0.388 2113
 2115 3 -34.58 40.73 5.95 0.389 2114
 2116 3 -34.48 40.95 5.83 0.291 2115
 2117 3 -34.41 41.13 5.76 0.365 2116
 2118 3 -34.4 41.17 5.74 0.365 2117
 2119 3 -34.39 41.22 5.73 0.365 2118
 2120 3 -34.46 41.59 5.52 0.119 2118
 2121 3 -34.54 41.73 5.49 0.129 2120
 2122 3 -34.62 41.83 5.5 0.12 2121
 2123 3 -34.8 41.44 5.7 0.154 2117
 2124 3 -35.03 41.53 5.69 0.082 2123
 2125 3 -35.16 41.53 5.65 0.055 2124
 2126 3 -34.68 41.01 5.84 0.122 2116
 2127 3 -34.71 41.08 5.77 0.06 2126
 2128 3 -34.84 40.45 6.15 0.263 2115
 2129 3 -34.91 40.57 6.3 0.277 2128
 2130 3 -34.72 40.83 6.46 0.127 2129
 2131 3 -34.64 40.95 6.54 0.158 2130
 2132 3 -34.54 41.14 6.52 0.094 2131
 2133 3 -34.45 41.26 6.45 0.108 2132
 2134 3 -34.38 41.35 6.49 0.145 2133
 2135 3 -34.23 41.45 6.56 0.149 2134
 2136 3 -34.14 41.56 6.6 0.186 2135
 2137 3 -33.93 41.55 6.55 0.126 2136
 2138 3 -33.85 41.54 6.44 0.085 2137
 2139 3 -34.32 41.82 6.56 0.108 2136
 2140 3 -34.39 41.98 6.53 0.144 2139
 2141 3 -34.35 42.1 6.44 0.152 2140
 2142 3 -34.26 42.31 6.42 0.094 2141
 2143 3 -35.19 40.58 6.27 0.239 2129
 2144 3 -35.24 40.83 6.11 0.361 2143
 2145 3 -35.33 40.9 6.07 0.385 2144
 2146 3 -35.54 40.81 6.17 0.358 2145
 2147 3 -35.78 40.74 6.43 0.246 2146
 2148 3 -35.86 40.84 6.48 0.255 2147
 2149 3 -35.92 40.91 6.61 0.273 2148
 2150 3 -35.97 41.03 6.67 0.311 2149
 2151 3 -36.11 41.03 6.77 0.349 2150
 2152 3 -36.4 40.9 6.91 0.292 2151
 2153 3 -36.52 40.96 6.93 0.369 2152
 2154 3 -36.59 41.07 6.92 0.466 2153
 2155 3 -36.71 41.08 7.01 0.542 2154
 2156 3 -37.09 40.79 7.45 0.311 2155
 2157 3 -37.12 40.72 7.6 0.311 2156
 2158 3 -37.2 40.65 7.83 0.264 2157
 2159 3 -37.3 40.64 8.02 0.259 2158
 2160 3 -37.38 40.69 8.15 0.257 2159
 2161 3 -37.47 40.67 8.26 0.248 2160
 2162 3 -37.57 40.59 8.43 0.219 2161
 2163 3 -37.87 40.62 8.59 0.131 2162
 2164 3 -37.9 40.56 8.69 0.127 2163
 2165 3 -37.98 40.54 8.79 0.135 2164
 2166 3 -38.13 40.46 8.88 0.147 2165
 2167 3 -38.3 40.38 8.97 0.138 2166
 2168 3 -38.39 40.3 9.12 0.167 2167
 2169 3 -38.51 40.22 9.21 0.194 2168
 2170 3 -38.69 40.13 9.31 0.191 2169
 2171 3 -38.8 40.1 9.41 0.175 2170
 2172 3 -39.05 40.05 9.54 0.145 2171
 2173 3 -39.2 40.08 9.67 0.139 2172
 2174 3 -39.31 40.03 9.82 0.143 2173
 2175 3 -39.4 40.01 9.95 0.163 2174
 2176 3 -39.53 39.96 10.07 0.172 2175
 2177 3 -39.63 40.03 10.24 0.14 2176
 2178 3 -39.65 40.1 10.38 0.132 2177
 2179 3 -39.75 40.11 10.56 0.153 2178
 2180 3 -39.89 40.03 10.81 0.151 2179
 2181 3 -40.05 40.03 10.92 0.154 2180
 2182 3 -40.21 40.04 10.94 0.181 2181
 2183 3 -40.3 40.13 10.88 0.211 2182
 2184 3 -40.52 39.94 11.18 0.139 2183
 2185 3 -40.66 39.95 11.38 0.101 2184
 2186 3 -40.82 39.89 11.54 0.116 2185
 2187 3 -40.93 39.84 11.63 0.164 2186
 2188 3 -41.05 39.8 11.75 0.22 2187
 2189 3 -41.15 39.99 11.97 0.271 2188
 2190 3 -41.32 39.67 12.21 0.153 2189
 2191 3 -41.42 39.61 12.35 0.175 2190
 2192 3 -41.56 39.73 12.46 0.147 2191
 2193 3 -41.67 39.95 12.57 0.101 2192
 2194 3 -41.81 40.06 12.73 0.119 2193
 2195 3 -41.88 40.12 12.86 0.183 2194
 2196 3 -42.02 40.11 13 0.166 2195
 2197 3 -42.16 40.1 13.15 0.108 2196
 2198 3 -42.24 40.13 13.28 0.11 2197
 2199 3 -42.26 40.2 13.47 0.155 2198
 2200 3 -42.26 40.29 13.55 0.239 2199
 2201 3 -42.26 40.36 13.66 0.268 2200
 2202 3 -42.49 40.37 13.75 0.342 2201
 2203 3 -42.7 40.38 13.9 0.344 2202
 2204 3 -42.79 40.55 14.09 0.305 2203
 2205 3 -42.95 40.72 14.21 0.293 2204
 2206 3 -43.06 40.86 14.34 0.293 2205
 2207 3 -43.14 41.05 14.4 0.273 2206
 2208 3 -43.24 41.22 14.53 0.232 2207
 2209 3 -43.37 41.31 14.57 0.206 2208
 2210 3 -43.51 41.36 14.7 0.163 2209
 2211 3 -43.63 41.41 14.82 0.175 2210
 2212 3 -43.76 41.47 14.9 0.154 2211
 2213 3 -43.89 41.57 14.86 0.133 2212
 2214 3 -43.92 41.69 14.67 0.07 2213
 2215 3 -43.87 41.85 14.7 0.111 2214
 2216 3 -43.88 41.98 14.61 0.113 2215
 2217 3 -43.76 42.01 14.51 0.129 2216
 2218 3 -43.64 42.07 14.42 0.093 2217
 2219 3 -43.46 42.14 14.35 0.107 2218
 2220 3 -43.39 42.21 14.29 0.093 2219
 2221 3 -43.35 42.34 14.27 0.085 2220
 2222 3 -41.97 40.14 13.69 0.145 2201
 2223 3 -41.97 40.05 13.61 0.109 2222
 2224 3 -41.96 39.96 13.57 0.000125 2223
 2225 3 -40.29 40.38 10.65 0.125 2183
 2226 3 -40.39 40.48 10.68 0.094 2225
 2227 3 -35.99 41.39 6.66 0.131 2151
 2228 3 -36.08 41.5 6.59 0.135 2227
 2229 3 -36.27 41.48 6.67 0.061 2228
 2230 3 -35.52 41.07 5.72 0.12 2146
 2231 3 -35.47 41.15 5.61 0.129 2230
 2232 3 -35.49 41.31 5.51 0.082 2231
 2233 3 -31.72 41.05 5.71 0.096 1910
 2234 3 -31.74 41.17 5.69 0.085 2233
 2235 3 -31.69 41.25 5.64 0.068 2234
 2236 3 -31.49 40.87 6.01 0.075 1909
 2237 3 -28.4 40.47 7.08 0.419 1887
 2238 3 -28.29 40.86 6.86 0.22 2237
 2239 3 -28.29 41.1 6.86 0.167 2238
 2240 3 -28.21 41.31 6.85 0.188 2239
 2241 3 -28.17 41.41 6.77 0.115 2240
 2242 3 -28.12 41.47 6.61 0.000125 2241
 2243 3 -28.12 40.96 6.71 0.126 2238
 2244 3 -27.98 40.99 6.74 0.153 2243
 2245 3 -27.83 41.11 6.71 0.152 2244
 2246 3 -27.75 41.29 6.78 0.135 2245
 2247 3 -27.77 39.4 7.34 0.097 1875
 2248 3 -27.9 40.48 6.5 0.143 1874
 2249 3 -27.78 40.73 6.42 0.000125 2248
 2250 3 -27.28 39.88 7.04 0.063 1873
 2251 3 -27.15 39.97 7.06 0.065 2250
 2252 3 -23.26 39.71 4.67 0.113 1837
 2253 3 -23.17 39.69 4.71 0.000125 2252
 2254 3 -23.34 39.85 2.61 0.791 664
 2255 3 -23.23 39.65 2.39 0.786 2254
 2256 3 -23.15 39.51 2.24 0.728 2255
 2257 3 -22.92 39.42 2.03 0.65 2256
 2258 3 -22.79 39.35 1.91 0.65 2257
 2259 3 -22.72 39.25 1.81 0.728 2258
 2260 3 -22.68 39.13 1.8 0.752 2259
 2261 3 -22.58 39.04 1.84 0.821 2260
 2262 3 -21.78 39.44 1.79 0.514 2261
 2263 3 -21.64 39.62 1.71 0.3 2262
 2264 3 -21.57 39.7 1.67 0.3 2263
 2265 3 -21.77 39.92 1.25 0.055 2264
 2266 3 -21.81 39.86 1.01 0.126 2265
 2267 3 -21.81 39.83 0.89 0.106 2266
 2268 3 -21.29 39.96 1.54 0.233 2263
 2269 3 -21.11 39.95 1.49 0.257 2268
 2270 3 -20.98 40.03 1.42 0.285 2269
 2271 3 -20.85 40.08 1.39 0.365 2270
 2272 3 -20.65 39.79 1.36 0.314 2271
 2273 3 -20.52 39.76 1.35 0.281 2272
 2274 3 -20.31 39.68 1.29 0.291 2273
 2275 3 -20.09 39.65 1.28 0.265 2274
 2276 3 -19.93 39.57 1.26 0.269 2275
 2277 3 -19.71 39.54 1.23 0.265 2276
 2278 3 -19.55 39.51 1.22 0.272 2277
 2279 3 -19.36 39.47 1.26 0.3 2278
 2280 3 -19.21 39.53 1.34 0.368 2279
 2281 3 -19.14 39.59 1.4 0.432 2280
 2282 3 -18.96 39.45 1.49 0.48 2281
 2283 3 -18.76 39.14 1.53 0.388 2282
 2284 3 -18.58 38.95 1.56 0.372 2283
 2285 3 -18.37 38.74 1.57 0.297 2284
 2286 3 -18.12 38.68 1.61 0.26 2285
 2287 3 -17.93 38.57 1.7 0.223 2286
 2288 3 -17.81 38.51 1.71 0.232 2287
 2289 3 -17.65 38.45 1.75 0.277 2288
 2290 3 -17.52 38.39 1.69 0.343 2289
 2291 3 -17.44 38.28 1.63 0.404 2290
 2292 3 -17.38 38.13 1.57 0.442 2291
 2293 3 -17.18 38.14 1.57 0.492 2292
 2294 3 -16.99 38.23 1.53 0.458 2293
 2295 3 -16.74 38.35 1.57 0.432 2294
 2296 3 -16.6 38.36 1.58 0.482 2295
 2297 3 -16.51 38.32 1.69 0.253 2296
 2298 3 -16.61 38.15 0.94 0.168 2297
 2299 3 -16.5 38.18 0.72 0.17 2298
 2300 3 -16.34 38.18 0.66 0.213 2299
 2301 3 -16.26 38.05 0.55 0.215 2300
 2302 3 -16.15 37.89 0.47 0.197 2301
 2303 3 -16.06 38.22 0.46 0.136 2302
 2304 3 -15.9 38.39 0.57 0.114 2303
 2305 3 -15.87 38.53 0.61 0.123 2304
 2306 3 -15.83 38.76 0.62 0.153 2305
 2307 3 -16.21 38.35 0.37 0.082 2303
 2308 3 -16.1 37.63 0.4 0.111 2302
 2309 3 -16.18 37.49 0.4 0.074 2308
 2310 3 -16.18 37.43 0.31 0.142 2309
 2311 3 -16.12 37.15 0.24 0.114 2310
 2312 3 -16.08 36.93 0.22 0.165 2311
 2313 3 -16.12 36.79 0.14 0.223 2312
 2314 3 -16.17 36.8 0.01 0.364 2313
 2315 3 -16.22 36.63 -0.12 0.458 2314
 2316 3 -15.87 36.37 0.44 0.113 2315
 2317 3 -15.8 36.39 0.7 0.057 2316
 2318 3 -16.29 36.34 -0.26 0.43 2315
 2319 3 -16.4 36.28 -0.44 0.378 2318
 2320 3 -16.47 36.11 -0.46 0.358 2319
 2321 3 -16.65 35.9 -0.47 0.367 2320
 2322 3 -16.88 35.8 -0.57 0.341 2321
 2323 3 -16.96 35.72 -0.61 0.387 2322
 2324 3 -17.11 35.67 -0.64 0.417 2323
 2325 3 -16.71 35.21 -0.41 0.151 2324
 2326 3 -16.79 35.1 -0.42 0.121 2325
 2327 3 -16.88 35.05 -0.49 0.104 2326
 2328 3 -16.87 34.97 -0.56 0.163 2327
 2329 3 -16.91 34.76 -0.59 0.093 2328
 2330 3 -16.88 34.65 -0.63 0.099 2329
 2331 3 -17.31 35.76 -0.77 0.285 2324
 2332 3 -17.61 35.88 -0.88 0.231 2331
 2333 3 -17.83 35.99 -0.68 0.096 2332
 2334 3 -17.95 36.03 -0.7 0.105 2333
 2335 3 -18.06 36.02 -0.7 0.105 2334
 2336 3 -18.21 35.97 -0.63 0.13 2335
 2337 3 -18.32 35.99 -0.56 0.114 2336
 2338 3 -18.48 36.08 -0.5 0.119 2337
 2339 3 -18.44 36.37 -0.53 0.096 2338
 2340 3 -18.53 36.31 -0.78 0.175 2339
 2341 3 -16.12 35.87 0.07 0.136 2318
 2342 3 -16.15 35.74 0.01 0.129 2341
 2343 3 -16.17 37.45 -0.09 0.108 2314
 2344 3 -16.17 37.56 -0.07 0.123 2343
 2345 3 -16.05 37.83 0.28 0.093 2308
 2346 3 -16.15 37.99 0.28 0.093 2345
 2347 3 -16.22 38.08 0.28 0.000125 2346
 2348 3 -16.26 38.28 1.83 0.253 2297
 2349 3 -16.12 38.2 1.84 0.247 2348
 2350 3 -15.95 38.08 1.89 0.226 2349
 2351 3 -15.81 38.07 1.88 0.2 2350
 2352 3 -15.69 37.99 1.93 0.206 2351
 2353 3 -15.55 38.03 1.84 0.242 2352
 2354 3 -15.41 37.89 1.82 0.223 2353
 2355 3 -15.39 37.76 1.8 0.272 2354
 2356 3 -15.58 37.47 1.64 0.063 2355
 2357 3 -15.53 37.48 1.51 0.165 2356
 2358 3 -15.52 37.48 1.36 0.154 2357
 2359 3 -15.53 37.29 1.28 0.2 2358
 2360 3 -15.52 37.15 1.23 0.201 2359
 2361 3 -15.61 36.83 1.14 0.076 2360
 2362 3 -15.69 36.73 1.22 0.046 2361
 2363 3 -15.21 37.78 1.83 0.275 2355
 2364 3 -14.95 37.72 1.93 0.255 2363
 2365 3 -14.74 37.62 1.94 0.288 2364
 2366 3 -14.64 37.57 1.87 0.312 2365
 2367 3 -14.48 37.51 1.92 0.316 2366
 2368 3 -14.11 37.59 1.94 0.294 2367
 2369 3 -13.93 37.57 1.97 0.28 2368
 2370 3 -13.81 37.56 2 0.295 2369
 2371 3 -13.59 37.6 1.96 0.334 2370
 2372 3 -13.43 37.63 1.95 0.342 2371
 2373 3 -13.22 37.72 1.91 0.334 2372
 2374 3 -13.02 37.78 1.83 0.344 2373
 2375 3 -12.83 37.78 1.81 0.38 2374
 2376 3 -12.69 37.8 1.74 0.438 2375
 2377 3 -12.52 37.82 1.75 0.509 2376
 2378 3 -12.4 37.79 1.68 0.512 2377
 2379 3 -12.4 37.93 1.05 0.171 2378
 2380 3 -12.33 38.02 0.93 0.143 2379
 2381 3 -12.32 38.09 0.8 0.134 2380
 2382 3 -12.27 38.18 0.71 0.134 2381
 2383 3 -12.15 38.35 0.57 0.128 2382
 2384 3 -12.08 38.38 0.45 0.129 2383
 2385 3 -12.08 38.4 0.23 0.148 2384
 2386 3 -12.03 38.39 0.11 0.185 2385
 2387 3 -11.99 38.23 -0.03 0.198 2386
 2388 3 -11.91 38.21 -0.2 0.265 2387
 2389 3 -11.87 38.09 -0.34 0.311 2388
 2390 3 -11.71 38.05 -0.42 0.395 2389
 2391 3 -11.64 37.99 -0.5 0.454 2390
 2392 3 -11.54 37.97 -0.75 0.364 2391
 2393 3 -11.48 37.84 -0.82 0.452 2392
 2394 3 -11.74 37.09 -0.81 0.187 2393
 2395 3 -11.74 36.93 -0.85 0.212 2394
 2396 3 -11.79 36.79 -0.9 0.217 2395
 2397 3 -11.85 36.72 -1.03 0.24 2396
 2398 3 -11.88 36.58 -1.08 0.319 2397
 2399 3 -11.97 36.46 -1.07 0.353 2398
 2400 3 -12.42 36.76 -0.83 0.156 2399
 2401 3 -12.57 36.85 -0.86 0.158 2400
 2402 3 -12.64 36.73 -0.9 0.164 2401
 2403 3 -12.78 36.58 -0.81 0.109 2402
 2404 3 -12.82 36.41 -0.88 0.14 2403
 2405 3 -12.93 36.32 -0.94 0.136 2404
 2406 3 -13.06 36.26 -0.98 0.164 2405
 2407 3 -13.18 36.32 -0.91 0.154 2406
 2408 3 -13.21 36.55 -0.74 0.045 2407
 2409 3 -13.31 36.54 -0.62 0.048 2408
 2410 3 -11.76 36.22 -1.06 0.225 2399
 2411 3 -11.8 36.1 -0.98 0.244 2410
 2412 3 -11.85 35.91 -0.77 0.164 2411
 2413 3 -11.89 35.77 -0.72 0.199 2412
 2414 3 -12 35.65 -0.59 0.235 2413
 2415 3 -12 35.57 -0.49 0.27 2414
 2416 3 -12.08 35.52 -0.41 0.347 2415
 2417 3 -12.29 35.17 -0.43 0.351 2416
 2418 3 -12.35 35.06 -0.47 0.422 2417
 2419 3 -12.65 35.41 -0.01 0.137 2418
 2420 3 -12.76 35.22 0.07 0.149 2419
 2421 3 -12.87 35.19 0.14 0.126 2420
 2422 3 -12.94 35.08 0.23 0.14 2421
 2423 3 -13.02 34.87 0.34 0.106 2422
 2424 3 -13.18 34.93 0.35 0.184 2423
 2425 3 -13.37 34.7 0.35 0.112 2424
 2426 3 -13.57 34.69 0.36 0.11 2425
 2427 3 -13.69 34.64 0.34 0.083 2426
 2428 3 -12.12 34.87 -0.64 0.448 2418
 2429 3 -12.06 34.8 -0.55 0.546 2428
 2430 3 -11.86 34.77 -0.57 0.575 2429
 2431 3 -12.03 34.37 -0.38 0.502 2430
 2432 3 -11.99 34.22 -0.39 0.455 2431
 2433 3 -12.21 34.02 -0.07 0.302 2432
 2434 3 -12.27 33.8 0.04 0.156 2433
 2435 3 -12.31 33.69 0.16 0.117 2434
 2436 3 -12.38 33.61 0.23 0.091 2435
 2437 3 -12.4 33.43 0.26 0.101 2436
 2438 3 -12.43 33.27 0.35 0.076 2437
 2439 3 -12.52 33.14 0.36 0.117 2438
 2440 3 -12.52 32.92 0.37 0.103 2439
 2441 3 -12.5 32.73 0.4 0.137 2440
 2442 3 -12.47 32.51 0.38 0.115 2441
 2443 3 -12.44 32.36 0.39 0.13 2442
 2444 3 -12.48 32.13 0.34 0.076 2443
 2445 3 -12.46 32.04 0.28 0.063 2444
 2446 3 -12.52 31.93 0.21 0.137 2445
 2447 3 -12.63 31.72 0.13 0.129 2446
 2448 3 -12.8 31.38 0.23 0.11 2447
 2449 3 -12.86 31.28 0.15 0.135 2448
 2450 3 -12.94 31.01 0.13 0.079 2449
 2451 3 -12.94 30.89 0.12 0.064 2450
 2452 3 -12.98 30.74 0.05 0.107 2451
 2453 3 -13.03 30.59 0.02 0.112 2452
 2454 3 -13.09 30.44 0.04 0.076 2453
 2455 3 -12.62 31.73 -0.11 0.098 2447
 2456 3 -12.7 31.57 -0.23 0.129 2455
 2457 3 -12.7 31.51 -0.36 0.16 2456
 2458 3 -12.64 31.42 -0.44 0.14 2457
 2459 3 -12.58 31.25 -0.53 0.076 2458
 2460 3 -12.54 31.15 -0.57 0.11 2459
 2461 3 -12.64 31.12 -0.62 0.171 2460
 2462 3 -12.45 30.97 -0.69 0.124 2461
 2463 3 -12.38 30.86 -0.73 0.133 2462
 2464 3 -12.35 30.73 -0.77 0.142 2463
 2465 3 -12.18 30.72 -0.94 0.118 2464
 2466 3 -12.01 30.7 -1.03 0.127 2465
 2467 3 -12.74 31.06 -0.64 0.132 2461
 2468 3 -11.33 35.53 -0.92 0.115 2430
 2469 3 -11.13 35.45 -0.94 0.126 2468
 2470 3 -11.04 35.63 -1.04 0.125 2469
 2471 3 -11.01 35.72 -1.11 0.139 2470
 2472 3 -10.79 35.62 -1.15 0.121 2471
 2473 3 -10.71 35.7 -1.21 0.183 2472
 2474 3 -10.58 35.73 -1.25 0.137 2473
 2475 3 -10.42 35.79 -1.28 0.108 2474
 2476 3 -10.31 35.9 -1.25 0.085 2475
 2477 3 -10.17 35.95 -1.25 0.098 2476
 2478 3 -10.08 36.03 -1.25 0.069 2477
 2479 3 -11.7 35.93 -0.15 0.218 2416
 2480 3 -11.63 36.13 -0.04 0.12 2479
 2481 3 -11.62 36.24 0.06 0.106 2480
 2482 3 -11.6 36.15 0.2 0.084 2481
 2483 3 -11.56 36.12 0.34 0.086 2482
 2484 3 -11.52 36.2 0.47 0.127 2483
 2485 3 -11.43 36.36 0.47 0.075 2484
 2486 3 -11.38 36.55 0.49 0.091 2485
 2487 3 -11.35 36.62 0.61 0.103 2486
 2488 3 -11.19 38.35 -0.97 0.179 2393
 2489 3 -11.09 38.33 -1.05 0.109 2488
 2490 3 -10.95 38.46 -1.09 0.096 2489
 2491 3 -10.91 38.55 -1.11 0.136 2490
 2492 3 -10.96 38.63 -1.26 0.077 2491
 2493 3 -11.04 38.75 -1.3 0.1 2492
 2494 3 -11.03 38.94 -1.37 0.109 2493
 2495 3 -11.27 38.11 -0.11 0.168 2391
 2496 3 -11.21 37.99 0.18 0.104 2495
 2497 3 -12.2 37.86 1.77 0.457 2378
 2498 3 -11.97 38.23 1.85 0.339 2497
 2499 3 -11.82 38.41 1.79 0.31 2498
 2500 3 -11.73 38.77 1.76 0.233 2499
 2501 3 -11.67 38.92 1.78 0.251 2500
 2502 3 -11.67 39.05 1.78 0.318 2501
 2503 3 -11.46 39.12 1.8 0.347 2502
 2504 3 -11.09 39.04 1.69 0.199 2503
 2505 3 -10.95 39.17 1.67 0.209 2504
 2506 3 -10.82 39.3 1.63 0.176 2505
 2507 3 -10.68 39.45 1.65 0.166 2506
 2508 3 -10.55 39.52 1.64 0.171 2507
 2509 3 -10.4 39.61 1.64 0.215 2508
 2510 3 -10.48 39.46 1.93 0.075 2509
 2511 3 -10.56 39.33 1.85 0.089 2510
 2512 3 -10.6 39.22 1.87 0.122 2511
 2513 3 -10.26 39.67 1.5 0.244 2509
 2514 3 -10.11 39.82 1.49 0.242 2513
 2515 3 -10.03 39.94 1.5 0.254 2514
 2516 3 -9.94 40.07 1.48 0.223 2515
 2517 3 -9.84 40.2 1.49 0.238 2516
 2518 3 -9.71 40.31 1.44 0.228 2517
 2519 3 -9.59 40.51 1.42 0.207 2518
 2520 3 -9.46 40.65 1.37 0.216 2519
 2521 3 -9.36 40.74 1.32 0.245 2520
 2522 3 -9.16 40.86 1.18 0.283 2521
 2523 3 -9.08 41.02 1.13 0.312 2522
 2524 3 -9.01 41.17 1 0.329 2523
 2525 3 -8.8 41.35 0.96 0.276 2524
 2526 3 -8.73 41.51 0.99 0.27 2525
 2527 3 -8.71 41.66 1.03 0.31 2526
 2528 3 -8.52 41.78 1.11 0.203 2527
 2529 3 -8.27 41.81 1.2 0.189 2528
 2530 3 -8.19 41.9 1.21 0.224 2529
 2531 3 -8.11 42.09 1.26 0.273 2530
 2532 3 -8 41.98 1.36 0.265 2531
 2533 3 -7.89 42.13 1.32 0.313 2532
 2534 3 -7.76 42.23 1.29 0.402 2533
 2535 3 -7.72 42.37 1.4 0.535 2534
 2536 3 -7.59 42.34 1.42 0.621 2535
 2537 3 -7.59 42.6 1.43 0.588 2536
 2538 3 -8.21 42.69 1.89 0.109 2537
 2539 3 -6.97 42.51 1.21 0.397 2537
 2540 3 -6.81 42.56 1.26 0.354 2539
 2541 3 -6.69 42.65 1.31 0.34 2540
 2542 3 -6.5 42.69 1.41 0.337 2541
 2543 3 -6.41 42.72 1.45 0.331 2542
 2544 3 -6.3 42.73 1.45 0.367 2543
 2545 3 -6.16 42.97 1.47 0.432 2544
 2546 3 -6.06 43.04 1.55 0.483 2545
 2547 3 -6.2 43.62 1.3 0.095 2546
 2548 3 -6.2 43.72 1.28 0.067 2547
 2549 3 -6.19 43.83 1.22 0.095 2548
 2550 3 -6.22 43.92 1.15 0.174 2549
 2551 3 -6.25 44.06 1.2 0.175 2550
 2552 3 -6.35 44.2 1.24 0.206 2551
 2553 3 -6.28 44.4 1.23 0.193 2552
 2554 3 -6.38 44.42 1.3 0.179 2553
 2555 3 -6.72 44.43 1.25 0.117 2554
 2556 3 -6.79 44.42 1.41 0.102 2555
 2557 3 -6.83 44.37 1.48 0.094 2556
 2558 3 -6.77 44.57 1.62 0.039 2557
 2559 3 -6.21 44.58 1.3 0.144 2554
 2560 3 -6.18 44.76 1.23 0.165 2559
 2561 3 -6.19 45.02 1.18 0.154 2560
 2562 3 -6.18 45.24 1.15 0.192 2561
 2563 3 -6.23 45.44 1.13 0.256 2562
 2564 3 -6.27 45.64 1.11 0.264 2563
 2565 3 -6.3 45.82 1.07 0.234 2564
 2566 3 -6.33 46.05 1.01 0.188 2565
 2567 3 -6.26 46.31 0.97 0.141 2566
 2568 3 -6.37 46.52 0.88 0.194 2567
 2569 3 -6.4 46.66 0.9 0.201 2568
 2570 3 -6.44 46.77 0.93 0.231 2569
 2571 3 -6.59 46.88 0.96 0.275 2570
 2572 3 -6.68 47.02 0.91 0.379 2571
 2573 3 -6.75 47.22 0.9 0.362 2572
 2574 3 -6.68 47.38 0.93 0.327 2573
 2575 3 -6.61 47.61 0.97 0.243 2574
 2576 3 -6.63 47.74 1.05 0.187 2575
 2577 3 -6.62 47.93 1.03 0.149 2576
 2578 3 -6.71 48.02 1.06 0.145 2577
 2579 3 -6.69 48.1 1.16 0.18 2578
 2580 3 -6.71 48.32 1.2 0.161 2579
 2581 3 -6.69 48.55 1.18 0.126 2580
 2582 3 -6.71 48.74 1.19 0.095 2581
 2583 3 -6.77 48.92 1.18 0.131 2582
 2584 3 -6.85 49.09 1.21 0.145 2583
 2585 3 -7.07 49.2 1.18 0.134 2584
 2586 3 -7.25 49.21 1.14 0.094 2585
 2587 3 -7.42 49.25 1.15 0.156 2586
 2588 3 -7.55 49.31 1.2 0.207 2587
 2589 3 -7.71 49.46 1.23 0.147 2588
 2590 3 -7.88 49.52 1.27 0.133 2589
 2591 3 -8.11 49.61 1.3 0.152 2590
 2592 3 -8.21 49.6 1.37 0.121 2591
 2593 3 -8.35 49.61 1.47 0.116 2592
 2594 3 -8.53 49.65 1.53 0.118 2593
 2595 3 -8.72 49.68 1.6 0.097 2594
 2596 3 -8.89 49.8 1.62 0.114 2595
 2597 3 -9.04 49.9 1.69 0.162 2596
 2598 3 -9.41 50.01 1.71 0.179 2597
 2599 3 -9.57 50.12 1.69 0.204 2598
 2600 3 -9.64 50.34 1.69 0.214 2599
 2601 3 -9.76 50.47 1.65 0.22 2600
 2602 3 -9.84 50.63 1.58 0.234 2601
 2603 3 -9.88 51.07 1.55 0.181 2602
 2604 3 -9.91 51.22 1.64 0.206 2603
 2605 3 -10.04 51.45 1.51 0.14 2604
 2606 3 -10.24 51.55 1.53 0.154 2605
 2607 3 -10.29 51.68 1.42 0.217 2606
 2608 3 -10.3 51.76 1.35 0.3 2607
 2609 3 -10.42 52.01 1.49 0.324 2608
 2610 3 -10.34 52.15 1.44 0.375 2609
 2611 3 -10.38 52.3 1.31 0.416 2610
 2612 3 -10.5 52.49 1.33 0.46 2611
 2613 3 -10.62 52.7 1.28 0.42 2612
 2614 3 -10.75 52.79 1.29 0.407 2613
 2615 3 -10.8 52.9 1.26 0.386 2614
 2616 3 -10.92 53.07 1.19 0.329 2615
 2617 3 -10.97 53.25 1.22 0.339 2616
 2618 3 -10.97 53.43 1.16 0.282 2617
 2619 3 -10.84 53.71 1.01 0.186 2618
 2620 3 -10.75 53.96 1 0.136 2619
 2621 3 -10.68 54.14 0.92 0.113 2620
 2622 3 -10.59 54.29 0.85 0.116 2621
 2623 3 -10.56 54.42 0.79 0.115 2622
 2624 3 -10.59 54.58 0.77 0.105 2623
 2625 3 -10.56 54.82 0.76 0.119 2624
 2626 3 -10.55 54.92 0.83 0.147 2625
 2627 3 -10.5 55.02 0.85 0.178 2626
 2628 3 -10.44 55.2 0.8 0.215 2627
 2629 3 -10.41 55.42 0.63 0.166 2628
 2630 3 -10.3 55.63 0.49 0.101 2629
 2631 3 -10.15 55.8 0.42 0.17 2630
 2632 3 -9.97 55.77 0.25 0.125 2631
 2633 3 -9.88 55.75 0.2 0.114 2632
 2634 3 -10.2 56.07 0.44 0.117 2631
 2635 3 -10.12 56.23 0.48 0.119 2634
 2636 3 -10.12 56.46 0.46 0.133 2635
 2637 3 -10.13 56.63 0.52 0.148 2636
 2638 3 -10.09 56.85 0.58 0.131 2637
 2639 3 -10.12 56.97 0.62 0.149 2638
 2640 3 -10.08 57.14 0.66 0.118 2639
 2641 3 -10.09 57.29 0.68 0.094 2640
 2642 3 -10.14 57.43 0.74 0.119 2641
 2643 3 -10.2 57.41 0.82 0.195 2642
 2644 3 -10.24 57.33 0.91 0.242 2643
 2645 3 -10.29 57.69 0.89 0.135 2644
 2646 3 -10.36 57.88 0.9 0.143 2645
 2647 3 -10.34 58.07 0.97 0.13 2646
 2648 3 -10.34 58.26 0.98 0.153 2647
 2649 3 -10.39 58.47 1.03 0.145 2648
 2650 3 -10.46 58.63 0.97 0.163 2649
 2651 3 -10.48 58.83 0.97 0.165 2650
 2652 3 -10.51 59.02 0.98 0.159 2651
 2653 3 -10.57 59.22 0.9 0.12 2652
 2654 3 -10.63 59.43 0.87 0.159 2653
 2655 3 -10.67 59.67 0.77 0.118 2654
 2656 3 -10.78 59.74 0.72 0.137 2655
 2657 3 -10.78 59.87 0.63 0.162 2656
 2658 3 -10.81 60.06 0.53 0.217 2657
 2659 3 -10.82 60.17 0.42 0.246 2658
 2660 3 -11.03 59.94 0.2 0.211 2659
 2661 3 -11.15 60.16 0.09 0.32 2660
 2662 3 -11.14 60.26 0.02 0.459 2661
 2663 3 -11.18 60.33 -0.07 0.523 2662
 2664 3 -11.21 60.28 -0.21 0.561 2663
 2665 3 -11.4 60.31 -0.28 0.564 2664
 2666 3 -11.67 60.27 -0.32 0.502 2665
 2667 3 -11.96 59.95 -0.09 0.105 2666
 2668 3 -12.02 59.84 -0.15 0.062 2667
 2669 3 -11.68 60.46 -0.41 0.474 2666
 2670 3 -11.64 60.52 -0.49 0.38 2669
 2671 3 -11.6 61.11 -0.67 0.228 2670
 2672 3 -11.69 61.25 -0.68 0.236 2671
 2673 3 -11.77 61.39 -0.71 0.214 2672
 2674 3 -11.91 61.46 -0.9 0.153 2673
 2675 3 -11.99 61.57 -0.98 0.135 2674
 2676 3 -12.16 61.75 -1.13 0.123 2675
 2677 3 -12.28 61.83 -1.19 0.18 2676
 2678 3 -12.3 61.95 -1.16 0.242 2677
 2679 3 -12.33 62.09 -0.88 0.123 2678
 2680 3 -12.29 62.28 -0.88 0.148 2679
 2681 3 -12.22 62.5 -0.9 0.16 2680
 2682 3 -12.37 62.68 -0.99 0.087 2681
 2683 3 -12.41 62.8 -1.03 0.072 2682
 2684 3 -10.84 60.75 0.51 0.153 2659
 2685 3 -10.83 60.87 0.49 0.057 2684
 2686 3 -9.77 51.01 1.88 0.071 2604
 2687 3 -9.75 50.9 1.9 0.058 2686
 2688 3 -9.71 50.74 2.02 0.098 2687
 2689 3 -9.68 50.64 2.05 0.108 2688
 2690 3 -9.63 50.52 2.03 0.141 2689
 2691 3 -9.57 50.36 1.98 0.158 2690
 2692 3 -9.53 50.14 2.15 0.127 2691
 2693 3 -5.81 43 1.62 0.418 2546
 2694 3 -5.67 43.1 1.5 0.446 2693
 2695 3 -5.5 43.16 1.68 0.518 2694
 2696 3 -5.41 43.2 1.8 0.59 2695
 2697 3 -5.27 43.26 1.9 0.633 2696
 2698 3 -5.12 43.24 1.94 0.659 2697
 2699 3 -4.99 43.26 2 0.65 2698
 2700 3 -4.84 43.19 2.07 0.633 2699
 2701 3 -4.72 43.35 2.07 0.531 2700
 2702 3 -4.57 43.45 2.05 0.511 2701
 2703 3 -4.64 43.16 2.69 0.169 2702
 2704 3 -4.57 43.13 2.83 0.126 2703
 2705 3 -4.54 43.14 2.94 0.147 2704
 2706 3 -4.47 43.06 3.11 0.182 2705
 2707 3 -4.49 42.95 3.28 0.174 2706
 2708 3 -4.37 42.87 3.44 0.163 2707
 2709 3 -4.31 42.78 3.55 0.177 2708
 2710 3 -4.25 42.67 3.64 0.222 2709
 2711 3 -4.18 42.57 3.77 0.28 2710
 2712 3 -4.08 42.42 3.83 0.293 2711
 2713 3 -4 42.39 3.93 0.308 2712
 2714 3 -3.85 42.27 3.94 0.318 2713
 2715 3 -3.78 42.13 4 0.322 2714
 2716 3 -3.68 41.97 3.98 0.325 2715
 2717 3 -3.61 41.85 4.06 0.331 2716
 2718 3 -3.56 41.74 4.14 0.335 2717
 2719 3 -3.5 41.59 4.17 0.352 2718
 2720 3 -3.46 41.39 4.18 0.37 2719
 2721 3 -3.42 41.23 4.25 0.393 2720
 2722 3 -3.31 41.09 4.31 0.388 2721
 2723 3 -3.18 41.01 4.35 0.389 2722
 2724 3 -3.05 40.92 4.34 0.395 2723
 2725 3 -3.04 40.68 4.38 0.348 2724
 2726 3 -2.92 40.56 4.37 0.331 2725
 2727 3 -2.81 40.41 4.4 0.312 2726
 2728 3 -2.65 40.31 4.38 0.301 2727
 2729 3 -2.57 40.19 4.41 0.314 2728
 2730 3 -2.49 40.04 4.52 0.39 2729
 2731 3 -2.27 39.96 4.51 0.351 2730
 2732 3 -2.2 39.86 4.63 0.345 2731
 2733 3 -1.8 39.9 4.44 0.202 2732
 2734 3 -1.63 39.85 4.4 0.228 2733
 2735 3 -1.44 39.85 4.39 0.191 2734
 2736 3 -1.29 39.81 4.44 0.199 2735
 2737 3 -1.15 39.83 4.52 0.247 2736
 2738 3 -1.03 39.89 4.52 0.254 2737
 2739 3 -0.86 39.85 4.66 0.136 2738
 2740 3 -0.76 39.8 4.71 0.201 2739
 2741 3 -0.64 39.76 4.7 0.274 2740
 2742 3 -0.52 39.71 4.79 0.336 2741
 2743 3 -0.39 39.79 4.83 0.391 2742
 2744 3 -0.25 39.78 4.78 0.468 2743
 2745 3 -0.1 39.78 4.79 0.558 2744
 2746 3 0.01 39.74 4.8 0.633 2745
 2747 3 0.2 39.74 4.89 0.671 2746
 2748 3 0.39 39.68 4.89 0.706 2747
 2749 3 0.54 39.56 4.91 0.698 2748
 2750 3 0.76 39.71 4.9 0.665 2749
 2751 3 0.91 39.69 4.86 0.6 2750
 2752 3 1.14 39.82 4.8 0.511 2751
 2753 3 1.32 39.88 4.76 0.491 2752
 2754 3 1.43 39.91 4.88 0.436 2753
 2755 3 1.61 39.95 4.87 0.329 2754
 2756 3 1.7 39.95 5.07 0.293 2755
 2757 3 1.8 39.9 5.14 0.344 2756
 2758 3 1.92 39.88 5.2 0.361 2757
 2759 3 2.03 39.79 5.25 0.453 2758
 2760 3 1.66 39.16 5.23 0.22 2759
 2761 3 1.47 39.37 5.18 0.081 2760
 2762 3 1.42 39.53 5.26 0.057 2761
 2763 3 1.49 39.17 5.45 0.114 2760
 2764 3 1.47 39.1 5.55 0.172 2763
 2765 3 1.38 39.06 5.69 0.149 2764
 2766 3 1.34 38.9 5.78 0.142 2765
 2767 3 1.39 38.78 5.91 0.177 2766
 2768 3 1.33 38.61 6.03 0.157 2767
 2769 3 1.25 38.47 6.15 0.131 2768
 2770 3 1.13 38.25 6.17 0.083 2769
 2771 3 1.11 38.14 6.22 0.118 2770
 2772 3 2.24 39.98 5.32 0.355 2759
 2773 3 2.38 40.1 5.33 0.358 2772
 2774 3 2.59 40.65 5.03 0.116 2773
 2775 3 2.65 40.76 4.98 0.13 2774
 2776 3 2.73 40.89 4.98 0.123 2775
 2777 3 2.75 41.09 4.92 0.133 2776
 2778 3 2.76 41.22 4.87 0.2 2777
 2779 3 2.99 41.34 4.82 0.122 2778
 2780 3 3.02 41.49 4.73 0.096 2779
 2781 3 2.51 40.08 5.41 0.289 2773
 2782 3 2.61 40.23 5.49 0.194 2781
 2783 3 2.87 40.29 5.44 0.14 2782
 2784 3 3.01 40.31 5.51 0.155 2783
 2785 3 3.14 40.43 5.57 0.181 2784
 2786 3 3.25 40.45 5.58 0.171 2785
 2787 3 3.46 40.41 5.65 0.113 2786
 2788 3 3.6 40.32 5.79 0.166 2787
 2789 3 3.76 40.24 5.93 0.291 2788
 2790 3 3.9 40.33 5.95 0.331 2789
 2791 3 4.05 40.49 5.95 0.427 2790
 2792 3 4.19 40.58 5.92 0.505 2791
 2793 3 4.34 40.48 5.94 0.596 2792
 2794 3 4.45 40.53 6.04 0.65 2793
 2795 3 4.55 40.52 6.1 0.667 2794
 2796 3 4.44 39.63 6.43 0.149 2795
 2797 3 4.56 39.5 6.51 0.154 2796
 2798 3 4.65 39.37 6.67 0.121 2797
 2799 3 4.77 39.48 6.71 0.061 2798
 2800 3 4.73 40.69 6.05 0.557 2795
 2801 3 4.7 41.01 6.35 0.452 2800
 2802 3 4.77 41.26 6.46 0.445 2801
 2803 3 4.88 41.25 6.56 0.492 2802
 2804 3 4.93 41.48 6.59 0.54 2803
 2805 3 5 42.08 6.62 0.289 2804
 2806 3 5.19 42.13 6.76 0.311 2805
 2807 3 5.3 42.08 6.84 0.386 2806
 2808 3 5.39 42.13 6.88 0.45 2807
 2809 3 5.46 42.24 6.86 0.24 2808
 2810 3 5.71 41.33 6.98 0.138 2809
 2811 3 5.72 41.16 7.03 0.122 2810
 2812 3 5.74 40.82 7.11 0.079 2811
 2813 3 5.79 40.69 7.09 0.000125 2812
 2814 3 5.69 42.62 6.77 0.222 2809
 2815 3 5.83 42.75 6.7 0.136 2814
 2816 3 5.97 42.9 6.67 0.113 2815
 2817 3 5.99 43.07 6.68 0.125 2816
 2818 3 6.09 43.2 6.67 0.128 2817
 2819 3 6.23 43.33 6.64 0.119 2818
 2820 3 6.31 43.46 6.63 0.115 2819
 2821 3 6.46 43.51 6.68 0.162 2820
 2822 3 6.51 43.69 6.73 0.192 2821
 2823 3 6.66 43.76 6.76 0.2 2822
 2824 3 6.81 43.85 6.85 0.169 2823
 2825 3 6.9 43.92 6.97 0.153 2824
 2826 3 7.04 43.9 6.99 0.233 2825
 2827 3 6.99 44.24 7 0.099 2826
 2828 3 7 44.34 6.96 0.105 2827
 2829 3 6.85 44.46 7.04 0.163 2828
 2830 3 6.73 44.54 7.16 0.105 2829
 2831 3 6.63 44.6 7.24 0.118 2830
 2832 3 6.46 44.76 7.39 0.134 2831
 2833 3 6.42 44.72 7.52 0.139 2832
 2834 3 6.31 44.9 7.59 0.127 2833
 2835 3 6.21 45 7.58 0.000125 2834
 2836 3 7.19 43.78 7.07 0.205 2826
 2837 3 7.27 43.85 7.15 0.136 2836
 2838 3 7.4 43.99 7.26 0.096 2837
 2839 3 7.53 44.05 7.3 0.112 2838
 2840 3 7.67 44.1 7.43 0.102 2839
 2841 3 7.74 44.03 7.57 0.137 2840
 2842 3 7.87 44.05 7.63 0.093 2841
 2843 3 8.02 44.02 7.64 0.137 2842
 2844 3 8.13 43.97 7.7 0.154 2843
 2845 3 8.2 43.89 7.79 0.165 2844
 2846 3 8.15 43.82 8.03 0.06 2845
 2847 3 4.8 42.73 6.79 0.083 2808
 2848 3 4.67 42.75 6.82 0.125 2847
 2849 3 4.48 42.77 6.77 0.116 2848
 2850 3 5.01 40.04 5.75 0.222 2800
 2851 3 4.73 39.96 5.57 0.054 2850
 2852 3 4.7 39.82 5.53 0.089 2851
 2853 3 4.66 39.73 5.41 0.105 2852
 2854 3 4.52 39.65 5.36 0.129 2853
 2855 3 4.41 39.59 5.29 0.125 2854
 2856 3 5.23 40.01 5.76 0.228 2850
 2857 3 4.99 39.59 5.79 0.143 2856
 2858 3 4.98 39.42 5.79 0.144 2857
 2859 3 5.05 39.21 5.82 0.123 2858
 2860 3 5.14 39.01 5.8 0.134 2859
 2861 3 5.12 38.84 5.76 0.145 2860
 2862 3 5.09 38.74 5.76 0.179 2861
 2863 3 4.94 38.61 5.77 0.163 2862
 2864 3 4.79 38.48 5.81 0.158 2863
 2865 3 4.72 38.34 5.79 0.166 2864
 2866 3 4.64 38.16 5.78 0.184 2865
 2867 3 4.59 37.92 5.77 0.153 2866
 2868 3 4.57 37.7 5.72 0.122 2867
 2869 3 4.52 37.57 5.67 0.152 2868
 2870 3 4.47 37.44 5.57 0.214 2869
 2871 3 4.32 37.44 5.46 0.244 2870
 2872 3 4.24 37.4 5.37 0.276 2871
 2873 3 4.07 37.42 5.32 0.275 2872
 2874 3 3.88 37.43 5.28 0.239 2873
 2875 3 3.77 37.43 5.26 0.265 2874
 2876 3 3.68 37.61 5.42 0.27 2875
 2877 3 3.58 37.43 5.52 0.247 2876
 2878 3 3.7 37.34 5.77 0.215 2877
 2879 3 3.64 37.29 5.89 0.221 2878
 2880 3 3.57 37.22 5.98 0.264 2879
 2881 3 3.65 37.07 6.17 0.27 2880
 2882 3 3.83 36.94 6.3 0.156 2881
 2883 3 3.94 36.97 6.33 0.000125 2882
 2884 3 3.62 37.14 5.12 0.132 2875
 2885 3 3.48 37.03 5.13 0.12 2884
 2886 3 3.36 36.97 5.14 0.14 2885
 2887 3 3.25 36.88 5.22 0.097 2886
 2888 3 3.16 36.75 5.24 0.126 2887
 2889 3 3.02 36.72 5.19 0.112 2888
 2890 3 2.91 36.58 5.15 0.087 2889
 2891 3 2.8 36.43 5.2 0.145 2890
 2892 3 2.77 36.3 5.26 0.149 2891
 2893 3 2.67 36.15 5.31 0.174 2892
 2894 3 2.57 35.99 5.35 0.146 2893
 2895 3 2.44 35.89 5.35 0.123 2894
 2896 3 2.39 35.74 5.5 0.076 2895
 2897 3 2.31 35.64 5.52 0.097 2896
 2898 3 2.22 35.57 5.57 0.06 2897
 2899 3 5.42 40.12 5.71 0.206 2856
 2900 3 5.57 40.28 5.66 0.201 2899
 2901 3 5.76 40.46 5.6 0.157 2900
 2902 3 5.91 40.56 5.51 0.198 2901
 2903 3 6.05 40.68 5.43 0.191 2902
 2904 3 6.27 40.82 5.38 0.132 2903
 2905 3 6.43 40.85 5.34 0.153 2904
 2906 3 6.57 40.96 5.3 0.128 2905
 2907 3 6.71 41 5.26 0.162 2906
 2908 3 6.86 41.02 5.22 0.154 2907
 2909 3 6.99 41.01 5.16 0.121 2908
 2910 3 7.12 41.14 5.14 0.137 2909
 2911 3 7.28 41.2 5 0.149 2910
 2912 3 7.48 41.27 4.97 0.149 2911
 2913 3 7.64 41.35 4.95 0.146 2912
 2914 3 7.85 41.37 4.92 0.13 2913
 2915 3 8.02 41.36 4.84 0.153 2914
 2916 3 8.18 41.24 4.83 0.199 2915
 2917 3 8.37 41.05 4.77 0.113 2916
 2918 3 8.51 41.08 4.76 0.113 2917
 2919 3 8.67 41.08 4.74 0.121 2918
 2920 3 8.77 41.05 4.77 0.118 2919
 2921 3 8.88 41.08 4.8 0.166 2920
 2922 3 9.05 40.98 4.89 0.202 2921
 2923 3 9.16 40.92 4.95 0.237 2922
 2924 3 9.29 40.87 4.97 0.233 2923
 2925 3 9.48 40.7 4.95 0.178 2924
 2926 3 9.6 40.67 5.06 0.148 2925
 2927 3 9.71 40.57 5.1 0.124 2926
 2928 3 1.28 39.31 5.34 0.081 2754
 2929 3 1.37 39.23 5.32 0.000125 2928
 2930 3 0.3 38.62 4.94 0.099 2749
 2931 3 0.36 38.56 4.81 0.1 2930
 2932 3 0.48 38.63 4.71 0.116 2931
 2933 3 -11.86 39.47 2.04 0.165 2503
 2934 3 -11.83 39.61 2.05 0.175 2933
 2935 3 -11.87 39.77 2.1 0.179 2934
 2936 3 -11.88 39.92 2.1 0.18 2935
 2937 3 -11.92 40.07 2.14 0.169 2936
 2938 3 -11.94 40.22 2.15 0.169 2937
 2939 3 -11.91 40.39 2.14 0.158 2938
 2940 3 -11.87 40.58 2.17 0.201 2939
 2941 3 -11.91 40.76 2.16 0.185 2940
 2942 3 -11.89 40.96 2.12 0.194 2941
 2943 3 -11.84 41.26 2.05 0.223 2942
 2944 3 -11.8 41.49 2.04 0.2 2943
 2945 3 -11.74 41.7 2.1 0.152 2944
 2946 3 -11.74 41.96 2.12 0.178 2945
 2947 3 -11.75 42.16 2.13 0.232 2946
 2948 3 -11.75 42.27 2.16 0.261 2947
 2949 3 -11.75 42.42 2.19 0.313 2948
 2950 3 -11.45 42.58 1.9 0.116 2949
 2951 3 -11.43 42.63 1.99 0.156 2950
 2952 3 -11.43 42.78 1.93 0.144 2951
 2953 3 -11.87 42.47 2.29 0.327 2949
 2954 3 -11.97 42.02 2.63 0.11 2953
 2955 3 -12.01 41.86 2.56 0.113 2954
 2956 3 -11.86 42.8 2.15 0.306 2953
 2957 3 -11.91 42.92 2.18 0.406 2956
 2958 3 -11.87 43.11 2.28 0.431 2957
 2959 3 -11.93 43.24 2.29 0.45 2958
 2960 3 -11.88 43.39 2.23 0.402 2959
 2961 3 -11.79 43.62 2.09 0.323 2960
 2962 3 -11.7 43.84 1.94 0.323 2961
 2963 3 -11.65 44.06 1.81 0.258 2962
 2964 3 -11.52 44.25 1.44 0.131 2963
 2965 3 -11.42 44.41 1.35 0.177 2964
 2966 3 -11.33 44.57 1.24 0.151 2965
 2967 3 -11.19 44.78 1.31 0.072 2966
 2968 3 -11.14 44.97 1.29 0.091 2967
 2969 3 -11.3 44.67 1.12 0.143 2966
 2970 3 -11.33 44.78 1.08 0.128 2969
 2971 3 -11.33 44.95 0.97 0.147 2970
 2972 3 -11.34 45.14 0.94 0.19 2971
 2973 3 -11.34 45.37 0.82 0.233 2972
 2974 3 -11.4 45.59 0.76 0.224 2973
 2975 3 -11.51 45.8 0.66 0.194 2974
 2976 3 -11.55 46.02 0.58 0.181 2975
 2977 3 -11.63 46.16 0.49 0.175 2976
 2978 3 -11.73 46.35 0.35 0.19 2977
 2979 3 -11.7 46.59 0.26 0.239 2978
 2980 3 -11.68 46.75 0.15 0.239 2979
 2981 3 -11.68 46.98 0.07 0.165 2980
 2982 3 -11.69 47.18 0.15 0.161 2981
 2983 3 -11.62 47.33 0.14 0.17 2982
 2984 3 -11.53 47.55 0.1 0.181 2983
 2985 3 -11.47 47.68 0.11 0.226 2984
 2986 3 -11.31 47.83 0.12 0.258 2985
 2987 3 -11.29 47.97 0.2 0.301 2986
 2988 3 -11.21 48.11 0.24 0.33 2987
 2989 3 -11.14 48.23 0.22 0.376 2988
 2990 3 -11.18 48.36 0.26 0.416 2989
 2991 3 -11.47 48.76 0.38 0.268 2990
 2992 3 -11.49 48.93 0.34 0.248 2991
 2993 3 -11.44 49.09 0.38 0.156 2992
 2994 3 -11.46 49.24 0.38 0.173 2993
 2995 3 -11.21 49.22 0.26 0.096 2994
 2996 3 -11.21 49.33 0.2 0.108 2995
 2997 3 -11.53 49.47 0.38 0.176 2994
 2998 3 -11.61 49.65 0.38 0.204 2997
 2999 3 -11.68 49.77 0.46 0.229 2998
 3000 3 -11.73 49.93 0.47 0.293 2999
 3001 3 -11.75 50.08 0.52 0.335 3000
 3002 3 -11.77 50.25 0.59 0.354 3001
 3003 3 -11.76 50.48 0.63 0.4 3002
 3004 3 -11.75 50.68 0.7 0.389 3003
 3005 3 -11.8 50.86 0.7 0.405 3004
 3006 3 -11.85 50.98 0.72 0.405 3005
 3007 3 -11.86 51.14 0.77 0.401 3006
 3008 3 -11.47 51.71 0.7 0.226 3007
 3009 3 -11.36 52.01 0.6 0.188 3008
 3010 3 -11.34 52.22 0.49 0.189 3009
 3011 3 -11.28 52.32 0.42 0.214 3010
 3012 3 -10.91 52.24 0.31 0.136 3011
 3013 3 -10.75 52.22 0.22 0.097 3012
 3014 3 -10.54 52.19 0.07 0.098 3013
 3015 3 -10.45 52.27 -0.07 0.114 3014
 3016 3 -10.33 52.36 -0.21 0.105 3015
 3017 3 -10.17 52.48 -0.31 0.135 3016
 3018 3 -10 52.52 -0.43 0.127 3017
 3019 3 -9.82 52.57 -0.51 0.084 3018
 3020 3 -9.66 52.59 -0.57 0.099 3019
 3021 3 -9.57 52.62 -0.67 0.11 3020
 3022 3 -9.41 52.69 -0.83 0.098 3021
 3023 3 -9.33 52.68 -0.94 0.000125 3022
 3024 3 -11.5 52.53 0.41 0.208 3011
 3025 3 -11.53 52.68 0.37 0.219 3024
 3026 3 -11.71 52.86 0.41 0.201 3025
 3027 3 -11.79 53.05 0.42 0.213 3026
 3028 3 -11.86 53.27 0.45 0.228 3027
 3029 3 -11.93 53.5 0.5 0.227 3028
 3030 3 -11.94 53.72 0.5 0.234 3029
 3031 3 -11.94 53.89 0.5 0.247 3030
 3032 3 -11.99 54.07 0.59 0.274 3031
 3033 3 -12.04 54.27 0.63 0.295 3032
 3034 3 -11.93 54.38 0.69 0.306 3033
 3035 3 -11.95 54.61 0.65 0.347 3034
 3036 3 -11.92 54.79 0.67 0.374 3035
 3037 3 -11.86 54.99 0.67 0.414 3036
 3038 3 -11.79 55.11 0.71 0.442 3037
 3039 3 -11.74 55.29 0.74 0.468 3038
 3040 3 -11.75 55.43 0.86 0.442 3039
 3041 3 -11.77 55.53 0.91 0.462 3040
 3042 3 -12.29 55.87 0.99 0.227 3041
 3043 3 -12.41 55.99 1.04 0.204 3042
 3044 3 -12.48 56.15 1.06 0.212 3043
 3045 3 -12.52 56.32 1.06 0.182 3044
 3046 3 -12.56 56.54 1.03 0.155 3045
 3047 3 -12.54 56.68 1.07 0.147 3046
 3048 3 -12.49 56.91 1.09 0.172 3047
 3049 3 -12.48 57.09 1.08 0.174 3048
 3050 3 -12.51 57.32 1.07 0.179 3049
 3051 3 -12.48 57.45 1.04 0.25 3050
 3052 3 -12.26 57.42 0.75 0.13 3051
 3053 3 -12.2 57.5 0.67 0.101 3052
 3054 3 -12.48 57.64 1.05 0.218 3051
 3055 3 -12.56 57.84 1.2 0.19 3054
 3056 3 -12.57 58.02 1.24 0.185 3055
 3057 3 -12.61 58.19 1.26 0.181 3056
 3058 3 -12.66 58.38 1.28 0.17 3057
 3059 3 -12.68 58.6 1.29 0.18 3058
 3060 3 -12.71 58.85 1.33 0.254 3059
 3061 3 -12.69 59.09 1.32 0.24 3060
 3062 3 -12.68 59.35 1.31 0.166 3061
 3063 3 -12.59 59.53 1.38 0.136 3062
 3064 3 -12.6 59.76 1.33 0.215 3063
 3065 3 -12.5 60.02 1.38 0.187 3064
 3066 3 -12.46 60.18 1.37 0.167 3065
 3067 3 -12.43 60.35 1.41 0.15 3066
 3068 3 -12.49 60.54 1.55 0.173 3067
 3069 3 -12.43 60.73 1.67 0.184 3068
 3070 3 -12.42 60.84 1.8 0.172 3069
 3071 3 -12.39 60.93 1.86 0.166 3070
 3072 3 -12.36 61.15 1.87 0.22 3071
 3073 3 -12.42 61.26 1.92 0.193 3072
 3074 3 -12.4 61.43 1.96 0.226 3073
 3075 3 -12.44 61.6 2.08 0.278 3074
 3076 3 -12.53 61.73 2.17 0.268 3075
 3077 3 -12.55 61.93 2.26 0.268 3076
 3078 3 -12.61 62.11 2.36 0.26 3077
 3079 3 -12.69 62.2 2.46 0.273 3078
 3080 3 -12.73 62.21 2.64 0.301 3079
 3081 3 -12.71 62.34 2.81 0.345 3080
 3082 3 -12.71 62.45 2.91 0.386 3081
 3083 3 -12.66 62.55 3.01 0.46 3082
 3084 3 -12.53 62.62 3.17 0.484 3083
 3085 3 -12.41 62.72 3.26 0.539 3084
 3086 3 -12.49 62.87 3.33 0.372 3085
 3087 3 -12.43 63.38 2.75 0.094 3086
 3088 3 -12.39 63.47 2.82 0.066 3087
 3089 3 -12.57 63.06 3.5 0.279 3086
 3090 3 -12.72 63.03 3.74 0.203 3089
 3091 3 -12.7 63.11 3.88 0.206 3090
 3092 3 -12.74 63.15 4 0.18 3091
 3093 3 -12.73 63.35 4.04 0.126 3092
 3094 3 -12.76 63.38 4.17 0.179 3093
 3095 3 -12.77 63.5 4.29 0.19 3094
 3096 3 -12.79 63.61 4.39 0.199 3095
 3097 3 -12.74 63.81 4.52 0.188 3096
 3098 3 -12.71 63.95 4.67 0.223 3097
 3099 3 -12.66 64.09 4.76 0.212 3098
 3100 3 -12.59 64.21 4.83 0.245 3099
 3101 3 -12.25 64.28 5 0.234 3100
 3102 3 -12.35 64.58 4.91 0.12 3101
 3103 3 -12.03 64.15 5.16 0.181 3101
 3104 3 -11.88 64.16 5.28 0.197 3103
 3105 3 -11.74 64.1 5.44 0.218 3104
 3106 3 -11.62 64.21 5.53 0.214 3105
 3107 3 -11.52 64.26 5.6 0.283 3106
 3108 3 -11.28 64.18 5.72 0.24 3107
 3109 3 -11.39 64.4 5.88 0.117 3108
 3110 3 -11.32 64.41 5.96 0.127 3109
 3111 3 -11.23 64.5 6.04 0.112 3110
 3112 3 -11.23 64.59 6.14 0.138 3111
 3113 3 -11.15 64.77 6.14 0.188 3112
 3114 3 -11.14 64.88 6.16 0.248 3113
 3115 3 -11.34 65.17 6.01 0.13 3114
 3116 3 -11.33 65.28 6.05 0.127 3115
 3117 3 -11.37 65.41 6.07 0.063 3116
 3118 3 -11.4 65.5 6.12 0.073 3117
 3119 3 -11.28 65.71 6.24 0.135 3118
 3120 3 -11.25 65.87 6.14 0.065 3119
 3121 3 -11.27 66.05 6.04 0.135 3120
 3122 3 -11.32 66.13 5.94 0.146 3121
 3123 3 -11.45 65.97 5.83 0.118 3122
 3124 3 -11.43 66.09 5.64 0.1 3123
 3125 3 -11.2 66.09 5.64 0.091 3124
 3126 3 -10.89 64.73 6.38 0.117 3114
 3127 3 -10.78 64.77 6.42 0.11 3126
 3128 3 -10.68 64.75 6.5 0.112 3127
 3129 3 -10.61 64.63 6.65 0.159 3128
 3130 3 -10.55 64.5 6.76 0.132 3129
 3131 3 -10.56 64.32 6.87 0.177 3130
 3132 3 -10.57 64.24 6.98 0.258 3131
 3133 3 -10.5 64.2 7.12 0.319 3132
 3134 3 -10.81 63.96 7.03 0.253 3133
 3135 3 -10.88 63.84 7.07 0.269 3134
 3136 3 -10.21 64.16 7.32 0.226 3133
 3137 3 -10.12 64.04 7.41 0.199 3136
 3138 3 -10.01 63.99 7.55 0.192 3137
 3139 3 -9.96 63.85 7.68 0.133 3138
 3140 3 -9.91 63.72 7.74 0.164 3139
 3141 3 -9.88 63.6 7.71 0.212 3140
 3142 3 -10.19 63.52 7.65 0.113 3141
 3143 3 -10.36 63.46 7.66 0.115 3142
 3144 3 -10.57 63.35 7.61 0.161 3143
 3145 3 -10.69 63.26 7.63 0.187 3144
 3146 3 -10.85 63.16 7.69 0.175 3145
 3147 3 -11.05 63.15 7.64 0.174 3146
 3148 3 -11.15 63.15 7.54 0.216 3147
 3149 3 -11.25 62.96 7.69 0.11 3148
 3150 3 -11.31 62.93 7.77 0.153 3149
 3151 3 -11.44 62.94 7.81 0.104 3150
 3152 3 -11.57 62.87 7.96 0.091 3151
 3153 3 -11.65 62.86 8.08 0.123 3152
 3154 3 -11.76 62.87 8.14 0.118 3153
 3155 3 -9.59 63.61 7.79 0.187 3141
 3156 3 -9.37 63.69 7.85 0.129 3155
 3157 3 -9.25 63.73 7.95 0.153 3156
 3158 3 -9.14 63.66 7.97 0.144 3157
 3159 3 -8.95 63.65 7.97 0.155 3158
 3160 3 -8.81 63.65 8.02 0.155 3159
 3161 3 -8.69 63.6 8.04 0.145 3160
 3162 3 -8.64 63.29 8.05 0.116 3161
 3163 3 -8.48 63.27 8.12 0.098 3162
 3164 3 -8.37 63.24 8.09 0.000125 3163
 3165 3 -8.59 63.8 8 0.108 3161
 3166 3 -8.48 63.86 8.01 0.104 3165
 3167 3 -8.32 63.93 8.07 0.078 3166
 3168 3 -8.21 63.81 8.11 0.082 3167
 3169 3 -8.12 63.77 8.09 0.118 3168
 3170 3 -7.97 63.8 8.03 0.12 3169
 3171 3 -7.9 63.64 7.9 0.1 3170
 3172 3 -7.83 63.54 7.93 0.082 3171
 3173 3 -7.75 63.43 7.84 0.103 3172
 3174 3 -7.68 63.35 7.81 0.083 3173
 3175 3 -7.67 63.24 7.74 0.148 3174
 3176 3 -7.64 63.15 7.7 0.146 3175
 3177 3 -7.48 63.02 7.67 0.134 3176
 3178 3 -7.46 62.9 7.64 0.105 3177
 3179 3 -11.04 64.02 5.66 0.198 3108
 3180 3 -10.85 64.12 5.63 0.266 3179
 3181 3 -10.75 64.15 5.61 0.266 3180
 3182 3 -10.67 64.21 5.56 0.266 3181
 3183 3 -10.49 64.11 5.7 0.19 3182
 3184 3 -10.28 64.16 5.75 0.177 3183
 3185 3 -10.1 64.23 5.75 0.176 3184
 3186 3 -9.94 64.3 5.7 0.177 3185
 3187 3 -9.8 64.39 5.65 0.231 3186
 3188 3 -9.6 64.42 5.71 0.219 3187
 3189 3 -9.47 64.55 5.72 0.179 3188
 3190 3 -9.35 64.72 5.79 0.185 3189
 3191 3 -9.31 64.85 5.87 0.185 3190
 3192 3 -9.26 64.86 5.97 0.232 3191
 3193 3 -9.16 65.03 6.05 0.333 3192
 3194 3 -8.71 64.93 5.87 0.077 3193
 3195 3 -8.58 64.92 5.83 0.085 3194
 3196 3 -8.4 64.84 5.77 0.11 3195
 3197 3 -8.28 64.98 5.77 0.123 3196
 3198 3 -8.16 65.06 5.69 0.058 3197
 3199 3 -8.1 65.14 5.57 0.091 3198
 3200 3 -8.14 65.09 5.31 0.12 3199
 3201 3 -8.11 65.02 5.17 0.076 3200
 3202 3 -8.01 64.95 5.05 0.116 3201
 3203 3 -7.91 64.95 4.9 0.084 3202
 3204 3 -7.89 64.94 4.79 0.112 3203
 3205 3 -7.92 64.89 4.62 0.197 3204
 3206 3 -7.94 64.84 4.45 0.172 3205
 3207 3 -7.98 64.63 4.38 0.075 3206
 3208 3 -9.32 65.22 6.23 0.252 3193
 3209 3 -9.32 65.42 6.26 0.248 3208
 3210 3 -9.41 65.69 6.23 0.245 3209
 3211 3 -9.45 65.89 6.23 0.249 3210
 3212 3 -9.41 66.06 6.23 0.284 3211
 3213 3 -9.42 66.25 6.22 0.29 3212
 3214 3 -9.39 66.46 6.22 0.313 3213
 3215 3 -9.35 66.7 6.19 0.324 3214
 3216 3 -9.3 66.99 6.22 0.357 3215
 3217 3 -9.25 67.19 6.33 0.404 3216
 3218 3 -9.25 67.33 6.41 0.452 3217
 3219 3 -9.3 67.53 6.48 0.461 3218
 3220 3 -9.27 67.65 6.53 0.477 3219
 3221 3 -9.27 67.8 6.61 0.449 3220
 3222 3 -9.34 67.96 6.62 0.448 3221
 3223 3 -9.37 68.17 6.62 0.495 3222
 3224 3 -9.53 68.35 6.64 0.544 3223
 3225 3 -9.57 68.49 6.66 0.606 3224
 3226 3 -9.78 68.61 6.67 0.583 3225
 3227 3 -9.83 68.7 6.67 0.612 3226
 3228 3 -10.71 68.35 6.61 0.332 3227
 3229 3 -10.69 68.84 6.76 0.186 3228
 3230 3 -10.79 69.11 6.75 0.078 3229
 3231 3 -10.83 69.21 6.65 0.101 3230
 3232 3 -10.84 69.31 6.51 0.075 3231
 3233 3 -8.94 69.09 6.77 0.062 3227
 3234 3 -8.93 69.29 6.74 0.129 3233
 3235 3 -8.83 69.34 6.69 0.122 3234
 3236 3 -10.64 64.43 5.19 0.14 3182
 3237 3 -10.76 64.53 4.97 0.077 3236
 3238 3 -10.69 64.5 4.86 0.13 3237
 3239 3 -10.62 64.38 4.76 0.206 3238
 3240 3 -10.51 64.39 4.7 0.256 3239
 3241 3 -10.69 64.01 4.61 0.141 3240
 3242 3 -10.69 63.85 4.55 0.112 3241
 3243 3 -10.68 63.64 4.44 0.117 3242
 3244 3 -10.71 63.49 4.45 0.105 3243
 3245 3 -10.7 63.31 4.41 0.079 3244
 3246 3 -10.8 63.17 4.42 0.079 3245
 3247 3 -10.38 64.7 4.51 0.154 3240
 3248 3 -10.4 64.73 4.26 0.12 3247
 3249 3 -10.36 64.84 4.07 0.095 3248
 3250 3 -10.25 64.87 3.94 0.068 3249
 3251 3 -10.15 64.99 3.87 0.098 3250
 3252 3 -10.05 65.06 3.78 0.142 3251
 3253 3 -9.95 65.15 3.72 0.138 3252
 3254 3 -12.98 64.26 4.8 0.106 3100
 3255 3 -12.99 64.36 4.93 0.079 3254
 3256 3 -12.95 64.42 5.01 0.099 3255
 3257 3 -12.97 64.43 5.11 0.111 3256
 3258 3 -13.11 64.42 5.31 0.116 3257
 3259 3 -13.17 64.4 5.43 0.116 3258
 3260 3 -13.26 64.41 5.47 0.000125 3259
 3261 3 -11.96 62.44 3.41 0.221 3085
 3262 3 -11.85 62.5 3.45 0.174 3261
 3263 3 -11.71 62.32 3.46 0.105 3262
 3264 3 -11.61 62.29 3.38 0.164 3263
 3265 3 -11.55 62.17 3.43 0.221 3264
 3266 3 -11.29 62.33 3.56 0.095 3265
 3267 3 -11.15 62.23 3.7 0.131 3266
 3268 3 -11.05 62.21 3.8 0.109 3267
 3269 3 -11 62.18 3.9 0.106 3268
 3270 3 -10.92 62.27 4.04 0.127 3269
 3271 3 -10.82 62.46 4.11 0.148 3270
 3272 3 -10.76 62.44 4.01 0.125 3271
 3273 3 -10.59 62.22 3.91 0.07 3272
 3274 3 -11.1 45.19 0.62 0.121 2973
 3275 3 -11.06 45.09 0.54 0.118 3274
 3276 3 -10.99 45 0.45 0.109 3275
 3277 3 -10.95 44.87 0.46 0.092 3276
 3278 3 -10.93 44.73 0.46 0.066 3277
 3279 3 -10.8 44.56 0.33 0.13 3278
 3280 3 -10.65 44.57 0.17 0.122 3279
 3281 3 -10.59 44.55 0.04 0.155 3280
 3282 3 -10.46 44.41 -0.15 0.151 3281
 3283 3 -10.43 44.31 -0.31 0.13 3282
 3284 3 -10.38 44.25 -0.51 0.125 3283
 3285 3 -10.34 44.2 -0.67 0.145 3284
 3286 3 -10.28 44.08 -0.76 0.141 3285
 3287 3 -10.21 43.93 -0.87 0.115 3286
 3288 3 -10.19 43.73 -0.99 0.103 3287
 3289 3 -10.15 43.58 -1.1 0.112 3288
 3290 3 -9.99 43.41 -1.15 0.095 3289
 3291 3 -9.95 43.24 -1.06 0.107 3290
 3292 3 -9.95 43.13 -0.94 0.059 3291
 3293 3 -12.45 43.03 2.25 0.11 2961
 3294 3 -12.61 43.08 2.23 0.112 3293
 3295 3 -12.74 43.04 2.26 0.141 3294
 3296 3 -12.91 42.93 2.4 0.072 3295
 3297 3 -12.92 43.08 2.38 0.092 3296
 3298 3 -12.83 43.18 2.3 0.000125 3297
 3299 3 -12.15 43.26 2.56 0.146 2960
 3300 3 -12.33 43.21 2.71 0.169 3299
 3301 3 -12.5 43.17 2.81 0.154 3300
 3302 3 -12.65 43.18 2.95 0.108 3301
 3303 3 -12.63 43.16 3.17 0.107 3302
 3304 3 -12.58 43.24 3.25 0.125 3303
 3305 3 -12.58 43.4 3.35 0.156 3304
 3306 3 -11.61 43.19 2.87 0.1 2959
 3307 3 -11.51 43.28 2.96 0.119 3306
 3308 3 -11.41 43.41 3.02 0.132 3307
 3309 3 -11.33 43.61 3.05 0.208 3308
 3310 3 -11.3 43.83 3.13 0.23 3309
 3311 3 -11.28 43.99 3.09 0.244 3310
 3312 3 -11.24 43.88 3.21 0.079 3311
 3313 3 -14.7 37.22 1.74 0.135 2367
 3314 3 -14.77 37.06 1.62 0.124 3313
 3315 3 -14.83 36.87 1.63 0.139 3314
 3316 3 -14.92 36.76 1.6 0.136 3315
 3317 3 -15.04 36.66 1.57 0.142 3316
 3318 3 -15.09 36.5 1.55 0.112 3317
 3319 3 -16.45 39.05 1.86 0.222 2296
 3320 3 -16.66 39.25 2.12 0.127 3319
 3321 3 -16.68 39.3 2.27 0.155 3320
 3322 3 -16.75 39.33 2.42 0.143 3321
 3323 3 -16.81 39.43 2.59 0.129 3322
 3324 3 -16.89 39.61 2.67 0.098 3323
 3325 3 -16.95 39.71 2.69 0.122 3324
 3326 3 -17.02 39.8 2.79 0.131 3325
 3327 3 -17.04 39.88 2.89 0.158 3326
 3328 3 -17.06 39.97 2.98 0.206 3327
 3329 3 -17.05 40.05 3.07 0.238 3328
 3330 3 -16.97 40.26 3.17 0.202 3329
 3331 3 -16.86 40.47 3.28 0.142 3330
 3332 3 -16.87 40.67 3.38 0.112 3331
 3333 3 -16.81 40.79 3.51 0.128 3332
 3334 3 -16.7 40.85 3.61 0.154 3333
 3335 3 -16.61 40.91 3.68 0.18 3334
 3336 3 -16.52 41.02 3.77 0.147 3335
 3337 3 -16.43 41.1 3.78 0.191 3336
 3338 3 -16.61 41.22 4.02 0.163 3337
 3339 3 -16.67 41.26 4.17 0.158 3338
 3340 3 -16.75 41.25 4.31 0.182 3339
 3341 3 -16.79 41.22 4.44 0.217 3340
 3342 3 -16.69 41.31 4.54 0.234 3341
 3343 3 -16.55 41.35 4.65 0.285 3342
 3344 3 -16.54 41.39 4.77 0.313 3343
 3345 3 -16.04 40.96 4.59 0.09 3344
 3346 3 -15.99 40.83 4.62 0.061 3345
 3347 3 -15.93 40.67 4.66 0.098 3346
 3348 3 -15.87 40.54 4.71 0.08 3347
 3349 3 -15.85 40.32 4.88 0.083 3348
 3350 3 -15.89 40.16 4.87 0.058 3349
 3351 3 -15.97 40.09 4.94 0.073 3350
 3352 3 -16.8 41.53 4.94 0.197 3344
 3353 3 -16.76 41.66 5.05 0.189 3352
 3354 3 -16.77 41.75 5.12 0.205 3353
 3355 3 -16.82 41.87 5.17 0.19 3354
 3356 3 -16.93 41.83 5.36 0.173 3355
 3357 3 -16.98 41.81 5.49 0.184 3356
 3358 3 -16.98 41.77 5.61 0.183 3357
 3359 3 -17.13 41.74 5.66 0.25 3358
 3360 3 -17.25 41.86 5.7 0.316 3359
 3361 3 -17.33 42.01 5.75 0.262 3360
 3362 3 -17.46 42.08 5.77 0.282 3361
 3363 3 -17.48 42.24 5.81 0.138 3362
 3364 3 -17.89 42.11 5.57 0.096 3362
 3365 3 -18.02 42.21 5.62 0.097 3364
 3366 3 -18.17 42.27 5.63 0.159 3365
 3367 3 -18.17 42.38 5.52 0.177 3366
 3368 3 -18.13 42.41 5.27 0.183 3367
 3369 3 -18.22 42.29 5.05 0.139 3368
 3370 3 -18.18 42.14 4.9 0.086 3369
 3371 3 -18.14 42.07 4.84 0.081 3370
 3372 3 -18.09 41.88 4.82 0.089 3371
 3373 3 -18.06 41.75 4.82 0.09 3372
 3374 3 -18.03 41.57 4.79 0.104 3373
 3375 3 -18.01 41.48 4.73 0.105 3374
 3376 3 -18.38 42.43 5.59 0.121 3367
 3377 3 -18.52 42.45 5.51 0.118 3376
 3378 3 -18.68 42.35 5.42 0.12 3377
 3379 3 -18.79 42.19 5.33 0.098 3378
 3380 3 -18.9 42.08 5.3 0.133 3379
 3381 3 -18.93 42.03 5.18 0.128 3380
 3382 3 -16.17 41.02 3.63 0.126 3337
 3383 3 -16.08 41.02 3.59 0.086 3382
 3384 3 -16.19 39.05 1.71 0.112 3319
 3385 3 -16.04 39.13 1.7 0.069 3384
 3386 3 -17.46 37.41 1.72 0.115 2293
 3387 3 -17.38 37.35 1.78 0.072 3386
 3388 3 -17.22 37.22 1.77 0.08 3387
 3389 3 -17.23 37.01 1.76 0.105 3388
 3390 3 -17.64 37.26 1.61 0.104 3386
 3391 3 -17.68 37.17 1.56 0.132 3390
 3392 3 -17.7 37.07 1.51 0.07 3391
 3393 3 -19.24 40.13 1.65 0.177 2282
 3394 3 -19.42 40.02 1.71 0.128 3393
 3395 3 -19.55 40.04 1.62 0.119 3394
 3396 3 -19.44 40.19 1.34 0.13 2281
 3397 3 -19.58 40.12 1.45 0.114 3396
 3398 3 -19.7 40.06 1.41 0.104 3397
 3399 3 -19.79 40.12 1.45 0.058 3398
 3400 3 -20.98 40.71 1.44 0.089 2271
 3401 3 -20.95 40.91 1.46 0.137 3400
 3402 3 -20.99 41.08 1.48 0.095 3401
 3403 3 -21.02 41.29 1.43 0.131 3402
 3404 3 -21.04 41.51 1.38 0.142 3403
 3405 3 -21.01 41.84 1.33 0.151 3404
 3406 3 -21.04 42.02 1.29 0.082 3405
 3407 3 -21.18 42.07 1.23 0.079 3406
 3408 3 -21.33 42.19 1.23 0.097 3407
 3409 3 -21.43 42.3 1.3 0.092 3408
 3410 3 -21.55 42.33 1.27 0.121 3409
 3411 3 -21.74 42.43 1.2 0.152 3410
 3412 3 -21.96 38.8 2.02 0.113 2262
 3413 3 -23.35 38.56 1.7 0.545 2261
 3414 3 -23.33 38.41 1.74 0.585 3413
 3415 3 -22.81 38.13 1.91 0.388 3414
 3416 3 -22.88 37.91 1.94 0.434 3415
 3417 3 -22.9 37.68 1.94 0.393 3416
 3418 3 -22.9 37.5 1.92 0.348 3417
 3419 3 -22.87 37.31 1.89 0.37 3418
 3420 3 -22.89 37.12 1.91 0.408 3419
 3421 3 -22.92 36.94 1.87 0.422 3420
 3422 3 -22.91 36.74 1.83 0.446 3421
 3423 3 -22.81 36.57 1.72 0.392 3422
 3424 3 -22.85 36.39 1.66 0.351 3423
 3425 3 -23.66 36.74 1.87 0.129 3422
 3426 3 -23.7 36.63 1.78 0.139 3425
 3427 3 -23.02 36.25 1.65 0.446 3426
 3428 3 -23.09 36.06 1.7 0.495 3427
 3429 3 -23.14 35.87 1.72 0.502 3428
 3430 3 -23.16 35.73 1.74 0.526 3429
 3431 3 -23.22 35.62 1.78 0.599 3430
 3432 3 -23.17 35.51 1.78 0.663 3431
 3433 3 -23.29 35.43 1.87 0.678 3432
 3434 3 -23.38 35.34 1.96 0.725 3433
 3435 3 -23.44 35.16 2.01 0.742 3434
 3436 3 -23.51 35.07 2.07 0.846 3435
 3437 3 -23.32 34.76 1.95 0.766 3436
 3438 3 -24.37 34.86 1.93 0.185 3437
 3439 3 -24.43 34.66 1.89 0.155 3438
 3440 3 -24.52 34.51 1.87 0.167 3439
 3441 3 -24.59 34.31 1.91 0.141 3440
 3442 3 -24.69 34.19 1.97 0.188 3441
 3443 3 -24.69 33.98 1.99 0.203 3442
 3444 3 -24.61 33.73 1.91 0.169 3443
 3445 3 -24.63 33.46 1.88 0.133 3444
 3446 3 -24.6 33.25 1.78 0.095 3445
 3447 3 -24.6 33.16 1.71 0.109 3446
 3448 3 -24.61 33.05 1.6 0.125 3447
 3449 3 -24.58 32.96 1.54 0.136 3448
 3450 3 -24.32 32.97 1.48 0.113 3449
 3451 3 -24.27 32.88 1.47 0.135 3450
 3452 3 -24.3 32.69 1.51 0.094 3451
 3453 3 -24.89 34.06 2.01 0.147 3443
 3454 3 -25 33.98 2 0.143 3453
 3455 3 -25.07 34.15 1.94 0.117 3454
 3456 3 -25.06 34.28 1.99 0.126 3455
 3457 3 -25.01 34.43 1.92 0.12 3456
 3458 3 -24.94 34.63 1.88 0.124 3457
 3459 3 -24.97 34.78 1.87 0.000125 3458
 3460 3 -25.15 33.77 2.1 0.199 3454
 3461 3 -25.28 33.67 2.12 0.211 3460
 3462 3 -25.41 33.63 2.11 0.301 3461
 3463 3 -25.5 33.54 2.13 0.358 3462
 3464 3 -25.51 33.31 2.11 0.265 3463
 3465 3 -25.55 33.17 2.05 0.297 3464
 3466 3 -25.74 32.83 2.17 0.262 3465
 3467 3 -25.86 32.81 2.16 0.331 3466
 3468 3 -25.89 32.59 2.22 0.389 3467
 3469 3 -25.86 32.36 2.28 0.454 3468
 3470 3 -25.9 32.21 2.26 0.483 3469
 3471 3 -25.97 32.03 2.27 0.518 3470
 3472 3 -26 31.92 2.35 0.528 3471
 3473 3 -25.97 31.75 2.48 0.522 3472
 3474 3 -25.97 31.6 2.52 0.523 3473
 3475 3 -26.15 31.55 2.52 0.511 3474
 3476 3 -26.82 31.41 3.07 0.16 3475
 3477 3 -26.9 31.31 3.09 0.173 3476
 3478 3 -26.99 31.15 3.2 0.21 3477
 3479 3 -27.09 31.07 3.33 0.226 3478
 3480 3 -27.14 30.89 3.39 0.214 3479
 3481 3 -27.23 30.75 3.45 0.194 3480
 3482 3 -27.33 30.58 3.52 0.172 3481
 3483 3 -27.39 30.46 3.6 0.209 3482
 3484 3 -27.46 30.29 3.67 0.202 3483
 3485 3 -27.51 30.16 3.74 0.204 3484
 3486 3 -27.63 30.14 3.84 0.251 3485
 3487 3 -27.69 30.07 3.89 0.246 3486
 3488 3 -27.74 29.98 3.87 0.287 3487
 3489 3 -27.74 29.81 3.98 0.262 3488
 3490 3 -27.71 29.57 4.12 0.225 3489
 3491 3 -27.65 29.39 4.24 0.269 3490
 3492 3 -27.69 29.27 4.26 0.288 3491
 3493 3 -27.7 29.23 4.51 0.275 3492
 3494 3 -27.76 29.1 4.52 0.271 3493
 3495 3 -27.86 28.85 4.48 0.209 3494
 3496 3 -27.88 28.7 4.48 0.215 3495
 3497 3 -28.09 28.58 4.54 0.236 3496
 3498 3 -28.21 28.46 4.58 0.258 3497
 3499 3 -28.31 28.4 4.65 0.328 3498
 3500 3 -28.35 28.32 4.87 0.376 3499
 3501 3 -28.39 28.21 5 0.446 3500
 3502 3 -28.44 28.2 5.14 0.521 3501
 3503 3 -28.51 27.93 5.18 0.525 3502
 3504 3 -28.53 27.82 5.28 0.555 3503
 3505 3 -28.79 27.68 5.25 0.461 3504
 3506 3 -28.94 27.56 5.23 0.424 3505
 3507 3 -29.26 27.39 5.16 0.335 3506
 3508 3 -29.53 27.22 5.17 0.303 3507
 3509 3 -29.67 27.15 5.22 0.277 3508
 3510 3 -29.81 27.06 5.22 0.282 3509
 3511 3 -30.09 27.41 5.38 0.128 3510
 3512 3 -30.26 27.43 5.28 0.129 3511
 3513 3 -30.36 27.48 5.17 0.116 3512
 3514 3 -30.49 27.51 5.1 0.091 3513
 3515 3 -30.57 27.63 5.04 0.121 3514
 3516 3 -30.61 27.73 5.06 0.166 3515
 3517 3 -30.58 27.78 4.85 0.115 3516
 3518 3 -30.52 27.95 4.7 0.161 3517
 3519 3 -30.61 28.04 4.58 0.181 3518
 3520 3 -30.7 27.87 5.14 0.103 3516
 3521 3 -30.83 27.89 5.23 0.097 3520
 3522 3 -30.98 27.97 5.24 0.085 3521
 3523 3 -31.12 28 5.23 0.11 3522
 3524 3 -31.33 28.03 5.23 0.105 3523
 3525 3 -31.52 28.1 5.26 0.143 3524
 3526 3 -31.71 28.16 5.29 0.143 3525
 3527 3 -31.91 28.15 5.35 0.126 3526
 3528 3 -32.04 28.17 5.3 0.094 3527
 3529 3 -32.3 28.17 5.23 0.169 3528
 3530 3 -32.5 28.21 5.14 0.148 3529
 3531 3 -32.63 28.27 5.03 0.122 3530
 3532 3 -32.75 28.22 4.92 0.166 3531
 3533 3 -32.89 28.12 4.83 0.186 3532
 3534 3 -33.06 28.01 4.78 0.133 3533
 3535 3 -33.26 28 4.77 0.141 3534
 3536 3 -33.4 28.12 4.73 0.138 3535
 3537 3 -33.49 28.27 4.78 0.095 3536
 3538 3 -33.59 28.31 4.75 0.08 3537
 3539 3 -29.87 26.72 5.16 0.248 3510
 3540 3 -29.88 26.62 5.3 0.279 3539
 3541 3 -29.88 26.39 5.35 0.29 3540
 3542 3 -29.99 26.19 5.49 0.276 3541
 3543 3 -30.07 25.95 5.51 0.25 3542
 3544 3 -30.13 25.81 5.61 0.238 3543
 3545 3 -30.14 25.59 5.58 0.225 3544
 3546 3 -30.25 25.47 5.7 0.211 3545
 3547 3 -30.33 25.33 5.78 0.214 3546
 3548 3 -30.34 25.18 5.9 0.271 3547
 3549 3 -30.35 25.01 6 0.333 3548
 3550 3 -30.36 24.85 6.08 0.373 3549
 3551 3 -30.41 24.6 6.18 0.365 3550
 3552 3 -30.45 24.48 6.25 0.356 3551
 3553 3 -30.48 24.25 6.27 0.308 3552
 3554 3 -30.45 24.01 6.39 0.264 3553
 3555 3 -30.45 23.81 6.52 0.261 3554
 3556 3 -30.51 23.71 6.61 0.302 3555
 3557 3 -30.55 23.51 6.74 0.306 3556
 3558 3 -30.65 23.41 6.8 0.293 3557
 3559 3 -30.71 23.25 6.86 0.354 3558
 3560 3 -30.84 23.11 6.86 0.426 3559
 3561 3 -30.88 22.99 6.86 0.449 3560
 3562 3 -30.86 22.84 6.88 0.483 3561
 3563 3 -31.13 22.68 6.83 0.463 3562
 3564 3 -31.19 22.57 6.87 0.482 3563
 3565 3 -30.76 21.99 6.72 0.157 3564
 3566 3 -30.85 21.86 6.65 0.157 3565
 3567 3 -30.86 21.68 6.59 0.163 3566
 3568 3 -30.94 21.54 6.48 0.173 3567
 3569 3 -31.1 21.37 6.29 0.134 3568
 3570 3 -31.07 21.26 6.19 0.081 3569
 3571 3 -31.59 22.66 6.87 0.414 3564
 3572 3 -32.08 23.11 6.56 0.085 3571
 3573 3 -32.24 23.15 6.56 0.117 3572
 3574 3 -32.39 23.2 6.56 0.1 3573
 3575 3 -31.5 22.39 7.16 0.296 3571
 3576 3 -31.53 22.18 7.3 0.324 3575
 3577 3 -31.71 22.12 7.37 0.314 3576
 3578 3 -31.88 22.07 7.55 0.292 3577
 3579 3 -31.99 21.97 7.61 0.297 3578
 3580 3 -32.04 22.06 7.96 0.24 3579
 3581 3 -32.15 22.11 8.13 0.241 3580
 3582 3 -32.33 22.19 8.22 0.256 3581
 3583 3 -32.48 22.26 8.22 0.295 3582
 3584 3 -32.49 22.47 8.33 0.33 3583
 3585 3 -32.61 22.48 8.4 0.345 3584
 3586 3 -32.68 22.53 8.63 0.321 3585
 3587 3 -32.72 22.57 8.79 0.38 3586
 3588 3 -32.76 22.67 8.92 0.386 3587
 3589 3 -32.73 22.74 9.05 0.46 3588
 3590 3 -33.32 22.79 8.93 0.281 3589
 3591 3 -33.47 22.8 9.05 0.277 3590
 3592 3 -33.76 22.8 9.1 0.279 3591
 3593 3 -33.86 22.88 9.15 0.248 3592
 3594 3 -34.06 22.9 9.26 0.24 3593
 3595 3 -34.22 22.98 9.31 0.227 3594
 3596 3 -34.41 23.08 9.37 0.267 3595
 3597 3 -34.58 23.2 9.41 0.305 3596
 3598 3 -34.8 23.35 9.43 0.292 3597
 3599 3 -35.01 23.37 9.5 0.264 3598
 3600 3 -35.32 23.66 9.58 0.125 3599
 3601 3 -35.36 23.78 9.62 0.138 3600
 3602 3 -35.42 23.86 9.65 0.187 3601
 3603 3 -35.61 23.84 9.67 0.142 3602
 3604 3 -35.74 23.88 9.7 0.209 3603
 3605 3 -35.96 23.87 9.76 0.219 3604
 3606 3 -36.16 23.9 9.85 0.195 3605
 3607 3 -36.25 23.94 9.93 0.199 3606
 3608 3 -36.46 24 10 0.185 3607
 3609 3 -36.64 23.99 10 0.213 3608
 3610 3 -36.81 23.98 9.75 0.13 3609
 3611 3 -36.84 24.08 9.66 0.062 3610
 3612 3 -36.71 24.09 10.18 0.197 3609
 3613 3 -36.8 24.13 10.29 0.204 3612
 3614 3 -36.91 24.17 10.37 0.23 3613
 3615 3 -37.01 24.3 10.46 0.267 3614
 3616 3 -37.09 24.36 10.62 0.292 3615
 3617 3 -37.19 24.42 10.74 0.324 3616
 3618 3 -37.42 23.85 10.88 0.125 3617
 3619 3 -37.46 23.73 10.79 0.121 3618
 3620 3 -37.6 23.71 10.87 0.16 3619
 3621 3 -37.72 23.69 10.94 0.143 3620
 3622 3 -37.13 24.68 10.79 0.307 3617
 3623 3 -36.6 24.56 10.98 0.127 3622
 3624 3 -36.64 24.77 11.09 0.161 3623
 3625 3 -36.5 24.87 11.14 0.098 3624
 3626 3 -37.47 24.91 10.85 0.178 3622
 3627 3 -37.59 24.99 10.98 0.182 3626
 3628 3 -37.7 25.05 11.11 0.16 3627
 3629 3 -37.81 25.09 11.21 0.161 3628
 3630 3 -37.94 25.13 11.26 0.182 3629
 3631 3 -38.04 25.2 11.33 0.234 3630
 3632 3 -38.15 25.24 11.4 0.324 3631
 3633 3 -38.29 25.27 11.48 0.355 3632
 3634 3 -38.43 25.33 11.58 0.371 3633
 3635 3 -38.6 25.4 11.69 0.35 3634
 3636 3 -38.76 25.43 11.86 0.303 3635
 3637 3 -38.86 25.53 11.98 0.28 3636
 3638 3 -39.02 25.6 12.11 0.239 3637
 3639 3 -39.18 25.67 12.31 0.244 3638
 3640 3 -39.29 25.75 12.5 0.203 3639
 3641 3 -39.43 25.82 12.72 0.154 3640
 3642 3 -39.53 25.86 12.86 0.163 3641
 3643 3 -39.56 25.97 12.99 0.191 3642
 3644 3 -39.65 26.01 13.13 0.204 3643
 3645 3 -39.72 26.09 13.26 0.201 3644
 3646 3 -39.8 26.18 13.38 0.204 3645
 3647 3 -39.79 26.28 13.57 0.181 3646
 3648 3 -39.77 26.42 13.72 0.196 3647
 3649 3 -39.78 26.53 13.8 0.233 3648
 3650 3 -39.82 26.65 13.88 0.308 3649
 3651 3 -39.82 26.76 13.95 0.369 3650
 3652 3 -40.08 26.8 14.26 0.258 3651
 3653 3 -40.25 26.84 14.43 0.27 3652
 3654 3 -40.36 26.89 14.63 0.276 3653
 3655 3 -40.45 26.97 14.77 0.274 3654
 3656 3 -40.47 27.07 14.91 0.3 3655
 3657 3 -40.46 27.16 15 0.374 3656
 3658 3 -40.43 27.26 15.1 0.394 3657
 3659 3 -40.52 27.46 15.1 0.467 3658
 3660 3 -40.55 27.56 15.17 0.543 3659
 3661 3 -40.5 27.69 15.14 0.592 3660
 3662 3 -40.67 27.75 15.27 0.66 3661
 3663 3 -40.61 27.87 15.28 0.709 3662
 3664 3 -40.85 27.87 15.48 0.678 3663
 3665 3 -41.12 28.01 15.65 0.407 3664
 3666 3 -41.23 28.17 15.72 0.286 3665
 3667 3 -41.19 28.38 15.77 0.264 3666
 3668 3 -41.13 28.52 15.8 0.307 3667
 3669 3 -41.19 28.59 15.94 0.373 3668
 3670 3 -41.43 28.67 16.22 0.241 3669
 3671 3 -41.55 28.68 16.34 0.258 3670
 3672 3 -41.65 28.75 16.4 0.364 3671
 3673 3 -41.68 28.86 16.4 0.413 3672
 3674 3 -41.67 29.01 16.5 0.334 3673
 3675 3 -41.61 29.23 16.53 0.265 3674
 3676 3 -41.7 29.36 16.52 0.202 3675
 3677 3 -41.69 29.47 16.59 0.239 3676
 3678 3 -41.64 29.63 16.74 0.25 3677
 3679 3 -41.76 29.7 16.79 0.242 3678
 3680 3 -41.82 29.8 16.88 0.215 3679
 3681 3 -41.78 30 16.93 0.229 3680
 3682 3 -41.73 30.19 16.97 0.225 3681
 3683 3 -41.69 30.37 17.09 0.237 3682
 3684 3 -41.63 30.58 17.19 0.258 3683
 3685 3 -41.54 30.75 17.19 0.253 3684
 3686 3 -41.4 30.98 17.16 0.142 3685
 3687 3 -41.27 31.13 17.14 0.107 3686
 3688 3 -41.22 31.28 17.15 0.131 3687
 3689 3 -41.13 31.48 17.14 0.131 3688
 3690 3 -41.09 31.63 17.14 0.12 3689
 3691 3 -41.08 31.78 17.14 0.115 3690
 3692 3 -41 31.85 17.09 0.119 3691
 3693 3 -40.97 32.04 17.18 0.177 3692
 3694 3 -40.91 32.19 17.28 0.202 3693
 3695 3 -40.96 32.39 17.31 0.189 3694
 3696 3 -41.1 32.61 17.32 0.122 3695
 3697 3 -41.19 32.81 17.38 0.129 3696
 3698 3 -41.22 33.03 17.43 0.111 3697
 3699 3 -41.23 33.21 17.49 0.112 3698
 3700 3 -41.27 33.37 17.59 0.131 3699
 3701 3 -41.32 33.48 17.7 0.133 3700
 3702 3 -41.43 33.55 17.77 0.092 3701
 3703 3 -41.41 33.71 17.81 0.101 3702
 3704 3 -41.49 33.94 17.87 0.116 3703
 3705 3 -41.55 34.05 17.94 0.127 3704
 3706 3 -41.64 34.19 18.02 0.166 3705
 3707 3 -41.71 34.37 18.14 0.198 3706
 3708 3 -41.73 34.62 18.21 0.145 3707
 3709 3 -41.75 34.71 18.29 0.11 3708
 3710 3 -41.77 34.81 18.23 0.181 3709
 3711 3 -41.78 35.04 18.36 0.184 3710
 3712 3 -41.82 35.2 18.48 0.202 3711
 3713 3 -41.88 35.35 18.63 0.221 3712
 3714 3 -42.01 35.36 18.83 0.191 3713
 3715 3 -42.11 35.38 19.01 0.165 3714
 3716 3 -42.21 35.5 19.24 0.164 3715
 3717 3 -42.25 35.59 19.39 0.185 3716
 3718 3 -42.35 35.63 19.53 0.175 3717
 3719 3 -42.45 35.77 19.64 0.18 3718
 3720 3 -42.51 35.93 19.73 0.184 3719
 3721 3 -42.57 36.06 19.83 0.203 3720
 3722 3 -42.5 36.17 19.93 0.214 3721
 3723 3 -42.48 36.36 19.97 0.186 3722
 3724 3 -42.83 36.35 20.39 0.193 3723
 3725 3 -42.89 36.06 20.43 0.177 3724
 3726 3 -42.89 35.87 20.29 0.1 3725
 3727 3 -42.95 36.59 20.5 0.174 3724
 3728 3 -42.88 36.7 20.51 0.14 3727
 3729 3 -43.05 36.81 20.58 0.151 3728
 3730 3 -43.1 36.95 20.65 0.184 3729
 3731 3 -43.02 37.17 20.74 0.232 3730
 3732 3 -42.98 37.37 20.84 0.223 3731
 3733 3 -43.02 37.57 20.99 0.217 3732
 3734 3 -42.99 37.79 21.19 0.238 3733
 3735 3 -42.91 38.01 21.22 0.189 3734
 3736 3 -42.91 38.34 21.21 0.145 3735
 3737 3 -42.98 38.58 21.14 0.152 3736
 3738 3 -42.89 38.74 21.08 0.22 3737
 3739 3 -43.06 38.8 21.3 0.082 3738
 3740 3 -43.09 38.93 21.35 0.09 3739
 3741 3 -43.11 39.06 21.35 0.107 3740
 3742 3 -43.12 39.17 21.4 0.112 3741
 3743 3 -43.18 39.32 21.34 0.000125 3742
 3744 3 -42.66 38.8 20.8 0.15 3738
 3745 3 -42.56 38.76 20.65 0.178 3744
 3746 3 -42.48 38.8 20.52 0.146 3745
 3747 3 -42.87 38.04 21.12 0.000125 3735
 3748 3 -42.85 37.33 20.79 0.000125 3731
 3749 3 -42.28 28.68 16.5 0.137 3673
 3750 3 -42.41 28.7 16.53 0.141 3749
 3751 3 -42.48 28.62 16.51 0.2 3750
 3752 3 -42.59 28.61 16.4 0.224 3751
 3753 3 -42.78 28.56 16.71 0.128 3752
 3754 3 -42.95 28.56 16.8 0.135 3753
 3755 3 -43 28.58 16.9 0.124 3754
 3756 3 -43.08 28.59 16.97 0.137 3755
 3757 3 -43.18 28.63 17.03 0.158 3756
 3758 3 -43.12 28.9 17.03 0.081 3757
 3759 3 -43.41 28.51 17.08 0.198 3757
 3760 3 -43.58 28.51 17.07 0.295 3759
 3761 3 -43.53 28.2 16.78 0.076 3760
 3762 3 -43.74 28.56 17.04 0.348 3760
 3763 3 -43.86 28.67 17.03 0.412 3762
 3764 3 -43.99 28.85 16.88 0.496 3763
 3765 3 -43.39 28.96 16.17 0.124 3764
 3766 3 -43.28 29.03 16.07 0.000125 3765
 3767 3 -44.25 28.89 17.32 0.285 3764
 3768 3 -44.28 29.02 17.31 0.381 3767
 3769 3 -44.28 29.21 17.34 0.362 3768
 3770 3 -44.36 29.35 17.32 0.319 3769
 3771 3 -44.42 29.48 16.9 0.137 3770
 3772 3 -44.45 29.54 16.82 0.000125 3771
 3773 3 -44.6 29.26 17.64 0.405 3770
 3774 3 -44.71 29.27 17.53 0.396 3773
 3775 3 -44.96 29.06 17.14 0.164 3774
 3776 3 -44.98 29.02 17.05 0.000125 3775
 3777 3 -44.85 29.45 17.5 0.366 3774
 3778 3 -45.14 29.67 17.13 0.123 3777
 3779 3 -44.96 29.68 17.06 0.079 3778
 3780 3 -44.91 29.8 17.1 0.000125 3779
 3781 3 -44.92 30.02 16.79 0.235 3780
 3782 3 -44.88 30.2 16.73 0.285 3781
 3783 3 -44.94 30.47 16.46 0.435 3782
 3784 3 -44.96 30.75 16.34 0.453 3783
 3785 3 -45.04 30.85 16.41 0.43 3784
 3786 3 -45.13 30.86 16.49 0.351 3785
 3787 3 -45.12 30.95 16.86 0.13 3786
 3788 3 -45.41 30.85 16.39 0.228 3786
 3789 3 -45.52 30.83 16.4 0.193 3788
 3790 3 -44.95 29.91 16.74 0.201 3781
 3791 3 -44.95 29.83 16.63 0.142 3790
 3792 3 -44.97 29.48 17.59 0.296 3777
 3793 3 -45.13 29.41 17.7 0.237 3792
 3794 3 -45.22 29.54 17.76 0.19 3793
 3795 3 -45.36 29.63 17.81 0.142 3794
 3796 3 -45.5 29.72 17.84 0.149 3795
 3797 3 -45.63 29.84 17.93 0.174 3796
 3798 3 -45.78 29.87 17.97 0.183 3797
 3799 3 -45.91 29.92 17.96 0.166 3798
 3800 3 -46.1 29.97 17.95 0.194 3799
 3801 3 -46.26 30.07 17.96 0.224 3800
 3802 3 -46.39 30.19 17.92 0.233 3801
 3803 3 -46.52 30.31 17.92 0.195 3802
 3804 3 -46.59 30.42 17.98 0.178 3803
 3805 3 -46.72 30.51 17.99 0.145 3804
 3806 3 -46.83 30.64 18.02 0.188 3805
 3807 3 -46.91 30.82 18.04 0.206 3806
 3808 3 -47.05 30.87 18.09 0.251 3807
 3809 3 -47.16 31.01 18.08 0.283 3808
 3810 3 -47.31 31.12 18.16 0.292 3809
 3811 3 -47.47 31.22 18.17 0.278 3810
 3812 3 -47.61 31.33 18.21 0.265 3811
 3813 3 -47.81 31.49 18.27 0.291 3812
 3814 3 -48.01 31.65 18.32 0.326 3813
 3815 3 -48.17 31.57 18.29 0.27 3814
 3816 3 -48.29 31.64 18.29 0.218 3815
 3817 3 -48.53 31.77 18.26 0.184 3816
 3818 3 -48.67 31.75 18.27 0.159 3817
 3819 3 -48.82 31.73 18.25 0.14 3818
 3820 3 -49 31.73 18.23 0.137 3819
 3821 3 -49.18 31.72 18.13 0.148 3820
 3822 3 -49.33 31.76 18.07 0.151 3821
 3823 3 -49.53 31.82 18.03 0.154 3822
 3824 3 -49.71 31.95 18 0.193 3823
 3825 3 -49.91 32.37 18.1 0.327 3824
 3826 3 -50 32.33 18.01 0.289 3825
 3827 3 -50.1 32.31 17.9 0.207 3826
 3828 3 -50.2 32.29 17.75 0.205 3827
 3829 3 -50.42 32.26 17.6 0.185 3828
 3830 3 -50.6 32.26 17.54 0.171 3829
 3831 3 -50.98 32.19 17.3 0.418 3830
 3832 3 -51.08 32.25 17.31 0.333 3831
 3833 3 -51.17 32.31 17.32 0.333 3832
 3834 3 -51.3 32.4 17.4 0.299 3833
 3835 3 -51.39 32.51 17.42 0.281 3834
 3836 3 -51.59 32.55 17.43 0.299 3835
 3837 3 -51.67 32.66 17.42 0.283 3836
 3838 3 -51.77 32.75 17.4 0.263 3837
 3839 3 -51.96 32.85 17.42 0.27 3838
 3840 3 -52.09 33 17.46 0.265 3839
 3841 3 -52.21 33.12 17.42 0.245 3840
 3842 3 -52.34 33.24 17.47 0.24 3841
 3843 3 -52.47 33.36 17.41 0.2 3842
 3844 3 -52.51 33.46 17.42 0.199 3843
 3845 3 -52.68 33.6 17.38 0.18 3844
 3846 3 -52.83 33.67 17.31 0.172 3845
 3847 3 -53.01 33.73 17.25 0.204 3846
 3848 3 -53.2 33.79 17.18 0.176 3847
 3849 3 -53.4 33.85 17.12 0.156 3848
 3850 3 -53.51 33.91 17.05 0.123 3849
 3851 3 -53.75 33.89 16.99 0.138 3850
 3852 3 -53.96 33.89 16.91 0.132 3851
 3853 3 -54.16 33.84 16.76 0.18 3852
 3854 3 -54.36 33.88 16.72 0.156 3853
 3855 3 -54.53 33.88 16.66 0.147 3854
 3856 3 -54.64 33.88 16.6 0.136 3855
 3857 3 -54.88 33.89 16.48 0.134 3856
 3858 3 -55.01 34.03 16.4 0.187 3857
 3859 3 -55.12 34.14 16.31 0.177 3858
 3860 3 -55.3 34.16 16.21 0.217 3859
 3861 3 -55.47 34.19 16.22 0.181 3860
 3862 3 -55.61 34.23 16.12 0.163 3861
 3863 3 -55.8 34.3 15.94 0.165 3862
 3864 3 -56.01 34.35 15.9 0.163 3863
 3865 3 -56.26 34.46 15.86 0.176 3864
 3866 3 -56.43 34.53 15.8 0.126 3865
 3867 3 -56.6 34.63 15.69 0.132 3866
 3868 3 -56.74 34.79 15.63 0.135 3867
 3869 3 -56.87 34.92 15.6 0.122 3868
 3870 3 -57.08 35.07 15.63 0.196 3869
 3871 3 -57.4 35.06 15.87 0.126 3870
 3872 3 -57.5 35.05 15.89 0.118 3871
 3873 3 -57.21 35.16 15.63 0.18 3870
 3874 3 -57.32 35.29 15.59 0.157 3873
 3875 3 -57.38 35.41 15.58 0.092 3874
 3876 3 -57.47 35.61 15.49 0.15 3875
 3877 3 -57.62 35.73 15.38 0.143 3876
 3878 3 -57.72 35.85 15.32 0.123 3877
 3879 3 -57.85 35.98 15.21 0.124 3878
 3880 3 -58 36.04 15.12 0.132 3879
 3881 3 -58.19 36.12 15.11 0.147 3880
 3882 3 -58.35 36.2 15.04 0.143 3881
 3883 3 -58.46 36.34 15.04 0.126 3882
 3884 3 -58.66 36.49 15.03 0.163 3883
 3885 3 -58.83 36.54 15.1 0.178 3884
 3886 3 -59.03 36.62 15.13 0.185 3885
 3887 3 -59.21 36.69 15.18 0.165 3886
 3888 3 -59.33 36.78 15.26 0.134 3887
 3889 3 -59.5 36.87 15.33 0.108 3888
 3890 3 -59.61 36.88 15.32 0.118 3889
 3891 3 -59.7 37.02 15.22 0.14 3890
 3892 3 -59.8 37.13 15.16 0.125 3891
 3893 3 -59.87 37.25 15.04 0.133 3892
 3894 3 -59.99 37.4 14.98 0.113 3893
 3895 3 -60.06 37.58 14.83 0.175 3894
 3896 3 -60.36 37.74 14.89 0.376 3895
 3897 3 -60.45 37.87 14.86 0.369 3896
 3898 3 -60.41 37.96 14.77 0.362 3897
 3899 3 -60.51 38.15 14.72 0.338 3898
 3900 3 -60.65 38.35 14.57 0.358 3899
 3901 3 -60.68 38.45 14.51 0.335 3900
 3902 3 -60.62 38.63 14.4 0.29 3901
 3903 3 -60.67 39.06 14.27 0.426 3902
 3904 3 -60.66 39.03 14.15 0.374 3903
 3905 3 -60.66 38.98 13.99 0.344 3904
 3906 3 -60.72 39.02 13.83 0.231 3905
 3907 3 -60.77 38.91 13.54 0.277 3906
 3908 3 -60.48 38.64 13.24 0.11 3907
 3909 3 -60.38 38.58 13.25 0.154 3908
 3910 3 -60.22 38.65 13.18 0.148 3909
 3911 3 -60.1 38.64 13.16 0.178 3910
 3912 3 -60.02 38.36 13.04 0.146 3911
 3913 3 -60.02 38.19 12.98 0.109 3912
 3914 3 -60.98 38.85 13.37 0.292 3907
 3915 3 -61.12 38.79 13.43 0.158 3914
 3916 3 -61.22 38.78 13.49 0.076 3915
 3917 3 -61.35 38.7 13.49 0.081 3916
 3918 3 -61.48 38.7 13.48 0.086 3917
 3919 3 -61.64 38.81 13.41 0.07 3918
 3920 3 -62.1 38.77 13.42 0.201 3919
 3921 3 -62.12 38.78 13.47 0.154 3920
 3922 3 -62.14 38.79 13.52 0.154 3921
 3923 3 -62.08 39 13.36 0.077 3922
 3924 3 -62.12 39.12 13.2 0.058 3923
 3925 3 -62.2 39.31 13.09 0.111 3924
 3926 3 -62.36 39.34 13.05 0.11 3925
 3927 3 -62.52 39.27 13.09 0.105 3926
 3928 3 -62.64 39.25 13.03 0.12 3927
 3929 3 -62.67 39.22 12.9 0.135 3928
 3930 3 -62.65 39.3 12.67 0.112 3929
 3931 3 -62.74 39.34 12.58 0.115 3930
 3932 3 -62.88 39.3 12.59 0.098 3931
 3933 3 -63.02 39.24 12.65 0.126 3932
 3934 3 -63.12 39.17 12.8 0.138 3933
 3935 3 -63.31 39.22 12.68 0.081 3934
 3936 3 -63.46 39.17 12.76 0.000125 3935
 3937 3 -62.14 38.74 13.7 0.108 3921
 3938 3 -62.25 38.68 13.83 0.112 3937
 3939 3 -62.31 38.59 13.89 0.085 3938
 3940 3 -62.52 38.54 14.01 0.113 3939
 3941 3 -62.68 38.5 14.07 0.126 3940
 3942 3 -63.18 38.58 14.17 0.213 3941
 3943 3 -63.16 38.48 14.11 0.000125 3942
 3944 3 -63.14 38.75 14.1 0.133 3942
 3945 3 -62.33 38.58 13.19 0.09 3920
 3946 3 -62.32 38.53 13.07 0.000125 3945
 3947 3 -61.37 38.75 13.01 0.202 3914
 3948 3 -61.51 38.59 12.81 0.144 3947
 3949 3 -61.58 38.51 12.67 0.15 3948
 3950 3 -61.69 38.48 12.56 0.136 3949
 3951 3 -61.9 38.36 12.54 0.086 3950
 3952 3 -62.02 38.42 12.6 0.056 3951
 3953 3 -62.04 38.55 12.53 0.066 3952
 3954 3 -60.83 39.78 14.1 0.112 3903
 3955 3 -60.91 39.93 14.07 0.092 3954
 3956 3 -60.97 40.08 13.97 0.165 3955
 3957 3 -61.09 40.21 13.93 0.188 3956
 3958 3 -61.17 40.34 13.91 0.237 3957
 3959 3 -61.31 40.46 13.79 0.151 3958
 3960 3 -61.32 40.62 13.78 0.144 3959
 3961 3 -61.32 40.89 13.76 0.126 3960
 3962 3 -61.35 41.02 13.79 0.161 3961
 3963 3 -61.49 41.04 13.89 0.191 3962
 3964 3 -61.48 41.23 13.98 0.136 3963
 3965 3 -61.48 41.35 14.08 0.11 3964
 3966 3 -61.47 41.51 14.24 0.128 3965
 3967 3 -61.49 41.66 14.4 0.13 3966
 3968 3 -61.54 41.73 14.54 0.14 3967
 3969 3 -61.57 41.89 14.73 0.176 3968
 3970 3 -61.57 42.04 14.85 0.172 3969
 3971 3 -61.64 42.19 14.88 0.161 3970
 3972 3 -61.66 42.27 15.02 0.125 3971
 3973 3 -61.72 42.28 15.17 0.097 3972
 3974 3 -61.68 42.38 15.27 0.081 3973
 3975 3 -61.7 42.45 15.34 0.146 3974
 3976 3 -61.82 42.5 15.55 0.184 3975
 3977 3 -61.91 42.57 15.76 0.196 3976
 3978 3 -61.96 42.68 15.94 0.195 3977
 3979 3 -62.06 42.72 16.07 0.222 3978
 3980 3 -61.63 42.72 16.1 0.083 3979
 3981 3 -61.56 42.81 16.19 0.08 3980
 3982 3 -61.58 42.73 16.47 0.113 3981
 3983 3 -61.63 42.71 16.68 0.109 3982
 3984 3 -61.55 42.69 16.86 0.093 3983
 3985 3 -61.52 42.58 16.98 0.081 3984
 3986 3 -61.5 42.44 17.03 0.101 3985
 3987 3 -61.51 42.28 17.09 0.109 3986
 3988 3 -61.57 42.21 17.2 0.094 3987
 3989 3 -61.64 42.14 17.28 0.000125 3988
 3990 3 -62.33 42.84 16.12 0.133 3979
 3991 3 -62.46 43.01 16.22 0.124 3990
 3992 3 -62.59 43.12 16.37 0.138 3991
 3993 3 -62.74 43.22 16.47 0.102 3992
 3994 3 -62.8 43.31 16.63 0.098 3993
 3995 3 -62.93 43.38 16.74 0.076 3994
 3996 3 -62.97 43.45 16.85 0.096 3995
 3997 3 -63.08 43.48 16.97 0.102 3996
 3998 3 -63.16 43.54 17.03 0.095 3997
 3999 3 -63.26 43.61 17.15 0.075 3998
 4000 3 -63.44 43.69 17.29 0.116 3999
 4001 3 -63.52 43.76 17.41 0.131 4000
 4002 3 -63.49 43.87 17.56 0.071 4001
 4003 3 -63.55 43.95 17.61 0.095 4002
 4004 3 -63.59 44.03 17.71 0.129 4003
 4005 3 -63.62 44.14 17.83 0.098 4004
 4006 3 -63.65 44.28 17.95 0.095 4005
 4007 3 -63.69 44.37 18.04 0.117 4006
 4008 3 -63.78 44.46 18.14 0.129 4007
 4009 3 -63.89 44.56 18.2 0.148 4008
 4010 3 -64.04 44.61 18.05 0.127 4009
 4011 3 -63.9 44.64 18.34 0.099 4009
 4012 3 -51.43 31.84 16.86 0.186 3832
 4013 3 -51.22 31.99 16.75 0.287 4012
 4014 3 -51.17 31.94 16.66 0.338 4013
 4015 3 -50.85 31.78 17.07 0.089 4014
 4016 3 -50.85 31.7 17.21 0.15 4015
 4017 3 -50.91 31.63 17.29 0.193 4016
 4018 3 -50.96 31.55 17.33 0.23 4017
 4019 3 -50.63 32.63 17.79 0.058 3831
 4020 3 -48.57 32.09 18.23 0.067 3817
 4021 3 -48.52 32.22 18.3 0.104 4020
 4022 3 -48.43 32.35 18.38 0.105 4021
 4023 3 -48.33 32.45 18.37 0.094 4022
 4024 3 -44.53 29.09 18.06 0.249 3773
 4025 3 -44.45 28.99 18.27 0.235 4024
 4026 3 -44.48 28.79 18.33 0.33 4025
 4027 3 -44.43 28.5 18.45 0.233 4026
 4028 3 -44.49 28.58 18.53 0.15 4027
 4029 3 -44.64 28.74 18.58 0.123 4028
 4030 3 -44.7 28.84 18.67 0.197 4029
 4031 3 -44.82 28.94 18.68 0.198 4030
 4032 3 -44.92 29.02 18.66 0.135 4031
 4033 3 -44.98 29.1 18.61 0.000125 4032
 4034 3 -42.69 28.68 16.24 0.127 3752
 4035 3 -42.91 28.75 16.3 0.000125 4034
 4036 3 -39.94 28.15 14.81 0.199 3663
 4037 3 -39.65 28.08 14.62 0.091 4036
 4038 3 -39.55 28.04 14.54 0.076 4037
 4039 3 -39.47 27.92 14.48 0.082 4038
 4040 3 -39.31 27.88 14.44 0.123 4039
 4041 3 -39.2 27.87 14.31 0.141 4040
 4042 3 -39.01 27.91 14.25 0.164 4041
 4043 3 -38.76 27.94 14.26 0.121 4042
 4044 3 -38.52 27.88 14.26 0.128 4043
 4045 3 -38.4 27.97 14.11 0.146 4044
 4046 3 -38.3 28.01 14.08 0.083 4045
 4047 3 -40.05 27.15 15.29 0.088 3658
 4048 3 -39.97 27.22 15.24 0.000125 4047
 4049 3 -39.34 26.99 13.51 0.113 3651
 4050 3 -39.23 27.14 13.42 0.077 4049
 4051 3 -39.13 27.27 13.42 0.093 4050
 4052 3 -39.01 27.34 13.39 0.092 4051
 4053 3 -38.95 27.44 13.35 0.084 4052
 4054 3 -38.84 27.53 13.29 0.108 4053
 4055 3 -38.71 27.58 13.18 0.144 4054
 4056 3 -38.58 27.62 13.17 0.112 4055
 4057 3 -38.38 27.63 13.1 0.161 4056
 4058 3 -38.19 27.68 13.09 0.186 4057
 4059 3 -37.98 27.7 13.04 0.09 4058
 4060 3 -35.25 24.15 9.64 0.129 3602
 4061 3 -35.26 24.27 9.58 0.193 4060
 4062 3 -35.23 24.4 9.57 0.254 4061
 4063 3 -35.25 24.51 9.53 0.297 4062
 4064 3 -35.2 24.64 9.49 0.327 4063
 4065 3 -35.06 24.76 9.44 0.369 4064
 4066 3 -35.04 24.94 9.46 0.373 4065
 4067 3 -34.97 25.03 9.31 0.391 4066
 4068 3 -34.92 25.2 9.31 0.39 4067
 4069 3 -34.92 25.36 9.27 0.36 4068
 4070 3 -34.82 25.52 9.22 0.353 4069
 4071 3 -34.84 25.56 9.02 0.334 4070
 4072 3 -34.98 25.58 8.78 0.23 4071
 4073 3 -34.76 25.74 8.68 0.127 4072
 4074 3 -34.74 25.82 8.6 0.152 4073
 4075 3 -34.72 25.84 8.41 0.163 4074
 4076 3 -34.61 25.86 8.35 0.159 4075
 4077 3 -34.54 25.9 8.22 0.161 4076
 4078 3 -34.55 26.05 8.16 0.079 4077
 4079 3 -32.14 22.78 9.39 0.229 3589
 4080 3 -32.05 23.12 9.38 0.135 4079
 4081 3 -31.95 23.24 9.37 0.141 4080
 4082 3 -31.88 23.37 9.27 0.148 4081
 4083 3 -31.79 23.44 9.15 0.161 4082
 4084 3 -31.59 23.55 9.13 0.093 4083
 4085 3 -32.09 22.69 9.53 0.19 4079
 4086 3 -32.05 22.57 9.7 0.196 4085
 4087 3 -32.04 22.45 9.8 0.201 4086
 4088 3 -32 22.25 9.93 0.206 4087
 4089 3 -31.88 22.1 10.11 0.234 4088
 4090 3 -31.62 22.03 10.2 0.297 4089
 4091 3 -31.41 21.94 10.32 0.383 4090
 4092 3 -31.38 21.9 10.43 0.468 4091
 4093 3 -31.27 21.83 10.49 0.566 4092
 4094 3 -31.19 21.77 10.56 0.648 4093
 4095 3 -31.18 21.68 10.61 0.664 4094
 4096 3 -31.11 21.57 10.61 0.649 4095
 4097 3 -31.05 21.57 10.74 0.277 4096
 4098 3 -31 21.57 10.89 0.000125 4097
 4099 3 -30.32 21.34 10.15 0.165 4096
 4100 3 -30.12 21.3 10.15 0.227 4099
 4101 3 -29.93 21.31 10.14 0.269 4100
 4102 3 -29.82 21.29 10.14 0.34 4101
 4103 3 -29.63 21.37 10.05 0.435 4102
 4104 3 -29.5 21.29 10.05 0.548 4103
 4105 3 -29.32 21.32 10.09 0.578 4104
 4106 3 -29.14 21.1 10.18 0.566 4105
 4107 3 -29.01 21.05 10.2 0.601 4106
 4108 3 -28.75 21.13 10.26 0.598 4107
 4109 3 -28.53 21.25 10.37 0.603 4108
 4110 3 -28.13 21.9 10.36 0.138 4109
 4111 3 -28.13 21.99 10.47 0.181 4110
 4112 3 -28.15 22.1 10.5 0.21 4111
 4113 3 -28.15 22.31 10.43 0.133 4112
 4114 3 -28.17 22.5 10.44 0.125 4113
 4115 3 -28.1 22.71 10.46 0.075 4114
 4116 3 -28.44 21.17 10.38 0.601 4109
 4117 3 -28.3 21.26 10.48 0.59 4116
 4118 3 -28.03 21.58 10.89 0.276 4117
 4119 3 -27.95 21.63 10.98 0.235 4118
 4120 3 -27.92 22.02 11.09 0.106 4119
 4121 3 -27.82 22.19 11.16 0.138 4120
 4122 3 -27.68 22.29 11.27 0.15 4121
 4123 3 -27.58 22.45 11.33 0.151 4122
 4124 3 -27.41 22.51 11.44 0.136 4123
 4125 3 -27.28 22.53 11.57 0.116 4124
 4126 3 -27.22 22.63 11.57 0.127 4125
 4127 3 -27.17 22.71 11.65 0.113 4126
 4128 3 -27.07 22.8 11.71 0.104 4127
 4129 3 -26.88 22.8 11.76 0.095 4128
 4130 3 -26.78 22.89 11.72 0.082 4129
 4131 3 -26.68 23.02 11.71 0.063 4130
 4132 3 -26.64 23.04 11.54 0.101 4131
 4133 3 -26.71 23.05 11.46 0.000125 4132
 4134 3 -27.81 21.31 11.02 0.165 4119
 4135 3 -27.73 21.27 10.96 0.222 4134
 4136 3 -27.49 21.38 10.84 0.183 4135
 4137 3 -27.35 21.36 10.75 0.161 4136
 4138 3 -27.19 21.31 10.7 0.165 4137
 4139 3 -27 21.28 10.63 0.162 4138
 4140 3 -26.87 21.28 10.62 0.163 4139
 4141 3 -26.64 21.2 10.49 0.119 4140
 4142 3 -26.48 21.16 10.47 0.15 4141
 4143 3 -26.42 21.03 10.38 0.107 4142
 4144 3 -26.35 20.86 10.27 0.12 4143
 4145 3 -26.34 20.58 10.02 0.082 4144
 4146 3 -26.28 20.74 9.86 0.000125 4145
 4147 3 -30.19 20.92 10.21 0.071 4102
 4148 3 -30.31 20.81 10.17 0.097 4147
 4149 3 -30.38 20.68 10.13 0.173 4148
 4150 3 -30.48 20.58 10.08 0.162 4149
 4151 3 -31.98 21.71 7.24 0.172 3579
 4152 3 -31.97 21.53 7.32 0.188 4151
 4153 3 -32.25 21.26 7.2 0.161 4152
 4154 3 -32.4 21.16 7.09 0.177 4153
 4155 3 -32.51 21.07 6.99 0.199 4154
 4156 3 -32.61 21 6.9 0.167 4155
 4157 3 -32.78 20.88 6.87 0.157 4156
 4158 3 -32.89 20.8 6.82 0.179 4157
 4159 3 -32.89 20.59 6.71 0.143 4158
 4160 3 -32.89 20.49 6.65 0.165 4159
 4161 3 -33 20.25 6.67 0.153 4160
 4162 3 -33.11 20.13 6.65 0.163 4161
 4163 3 -33.16 19.99 6.63 0.19 4162
 4164 3 -33.21 19.85 6.57 0.24 4163
 4165 3 -33.13 19.7 6.48 0.319 4164
 4166 3 -33.1 19.59 6.4 0.417 4165
 4167 3 -33.63 19.87 6.11 0.119 4166
 4168 3 -33.75 19.88 5.98 0.106 4167
 4169 3 -33.88 19.82 5.89 0.113 4168
 4170 3 -33.99 19.85 5.77 0.117 4169
 4171 3 -34.11 19.75 5.71 0.088 4170
 4172 3 -34.26 19.68 5.7 0.088 4171
 4173 3 -34.32 19.79 5.79 0.089 4172
 4174 3 -34.47 19.85 5.72 0.065 4173
 4175 3 -34.58 19.88 5.68 0.09 4174
 4176 3 -34.71 19.9 5.63 0.112 4175
 4177 3 -34.78 19.83 5.45 0.159 4176
 4178 3 -34.88 19.92 5.37 0.171 4177
 4179 3 -34.99 20.09 5.37 0.161 4178
 4180 3 -35.1 20.17 5.35 0.132 4179
 4181 3 -35.2 20.14 5.41 0.000125 4180
 4182 3 -33.11 19.36 6.48 0.458 4166
 4183 3 -33.11 19.13 6.52 0.457 4182
 4184 3 -33.15 19.03 6.5 0.473 4183
 4185 3 -33.15 18.9 6.51 0.581 4184
 4186 3 -33.23 18.82 6.41 0.677 4185
 4187 3 -32.95 18.76 6.52 0.577 4186
 4188 3 -32.74 18.71 6.64 0.587 4187
 4189 3 -32.63 18.68 6.71 0.587 4188
 4190 3 -32.67 18.71 6.62 0.577 4189
 4191 3 -32.23 18.65 7.04 0.42 4188
 4192 3 -32.09 18.58 7.1 0.357 4191
 4193 3 -32.11 18.81 7.55 0.078 4192
 4194 3 -32.27 18.7 7.53 0.111 4193
 4195 3 -32.4 18.68 7.55 0.115 4194
 4196 3 -32.44 18.87 7.65 0.112 4195
 4197 3 -32.44 18.95 7.71 0.136 4196
 4198 3 -32.36 18.96 7.82 0.144 4197
 4199 3 -32.36 19.1 7.93 0.126 4198
 4200 3 -32.24 19.09 8.08 0.104 4199
 4201 3 -32.18 19.15 8.25 0.138 4200
 4202 3 -32.01 19.21 8.38 0.17 4201
 4203 3 -31.98 19.35 8.46 0.173 4202
 4204 3 -31.96 19.53 8.59 0.059 4203
 4205 3 -31.98 18.35 7.02 0.299 4192
 4206 3 -31.87 18.23 6.99 0.262 4205
 4207 3 -31.81 18.15 6.95 0.278 4206
 4208 3 -31.84 17.92 6.87 0.259 4207
 4209 3 -31.78 17.83 6.9 0.281 4208
 4210 3 -31.72 17.74 6.69 0.305 4209
 4211 3 -31.64 17.65 6.65 0.343 4210
 4212 3 -31.5 17.48 6.67 0.363 4211
 4213 3 -31.4 17.39 6.67 0.395 4212
 4214 3 -31.29 17.23 6.54 0.44 4213
 4215 3 -31.17 17.13 6.48 0.462 4214
 4216 3 -31.04 16.92 6.42 0.393 4215
 4217 3 -30.95 16.72 6.39 0.304 4216
 4218 3 -30.85 16.57 6.32 0.224 4217
 4219 3 -30.53 16.57 6.27 0.162 4218
 4220 3 -30.38 16.6 6.17 0.03 4219
 4221 3 -31.47 18.49 6.94 0.145 4207
 4222 3 -31.48 18.32 6.87 0.09 4221
 4223 3 -31.38 18.46 6.78 0.116 4222
 4224 3 -31.41 18.52 6.63 0.114 4223
 4225 3 -31.37 18.65 6.6 0.044 4224
 4226 3 -34.06 19.05 5.91 0.228 4187
 4227 3 -34.2 18.97 5.81 0.219 4226
 4228 3 -34.26 18.95 5.68 0.04 4227
 4229 3 -33.87 18.59 6.19 0.136 4186
 4230 3 -33.97 18.41 6.11 0.157 4229
 4231 3 -34 18.35 6.02 0.147 4230
 4232 3 -34.05 18.25 6.02 0.000125 4231
 4233 3 -33.13 20.93 6.74 0.113 4158
 4234 3 -33.19 20.94 6.67 0.000125 4233
 4235 3 -31.69 21.39 7.6 0.149 4152
 4236 3 -31.7 21.29 7.73 0.141 4235
 4237 3 -31.76 21.15 7.85 0.08 4236
 4238 3 -31.75 21.02 7.91 0.077 4237
 4239 3 -31.66 20.98 8.03 0.121 4238
 4240 3 -31.65 20.88 8.09 0.092 4239
 4241 3 -27.87 28.02 5.77 0.182 3504
 4242 3 -27.83 28.08 5.84 0.239 4241
 4243 3 -27.64 28.19 5.81 0.389 4242
 4244 3 -27.36 28.02 5.79 0.262 4243
 4245 3 -27.22 28.21 5.88 0.246 4244
 4246 3 -27.11 28.08 5.84 0.238 4245
 4247 3 -26.99 27.91 5.95 0.164 4246
 4248 3 -26.79 27.85 5.86 0.099 4247
 4249 3 -26.68 27.75 5.85 0.138 4248
 4250 3 -26.57 27.75 5.79 0.188 4249
 4251 3 -26.5 27.53 5.85 0.091 4250
 4252 3 -26.4 27.4 5.88 0.145 4251
 4253 3 -26.33 27.27 5.92 0.158 4252
 4254 3 -26.21 27.15 6.09 0.107 4253
 4255 3 -26.17 27.02 6.19 0.082 4254
 4256 3 -26.15 26.88 6.24 0.089 4255
 4257 3 -26.13 26.73 6.38 0.147 4256
 4258 3 -26.1 26.62 6.37 0.163 4257
 4259 3 -26.01 26.5 6.22 0.156 4258
 4260 3 -25.94 26.58 6.17 0.196 4259
 4261 3 -25.8 26.54 6.28 0.056 4260
 4262 3 -25.79 26.57 6.13 0.11 4261
 4263 3 -25.59 26.71 6.08 0.094 4262
 4264 3 -26.41 27.81 5.56 0.167 4250
 4265 3 -26.3 27.97 5.41 0.136 4264
 4266 3 -26.25 28.15 5.18 0.089 4265
 4267 3 -26.2 28.23 5.11 0.024 4266
 4268 3 -28.11 28.53 5.93 0.156 4242
 4269 3 -28.21 28.63 5.93 0.165 4268
 4270 3 -28.25 28.7 6.03 0.103 4269
 4271 3 -28.26 28.71 6.15 0.000125 4270
 4272 3 -28.62 28.85 5.3 0.141 3502
 4273 3 -28.63 29.08 5.34 0.127 4272
 4274 3 -28.64 29.24 5.35 0.193 4273
 4275 3 -28.75 29.33 5.37 0.205 4274
 4276 3 -28.95 29.41 5.58 0.137 4275
 4277 3 -29.09 29.51 5.64 0.117 4276
 4278 3 -29.24 29.55 5.65 0.13 4277
 4279 3 -29.39 29.64 5.61 0.129 4278
 4280 3 -29.54 29.76 5.6 0.113 4279
 4281 3 -29.66 29.8 5.61 0.141 4280
 4282 3 -29.78 29.78 5.64 0.109 4281
 4283 3 -29.94 29.79 5.68 0.13 4282
 4284 3 -30.03 29.83 5.73 0.098 4283
 4285 3 -30.19 29.83 5.81 0.123 4284
 4286 3 -30.28 29.95 5.9 0.14 4285
 4287 3 -30.42 29.99 5.96 0.158 4286
 4288 3 -30.62 30.06 5.98 0.131 4287
 4289 3 -30.75 30.15 6 0.143 4288
 4290 3 -30.88 30.27 5.95 0.138 4289
 4291 3 -31.02 30.31 5.87 0.154 4290
 4292 3 -31.13 30.2 5.74 0.141 4291
 4293 3 -30.25 29.65 5.69 0.113 4285
 4294 3 -30.38 29.62 5.63 0.131 4293
 4295 3 -27.61 29.87 4.77 0.074 3493
 4296 3 -27.61 29.97 4.82 0.09 4295
 4297 3 -27.53 30.1 4.89 0.13 4296
 4298 3 -27.55 30.21 4.99 0.129 4297
 4299 3 -27.67 30.3 5.1 0.121 4298
 4300 3 -27.76 30.45 5.21 0.075 4299
 4301 3 -27.8 30.55 5.28 0.064 4300
 4302 3 -27.83 30.68 5.28 0.094 4301
 4303 3 -27.82 30.82 5.36 0.088 4302
 4304 3 -27.76 30.97 5.36 0.109 4303
 4305 3 -27.65 31.08 5.39 0.089 4304
 4306 3 -27.65 31.15 5.49 0.101 4305
 4307 3 -27.71 31.21 5.6 0.091 4306
 4308 3 -27.66 31.31 5.7 0.104 4307
 4309 3 -27.6 31.41 5.74 0.104 4308
 4310 3 -27.54 31.52 5.82 0.08 4309
 4311 3 -27.55 31.66 5.94 0.091 4310
 4312 3 -27.49 31.8 6.09 0.089 4311
 4313 3 -27.46 31.9 6.17 0.092 4312
 4314 3 -27.42 32.05 6.11 0.091 4313
 4315 3 -28.06 30.35 3.73 0.106 3489
 4316 3 -28.22 30.51 3.82 0.097 4315
 4317 3 -28.39 30.46 3.87 0.13 4316
 4318 3 -28.5 30.39 3.86 0.107 4317
 4319 3 -28.66 30.23 3.96 0.048 4318
 4320 3 -28.65 30.12 4.07 0.085 4319
 4321 3 -28.75 29.93 4.12 0.073 4320
 4322 3 -25.45 31.27 2.43 0.119 3475
 4323 3 -25.47 33.09 1.56 0.096 3465
 4324 3 -25.09 33.12 2.02 0.116 3464
 4325 3 -25.16 33.01 2.06 0.045 4324
 4326 3 -25.69 33.99 2.22 0.221 3463
 4327 3 -25.81 34.05 2.02 0.173 4326
 4328 3 -25.9 34.11 2.08 0.225 4327
 4329 3 -26.07 34.06 2.17 0.243 4328
 4330 3 -26.24 33.94 2.21 0.246 4329
 4331 3 -26.42 33.86 2.29 0.305 4330
 4332 3 -26.49 34.03 2.26 0.291 4331
 4333 3 -25.73 34.17 2.36 0.236 4326
 4334 3 -25.67 34.48 2.47 0.158 4333
 4335 3 -25.63 34.67 2.49 0.055 4334
 4336 3 -22.93 34.57 1.96 0.717 3437
 4337 3 -22.52 34.39 1.89 0.645 4336
 4338 3 -22.31 34.26 1.91 0.682 4337
 4339 3 -22.29 34.12 1.89 0.716 4338
 4340 3 -22.1 34.01 1.86 0.734 4339
 4341 3 -21.21 34.29 2.22 0.195 4340
 4342 3 -21.08 34.25 2.27 0.219 4341
 4343 3 -20.86 34.31 2.31 0.211 4342
 4344 3 -20.7 34.35 2.37 0.182 4343
 4345 3 -20.59 34.28 2.56 0.223 4344
 4346 3 -20.54 34.19 2.78 0.28 4345
 4347 3 -20.41 34.21 2.9 0.344 4346
 4348 3 -20.35 34.27 3.06 0.407 4347
 4349 3 -20.25 34.26 3.21 0.431 4348
 4350 3 -20.1 34.17 3.32 0.447 4349
 4351 3 -20 34.31 3.41 0.494 4350
 4352 3 -19.93 34.39 3.47 0.542 4351
 4353 3 -19.82 34.43 3.56 0.55 4352
 4354 3 -20.33 34.83 3.9 0.135 4353
 4355 3 -20.37 35.08 3.78 0.101 4354
 4356 3 -20.35 35.27 3.75 0.117 4355
 4357 3 -20.32 35.38 3.75 0.000125 4356
 4358 3 -19.69 34.34 3.66 0.532 4353
 4359 3 -19.54 34.35 3.72 0.53 4358
 4360 3 -19.43 34.39 3.79 0.478 4359
 4361 3 -19.29 34.44 3.81 0.389 4360
 4362 3 -19.1 34.35 3.94 0.334 4361
 4363 3 -18.96 34.31 3.99 0.3 4362
 4364 3 -18.77 34.11 4.05 0.26 4363
 4365 3 -18.83 34.16 4.17 0.385 4364
 4366 3 -18.33 33.92 4.23 0.256 4365
 4367 3 -18.15 33.95 4.31 0.269 4366
 4368 3 -17.99 33.9 4.46 0.245 4367
 4369 3 -17.86 33.85 4.58 0.252 4368
 4370 3 -17.74 33.82 4.64 0.376 4369
 4371 3 -17.66 33.86 4.83 0.408 4370
 4372 3 -17.64 33.78 4.99 0.467 4371
 4373 3 -17.47 33.71 5.03 0.533 4372
 4374 3 -17.46 33.73 5.2 0.545 4373
 4375 3 -17.3 33.75 5.31 0.563 4374
 4376 3 -17.13 33.72 5.37 0.571 4375
 4377 3 -16.9 33.44 5.26 0.508 4376
 4378 3 -16.76 33.33 5.39 0.517 4377
 4379 3 -16.63 33.41 5.43 0.499 4378
 4380 3 -16.76 34.21 5.41 0.146 4379
 4381 3 -16.8 34.32 5.46 0.188 4380
 4382 3 -17.04 34.26 5.22 0.058 4381
 4383 3 -17.16 34.26 5.21 0.000125 4382
 4384 3 -16.55 33.33 5.49 0.414 4379
 4385 3 -16.44 33.75 5.63 0.168 4384
 4386 3 -16.37 33.61 5.73 0.13 4385
 4387 3 -16.57 33.25 5.7 0.375 4384
 4388 3 -16.28 33.26 5.56 0.165 4387
 4389 3 -16.19 33.33 5.53 0.062 4388
 4390 3 -16.57 33.34 6.08 0.263 4387
 4391 3 -16.5 33.35 6.2 0.269 4390
 4392 3 -16.47 33.35 6.31 0.307 4391
 4393 3 -16.28 33.36 6.26 0.336 4392
 4394 3 -17.03 34.31 5.51 0.149 4376
 4395 3 -19 34.17 4.29 0.268 4365
 4396 3 -18.79 34.24 4.4 0.164 4395
 4397 3 -22.2 33.78 1.77 0.651 4340
 4398 3 -22.11 33.61 1.68 0.575 4397
 4399 3 -21.91 33.5 1.52 0.524 4398
 4400 3 -21.84 33.33 1.36 0.438 4399
 4401 3 -21.76 33.13 1.22 0.389 4400
 4402 3 -21.7 32.9 1.06 0.353 4401
 4403 3 -21.75 32.7 1.02 0.34 4402
 4404 3 -21.76 32.48 1.01 0.327 4403
 4405 3 -21.71 32.22 1.06 0.306 4404
 4406 3 -21.75 31.96 1.02 0.288 4405
 4407 3 -21.65 31.82 0.98 0.297 4406
 4408 3 -21.6 31.77 0.89 0.285 4407
 4409 3 -21.53 31.6 0.87 0.315 4408
 4410 3 -21.49 31.43 0.81 0.347 4409
 4411 3 -21.42 31.22 0.9 0.371 4410
 4412 3 -21.54 31.09 0.84 0.33 4411
 4413 3 -21.4 30.97 0.78 0.337 4412
 4414 3 -21.43 30.85 0.7 0.343 4413
 4415 3 -21.46 30.69 0.74 0.393 4414
 4416 3 -21.44 30.4 0.83 0.396 4415
 4417 3 -21.44 30.23 0.82 0.413 4416
 4418 3 -21.5 30.14 1.29 0.116 4417
 4419 3 -21.38 30.22 1.32 0.087 4418
 4420 3 -21.35 30.36 1.39 0.092 4419
 4421 3 -21.39 30.49 1.51 0.122 4420
 4422 3 -21.46 30.59 1.56 0.117 4421
 4423 3 -21.5 30.64 1.65 0.148 4422
 4424 3 -21.63 30.64 1.8 0.107 4423
 4425 3 -21.69 30.64 1.9 0.17 4424
 4426 3 -21.67 30.72 2.06 0.122 4425
 4427 3 -21.77 30.76 2.16 0.088 4426
 4428 3 -21.9 30.77 2.31 0.125 4427
 4429 3 -21.99 30.76 2.41 0.123 4428
 4430 3 -22.17 30.86 2.5 0.084 4429
 4431 3 -22.23 30.84 2.57 0.125 4430
 4432 3 -22.31 30.81 2.64 0.175 4431
 4433 3 -22.36 30.76 2.71 0.171 4432
 4434 3 -21.98 30.64 2.55 0.09 4429
 4435 3 -21.95 30.51 2.62 0.09 4434
 4436 3 -21.87 30.43 2.72 0.114 4435
 4437 3 -21.74 30.43 2.76 0.072 4436
 4438 3 -21.91 30.44 1.79 0.101 4425
 4439 3 -21.99 30.33 1.8 0.092 4438
 4440 3 -22.05 30.09 1.83 0.027 4439
 4441 3 -22.16 30.03 1.8 0.087 4440
 4442 3 -22.25 29.92 1.88 0.089 4441
 4443 3 -22.28 29.74 1.83 0.066 4442
 4444 3 -21.44 30.12 0.69 0.42 4417
 4445 3 -21.45 29.97 0.59 0.456 4444
 4446 3 -21.41 29.78 0.58 0.487 4445
 4447 3 -21.37 29.51 0.59 0.413 4446
 4448 3 -21.37 29.29 0.56 0.448 4447
 4449 3 -21.43 29.05 0.5 0.479 4448
 4450 3 -21.49 28.85 0.37 0.497 4449
 4451 3 -21.52 28.67 0.39 0.513 4450
 4452 3 -21.69 28.52 0.38 0.469 4451
 4453 3 -21.75 28.28 0.38 0.424 4452
 4454 3 -21.74 27.93 0.31 0.454 4453
 4455 3 -21.83 27.76 0.38 0.525 4454
 4456 3 -21.87 27.66 0.43 0.593 4455
 4457 3 -21.81 27.48 0.4 0.533 4456
 4458 3 -21.74 27.28 0.41 0.538 4457
 4459 3 -21.68 27.08 0.39 0.554 4458
 4460 3 -21.65 26.98 0.38 0.554 4459
 4461 3 -21.72 26.69 0.35 0.504 4459
 4462 3 -21.59 26.48 0.33 0.455 4461
 4463 3 -21.48 26.15 0.37 0.439 4462
 4464 3 -21.47 25.95 0.47 0.478 4463
 4465 3 -21.35 25.78 0.58 0.506 4464
 4466 3 -21.31 25.48 0.42 0.456 4465
 4467 3 -21.24 25.26 0.3 0.478 4466
 4468 3 -21.23 25.09 0.25 0.446 4467
 4469 3 -21.21 24.91 0.14 0.451 4468
 4470 3 -21.12 24.75 0.11 0.448 4469
 4471 3 -20.92 24.61 0.05 0.429 4470
 4472 3 -20.88 24.44 -0.12 0.469 4471
 4473 3 -20.81 24.28 -0.28 0.49 4472
 4474 3 -20.77 24.1 -0.33 0.532 4473
 4475 3 -20.71 23.95 -0.33 0.594 4474
 4476 3 -20.62 23.8 -0.35 0.615 4475
 4477 3 -20.51 23.64 -0.35 0.643 4476
 4478 3 -20.51 23.45 -0.37 0.656 4477
 4479 3 -20.4 23.34 -0.34 0.683 4478
 4480 3 -20.67 23.23 -0.46 0.355 4479
 4481 3 -21.08 23.04 -0.72 0.362 4480
 4482 3 -21.29 22.94 -0.85 0.362 4481
 4483 3 -20.93 23.13 -0.59 0.355 4482
 4484 3 -21.47 22.93 -0.84 0.355 4483
 4485 3 -19.61 23.55 -0.25 0.343 4483
 4486 3 -19.38 23.46 -0.32 0.328 4485
 4487 3 -19.22 23.4 -0.35 0.363 4486
 4488 3 -19.13 23.25 -0.39 0.428 4487
 4489 3 -18.99 23.17 -0.38 0.475 4488
 4490 3 -18.8 23.13 -0.4 0.497 4489
 4491 3 -18.62 23.07 -0.33 0.507 4490
 4492 3 -18.41 23.09 -0.28 0.499 4491
 4493 3 -18.26 23.12 -0.33 0.508 4492
 4494 3 -18.11 23.15 -0.32 0.468 4493
 4495 3 -17.77 23.45 0.05 0.363 4494
 4496 3 -17.59 23.5 0.1 0.312 4495
 4497 3 -17.49 23.55 0.21 0.354 4496
 4498 3 -17.4 23.55 0.33 0.321 4497
 4499 3 -17.3 23.67 0.41 0.328 4498
 4500 3 -17.14 23.6 0.5 0.337 4499
 4501 3 -17.03 23.64 0.56 0.321 4500
 4502 3 -16.9 23.63 0.63 0.348 4501
 4503 3 -16.82 23.66 0.74 0.41 4502
 4504 3 -16.7 23.7 0.83 0.406 4503
 4505 3 -16.56 23.6 0.91 0.426 4504
 4506 3 -16.4 23.58 0.97 0.46 4505
 4507 3 -16.21 23.5 1.07 0.487 4506
 4508 3 -16.06 23.57 1.03 0.454 4507
 4509 3 -15.85 23.56 1.05 0.407 4508
 4510 3 -15.66 23.59 1.11 0.395 4509
 4511 3 -15.44 23.65 1.23 0.429 4510
 4512 3 -15.21 23.69 1.23 0.414 4511
 4513 3 -15.06 23.82 1.28 0.474 4512
 4514 3 -14.87 23.82 1.24 0.466 4513
 4515 3 -14.66 23.8 1.18 0.449 4514
 4516 3 -14.44 23.81 1.04 0.418 4515
 4517 3 -14.23 23.8 1.08 0.485 4516
 4518 3 -14.08 23.84 1.07 0.505 4517
 4519 3 -13.84 23.75 0.98 0.46 4518
 4520 3 -13.62 23.65 0.87 0.405 4519
 4521 3 -13.42 23.62 0.77 0.375 4520
 4522 3 -13.23 23.6 0.74 0.375 4521
 4523 3 -13.05 23.58 0.62 0.394 4522
 4524 3 -12.9 23.57 0.59 0.448 4523
 4525 3 -12.71 23.53 0.57 0.519 4524
 4526 3 -12.55 23.37 0.51 0.567 4525
 4527 3 -12.38 23.28 0.44 0.587 4526
 4528 3 -12.24 23.14 0.42 0.583 4527
 4529 3 -12.08 23.09 0.43 0.639 4528
 4530 3 -11.73 23.34 0.2 0.422 4529
 4531 3 -11.3 23.42 -0.06 0.312 4530
 4532 3 -11.12 23.39 -0.14 0.321 4531
 4533 3 -10.98 23.44 -0.3 0.31 4532
 4534 3 -10.87 23.36 -0.23 0.346 4533
 4535 3 -10.7 23.44 -0.28 0.35 4534
 4536 3 -10.52 23.54 -0.34 0.448 4535
 4537 3 -10.41 23.67 -0.37 0.552 4536
 4538 3 -10.35 23.78 -0.33 0.618 4537
 4539 3 -10.26 23.9 -0.31 0.686 4538
 4540 3 -9.71 23.17 -0.21 0.312 4539
 4541 3 -9.58 23.16 -0.16 0.29 4540
 4542 3 -9.47 23.04 -0.14 0.296 4541
 4543 3 -9.32 22.98 -0.12 0.288 4542
 4544 3 -9.15 22.8 -0.16 0.284 4543
 4545 3 -9.08 22.67 -0.12 0.305 4544
 4546 3 -9.01 22.44 -0.08 0.297 4545
 4547 3 -8.89 22.37 -0.02 0.317 4546
 4548 3 -8.78 22.33 0.13 0.387 4547
 4549 3 -8.69 22.22 0.24 0.421 4548
 4550 3 -8.6 22.28 0.36 0.464 4549
 4551 3 -8.52 22.08 0.53 0.466 4550
 4552 3 -8.41 22.04 0.6 0.511 4551
 4553 3 -8.3 21.89 0.64 0.476 4552
 4554 3 -8.18 21.79 0.67 0.491 4553
 4555 3 -8.07 21.79 0.66 0.475 4554
 4556 3 -7.96 21.4 0.49 0.39 4555
 4557 3 -7.86 21.04 0.57 0.265 4556
 4558 3 -7.75 20.88 0.64 0.273 4557
 4559 3 -7.6 20.77 0.69 0.308 4558
 4560 3 -7.46 20.71 0.8 0.336 4559
 4561 3 -7.37 20.64 0.87 0.321 4560
 4562 3 -7.22 20.56 0.88 0.337 4561
 4563 3 -7.03 20.47 0.85 0.299 4562
 4564 3 -6.75 20.47 0.88 0.274 4563
 4565 3 -6.63 20.51 0.94 0.285 4564
 4566 3 -6.45 20.53 0.95 0.303 4565
 4567 3 -6.3 20.54 0.96 0.277 4566
 4568 3 -6.09 20.5 0.96 0.287 4567
 4569 3 -5.92 20.45 0.98 0.265 4568
 4570 3 -5.74 20.49 1.05 0.3 4569
 4571 3 -5.58 20.5 1.14 0.328 4570
 4572 3 -5.39 20.57 1.19 0.322 4571
 4573 3 -5.24 20.48 1.14 0.361 4572
 4574 3 -5.17 20.53 1.32 0.406 4573
 4575 3 -5.07 20.51 1.45 0.448 4574
 4576 3 -4.95 20.51 1.54 0.48 4575
 4577 3 -4.83 20.53 1.68 0.482 4576
 4578 3 -4.71 20.51 1.8 0.538 4577
 4579 3 -4.63 20.5 1.9 0.571 4578
 4580 3 -5.37 20.5 2.15 0.156 4579
 4581 3 -5.54 20.49 2.12 0.087 4580
 4582 3 -4.4 20.52 1.89 0.595 4579
 4583 3 -4.38 20.47 2.07 0.573 4582
 4584 3 -4.67 20.51 2.56 0.346 4583
 4585 3 -4.68 20.44 2.75 0.356 4584
 4586 3 -4.62 20.54 2.94 0.312 4585
 4587 3 -4.5 20.51 2.92 0.376 4586
 4588 3 -4.28 19.83 2.74 0.059 4587
 4589 3 -4.16 19.79 2.85 0.087 4588
 4590 3 -4.05 19.86 2.89 0.104 4589
 4591 3 -4.5 20.71 3.18 0.219 4587
 4592 3 -4.51 20.77 3.32 0.216 4591
 4593 3 -4.51 20.93 3.47 0.199 4592
 4594 3 -4.45 20.94 3.64 0.185 4593
 4595 3 -4.4 20.99 3.88 0.185 4594
 4596 3 -4.46 20.96 4.02 0.191 4595
 4597 3 -4.46 21.12 4.13 0.189 4596
 4598 3 -4.49 21.17 4.25 0.191 4597
 4599 3 -4.52 21.29 4.37 0.218 4598
 4600 3 -4.56 21.37 4.51 0.259 4599
 4601 3 -4.6 21.45 4.59 0.317 4600
 4602 3 -4.67 21.5 4.64 0.331 4601
 4603 3 -4.85 21.28 4.75 0.197 4602
 4604 3 -4.97 21.29 4.83 0.167 4603
 4605 3 -5.06 21.39 4.93 0.152 4604
 4606 3 -4.59 21.91 4.66 0.257 4602
 4607 3 -4.58 22.03 4.76 0.293 4606
 4608 3 -4.74 21.63 4.9 0.072 4607
 4609 3 -4.68 21.5 4.82 0.061 4608
 4610 3 -4.82 21.42 4.83 0.06 4609
 4611 3 -4.53 22.16 4.85 0.243 4607
 4612 3 -4.56 22.14 5.02 0.343 4611
 4613 3 -4.61 22.14 5.14 0.481 4612
 4614 3 -4.66 22.18 5.23 0.612 4613
 4615 3 -4.8 22.32 5.39 0.787 4614
 4616 3 -4.89 22.4 5.48 0.817 4615
 4617 3 -5.02 22.43 5.51 0.876 4616
 4618 3 -5.02 22.51 5.59 0.884 4617
 4619 3 -4.37 23.71 5.68 0.303 4618
 4620 3 -4.32 23.88 5.73 0.363 4619
 4621 3 -4.21 23.97 5.84 0.318 4620
 4622 3 -4.08 24.07 5.87 0.287 4621
 4623 3 -3.79 24.04 6.07 0.203 4622
 4624 3 -3.65 24.04 6.18 0.213 4623
 4625 3 -3.4 23.91 6.31 0.189 4624
 4626 3 -3.21 23.89 6.35 0.164 4625
 4627 3 -3.06 23.9 6.45 0.158 4626
 4628 3 -2.94 23.94 6.6 0.137 4627
 4629 3 -2.84 24.05 6.64 0.149 4628
 4630 3 -2.74 24.17 6.75 0.136 4629
 4631 3 -2.61 24.36 6.86 0.173 4630
 4632 3 -2.53 24.56 6.97 0.235 4631
 4633 3 -2.45 24.71 6.99 0.293 4632
 4634 3 -2.35 24.85 7.01 0.309 4633
 4635 3 -2.24 24.98 7.11 0.325 4634
 4636 3 -2.45 25.24 6.77 0.092 4635
 4637 3 -2.54 25.35 6.7 0.047 4636
 4638 3 -2.59 25.47 6.69 0.079 4637
 4639 3 -2.74 25.62 6.54 0.125 4638
 4640 3 -2.86 25.69 6.54 0.115 4639
 4641 3 -2.94 25.78 6.5 0.092 4640
 4642 3 -2.98 25.9 6.5 0.049 4641
 4643 3 -2.14 25.07 7.31 0.346 4635
 4644 3 -2.1 25.22 7.38 0.365 4643
 4645 3 -2.27 25.58 7.42 0.231 4644
 4646 3 -2.38 25.25 7.67 0.12 4645
 4647 3 -2.54 25.16 7.77 0.102 4646
 4648 3 -2.65 25.09 7.86 0.099 4647
 4649 3 -2.75 25.01 7.94 0.103 4648
 4650 3 -2.87 24.89 8 0.107 4649
 4651 3 -2.96 24.85 8.07 0.062 4650
 4652 3 -3.01 24.88 8.17 0.11 4651
 4653 3 -3.05 24.92 8.29 0.132 4652
 4654 3 -3.12 24.97 8.41 0.182 4653
 4655 3 -3.19 24.96 8.6 0.201 4654
 4656 3 -3.22 24.93 8.7 0.223 4655
 4657 3 -3.53 24.98 8.91 0.081 4656
 4658 3 -3.54 25.13 9.07 0.105 4657
 4659 3 -3.48 25.24 9.18 0.096 4658
 4660 3 -1.85 24.84 7.78 0.175 4644
 4661 3 -1.73 24.84 7.92 0.178 4660
 4662 3 -1.57 24.9 7.98 0.187 4661
 4663 3 -1.48 24.92 8.07 0.193 4662
 4664 3 -1.37 24.93 8.17 0.178 4663
 4665 3 -1.27 24.88 8.26 0.196 4664
 4666 3 -1.19 24.85 8.38 0.19 4665
 4667 3 -1.1 24.91 8.53 0.151 4666
 4668 3 -0.99 24.88 8.62 0.151 4667
 4669 3 -0.79 24.9 8.63 0.206 4668
 4670 3 -0.68 25.04 8.69 0.236 4669
 4671 3 -0.57 25.15 8.74 0.284 4670
 4672 3 -0.47 25.24 8.8 0.266 4671
 4673 3 -0.35 25.34 8.86 0.267 4672
 4674 3 -0.21 25.46 8.86 0.299 4673
 4675 3 -0.13 25.57 8.91 0.32 4674
 4676 3 -0.01 25.67 8.93 0.316 4675
 4677 3 0.09 25.81 9.05 0.26 4676
 4678 3 0.26 25.79 9.15 0.198 4677
 4679 3 0.51 25.8 9.28 0.184 4678
 4680 3 0.69 25.81 9.28 0.185 4679
 4681 3 0.83 25.92 9.28 0.173 4680
 4682 3 0.98 25.96 9.32 0.194 4681
 4683 3 1.15 25.96 9.41 0.178 4682
 4684 3 1.28 26 9.47 0.176 4683
 4685 3 1.42 26.04 9.54 0.182 4684
 4686 3 1.63 26.08 9.58 0.195 4685
 4687 3 1.78 26.11 9.64 0.201 4686
 4688 3 1.9 26.22 9.7 0.176 4687
 4689 3 2.09 26.29 9.76 0.132 4688
 4690 3 2.2 26.44 9.76 0.177 4689
 4691 3 2.31 26.44 9.88 0.197 4690
 4692 3 2.44 26.47 9.94 0.184 4691
 4693 3 2.6 26.51 9.97 0.215 4692
 4694 3 2.83 26.55 10.06 0.157 4693
 4695 3 2.94 26.65 10.09 0.197 4694
 4696 3 3.04 26.7 10.18 0.197 4695
 4697 3 3.21 26.66 10.25 0.198 4696
 4698 3 3.38 26.7 10.28 0.197 4697
 4699 3 3.56 26.74 10.36 0.204 4698
 4700 3 3.88 26.86 10.41 0.222 4699
 4701 3 4.03 26.97 10.46 0.209 4700
 4702 3 4.26 27.04 10.46 0.142 4701
 4703 3 4.42 27.09 10.46 0.149 4702
 4704 3 4.57 27.18 10.46 0.167 4703
 4705 3 4.75 27.25 10.45 0.192 4704
 4706 3 4.9 27.35 10.44 0.198 4705
 4707 3 5.09 27.4 10.48 0.222 4706
 4708 3 5.27 27.54 10.53 0.233 4707
 4709 3 5.5 27.61 10.55 0.213 4708
 4710 3 5.7 27.69 10.56 0.168 4709
 4711 3 5.82 27.76 10.54 0.16 4710
 4712 3 5.96 27.79 10.51 0.188 4711
 4713 3 6.05 27.78 10.57 0.255 4712
 4714 3 6.18 27.81 10.57 0.277 4713
 4715 3 6.34 27.82 10.55 0.306 4714
 4716 3 6.51 27.87 10.55 0.319 4715
 4717 3 6.72 27.94 10.54 0.288 4716
 4718 3 6.91 28.03 10.53 0.248 4717
 4719 3 7.09 28.11 10.46 0.228 4718
 4720 3 7.26 28.18 10.5 0.22 4719
 4721 3 7.38 28.31 10.55 0.228 4720
 4722 3 7.47 28.48 10.56 0.225 4721
 4723 3 7.51 28.68 10.57 0.231 4722
 4724 3 7.63 28.86 10.62 0.185 4723
 4725 3 7.75 28.95 10.54 0.161 4724
 4726 3 7.87 29.04 10.44 0.122 4725
 4727 3 7.89 29.12 10.3 0.145 4726
 4728 3 7.98 29.16 10.17 0.18 4727
 4729 3 8.07 29.36 10.07 0.192 4728
 4730 3 8.16 29.58 10.03 0.177 4729
 4731 3 8.26 29.77 9.99 0.145 4730
 4732 3 8.34 29.93 9.94 0.175 4731
 4733 3 8.3 30.09 9.83 0.146 4732
 4734 3 8.41 30.14 9.84 0.134 4733
 4735 3 8.41 30.28 9.78 0.154 4734
 4736 3 8.54 30.4 9.73 0.21 4735
 4737 3 8.77 30.54 9.64 0.189 4736
 4738 3 8.93 30.62 9.51 0.212 4737
 4739 3 9.05 30.77 9.46 0.178 4738
 4740 3 9.16 30.87 9.43 0.2 4739
 4741 3 9.28 31.04 9.43 0.185 4740
 4742 3 9.39 31.15 9.37 0.188 4741
 4743 3 9.44 31.29 9.34 0.242 4742
 4744 3 9.51 31.41 9.31 0.273 4743
 4745 3 9.62 31.52 9.23 0.514 4744
 4746 3 9.17 31.42 8.75 0.187 4745
 4747 3 9.1 31.33 8.66 0.208 4746
 4748 3 8.92 31.2 8.61 0.165 4747
 4749 3 8.74 31.18 8.58 0.101 4748
 4750 3 8.55 31.19 8.58 0.087 4749
 4751 3 8.41 31.14 8.62 0.092 4750
 4752 3 8.27 31.1 8.69 0.13 4751
 4753 3 8.11 31.06 8.78 0.113 4752
 4754 3 7.93 31.06 8.87 0.119 4753
 4755 3 7.79 31.02 8.94 0.114 4754
 4756 3 7.6 31.01 8.94 0.126 4755
 4757 3 7.41 31.04 8.9 0.151 4756
 4758 3 7.31 31.07 8.84 0.136 4757
 4759 3 7.14 30.93 8.82 0.135 4758
 4760 3 7.01 31.02 8.59 0.105 4759
 4761 3 6.88 31.09 8.51 0.092 4760
 4762 3 6.78 31.1 8.39 0.000125 4761
 4763 3 9.9 31.59 9.32 0.518 4745
 4764 3 10.03 31.59 9.29 0.573 4763
 4765 3 10.18 31.6 9.3 0.622 4764
 4766 3 10.31 31.78 9.24 0.591 4765
 4767 3 10.44 31.91 9.17 0.572 4766
 4768 3 10.56 31.96 9.03 0.563 4767
 4769 3 10.67 31.99 8.97 0.494 4768
 4770 3 10.75 31.81 8.81 0.458 4769
 4771 3 11.01 31.85 8.65 0.263 4770
 4772 3 11.12 31.77 8.52 0.232 4771
 4773 3 11.27 31.85 8.44 0.383 4772
 4774 3 11.34 32.02 8.4 0.439 4773
 4775 3 11.42 32.09 8.37 0.463 4774
 4776 3 11.84 31.92 8.46 0.275 4775
 4777 3 12.05 32.02 8.51 0.169 4776
 4778 3 12.25 32.18 8.47 0.155 4777
 4779 3 12.4 32.24 8.44 0.172 4778
 4780 3 12.53 32.32 8.5 0.13 4779
 4781 3 12.65 32.34 8.51 0.146 4780
 4782 3 12.68 32.5 8.5 0.207 4781
 4783 3 12.75 32.6 8.47 0.202 4782
 4784 3 12.91 32.54 8.43 0.267 4783
 4785 3 13.11 32.57 8.38 0.26 4784
 4786 3 13.24 32.59 8.31 0.271 4785
 4787 3 13.47 32.67 8.33 0.233 4786
 4788 3 13.71 32.77 8.36 0.225 4787
 4789 3 13.89 32.94 8.33 0.258 4788
 4790 3 14.09 32.99 8.3 0.335 4789
 4791 3 14.27 33.09 8.33 0.343 4790
 4792 3 14.45 33.15 8.36 0.393 4791
 4793 3 14.61 33.19 8.42 0.396 4792
 4794 3 14.72 33.44 8.24 0.344 4793
 4795 3 14.76 33.66 8.14 0.324 4794
 4796 3 14.88 33.75 8.04 0.306 4795
 4797 3 14.98 33.8 7.99 0.389 4796
 4798 3 14.87 34.17 8.41 0.257 4797
 4799 3 14.88 34.26 8.54 0.309 4798
 4800 3 14.6 34.78 8.44 0.126 4799
 4801 3 15.09 34.36 8.65 0.402 4799
 4802 3 15.16 34.53 8.64 0.444 4801
 4803 3 15.2 34.64 8.65 0.418 4802
 4804 3 15.06 34.92 8.54 0.363 4803
 4805 3 15.04 35.09 8.46 0.346 4804
 4806 3 15.19 35.32 8.45 0.322 4805
 4807 3 15.34 35.46 8.44 0.32 4806
 4808 3 15.46 35.64 8.49 0.271 4807
 4809 3 15.47 35.78 8.52 0.312 4808
 4810 3 15.53 35.88 8.66 0.321 4809
 4811 3 15.78 36.03 8.37 0.08 4810
 4812 3 15.94 36.08 8.41 0.109 4811
 4813 3 16.04 36.07 8.5 0.131 4812
 4814 3 16.25 36.05 8.68 0.229 4813
 4815 3 16.38 35.81 8.82 0.093 4814
 4816 3 16.53 35.73 8.93 0.11 4815
 4817 3 16.69 35.72 9.08 0.132 4816
 4818 3 16.76 35.69 9.17 0.173 4817
 4819 3 16.22 36.39 8.48 0.091 4814
 4820 3 16.24 36.45 8.34 0.126 4819
 4821 3 16.3 36.41 8.22 0.062 4820
 4822 3 15.55 35.79 8.95 0.298 4810
 4823 3 15.46 35.78 9.13 0.205 4822
 4824 3 15.41 35.84 9.23 0.12 4823
 4825 3 15.31 35.82 9.32 0.1 4824
 4826 3 15.35 35.78 9.5 0.086 4825
 4827 3 15.27 35.73 9.58 0.114 4826
 4828 3 15.12 35.64 9.63 0.098 4827
 4829 3 15.03 35.53 9.67 0.103 4828
 4830 3 14.87 35.64 9.62 0.137 4829
 4831 3 14.74 35.63 9.61 0.14 4830
 4832 3 14.64 35.63 9.58 0.112 4831
 4833 3 14.53 35.55 9.6 0.124 4832
 4834 3 14.45 35.47 9.62 0.15 4833
 4835 3 15.04 35.35 9.73 0.046 4829
 4836 3 14.93 35.44 9.75 0.052 4835
 4837 3 16.04 35.86 8.82 0.131 4822
 4838 3 16.09 35.95 8.77 0.069 4837
 4839 3 14.54 34.92 8.34 0.134 4805
 4840 3 14.43 34.99 8.32 0.000125 4839
 4841 3 15.35 33.63 7.75 0.212 4797
 4842 3 15.68 33.8 7.92 0.153 4841
 4843 3 15.88 33.73 7.94 0.146 4842
 4844 3 15.99 33.76 7.98 0.086 4843
 4845 3 15.38 33.36 7.37 0.147 4841
 4846 3 15.42 33.24 7.3 0.201 4845
 4847 3 15.38 33.16 7.19 0.238 4846
 4848 3 15.76 33.16 7.23 0.089 4847
 4849 3 15.84 33.17 7.13 0.088 4848
 4850 3 15.92 33.31 7.11 0.137 4849
 4851 3 16.01 33.28 6.95 0.109 4850
 4852 3 16.07 33.27 6.81 0.149 4851
 4853 3 16.17 33.29 6.75 0.197 4852
 4854 3 16.07 33.05 6.55 0.104 4853
 4855 3 16.1 32.97 6.45 0.062 4854
 4856 3 16.08 32.81 6.42 0.081 4855
 4857 3 16.09 32.64 6.54 0.136 4856
 4858 3 16.09 32.49 6.6 0.171 4857
 4859 3 16.2 32.36 6.55 0.131 4858
 4860 3 16.32 32.22 6.48 0.081 4859
 4861 3 16.34 32.13 6.42 0.064 4860
 4862 3 16.35 32.01 6.37 0.112 4861
 4863 3 16.39 31.91 6.34 0.161 4862
 4864 3 16.42 31.8 6.4 0.179 4863
 4865 3 16.52 31.63 6.4 0.177 4864
 4866 3 16.48 31.5 6.25 0.159 4865
 4867 3 16.61 31.38 6.16 0.155 4866
 4868 3 16.66 31.26 6.15 0.133 4867
 4869 3 16.9 31.11 6.04 0.11 4868
 4870 3 16.96 31.02 6.04 0.095 4869
 4871 3 17.01 30.9 6.01 0.081 4870
 4872 3 17.07 30.78 6.06 0.133 4871
 4873 3 17.04 30.68 6.07 0.199 4872
 4874 3 16.98 30.45 6.04 0.115 4873
 4875 3 17.15 30.34 6.08 0.086 4874
 4876 3 17.27 30.24 6 0.101 4875
 4877 3 17.42 30.33 5.97 0.124 4876
 4878 3 17.52 30.39 5.99 0.143 4877
 4879 3 17.64 30.4 5.99 0.000125 4878
 4880 3 16.68 31.17 6.27 0.094 4868
 4881 3 16.68 31.05 6.29 0.053 4880
 4882 3 15.16 33.09 7.08 0.142 4847
 4883 3 15.07 33.14 6.93 0.157 4882
 4884 3 14.97 33.05 6.87 0.154 4883
 4885 3 14.89 33.1 6.73 0.133 4884
 4886 3 14.8 33.05 6.6 0.107 4885
 4887 3 14.67 33.02 6.56 0.134 4886
 4888 3 14.58 32.93 6.52 0.149 4887
 4889 3 14.41 32.77 6.44 0.104 4888
 4890 3 14.29 32.72 6.35 0.138 4889
 4891 3 14.22 32.71 6.23 0.135 4890
 4892 3 14.13 32.71 6.1 0.181 4891
 4893 3 14.12 32.69 5.8 0.174 4892
 4894 3 14.16 32.62 5.68 0.231 4893
 4895 3 14.12 32.51 5.53 0.263 4894
 4896 3 14.06 32.39 5.4 0.307 4895
 4897 3 13.99 32.23 5.26 0.303 4896
 4898 3 13.95 32.09 5.17 0.261 4897
 4899 3 13.89 31.96 5.06 0.26 4898
 4900 3 13.73 31.74 5.11 0.196 4899
 4901 3 13.63 31.51 5.07 0.168 4900
 4902 3 13.44 31.4 4.97 0.145 4901
 4903 3 13.28 31.28 4.88 0.137 4902
 4904 3 13.1 31.26 4.72 0.154 4903
 4905 3 12.99 31.26 4.59 0.144 4904
 4906 3 12.88 31.3 4.48 0.168 4905
 4907 3 12.72 31.28 4.41 0.186 4906
 4908 3 12.76 31.4 4.26 0.191 4907
 4909 3 12.78 31.4 4.16 0.243 4908
 4910 3 12.91 31.34 4.09 0.281 4909
 4911 3 13.3 31.32 4.12 0.153 4910
 4912 3 13.5 31.27 4.11 0.086 4911
 4913 3 13.59 31.16 4.1 0.067 4912
 4914 3 13.68 31.06 4.08 0.082 4913
 4915 3 13.75 30.95 4.08 0.07 4914
 4916 3 12.52 31 4.11 0.127 4910
 4917 3 12.38 30.88 4.14 0.102 4916
 4918 3 13.92 32.72 6.21 0.112 4892
 4919 3 13.8 32.81 6.28 0.146 4918
 4920 3 13.73 32.94 6.32 0.12 4919
 4921 3 13.7 33.07 6.38 0.05 4920
 4922 3 14.74 32.66 8.63 0.1 4793
 4923 3 14.86 32.53 8.66 0.107 4922
 4924 3 14.92 32.38 8.75 0.088 4923
 4925 3 14.89 32.24 8.76 0.000125 4924
 4926 3 10.94 32.52 8.2 0.186 4775
 4927 3 10.78 32.61 8.2 0.000125 4926
 4928 3 10.11 30.69 9.3 0.136 4765
 4929 3 10.1 30.59 9.26 0.146 4928
 4930 3 10.17 30.5 9.16 0.124 4929
 4931 3 10.18 30.35 9.21 0.143 4930
 4932 3 10.16 30.16 9.22 0.18 4931
 4933 3 10.2 29.95 9.25 0.137 4932
 4934 3 10.29 29.81 9.24 0.1 4933
 4935 3 10.03 30.52 9.49 0.024 4929
 4936 3 -3.8 24.35 6.28 0.096 4624
 4937 3 -3.85 24.47 6.27 0.053 4936
 4938 3 -5.15 22.18 5.68 0.67 4618
 4939 3 -5.65 21.06 5.5 0.304 4938
 4940 3 -5.79 20.79 5.41 0.241 4939
 4941 3 -5.83 20.59 5.27 0.218 4940
 4942 3 -5.79 20.34 5.18 0.088 4941
 4943 3 -5.81 20.22 5.13 0.054 4942
 4944 3 -5.77 20.08 5.09 0.087 4943
 4945 3 -5.88 19.93 5.17 0.096 4944
 4946 3 -5.9 19.82 5.22 0.129 4945
 4947 3 -5.93 19.71 5.21 0.142 4946
 4948 3 -3.95 20.32 1.73 0.441 4583
 4949 3 -3.79 20.26 1.71 0.385 4948
 4950 3 -3.67 20.03 1.89 0.13 4949
 4951 3 -3.59 19.92 1.99 0.12 4950
 4952 3 -3.56 19.88 2.13 0.161 4951
 4953 3 -3.51 19.83 2.22 0.12 4952
 4954 3 -3.56 19.91 2.26 0.000125 4953
 4955 3 -3.54 20.42 1.48 0.265 4949
 4956 3 -3.31 20.38 1.39 0.212 4955
 4957 3 -3.17 20.3 1.33 0.261 4956
 4958 3 -2.98 20.25 1.26 0.493 4957
 4959 3 -2.97 20.16 1.14 0.573 4958
 4960 3 -2.91 20.26 1.07 0.636 4959
 4961 3 -2.63 21 0.88 0.209 4960
 4962 3 -2.61 21.17 0.81 0.192 4961
 4963 3 -2.54 21.32 0.74 0.212 4962
 4964 3 -2.4 21.44 0.7 0.227 4963
 4965 3 -2.26 21.44 0.6 0.274 4964
 4966 3 -2.14 21.51 0.55 0.315 4965
 4967 3 -2.32 21.18 0.4 0.093 4966
 4968 3 -2.33 21.12 0.31 0.062 4967
 4969 3 -1.96 21.77 0.61 0.324 4966
 4970 3 -1.88 22.06 0.64 0.371 4969
 4971 3 -1.77 22.13 0.64 0.42 4970
 4972 3 -1.66 22.27 0.71 0.435 4971
 4973 3 -1.7 22.04 0.21 0.189 4972
 4974 3 -1.73 22.09 -0.01 0.125 4973
 4975 3 -1.65 22.2 -0.11 0.106 4974
 4976 3 -1.6 22.31 -0.17 0.082 4975
 4977 3 -1.49 22.34 -0.24 0.088 4976
 4978 3 -1.35 22.32 -0.29 0.124 4977
 4979 3 -1.21 22.26 -0.37 0.115 4978
 4980 3 -1.1 22.14 -0.41 0.108 4979
 4981 3 -1 22.15 -0.43 0.000125 4980
 4982 3 -1.48 22.53 0.93 0.352 4972
 4983 3 -1.45 22.69 1.03 0.348 4982
 4984 3 -1.19 22.72 1.12 0.265 4983
 4985 3 -1.42 22.87 1.23 0.121 4984
 4986 3 -1.51 22.89 1.42 0.000125 4985
 4987 3 -0.83 22.62 1.13 0.146 4984
 4988 3 -0.65 22.57 1.18 0.119 4987
 4989 3 -0.54 22.62 1.22 0.138 4988
 4990 3 -0.43 22.49 1.29 0.176 4989
 4991 3 -0.3 22.79 1.34 0.096 4990
 4992 3 -0.25 22.88 1.34 0.115 4991
 4993 3 -0.12 22.92 1.33 0.127 4992
 4994 3 0.02 22.95 1.34 0.124 4993
 4995 3 0.2 22.9 1.34 0.15 4994
 4996 3 0.33 22.93 1.25 0.15 4995
 4997 3 0.41 23.05 1.15 0.132 4996
 4998 3 0.48 23.18 1.12 0.103 4997
 4999 3 0.54 23.37 1.03 0.166 4998
 5000 3 0.57 23.54 0.97 0.115 4999
 5001 3 0.7 23.62 0.87 0.167 5000
 5002 3 0.76 23.68 0.78 0.166 5001
 5003 3 0.62 23.84 0.74 0.115 5002
 5004 3 0.64 23.98 0.69 0.147 5003
 5005 3 0.64 24.23 0.66 0.129 5004
 5006 3 0.69 24.45 0.62 0.109 5005
 5007 3 0.75 24.56 0.57 0.072 5006
 5008 3 0.75 24.63 0.5 0.000125 5007
 5009 3 0.55 23.39 0.71 0.072 5004
 5010 3 0.51 23.21 0.75 0.071 5009
 5011 3 0.48 23.07 0.72 0.119 5010
 5012 3 0.4 22.87 0.66 0.124 5011
 5013 3 0.4 22.8 0.57 0.164 5012
 5014 3 0.3 22.85 0.51 0.17 5013
 5015 3 0.17 22.94 0.33 0.127 5014
 5016 3 0.11 22.87 0.3 0.196 5015
 5017 3 -0.08 23.04 0.3 0.13 5016
 5018 3 -0.14 23.15 0.28 0.000125 5017
 5019 3 0.83 23.66 0.69 0.053 5002
 5020 3 -0.38 22.25 1.25 0.095 4990
 5021 3 -0.26 22.12 1.05 0.059 5020
 5022 3 -0.16 22.13 1 0.101 5021
 5023 3 -0.05 22.23 0.89 0.153 5022
 5024 3 0.05 22.37 0.93 0.109 5023
 5025 3 -1.89 23.02 1.14 0.156 4983
 5026 3 -1.91 23.24 1.18 0.122 5025
 5027 3 -1.94 23.37 1.21 0.144 5026
 5028 3 -2.06 23.47 1.26 0.144 5027
 5029 3 -2.13 23.59 1.29 0.196 5028
 5030 3 -2.41 23.71 1.22 0.123 5029
 5031 3 -2.45 23.82 1.12 0.066 5030
 5032 3 -2.51 23.95 1.06 0.087 5031
 5033 3 -2.54 24.07 1.02 0.09 5032
 5034 3 -2.54 24.25 1 0.102 5033
 5035 3 -2.63 24.23 1.1 0.000125 5034
 5036 3 -2.06 23.62 1.47 0.107 5029
 5037 3 -1.92 23.79 1.55 0.119 5036
 5038 3 -1.92 23.96 1.61 0.105 5037
 5039 3 -1.98 24.1 1.67 0.08 5038
 5040 3 -1.98 24.2 1.7 0.092 5039
 5041 3 -1.97 24.31 1.74 0.105 5040
 5042 3 -1.99 24.4 1.82 0.075 5041
 5043 3 -2.01 24.56 1.84 0.112 5042
 5044 3 -1.99 24.72 1.91 0.124 5043
 5045 3 -2.01 24.9 1.96 0.202 5044
 5046 3 -2.04 25.12 2.01 0.182 5045
 5047 3 -1.84 25.41 2.07 0.107 5046
 5048 3 -1.77 25.59 2.08 0.086 5047
 5049 3 -1.63 25.68 2.08 0.128 5048
 5050 3 -1.5 25.75 2.07 0.167 5049
 5051 3 -1.41 25.89 2.12 0.175 5050
 5052 3 -1.32 26.16 2.19 0.057 5051
 5053 3 -1.24 26.28 2.2 0.086 5052
 5054 3 -1.2 26.4 2.2 0.039 5053
 5055 3 -3.02 20.05 0.99 0.677 4960
 5056 3 -2.96 19.86 0.96 0.682 5055
 5057 3 -2.69 19.47 1.26 0.508 5056
 5058 3 -2.67 19.23 1.21 0.525 5057
 5059 3 -2.51 19.23 1.15 0.501 5058
 5060 3 -2.52 18.88 1.12 0.443 5059
 5061 3 -2.51 18.69 1.08 0.493 5060
 5062 3 -2.42 18.54 1.05 0.524 5061
 5063 3 -2.33 18.49 1.08 0.53 5062
 5064 3 -2.32 18.35 1.18 0.541 5063
 5065 3 -2.25 18.35 0.95 0.491 5064
 5066 3 -2.21 18.36 0.83 0.491 5065
 5067 3 -2.45 17.95 1.54 0.209 5066
 5068 3 -2.35 17.75 1.56 0.174 5067
 5069 3 -2.27 17.56 1.65 0.169 5068
 5070 3 -2.22 17.36 1.74 0.187 5069
 5071 3 -2.06 17.17 1.83 0.188 5070
 5072 3 -1.99 17.06 1.93 0.182 5071
 5073 3 -1.88 16.95 1.99 0.187 5072
 5074 3 -1.81 16.84 2.12 0.198 5073
 5075 3 -1.67 16.81 2.3 0.151 5074
 5076 3 -1.65 16.66 2.33 0.192 5075
 5077 3 -1.58 16.5 2.37 0.195 5076
 5078 3 -1.5 16.36 2.51 0.17 5077
 5079 3 -1.39 16.24 2.65 0.173 5078
 5080 3 -1.3 16.17 2.74 0.211 5079
 5081 3 -1.08 16.11 2.79 0.228 5080
 5082 3 -0.89 16.1 2.87 0.292 5081
 5083 3 -0.73 16.08 2.95 0.391 5082
 5084 3 -0.62 16.04 3.05 0.444 5083
 5085 3 -0.52 15.99 3.17 0.45 5084
 5086 3 -0.35 15.95 3.24 0.485 5085
 5087 3 -0.15 16.06 3.32 0.447 5086
 5088 3 0.06 16.2 3.33 0.408 5087
 5089 3 0.31 16.42 3.27 0.41 5088
 5090 3 0.46 16.49 3.29 0.436 5089
 5091 3 0.58 16.52 3.28 0.481 5090
 5092 3 0.73 16.57 3.27 0.464 5091
 5093 3 0.84 16.53 3.3 0.469 5092
 5094 3 1.03 17.01 3.78 0.222 5093
 5095 3 1.15 17.05 4.1 0.231 5094
 5096 3 1.29 17.02 4.28 0.277 5095
 5097 3 1.37 17.04 4.37 0.252 5096
 5098 3 1.46 17.11 4.58 0.229 5097
 5099 3 1.58 17.12 4.63 0.225 5098
 5100 3 1.7 17.13 4.79 0.211 5099
 5101 3 1.83 17.1 4.8 0.181 5100
 5102 3 2.04 17.08 4.86 0.218 5101
 5103 3 2.22 17.11 4.93 0.199 5102
 5104 3 2.32 17.06 4.94 0.214 5103
 5105 3 2.48 17.09 4.95 0.205 5104
 5106 3 2.66 17.15 4.92 0.195 5105
 5107 3 2.83 17.2 4.88 0.191 5106
 5108 3 3.02 17.24 4.84 0.207 5107
 5109 3 3.18 17.24 4.8 0.214 5108
 5110 3 3.42 17.32 4.82 0.247 5109
 5111 3 3.57 17.36 4.82 0.342 5110
 5112 3 3.74 17.44 4.8 0.411 5111
 5113 3 3.86 17.45 4.79 0.502 5112
 5114 3 3.97 17.41 4.82 0.573 5113
 5115 3 3.71 16.83 5.55 0.163 5114
 5116 3 3.58 16.75 5.59 0.181 5115
 5117 3 3.51 16.64 5.66 0.17 5116
 5118 3 4.09 17.64 4.53 0.525 5114
 5119 3 4.23 17.34 4.08 0.304 5118
 5120 3 4.37 17.32 3.67 0.175 5119
 5121 3 4.5 17.34 3.55 0.168 5120
 5122 3 4.52 17.28 3.4 0.186 5121
 5123 3 4.56 17.27 3.27 0.258 5122
 5124 3 4.61 17.33 3.11 0.365 5123
 5125 3 4.67 17.37 2.98 0.432 5124
 5126 3 4.12 17.03 3.03 0.128 5125
 5127 3 4 16.96 3.05 0.168 5126
 5128 3 4.02 16.89 3.12 0.093 5127
 5129 3 4.85 17.42 2.86 0.466 5125
 5130 3 4.94 17.46 2.75 0.476 5129
 5131 3 4.96 17.52 2.59 0.502 5130
 5132 3 5.1 17.48 2.4 0.493 5131
 5133 3 5.09 17.52 2.17 0.507 5132
 5134 3 5.33 17.41 2.04 0.399 5133
 5135 3 5.57 17.26 1.85 0.386 5134
 5136 3 5.64 17.18 1.71 0.39 5135
 5137 3 5.7 16.98 1.56 0.291 5136
 5138 3 5.87 16.55 1.42 0.185 5137
 5139 3 6.01 16.5 1.32 0.148 5138
 5140 3 6.11 16.35 1.25 0.16 5139
 5141 3 6.25 16.22 1.16 0.187 5140
 5142 3 6.28 16.11 1.1 0.211 5141
 5143 3 6.42 15.98 0.92 0.19 5142
 5144 3 6.54 15.94 0.76 0.216 5143
 5145 3 6.68 15.92 0.59 0.156 5144
 5146 3 6.81 15.95 0.45 0.148 5145
 5147 3 6.97 15.96 0.4 0.192 5146
 5148 3 7.04 15.86 0.31 0.216 5147
 5149 3 7.15 15.89 0.18 0.176 5148
 5150 3 7.29 16.01 0.04 0.19 5149
 5151 3 7.39 16.06 -0.07 0.22 5150
 5152 3 7.5 16.05 -0.1 0.189 5151
 5153 3 7.5 15.99 -0.22 0.147 5152
 5154 3 7.48 15.9 -0.28 0.147 5153
 5155 3 7.59 16.51 -0.06 0.073 5154
 5156 3 7.6 16.69 0.02 0.12 5155
 5157 3 7.62 16.78 0.05 0.102 5156
 5158 3 7.47 15.73 -0.42 0.133 5153
 5159 3 7.5 15.55 -0.56 0.154 5158
 5160 3 7.6 15.41 -0.65 0.157 5159
 5161 3 7.69 15.3 -0.78 0.153 5160
 5162 3 7.76 15.23 -0.94 0.144 5161
 5163 3 7.7 15.18 -1.06 0.124 5162
 5164 3 7.76 15.26 -1.11 0.127 5163
 5165 3 7.73 15.26 -1.24 0.18 5164
 5166 3 7.82 15.35 -1.42 0.161 5165
 5167 3 7.88 15.45 -1.55 0.172 5166
 5168 3 8.03 15.52 -1.7 0.195 5167
 5169 3 8.17 15.54 -1.78 0.186 5168
 5170 3 8.35 15.61 -1.86 0.19 5169
 5171 3 8.49 15.7 -1.98 0.23 5170
 5172 3 8.62 15.79 -2.08 0.253 5171
 5173 3 8.7 15.95 -2.14 0.295 5172
 5174 3 8.77 16.13 -2.26 0.354 5173
 5175 3 8.88 16.22 -2.32 0.42 5174
 5176 3 8.99 16.32 -2.38 0.466 5175
 5177 3 9.04 16.46 -2.5 0.477 5176
 5178 3 9.12 16.46 -2.68 0.474 5177
 5179 3 9.22 16.49 -2.79 0.466 5178
 5180 3 9.26 16.65 -2.85 0.457 5179
 5181 3 9.29 16.57 -3.05 0.346 5180
 5182 3 9.28 16.77 -3.18 0.276 5181
 5183 3 9.24 16.86 -3.31 0.231 5182
 5184 3 9.09 17.21 -3.31 0.175 5183
 5185 3 9.12 17.33 -3.43 0.188 5184
 5186 3 9 17.4 -3.55 0.176 5185
 5187 3 8.92 17.48 -3.61 0.136 5186
 5188 3 8.93 17.37 -3.83 0.152 5187
 5189 3 8.99 17.33 -3.97 0.132 5188
 5190 3 9.04 17.33 -4.12 0.185 5189
 5191 3 9 17.31 -4.26 0.228 5190
 5192 3 9.01 17.31 -4.41 0.293 5191
 5193 3 8.94 17.07 -4.38 0.107 5192
 5194 3 8.9 16.94 -4.37 0.107 5193
 5195 3 8.86 16.83 -4.35 0.107 5194
 5196 3 8.83 17.17 -4.52 0.068 5194
 5197 3 8.74 17.06 -4.56 0.083 5196
 5198 3 8.69 17 -4.65 0.113 5197
 5199 3 8.75 16.71 -4.61 0.081 5198
 5200 3 8.75 16.57 -4.72 0.079 5199
 5201 3 8.91 16.73 -4.34 0.068 5193
 5202 3 9.41 17.71 -4.42 0.098 5192
 5203 3 9.53 17.78 -4.45 0.096 5202
 5204 3 9.72 17.87 -4.52 0.118 5203
 5205 3 9.82 17.92 -4.58 0.121 5204
 5206 3 9.99 18 -4.64 0.125 5205
 5207 3 10.12 18.07 -4.66 0.147 5206
 5208 3 10.25 18.1 -4.65 0.159 5207
 5209 3 10.39 17.99 -4.67 0.182 5208
 5210 3 10.47 17.88 -4.71 0.193 5209
 5211 3 8.83 17.63 -3.49 0.11 5187
 5212 3 8.82 17.71 -3.42 0.057 5211
 5213 3 8.78 17.87 -3.41 0.131 5212
 5214 3 8.71 17.95 -3.43 0.135 5213
 5215 3 8.7 18.14 -3.47 0.179 5214
 5216 3 8.65 18.24 -3.57 0.137 5215
 5217 3 8.56 18.41 -3.48 0.094 5216
 5218 3 9.32 16.84 -3.53 0.213 5183
 5219 3 9.28 16.92 -3.66 0.212 5218
 5220 3 9.29 16.98 -3.77 0.155 5219
 5221 3 9.24 17.13 -3.84 0.000125 5220
 5222 3 9.25 17.21 -2.56 0.155 5180
 5223 3 9.17 17.35 -2.61 0.146 5222
 5224 3 9.08 17.5 -2.62 0.000125 5223
 5225 3 7.33 15.66 -0.52 0.041 5159
 5226 3 7.79 16.24 0.06 0.109 5152
 5227 3 7.9 16.12 0.09 0.103 5226
 5228 3 7.99 16.04 0.21 0.077 5227
 5229 3 8.07 16.1 0.26 0.102 5228
 5230 3 8.17 16.06 0.34 0.154 5229
 5231 3 8.34 16.18 0.29 0.105 5230
 5232 3 8.49 16.26 0.31 0.063 5231
 5233 3 4.61 18.04 1.92 0.039 5133
 5234 3 4.71 18.15 1.8 0.112 5233
 5235 3 4.76 18.21 1.72 0.132 5234
 5236 3 4.81 18.34 1.61 0.000125 5235
 5237 3 4.15 18.31 4.8 0.273 5118
 5238 3 4.18 18.46 4.88 0.258 5237
 5239 3 4.22 18.59 4.91 0.329 5238
 5240 3 4.31 18.75 4.88 0.548 5239
 5241 3 4.55 18.67 4.79 0.566 5240
 5242 3 4.51 18.83 4.85 0.752 5241
 5243 3 3.83 19.44 5.26 0.291 5242
 5244 3 4.01 19.76 5.1 0.173 5243
 5245 3 4.1 20.02 4.99 0.156 5244
 5246 3 4.12 20.23 4.94 0.143 5245
 5247 3 4.14 20.41 4.97 0.166 5246
 5248 3 4.17 20.55 4.97 0.151 5247
 5249 3 4.24 20.71 4.96 0.146 5248
 5250 3 4.24 20.87 4.94 0.111 5249
 5251 3 4.2 21.14 4.89 0.11 5250
 5252 3 4.22 21.3 4.9 0.114 5251
 5253 3 4.19 21.43 4.9 0.12 5252
 5254 3 4.15 21.65 4.76 0.107 5253
 5255 3 4.21 21.94 4.81 0.117 5254
 5256 3 4.19 22.11 4.81 0.157 5255
 5257 3 4.16 22.24 4.7 0.239 5256
 5258 3 4.16 22.42 4.96 0.132 5257
 5259 3 4.11 22.55 4.93 0.156 5258
 5260 3 4.07 22.75 4.91 0.128 5259
 5261 3 4.04 22.91 4.93 0.134 5260
 5262 3 4.02 23.03 4.98 0.158 5261
 5263 3 3.99 23.26 5 0.158 5262
 5264 3 3.92 23.44 5.02 0.141 5263
 5265 3 3.9 23.6 5.03 0.138 5264
 5266 3 3.9 23.73 5.04 0.164 5265
 5267 3 3.93 23.9 5.02 0.179 5266
 5268 3 3.91 24.12 4.98 0.16 5267
 5269 3 3.87 24.22 4.97 0.144 5268
 5270 3 3.91 24.46 4.92 0.128 5269
 5271 3 3.93 24.63 4.92 0.15 5270
 5272 3 3.86 24.79 4.87 0.151 5271
 5273 3 3.75 24.93 4.82 0.171 5272
 5274 3 3.67 25.08 4.88 0.158 5273
 5275 3 3.58 25.26 4.91 0.147 5274
 5276 3 3.68 25.38 4.78 0.162 5275
 5277 3 3.83 25.58 4.64 0.108 5276
 5278 3 3.89 25.76 4.67 0.12 5277
 5279 3 3.93 25.86 4.76 0.115 5278
 5280 3 3.86 25.95 4.77 0.116 5279
 5281 3 3.9 26.11 4.78 0.123 5280
 5282 3 3.92 26.38 4.72 0.156 5281
 5283 3 3.99 26.57 4.66 0.153 5282
 5284 3 4.03 26.67 4.63 0.164 5283
 5285 3 4.09 26.85 4.62 0.165 5284
 5286 3 4.1 26.91 4.34 0.097 5285
 5287 3 4.15 27.02 4.33 0.049 5286
 5288 3 4.11 26.97 4.71 0.126 5285
 5289 3 4.14 27.11 4.81 0.088 5288
 5290 3 4.19 27.19 4.89 0.14 5289
 5291 3 4.26 27.28 4.92 0.192 5290
 5292 3 4.26 27.44 4.98 0.188 5291
 5293 3 4.18 27.7 4.79 0.109 5292
 5294 3 4.16 27.79 4.67 0.154 5293
 5295 3 4.16 27.92 4.61 0.251 5294
 5296 3 3.96 27.87 4.34 0.145 5295
 5297 3 3.84 28.07 4.35 0.048 5296
 5298 3 3.72 28.03 4.3 0.068 5297
 5299 3 3.59 27.98 4.3 0.071 5298
 5300 3 3.46 27.88 4.35 0.083 5299
 5301 3 4.26 28.17 4.65 0.241 5295
 5302 3 4.29 28.36 4.54 0.21 5301
 5303 3 4.33 28.57 4.51 0.251 5302
 5304 3 4.46 28.61 4.42 0.313 5303
 5305 3 4.56 28.71 4.4 0.404 5304
 5306 3 4.74 28.79 4.38 0.439 5305
 5307 3 4.87 28.92 4.42 0.459 5306
 5308 3 5.03 29.03 4.51 0.493 5307
 5309 3 5.17 29.01 4.56 0.488 5308
 5310 3 5.21 29.12 4.41 0.297 5309
 5311 3 5.18 28.22 5.01 0.097 5310
 5312 3 5.25 28.09 5.08 0.127 5311
 5313 3 5.34 27.97 5.22 0.111 5312
 5314 3 5.39 27.85 5.36 0.067 5313
 5315 3 5.42 27.73 5.38 0.055 5314
 5316 3 5.43 27.64 5.49 0.085 5315
 5317 3 5.36 29.6 4.54 0.096 5310
 5318 3 5.47 29.06 4.87 0.159 5309
 5319 3 5.57 29.27 4.94 0.079 5318
 5320 3 5.62 29.37 4.96 0.061 5319
 5321 3 5.65 29.5 4.97 0.103 5320
 5322 3 5.75 29.58 5.02 0.144 5321
 5323 3 5.68 29.67 5.05 0.127 5322
 5324 3 5.6 29.73 5.02 0.097 5323
 5325 3 5.6 29.82 4.88 0.114 5324
 5326 3 5.68 29.91 4.92 0.000125 5325
 5327 3 5.83 29.69 5.11 0.092 5323
 5328 3 5.93 29.7 5.19 0.097 5327
 5329 3 6.04 29.72 5.24 0.109 5328
 5330 3 6.08 29.84 5.25 0.144 5329
 5331 3 6.07 29.95 5.31 0.079 5330
 5332 3 6.13 30.08 5.36 0.111 5331
 5333 3 6.21 30.13 5.31 0.159 5332
 5334 3 6.24 30.2 5.15 0.102 5333
 5335 3 6.41 30.21 5.39 0.12 5333
 5336 3 6.57 30.21 5.48 0.06 5335
 5337 3 6.66 30.27 5.5 0.102 5336
 5338 3 6.79 30.29 5.63 0.115 5337
 5339 3 6.91 30.24 5.74 0.152 5338
 5340 3 6.98 30.1 5.87 0.158 5339
 5341 3 6.91 30.07 6.05 0.157 5340
 5342 3 6.94 30.03 6.19 0.25 5341
 5343 3 6.52 30.21 6.3 0.124 5342
 5344 3 6.42 30.22 6.24 0.000125 5343
 5345 3 6.83 30.04 6.37 0.093 5342
 5346 3 6.73 30.04 6.47 0.118 5345
 5347 3 6.69 29.96 6.61 0.124 5346
 5348 3 6.69 29.88 6.69 0.113 5347
 5349 3 6.61 29.81 6.76 0.15 5348
 5350 3 6.53 29.76 6.82 0.000125 5349
 5351 3 4.15 27.47 5.15 0.128 5292
 5352 3 4.05 27.52 5.37 0.105 5351
 5353 3 4.06 27.57 5.49 0.142 5352
 5354 3 3.51 19.1 5.64 0.099 5243
 5355 3 3.47 18.97 5.72 0.09 5354
 5356 3 3.43 18.84 5.81 0.129 5355
 5357 3 3.42 18.71 5.89 0.134 5356
 5358 3 3.3 18.61 5.98 0.118 5357
 5359 3 3.16 18.6 6.08 0.124 5358
 5360 3 3.04 18.56 6.1 0.104 5359
 5361 3 2.94 18.47 6.13 0.101 5360
 5362 3 2.8 18.45 6.24 0.131 5361
 5363 3 2.66 18.49 6.32 0.098 5362
 5364 3 2.55 18.53 6.44 0.17 5363
 5365 3 2.39 18.63 6.53 0.183 5364
 5366 3 2.26 18.7 6.62 0.185 5365
 5367 3 2 18.82 6.62 0.116 5366
 5368 3 1.91 18.9 6.55 0.088 5367
 5369 3 1.72 18.89 6.57 0.121 5368
 5370 3 1.56 18.99 6.62 0.145 5369
 5371 3 1.51 19.02 6.72 0.134 5370
 5372 3 1.41 19.05 6.84 0.153 5371
 5373 3 1.39 19.16 6.96 0.215 5372
 5374 3 1.28 19.2 7.11 0.132 5373
 5375 3 1.28 19.31 7.13 0.16 5374
 5376 3 1.21 19.46 7.17 0.138 5375
 5377 3 1.07 19.66 7.24 0.07 5376
 5378 3 0.97 19.71 7.24 0.098 5377
 5379 3 0.89 19.8 7.28 0.119 5378
 5380 3 0.86 19.93 7.16 0.111 5379
 5381 3 5.17 18.33 4.59 0.517 5242
 5382 3 5.37 18.29 4.52 0.555 5381
 5383 3 5.51 18.36 4.43 0.604 5382
 5384 3 5.67 18.5 4.37 0.629 5383
 5385 3 5.82 18.47 4.28 0.628 5384
 5386 3 5.88 18.67 4.16 0.581 5385
 5387 3 5.93 18.87 4.23 0.567 5386
 5388 3 5.41 19.52 3.89 0.17 5387
 5389 3 5.46 19.77 3.83 0.175 5388
 5390 3 5.53 20.02 3.71 0.127 5389
 5391 3 6.17 18.85 4.22 0.415 5387
 5392 3 6.55 19.34 4.19 0.193 5391
 5393 3 6.7 19.31 4.15 0.211 5392
 5394 3 6.83 19.34 3.97 0.23 5393
 5395 3 7.04 19.37 3.94 0.203 5394
 5396 3 7.27 19.3 4.01 0.201 5395
 5397 3 7.44 19.28 4 0.194 5396
 5398 3 7.56 19.25 3.98 0.19 5397
 5399 3 7.75 19.26 3.95 0.229 5398
 5400 3 7.89 19.23 3.92 0.259 5399
 5401 3 8.03 19.29 3.79 0.272 5400
 5402 3 8.15 19.26 3.73 0.307 5401
 5403 3 8.37 19.29 3.64 0.317 5402
 5404 3 8.48 19.23 3.56 0.35 5403
 5405 3 8.63 19.25 3.49 0.368 5404
 5406 3 8.73 19.23 3.38 0.387 5405
 5407 3 8.43 18.86 3.21 0.154 5406
 5408 3 8.4 18.67 3.18 0.096 5407
 5409 3 9.02 19.28 3.43 0.368 5406
 5410 3 9.18 19.4 3.42 0.393 5409
 5411 3 9.19 19.25 3.4 0.38 5410
 5412 3 9.25 19.11 3.47 0.327 5411
 5413 3 9.39 19.01 3.52 0.366 5412
 5414 3 9.65 19.05 3.51 0.372 5413
 5415 3 9.86 19.1 3.45 0.347 5414
 5416 3 10.09 19.09 3.41 0.343 5415
 5417 3 10.27 19.22 3.3 0.337 5416
 5418 3 10.49 19.31 3.3 0.328 5417
 5419 3 10.68 19.35 3.3 0.309 5418
 5420 3 10.79 19.44 3.22 0.276 5419
 5421 3 10.88 19.53 3.13 0.219 5420
 5422 3 11.02 19.66 3.04 0.208 5421
 5423 3 11.1 19.53 2.96 0.072 5422
 5424 3 11.21 19.47 2.87 0.134 5423
 5425 3 11.3 19.41 2.82 0.135 5424
 5426 3 11.3 19.2 2.74 0.096 5425
 5427 3 11.35 19.14 2.66 0.13 5426
 5428 3 11.39 19.05 2.55 0.17 5427
 5429 3 11.58 19.08 2.46 0.162 5428
 5430 3 11.74 19.21 2.41 0.184 5429
 5431 3 11.87 19.3 2.29 0.209 5430
 5432 3 12.09 19.32 2.16 0.194 5431
 5433 3 12.19 19.34 2.06 0.196 5432
 5434 3 12.26 19.36 1.9 0.245 5433
 5435 3 12.17 19.39 1.78 0.313 5434
 5436 3 12.09 19.39 1.65 0.354 5435
 5437 3 12.24 19.49 1.52 0.367 5436
 5438 3 12.31 19.52 1.35 0.312 5437
 5439 3 12.52 19.58 1.24 0.299 5438
 5440 3 12.63 19.6 1.11 0.314 5439
 5441 3 12.72 19.63 0.96 0.305 5440
 5442 3 12.88 19.68 0.87 0.307 5441
 5443 3 13.05 19.8 0.79 0.367 5442
 5444 3 13.16 20.27 0.84 0.143 5443
 5445 3 13.26 20.3 0.76 0.067 5444
 5446 3 13.17 19.66 0.6 0.301 5443
 5447 3 13.19 19.72 0.45 0.201 5446
 5448 3 13.08 19.69 0.41 0.000125 5447
 5449 3 11.18 19.91 2.99 0.139 5422
 5450 3 11.38 20.07 2.98 0.136 5449
 5451 3 11.5 20.21 2.98 0.157 5450
 5452 3 11.62 20.35 2.96 0.142 5451
 5453 3 11.73 20.51 2.94 0.161 5452
 5454 3 11.89 20.68 2.93 0.136 5453
 5455 3 12.01 20.79 2.97 0.134 5454
 5456 3 11.98 21.02 2.93 0.117 5455
 5457 3 12.02 21.13 2.84 0.149 5456
 5458 3 12.03 21.31 2.74 0.16 5457
 5459 3 12.06 21.43 2.62 0.176 5458
 5460 3 12.1 21.49 2.52 0.209 5459
 5461 3 12.12 21.48 2.39 0.418 5460
 5462 3 12.27 21.75 2.4 0.46 5461
 5463 3 12.39 21.77 2.29 0.483 5462
 5464 3 12.46 21.91 2.22 0.551 5463
 5465 3 12.49 22.03 2.12 0.608 5464
 5466 3 12.78 22.67 2.54 0.328 5465
 5467 3 12.89 22.85 2.52 0.318 5466
 5468 3 13.01 22.96 2.41 0.244 5467
 5469 3 12.43 21.9 1.79 0.444 5465
 5470 3 12.45 22.02 1.66 0.416 5469
 5471 3 11.98 22.1 1.2 0.194 5470
 5472 3 11.94 22.14 1.11 0.214 5471
 5473 3 11.91 22.49 1.11 0.095 5472
 5474 3 11.98 22.6 1.01 0.076 5473
 5475 3 12.07 22.56 0.91 0.125 5474
 5476 3 12.11 22.66 0.73 0.226 5475
 5477 3 12.35 22.45 0.74 0.068 5476
 5478 3 12.35 22.25 0.59 0.096 5477
 5479 3 12.41 22.2 0.39 0.076 5478
 5480 3 12.06 22.8 0.61 0.135 5476
 5481 3 12.09 22.96 0.54 0.084 5480
 5482 3 12.17 23 0.6 0.154 5481
 5483 3 12.24 23.09 0.64 0.184 5482
 5484 3 12.28 23.26 0.45 0.132 5483
 5485 3 12.36 23.39 0.41 0.079 5484
 5486 3 12.79 22.06 1.79 0.215 5470
 5487 3 13.02 22.07 1.65 0.116 5486
 5488 3 13.11 22.16 1.55 0.091 5487
 5489 3 13.2 22.28 1.42 0.11 5488
 5490 3 13.36 22.41 1.31 0.098 5489
 5491 3 13.47 22.49 1.23 0.121 5490
 5492 3 13.44 22.49 1.05 0.132 5491
 5493 3 8.58 18.57 3.06 0.25 5411
 5494 3 8.7 18.6 2.88 0.147 5493
 5495 3 8.63 18.53 2.67 0.072 5494
 5496 3 -2.09 18.26 0.53 0.453 5065
 5497 3 -1.98 18.18 0.45 0.445 5496
 5498 3 -1.79 18.16 1.04 0.192 5497
 5499 3 -1.63 18.22 1.3 0.131 5498
 5500 3 -1.55 18.18 1.39 0.123 5499
 5501 3 -1.49 18.11 1.46 0.000125 5500
 5502 3 -1.81 18.06 0.09 0.34 5497
 5503 3 -1.69 17.97 0.01 0.304 5502
 5504 3 -1.54 18.06 -0.12 0.316 5503
 5505 3 -1.29 18.12 -0.25 0.163 5504
 5506 3 -1.2 18.02 -0.28 0.173 5505
 5507 3 -1.09 17.91 -0.34 0.159 5506
 5508 3 -0.97 17.87 -0.42 0.178 5507
 5509 3 -0.77 17.83 -0.49 0.169 5508
 5510 3 -0.67 17.76 -0.58 0.183 5509
 5511 3 -0.62 17.61 -0.68 0.212 5510
 5512 3 -0.6 17.48 -0.86 0.265 5511
 5513 3 -0.53 17.37 -0.96 0.326 5512
 5514 3 -0.49 17.33 -1.07 0.33 5513
 5515 3 -0.31 17.41 -1.13 0.304 5514
 5516 3 -0.11 17.32 -1.01 0.138 5515
 5517 3 0.04 17.25 -0.94 0.152 5516
 5518 3 0.13 17.22 -0.89 0.152 5517
 5519 3 0.33 17.09 -0.84 0.108 5517
 5520 3 0.42 16.92 -0.77 0.158 5519
 5521 3 0.49 16.73 -0.68 0.116 5520
 5522 3 0.57 16.56 -0.71 0.163 5521
 5523 3 0.71 16.47 -0.81 0.296 5522
 5524 3 0.75 16.36 -0.86 0.388 5523
 5525 3 0.8 16.23 -0.88 0.443 5524
 5526 3 0.85 16.09 -0.88 0.473 5525
 5527 3 0.99 16.02 -0.93 0.429 5526
 5528 3 0.97 15.83 -0.99 0.439 5527
 5529 3 1.11 15.77 -1.24 0.32 5528
 5530 3 1.18 15.63 -1.37 0.247 5529
 5531 3 1.33 15.66 -1.7 0.168 5530
 5532 3 1.55 15.44 -1.68 0.142 5531
 5533 3 1.58 15.35 -1.75 0.07 5532
 5534 3 1.68 15.3 -1.72 0.076 5533
 5535 3 1.76 15.22 -1.67 0.135 5534
 5536 3 1.89 15.07 -1.71 0.159 5535
 5537 3 2.02 14.94 -1.73 0.173 5536
 5538 3 2.18 14.85 -1.74 0.129 5537
 5539 3 1.18 15.81 -2.02 0.168 5531
 5540 3 1.35 15.82 -2.23 0.108 5539
 5541 3 1.41 15.86 -2.38 0.07 5540
 5542 3 1.5 15.88 -2.51 0.055 5541
 5543 3 0.64 15.47 -0.42 0.14 5528
 5544 3 0.46 15.5 -0.26 0.088 5543
 5545 3 0.38 15.43 -0.27 0.065 5544
 5546 3 0.31 15.22 -0.32 0.11 5545
 5547 3 -0.25 17.3 -1.28 0.128 5516
 5548 3 -0.21 17.24 -1.34 0.113 5547
 5549 3 -0.64 17.76 -1.36 0.135 5515
 5550 3 -0.77 17.86 -1.37 0.105 5549
 5551 3 -0.94 17.91 -1.41 0.071 5550
 5552 3 -1.06 17.96 -1.53 0.133 5551
 5553 3 -1.19 17.96 -1.6 0.125 5552
 5554 3 -1.33 18.01 -1.67 0.108 5553
 5555 3 -1.46 18.06 -1.69 0.115 5554
 5556 3 -1.67 18.15 -1.66 0.105 5555
 5557 3 -1.72 18.28 -1.62 0.084 5556
 5558 3 -0.79 16.88 -1.12 0.126 5514
 5559 3 -0.89 16.79 -1.14 0.135 5558
 5560 3 -1.08 16.71 -1.18 0.081 5559
 5561 3 -1.12 16.63 -1.26 0.048 5560
 5562 3 -2.43 18.27 1.95 0.12 5064
 5563 3 -2.43 18.18 2.1 0.124 5562
 5564 3 -2.36 18.06 2.16 0.132 5563
 5565 3 -2.69 18.14 0.9 0.163 5062
 5566 3 -2.72 17.92 0.94 0.051 5565
 5567 3 -2.68 17.81 0.98 0.145 5566
 5568 3 -2.71 17.7 1.03 0.23 5567
 5569 3 -2.41 17.51 1.18 0.23 5568
 5570 3 -2.34 17.36 1.21 0.092 5569
 5571 3 -3.12 17.5 0.96 0.165 5568
 5572 3 -3.32 17.42 0.9 0.161 5571
 5573 3 -3.43 17.42 0.86 0.108 5572
 5574 3 -10.45 24.44 -0.33 0.497 4539
 5575 3 -10.52 24.57 -0.24 0.535 5574
 5576 3 -10.45 24.69 -0.26 0.621 5575
 5577 3 -10.44 24.87 -0.16 0.575 5576
 5578 3 -10.38 25.04 -0.22 0.56 5577
 5579 3 -10.31 25.1 -0.09 0.581 5578
 5580 3 -10.34 25.21 -0.08 0.596 5579
 5581 3 -10.38 25.33 -0.07 0.646 5580
 5582 3 -10.47 25.59 -0.11 0.617 5581
 5583 3 -10.41 25.46 0.18 0.392 5582
 5584 3 -10.38 25.4 0.33 0.392 5583
 5585 3 -10.63 25.81 -1.02 0.222 5584
 5586 3 -10.84 25.57 -0.97 0.079 5585
 5587 3 -10.92 25.56 -0.9 0.074 5586
 5588 3 -10.98 25.63 -0.83 0.139 5587
 5589 3 -11 25.63 -0.73 0.132 5588
 5590 3 -10.28 25.38 0.62 0.248 5583
 5591 3 -10.13 25.61 0.69 0.101 5590
 5592 3 -10.18 25.74 0.73 0.139 5591
 5593 3 -9.95 26.16 0.5 0.131 5592
 5594 3 -9.93 26.28 0.4 0.135 5593
 5595 3 -10.02 26.45 0.46 0.11 5594
 5596 3 -10.13 26.59 0.48 0.116 5595
 5597 3 -10.25 26.7 0.51 0.085 5596
 5598 3 -10.4 26.88 0.47 0.069 5597
 5599 3 -10.48 26.84 0.58 0.086 5598
 5600 3 -10.05 25.12 1.07 0.107 5590
 5601 3 -10.05 25.08 1.24 0.162 5600
 5602 3 -9.94 25.46 1.32 0.135 5601
 5603 3 -9.99 25.54 1.37 0.118 5602
 5604 3 -9.96 25.72 1.49 0.099 5603
 5605 3 -9.99 25.81 1.58 0.08 5604
 5606 3 -10 25.97 1.65 0.076 5605
 5607 3 -10.05 26.11 1.75 0.071 5606
 5608 3 -10.1 26.22 1.79 0.074 5607
 5609 3 -10.17 26.28 1.85 0.114 5608
 5610 3 -10.25 26.39 1.79 0.109 5609
 5611 3 -10.29 26.53 1.95 0.108 5610
 5612 3 -10.33 26.61 2.01 0.134 5611
 5613 3 -9.98 24.84 1.26 0.121 5601
 5614 3 -10.07 24.75 1.26 0.108 5613
 5615 3 -10.51 26.23 -0.65 0.203 5582
 5616 3 -10.52 26.36 -0.71 0.259 5615
 5617 3 -10.54 26.46 -0.76 0.263 5616
 5618 3 -10.47 26.55 -0.79 0.315 5617
 5619 3 -10.35 26.74 -1.05 0.314 5618
 5620 3 -10.34 26.88 -1.19 0.283 5619
 5621 3 -10.4 27.05 -1.18 0.266 5620
 5622 3 -10.44 27.18 -1.18 0.185 5621
 5623 3 -10.44 27.39 -1.15 0.182 5622
 5624 3 -10.37 27.57 -1.07 0.175 5623
 5625 3 -10.37 27.7 -1.09 0.152 5624
 5626 3 -10.44 27.88 -1.12 0.153 5625
 5627 3 -10.41 28.03 -1.16 0.151 5626
 5628 3 -10.32 28.2 -1.19 0.162 5627
 5629 3 -10.24 28.47 -1.25 0.167 5628
 5630 3 -10.19 28.67 -1.36 0.161 5629
 5631 3 -10.15 28.82 -1.51 0.159 5630
 5632 3 -10.15 29.01 -1.63 0.204 5631
 5633 3 -10.12 29.17 -1.67 0.196 5632
 5634 3 -10.25 29.29 -1.73 0.247 5633
 5635 3 -10.56 29.32 -1.56 0.169 5634
 5636 3 -10.79 29.38 -1.67 0.142 5635
 5637 3 -10.87 29.38 -1.75 0.173 5636
 5638 3 -10.96 29.56 -1.71 0.125 5637
 5639 3 -11.01 29.67 -1.7 0.000125 5638
 5640 3 -11.03 29.16 -1.75 0.109 5637
 5641 3 -11.12 29.09 -1.72 0.09 5640
 5642 3 -11.18 28.97 -1.66 0.098 5641
 5643 3 -11.26 28.84 -1.62 0.109 5642
 5644 3 -11.34 28.73 -1.59 0.064 5643
 5645 3 -11.34 28.62 -1.62 0.09 5644
 5646 3 -11.28 28.53 -1.66 0.000125 5645
 5647 3 -10.03 29.34 -1.97 0.162 5634
 5648 3 -9.96 29.28 -2.07 0.197 5647
 5649 3 -9.72 29.38 -2.08 0.15 5648
 5650 3 -9.59 29.43 -2.09 0.182 5649
 5651 3 -9.47 29.43 -2.02 0.202 5650
 5652 3 -9.35 29.37 -2 0.159 5651
 5653 3 -9.19 29.29 -1.97 0.243 5652
 5654 3 -8.93 29.59 -1.93 0.101 5653
 5655 3 -8.82 29.72 -1.95 0.093 5654
 5656 3 -8.61 29.75 -2.09 0.093 5655
 5657 3 -8.5 29.77 -2.13 0.089 5656
 5658 3 -8.37 29.75 -2.12 0.077 5657
 5659 3 -9.31 28.95 -1.86 0.123 5653
 5660 3 -9.3 28.73 -1.7 0.124 5659
 5661 3 -9.37 28.5 -1.67 0.148 5660
 5662 3 -9.46 28.37 -1.74 0.13 5661
 5663 3 -9.64 25.22 -0.46 0.203 5580
 5664 3 -9.6 25.27 -0.58 0.18 5663
 5665 3 -10.86 24.88 0.39 0.142 5579
 5666 3 -10.97 24.74 0.48 0.179 5665
 5667 3 -10.96 24.48 0.44 0.202 5666
 5668 3 -10.91 24.29 0.37 0.172 5667
 5669 3 -11.11 24.18 0.22 0.161 5576
 5670 3 -12.51 22.29 0.95 0.185 4529
 5671 3 -12.49 22.17 0.93 0.172 5670
 5672 3 -12.45 22.03 0.98 0.166 5671
 5673 3 -12.38 21.91 0.94 0.164 5672
 5674 3 -12.35 21.78 0.96 0.187 5673
 5675 3 -12.33 21.65 0.94 0.193 5674
 5676 3 -12.29 21.56 0.89 0.231 5675
 5677 3 -12.2 21.4 0.96 0.185 5676
 5678 3 -12.11 21.26 1.04 0.216 5677
 5679 3 -12.08 21.09 1.09 0.234 5678
 5680 3 -12.02 20.97 1.09 0.249 5679
 5681 3 -11.94 20.8 1.07 0.245 5680
 5682 3 -11.88 20.65 1.05 0.261 5681
 5683 3 -11.91 20.54 0.78 0.139 5682
 5684 3 -11.83 20.38 0.73 0.153 5683
 5685 3 -11.79 20.24 0.63 0.122 5684
 5686 3 -11.78 20.1 0.53 0.158 5685
 5687 3 -11.67 20.04 0.45 0.145 5686
 5688 3 -11.66 19.91 0.37 0.171 5687
 5689 3 -11.63 19.8 0.28 0.198 5688
 5690 3 -11.49 19.71 0.17 0.185 5689
 5691 3 -11.31 19.69 -0.01 0.174 5690
 5692 3 -11.24 19.58 -0.01 0.153 5691
 5693 3 -11.27 19.54 -0.12 0.152 5692
 5694 3 -11.14 19.52 -0.17 0.176 5693
 5695 3 -11.02 19.43 -0.24 0.174 5694
 5696 3 -10.91 19.37 -0.34 0.185 5695
 5697 3 -10.88 19.29 -0.43 0.198 5696
 5698 3 -10.9 19.17 -0.6 0.196 5697
 5699 3 -10.88 19.1 -0.72 0.241 5698
 5700 3 -10.86 19.02 -0.87 0.225 5699
 5701 3 -10.81 18.88 -0.98 0.279 5700
 5702 3 -10.83 18.8 -1.11 0.328 5701
 5703 3 -11.04 18.45 -0.97 0.191 5702
 5704 3 -10.99 18.25 -0.91 0.061 5703
 5705 3 -11.21 18.19 -0.81 0.068 5703
 5706 3 -11.3 18.12 -0.76 0.097 5705
 5707 3 -11.51 18.09 -0.73 0.112 5706
 5708 3 -11.61 18.04 -0.7 0.121 5707
 5709 3 -11.84 18.02 -0.63 0.096 5708
 5710 3 -11.99 17.97 -0.51 0.13 5709
 5711 3 -12.14 17.86 -0.47 0.166 5710
 5712 3 -12.26 17.62 -0.51 0.108 5711
 5713 3 -12.31 17.53 -0.56 0.143 5712
 5714 3 -12.55 17.5 -0.47 0.092 5713
 5715 3 -12.71 17.46 -0.46 0.03 5714
 5716 3 -12.83 17.44 -0.45 0.111 5715
 5717 3 -12.95 17.46 -0.46 0.084 5716
 5718 3 -13.07 17.5 -0.4 0.071 5717
 5719 3 -13.16 17.44 -0.34 0.086 5718
 5720 3 -10.57 19.04 -1.4 0.2 5702
 5721 3 -10.49 19.12 -1.53 0.212 5720
 5722 3 -10.37 19.18 -1.63 0.228 5721
 5723 3 -10.23 19.1 -1.64 0.229 5722
 5724 3 -10.28 18.81 -1.32 0.075 5723
 5725 3 -10.2 19.33 -2.01 0.142 5723
 5726 3 -10.13 19.37 -2.22 0.167 5725
 5727 3 -10.05 19.35 -2.41 0.126 5726
 5728 3 -9.97 19.34 -2.5 0.171 5727
 5729 3 -9.99 19.32 -2.65 0.225 5728
 5730 3 -10.03 19.32 -2.75 0.294 5729
 5731 3 -10.26 19.3 -2.69 0.17 5730
 5732 3 -10.37 19.29 -2.66 0.17 5731
 5733 3 -9.9 19.56 -3 0.149 5732
 5734 3 -9.76 19.6 -3.12 0.188 5733
 5735 3 -9.7 19.73 -3.19 0.204 5734
 5736 3 -9.67 20.02 -3.23 0.161 5735
 5737 3 -9.67 20.18 -3.38 0.214 5736
 5738 3 -9.69 20.33 -3.42 0.249 5737
 5739 3 -9.83 20.41 -3.46 0.346 5738
 5740 3 -10.2 20.5 -3.46 0.32 5739
 5741 3 -10.32 20.56 -3.45 0.393 5740
 5742 3 -10.41 20.57 -3.48 0.458 5741
 5743 3 -10.55 20.63 -3.57 0.449 5742
 5744 3 -10.56 20.78 -3.58 0.446 5743
 5745 3 -10.26 21.3 -3.57 0.107 5744
 5746 3 -10.4 21.38 -3.61 0.114 5745
 5747 3 -10.47 21.51 -3.61 0.128 5746
 5748 3 -10.51 21.64 -3.63 0.116 5747
 5749 3 -10.48 21.8 -3.66 0.138 5748
 5750 3 -10.52 21.93 -3.71 0.117 5749
 5751 3 -10.57 22.09 -3.7 0.167 5750
 5752 3 -10.31 22.11 -3.7 0.108 5751
 5753 3 -10.27 22.07 -3.84 0.181 5752
 5754 3 -10.17 21.99 -3.87 0.217 5753
 5755 3 -10.2 22.02 -4.22 0.208 5754
 5756 3 -10.07 22.12 -4.35 0.216 5755
 5757 3 -10 22.13 -4.47 0.274 5756
 5758 3 -9.82 22.5 -4.4 0.163 5757
 5759 3 -9.63 22.42 -4.46 0.15 5758
 5760 3 -9.55 22.43 -4.55 0.163 5759
 5761 3 -9.45 22.37 -4.61 0.204 5760
 5762 3 -9.25 22.44 -4.51 0.14 5761
 5763 3 -9.08 22.53 -4.5 0.088 5762
 5764 3 -9.18 22.64 -4.52 0.071 5763
 5765 3 -9.47 22.37 -4.84 0.194 5761
 5766 3 -9.74 22.46 -4.97 0.129 5765
 5767 3 -9.87 22.45 -5.03 0.19 5766
 5768 3 -9.95 22.69 -5.09 0.167 5767
 5769 3 -10.04 22.85 -5.16 0.172 5768
 5770 3 -10.12 22.99 -5.22 0.163 5769
 5771 3 -10.31 22.93 -5.23 0.183 5770
 5772 3 -10.54 22.73 -5.13 0.119 5771
 5773 3 -10.69 22.65 -5.1 0.108 5772
 5774 3 -9.39 22.47 -4.91 0.133 5765
 5775 3 -9.15 22.33 -4.86 0.108 5774
 5776 3 -9.09 22.21 -4.83 0.113 5775
 5777 3 -9.1 22.08 -4.89 0.065 5776
 5778 3 -9.04 21.97 -4.89 0.063 5777
 5779 3 -9.07 21.85 -4.9 0.067 5778
 5780 3 -9.62 22.63 -4.72 0.057 5760
 5781 3 -9.61 22.8 -4.74 0.027 5780
 5782 3 -10.02 21.83 -4.76 0.128 5757
 5783 3 -9.98 21.77 -4.87 0.122 5782
 5784 3 -9.89 21.79 -5.01 0.122 5783
 5785 3 -9.78 21.74 -5.08 0.174 5784
 5786 3 -9.7 21.67 -5.09 0.197 5785
 5787 3 -9.66 21.61 -5.18 0.188 5786
 5788 3 -9.51 21.57 -5.25 0.189 5787
 5789 3 -9.47 21.47 -5.35 0.235 5788
 5790 3 -9.41 21.39 -5.42 0.264 5789
 5791 3 -9.28 21.35 -5.49 0.219 5790
 5792 3 -9.31 21.17 -5.71 0.168 5791
 5793 3 -9.1 21.15 -5.77 0.148 5792
 5794 3 -8.94 21.13 -5.84 0.158 5793
 5795 3 -8.77 21.09 -5.8 0.135 5794
 5796 3 -8.66 20.91 -5.76 0.101 5795
 5797 3 -8.5 20.81 -5.68 0.129 5796
 5798 3 -8.43 20.72 -5.66 0.149 5797
 5799 3 -8.34 20.6 -5.63 0.161 5798
 5800 3 -8.2 20.55 -5.49 0.184 5799
 5801 3 -8.15 20.33 -5.52 0.136 5800
 5802 3 -8.03 20.2 -5.52 0.084 5801
 5803 3 -8.02 20.06 -5.62 0.075 5802
 5804 3 -8.85 21.49 -5.26 0.102 5791
 5805 3 -8.7 21.49 -5.27 0.151 5804
 5806 3 -8.63 21.67 -5.04 0.083 5805
 5807 3 -10.5 21.76 -4.21 0.076 5755
 5808 3 -10.03 21.65 -3.74 0.147 5754
 5809 3 -10.04 21.48 -3.78 0.094 5808
 5810 3 -9.94 21.33 -3.77 0.07 5809
 5811 3 -9.88 21.28 -3.7 0.133 5810
 5812 3 -9.84 21.15 -3.69 0.000125 5811
 5813 3 -10.68 22.24 -3.77 0.125 5751
 5814 3 -10.68 22.4 -3.77 0.084 5813
 5815 3 -10.68 22.57 -3.9 0.099 5814
 5816 3 -10.71 22.67 -4.07 0.137 5815
 5817 3 -10.72 22.77 -4.12 0.198 5816
 5818 3 -10.62 22.66 -4.34 0.04 5817
 5819 3 -10.74 22.62 -4.39 0.105 5818
 5820 3 -10.85 22.98 -4.02 0.144 5817
 5821 3 -11.07 23.07 -3.94 0.164 5820
 5822 3 -11.23 23.03 -3.85 0.19 5821
 5823 3 -11.38 23.06 -3.81 0.241 5822
 5824 3 -11.56 22.95 -3.83 0.218 5823
 5825 3 -11.74 22.95 -3.85 0.225 5824
 5826 3 -11.93 22.96 -3.9 0.246 5825
 5827 3 -12.08 22.82 -3.97 0.288 5826
 5828 3 -12.18 22.75 -3.92 0.327 5827
 5829 3 -12.26 22.8 -3.85 0.32 5828
 5830 3 -12.32 22.64 -3.89 0.361 5829
 5831 3 -12.5 22.12 -4.62 0.124 5830
 5832 3 -12.5 21.95 -4.67 0.143 5831
 5833 3 -12.56 21.73 -4.75 0.105 5832
 5834 3 -12.62 21.55 -4.79 0.126 5833
 5835 3 -12.66 21.43 -4.78 0.136 5834
 5836 3 -12.78 21.33 -4.8 0.094 5835
 5837 3 -12.83 21.11 -4.8 0.092 5836
 5838 3 -12.86 21.01 -4.84 0.136 5837
 5839 3 -12.89 20.88 -4.92 0.154 5838
 5840 3 -12.91 20.72 -4.9 0.155 5839
 5841 3 -12.97 20.61 -5.09 0.134 5840
 5842 3 -12.94 20.48 -5.41 0.173 5841
 5843 3 -12.75 20.65 -5.77 0.089 5842
 5844 3 -12.75 20.66 -5.91 0.089 5843
 5845 3 -12.62 22.83 -3.89 0.115 5830
 5846 3 -12.74 22.97 -3.91 0.074 5845
 5847 3 -12.76 23.06 -3.86 0.052 5846
 5848 3 -10.69 21.04 -3.59 0.127 5744
 5849 3 -10.74 21.14 -3.47 0.086 5848
 5850 3 -10.75 21.22 -3.38 0.084 5849
 5851 3 -10.86 21.27 -3.34 0.045 5850
 5852 3 -9.3 20.38 -3.61 0.112 5739
 5853 3 -9.11 20.33 -3.65 0.102 5852
 5854 3 -8.99 20.35 -3.72 0.127 5853
 5855 3 -8.97 20.53 -3.78 0.075 5854
 5856 3 -8.88 20.62 -3.87 0.09 5855
 5857 3 -8.81 20.75 -3.98 0.098 5856
 5858 3 -8.71 20.85 -3.96 0.08 5857
 5859 3 -8.61 20.95 -3.92 0.16 5858
 5860 3 -8.51 21.03 -3.86 0.16 5859
 5861 3 -8.42 21.15 -3.8 0.146 5860
 5862 3 -8.35 21.21 -3.71 0.17 5861
 5863 3 -8.19 21.4 -3.94 0.108 5862
 5864 3 -8.08 21.48 -4.02 0.107 5863
 5865 3 -8.06 21.66 -4.19 0.139 5864
 5866 3 -8.09 21.76 -4.29 0.135 5865
 5867 3 -8.15 21.69 -4.56 0.099 5866
 5868 3 -8.13 21.58 -4.65 0.116 5867
 5869 3 -8.13 21.45 -4.71 0.066 5868
 5870 3 -8.1 21.94 -4.31 0.107 5866
 5871 3 -8.01 22.1 -4.41 0.104 5870
 5872 3 -7.94 22.22 -4.42 0.087 5871
 5873 3 -7.85 22.44 -4.42 0.064 5872
 5874 3 -7.75 22.59 -4.37 0.096 5873
 5875 3 -7.68 22.72 -4.4 0.132 5874
 5876 3 -7.65 22.92 -4.44 0.077 5875
 5877 3 -7.65 23.02 -4.52 0.111 5876
 5878 3 -7.65 23.18 -4.6 0.086 5877
 5879 3 -10.61 19.23 -2.54 0.168 5731
 5880 3 -10.74 19 -2.48 0.085 5879
 5881 3 -10.82 18.85 -2.48 0.085 5880
 5882 3 -10.91 18.76 -2.45 0.06 5881
 5883 3 -11.04 18.84 -2.43 0.078 5882
 5884 3 -9.48 19.23 -2.7 0.121 5730
 5885 3 -9.39 19.2 -2.83 0.104 5884
 5886 3 -9.33 19.15 -2.94 0.118 5885
 5887 3 -9.3 19.08 -3.09 0.074 5886
 5888 3 -9.22 19.08 -3.2 0.063 5887
 5889 3 -9.21 19.11 -3.32 0.08 5888
 5890 3 -9.18 19.08 -3.45 0.119 5889
 5891 3 -9.13 19.03 -3.68 0.06 5890
 5892 3 -9.17 18.96 -3.8 0.092 5891
 5893 3 -9.2 18.95 -3.96 0.119 5892
 5894 3 -9.14 18.95 -4.13 0.134 5893
 5895 3 -9.21 19 -4.21 0.109 5894
 5896 3 -9.33 19.03 -4.27 0.096 5895
 5897 3 -9.43 19.03 -4.43 0.106 5896
 5898 3 -9.5 19.01 -4.55 0.115 5897
 5899 3 -11.8 19.89 0.07 0.081 5689
 5900 3 -11.78 19.97 -0.1 0.119 5899
 5901 3 -11.68 19.98 -0.23 0.088 5900
 5902 3 -11.56 19.91 -0.34 0.101 5901
 5903 3 -11.47 19.94 -0.45 0.114 5902
 5904 3 -11.38 20.06 -0.54 0.047 5903
 5905 3 -11.32 20.17 -0.63 0.061 5904
 5906 3 -11.25 20.24 -0.75 0.099 5905
 5907 3 -11.27 20.32 -0.92 0.128 5906
 5908 3 -11.35 20.44 -1.02 0.079 5907
 5909 3 -11.29 20.54 -1.12 0.055 5908
 5910 3 -11.28 20.61 -1.21 0.079 5909
 5911 3 -11.27 20.71 -1.32 0.139 5910
 5912 3 -11.27 20.89 -1.27 0.155 5911
 5913 3 -11.3 21.02 -1.1 0.000125 5912
 5914 3 -11.91 20.43 1.19 0.248 5682
 5915 3 -11.95 20.23 1.22 0.238 5914
 5916 3 -11.91 19.97 1.03 0.168 5915
 5917 3 -11.93 19.81 1 0.144 5916
 5918 3 -11.93 19.62 1.04 0.171 5917
 5919 3 -11.94 19.47 0.98 0.164 5918
 5920 3 -12 19.34 0.92 0.229 5919
 5921 3 -11.99 19.18 0.92 0.284 5920
 5922 3 -11.82 18.93 0.75 0.227 5921
 5923 3 -11.82 18.74 0.75 0.21 5922
 5924 3 -11.78 18.55 0.7 0.201 5923
 5925 3 -11.72 18.36 0.69 0.212 5924
 5926 3 -11.68 18.14 0.71 0.195 5925
 5927 3 -11.64 17.91 0.73 0.169 5926
 5928 3 -11.57 17.76 0.75 0.166 5927
 5929 3 -11.51 17.55 0.75 0.23 5928
 5930 3 -11.43 17.42 0.71 0.273 5929
 5931 3 -11.44 17.29 0.78 0.339 5930
 5932 3 -11.5 17.1 0.83 0.388 5931
 5933 3 -11.5 16.99 0.73 0.405 5932
 5934 3 -12.06 16.66 1.37 0.112 5933
 5935 3 -12.13 16.48 1.41 0.134 5934
 5936 3 -12.14 16.32 1.46 0.134 5935
 5937 3 -12.27 16.19 1.58 0.095 5936
 5938 3 -11.43 16.83 0.61 0.301 5933
 5939 3 -11.39 16.68 0.56 0.277 5938
 5940 3 -11.37 16.55 0.49 0.27 5939
 5941 3 -11.38 16.43 0.41 0.229 5940
 5942 3 -11.31 16.34 0.46 0.273 5941
 5943 3 -11.23 16.26 0.29 0.348 5942
 5944 3 -11.14 16.01 0.6 0.233 5943
 5945 3 -11.07 15.84 0.56 0.22 5944
 5946 3 -11.2 15.76 0.49 0.134 5945
 5947 3 -11.2 15.65 0.43 0.173 5946
 5948 3 -11.14 15.39 0.38 0.2 5947
 5949 3 -11.14 15.22 0.34 0.226 5948
 5950 3 -11.28 15.09 0.31 0.234 5949
 5951 3 -11.35 14.98 0.22 0.259 5950
 5952 3 -11.52 15 0.1 0.236 5951
 5953 3 -11.51 14.88 -0.01 0.256 5952
 5954 3 -11.62 14.8 -0.15 0.312 5953
 5955 3 -11.65 14.7 -0.19 0.375 5954
 5956 3 -11.76 14.58 -0.27 0.355 5955
 5957 3 -11.8 14.49 -0.38 0.327 5956
 5958 3 -11.98 14.47 -0.46 0.282 5957
 5959 3 -12.11 14.39 -0.51 0.351 5958
 5960 3 -12.15 14.25 -0.46 0.318 5959
 5961 3 -12.3 14.14 -0.48 0.371 5960
 5962 3 -12.33 14.04 -0.54 0.343 5961
 5963 3 -12.62 13.9 -0.42 0.378 5962
 5964 3 -12.65 13.75 -0.49 0.363 5963
 5965 3 -12.64 13.52 -0.52 0.332 5964
 5966 3 -12.69 13.35 -0.62 0.298 5965
 5967 3 -12.65 13.18 -0.78 0.282 5966
 5968 3 -12.57 12.96 -0.83 0.253 5967
 5969 3 -12.45 12.73 -0.87 0.166 5968
 5970 3 -12.4 12.69 -0.95 0.056 5969
 5971 3 -12.55 12.5 -0.77 0.109 5969
 5972 3 -12.54 12.39 -0.81 0.135 5971
 5973 3 -12.59 12.29 -0.84 0.119 5972
 5974 3 -12.53 12.2 -0.99 0.085 5973
 5975 3 -12.48 12.05 -1.08 0.073 5974
 5976 3 -12.45 11.9 -1.2 0.061 5975
 5977 3 -12.56 11.84 -1.18 0.065 5976
 5978 3 -12.66 11.71 -1.18 0.111 5977
 5979 3 -12.75 11.61 -1.03 0.111 5978
 5980 3 -12.82 11.51 -0.98 0.171 5979
 5981 3 -12.61 11.37 -0.92 0.133 5980
 5982 3 -12.73 11.26 -0.76 0.000125 5981
 5983 3 -12.41 11.34 -0.97 0.076 5981
 5984 3 -13 11.55 -1 0.161 5980
 5985 3 -13.15 11.41 -1.19 0.155 5984
 5986 3 -13.24 11.39 -1.35 0.18 5985
 5987 3 -13.31 11.33 -1.54 0.188 5986
 5988 3 -13.15 11.71 -0.84 0.106 5984
 5989 3 -13.22 11.87 -0.81 0.087 5988
 5990 3 -13.26 12.05 -0.8 0.091 5989
 5991 3 -13.31 12.12 -0.85 0.15 5990
 5992 3 -13.46 12.13 -0.81 0.142 5991
 5993 3 -13.62 12.11 -0.71 0.118 5992
 5994 3 -13.72 12.07 -0.6 0.117 5993
 5995 3 -13.79 12.16 -0.56 0.1 5994
 5996 3 -11.46 14.21 -0.52 0.13 5957
 5997 3 -11.44 14.17 -0.63 0.065 5996
 5998 3 -10.92 15.06 0.34 0.094 5949
 5999 3 -10.72 14.99 0.39 0.091 5998
 6000 3 -10.59 14.94 0.45 0.084 5999
 6001 3 -10.45 14.93 0.45 0.135 6000
 6002 3 -10.21 14.98 0.43 0.113 6001
 6003 3 -10.06 14.88 0.44 0.104 6002
 6004 3 -9.94 14.82 0.52 0.088 6003
 6005 3 -9.8 14.73 0.61 0.076 6004
 6006 3 -9.64 14.76 0.6 0.121 6005
 6007 3 -9.45 14.85 0.62 0.158 6006
 6008 3 -9.32 14.85 0.64 0.167 6007
 6009 3 -9.14 14.76 0.72 0.095 6008
 6010 3 -9 14.79 0.83 0.128 6009
 6011 3 -8.9 14.75 0.88 0.097 6010
 6012 3 -8.85 14.74 1.01 0.098 6011
 6013 3 -8.83 14.89 1.13 0.144 6012
 6014 3 -10.93 15.81 0.81 0.174 5945
 6015 3 -10.85 15.8 0.95 0.219 6014
 6016 3 -10.74 15.74 0.98 0.214 6015
 6017 3 -10.74 15.61 1.18 0.3 6016
 6018 3 -10.66 15.5 1.35 0.353 6017
 6019 3 -10.6 15.4 1.44 0.357 6018
 6020 3 -11.01 15.45 1.74 0.086 6019
 6021 3 -11.05 15.46 1.84 0.05 6020
 6022 3 -10.36 15.35 1.47 0.301 6019
 6023 3 -10.27 15.25 1.5 0.358 6022
 6024 3 -10.22 15.41 1.64 0.135 6023
 6025 3 -10.18 15.52 1.79 0.198 6024
 6026 3 -10.12 15.74 2 0.198 6025
 6027 3 -10.14 15.81 2.13 0.189 6026
 6028 3 -10.07 15.83 2.22 0.186 6027
 6029 3 -10.07 15.73 2.61 0.146 6028
 6030 3 -9.98 15.72 2.81 0.164 6029
 6031 3 -9.89 15.76 2.99 0.191 6030
 6032 3 -9.86 15.81 3.23 0.139 6031
 6033 3 -9.8 15.88 3.36 0.145 6032
 6034 3 -9.74 15.91 3.47 0.127 6033
 6035 3 -9.65 15.95 3.56 0.135 6034
 6036 3 -9.51 16.06 3.61 0.138 6035
 6037 3 -9.45 16.1 3.69 0.11 6036
 6038 3 -9.35 16.24 3.67 0.119 6037
 6039 3 -9.26 16.32 3.78 0.162 6038
 6040 3 -9.18 16.34 3.86 0.178 6039
 6041 3 -9.12 16.33 3.97 0.216 6040
 6042 3 -9.48 16.48 4.32 0.105 6041
 6043 3 -9.59 16.5 4.48 0.103 6042
 6044 3 -9.67 16.49 4.63 0.12 6043
 6045 3 -9.66 16.49 4.82 0.154 6044
 6046 3 -9.66 16.46 4.99 0.107 6045
 6047 3 -9.67 16.51 5.11 0.094 6046
 6048 3 -9.74 16.58 5.16 0.119 6047
 6049 3 -9.92 16.66 5.25 0.133 6048
 6050 3 -10.01 16.69 5.38 0.134 6049
 6051 3 -10.02 16.61 5.54 0.094 6050
 6052 3 -10.09 16.55 5.62 0.09 6051
 6053 3 -10.18 16.54 5.72 0.065 6052
 6054 3 -10.3 16.56 5.88 0.079 6053
 6055 3 -10.39 16.58 5.98 0.106 6054
 6056 3 -10.45 16.55 6.07 0.053 6055
 6057 3 -8.62 16.35 3.89 0.218 6041
 6058 3 -8.49 16.33 3.93 0.267 6057
 6059 3 -8.26 16.26 3.91 0.284 6058
 6060 3 -8.16 16.31 3.97 0.335 6059
 6061 3 -8.04 16.39 3.93 0.373 6060
 6062 3 -7.87 16.49 3.83 0.412 6061
 6063 3 -7.79 16.59 3.85 0.449 6062
 6064 3 -7.64 16.68 3.85 0.472 6063
 6065 3 -7.41 16.72 3.69 0.445 6064
 6066 3 -7.33 16.81 3.82 0.468 6065
 6067 3 -7.24 16.89 3.89 0.485 6066
 6068 3 -7.27 16.7 4.48 0.066 6067
 6069 3 -7.16 16.81 4.51 0.085 6068
 6070 3 -7.07 16.91 3.91 0.426 6067
 6071 3 -6.9 16.86 3.84 0.376 6070
 6072 3 -6.78 16.86 3.84 0.268 6071
 6073 3 -6.44 16.55 3.92 0.065 6072
 6074 3 -6.43 16.46 3.97 0.124 6073
 6075 3 -6.43 16.32 4.01 0.175 6074
 6076 3 -6.34 16.24 4.09 0.153 6075
 6077 3 -6.21 16.13 4.11 0.088 6076
 6078 3 -6.18 16.03 4.15 0.108 6077
 6079 3 -6.14 15.89 4.2 0.049 6078
 6080 3 -6.75 16.23 3.85 0.083 6071
 6081 3 -6.72 16.17 3.76 0.126 6080
 6082 3 -6.66 16.11 3.61 0.107 6081
 6083 3 -6.49 16.07 3.57 0.154 6082
 6084 3 -6.49 15.87 3.58 0.05 6083
 6085 3 -6.35 15.82 3.64 0.076 6084
 6086 3 -6.29 15.64 3.67 0.106 6085
 6087 3 -6.2 15.48 3.7 0.107 6086
 6088 3 -6.13 15.42 3.74 0.044 6087
 6089 3 -10.15 14.84 1.27 0.097 6024
 6090 3 -10.06 14.83 1.22 0.183 6089
 6091 3 -9.91 14.94 1.06 0.153 6090
 6092 3 -9.66 14.94 1.01 0.132 6091
 6093 3 -9.51 14.96 0.89 0.066 6092
 6094 3 -10.39 14.75 1.26 0.091 6023
 6095 3 -10.38 14.64 1.2 0.086 6094
 6096 3 -10.42 14.53 1.27 0.07 6095
 6097 3 -11.31 16.39 -0.11 0.247 5943
 6098 3 -11.3 16.4 -0.32 0.169 6097
 6099 3 -11.32 16.33 -0.48 0.119 6098
 6100 3 -11.28 16.33 -0.59 0.2 6099
 6101 3 -11.38 16.68 -0.7 0.104 6100
 6102 3 -11.49 16.8 -0.73 0.145 6101
 6103 3 -11.49 17.04 -0.84 0.089 6102
 6104 3 -11.44 17.16 -0.88 0.079 6103
 6105 3 -11.43 17.33 -0.92 0.099 6104
 6106 3 -11.35 17.49 -1.05 0.121 6105
 6107 3 -11.29 17.65 -1.15 0.13 6106
 6108 3 -11.23 17.77 -1.4 0.043 6107
 6109 3 -11.22 16.11 -0.67 0.13 6100
 6110 3 -11.11 16.02 -0.75 0.124 6109
 6111 3 -11.04 15.92 -0.83 0.16 6110
 6112 3 -11 15.96 -0.99 0.205 6111
 6113 3 -10.96 15.99 -1.15 0.183 6112
 6114 3 -10.88 16.06 -1.32 0.148 6113
 6115 3 -10.88 16.11 -1.49 0.152 6114
 6116 3 -10.78 16.13 -1.67 0.11 6115
 6117 3 -10.7 16.09 -1.8 0.115 6116
 6118 3 -10.6 16.16 -1.9 0.162 6117
 6119 3 -10.46 16.13 -2 0.217 6118
 6120 3 -10.36 16.08 -2.04 0.23 6119
 6121 3 -10.2 15.94 -2.11 0.225 6120
 6122 3 -10.07 15.85 -2.19 0.242 6121
 6123 3 -9.97 15.69 -2.16 0.285 6122
 6124 3 -9.97 15.46 -2.04 0.232 6123
 6125 3 -9.92 15.37 -2.02 0.236 6124
 6126 3 -9.82 15.3 -2.05 0.28 6125
 6127 3 -9.82 15.2 -2.03 0.338 6126
 6128 3 -9.77 15.08 -2.06 0.351 6127
 6129 3 -9.78 14.84 -1.94 0.372 6128
 6130 3 -10.06 14.58 -1.61 0.202 6129
 6131 3 -10.19 14.6 -1.4 0.096 6130
 6132 3 -10.25 14.55 -1.29 0.117 6131
 6133 3 -10.41 14.46 -1.24 0.112 6132
 6134 3 -10.51 14.4 -1.15 0.106 6133
 6135 3 -10.58 14.32 -1 0.123 6134
 6136 3 -10.66 14.2 -0.85 0.072 6135
 6137 3 -10 14.42 -1.76 0.152 6130
 6138 3 -9.95 14.22 -1.72 0.128 6137
 6139 3 -10.05 14.07 -1.69 0.08 6138
 6140 3 -9.47 14.85 -2.1 0.247 6129
 6141 3 -9.43 14.72 -2.09 0.242 6140
 6142 3 -9.29 14.65 -2.11 0.228 6141
 6143 3 -9.08 14.66 -2.2 0.211 6142
 6144 3 -9 14.43 -2.17 0.245 6143
 6145 3 -8.8 14.46 -2.25 0.24 6144
 6146 3 -8.64 14.32 -2.34 0.253 6145
 6147 3 -8.45 14.19 -2.42 0.205 6146
 6148 3 -8.29 13.98 -2.57 0.171 6147
 6149 3 -8.16 13.92 -2.61 0.164 6148
 6150 3 -8.07 13.84 -2.73 0.186 6149
 6151 3 -7.99 13.65 -2.78 0.229 6150
 6152 3 -7.82 13.56 -2.84 0.282 6151
 6153 3 -7.74 13.49 -2.89 0.31 6152
 6154 3 -7.77 13.74 -3.17 0.156 6153
 6155 3 -7.86 13.68 -3.39 0.097 6154
 6156 3 -7.79 13.82 -3.55 0.07 6155
 6157 3 -7.75 13.86 -3.67 0.133 6156
 6158 3 -7.71 13.84 -3.81 0.177 6157
 6159 3 -7.62 13.77 -3.96 0.108 6158
 6160 3 -7.59 13.29 -2.74 0.302 6153
 6161 3 -7.45 13.18 -2.76 0.274 6160
 6162 3 -7.31 13.12 -2.84 0.277 6161
 6163 3 -7.14 13.08 -3 0.327 6162
 6164 3 -7.01 13.07 -3.1 0.366 6163
 6165 3 -7.17 12.68 -2.84 0.137 6164
 6166 3 -7.11 12.55 -2.92 0.055 6165
 6167 3 -7.23 12.46 -2.87 0.061 6166
 6168 3 -6.67 13.35 -3.45 0.149 6164
 6169 3 -6.53 13.42 -3.59 0.144 6168
 6170 3 -6.32 13.33 -3.69 0.14 6169
 6171 3 -6.21 13.32 -3.8 0.144 6170
 6172 3 -6.07 13.22 -3.87 0.141 6171
 6173 3 -5.97 13.19 -3.96 0.132 6172
 6174 3 -5.88 13.14 -4.13 0.16 6173
 6175 3 -5.62 13.15 -4.21 0.183 6174
 6176 3 -5.43 13.17 -4.3 0.175 6175
 6177 3 -5.27 13.22 -4.36 0.196 6176
 6178 3 -5.07 13.33 -4.42 0.173 6177
 6179 3 -4.88 13.42 -4.48 0.204 6178
 6180 3 -4.77 13.51 -4.53 0.225 6179
 6181 3 -4.64 13.6 -4.57 0.218 6180
 6182 3 -4.46 13.74 -4.6 0.184 6181
 6183 3 -4.19 13.91 -4.68 0.144 6182
 6184 3 -4.05 13.94 -4.77 0.182 6183
 6185 3 -3.82 14.03 -4.86 0.176 6184
 6186 3 -3.6 14.07 -4.89 0.18 6185
 6187 3 -3.47 14.1 -5.01 0.236 6186
 6188 3 -3.39 14.07 -5.1 0.302 6187
 6189 3 -3.38 14.22 -5.23 0.361 6188
 6190 3 -3.22 14.29 -5.21 0.328 6189
 6191 3 -3.12 14.03 -5.07 0.326 6190
 6192 3 -3.03 13.87 -4.98 0.354 6191
 6193 3 -2.98 13.8 -4.94 0.354 6192
 6194 3 -2.79 13.48 -4.87 0.317 6192
 6195 3 -2.66 13.45 -4.98 0.327 6194
 6196 3 -2.52 13.43 -4.92 0.39 6195
 6197 3 -2.27 13.88 -5.07 0.132 6196
 6198 3 -2.24 14 -5.04 0.176 6197
 6199 3 -2.25 14.26 -5.07 0.156 6198
 6200 3 -2.38 14.39 -5.06 0.095 6199
 6201 3 -2.24 14.45 -5.02 0.161 6200
 6202 3 -2.25 14.6 -4.97 0.171 6201
 6203 3 -2.15 14.68 -4.91 0.191 6202
 6204 3 -2.45 13.31 -4.92 0.359 6196
 6205 3 -2.26 13.25 -4.88 0.276 6204
 6206 3 -2.1 13.28 -4.86 0.239 6205
 6207 3 -1.95 13.36 -4.85 0.229 6206
 6208 3 -1.79 13.56 -5.02 0.167 6207
 6209 3 -1.59 13.74 -5.07 0.15 6208
 6210 3 -1.46 13.79 -5.1 0.185 6209
 6211 3 -1.57 14.11 -5.22 0.106 6210
 6212 3 -1.61 14.36 -5.25 0.056 6211
 6213 3 -1.61 14.58 -5.27 0.101 6212
 6214 3 -1.62 14.72 -5.32 0.000125 6213
 6215 3 -1.29 13.87 -5.16 0.118 6210
 6216 3 -1.24 14.02 -5.26 0.107 6215
 6217 3 -1.94 13.14 -4.52 0.072 6207
 6218 3 -1.85 13.16 -4.41 0.089 6217
 6219 3 -1.76 13.17 -4.23 0.091 6218
 6220 3 -1.74 13.16 -4.09 0.126 6219
 6221 3 -1.53 13.21 -3.92 0.074 6220
 6222 3 -1.49 13.08 -3.62 0.192 6221
 6223 3 -1.45 13.02 -3.53 0.106 6222
 6224 3 -2.69 13.14 -5.42 0.12 6204
 6225 3 -2.71 13.22 -5.6 0.152 6224
 6226 3 -2.72 13.28 -5.81 0.133 6225
 6227 3 -2.79 13.42 -5.99 0.136 6226
 6228 3 -2.82 13.56 -6.03 0.179 6227
 6229 3 -2.81 13.7 -6.05 0.15 6228
 6230 3 -2.81 13.85 -5.99 0.128 6229
 6231 3 -2.84 13.97 -5.98 0.124 6230
 6232 3 -2.95 14.03 -6.03 0.094 6231
 6233 3 -3.1 14.49 -5.03 0.045 6191
 6234 3 -3.18 14.48 -5.38 0.1 6190
 6235 3 -3.08 14.49 -5.49 0.068 6234
 6236 3 -3.57 13.84 -5.44 0.144 6189
 6237 3 -3.68 13.62 -5.48 0.14 6236
 6238 3 -3.84 13.43 -5.44 0.117 6237
 6239 3 -3.89 13.35 -5.5 0.038 6238
 6240 3 -10.95 15.77 -0.58 0.128 6111
 6241 3 -10.79 15.71 -0.57 0.116 6240
 6242 3 -18.08 23.04 -0.69 0.306 4494
 6243 3 -17.98 22.87 -0.75 0.33 6242
 6244 3 -17.89 22.86 -0.88 0.355 6243
 6245 3 -17.73 22.86 -0.9 0.407 6244
 6246 3 -17.64 22.8 -1.01 0.482 6245
 6247 3 -17.59 22.73 -1.1 0.502 6246
 6248 3 -17.51 22.79 -1.24 0.513 6247
 6249 3 -17.38 22.88 -1.34 0.416 6248
 6250 3 -17.35 22.71 -1.47 0.295 6249
 6251 3 -17.2 22.69 -1.51 0.314 6250
 6252 3 -17.06 22.84 -1.54 0.292 6251
 6253 3 -16.93 22.86 -1.58 0.297 6252
 6254 3 -16.92 22.58 -1.8 0.161 6253
 6255 3 -16.76 22.61 -1.89 0.228 6254
 6256 3 -16.59 22.67 -2 0.241 6255
 6257 3 -16.51 22.66 -2.09 0.203 6256
 6258 3 -16.33 22.68 -2.2 0.164 6257
 6259 3 -16.2 22.78 -2.34 0.166 6258
 6260 3 -16.1 22.78 -2.45 0.186 6259
 6261 3 -16.04 22.94 -2.55 0.158 6260
 6262 3 -15.99 23.14 -2.62 0.141 6261
 6263 3 -15.89 23.23 -2.73 0.168 6262
 6264 3 -15.75 23.37 -2.86 0.168 6263
 6265 3 -15.64 23.48 -2.95 0.152 6264
 6266 3 -15.54 23.57 -3.05 0.221 6265
 6267 3 -15.45 23.94 -3.18 0.265 6266
 6268 3 -15.36 23.81 -3.27 0.378 6267
 6269 3 -15.3 23.91 -3.34 0.417 6268
 6270 3 -15.46 23.85 -3.66 0.11 6269
 6271 3 -15.39 23.9 -3.8 0.153 6270
 6272 3 -15.35 23.82 -3.87 0.226 6271
 6273 3 -15.32 24.22 -3.99 0.107 6272
 6274 3 -15.25 24.35 -4.06 0.139 6273
 6275 3 -15.25 24.48 -4.24 0.111 6274
 6276 3 -15.21 24.62 -4.25 0.122 6275
 6277 3 -15.16 24.75 -4.27 0.148 6276
 6278 3 -15.08 24.8 -4.36 0.171 6277
 6279 3 -15.09 24.8 -4.52 0.174 6278
 6280 3 -15.29 24.98 -4.66 0.157 6279
 6281 3 -15.32 25.15 -4.76 0.126 6280
 6282 3 -14.88 24.83 -4.56 0.054 6279
 6283 3 -14.77 24.82 -4.51 0.097 6282
 6284 3 -14.69 24.71 -4.46 0.11 6283
 6285 3 -14.57 24.67 -4.34 0.000125 6284
 6286 3 -15.33 23.61 -3.93 0.177 6272
 6287 3 -15.54 23.36 -4.01 0.133 6286
 6288 3 -15.58 23.32 -4.17 0.168 6287
 6289 3 -15.66 23.24 -4.28 0.16 6288
 6290 3 -15.73 23.25 -4.42 0.236 6289
 6291 3 -15.78 23.38 -4.69 0.131 6290
 6292 3 -15.8 23.32 -4.9 0.116 6291
 6293 3 -15.68 23.27 -5.05 0.113 6292
 6294 3 -15.55 23.17 -5.16 0.128 6293
 6295 3 -15.51 23.11 -5.29 0.169 6294
 6296 3 -15.5 23.04 -5.43 0.151 6295
 6297 3 -15.39 23.06 -5.62 0.175 6296
 6298 3 -15.28 23.08 -5.71 0.189 6297
 6299 3 -15.12 23 -5.76 0.19 6298
 6300 3 -14.99 22.92 -5.83 0.198 6299
 6301 3 -14.86 22.75 -5.75 0.2 6300
 6302 3 -14.82 22.59 -5.69 0.209 6301
 6303 3 -14.91 22.38 -5.34 0.115 6302
 6304 3 -14.95 22.36 -5.22 0.1 6303
 6305 3 -15.02 22.35 -5.16 0.069 6304
 6306 3 -14.69 22.58 -5.94 0.123 6302
 6307 3 -14.59 22.54 -6 0.178 6306
 6308 3 -14.46 22.43 -6.02 0.127 6307
 6309 3 -14.36 22.28 -6.05 0.195 6308
 6310 3 -14.18 22.18 -6.12 0.086 6309
 6311 3 -15.59 22.86 -4.29 0.08 6290
 6312 3 -15.65 22.69 -4.35 0.09 6311
 6313 3 -15.69 22.57 -4.3 0.109 6312
 6314 3 -15.14 24.43 -3.26 0.211 6269
 6315 3 -15.13 24.68 -3.29 0.218 6314
 6316 3 -15.03 24.9 -3.19 0.173 6315
 6317 3 -14.95 25.08 -3.13 0.176 6316
 6318 3 -15 25.33 -3.15 0.122 6317
 6319 3 -14.95 25.51 -3.13 0.181 6318
 6320 3 -14.97 25.71 -3.18 0.267 6319
 6321 3 -14.96 25.9 -3.14 0.319 6320
 6322 3 -14.94 26.05 -3.07 0.375 6321
 6323 3 -14.77 26.12 -3 0.414 6322
 6324 3 -14.7 26.32 -3.07 0.45 6323
 6325 3 -14.31 26.5 -3.51 0.113 6324
 6326 3 -14.24 26.46 -3.4 0.113 6325
 6327 3 -14.15 26.34 -3.43 0.126 6326
 6328 3 -14.09 26.23 -3.51 0.000125 6327
 6329 3 -14.76 26.41 -2.86 0.484 6324
 6330 3 -14.88 26.53 -2.54 0.487 6329
 6331 3 -14.94 26.64 -2.39 0.506 6330
 6332 3 -14.95 26.78 -2.36 0.534 6331
 6333 3 -14.9 26.79 -2.07 0.5 6332
 6334 3 -14.9 26.81 -1.89 0.572 6333
 6335 3 -14.86 26.84 -1.74 0.643 6334
 6336 3 -14.86 26.85 -1.6 0.689 6335
 6337 3 -14.87 26.84 -1.63 0.572 6336
 6338 3 -14.88 26.84 -1.65 0.572 6337
 6339 3 -14.9 26.82 -1.7 0.572 6338
 6340 3 -14.39 27.71 -1.92 0.175 6338
 6341 3 -14.35 27.93 -1.82 0.146 6340
 6342 3 -14.39 28.07 -1.7 0.133 6341
 6343 3 -14.43 28.16 -1.52 0.219 6342
 6344 3 -14.39 28.41 -1.78 0.091 6343
 6345 3 -14.44 28.57 -1.87 0.175 6344
 6346 3 -14.38 28.59 -1.97 0.181 6345
 6347 3 -14.39 28.44 -2.15 0.15 6346
 6348 3 -14.37 28.36 -2.26 0.054 6347
 6349 3 -14.28 28.9 -1.99 0.101 6346
 6350 3 -14.27 29.04 -2.03 0.152 6349
 6351 3 -14.11 29.08 -1.95 0.112 6350
 6352 3 -14.04 29.27 -1.99 0.102 6351
 6353 3 -13.97 29.42 -2.03 0.1 6352
 6354 3 -13.92 29.55 -2.08 0.086 6353
 6355 3 -13.86 29.67 -2.1 0.138 6354
 6356 3 -13.77 29.79 -2.15 0.107 6355
 6357 3 -13.64 29.91 -2.15 0.104 6356
 6358 3 -13.5 29.93 -2.23 0.116 6357
 6359 3 -13.37 29.95 -2.29 0.099 6358
 6360 3 -13.32 30.04 -2.34 0.07 6359
 6361 3 -13.31 30.17 -2.37 0.093 6360
 6362 3 -14.43 29.12 -2.18 0.117 6350
 6363 3 -14.58 28.94 -2.38 0.254 6362
 6364 3 -14.74 28.75 -2.47 0.154 6363
 6365 3 -14.82 28.75 -2.59 0.137 6364
 6366 3 -14.91 28.55 -2.64 0.124 6365
 6367 3 -14.95 28.31 -2.69 0.099 6366
 6368 3 -15.06 28.19 -2.65 0.091 6367
 6369 3 -15.2 28.07 -2.7 0.122 6368
 6370 3 -15.31 28.01 -2.74 0.113 6369
 6371 3 -15.64 27.82 -2.95 0.207 6370
 6372 3 -15.89 27.81 -3.19 0.109 6371
 6373 3 -16 27.88 -3.27 0.143 6372
 6374 3 -16.13 27.97 -3.33 0.105 6373
 6375 3 -16.31 27.99 -3.38 0.096 6374
 6376 3 -16.39 28.1 -3.37 0.105 6375
 6377 3 -16.45 28.23 -3.3 0.000125 6376
 6378 3 -14.6 29.29 -2.39 0.097 6363
 6379 3 -14.43 28.24 -1.35 0.276 6343
 6380 3 -14.49 28.25 -1.23 0.325 6379
 6381 3 -14.46 28.13 -0.97 0.251 6380
 6382 3 -14.5 28.04 -0.83 0.24 6381
 6383 3 -14.52 28.21 -0.68 0.172 6382
 6384 3 -14.41 28.21 -0.42 0.113 6383
 6385 3 -14.36 28.2 -0.33 0.169 6384
 6386 3 -14.32 28.47 -0.12 0.09 6385
 6387 3 -14.35 28.57 -0.01 0.104 6386
 6388 3 -14.3 28.69 0 0.112 6387
 6389 3 -14.31 28.69 0.22 0.106 6388
 6390 3 -14.28 28.73 0.33 0.163 6389
 6391 3 -14.34 28.66 0.55 0.099 6390
 6392 3 -14.3 28.62 0.71 0.131 6391
 6393 3 -14.21 28.56 0.92 0.14 6392
 6394 3 -14.17 28.52 1.11 0.078 6393
 6395 3 -14.56 27.7 -0.87 0.109 6382
 6396 3 -14.57 27.62 -0.78 0.082 6395
 6397 3 -14.75 28.57 -1.32 0.157 6380
 6398 3 -14.81 28.6 -1.2 0.175 6397
 6399 3 -14.99 28.64 -1.22 0.134 6398
 6400 3 -15.1 28.78 -1.24 0.144 6399
 6401 3 -15.23 28.85 -1.22 0.109 6400
 6402 3 -15.36 28.95 -1.18 0.117 6401
 6403 3 -15.46 29.13 -1.08 0.132 6402
 6404 3 -15.49 29.23 -1.12 0.119 6403
 6405 3 -15.5 29.46 -1.13 0.101 6404
 6406 3 -15.52 29.58 -1.06 0.138 6405
 6407 3 -15.48 29.68 -0.93 0.182 6406
 6408 3 -15.38 29.68 -0.77 0.276 6407
 6409 3 -15.4 29.7 -0.66 0.381 6408
 6410 3 -15.49 29.76 -0.53 0.414 6409
 6411 3 -15.53 29.88 -0.45 0.41 6410
 6412 3 -16.02 29.7 -0.26 0.185 6411
 6413 3 -16.15 29.81 -0.21 0.171 6412
 6414 3 -16.38 29.83 -0.19 0.132 6413
 6415 3 -16.41 29.91 -0.14 0.193 6414
 6416 3 -16.63 30.06 -0.29 0.173 6415
 6417 3 -16.87 29.98 -0.3 0.172 6416
 6418 3 -16.97 29.99 -0.31 0.228 6417
 6419 3 -17.02 30.14 -0.33 0.214 6418
 6420 3 -17.03 30.32 -0.31 0.202 6419
 6421 3 -17.04 30.5 -0.27 0.182 6420
 6422 3 -17.06 30.5 -0.57 0.093 6421
 6423 3 -17.12 30.55 -0.72 0.163 6422
 6424 3 -17.24 30.52 -0.9 0.082 6423
 6425 3 -17.27 30.67 -1.02 0.111 6424
 6426 3 -17.35 30.83 -1.15 0.12 6425
 6427 3 -17.4 30.92 -1.25 0.153 6426
 6428 3 -17.66 30.86 -1.27 0.117 6427
 6429 3 -17.79 30.85 -1.34 0.101 6428
 6430 3 -17.31 31.17 -1.46 0.115 6427
 6431 3 -17.2 31.16 -1.62 0.102 6430
 6432 3 -17 30.58 -0.17 0.1 6421
 6433 3 -17.04 30.67 -0.22 0.115 6432
 6434 3 -17.17 30.81 -0.28 0.163 6433
 6435 3 -17.3 30.81 -0.24 0.168 6434
 6436 3 -17.4 30.81 -0.11 0.000125 6435
 6437 3 -16.08 29.79 0.19 0.106 6415
 6438 3 -16 29.7 0.23 0.097 6437
 6439 3 -15.16 30.36 -0.78 0.052 6411
 6440 3 -15.04 30.51 -0.83 0.09 6439
 6441 3 -14.98 30.65 -0.94 0.107 6440
 6442 3 -14.93 30.75 -0.95 0.078 6441
 6443 3 -14.59 26.54 -1.04 0.55 6337
 6444 3 -14.52 26.57 -0.98 0.6 6443
 6445 3 -14.42 26.5 -0.99 0.263 6444
 6446 3 -14.39 26.45 -1.01 0.263 6445
 6447 3 -14.35 26.41 -1.03 0.263 6446
 6448 3 -14.12 27.54 -1.13 0.257 6447
 6449 3 -13.86 27.68 -1.26 0.192 6448
 6450 3 -13.61 27.73 -1.34 0.136 6449
 6451 3 -13.5 27.82 -1.29 0.134 6450
 6452 3 -13.33 27.87 -1.33 0.137 6451
 6453 3 -13.26 28.05 -1.44 0.04 6452
 6454 3 -13.2 28.16 -1.49 0.064 6453
 6455 3 -13.09 28.16 -1.52 0.079 6454
 6456 3 -13.01 28.25 -1.53 0.116 6455
 6457 3 -12.94 28.38 -1.56 0.121 6456
 6458 3 -12.83 28.54 -1.6 0.103 6457
 6459 3 -12.68 28.62 -1.58 0.094 6458
 6460 3 -12.65 28.71 -1.64 0.000125 6459
 6461 3 -14.59 26.23 -0.5 0.207 6446
 6462 3 -14.54 26.22 -0.36 0.219 6461
 6463 3 -14.14 26.36 -0.43 0.152 6462
 6464 3 -14.03 26.35 -0.41 0.179 6463
 6465 3 -13.95 26.17 -0.34 0.198 6464
 6466 3 -14.03 26.06 -0.2 0.251 6465
 6467 3 -14.58 26.05 -0.12 0.165 6462
 6468 3 -14.41 25.96 -0.03 0.000125 6467
 6469 3 -14.15 26.17 -1.02 0.107 6445
 6470 3 -14.09 26.02 -0.88 0.118 6469
 6471 3 -14.81 26.89 -0.61 0.19 6444
 6472 3 -14.86 27.1 -0.5 0.146 6471
 6473 3 -14.95 27.1 -0.39 0.138 6472
 6474 3 -15.05 27.19 -0.3 0.131 6473
 6475 3 -15.4 26.78 -1.47 0.448 6336
 6476 3 -15.75 26.48 -1.39 0.395 6475
 6477 3 -15.95 26.19 -1.13 0.241 6476
 6478 3 -15.93 25.88 -1.09 0.123 6477
 6479 3 -15.64 27.25 -1.52 0.257 6476
 6480 3 -15.71 27.41 -1.46 0.25 6479
 6481 3 -15.69 27.45 -1.33 0.288 6480
 6482 3 -15.91 27.66 -1.46 0.312 6481
 6483 3 -16.04 27.71 -1.39 0.322 6482
 6484 3 -16.04 27.63 -1.21 0.451 6483
 6485 3 -16.45 27.93 -1.7 0.097 6484
 6486 3 -16.46 28.15 -1.76 0.103 6485
 6487 3 -16.46 28.29 -1.74 0.145 6486
 6488 3 -16.28 28.24 -1.25 0.449 6487
 6489 3 -16.29 28.25 -1.24 0.514 6488
 6490 3 -16.29 28.25 -1.23 0.514 6489
 6491 3 -16.3 28.26 -1.21 0.514 6490
 6492 3 -16.32 28.27 -1.16 0.514 6491
 6493 3 -16.47 28.52 -1.78 0.128 6492
 6494 3 -16.55 28.59 -1.83 0.166 6493
 6495 3 -16.74 28.57 -2.21 0.069 6494
 6496 3 -16.81 28.41 -2.27 0.088 6495
 6497 3 -16.87 28.31 -2.31 0.086 6496
 6498 3 -16.89 28.19 -2.33 0.156 6497
 6499 3 -16.85 28.05 -2.32 0.212 6498
 6500 3 -16.94 27.95 -2.62 0.104 6499
 6501 3 -17 27.9 -2.78 0.111 6500
 6502 3 -17.04 27.88 -2.94 0.09 6501
 6503 3 -16.96 27.9 -3.05 0.136 6502
 6504 3 -16.84 27.88 -3.24 0.06 6503
 6505 3 -16.74 27.86 -3.37 0.088 6504
 6506 3 -16.76 27.83 -3.49 0.093 6505
 6507 3 -16.72 27.75 -3.59 0.115 6506
 6508 3 -16.72 27.61 -3.7 0.107 6507
 6509 3 -16.68 27.54 -3.78 0.102 6508
 6510 3 -16.73 27.49 -3.94 0.083 6509
 6511 3 -16.7 27.41 -4.07 0.11 6510
 6512 3 -16.71 27.33 -4.17 0.142 6511
 6513 3 -16.81 27.08 -4.27 0.048 6512
 6514 3 -16.86 26.97 -4.32 0.042 6513
 6515 3 -16.84 26.82 -4.34 0.093 6514
 6516 3 -16.83 26.75 -4.47 0.096 6515
 6517 3 -16.75 26.7 -4.63 0.112 6516
 6518 3 -16.6 26.63 -4.77 0.098 6517
 6519 3 -16.42 26.62 -4.9 0.125 6518
 6520 3 -16.29 26.69 -4.91 0.108 6519
 6521 3 -16.21 26.81 -4.95 0.089 6520
 6522 3 -16.13 26.95 -4.96 0.074 6521
 6523 3 -16.03 27.12 -4.94 0.083 6522
 6524 3 -15.95 27.24 -5 0.129 6523
 6525 3 -15.95 27.34 -5.07 0.062 6524
 6526 3 -16.38 28.71 -1.65 0.078 6494
 6527 3 -16.3 28.76 -1.6 0.059 6526
 6528 3 -16.25 28.86 -1.59 0.06 6527
 6529 3 -15.94 28.69 -1.57 0.178 6491
 6530 3 -15.79 28.8 -1.68 0.158 6529
 6531 3 -15.64 28.89 -1.69 0.089 6530
 6532 3 -16.18 28.21 -0.69 0.473 6490
 6533 3 -16.2 28.24 -0.52 0.499 6532
 6534 3 -16.62 28.82 -1.04 0.16 6533
 6535 3 -16.72 28.92 -0.98 0.123 6534
 6536 3 -16.77 29.02 -0.87 0.079 6535
 6537 3 -16.92 29.04 -0.77 0.076 6536
 6538 3 -17.03 29.21 -0.73 0.068 6537
 6539 3 -17.04 29.3 -0.63 0.073 6538
 6540 3 -17.11 29.34 -0.54 0.099 6539
 6541 3 -17.15 29.39 -0.43 0.186 6540
 6542 3 -17.28 29.43 -0.39 0.2 6541
 6543 3 -16.42 27.59 -0.25 0.114 6533
 6544 3 -16.56 27.56 -0.23 0.124 6543
 6545 3 -16.71 27.59 -0.19 0.172 6544
 6546 3 -16.73 27.34 -0.16 0.137 6545
 6547 3 -16.77 27.11 -0.25 0.079 6546
 6548 3 -16.85 27.82 -0.12 0.075 6545
 6549 3 -16.89 27.98 -0.04 0.084 6548
 6550 3 -16.92 28.14 0 0.117 6549
 6551 3 -16.94 28.3 0.02 0.096 6550
 6552 3 -16.91 28.41 0.06 0.12 6551
 6553 3 -16.99 28.53 0.08 0.074 6552
 6554 3 -16.78 28.43 -1.3 0.188 6489
 6555 3 -16.84 28.59 -1.24 0.156 6554
 6556 3 -16.96 28.74 -1.22 0.093 6555
 6557 3 -16.94 28.94 -1.16 0.159 6556
 6558 3 -16.95 29.06 -1.13 0.177 6557
 6559 3 -17.06 29.14 -1.03 0.092 6558
 6560 3 -17.07 29.26 -0.99 0.092 6559
 6561 3 -16.24 28.02 -1.21 0.212 6488
 6562 3 -15.74 28.09 -1.4 0.179 6483
 6563 3 -14.22 27.17 -1.93 0.128 6335
 6564 3 -14.06 27.16 -1.98 0.209 6563
 6565 3 -13.97 27.07 -2.01 0.1 6564
 6566 3 -14.61 27.08 -2.65 0.214 6333
 6567 3 -14.41 27.17 -2.42 0.139 6566
 6568 3 -14.39 27.29 -2.36 0.059 6567
 6569 3 -14.73 27.13 -2.81 0.184 6566
 6570 3 -14.83 27.06 -3.03 0.056 6569
 6571 3 -15.43 26.78 -2.62 0.256 6332
 6572 3 -15.52 26.94 -2.62 0.243 6571
 6573 3 -15.52 27.29 -2.74 0.174 6572
 6574 3 -15.61 27.41 -2.69 0.179 6573
 6575 3 -15.71 27.46 -2.66 0.261 6574
 6576 3 -15.72 27.67 -2.9 0.18 6575
 6577 3 -15.97 27.55 -2.87 0.081 6576
 6578 3 -15.83 27.24 -2.21 0.124 6575
 6579 3 -15.93 27.26 -2.02 0.11 6578
 6580 3 -15.97 27.37 -1.88 0.086 6579
 6581 3 -16.05 27.48 -1.82 0.075 6580
 6582 3 -15.75 26.8 -2.51 0.129 6572
 6583 3 -15.91 26.91 -2.57 0.106 6582
 6584 3 -16.11 26.79 -2.66 0.092 6583
 6585 3 -16.28 26.73 -2.74 0.102 6584
 6586 3 -16.31 26.77 -2.85 0.153 6585
 6587 3 -16.4 26.86 -2.96 0.114 6586
 6588 3 -16.49 26.94 -3.02 0.109 6587
 6589 3 -16.65 27 -3.01 0.162 6588
 6590 3 -16.74 27.07 -3.05 0.164 6589
 6591 3 -16.7 27.27 -3.07 0.161 6590
 6592 3 -16.65 27.46 -3.07 0.126 6591
 6593 3 -15.14 24.53 -3.51 0.125 6315
 6594 3 -15.16 24.49 -3.68 0.126 6593
 6595 3 -15.15 24.37 -3.79 0.000125 6594
 6596 3 -18.61 22.83 0.05 0.129 4492
 6597 3 -18.69 22.69 0.21 0.139 6596
 6598 3 -18.81 22.64 0.28 0.107 6597
 6599 3 -18.99 23.84 -0.07 0.105 4487
 6600 3 -19.14 23.89 0 0.073 6599
 6601 3 -21.67 22.61 -1.07 0.332 4481
 6602 3 -21.74 22.46 -1.2 0.333 6601
 6603 3 -21.92 22.31 -1.32 0.323 6602
 6604 3 -22.12 22.09 -1.38 0.27 6603
 6605 3 -22.16 22.02 -1.48 0.256 6604
 6606 3 -22.25 21.71 -1.43 0.244 6605
 6607 3 -22.33 21.48 -1.42 0.234 6606
 6608 3 -22.39 21.33 -1.43 0.27 6607
 6609 3 -22.37 21.19 -1.46 0.284 6608
 6610 3 -22.36 21.04 -1.47 0.343 6609
 6611 3 -22.39 20.88 -1.51 0.403 6610
 6612 3 -22.37 20.75 -1.53 0.456 6611
 6613 3 -22.38 20.62 -1.55 0.558 6612
 6614 3 -22.43 20.46 -1.56 0.624 6613
 6615 3 -22.18 20.35 -1.82 0.572 6614
 6616 3 -22.01 20.29 -1.88 0.567 6615
 6617 3 -21.95 20.17 -2 0.53 6616
 6618 3 -21.83 20.04 -2.01 0.52 6617
 6619 3 -21.8 19.83 -1.99 0.527 6618
 6620 3 -21.79 19.69 -2.01 0.504 6619
 6621 3 -21.69 19.5 -1.96 0.356 6620
 6622 3 -21.67 19.31 -1.88 0.327 6621
 6623 3 -21.59 19.24 -2.12 0.307 6622
 6624 3 -21.52 19.13 -2.16 0.323 6623
 6625 3 -21.52 18.86 -2.17 0.253 6624
 6626 3 -21.47 18.68 -2.22 0.235 6625
 6627 3 -21.36 18.55 -2.19 0.257 6626
 6628 3 -21.18 18.47 -2.18 0.299 6627
 6629 3 -21.03 18.42 -2.22 0.336 6628
 6630 3 -20.86 18.42 -2.26 0.379 6629
 6631 3 -20.72 18.4 -2.23 0.372 6630
 6632 3 -20.58 19.09 -2.45 0.08 6631
 6633 3 -20.5 19.24 -2.45 0.121 6632
 6634 3 -20.56 19.33 -2.56 0.077 6633
 6635 3 -20.66 18.06 -2.18 0.304 6631
 6636 3 -20.57 17.94 -2.15 0.319 6635
 6637 3 -20.48 17.82 -2.18 0.411 6636
 6638 3 -20.46 17.68 -2.19 0.509 6637
 6639 3 -20.15 17.84 -2.71 0.268 6638
 6640 3 -19.97 17.77 -2.68 0.218 6639
 6641 3 -19.83 17.77 -2.67 0.248 6640
 6642 3 -19.69 17.83 -2.7 0.286 6641
 6643 3 -19.54 17.85 -2.69 0.33 6642
 6644 3 -19.41 17.9 -2.6 0.406 6643
 6645 3 -19.31 17.87 -2.5 0.455 6644
 6646 3 -19.25 17.82 -2.37 0.511 6645
 6647 3 -19.16 17.87 -2.31 0.549 6646
 6648 3 -19.17 17.84 -2.3 0.511 6647
 6649 3 -19.18 17.82 -2.28 0.511 6648
 6650 3 -19.19 17.77 -2.26 0.511 6649
 6651 3 -18.89 18.15 -2.76 0.126 6649
 6652 3 -18.93 18.01 -2.89 0.097 6651
 6653 3 -19.02 17.22 -2.07 0.127 6648
 6654 3 -18.94 17.12 -1.94 0.12 6653
 6655 3 -18.93 17.23 -1.82 0.086 6654
 6656 3 -18.92 18.73 -2.3 0.246 6647
 6657 3 -18.9 18.96 -2.28 0.197 6656
 6658 3 -18.71 19.11 -2.35 0.114 6657
 6659 3 -18.55 19.25 -2.32 0.112 6658
 6660 3 -18.52 19.4 -2.36 0.02 6659
 6661 3 -19.02 19.21 -2.16 0.075 6657
 6662 3 -19.21 17.81 -2.95 0.083 6661
 6663 3 -19.08 17.83 -2.99 0.000125 6662
 6664 3 -19.16 18 -2.66 0.075 6645
 6665 3 -19.18 17.86 -2.75 0.000125 6664
 6666 3 -19.19 18.02 -3.34 0.209 6644
 6667 3 -19.23 18.09 -3.49 0.238 6666
 6668 3 -19.15 18.01 -3.57 0.205 6667
 6669 3 -19.09 18.11 -3.69 0.194 6668
 6670 3 -18.96 18.13 -3.77 0.264 6669
 6671 3 -18.94 18.26 -3.87 0.374 6670
 6672 3 -18.82 18.62 -3.77 0.142 6671
 6673 3 -18.78 18.75 -3.74 0.059 6672
 6674 3 -18.83 18.21 -4.05 0.459 6671
 6675 3 -18.72 18.13 -4.14 0.494 6674
 6676 3 -18.68 18.12 -4.28 0.603 6675
 6677 3 -18.3 17.95 -4.31 0.546 6676
 6678 3 -18.24 18 -4.49 0.373 6677
 6679 3 -18.12 18 -4.6 0.259 6678
 6680 3 -17.93 18.11 -4.73 0.269 6679
 6681 3 -17.81 18.19 -4.81 0.302 6680
 6682 3 -17.7 18.15 -5 0.322 6681
 6683 3 -18.19 18.38 -5.12 0.1 6682
 6684 3 -18.37 18.41 -5.23 0.1 6683
 6685 3 -18.5 18.37 -5.27 0.105 6684
 6686 3 -18.58 18.41 -5.43 0.099 6685
 6687 3 -18.61 18.59 -5.54 0.104 6686
 6688 3 -18.68 18.7 -5.54 0.114 6687
 6689 3 -18.72 18.79 -5.64 0.152 6688
 6690 3 -18.84 18.8 -5.79 0.15 6689
 6691 3 -19.03 18.7 -5.84 0.109 6690
 6692 3 -19.22 18.63 -5.91 0.105 6691
 6693 3 -19.34 18.5 -5.95 0.14 6692
 6694 3 -19.39 18.47 -6.04 0.000125 6693
 6695 3 -17.41 18.13 -5.06 0.317 6682
 6696 3 -17.16 18.1 -5.1 0.295 6695
 6697 3 -16.93 18.11 -5.17 0.297 6696
 6698 3 -16.78 18.14 -5.25 0.307 6697
 6699 3 -16.68 18.07 -5.33 0.326 6698
 6700 3 -16.5 18.17 -5.4 0.346 6699
 6701 3 -16.33 18.24 -5.47 0.369 6700
 6702 3 -15.92 18.11 -5.24 0.265 6701
 6703 3 -15.74 18.11 -5.29 0.273 6702
 6704 3 -15.63 18.07 -5.35 0.311 6703
 6705 3 -15.55 17.83 -5.12 0.205 6704
 6706 3 -15.52 17.67 -4.93 0.226 6705
 6707 3 -15.5 17.58 -4.84 0.226 6706
 6708 3 -15.46 17.21 -4.69 0.223 6706
 6709 3 -15.41 17.04 -4.75 0.28 6708
 6710 3 -15.35 16.94 -4.81 0.251 6709
 6711 3 -15.31 16.81 -4.89 0.263 6710
 6712 3 -14.95 16.8 -5.01 0.213 6711
 6713 3 -14.87 16.65 -5.01 0.338 6712
 6714 3 -14.95 16.23 -4.97 0.174 6713
 6715 3 -14.97 16.03 -4.96 0.206 6714
 6716 3 -15.03 15.81 -4.83 0.219 6715
 6717 3 -14.96 15.63 -4.84 0.214 6716
 6718 3 -14.86 15.52 -4.84 0.23 6717
 6719 3 -14.74 15.37 -4.87 0.165 6718
 6720 3 -14.61 15.32 -4.79 0.181 6719
 6721 3 -14.52 15.27 -4.9 0.166 6720
 6722 3 -14.41 15.17 -4.88 0.228 6721
 6723 3 -14.31 15.1 -4.82 0.287 6722
 6724 3 -14.24 15.03 -4.67 0.345 6723
 6725 3 -14.02 14.83 -4.98 0.195 6724
 6726 3 -13.81 14.8 -5.07 0.218 6725
 6727 3 -13.72 14.74 -5.16 0.207 6726
 6728 3 -13.66 14.52 -5.12 0.21 6727
 6729 3 -13.6 14.45 -5.32 0.293 6728
 6730 3 -13.71 14.33 -5.34 0.262 6729
 6731 3 -13.66 14.24 -5.3 0.369 6730
 6732 3 -13.65 14.22 -5.44 0.447 6731
 6733 3 -13.57 14.16 -5.44 0.606 6732
 6734 3 -13.49 13.95 -5.5 0.659 6733
 6735 3 -13.67 13.67 -5.55 0.438 6734
 6736 3 -13.73 13.52 -5.64 0.326 6735
 6737 3 -13.68 13.33 -5.88 0.075 6736
 6738 3 -12.88 14.83 -5.33 0.13 6733
 6739 3 -12.7 14.79 -5.28 0.078 6738
 6740 3 -14.31 15.21 -4.28 0.203 6724
 6741 3 -14.38 15.4 -4.21 0.075 6740
 6742 3 -14.39 15.64 -4.13 0.113 6741
 6743 3 -14.26 15.82 -4.13 0.149 6742
 6744 3 -14.16 15.92 -4.19 0.159 6743
 6745 3 -14.07 16.15 -4.32 0.105 6744
 6746 3 -14.04 16.27 -4.38 0.156 6745
 6747 3 -13.98 16.34 -4.58 0.103 6746
 6748 3 -13.93 16.46 -4.64 0.16 6747
 6749 3 -13.91 16.58 -4.54 0.209 6748
 6750 3 -15.53 18.64 -5.86 0.164 6705
 6751 3 -15.48 18.76 -6.05 0.201 6750
 6752 3 -15.47 18.72 -6.2 0.229 6751
 6753 3 -15.45 18.68 -6.31 0.282 6752
 6754 3 -15.11 18.4 -6.33 0.103 6753
 6755 3 -15.58 18.78 -6.41 0.261 6753
 6756 3 -15.65 19.02 -6.51 0.221 6755
 6757 3 -15.66 19.16 -6.74 0.263 6756
 6758 3 -15.73 19.29 -6.99 0.233 6757
 6759 3 -15.74 19.29 -7.19 0.259 6758
 6760 3 -15.81 19.37 -7.39 0.285 6759
 6761 3 -15.97 19.41 -7.58 0.334 6760
 6762 3 -16.16 19.46 -7.72 0.29 6761
 6763 3 -15.96 19.43 -7.88 0.338 6762
 6764 3 -16.43 19.86 -7.87 0.119 6763
 6765 3 -16.57 19.96 -7.83 0.163 6764
 6766 3 -16.58 20.01 -7.92 0.119 6765
 6767 3 -16.57 20.08 -8.1 0.113 6766
 6768 3 -16.58 20.18 -8.23 0.129 6767
 6769 3 -16.5 20.29 -8.35 0.131 6768
 6770 3 -16.65 20.36 -8.57 0.09 6769
 6771 3 -16.65 20.47 -8.66 0.077 6770
 6772 3 -16.68 20.58 -8.7 0.105 6771
 6773 3 -16.71 20.7 -8.7 0.153 6772
 6774 3 -16.82 20.76 -8.76 0.142 6773
 6775 3 -16.97 20.75 -8.87 0.147 6774
 6776 3 -17.13 20.77 -8.94 0.176 6775
 6777 3 -17.27 20.77 -8.93 0.148 6776
 6778 3 -17.4 20.63 -8.99 0.103 6777
 6779 3 -17.47 20.59 -9.1 0.116 6778
 6780 3 -17.44 20.62 -9.21 0.1 6779
 6781 3 -16.27 20.23 -8.24 0.068 6769
 6782 3 -16.13 20.2 -8.23 0.064 6781
 6783 3 -15.97 20.22 -8.12 0.109 6782
 6784 3 -15.85 20.24 -8.01 0.000125 6783
 6785 3 -15.8 19.33 -7.99 0.217 6763
 6786 3 -15.78 19.28 -8.14 0.226 6785
 6787 3 -15.69 19.27 -8.34 0.194 6786
 6788 3 -15.55 19.36 -8.45 0.175 6787
 6789 3 -15.49 19.02 -8.5 0.062 6788
 6790 3 -15.39 18.89 -8.55 0.081 6789
 6791 3 -15.39 18.69 -8.51 0.102 6790
 6792 3 -15.35 18.58 -8.52 0.000125 6791
 6793 3 -15.41 19.5 -8.52 0.198 6788
 6794 3 -15.3 19.57 -8.71 0.112 6793
 6795 3 -15.27 19.74 -8.77 0.000125 6794
 6796 3 -15.62 18.39 -6.58 0.08 6755
 6797 3 -15.57 18.34 -6.75 0.000125 6796
 6798 3 -15.5 17.72 -5.52 0.094 6704
 6799 3 -15.54 17.59 -5.49 0.09 6798
 6800 3 -16.36 18.32 -5.78 0.175 6701
 6801 3 -16.19 18.35 -5.83 0.182 6800
 6802 3 -16.17 18.33 -5.96 0.157 6801
 6803 3 -16.19 18.26 -6.19 0.105 6802
 6804 3 -16.18 18.36 -6.28 0.059 6803
 6805 3 -16.13 18.43 -6.35 0.103 6804
 6806 3 -16.1 18.52 -6.42 0.045 6805
 6807 3 -17.96 17.31 -3.98 0.145 6677
 6808 3 -17.99 17.17 -3.99 0.178 6807
 6809 3 -18.1 16.97 -3.8 0.184 6808
 6810 3 -18.03 16.88 -3.8 0.233 6809
 6811 3 -18.02 16.75 -3.7 0.287 6810
 6812 3 -18.05 16.54 -3.76 0.292 6811
 6813 3 -18.01 16.38 -3.71 0.301 6812
 6814 3 -17.83 16.44 -3.36 0.097 6813
 6815 3 -17.89 16.39 -3.26 0.069 6814
 6816 3 -17.85 16.49 -3.14 0.108 6815
 6817 3 -17.84 16.5 -2.99 0.106 6816
 6818 3 -17.9 16.61 -2.91 0.096 6817
 6819 3 -17.94 16.7 -2.86 0.127 6818
 6820 3 -17.94 16.65 -2.72 0.15 6819
 6821 3 -18.18 16.63 -2.63 0.077 6820
 6822 3 -18.33 16.51 -2.56 0.117 6821
 6823 3 -18.52 16.44 -2.5 0.134 6822
 6824 3 -18.64 16.39 -2.5 0.107 6823
 6825 3 -18.75 16.25 -2.51 0.089 6824
 6826 3 -18.83 16.16 -2.54 0.1 6825
 6827 3 -18.95 16.05 -2.55 0.065 6826
 6828 3 -18.98 15.94 -2.52 0.057 6827
 6829 3 -19.11 15.8 -2.53 0.102 6828
 6830 3 -19.21 15.8 -2.59 0.117 6829
 6831 3 -19.39 15.67 -2.57 0.109 6830
 6832 3 -19.46 15.58 -2.6 0.112 6831
 6833 3 -17.8 16.53 -2.59 0.101 6820
 6834 3 -17.78 16.54 -2.44 0.129 6833
 6835 3 -17.76 16.52 -2.27 0.113 6834
 6836 3 -17.94 16.2 -3.83 0.269 6813
 6837 3 -17.91 16.1 -3.88 0.29 6836
 6838 3 -17.77 16.09 -3.51 0.141 6837
 6839 3 -17.61 16.15 -3.37 0.126 6838
 6840 3 -17.56 16.18 -3.2 0.101 6839
 6841 3 -17.48 16.19 -3.1 0.148 6840
 6842 3 -17.42 16.38 -3 0.122 6841
 6843 3 -17.32 16.49 -2.91 0.078 6842
 6844 3 -17.96 15.94 -4.34 0.205 6837
 6845 3 -18.03 15.91 -4.44 0.226 6844
 6846 3 -17.99 15.66 -4.48 0.159 6845
 6847 3 -18.03 15.57 -4.52 0.102 6846
 6848 3 -18.02 15.43 -4.6 0.158 6847
 6849 3 -18.02 15.22 -4.71 0.166 6848
 6850 3 -18.08 15.02 -4.79 0.152 6849
 6851 3 -18.01 14.8 -4.94 0.14 6850
 6852 3 -18.08 14.64 -5 0.157 6851
 6853 3 -18.21 14.49 -4.97 0.172 6852
 6854 3 -18.3 14.35 -4.98 0.253 6853
 6855 3 -18.43 14.26 -4.93 0.308 6854
 6856 3 -18.54 14.22 -4.76 0.303 6855
 6857 3 -18.61 14.21 -4.58 0.267 6856
 6858 3 -18.7 14.42 -4.56 0.143 6857
 6859 3 -18.74 14.51 -4.54 0.143 6858
 6860 3 -18.45 13.82 -4.68 0.12 6859
 6861 3 -18.42 13.64 -4.75 0.144 6860
 6862 3 -18.56 13.54 -4.79 0.108 6861
 6863 3 -18.62 13.48 -4.85 0.064 6862
 6864 3 -18.84 14.75 -4.45 0.132 6858
 6865 3 -18.57 14.19 -4.31 0.123 6857
 6866 3 -18.54 14.15 -4.21 0.099 6865
 6867 3 -18.67 14.17 -4.06 0.091 6866
 6868 3 -18.65 14.18 -3.9 0.096 6867
 6869 3 -18.65 14.2 -3.78 0.083 6868
 6870 3 -18.71 14.23 -3.67 0.111 6869
 6871 3 -18.72 14.24 -3.55 0.134 6870
 6872 3 -18.74 14.38 -3.52 0.087 6871
 6873 3 -18.29 16.23 -4.56 0.099 6845
 6874 3 -18.39 16.34 -4.58 0.093 6873
 6875 3 -18.46 16.42 -4.52 0.1 6874
 6876 3 -18.55 16.53 -4.54 0.091 6875
 6877 3 -17.7 17.32 -4 0.113 6807
 6878 3 -17.7 17.25 -4.11 0.1 6877
 6879 3 -17.68 17.24 -4.23 0.000125 6878
 6880 3 -19.16 18.88 -4.52 0.187 6676
 6881 3 -19.21 19.1 -4.57 0.231 6880
 6882 3 -19.19 19.28 -4.48 0.332 6881
 6883 3 -19.15 19.39 -4.39 0.389 6882
 6884 3 -19.18 19.57 -4.62 0.383 6883
 6885 3 -19.27 19.68 -4.68 0.359 6884
 6886 3 -19.42 19.8 -4.61 0.388 6885
 6887 3 -18.89 20.29 -4.64 0.165 6886
 6888 3 -18.81 20.44 -4.69 0.136 6887
 6889 3 -18.81 20.64 -4.69 0.13 6888
 6890 3 -18.68 20.78 -4.67 0.139 6889
 6891 3 -18.64 21.07 -4.84 0.147 6890
 6892 3 -18.69 21.3 -4.89 0.127 6891
 6893 3 -18.75 21.48 -4.95 0.088 6892
 6894 3 -18.75 21.65 -5.01 0.097 6893
 6895 3 -18.68 21.83 -5.01 0.082 6894
 6896 3 -18.72 22.02 -5 0.147 6895
 6897 3 -18.68 22.21 -4.98 0.12 6896
 6898 3 -18.8 22.25 -5.03 0.069 6897
 6899 3 -18.85 22.49 -4.99 0.092 6898
 6900 3 -18.76 22.52 -4.93 0.093 6899
 6901 3 -18.67 22.36 -4.9 0.038 6900
 6902 3 -19.94 19.55 -4.57 0.19 6886
 6903 3 -19.98 19.8 -4.71 0.126 6902
 6904 3 -20.04 19.95 -4.75 0.118 6903
 6905 3 -20.08 20.04 -4.7 0.072 6904
 6906 3 -20.33 18.06 -3.07 0.155 6639
 6907 3 -20.22 18.1 -3.11 0.139 6906
 6908 3 -20.6 17.42 -1.74 0.467 6638
 6909 3 -20.61 17.34 -1.56 0.522 6908
 6910 3 -20.56 17.18 -1.48 0.535 6909
 6911 3 -20.49 17.03 -1.42 0.523 6910
 6912 3 -20.71 17.36 -0.84 0.125 6911
 6913 3 -20.84 17.35 -0.73 0.097 6912
 6914 3 -20.89 17.36 -0.62 0.113 6913
 6915 3 -20.94 17.43 -0.45 0.123 6914
 6916 3 -20.99 17.51 -0.33 0.134 6915
 6917 3 -21.06 17.55 -0.23 0.133 6916
 6918 3 -21.06 17.53 0 0.115 6917
 6919 3 -21.11 17.48 0.18 0.127 6918
 6920 3 -21.18 17.47 0.34 0.122 6919
 6921 3 -21.19 17.53 0.44 0.133 6920
 6922 3 -21.28 17.59 0.5 0.129 6921
 6923 3 -21.44 17.71 0.55 0.083 6922
 6924 3 -21.56 17.83 0.66 0.1 6923
 6925 3 -21.66 17.99 0.68 0.000125 6924
 6926 3 -20.34 16.92 -1.42 0.493 6911
 6927 3 -20.54 16.56 -1.95 0.074 6926
 6928 3 -20.6 16.45 -1.96 0.067 6927
 6929 3 -20.62 16.34 -1.92 0.079 6928
 6930 3 -20.62 16.26 -1.83 0.116 6929
 6931 3 -20.56 16.21 -1.76 0.143 6930
 6932 3 -20.51 16.12 -1.74 0.131 6931
 6933 3 -20.42 16.07 -1.7 0.133 6932
 6934 3 -20.42 15.93 -1.67 0.177 6933
 6935 3 -20.46 15.68 -1.71 0.171 6934
 6936 3 -20.53 15.42 -1.88 0.133 6935
 6937 3 -20.47 15.36 -1.97 0.109 6936
 6938 3 -20.43 15.32 -2.09 0.104 6937
 6939 3 -20.31 15.18 -2.15 0.107 6938
 6940 3 -20.23 15.12 -2.32 0.067 6939
 6941 3 -20.27 15.21 -2.51 0.107 6940
 6942 3 -20.23 15.26 -2.64 0.121 6941
 6943 3 -20.09 15.41 -2.64 0.118 6942
 6944 3 -20.23 16.87 -1.3 0.421 6926
 6945 3 -19.79 17 -1.11 0.243 6944
 6946 3 -19.61 16.93 -1.1 0.3 6945
 6947 3 -19.45 16.91 -1.08 0.31 6946
 6948 3 -19.34 16.84 -0.98 0.353 6947
 6949 3 -19.31 17.25 -1.44 0.079 6948
 6950 3 -19.2 16.72 -0.77 0.299 6948
 6951 3 -19.08 16.57 -0.7 0.32 6950
 6952 3 -19.07 16.33 -0.56 0.23 6951
 6953 3 -19.1 16.2 -0.37 0.196 6952
 6954 3 -18.98 16.14 -0.28 0.231 6953
 6955 3 -18.92 16.16 -0.13 0.179 6954
 6956 3 -18.97 16.03 0.06 0.205 6955
 6957 3 -18.91 16.01 0.25 0.213 6956
 6958 3 -19.03 15.85 0.45 0.185 6957
 6959 3 -19.08 15.77 0.59 0.244 6958
 6960 3 -18.89 15.7 0.81 0.185 6959
 6961 3 -18.85 15.64 1 0.174 6960
 6962 3 -18.84 15.59 1.14 0.182 6961
 6963 3 -18.83 15.49 1.29 0.155 6962
 6964 3 -18.78 15.39 1.4 0.192 6963
 6965 3 -18.73 15.34 1.53 0.236 6964
 6966 3 -18.66 15.26 1.65 0.291 6965
 6967 3 -18.76 15.14 1.82 0.294 6966
 6968 3 -18.62 15.15 2.06 0.216 6967
 6969 3 -18.61 15.11 2.22 0.215 6968
 6970 3 -18.58 15.09 2.46 0.166 6969
 6971 3 -18.55 15.07 2.62 0.152 6970
 6972 3 -18.44 15.04 2.75 0.145 6971
 6973 3 -18.38 15 2.95 0.141 6972
 6974 3 -18.34 14.96 3.07 0.215 6973
 6975 3 -18.36 14.96 3.23 0.398 6974
 6976 3 -17.89 14.9 3.42 0.311 6975
 6977 3 -17.84 14.84 3.55 0.404 6976
 6978 3 -17.78 14.72 3.66 0.579 6977
 6979 3 -17.68 14.96 3.85 0.56 6978
 6980 3 -17.43 15.1 3.94 0.549 6979
 6981 3 -17.28 15.15 4.01 0.515 6980
 6982 3 -17.18 15.26 4.13 0.486 6981
 6983 3 -17.14 15.28 4.22 0.411 6982
 6984 3 -17.03 15.35 4.26 0.383 6983
 6985 3 -17.3 15.16 4.61 0.251 6984
 6986 3 -17.34 15.16 4.75 0.34 6985
 6987 3 -17.37 15.22 4.88 0.371 6986
 6988 3 -17.43 15.21 5.01 0.391 6987
 6989 3 -17.62 15.29 5.14 0.418 6988
 6990 3 -17.73 15.24 5.26 0.502 6989
 6991 3 -17.91 15.29 5.37 0.475 6990
 6992 3 -18.06 15.35 5.46 0.43 6991
 6993 3 -18.09 15.45 5.63 0.376 6992
 6994 3 -18.12 15.53 5.7 0.418 6993
 6995 3 -18.24 15.92 5.83 0.347 6994
 6996 3 -18.36 15.98 5.91 0.334 6995
 6997 3 -18.51 16.07 5.93 0.344 6996
 6998 3 -18.71 16.12 5.99 0.343 6997
 6999 3 -18.89 16.14 6.09 0.382 6998
 7000 3 -19.04 16.12 6.13 0.381 6999
 7001 3 -19.14 16.19 6.19 0.35 7000
 7002 3 -19.3 16.16 6.22 0.334 7001
 7003 3 -19.47 16.23 6.28 0.346 7002
 7004 3 -19.59 16.41 6.24 0.406 7003
 7005 3 -19.55 16.64 6.2 0.407 7004
 7006 3 -19.66 16.74 6.25 0.412 7005
 7007 3 -19.84 16.73 6.3 0.426 7006
 7008 3 -19.79 16.83 6.3 0.512 7007
 7009 3 -20.61 16.46 6.2 0.238 7008
 7010 3 -20.92 16.41 6.09 0.192 7009
 7011 3 -21.11 16.37 5.98 0.157 7010
 7012 3 -21.24 16.43 5.87 0.175 7011
 7013 3 -21.39 16.47 5.75 0.162 7012
 7014 3 -21.56 16.41 5.67 0.154 7013
 7015 3 -21.67 16.49 5.61 0.204 7014
 7016 3 -21.79 16.56 5.59 0.271 7015
 7017 3 -21.89 16.59 5.52 0.396 7016
 7018 3 -21.98 16.73 5.43 0.497 7017
 7019 3 -22.08 16.7 5.42 0.569 7018
 7020 3 -22.14 16.65 5.24 0.556 7019
 7021 3 -22.25 16.65 5.18 0.614 7020
 7022 3 -22.02 16.14 4.69 0.164 7021
 7023 3 -22.21 16.1 4.62 0.132 7022
 7024 3 -22.32 16.14 4.53 0.081 7023
 7025 3 -22.44 16.09 4.52 0.105 7024
 7026 3 -22.52 16.01 4.43 0.139 7025
 7027 3 -22.62 15.9 4.39 0.15 7026
 7028 3 -22.5 15.78 4.56 0.105 7027
 7029 3 -22.42 15.75 4.69 0.151 7028
 7030 3 -22.35 15.63 4.82 0.125 7029
 7031 3 -22.76 15.85 4.24 0.126 7027
 7032 3 -22.89 15.85 4.12 0.093 7031
 7033 3 -23.02 15.78 3.92 0.1 7032
 7034 3 -23.11 15.75 3.72 0.119 7033
 7035 3 -23.19 15.71 3.6 0.12 7034
 7036 3 -23.32 15.72 3.49 0.08 7035
 7037 3 -23.37 15.66 3.43 0.111 7036
 7038 3 -23.49 15.61 3.31 0.104 7037
 7039 3 -23.55 15.64 3.18 0.103 7038
 7040 3 -23.57 15.53 3.07 0.109 7039
 7041 3 -23.52 15.44 2.94 0.153 7040
 7042 3 -23.39 15.42 2.79 0.088 7041
 7043 3 -22.51 16.95 5.31 0.502 7021
 7044 3 -22.64 16.98 5.31 0.508 7043
 7045 3 -22.81 17.11 5.29 0.234 7044
 7046 3 -23 17.17 5.28 0.173 7045
 7047 3 -23.31 17.18 5.34 0.141 7046
 7048 3 -23.46 17.2 5.43 0.174 7047
 7049 3 -23.55 17.23 5.48 0.155 7048
 7050 3 -23.67 17.24 5.65 0.217 7049
 7051 3 -23.65 17.3 5.77 0.235 7050
 7052 3 -23.6 17.3 5.82 0.229 7051
 7053 3 -23.55 17.3 5.88 0.229 7052
 7054 3 -23.88 17.34 5.82 0.035 7053
 7055 3 -23.33 17.1 6.16 0.182 7052
 7056 3 -23.2 17.27 6.07 0.13 7055
 7057 3 -23.05 17.35 6.04 0.068 7056
 7058 3 -23.02 17.39 6.21 0.069 7057
 7059 3 -22.96 17.31 6.36 0.106 7058
 7060 3 -22.79 17.34 6.35 0.062 7059
 7061 3 -22.67 17.4 6.37 0.083 7060
 7062 3 -22.54 17.45 6.48 0.102 7061
 7063 3 -22.47 17.5 6.62 0.143 7062
 7064 3 -22.35 17.59 6.68 0.103 7063
 7065 3 -22.26 17.66 6.79 0.04 7064
 7066 3 -24.05 17.09 6.09 0.136 7051
 7067 3 -24.13 17.19 6.22 0.177 7066
 7068 3 -24.21 17.3 6.33 0.146 7067
 7069 3 -24.23 17.38 6.49 0.107 7068
 7070 3 -24.35 17.49 6.62 0.093 7069
 7071 3 -24.39 17.57 6.71 0.095 7070
 7072 3 -24.48 17.61 6.83 0.134 7071
 7073 3 -24.78 17.56 6.88 0.064 7072
 7074 3 -24.94 17.54 6.84 0.109 7073
 7075 3 -25.03 17.51 6.75 0.113 7074
 7076 3 -25.15 17.55 6.74 0.07 7075
 7077 3 -25.26 17.56 6.81 0.075 7076
 7078 3 -24.46 17.57 6.99 0.139 7072
 7079 3 -24.4 17.59 7.14 0.174 7078
 7080 3 -24.28 17.84 7.42 0.115 7079
 7081 3 -24.27 17.93 7.49 0.126 7080
 7082 3 -24.19 18.03 7.57 0.071 7081
 7083 3 -24.15 18.12 7.62 0.08 7082
 7084 3 -24.13 18.26 7.7 0.147 7083
 7085 3 -24.16 18.36 7.73 0.177 7084
 7086 3 -24.34 18.23 7.93 0.000125 7085
 7087 3 -22.43 16.26 4.82 0.144 7044
 7088 3 -22.44 16.14 4.76 0.091 7087
 7089 3 -19.26 17.14 6.32 0.089 7008
 7090 3 -19.15 17.18 6.27 0.105 7089
 7091 3 -19.06 17.38 6.34 0.088 7090
 7092 3 -18.95 17.49 6.41 0.092 7091
 7093 3 -18.91 17.65 6.42 0.122 7092
 7094 3 -18.85 17.83 6.42 0.117 7093
 7095 3 -18.88 18.03 6.37 0.105 7094
 7096 3 -18.84 18.12 6.37 0.139 7095
 7097 3 -18.76 18.4 6.17 0.142 7096
 7098 3 -18.74 18.54 6.1 0.149 7097
 7099 3 -18.74 18.68 6.09 0.115 7098
 7100 3 -18.63 18.85 6.06 0.091 7099
 7101 3 -18.59 18.99 6.08 0.092 7100
 7102 3 -18.72 18.04 6.67 0.243 7096
 7103 3 -18.67 17.92 6.77 0.224 7102
 7104 3 -16.93 15.42 5.44 0.188 6990
 7105 3 -16.78 15.47 5.57 0.23 7104
 7106 3 -16.65 15.57 5.67 0.201 7105
 7107 3 -16.52 15.65 5.81 0.104 7106
 7108 3 -16.39 15.74 5.83 0.128 7107
 7109 3 -16.34 15.94 5.82 0.083 7108
 7110 3 -16.61 15.68 4.05 0.202 6984
 7111 3 -16.49 15.84 4.03 0.237 7110
 7112 3 -16.43 16.12 4.02 0.15 7111
 7113 3 -16.36 16.28 4.02 0.18 7112
 7114 3 -16.35 16.56 3.99 0.09 7113
 7115 3 -16.24 16.67 4.01 0.109 7114
 7116 3 -16.17 16.85 3.97 0.141 7115
 7117 3 -16.08 16.97 3.98 0.156 7116
 7118 3 -16.01 17.11 4.03 0.166 7117
 7119 3 -15.96 17.23 4.1 0.17 7118
 7120 3 -15.91 17.31 4.21 0.227 7119
 7121 3 -15.77 17.36 4.27 0.195 7120
 7122 3 -15.68 17.46 4.33 0.183 7121
 7123 3 -15.54 17.51 4.41 0.184 7122
 7124 3 -15.35 17.59 4.51 0.194 7123
 7125 3 -15.22 17.63 4.6 0.177 7124
 7126 3 -15.12 17.68 4.72 0.224 7125
 7127 3 -15.02 17.67 4.87 0.241 7126
 7128 3 -14.89 17.69 4.94 0.245 7127
 7129 3 -14.77 17.8 5.02 0.253 7128
 7130 3 -14.62 17.93 5.14 0.214 7129
 7131 3 -14.47 18.03 5.22 0.148 7130
 7132 3 -14.38 18.22 5.26 0.137 7131
 7133 3 -14.34 18.37 5.34 0.163 7132
 7134 3 -14.34 18.59 5.49 0.169 7133
 7135 3 -14.37 18.7 5.67 0.175 7134
 7136 3 -14.33 18.8 5.84 0.191 7135
 7137 3 -14.31 18.92 5.96 0.207 7136
 7138 3 -14.26 18.98 6.13 0.223 7137
 7139 3 -14.24 19.02 6.32 0.172 7138
 7140 3 -14.18 19.05 6.51 0.15 7139
 7141 3 -14.07 19.09 6.61 0.167 7140
 7142 3 -13.94 19.14 6.68 0.152 7141
 7143 3 -13.86 19.18 6.75 0.167 7142
 7144 3 -13.73 19.12 6.75 0.246 7143
 7145 3 -13.65 19.17 6.75 0.314 7144
 7146 3 -13.66 19.1 6.88 0.487 7145
 7147 3 -13.62 19.44 6.66 0.028 7146
 7148 3 -13.54 19.02 6.84 0.574 7146
 7149 3 -13.53 19.06 6.96 0.737 7148
 7150 3 -13.6 19.18 7.14 0.853 7149
 7151 3 -13.68 19.26 7.27 0.901 7150
 7152 3 -13.67 19.31 7.39 0.901 7151
 7153 3 -13.84 20.04 7.42 0.123 7152
 7154 3 -13.83 20.17 7.4 0.11 7153
 7155 3 -13.82 20.31 7.45 0.112 7154
 7156 3 -13.78 20.46 7.48 0.101 7155
 7157 3 -13.69 20.61 7.52 0.085 7156
 7158 3 -13.71 19.28 7.49 0.924 7152
 7159 3 -14.16 19.44 7.63 0.442 7158
 7160 3 -14.26 19.48 7.67 0.442 7159
 7161 3 -14.37 19.52 7.7 0.442 7160
 7162 3 -13.69 19.35 7.82 0.361 7161
 7163 3 -13.79 19.39 7.98 0.226 7162
 7164 3 -13.7 19.45 8.16 0.15 7163
 7165 3 -13.51 19.55 8.25 0.161 7164
 7166 3 -13.37 19.66 8.29 0.181 7165
 7167 3 -13.3 19.79 8.34 0.235 7166
 7168 3 -13.2 19.85 8.38 0.261 7167
 7169 3 -13.1 20.19 8.04 0.103 7168
 7170 3 -13.07 20.36 7.98 0.105 7169
 7171 3 -13.01 20.54 7.87 0.083 7170
 7172 3 -13 20.7 7.73 0.09 7171
 7173 3 -12.92 20.7 7.64 0.148 7172
 7174 3 -12.84 20.82 7.55 0.171 7173
 7175 3 -12.73 21.08 7.43 0.127 7174
 7176 3 -12.68 21.18 7.29 0.125 7175
 7177 3 -12.66 21.31 7.25 0.16 7176
 7178 3 -13.21 19.51 8.63 0.103 7168
 7179 3 -13.22 19.49 8.73 0.000125 7178
 7180 3 -14.59 19.4 7.96 0.29 7160
 7181 3 -14.63 19.26 8.14 0.218 7180
 7182 3 -14.65 19.12 8.27 0.231 7181
 7183 3 -14.68 18.92 8.32 0.221 7182
 7184 3 -14.67 18.65 8.18 0.2 7183
 7185 3 -14.87 18.54 8.16 0.175 7184
 7186 3 -15.03 18.45 8.34 0.152 7185
 7187 3 -15.12 18.3 8.5 0.175 7186
 7188 3 -15.15 18.23 8.59 0.108 7187
 7189 3 -14.76 18.93 8.48 0.095 7183
 7190 3 -14.78 18.95 8.63 0.059 7189
 7191 3 -14.4 20.27 7.51 0.185 7159
 7192 3 -14.15 20.08 7.51 0.076 7191
 7193 3 -14.52 20.44 7.55 0.192 7191
 7194 3 -14.62 20.51 7.61 0.184 7193
 7195 3 -14.82 20.54 7.67 0.044 7194
 7196 3 -12.71 18.38 7.03 0.201 7158
 7197 3 -12.62 18.36 7.1 0.243 7196
 7198 3 -12.65 18.18 7.17 0.291 7197
 7199 3 -12.7 18.08 7.27 0.329 7198
 7200 3 -12.75 18.02 7.36 0.335 7199
 7201 3 -12.23 18.25 7.24 0.131 7200
 7202 3 -12.16 18.16 7.22 0.143 7201
 7203 3 -12.01 18.08 7 0.111 7202
 7204 3 -12.16 18.03 7.59 0.098 7202
 7205 3 -12.11 18.01 7.76 0.152 7204
 7206 3 -12.08 18.03 7.88 0.173 7205
 7207 3 -12.05 18.03 8.01 0.082 7206
 7208 3 -13.24 17.91 7.32 0.152 7200
 7209 3 -13.38 17.89 7.3 0.167 7208
 7210 3 -13.53 17.8 7.37 0.167 7209
 7211 3 -13.69 17.62 7.45 0.153 7210
 7212 3 -13.79 17.47 7.52 0.147 7211
 7213 3 -13.81 17.36 7.62 0.193 7212
 7214 3 -13.83 17.2 7.66 0.242 7213
 7215 3 -13.92 17.06 7.71 0.237 7214
 7216 3 -13.88 17.04 7.77 0.189 7215
 7217 3 -13.84 17.02 7.83 0.189 7216
 7218 3 -13.69 16.9 7.64 0.09 7217
 7219 3 -13.59 16.74 7.68 0.113 7218
 7220 3 -13.51 16.68 7.76 0.118 7219
 7221 3 -13.38 16.69 7.8 0.039 7220
 7222 3 -13.82 16.96 8.01 0.147 7216
 7223 3 -13.85 16.94 8.18 0.089 7222
 7224 3 -14.21 16.93 7.65 0.068 7215
 7225 3 -14.32 16.93 7.6 0.088 7224
 7226 3 -14.47 16.91 7.56 0.083 7225
 7227 3 -14.61 16.89 7.53 0.075 7226
 7228 3 -17.92 14.06 3.46 0.26 6978
 7229 3 -17.98 13.88 3.53 0.198 7228
 7230 3 -18.05 13.81 3.41 0.14 7229
 7231 3 -18.27 13.81 3.42 0.123 7230
 7232 3 -18.37 13.81 3.41 0.152 7231
 7233 3 -18.6 13.72 3.42 0.133 7232
 7234 3 -18.78 13.68 3.43 0.149 7233
 7235 3 -18.94 13.7 3.47 0.129 7234
 7236 3 -19.19 13.67 3.51 0.082 7235
 7237 3 -19.27 13.75 3.48 0.12 7236
 7238 3 -19.39 13.8 3.38 0.136 7237
 7239 3 -19.45 13.91 3.36 0.116 7238
 7240 3 -18.93 15.05 3.23 0.205 6975
 7241 3 -19.04 15.36 3.16 0.09 7240
 7242 3 -18.96 14.99 3.42 0.116 7240
 7243 3 -18.84 15.02 3.51 0.102 7242
 7244 3 -18.72 14.99 3.56 0.073 7243
 7245 3 -19.34 14.98 1.8 0.16 6967
 7246 3 -19.6 15.07 1.81 0.114 7245
 7247 3 -19.77 15.03 1.84 0.097 7246
 7248 3 -19.92 14.95 1.86 0.131 7247
 7249 3 -20.02 14.84 1.83 0.152 7248
 7250 3 -20.07 14.81 1.64 0.17 7249
 7251 3 -20.05 14.56 1.35 0.101 7250
 7252 3 -20.14 14.39 1.28 0.101 7251
 7253 3 -20.26 14.36 1.16 0.104 7252
 7254 3 -20.31 14.34 1.03 0.062 7253
 7255 3 -20.32 14.29 0.92 0.148 7254
 7256 3 -20.62 14.32 0.79 0.191 7255
 7257 3 -20.72 14.36 0.8 0.173 7256
 7258 3 -19.97 14.11 1.06 0.12 7255
 7259 3 -19.85 13.97 1.04 0.137 7258
 7260 3 -19.8 13.76 1.1 0.095 7259
 7261 3 -19.81 13.63 1.15 0.097 7260
 7262 3 -19.77 13.5 1.22 0.087 7261
 7263 3 -19.7 13.35 1.21 0.07 7262
 7264 3 -20.14 14.76 1.99 0.098 7249
 7265 3 -20.26 14.69 2.04 0.145 7264
 7266 3 -20.44 14.53 2.08 0.154 7265
 7267 3 -20.49 14.41 2.13 0.138 7266
 7268 3 -20.5 14.29 2.26 0.133 7267
 7269 3 -20.56 14.18 2.47 0.137 7268
 7270 3 -20.65 14.09 2.63 0.124 7269
 7271 3 -20.73 14.05 2.75 0.151 7270
 7272 3 -20.73 13.97 2.95 0.116 7271
 7273 3 -20.78 13.95 3.09 0.118 7272
 7274 3 -20.87 13.98 3.17 0.165 7273
 7275 3 -21.05 14.08 3.12 0.124 7274
 7276 3 -19.43 15.89 0.57 0.09 6959
 7277 3 -19.5 15.88 0.38 0.061 7276
 7278 3 -19.49 15.96 0.3 0.036 7277
 7279 3 -19.56 15.77 0.58 0.095 7276
 7280 3 -19.66 15.75 0.66 0.079 7279
 7281 3 -18.64 16.15 0.19 0.118 6957
 7282 3 -18.57 16.24 0.18 0.056 7281
 7283 3 -18.88 15.82 -0.45 0.167 6954
 7284 3 -19.26 15.75 -0.7 0.075 7283
 7285 3 -19.32 15.7 -0.75 0.094 7284
 7286 3 -19.38 15.62 -0.79 0.000125 7285
 7287 3 -18.49 15.74 -0.33 0.128 7283
 7288 3 -18.38 15.61 -0.2 0.119 7287
 7289 3 -21.85 19.14 -2.56 0.098 6624
 7290 3 -21.77 19.1 -1.61 0.302 6622
 7291 3 -21.78 19.03 -1.47 0.353 7290
 7292 3 -21.86 18.92 -1.38 0.269 7291
 7293 3 -21.94 18.87 -1.36 0.243 7292
 7294 3 -21.24 19.9 -2.02 0.094 6620
 7295 3 -21.18 19.77 -1.98 0.093 7294
 7296 3 -21.13 19.67 -1.96 0.091 7295
 7297 3 -23.36 20.48 -1.34 0.283 6614
 7298 3 -23.42 20.29 -1.38 0.311 7297
 7299 3 -23.29 19.92 -1.38 0.051 7298
 7300 3 -23.36 19.76 -1.47 0.109 7299
 7301 3 -23.62 20.33 -1.47 0.332 7298
 7302 3 -23.74 20.28 -1.47 0.381 7301
 7303 3 -23.83 20.97 -1.46 0.077 7302
 7304 3 -23.79 21.05 -1.34 0.11 7303
 7305 3 -23.7 21.01 -1.25 0.128 7304
 7306 3 -23.68 21.07 -1.1 0.072 7305
 7307 3 -23.69 21.27 -1.08 0.114 7306
 7308 3 -23.73 21.38 -1.19 0.085 7307
 7309 3 -23.77 21.41 -1.35 0.103 7308
 7310 3 -23.82 21.48 -1.47 0.108 7309
 7311 3 -23.84 21.61 -1.59 0.09 7310
 7312 3 -23.88 21.68 -1.68 0.172 7311
 7313 3 -23.88 21.63 -1.79 0.219 7312
 7314 3 -24.19 21.75 -1.85 0.113 7313
 7315 3 -24.34 21.82 -1.91 0.114 7314
 7316 3 -24.45 21.93 -1.97 0.108 7315
 7317 3 -24.57 22.02 -2.01 0.132 7316
 7318 3 -24.65 22.12 -2.01 0.131 7317
 7319 3 -24.65 22.33 -2.01 0.062 7318
 7320 3 -23.62 21.34 -1.82 0.107 7313
 7321 3 -23.55 21.21 -1.9 0.116 7320
 7322 3 -23.92 20.16 -1.44 0.291 7302
 7323 3 -24.08 20.25 -1.48 0.282 7322
 7324 3 -24.22 20.27 -1.44 0.183 7323
 7325 3 -24.05 20.67 -1.53 0.106 7324
 7326 3 -23.93 20.67 -1.54 0.000125 7325
 7327 3 -24.5 20.08 -1.4 0.166 7324
 7328 3 -24.67 20.02 -1.47 0.169 7327
 7329 3 -24.84 19.99 -1.54 0.177 7328
 7330 3 -25.02 19.91 -1.5 0.219 7329
 7331 3 -25.16 19.87 -1.49 0.22 7330
 7332 3 -25.25 19.78 -1.45 0.304 7331
 7333 3 -25.27 20.4 -1.75 0.114 7332
 7334 3 -25.24 20.59 -1.81 0.132 7333
 7335 3 -25.21 20.74 -1.89 0.086 7334
 7336 3 -25.15 20.85 -1.93 0.088 7335
 7337 3 -25.2 21.01 -2.03 0.088 7336
 7338 3 -25.26 21.13 -2.05 0.089 7337
 7339 3 -25.31 21.31 -2.07 0.066 7338
 7340 3 -25.37 21.41 -2.05 0.095 7339
 7341 3 -25.48 21.56 -2.09 0.123 7340
 7342 3 -25.57 21.65 -2.12 0.148 7341
 7343 3 -25.56 21.92 -2.24 0.097 7342
 7344 3 -25.59 22.07 -2.34 0.087 7343
 7345 3 -25.72 22.13 -2.36 0.069 7344
 7346 3 -25.35 19.47 -1.17 0.175 7332
 7347 3 -25.44 19.33 -1.07 0.18 7346
 7348 3 -25.49 19.17 -0.94 0.175 7347
 7349 3 -25.61 19.03 -0.81 0.162 7348
 7350 3 -25.7 18.94 -0.71 0.179 7349
 7351 3 -25.77 18.84 -0.68 0.168 7350
 7352 3 -25.7 18.57 -0.78 0.116 7351
 7353 3 -25.72 18.44 -0.73 0.098 7352
 7354 3 -25.97 18.83 -0.52 0.129 7351
 7355 3 -26.07 18.75 -0.42 0.172 7354
 7356 3 -26.18 18.67 -0.36 0.197 7355
 7357 3 -26.3 18.5 -0.27 0.164 7356
 7358 3 -26.41 18.42 -0.23 0.205 7357
 7359 3 -26.49 18.34 -0.12 0.269 7358
 7360 3 -26.53 18.25 -0.03 0.331 7359
 7361 3 -26.87 18.07 -0.52 0.11 7360
 7362 3 -27.06 18.08 -0.57 0.117 7361
 7363 3 -27.15 18.02 -0.69 0.08 7362
 7364 3 -27.15 17.86 -0.74 0.093 7363
 7365 3 -26.48 18.2 0.23 0.255 7360
 7366 3 -26.34 18.16 0.5 0.293 7365
 7367 3 -26.25 18.11 0.73 0.297 7366
 7368 3 -26.17 18.15 0.9 0.382 7367
 7369 3 -26.15 18.19 1.01 0.456 7368
 7370 3 -26.22 18.12 1.17 0.46 7369
 7371 3 -26.25 18.07 1.27 0.495 7370
 7372 3 -25.96 18.05 1.41 0.215 7371
 7373 3 -25.75 18.04 1.59 0.218 7372
 7374 3 -25.58 18.07 1.76 0.284 7373
 7375 3 -25.46 18.1 1.92 0.349 7374
 7376 3 -25.38 18.11 2.07 0.426 7375
 7377 3 -25.3 18.12 2.18 0.484 7376
 7378 3 -25.1 18.13 2.42 0.47 7377
 7379 3 -24.61 18.17 2.08 0.093 7378
 7380 3 -24.44 18.13 2.14 0.114 7379
 7381 3 -24.37 18.03 2.2 0.057 7380
 7382 3 -25.12 18.06 2.62 0.468 7378
 7383 3 -25.09 18.16 2.81 0.419 7382
 7384 3 -25.09 18.11 3 0.415 7383
 7385 3 -25.07 18.03 3.13 0.429 7384
 7386 3 -25.07 17.91 3.28 0.382 7385
 7387 3 -25.47 17.43 3.31 0.163 7386
 7388 3 -25.34 17.21 3.36 0.144 7387
 7389 3 -25.33 17.12 3.4 0.02 7388
 7390 3 -25.63 17.35 3.39 0.09 7387
 7391 3 -25.68 17.32 3.51 0.133 7390
 7392 3 -25.68 17.28 3.61 0.000125 7391
 7393 3 -24.88 17.77 3.41 0.286 7386
 7394 3 -24.71 17.79 3.46 0.316 7393
 7395 3 -24.84 17.24 3.46 0.13 7394
 7396 3 -24.84 17.11 3.48 0.086 7395
 7397 3 -24.88 16.95 3.44 0.099 7396
 7398 3 -24.92 16.81 3.37 0.115 7397
 7399 3 -24.94 16.68 3.37 0.11 7398
 7400 3 -24.88 16.46 3.17 0.127 7399
 7401 3 -24.96 16.33 3 0.121 7400
 7402 3 -24.54 18.05 3.58 0.207 7394
 7403 3 -24.54 18.05 3.76 0.236 7402
 7404 3 -24.21 17.75 3.91 0.12 7403
 7405 3 -24.06 17.77 3.96 0.092 7404
 7406 3 -24.01 17.72 4.04 0.055 7405
 7407 3 -24.42 18.24 3.93 0.154 7403
 7408 3 -24.35 18.27 4.04 0.119 7407
 7409 3 -25.02 17.57 2.24 0.111 7382
 7410 3 -24.99 17.6 2.09 0.185 7409
 7411 3 -24.93 17.63 1.99 0.197 7410
 7412 3 -24.86 17.57 1.67 0.144 7411
 7413 3 -24.76 17.53 1.48 0.096 7412
 7414 3 -24.79 17.45 1.34 0.113 7413
 7415 3 -24.7 17.45 1.2 0.095 7414
 7416 3 -24.74 17.41 1.11 0.092 7415
 7417 3 -24.71 17.22 0.99 0.088 7416
 7418 3 -24.61 17.23 0.84 0.08 7417
 7419 3 -24.5 17.25 0.71 0.121 7418
 7420 3 -24.51 17.24 0.59 0.124 7419
 7421 3 -24.46 17.16 0.43 0.113 7420
 7422 3 -24.42 17.08 0.29 0.101 7421
 7423 3 -24.43 17.02 0.12 0.112 7422
 7424 3 -24.4 17 -0.01 0.101 7423
 7425 3 -24.31 16.88 -0.09 0.082 7424
 7426 3 -24.33 16.74 -0.1 0.057 7425
 7427 3 -24.43 16.73 -0.16 0.093 7426
 7428 3 -24.53 16.66 -0.18 0.077 7427
 7429 3 -24.63 16.62 -0.22 0.087 7428
 7430 3 -24.8 16.61 -0.24 0.067 7429
 7431 3 -24.9 16.59 -0.29 0.087 7430
 7432 3 -25.02 16.5 -0.29 0.085 7431
 7433 3 -25.06 16.35 -0.26 0.075 7432
 7434 3 -24.8 16.27 -0.21 0.082 7433
 7435 3 -24.81 16.1 -0.25 0.071 7434
 7436 3 -25.2 16.25 -0.45 0.159 7433
 7437 3 -25.26 16.16 -0.55 0.144 7436
 7438 3 -25.35 16 -0.65 0.176 7437
 7439 3 -25.39 15.86 -0.73 0.187 7438
 7440 3 -25.42 15.8 -0.82 0.153 7439
 7441 3 -26.77 18.11 1.31 0.118 7372
 7442 3 -26.85 18.21 1.45 0.142 7441
 7443 3 -26.97 18.32 1.6 0.134 7442
 7444 3 -27.01 18.48 1.64 0.164 7443
 7445 3 -27.06 18.5 1.84 0.171 7444
 7446 3 -27.1 18.61 1.86 0.272 7445
 7447 3 -27.18 18.67 1.96 0.373 7446
 7448 3 -27.28 18.83 1.98 0.487 7447
 7449 3 -27.28 18.94 2.05 0.536 7448
 7450 3 -27.24 19.14 2.07 0.54 7449
 7451 3 -26.74 19.11 2.38 0.134 7450
 7452 3 -26.59 19.24 2.49 0.138 7451
 7453 3 -26.44 19.32 2.47 0.114 7452
 7454 3 -26.3 19.46 2.42 0.123 7453
 7455 3 -26.27 19.63 2.43 0.134 7454
 7456 3 -26.27 19.82 2.42 0.173 7455
 7457 3 -26.36 19.86 2.28 0.135 7456
 7458 3 -26.49 19.72 2.22 0.098 7457
 7459 3 -26.53 19.54 2.3 0.085 7458
 7460 3 -26.46 19.49 2.41 0.058 7459
 7461 3 -27.3 19.36 2.06 0.533 7450
 7462 3 -27.2 19.48 2.07 0.494 7461
 7463 3 -27.17 19.44 2.19 0.419 7462
 7464 3 -27.18 19.36 2.33 0.236 7463
 7465 3 -27.1 19.66 2.42 0.132 7464
 7466 3 -27.14 19.74 2.52 0.166 7465
 7467 3 -27.22 19.8 2.58 0.215 7466
 7468 3 -27.29 19.77 2.8 0.157 7467
 7469 3 -27.23 20.01 2.84 0.145 7468
 7470 3 -27.69 19.8 1.7 0.157 7462
 7471 3 -27.8 19.88 1.65 0.14 7470
 7472 3 -27.83 20 1.62 0.216 7471
 7473 3 -27.86 20.09 1.53 0.27 7472
 7474 3 -28.22 19.99 1.58 0.147 7473
 7475 3 -28.37 19.89 1.71 0.108 7474
 7476 3 -28.47 19.86 1.79 0.116 7475
 7477 3 -28.54 19.98 1.88 0.085 7476
 7478 3 -28.61 19.97 2 0.07 7477
 7479 3 -26.96 18.04 0.75 0.142 7371
 7480 3 -27.06 18.13 0.68 0.159 7479
 7481 3 -27.09 18.25 0.63 0.222 7480
 7482 3 -27.19 18.2 0.58 0.248 7481
 7483 3 -27.31 18.12 0.56 0.26 7482
 7484 3 -27.46 18.07 0.61 0.3 7483
 7485 3 -27.56 18.06 0.55 0.36 7484
 7486 3 -27.65 18.05 0.48 0.424 7485
 7487 3 -27.65 18.36 0.19 0.293 7486
 7488 3 -27.7 18.48 -0.07 0.304 7487
 7489 3 -27.67 18.53 -0.22 0.297 7488
 7490 3 -27.88 18.09 -0.19 0.104 7489
 7491 3 -27.93 18.14 -0.36 0.147 7490
 7492 3 -28.03 18.11 -0.61 0.188 7491
 7493 3 -28.07 17.98 -0.67 0.289 7492
 7494 3 -28.06 17.57 -0.59 0.136 7493
 7495 3 -28.12 17.37 -0.56 0.127 7494
 7496 3 -28.12 17.2 -0.61 0.000125 7495
 7497 3 -28.07 18.52 -0.92 0.143 7493
 7498 3 -28.14 18.58 -0.97 0.082 7497
 7499 3 -27.7 18.64 -0.32 0.204 7489
 7500 3 -25.63 18.65 0.77 0.053 7369
 7501 3 -25.49 18.73 0.72 0.075 7500
 7502 3 -25.45 18.79 0.64 0.067 7501
 7503 3 -23.84 19.82 -1.7 0.116 7323
 7504 3 -23.82 19.79 -1.83 0.146 7503
 7505 3 -23.79 19.85 -1.97 0.093 7504
 7506 3 -23.84 19.75 -2.14 0.099 7505
 7507 3 -23.79 19.63 -2.28 0.087 7506
 7508 3 -23.78 19.53 -2.24 0.000125 7507
 7509 3 -20.44 23.19 0.15 0.108 4480
 7510 3 -20.44 23.12 0.31 0.081 7509
 7511 3 -20.25 23.09 0.39 0.102 7510
 7512 3 -20.11 23.02 0.35 0.093 7511
 7513 3 -20.02 23.07 0.33 0.067 7512
 7514 3 -19.72 23.13 -0.1 0.038 4479
 7515 3 -19.72 23.05 0 0.116 7514
 7516 3 -19.74 23.09 0.11 0.183 7515
 7517 3 -21.01 25.89 1.05 0.128 4465
 7518 3 -20.86 25.95 0.99 0.000125 7517
 7519 3 -22.46 26.54 0.03 0.121 4461
 7520 3 -22.63 26.51 0.01 0.099 7519
 7521 3 -22.81 26.49 0 0.099 7520
 7522 3 -22.88 26.38 0 0.131 7521
 7523 3 -22.94 26.23 0.01 0.17 7522
 7524 3 -23.04 26.18 0.02 0.277 7523
 7525 3 -23.22 26.1 0.19 0.259 7524
 7526 3 -23.37 26.04 0.33 0.289 7525
 7527 3 -23.46 26.01 0.45 0.298 7526
 7528 3 -23.32 25.78 0.81 0.09 7527
 7529 3 -23.32 25.64 0.84 0.113 7528
 7530 3 -23.21 25.49 0.99 0.114 7529
 7531 3 -23.18 25.38 1.04 0.099 7530
 7532 3 -23.64 25.91 0.53 0.233 7527
 7533 3 -23.71 25.81 0.6 0.219 7532
 7534 3 -23.82 25.82 0.63 0.238 7533
 7535 3 -23.89 26.1 0.63 0.159 7534
 7536 3 -23.9 26.32 0.73 0.12 7535
 7537 3 -23.93 26.47 0.7 0.058 7536
 7538 3 -23.92 25.37 0.72 0.158 7534
 7539 3 -23.99 25.17 0.8 0.182 7538
 7540 3 -24.19 25.24 0.99 0.126 7539
 7541 3 -24.28 25.24 1.07 0.141 7540
 7542 3 -24.49 25.21 1.18 0.127 7541
 7543 3 -24.62 25.26 1.29 0.293 7542
 7544 3 -24.56 25.45 1.5 0.258 7543
 7545 3 -24.58 25.1 1.6 0.191 7544
 7546 3 -24.59 24.9 1.72 0.106 7545
 7547 3 -24.61 24.85 1.82 0.132 7546
 7548 3 -24.58 25.89 1.46 0.126 7544
 7549 3 -24.63 26.02 1.48 0.088 7548
 7550 3 -24.85 24.96 1.04 0.123 7543
 7551 3 -24.98 24.8 0.97 0.133 7550
 7552 3 -25.12 24.64 0.94 0.055 7551
 7553 3 -25.18 24.53 1 0.101 7552
 7554 3 -25.25 24.48 1.1 0.069 7553
 7555 3 -24.02 24.87 0.68 0.12 7539
 7556 3 -24.11 24.63 0.68 0.107 7555
 7557 3 -24.16 24.47 0.69 0.000125 7556
 7558 3 -22.37 28.17 0.64 0.071 4457
 7559 3 -22.54 28 0.61 0.105 7558
 7560 3 -22.63 27.9 0.6 0.000125 7559
 7561 3 -22.22 28.13 1 0.166 4456
 7562 3 -22.28 28.16 1.21 0.131 7561
 7563 3 -22.22 28.32 1.33 0.082 7562
 7564 3 -22.16 28.39 1.34 0.082 7563
 7565 3 -22.4 28.11 1.38 0.079 7562
 7566 3 -22.51 28.09 1.43 0.101 7565
 7567 3 -22.6 28.19 1.49 0.108 7566
 7568 3 -22.62 28.28 1.62 0.063 7567
 7569 3 -24 38.37 1.49 0.27 3414
 7570 3 -24.14 38.2 1.49 0.25 7569
 7571 3 -24.26 38.06 1.5 0.26 7570
 7572 3 -24.36 37.96 1.48 0.287 7571
 7573 3 -24.33 37.79 1.43 0.331 7572
 7574 3 -24.33 37.59 1.36 0.376 7573
 7575 3 -24.41 37.41 1.43 0.442 7574
 7576 3 -24.39 37.29 1.48 0.46 7575
 7577 3 -24.33 37.16 1.4 0.49 7576
 7578 3 -24.47 37.05 1.41 0.45 7577
 7579 3 -24.57 36.94 1.44 0.504 7578
 7580 3 -24.87 36.77 1.56 0.497 7579
 7581 3 -24.91 36.61 1.52 0.467 7580
 7582 3 -24.98 36.54 1.49 0.46 7581
 7583 3 -24.82 36.21 1.55 0.128 7582
 7584 3 -24.91 36.14 1.54 0.123 7583
 7585 3 -25.12 36.56 1.48 0.497 7582
 7586 3 -24.9 37.04 1.56 0.198 7585
 7587 3 -25.37 36.23 1.42 0.547 7585
 7588 3 -25.46 36.07 1.37 0.559 7587
 7589 3 -25.59 35.98 1.38 0.55 7588
 7590 3 -25.72 35.91 1.34 0.545 7589
 7591 3 -25.82 35.75 1.31 0.573 7590
 7592 3 -25.99 35.68 1.3 0.566 7591
 7593 3 -25.84 35.21 1.26 0.455 7592
 7594 3 -25.93 34.97 1.21 0.417 7593
 7595 3 -25.98 34.83 1.2 0.385 7594
 7596 3 -26.09 34.6 1.06 0.315 7595
 7597 3 -26.27 34.42 0.98 0.281 7596
 7598 3 -26.44 34.25 1.03 0.293 7597
 7599 3 -26.5 34.1 1 0.295 7598
 7600 3 -26.69 33.97 1 0.339 7599
 7601 3 -26.79 33.81 1 0.335 7600
 7602 3 -26.88 33.67 1.04 0.315 7601
 7603 3 -26.96 33.56 1.05 0.317 7602
 7604 3 -27.02 33.42 1.08 0.303 7603
 7605 3 -27.11 33.28 1.03 0.301 7604
 7606 3 -27.19 33.17 0.95 0.269 7605
 7607 3 -27.34 33.01 1 0.278 7606
 7608 3 -27.41 32.85 0.99 0.3 7607
 7609 3 -27.51 32.7 1.03 0.294 7608
 7610 3 -27.65 32.53 1.09 0.297 7609
 7611 3 -27.72 32.33 1.12 0.367 7610
 7612 3 -27.77 32.19 1.08 0.411 7611
 7613 3 -27.93 32.07 0.98 0.448 7612
 7614 3 -28.06 32.03 0.97 0.457 7613
 7615 3 -28.13 31.93 0.82 0.509 7614
 7616 3 -28.13 31.65 0.67 0.419 7615
 7617 3 -27.81 31.41 0.46 0.056 7616
 7618 3 -28.3 31.69 0.65 0.46 7616
 7619 3 -28.42 31.63 0.71 0.459 7618
 7620 3 -28.39 32.07 0.79 0.147 7619
 7621 3 -28.24 32.19 0.71 0.169 7620
 7622 3 -28.19 32.42 0.61 0.103 7621
 7623 3 -28.16 32.53 0.52 0.047 7622
 7624 3 -28.65 31.57 0.67 0.329 7619
 7625 3 -28.67 31.4 0.7 0.386 7624
 7626 3 -28.69 31.24 0.83 0.365 7625
 7627 3 -28.76 31.17 0.93 0.54 7626
 7628 3 -28.68 31.53 1.41 0.221 7627
 7629 3 -28.65 31.63 1.42 0.219 7628
 7630 3 -28.71 31.7 1.49 0.251 7629
 7631 3 -28.97 31.66 1.59 0.124 7630
 7632 3 -29 31.72 1.67 0.047 7631
 7633 3 -28.9 30.96 0.71 0.499 7627
 7634 3 -29.02 30.97 0.59 0.516 7633
 7635 3 -29.07 30.74 0.56 0.451 7634
 7636 3 -29.16 30.63 0.57 0.435 7635
 7637 3 -29.29 30.63 0.53 0.455 7636
 7638 3 -29.48 30.58 0.53 0.506 7637
 7639 3 -29.56 30.44 0.42 0.481 7638
 7640 3 -29.63 30.09 0.31 0.449 7639
 7641 3 -29.73 30.02 0.26 0.504 7640
 7642 3 -29.78 30 0.1 0.536 7641
 7643 3 -29.91 29.96 0.08 0.588 7642
 7644 3 -29.99 29.91 0.05 0.616 7643
 7645 3 -30.07 29.85 0.01 0.616 7644
 7646 3 -30.27 29.41 0.12 0.447 7645
 7647 3 -30.44 29.29 0.12 0.434 7646
 7648 3 -30.49 29.12 0.06 0.433 7647
 7649 3 -30.4 28.9 0 0.468 7648
 7650 3 -29.91 28.75 -0.19 0.147 7649
 7651 3 -29.9 28.64 -0.31 0.162 7650
 7652 3 -29.75 28.54 -0.46 0.104 7651
 7653 3 -29.67 28.56 -0.55 0.088 7652
 7654 3 -30.61 28.81 0.01 0.455 7649
 7655 3 -30.59 28.66 0.03 0.462 7654
 7656 3 -30.21 28.47 0.41 0.205 7655
 7657 3 -30.29 28.27 0.6 0.158 7656
 7658 3 -30.15 28.16 0.72 0.175 7657
 7659 3 -29.96 28.12 0.76 0.146 7658
 7660 3 -29.89 27.94 0.8 0.169 7659
 7661 3 -29.8 27.83 0.82 0.195 7660
 7662 3 -29.67 27.66 0.8 0.204 7661
 7663 3 -29.47 27.69 0.85 0.168 7662
 7664 3 -29.26 27.68 0.81 0.151 7663
 7665 3 -29.23 27.58 0.86 0.197 7664
 7666 3 -29.17 27.57 0.97 0.167 7665
 7667 3 -29.17 27.27 1.07 0.07 7666
 7668 3 -29.15 27.09 1.14 0.122 7667
 7669 3 -29.35 26.91 1.12 0.098 7668
 7670 3 -29.02 27.16 1.11 0.182 7668
 7671 3 -28.79 27.4 1.03 0.157 7670
 7672 3 -28.74 27.54 0.93 0.189 7671
 7673 3 -28.82 27.72 0.8 0.151 7672
 7674 3 -28.91 27.73 0.61 0.097 7673
 7675 3 -28.85 27.82 0.62 0.000125 7674
 7676 3 -28.52 27.53 1.11 0.081 7672
 7677 3 -28.43 27.57 1.16 0.105 7676
 7678 3 -28.37 27.69 1.21 0.075 7677
 7679 3 -30.88 28.62 -0.08 0.42 7655
 7680 3 -30.99 28.55 -0.13 0.404 7679
 7681 3 -31.21 28.56 -0.19 0.344 7680
 7682 3 -31.44 28.58 -0.23 0.344 7681
 7683 3 -31.66 28.62 -0.19 0.339 7682
 7684 3 -31.81 28.64 -0.32 0.355 7683
 7685 3 -32.01 28.63 -0.37 0.325 7684
 7686 3 -32.16 28.57 -0.45 0.331 7685
 7687 3 -32.28 28.46 -0.49 0.32 7686
 7688 3 -32.39 28.43 -0.59 0.311 7687
 7689 3 -32.56 28.36 -0.64 0.344 7688
 7690 3 -32.68 28.25 -0.71 0.349 7689
 7691 3 -32.76 28.17 -0.79 0.344 7690
 7692 3 -33.05 28.17 -0.75 0.36 7691
 7693 3 -33.2 28.05 -0.72 0.381 7692
 7694 3 -33.37 27.97 -0.75 0.451 7693
 7695 3 -33.52 28.08 -0.77 0.504 7694
 7696 3 -33.59 28.02 -0.7 0.655 7695
 7697 3 -33.96 28.61 -0.73 0.409 7696
 7698 3 -34.13 28.74 -0.74 0.415 7697
 7699 3 -34.17 29.07 -0.83 0.374 7698
 7700 3 -34.3 29.18 -0.83 0.339 7699
 7701 3 -34.39 29.25 -0.85 0.267 7700
 7702 3 -34.59 29.24 -0.85 0.213 7701
 7703 3 -34.71 29.36 -0.85 0.212 7702
 7704 3 -34.75 29.55 -0.84 0.303 7703
 7705 3 -34.78 29.7 -0.89 0.294 7704
 7706 3 -35.05 29.73 -0.85 0.256 7705
 7707 3 -35.19 29.88 -0.83 0.33 7706
 7708 3 -35.29 29.96 -0.82 0.372 7707
 7709 3 -35.66 29.49 -0.88 0.24 7708
 7710 3 -35.82 29.36 -0.83 0.217 7709
 7711 3 -35.96 29.35 -0.77 0.142 7710
 7712 3 -36.11 29.38 -0.75 0.104 7711
 7713 3 -36.27 29.33 -0.8 0.096 7712
 7714 3 -36.43 29.29 -0.79 0.066 7713
 7715 3 -36.52 29.18 -0.84 0.1 7714
 7716 3 -36.69 29.21 -0.89 0.061 7715
 7717 3 -36.76 29.15 -0.88 0.063 7716
 7718 3 -36.89 29 -0.95 0.094 7717
 7719 3 -36.97 28.95 -0.96 0.156 7718
 7720 3 -37.09 28.86 -1.05 0.164 7719
 7721 3 -37.32 28.85 -1.18 0.086 7720
 7722 3 -37.42 28.85 -1.26 0.109 7721
 7723 3 -37.53 28.85 -1.35 0.113 7722
 7724 3 -37.62 28.82 -1.47 0.143 7723
 7725 3 -37.75 28.82 -1.57 0.173 7724
 7726 3 -37.85 28.77 -1.7 0.095 7725
 7727 3 -35.33 30.21 -0.8 0.288 7708
 7728 3 -35.42 30.39 -0.81 0.335 7727
 7729 3 -35.49 30.52 -0.8 0.377 7728
 7730 3 -35.71 30.08 -0.46 0.094 7729
 7731 3 -35.87 30.07 -0.44 0.144 7730
 7732 3 -36.01 30.08 -0.46 0.081 7731
 7733 3 -36.09 29.98 -0.37 0.092 7732
 7734 3 -36.18 30.06 -0.3 0.15 7733
 7735 3 -36.26 29.97 -0.26 0.108 7734
 7736 3 -35.53 30.82 -0.94 0.272 7729
 7737 3 -35.6 30.94 -0.9 0.36 7736
 7738 3 -35.72 30.99 -0.92 0.42 7737
 7739 3 -35.89 30.95 -0.94 0.479 7738
 7740 3 -36.03 30.95 -1.1 0.494 7739
 7741 3 -36.09 31.26 -1.14 0.489 7740
 7742 3 -36.27 31.16 -1.09 0.576 7741
 7743 3 -36.39 31.15 -1.07 0.521 7742
 7744 3 -36.49 31.1 -1.13 0.62 7743
 7745 3 -36.73 30.42 -1.12 0.32 7744
 7746 3 -36.76 30.33 -1.06 0.3 7745
 7747 3 -37.11 30.81 -1.28 0.181 7746
 7748 3 -37.12 30.78 -1.15 0.214 7747
 7749 3 -37.28 30.68 -1.05 0.089 7748
 7750 3 -36.63 30.11 -1.07 0.23 7746
 7751 3 -36.44 29.9 -1.07 0.114 7750
 7752 3 -36.58 29.76 -1.03 0.073 7751
 7753 3 -36.69 29.72 -1.13 0.124 7752
 7754 3 -36.79 29.85 -1.27 0.091 7753
 7755 3 -36.74 30.09 -1.26 0.083 7754
 7756 3 -36.62 30.12 -1.24 0.105 7755
 7757 3 -36.53 30.01 -1.19 0.059 7756
 7758 3 -36.95 30.02 -1.21 0.129 7750
 7759 3 -36.99 29.83 -1.23 0.165 7758
 7760 3 -37.03 29.64 -1.2 0.211 7759
 7761 3 -37.06 29.43 -1.13 0.202 7760
 7762 3 -36.44 31.7 -1.24 0.296 7744
 7763 3 -36.56 31.76 -1.31 0.195 7762
 7764 3 -36.67 31.82 -1.35 0.219 7763
 7765 3 -36.77 31.93 -1.42 0.299 7764
 7766 3 -36.94 31.92 -1.54 0.337 7765
 7767 3 -36.94 32.04 -1.5 0.46 7766
 7768 3 -37.42 31.85 -1.73 0.28 7767
 7769 3 -37.61 31.81 -1.73 0.296 7768
 7770 3 -37.83 31.88 -1.73 0.334 7769
 7771 3 -37.94 31.93 -1.79 0.353 7770
 7772 3 -38.13 31.89 -1.92 0.363 7771
 7773 3 -38.31 31.87 -1.98 0.336 7772
 7774 3 -38.42 31.88 -2.24 0.386 7773
 7775 3 -38.49 31.85 -2.37 0.379 7774
 7776 3 -38.62 31.96 -2.37 0.33 7775
 7777 3 -38.86 32.45 -2.42 0.255 7776
 7778 3 -39 32.63 -2.45 0.245 7777
 7779 3 -39.09 32.78 -2.5 0.258 7778
 7780 3 -39.23 32.86 -2.52 0.329 7779
 7781 3 -39.24 33.08 -2.52 0.257 7780
 7782 3 -39.23 33.37 -2.5 0.232 7781
 7783 3 -39.23 33.56 -2.45 0.246 7782
 7784 3 -39.24 33.71 -2.44 0.247 7783
 7785 3 -39.18 33.88 -2.35 0.252 7784
 7786 3 -39.15 34.06 -2.31 0.277 7785
 7787 3 -39.14 34.18 -2.21 0.332 7786
 7788 3 -39.17 34.34 -2.19 0.38 7787
 7789 3 -39.11 34.53 -2.2 0.353 7788
 7790 3 -38.76 34.83 -2.44 0.151 7789
 7791 3 -38.73 35.06 -2.49 0.109 7790
 7792 3 -38.69 35.23 -2.48 0.099 7791
 7793 3 -39.27 34.61 -1.97 0.263 7789
 7794 3 -39.37 34.88 -1.98 0.202 7793
 7795 3 -39.38 35.11 -2.01 0.194 7794
 7796 3 -39.33 35.32 -1.96 0.194 7795
 7797 3 -39.35 35.55 -1.89 0.181 7796
 7798 3 -39.32 35.72 -1.83 0.182 7797
 7799 3 -39.37 35.87 -1.79 0.223 7798
 7800 3 -39.55 35.93 -1.73 0.26 7799
 7801 3 -39.45 36.28 -1.65 0.227 7800
 7802 3 -39.57 36.46 -1.59 0.282 7801
 7803 3 -39.59 36.63 -1.48 0.312 7802
 7804 3 -39.7 36.8 -1.37 0.322 7803
 7805 3 -39.76 36.94 -1.33 0.355 7804
 7806 3 -39.77 36.86 -0.94 0.141 7805
 7807 3 -39.96 36.61 -0.89 0.124 7806
 7808 3 -39.94 36.46 -0.72 0.146 7807
 7809 3 -40.06 36.43 -0.58 0.1 7808
 7810 3 -40.17 36.39 -0.5 0.077 7809
 7811 3 -40.29 36.45 -0.52 0.135 7810
 7812 3 -40.44 36.48 -0.5 0.112 7811
 7813 3 -40.6 36.49 -0.41 0.071 7812
 7814 3 -40.03 37 -1.44 0.388 7805
 7815 3 -40.13 37.14 -1.4 0.457 7814
 7816 3 -40.3 37.2 -1.35 0.511 7815
 7817 3 -40.79 37.09 -1.1 0.299 7816
 7818 3 -40.91 37.13 -1 0.297 7817
 7819 3 -40.99 37.14 -0.78 0.222 7818
 7820 3 -41.11 37.23 -0.61 0.186 7819
 7821 3 -41.19 37.3 -0.6 0.262 7820
 7822 3 -41.36 37.46 -0.58 0.231 7821
 7823 3 -41.55 37.48 -0.54 0.229 7822
 7824 3 -41.72 37.49 -0.5 0.32 7823
 7825 3 -41.86 37.37 -0.22 0.184 7824
 7826 3 -41.95 37.45 -0.11 0.145 7825
 7827 3 -41.86 37.67 -0.88 0.215 7824
 7828 3 -41.95 37.66 -0.95 0.2 7827
 7829 3 -42.11 37.58 -1.05 0.21 7828
 7830 3 -42.24 37.53 -1.13 0.238 7829
 7831 3 -42.39 37.39 -1.15 0.286 7830
 7832 3 -42.47 37.29 -1.19 0.328 7831
 7833 3 -42.56 37.19 -1.13 0.357 7832
 7834 3 -42.63 37.2 -1.25 0.267 7833
 7835 3 -42.54 37.14 -0.65 0.127 7834
 7836 3 -42.58 37.14 -0.48 0.141 7835
 7837 3 -42.71 37.11 -0.39 0.198 7836
 7838 3 -42.8 37.11 -0.31 0.202 7837
 7839 3 -42.83 36.97 -0.22 0.257 7838
 7840 3 -42.56 36.88 0.05 0.124 7839
 7841 3 -42.41 36.7 0.16 0.096 7840
 7842 3 -42.25 36.7 0.23 0.109 7841
 7843 3 -42.17 36.81 0.36 0.08 7842
 7844 3 -42.05 36.84 0.42 0.108 7843
 7845 3 -41.96 36.8 0.49 0.048 7844
 7846 3 -43.08 36.66 -0.44 0.142 7839
 7847 3 -43.12 36.4 -0.46 0.127 7846
 7848 3 -43.21 36.3 -0.41 0.102 7847
 7849 3 -43.23 36.09 -0.43 0.086 7848
 7850 3 -43.31 35.85 -0.48 0.111 7849
 7851 3 -43.39 35.71 -0.43 0.103 7850
 7852 3 -43.46 35.55 -0.43 0.116 7851
 7853 3 -43.44 35.46 -0.58 0.051 7852
 7854 3 -43.35 35.45 -0.64 0.126 7853
 7855 3 -43.31 35.39 -0.74 0.158 7854
 7856 3 -43.41 35.25 -0.87 0.128 7855
 7857 3 -43.51 35.17 -0.86 0.177 7856
 7858 3 -43.71 35.17 -0.65 0.124 7857
 7859 3 -43.79 35.15 -0.57 0.096 7858
 7860 3 -43.46 34.99 -0.97 0.131 7857
 7861 3 -43.56 34.96 -1.05 0.111 7860
 7862 3 -43.63 34.94 -1.19 0.077 7861
 7863 3 -43.72 35.02 -1.31 0.102 7862
 7864 3 -43.77 35.11 -1.37 0.12 7863
 7865 3 -43.9 35.12 -1.37 0.172 7864
 7866 3 -44.11 35.04 -1.31 0.131 7865
 7867 3 -44.1 35.1 -1.41 0.137 7866
 7868 3 -43.88 35.15 -1.64 0.127 7867
 7869 3 -43.85 35.19 -1.79 0.07 7868
 7870 3 -43.86 35.31 -1.93 0.071 7869
 7871 3 -44.01 35.4 -1.98 0.115 7870
 7872 3 -44.06 35.5 -2.06 0.088 7871
 7873 3 -42.85 37.24 -1.49 0.213 7834
 7874 3 -42.98 37.18 -1.47 0.187 7873
 7875 3 -43.05 37.14 -1.66 0.206 7874
 7876 3 -43.13 37.18 -1.76 0.217 7875
 7877 3 -43.19 37.21 -1.88 0.253 7876
 7878 3 -43.23 37.26 -2.04 0.317 7877
 7879 3 -43.37 37.33 -2.09 0.414 7878
 7880 3 -42.81 37.49 -2.56 0.152 7879
 7881 3 -42.64 37.45 -2.49 0.146 7880
 7882 3 -42.5 37.48 -2.33 0.143 7881
 7883 3 -42.39 37.53 -2.25 0.197 7882
 7884 3 -42.34 37.79 -2.2 0.141 7883
 7885 3 -42.3 37.89 -2.26 0.000125 7884
 7886 3 -43.69 37.29 -2.12 0.529 7879
 7887 3 -43.89 37.38 -2.13 0.517 7886
 7888 3 -44.04 36.71 -2.05 0.106 7887
 7889 3 -44.06 36.58 -2.09 0.094 7888
 7890 3 -44.13 36.45 -2.1 0.089 7889
 7891 3 -44.18 36.32 -2.09 0.129 7890
 7892 3 -44.17 36.21 -2.09 0.192 7891
 7893 3 -44.13 36.06 -2.15 0.211 7892
 7894 3 -43.86 35.98 -2.41 0.104 7893
 7895 3 -43.72 35.9 -2.53 0.119 7894
 7896 3 -43.54 35.91 -2.71 0.134 7895
 7897 3 -43.39 35.97 -2.78 0.102 7896
 7898 3 -43.95 37.54 -2.25 0.419 7887
 7899 3 -44 37.63 -2.32 0.365 7898
 7900 3 -44.03 37.7 -2.6 0.303 7899
 7901 3 -44.13 37.67 -2.68 0.32 7900
 7902 3 -44.22 37.61 -2.83 0.344 7901
 7903 3 -44.33 37.56 -2.86 0.353 7902
 7904 3 -44.49 37.57 -2.78 0.368 7903
 7905 3 -44.67 37.23 -2.69 0.253 7904
 7906 3 -44.84 37.21 -2.66 0.168 7905
 7907 3 -45 37.25 -2.67 0.174 7906
 7908 3 -45.07 37.33 -2.79 0.202 7907
 7909 3 -45.05 37.49 -2.94 0.184 7908
 7910 3 -45.11 37.6 -3.12 0.223 7909
 7911 3 -45.29 37.61 -3.1 0.239 7910
 7912 3 -45.41 37.69 -3.11 0.258 7911
 7913 3 -45.53 37.75 -3.14 0.248 7912
 7914 3 -45.71 37.76 -3.12 0.278 7913
 7915 3 -45.85 37.74 -3.18 0.312 7914
 7916 3 -45.99 37.68 -3.23 0.322 7915
 7917 3 -46.2 37.52 -3.27 0.264 7916
 7918 3 -46.28 37.42 -3.36 0.24 7917
 7919 3 -46.25 37.54 -3.54 0.047 7918
 7920 3 -46.54 37.2 -3.37 0.184 7918
 7921 3 -46.64 37.07 -3.34 0.181 7920
 7922 3 -46.75 36.97 -3.34 0.229 7921
 7923 3 -46.81 36.89 -3.43 0.236 7922
 7924 3 -46.91 36.94 -3.51 0.213 7923
 7925 3 -46.98 36.94 -3.63 0.255 7924
 7926 3 -47.04 37.01 -3.8 0.275 7925
 7927 3 -47.07 37.05 -3.88 0.361 7926
 7928 3 -47.21 37.02 -3.96 0.424 7927
 7929 3 -47.26 37.08 -4.05 0.45 7928
 7930 3 -47.64 37.44 -3.65 0.116 7929
 7931 3 -47.75 37.53 -3.61 0.121 7930
 7932 3 -47.77 37.69 -3.43 0.128 7931
 7933 3 -47.72 37.86 -3.38 0.142 7932
 7934 3 -47.71 38 -3.41 0.093 7933
 7935 3 -47.65 38.11 -3.44 0.108 7934
 7936 3 -47.67 38.16 -3.6 0.153 7935
 7937 3 -47.56 38.25 -3.68 0.135 7936
 7938 3 -47.53 38.37 -3.73 0.15 7937
 7939 3 -47.47 38.46 -3.83 0.121 7938
 7940 3 -47.53 38.65 -3.96 0.091 7939
 7941 3 -47.54 38.81 -4.02 0.094 7940
 7942 3 -47.27 36.82 -4.24 0.433 7929
 7943 3 -47.44 36.64 -4.23 0.41 7942
 7944 3 -47.8 36.36 -3.8 0.087 7943
 7945 3 -47.92 36.37 -3.71 0.107 7944
 7946 3 -48.01 36.4 -3.61 0.117 7945
 7947 3 -48.2 36.4 -3.56 0.101 7946
 7948 3 -48.28 36.45 -3.43 0.104 7947
 7949 3 -48.36 36.53 -3.36 0.144 7948
 7950 3 -48.4 36.59 -3.26 0.15 7949
 7951 3 -48.51 36.49 -3.17 0.164 7950
 7952 3 -48.72 36.31 -3.18 0.104 7951
 7953 3 -48.84 36.22 -3.16 0.099 7952
 7954 3 -48.98 36.2 -3.09 0.091 7953
 7955 3 -49.05 36.14 -3.01 0.124 7954
 7956 3 -49.09 36.1 -2.92 0.000125 7955
 7957 3 -47.36 36.65 -4.5 0.269 7943
 7958 3 -47.32 36.66 -4.74 0.222 7957
 7959 3 -47.42 36.71 -4.81 0.232 7958
 7960 3 -47.6 36.72 -4.84 0.269 7959
 7961 3 -47.78 36.75 -4.89 0.312 7960
 7962 3 -47.95 36.79 -4.86 0.325 7961
 7963 3 -48.14 36.85 -4.8 0.28 7962
 7964 3 -48.24 37.01 -4.8 0.326 7963
 7965 3 -48.3 37 -4.73 0.417 7964
 7966 3 -48.39 36.96 -4.69 0.497 7965
 7967 3 -48.29 36.31 -4.55 0.15 7966
 7968 3 -48.21 36.17 -4.6 0.189 7967
 7969 3 -48.16 36.05 -4.61 0.205 7968
 7970 3 -48.23 35.85 -4.41 0.136 7969
 7971 3 -48.29 35.7 -4.28 0.082 7970
 7972 3 -48.35 35.61 -4.19 0.000125 7971
 7973 3 -48.77 36.84 -4.39 0.31 7972
 7974 3 -48.84 36.75 -4.16 0.329 7973
 7975 3 -48.93 36.71 -4.02 0.387 7974
 7976 3 -49.11 36.84 -4 0.319 7975
 7977 3 -49.1 36.73 -3.81 0.326 7976
 7978 3 -49.19 36.7 -3.66 0.373 7977
 7979 3 -49.32 36.73 -3.6 0.476 7978
 7980 3 -49.6 37.09 -3.71 0.35 7979
 7981 3 -49.65 37.31 -3.96 0.317 7980
 7982 3 -49.77 37.39 -3.87 0.283 7981
 7983 3 -49.74 37.77 -3.73 0.158 7982
 7984 3 -49.76 37.97 -3.64 0.167 7983
 7985 3 -49.79 38.09 -3.54 0.152 7984
 7986 3 -49.88 38.19 -3.44 0.17 7985
 7987 3 -50 38.27 -3.37 0.123 7986
 7988 3 -50.04 38.3 -3.24 0.000125 7987
 7989 3 -49.74 36.83 -3.41 0.069 7980
 7990 3 -49.82 36.76 -3.33 0.000125 7989
 7991 3 -49.17 36.27 -3.39 0.206 7979
 7992 3 -49.35 36.27 -3.31 0.163 7991
 7993 3 -48.22 37.71 -5.37 0.16 7966
 7994 3 -48.09 37.73 -5.6 0.141 7993
 7995 3 -48.03 37.73 -5.72 0.184 7994
 7996 3 -47.94 37.68 -5.82 0.26 7995
 7997 3 -47.99 38 -5.93 0.226 7996
 7998 3 -47.9 37.96 -6.17 0.13 7997
 7999 3 -47.86 37.98 -6.33 0.106 7998
 8000 3 -47.82 38.08 -6.45 0.123 7999
 8001 3 -47.81 38.16 -6.68 0.125 8000
 8002 3 -47.76 38.09 -6.75 0.195 8001
 8003 3 -47.79 37.87 -6.76 0.166 8002
 8004 3 -47.81 37.7 -6.96 0.147 8003
 8005 3 -47.84 37.56 -6.98 0.193 8004
 8006 3 -48.04 37.44 -6.73 0.083 8005
 8007 3 -48.08 37.38 -6.61 0.116 8006
 8008 3 -47.71 38.44 -6.86 0.109 8002
 8009 3 -47.88 38.57 -6.87 0.21 8008
 8010 3 -47.96 38.55 -6.8 0.282 8009
 8011 3 -47.76 38.81 -7.07 0.14 8010
 8012 3 -47.62 38.91 -7.18 0.121 8011
 8013 3 -47.58 39.09 -7.21 0.077 8012
 8014 3 -47.49 39.18 -7.3 0.113 8013
 8015 3 -47.44 39.31 -7.28 0.112 8014
 8016 3 -47.42 39.47 -7.25 0.128 8015
 8017 3 -47.34 39.57 -7.3 0.105 8016
 8018 3 -47.24 39.66 -7.37 0.089 8017
 8019 3 -47.24 39.8 -7.44 0.082 8018
 8020 3 -47.18 39.92 -7.53 0.121 8019
 8021 3 -47.14 40.04 -7.63 0.124 8020
 8022 3 -47.08 40.2 -7.74 0.11 8021
 8023 3 -47.01 40.33 -7.87 0.127 8022
 8024 3 -47.07 40.49 -7.94 0.134 8023
 8025 3 -47.14 40.54 -8.02 0.146 8024
 8026 3 -47.49 40.71 -7.84 0.119 8025
 8027 3 -47.6 40.78 -7.69 0.09 8026
 8028 3 -47.75 40.78 -7.56 0.109 8027
 8029 3 -47.88 40.84 -7.6 0.145 8028
 8030 3 -48 40.92 -7.55 0.21 8029
 8031 3 -48.14 40.95 -7.16 0.129 8030
 8032 3 -48.24 40.92 -7.03 0.14 8031
 8033 3 -48.36 40.91 -6.9 0.119 8032
 8034 3 -48.49 40.95 -6.8 0.098 8033
 8035 3 -48.6 41 -6.73 0.08 8034
 8036 3 -48.25 40.95 -7.39 0.122 8030
 8037 3 -48.33 41 -7.32 0.067 8036
 8038 3 -47.08 40.36 -8.17 0.181 8025
 8039 3 -47.1 40.24 -8.18 0.261 8038
 8040 3 -48.11 38.23 -6.44 0.126 8010
 8041 3 -48.22 38.08 -6.32 0.134 8040
 8042 3 -48.34 38.02 -6.27 0.000125 8041
 8043 3 -48.11 38.32 -5.78 0.129 7997
 8044 3 -48.18 38.45 -5.66 0.1 8043
 8045 3 -47.72 36.95 -5.26 0.109 7962
 8046 3 -47.83 37.02 -5.38 0.096 8045
 8047 3 -47.83 36.93 -5.47 0.1 8046
 8048 3 -47.85 36.84 -5.58 0.094 8047
 8049 3 -47.83 36.95 -5.76 0.102 8048
 8050 3 -47.76 37 -5.91 0.127 8049
 8051 3 -47.73 36.97 -6.06 0.121 8050
 8052 3 -47.87 36.76 -6.13 0.098 8051
 8053 3 -47.9 36.66 -6.23 0.078 8052
 8054 3 -47.8 36.58 -6.37 0.103 8053
 8055 3 -47.77 36.61 -6.48 0.082 8054
 8056 3 -43.09 37.45 -2.65 0.065 7886
 8057 3 -43.1 37.46 -2.77 0.114 8056
 8058 3 -43.08 37.48 -2.88 0.000125 8057
 8059 3 -42.52 36.75 -1.23 0.113 7833
 8060 3 -41.15 37.38 -0.95 0.076 7821
 8061 3 -41.07 37.3 -0.86 0.042 8060
 8062 3 -39.72 37.62 -1.65 0.124 7816
 8063 3 -39.72 37.78 -1.72 0.167 8062
 8064 3 -39.87 37.84 -1.75 0.132 8063
 8065 3 -39.92 37.94 -1.85 0.154 8064
 8066 3 -39.92 38.14 -1.92 0.167 8065
 8067 3 -40.07 38.2 -1.98 0.131 8066
 8068 3 -40.09 38.37 -2.02 0.119 8067
 8069 3 -40.04 38.58 -2.11 0.129 8068
 8070 3 -39.97 38.72 -2.14 0.156 8069
 8071 3 -39.93 38.88 -2.15 0.146 8070
 8072 3 -39.85 39.01 -2.19 0.13 8071
 8073 3 -39.78 39.17 -2.25 0.13 8072
 8074 3 -39.65 39.34 -2.33 0.137 8073
 8075 3 -39.55 39.48 -2.34 0.153 8074
 8076 3 -39.58 39.66 -2.38 0.143 8075
 8077 3 -39.45 39.83 -2.41 0.129 8076
 8078 3 -39.34 39.99 -2.4 0.122 8077
 8079 3 -39.17 40.09 -2.38 0.099 8078
 8080 3 -39.05 40.14 -2.39 0.08 8079
 8081 3 -38.97 40.2 -2.44 0.162 8080
 8082 3 -38.96 40.34 -2.46 0.108 8081
 8083 3 -38.99 40.5 -2.5 0.075 8082
 8084 3 -38.92 40.59 -2.54 0.184 8083
 8085 3 -38.82 40.6 -2.53 0.229 8084
 8086 3 -38.64 40.65 -2.53 0.202 8085
 8087 3 -38.5 40.9 -2.42 0.07 8086
 8088 3 -38.36 41.01 -2.45 0.097 8087
 8089 3 -38.31 41.16 -2.49 0.104 8088
 8090 3 -38.17 41.25 -2.49 0.073 8089
 8091 3 -38.04 41.34 -2.5 0.135 8090
 8092 3 -37.92 41.46 -2.52 0.12 8091
 8093 3 -37.78 41.53 -2.54 0.082 8092
 8094 3 -39.9 35.72 -1.67 0.206 7800
 8095 3 -40.09 35.55 -1.65 0.172 8094
 8096 3 -40.21 35.5 -1.74 0.113 8095
 8097 3 -40.31 35.5 -1.68 0.000125 8096
 8098 3 -39.69 34.29 -2.36 0.101 7788
 8099 3 -39.81 34.21 -2.42 0.14 8098
 8100 3 -39.96 34.04 -2.49 0.125 8099
 8101 3 -40.07 33.84 -2.52 0.15 8100
 8102 3 -40.19 33.79 -2.51 0.223 8101
 8103 3 -40.3 34.14 -2.36 0.145 8102
 8104 3 -40.43 34.26 -2.28 0.076 8103
 8105 3 -40.29 33.59 -2.71 0.177 8102
 8106 3 -40.35 33.42 -2.8 0.142 8105
 8107 3 -40.4 33.25 -2.95 0.125 8106
 8108 3 -40.49 33.15 -2.99 0.123 8107
 8109 3 -40.48 33.03 -2.96 0.196 8108
 8110 3 -40.53 32.91 -2.99 0.25 8109
 8111 3 -40.83 32.71 -3.08 0.145 8110
 8112 3 -41.06 32.63 -3.06 0.121 8111
 8113 3 -41.16 32.6 -3.09 0.094 8112
 8114 3 -41.29 32.55 -3.16 0.053 8113
 8115 3 -39.4 32.3 -2.61 0.113 7780
 8116 3 -39.55 32.3 -2.59 0.097 8115
 8117 3 -38.27 31.13 -2.37 0.167 7775
 8118 3 -38.23 31.01 -2.37 0.154 8117
 8119 3 -38.15 30.84 -2.37 0.171 8118
 8120 3 -38.33 30.77 -2.51 0.106 8119
 8121 3 -38.45 30.61 -2.49 0.069 8120
 8122 3 -38.03 30.71 -2.26 0.109 8119
 8123 3 -38.02 30.51 -2.29 0.111 8122
 8124 3 -37.99 30.33 -2.32 0.152 8123
 8125 3 -37.96 30.14 -2.32 0.108 8124
 8126 3 -37.9 29.96 -2.32 0.111 8125
 8127 3 -37.79 29.88 -2.29 0.121 8126
 8128 3 -37.66 29.9 -2.26 0.000125 8127
 8129 3 -36.45 32.44 -1.1 0.131 7767
 8130 3 -36.33 32.63 -1.09 0.143 8129
 8131 3 -36.33 32.87 -1.09 0.141 8130
 8132 3 -36.22 32.99 -1.14 0.114 8131
 8133 3 -36.18 33.13 -1.1 0.076 8132
 8134 3 -36.24 33.25 -1.11 0.089 8133
 8135 3 -35.98 33.35 -0.95 0.000125 8134
 8136 3 -35.66 31 -0.42 0.2 7739
 8137 3 -35.77 30.74 -0.58 0.082 8136
 8138 3 -35.68 30.8 -0.65 0.075 8137
 8139 3 -33.46 27.25 -0.82 0.339 7696
 8140 3 -33.73 27.13 -0.81 0.321 8139
 8141 3 -33.37 26.89 -0.65 0.428 8140
 8142 3 -33.47 26.74 -0.64 0.47 8141
 8143 3 -33.7 26.52 -0.65 0.473 8142
 8144 3 -33.8 26.35 -0.67 0.478 8143
 8145 3 -34.03 26.21 -0.8 0.478 8144
 8146 3 -34.31 26.09 -0.92 0.446 8145
 8147 3 -34.6 26.03 -0.99 0.436 8146
 8148 3 -34.67 26 -1.18 0.416 8147
 8149 3 -34.91 26 -1.15 0.441 8148
 8150 3 -35.04 25.86 -1.15 0.507 8149
 8151 3 -35.21 25.67 -1.12 0.52 8150
 8152 3 -35.14 25.42 -1.17 0.435 8151
 8153 3 -35.32 25.51 -1.27 0.451 8152
 8154 3 -35.52 25.39 -1.26 0.387 8153
 8155 3 -35.82 25.35 -1.27 0.338 8154
 8156 3 -35.95 25.28 -1.38 0.343 8155
 8157 3 -36.09 25.23 -1.39 0.362 8156
 8158 3 -36.21 25.06 -1.46 0.334 8157
 8159 3 -36.34 24.97 -1.52 0.354 8158
 8160 3 -36.46 24.96 -1.56 0.401 8159
 8161 3 -36.58 25.48 -1.73 0.173 8160
 8162 3 -36.72 25.48 -1.83 0.167 8161
 8163 3 -36.85 25.55 -1.88 0.168 8162
 8164 3 -36.91 25.73 -1.92 0.142 8163
 8165 3 -36.9 25.87 -2.02 0.163 8164
 8166 3 -36.89 26.07 -2.08 0.204 8165
 8167 3 -37.04 26.16 -2.21 0.226 8166
 8168 3 -37.07 26.28 -2.27 0.311 8167
 8169 3 -37.11 26.39 -2.28 0.384 8168
 8170 3 -36.85 26.6 -1.98 0.192 8169
 8171 3 -36.79 26.54 -1.79 0.177 8170
 8172 3 -37.46 26.19 -2.51 0.305 8169
 8173 3 -37.58 26.17 -2.63 0.359 8172
 8174 3 -37.72 26.21 -2.66 0.405 8173
 8175 3 -37.5 25.74 -2.96 0.187 8174
 8176 3 -37.3 25.51 -3.01 0.121 8175
 8177 3 -37.17 25.5 -3.06 0.151 8176
 8178 3 -37.05 25.35 -3.13 0.147 8177
 8179 3 -36.95 25.26 -3.13 0.162 8178
 8180 3 -36.78 25.05 -3.15 0.136 8179
 8181 3 -36.69 24.93 -3.18 0.138 8180
 8182 3 -36.68 24.76 -3.24 0.107 8181
 8183 3 -36.56 24.65 -3.18 0.104 8182
 8184 3 -36.46 24.59 -3.13 0.068 8183
 8185 3 -37.92 26.48 -2.55 0.323 8174
 8186 3 -37.97 26.62 -2.5 0.338 8185
 8187 3 -38.28 26.6 -2.61 0.219 8186
 8188 3 -38.48 26.74 -2.63 0.206 8187
 8189 3 -38.58 26.84 -2.7 0.196 8188
 8190 3 -38.68 26.97 -2.73 0.232 8189
 8191 3 -38.8 27.06 -2.75 0.277 8190
 8192 3 -38.96 27.05 -2.79 0.352 8191
 8193 3 -39.08 27.21 -2.8 0.24 8192
 8194 3 -39.2 27.25 -2.83 0.218 8193
 8195 3 -39.39 27.33 -2.82 0.21 8194
 8196 3 -39.51 27.51 -2.83 0.209 8195
 8197 3 -39.86 27.45 -2.88 0.196 8196
 8198 3 -40.03 27.36 -2.89 0.214 8197
 8199 3 -40.26 27.29 -2.95 0.276 8198
 8200 3 -40.43 27.25 -2.94 0.297 8199
 8201 3 -40.64 27.19 -3.06 0.281 8200
 8202 3 -40.78 27.11 -3.14 0.336 8201
 8203 3 -41.01 27.26 -3.17 0.313 8202
 8204 3 -41.15 27.23 -3.19 0.356 8203
 8205 3 -41.26 27.41 -3.62 0.349 8204
 8206 3 -41.39 27.5 -3.74 0.396 8205
 8207 3 -41.43 27.59 -3.84 0.477 8206
 8208 3 -41.76 27.03 -3.28 0.105 8207
 8209 3 -41.79 26.92 -3.12 0.089 8208
 8210 3 -41.74 26.8 -3.01 0.139 8209
 8211 3 -41.78 26.73 -2.9 0.153 8210
 8212 3 -41.74 26.5 -2.95 0.126 8211
 8213 3 -41.73 26.36 -2.92 0.107 8212
 8214 3 -41.72 26.28 -2.79 0.093 8213
 8215 3 -41.73 26.18 -2.7 0.139 8214
 8216 3 -41.85 26.04 -2.58 0.109 8215
 8217 3 -41.89 25.88 -2.63 0.109 8216
 8218 3 -41.91 25.78 -2.72 0.089 8217
 8219 3 -41.88 25.62 -2.8 0.089 8218
 8220 3 -41.99 25.55 -2.68 0.127 8219
 8221 3 -42 25.42 -2.56 0.138 8220
 8222 3 -41.91 25.36 -2.59 0.122 8221
 8223 3 -41.75 25.33 -2.73 0.143 8222
 8224 3 -42.11 25.25 -2.37 0.114 8221
 8225 3 -42.14 25.21 -2.26 0.083 8224
 8226 3 -41.87 26.78 -2.67 0.125 8211
 8227 3 -41.88 26.67 -2.52 0.082 8226
 8228 3 -41.89 26.57 -2.43 0.105 8227
 8229 3 -41.96 26.44 -2.33 0.144 8228
 8230 3 -41.97 26.36 -2.27 0.098 8229
 8231 3 -41.43 27.8 -4.06 0.452 8207
 8232 3 -41.79 27.87 -3.98 0.414 8231
 8233 3 -41.93 27.88 -4.02 0.403 8232
 8234 3 -42.08 27.93 -4.04 0.439 8233
 8235 3 -42.14 28 -4.23 0.433 8234
 8236 3 -42.21 28.39 -4.37 0.338 8235
 8237 3 -42.42 28.31 -4.53 0.41 8236
 8238 3 -42.65 28.57 -3.98 0.091 8237
 8239 3 -42.78 28.61 -3.93 0.118 8238
 8240 3 -42.89 28.65 -3.9 0.123 8239
 8241 3 -43.02 28.68 -3.8 0.146 8240
 8242 3 -43.08 28.55 -3.99 0.099 8241
 8243 3 -43.16 28.45 -4.01 0.111 8242
 8244 3 -43.22 28.4 -3.91 0.069 8243
 8245 3 -43.08 28.84 -3.6 0.11 8241
 8246 3 -43.08 28.99 -3.51 0.131 8245
 8247 3 -43.16 29.16 -3.49 0.162 8246
 8248 3 -43.24 29.28 -3.44 0.139 8247
 8249 3 -43.33 29.49 -3.33 0.122 8248
 8250 3 -43.37 29.59 -3.36 0.083 8249
 8251 3 -43.52 29.58 -3.31 0.122 8250
 8252 3 -43.65 29.6 -3.27 0.136 8251
 8253 3 -43.78 29.76 -3.19 0.071 8252
 8254 3 -43.91 29.81 -3.11 0.086 8253
 8255 3 -43.99 29.84 -3.18 0.132 8254
 8256 3 -44.16 29.82 -3.06 0.087 8255
 8257 3 -44.23 29.76 -3.01 0.109 8256
 8258 3 -44.33 29.66 -3.06 0.092 8257
 8259 3 -42.45 28.25 -4.71 0.456 8237
 8260 3 -42.37 27.55 -4.97 0.13 8259
 8261 3 -42.4 27.37 -5.01 0.101 8260
 8262 3 -42.47 27.22 -5.07 0.167 8261
 8263 3 -42.47 27.1 -5.01 0.18 8262
 8264 3 -42.65 26.99 -5.09 0.123 8263
 8265 3 -42.59 26.77 -5.09 0.123 8264
 8266 3 -42.52 26.69 -5.14 0.185 8265
 8267 3 -42.35 26.68 -5.33 0.151 8266
 8268 3 -42.33 27 -4.83 0.136 8263
 8269 3 -42.22 26.99 -4.76 0.131 8268
 8270 3 -42.12 27.07 -4.67 0.1 8269
 8271 3 -42.02 27.25 -4.59 0.055 8270
 8272 3 -42.06 27.09 -4.5 0.057 8271
 8273 3 -42.12 26.91 -4.52 0.095 8270
 8274 3 -42.05 26.88 -4.4 0.139 8273
 8275 3 -42.08 26.69 -4.07 0.118 8274
 8276 3 -42.1 26.57 -3.96 0.11 8275
 8277 3 -42.56 28.64 -4.63 0.304 8259
 8278 3 -42.66 28.87 -4.64 0.27 8277
 8279 3 -42.78 28.93 -4.71 0.32 8278
 8280 3 -42.89 29.15 -4.72 0.277 8279
 8281 3 -42.93 29.42 -4.69 0.204 8280
 8282 3 -43.04 29.55 -4.68 0.19 8281
 8283 3 -43.22 29.69 -4.69 0.186 8282
 8284 3 -43.39 29.67 -4.61 0.235 8283
 8285 3 -43.53 29.75 -4.58 0.201 8284
 8286 3 -43.7 29.73 -4.61 0.221 8285
 8287 3 -43.89 29.81 -4.64 0.195 8286
 8288 3 -44.11 29.78 -4.56 0.182 8287
 8289 3 -44.31 29.78 -4.52 0.208 8288
 8290 3 -44.43 29.77 -4.46 0.166 8289
 8291 3 -44.61 29.8 -4.44 0.154 8290
 8292 3 -44.74 29.75 -4.46 0.157 8291
 8293 3 -44.91 29.7 -4.4 0.165 8292
 8294 3 -45.03 29.66 -4.35 0.196 8293
 8295 3 -45.2 29.67 -4.33 0.231 8294
 8296 3 -45.44 29.76 -4.08 0.205 8295
 8297 3 -45.69 29.73 -4.02 0.198 8296
 8298 3 -45.86 29.74 -3.98 0.222 8297
 8299 3 -46.08 29.66 -4.03 0.252 8298
 8300 3 -46.1 30.02 -4.03 0.169 8299
 8301 3 -46.16 30.12 -3.96 0.125 8300
 8302 3 -46.35 29.41 -3.94 0.151 8299
 8303 3 -46.46 29.32 -3.81 0.107 8302
 8304 3 -46.52 29.2 -3.75 0.145 8303
 8305 3 -46.6 29.08 -3.79 0.222 8304
 8306 3 -46.65 29 -3.78 0.271 8305
 8307 3 -46.39 28.99 -4.15 0.111 8306
 8308 3 -46.3 28.95 -4.24 0.086 8307
 8309 3 -46.86 28.95 -3.56 0.187 8306
 8310 3 -47.05 28.92 -3.38 0.15 8309
 8311 3 -47.15 28.89 -3.28 0.166 8310
 8312 3 -47.22 28.81 -3.19 0.168 8311
 8313 3 -47.35 28.76 -3.13 0.154 8312
 8314 3 -47.47 28.75 -3.04 0.164 8313
 8315 3 -47.63 28.68 -2.96 0.17 8314
 8316 3 -47.78 28.62 -2.99 0.206 8315
 8317 3 -47.93 28.59 -2.98 0.249 8316
 8318 3 -48.09 28.57 -2.92 0.279 8317
 8319 3 -48.3 28.45 -2.8 0.303 8318
 8320 3 -48.48 28.48 -2.7 0.309 8319
 8321 3 -48.57 28.48 -2.79 0.335 8320
 8322 3 -48.7 28.53 -2.42 0.213 8321
 8323 3 -48.7 28.47 -2.17 0.182 8322
 8324 3 -48.74 28.42 -1.94 0.093 8323
 8325 3 -48.69 28.33 -1.87 0.118 8324
 8326 3 -48.62 28.15 -1.7 0.135 8325
 8327 3 -48.53 28.01 -1.69 0.114 8326
 8328 3 -48.52 28.29 -3.21 0.136 8321
 8329 3 -48.58 28.04 -3.17 0.123 8328
 8330 3 -47.54 28.46 -2.83 0.079 8316
 8331 3 -47.52 28.39 -2.76 0.048 8330
 8332 3 -45.25 29.59 -4.6 0.175 8295
 8333 3 -45.39 29.55 -4.61 0.166 8332
 8334 3 -45.58 29.53 -4.55 0.129 8333
 8335 3 -45.74 29.53 -4.37 0.043 8334
 8336 3 -45.91 29.41 -4.32 0.096 8335
 8337 3 -43.41 29.31 -4.66 0.135 8284
 8338 3 -43.35 29.23 -4.72 0.062 8337
 8339 3 -42.83 28.35 -4.86 0.098 8279
 8340 3 -42.85 28.21 -4.89 0.102 8339
 8341 3 -42.83 28.02 -4.92 0.121 8340
 8342 3 -42.9 27.89 -4.95 0.118 8341
 8343 3 -43.07 27.81 -4.9 0.103 8342
 8344 3 -43.17 27.74 -4.83 0.144 8343
 8345 3 -43.2 27.61 -4.76 0.122 8344
 8346 3 -43.3 27.49 -4.77 0.136 8345
 8347 3 -43.35 27.33 -4.78 0.197 8346
 8348 3 -43.24 27.08 -4.92 0.139 8347
 8349 3 -43.19 26.95 -4.93 0.071 8348
 8350 3 -42.21 27.37 -4 0.059 8235
 8351 3 -42.29 27.39 -3.94 0.000125 8350
 8352 3 -40.9 27.53 -4.32 0.071 8231
 8353 3 -40.77 27.51 -4.34 0.000125 8352
 8354 3 -41.16 27.2 -2.6 0.118 8204
 8355 3 -41.18 27.08 -2.49 0.078 8354
 8356 3 -40.59 26.72 -3.24 0.065 8202
 8357 3 -40.52 26.6 -3.25 0.082 8356
 8358 3 -40.42 26.46 -3.3 0.135 8357
 8359 3 -40.31 26.36 -3.27 0.174 8358
 8360 3 -40.47 26.16 -3.13 0.128 8359
 8361 3 -40.61 26.09 -3.04 0.099 8360
 8362 3 -39.11 27.88 -2.74 0.128 8196
 8363 3 -38.97 27.97 -2.65 0.117 8362
 8364 3 -38.82 28.13 -2.57 0.121 8363
 8365 3 -38.7 28.24 -2.53 0.092 8364
 8366 3 -38.6 28.36 -2.48 0.114 8365
 8367 3 -38.5 28.45 -2.53 0.094 8366
 8368 3 -38.37 28.56 -2.56 0.104 8367
 8369 3 -38.31 28.76 -2.51 0.132 8368
 8370 3 -38.23 28.87 -2.41 0.151 8369
 8371 3 -38.07 28.89 -2.32 0.156 8370
 8372 3 -38.03 29.01 -2.42 0.139 8371
 8373 3 -38.02 29.17 -2.53 0.122 8372
 8374 3 -37.96 29.34 -2.54 0.132 8373
 8375 3 -39.35 26.66 -2.57 0.101 8192
 8376 3 -39.44 26.53 -2.52 0.105 8375
 8377 3 -39.51 26.39 -2.49 0.088 8376
 8378 3 -39.67 26.26 -2.52 0.132 8377
 8379 3 -39.75 26.17 -2.56 0.184 8378
 8380 3 -39.92 26.27 -2.59 0.116 8379
 8381 3 -39.98 26.25 -2.49 0.000125 8380
 8382 3 -39.71 25.85 -2.5 0.097 8379
 8383 3 -39.84 25.75 -2.4 0.142 8382
 8384 3 -39.87 25.59 -2.48 0.108 8383
 8385 3 -40.02 25.53 -2.59 0.11 8384
 8386 3 -40.07 25.88 -2.22 0.144 8383
 8387 3 -40.24 26 -2.15 0.154 8386
 8388 3 -40.34 26.01 -2.07 0.162 8387
 8389 3 -40.65 25.88 -2.05 0.115 8388
 8390 3 -40.8 25.68 -1.99 0.115 8389
 8391 3 -40.99 25.59 -1.97 0.111 8390
 8392 3 -41 25.43 -1.95 0.147 8391
 8393 3 -41.07 25.22 -1.9 0.113 8392
 8394 3 -41.01 25.08 -1.94 0.058 8393
 8395 3 -36.52 24.53 -1.52 0.334 8160
 8396 3 -36.57 24.29 -1.5 0.328 8395
 8397 3 -36.66 24.2 -1.47 0.392 8396
 8398 3 -36.58 23.81 -1.61 0.309 8397
 8399 3 -36.57 23.59 -1.63 0.336 8398
 8400 3 -36.55 23.41 -1.55 0.394 8399
 8401 3 -36.52 23.25 -1.58 0.449 8400
 8402 3 -36.38 23.19 -1.65 0.496 8401
 8403 3 -36.24 23.24 -1.81 0.321 8402
 8404 3 -36.14 23.22 -1.66 0.139 8403
 8405 3 -36.04 23.19 -1.51 0.139 8404
 8406 3 -35.85 23.14 -1.2 0.139 8405
 8407 3 -35.62 23.11 -1.2 0.121 8406
 8408 3 -35.52 23.05 -1.2 0.18 8407
 8409 3 -35.46 23.09 -0.98 0.137 8408
 8410 3 -35.52 23.06 -0.84 0.077 8409
 8411 3 -35.32 22.98 -0.82 0.069 8410
 8412 3 -35.26 22.8 -0.77 0.087 8411
 8413 3 -36.24 23.38 -2.43 0.13 8405
 8414 3 -36.2 23.31 -2.56 0.167 8413
 8415 3 -36.24 23.3 -2.69 0.2 8414
 8416 3 -36.38 23.06 -2.83 0.174 8415
 8417 3 -36.46 22.86 -2.9 0.16 8416
 8418 3 -36.53 22.63 -2.98 0.148 8417
 8419 3 -36.57 22.49 -3.1 0.2 8418
 8420 3 -36.51 22.39 -3.18 0.292 8419
 8421 3 -36.9 22.2 -3.3 0.182 8420
 8422 3 -37.14 22.13 -3.47 0.18 8421
 8423 3 -37.23 22.08 -3.52 0.122 8422
 8424 3 -37.35 21.96 -3.59 0.106 8423
 8425 3 -37.31 21.81 -3.71 0.252 8424
 8426 3 -37.45 21.78 -3.87 0.26 8425
 8427 3 -37.51 21.83 -4.01 0.311 8426
 8428 3 -37.43 21.81 -4.14 0.374 8427
 8429 3 -36.91 21.88 -4.1 0.132 8428
 8430 3 -36.79 21.79 -4.06 0.000125 8429
 8431 3 -37.5 21.83 -4.3 0.349 8428
 8432 3 -37.54 21.82 -4.43 0.354 8431
 8433 3 -37.68 21.9 -4.56 0.327 8432
 8434 3 -37.58 22.04 -4.74 0.305 8433
 8435 3 -37.47 22.25 -4.89 0.299 8434
 8436 3 -37.41 22.39 -5.02 0.306 8435
 8437 3 -37.29 22.55 -5.12 0.336 8436
 8438 3 -36.84 22.55 -4.97 0.099 8437
 8439 3 -36.69 22.49 -4.92 0.14 8438
 8440 3 -36.54 22.41 -4.88 0.156 8439
 8441 3 -36.41 22.37 -4.77 0.185 8440
 8442 3 -36.28 22.32 -4.65 0.159 8441
 8443 3 -36.13 22.32 -4.47 0.167 8442
 8444 3 -36.08 22.39 -4.36 0.115 8443
 8445 3 -36.2 22.35 -4.14 0.082 8444
 8446 3 -35.98 22.19 -4.45 0.186 8443
 8447 3 -35.87 22.2 -4.37 0.136 8446
 8448 3 -35.7 22.19 -4.3 0.159 8447
 8449 3 -35.62 22.09 -4.29 0.179 8448
 8450 3 -35.49 22.07 -4.26 0.19 8449
 8451 3 -35.26 22.14 -4.24 0.123 8450
 8452 3 -35.13 22.13 -4.12 0.167 8451
 8453 3 -35.03 22.01 -3.95 0.126 8452
 8454 3 -34.86 22.05 -3.79 0.134 8453
 8455 3 -34.63 22.12 -3.69 0.114 8454
 8456 3 -34.46 22.15 -3.67 0.112 8455
 8457 3 -34.23 22.06 -3.64 0.108 8456
 8458 3 -34.12 21.98 -3.54 0.129 8457
 8459 3 -34.07 21.83 -3.41 0.093 8458
 8460 3 -33.96 21.8 -3.29 0.174 8459
 8461 3 -33.93 21.76 -3.07 0.165 8460
 8462 3 -33.83 21.8 -2.86 0.122 8461
 8463 3 -33.7 21.98 -2.76 0.122 8462
 8464 3 -33.57 22.09 -2.75 0.092 8463
 8465 3 -33.47 22.16 -2.7 0.098 8464
 8466 3 -33.34 22.23 -2.54 0.132 8465
 8467 3 -33.21 22.32 -2.38 0.169 8466
 8468 3 -33.07 22.21 -2.29 0.15 8467
 8469 3 -32.95 22.2 -2.27 0.079 8468
 8470 3 -33.82 21.81 -3.47 0.17 8460
 8471 3 -33.76 22.11 -3.37 0.118 8470
 8472 3 -33.75 22.3 -3.39 0.094 8471
 8473 3 -37.36 22.75 -5.23 0.245 8437
 8474 3 -37.26 23.15 -5.27 0.15 8473
 8475 3 -37.15 23.34 -5.33 0.164 8474
 8476 3 -37.04 23.53 -5.37 0.176 8475
 8477 3 -37.01 23.74 -5.39 0.202 8476
 8478 3 -37.04 23.91 -5.41 0.23 8477
 8479 3 -37.1 23.95 -5.5 0.347 8478
 8480 3 -37.4 24.17 -5.66 0.216 8479
 8481 3 -37.43 24.33 -5.7 0.208 8480
 8482 3 -37.55 24.47 -5.72 0.197 8481
 8483 3 -37.69 24.59 -5.73 0.192 8482
 8484 3 -37.9 24.65 -5.75 0.117 8483
 8485 3 -38.01 24.66 -5.85 0.123 8484
 8486 3 -38.17 24.61 -5.97 0.126 8485
 8487 3 -38.28 24.69 -6.08 0.149 8486
 8488 3 -38.38 24.72 -6.14 0.171 8487
 8489 3 -38.25 24.66 -6.35 0.124 8488
 8490 3 -38.29 24.68 -6.5 0.127 8489
 8491 3 -38.42 24.64 -6.74 0.156 8490
 8492 3 -38.51 24.57 -6.87 0.144 8491
 8493 3 -38.61 24.41 -7.05 0.131 8492
 8494 3 -38.69 24.37 -7.19 0.167 8493
 8495 3 -38.78 24.36 -7.27 0.175 8494
 8496 3 -38.85 24.28 -7.31 0.151 8495
 8497 3 -38.85 24.15 -7.5 0.121 8496
 8498 3 -38.9 23.97 -7.55 0.113 8497
 8499 3 -39 23.88 -7.56 0.099 8498
 8500 3 -39.15 23.74 -7.57 0.118 8499
 8501 3 -39.25 23.59 -7.61 0.08 8500
 8502 3 -39.32 23.43 -7.67 0.084 8501
 8503 3 -39.4 23.42 -7.83 0.09 8502
 8504 3 -39.5 23.33 -7.81 0.107 8503
 8505 3 -39.56 23.22 -7.87 0.073 8504
 8506 3 -39.63 23.13 -7.95 0.096 8505
 8507 3 -39.76 23.1 -8.02 0.093 8506
 8508 3 -39.82 23.03 -8.16 0.068 8507
 8509 3 -39.91 22.96 -8.28 0.123 8508
 8510 3 -39.97 22.86 -8.42 0.117 8509
 8511 3 -40.03 22.79 -8.54 0.102 8510
 8512 3 -40.11 22.65 -8.6 0.121 8511
 8513 3 -40.19 22.53 -8.7 0.17 8512
 8514 3 -40.42 22.44 -8.82 0.117 8513
 8515 3 -40.58 22.38 -8.87 0.093 8514
 8516 3 -40.7 22.33 -8.92 0.099 8515
 8517 3 -40.78 22.29 -9.02 0.076 8516
 8518 3 -36.16 22.43 -3.25 0.123 8420
 8519 3 -36.18 22.38 -3.37 0.139 8518
 8520 3 -36.14 23.6 -2.81 0.104 8415
 8521 3 -36.13 23.82 -2.82 0.064 8520
 8522 3 -36.16 23.91 -2.91 0.128 8521
 8523 3 -36.16 24.05 -2.97 0.126 8522
 8524 3 -36.3 24.18 -3.01 0.127 8523
 8525 3 -36.38 24.3 -3.05 0.048 8524
 8526 3 -35.68 23.32 -2 0.111 8404
 8527 3 -35.61 23.21 -1.94 0.224 8526
 8528 3 -35.59 23.11 -1.92 0.314 8527
 8529 3 -35.96 22.79 -1.98 0.081 8528
 8530 3 -36.02 22.65 -1.94 0.079 8529
 8531 3 -36.01 23.1 -1.84 0.137 8403
 8532 3 -37.12 22.9 -1.51 0.265 8402
 8533 3 -37.2 22.73 -1.47 0.277 8532
 8534 3 -37.38 22.59 -1.42 0.255 8533
 8535 3 -37.53 22.49 -1.34 0.258 8534
 8536 3 -37.71 22.49 -1.25 0.31 8535
 8537 3 -37.96 22.53 -1.19 0.427 8536
 8538 3 -38.12 22.55 -1.16 0.471 8537
 8539 3 -38.23 22.51 -1.16 0.564 8538
 8540 3 -38.65 23.09 -0.7 0.099 8539
 8541 3 -38.72 23.25 -0.61 0.125 8540
 8542 3 -37.25 22.27 -1.52 0.157 8535
 8543 3 -37.18 22.29 -1.63 0.206 8542
 8544 3 -36.91 22.53 -1.7 0.152 8543
 8545 3 -36.89 22.41 -1.74 0.128 8544
 8546 3 -36.86 22.17 -1.66 0.125 8545
 8547 3 -36.76 22.03 -1.58 0.097 8546
 8548 3 -37.03 24.59 -1.17 0.147 8397
 8549 3 -37.11 24.64 -0.98 0.142 8548
 8550 3 -37.15 24.61 -0.84 0.143 8549
 8551 3 -37.13 24.66 -0.7 0.112 8550
 8552 3 -37.14 24.83 -0.56 0.111 8551
 8553 3 -37.2 24.91 -0.39 0.127 8552
 8554 3 -37.2 24.94 -0.27 0.138 8553
 8555 3 -36.95 25.12 -0.3 0.032 8554
 8556 3 -36.89 25.33 -0.35 0.095 8555
 8557 3 -36.79 25.52 -0.36 0.069 8556
 8558 3 -36.79 25.67 -0.32 0.117 8557
 8559 3 -36.71 25.77 -0.34 0.085 8558
 8560 3 -36.64 25.93 -0.32 0.056 8559
 8561 3 -36.68 26.06 -0.31 0.11 8560
 8562 3 -37.28 24.75 -0.16 0.174 8554
 8563 3 -37.61 24.96 -0.04 0.096 8562
 8564 3 -37.63 25.03 0.03 0.092 8563
 8565 3 -37.56 25.13 0.06 0.156 8564
 8566 3 -37.25 25 0.22 0.135 8565
 8567 3 -37.08 25.06 0.36 0.093 8566
 8568 3 -37.01 25.1 0.44 0.137 8567
 8569 3 -36.88 25.13 0.46 0.237 8568
 8570 3 -36.58 25.3 0.38 0.086 8569
 8571 3 -36.54 25.44 0.39 0.088 8570
 8572 3 -37.86 25.32 0.09 0.132 8565
 8573 3 -38.03 25.42 0.06 0.082 8572
 8574 3 -38.17 25.5 -0.03 0.079 8573
 8575 3 -38.33 25.59 -0.09 0.106 8574
 8576 3 -38.44 25.54 -0.12 0.116 8575
 8577 3 -38.57 25.53 -0.17 0.000125 8576
 8578 3 -32.81 27.17 -0.33 0.091 8141
 8579 3 -32.78 27.12 -0.24 0.123 8578
 8580 3 -32.78 26.95 -0.17 0.121 8579
 8581 3 -32.74 26.84 -0.1 0.198 8580
 8582 3 -32.56 26.87 0 0.197 8581
 8583 3 -32.64 26.51 0.06 0.111 8582
 8584 3 -32.63 26.38 0.03 0.151 8583
 8585 3 -32.63 26.16 0.08 0.17 8584
 8586 3 -32.67 25.91 0.2 0.091 8585
 8587 3 -32.69 25.77 0.22 0.123 8586
 8588 3 -32.65 25.61 0.21 0.139 8587
 8589 3 -32.57 25.48 0.26 0.123 8588
 8590 3 -32.54 25.38 0.33 0.121 8589
 8591 3 -32.49 25.36 0.45 0.201 8590
 8592 3 -32.44 25.17 0.64 0.135 8591
 8593 3 -32.46 25.05 0.79 0.129 8592
 8594 3 -32.42 24.84 0.83 0.139 8593
 8595 3 -32.46 24.7 0.82 0.075 8594
 8596 3 -30.58 28.09 -0.27 0.161 7680
 8597 3 -30.67 27.92 -0.22 0.075 8596
 8598 3 -30.7 27.86 -0.11 0.115 8597
 8599 3 -29.9 30.76 -0.39 0.141 7645
 8600 3 -29.99 30.81 -0.44 0.15 8599
 8601 3 -29.97 31.06 -0.35 0.124 8600
 8602 3 -30.05 31.13 -0.4 0.098 8601
 8603 3 -30.13 31.21 -0.45 0.137 8602
 8604 3 -30.21 31.31 -0.6 0.1 8603
 8605 3 -30.24 31.43 -0.55 0.098 8604
 8606 3 -30.25 31.48 -0.45 0.113 8605
 8607 3 -30.26 31.59 -0.5 0.134 8606
 8608 3 -29.94 30.89 -0.61 0.073 8600
 8609 3 -29.9 31 -0.63 0.115 8608
 8610 3 -29.76 31.12 -0.71 0.159 8609
 8611 3 -29.74 31.28 -0.8 0.165 8610
 8612 3 -29.81 31.35 -0.94 0.087 8611
 8613 3 -29.81 31.52 -1.1 0.113 8612
 8614 3 -29.85 31.65 -1.13 0.113 8613
 8615 3 -30.03 31.59 -1.22 0.27 8614
 8616 3 -30.24 31.56 -1.25 0.209 8615
 8617 3 -30.34 31.65 -1.37 0.228 8616
 8618 3 -30.49 31.72 -1.47 0.273 8617
 8619 3 -30.62 31.69 -1.56 0.294 8618
 8620 3 -30.74 31.48 -1.61 0.229 8619
 8621 3 -30.87 31.4 -1.64 0.188 8620
 8622 3 -30.93 31.33 -1.7 0.152 8621
 8623 3 -31.02 31.19 -1.67 0.104 8622
 8624 3 -31.06 31.07 -1.72 0.088 8623
 8625 3 -31.16 30.94 -1.7 0.087 8624
 8626 3 -31.27 30.86 -1.74 0.115 8625
 8627 3 -31.43 30.87 -1.72 0.06 8626
 8628 3 -31.53 30.91 -1.63 0.115 8627
 8629 3 -31.59 31.04 -1.67 0.141 8628
 8630 3 -31.72 31.16 -1.72 0.131 8629
 8631 3 -31.82 31.31 -1.8 0.094 8630
 8632 3 -31.94 31.39 -1.84 0.034 8631
 8633 3 -32.01 31.48 -1.78 0.109 8632
 8634 3 -32.08 31.53 -1.68 0.077 8633
 8635 3 -32.25 31.58 -1.65 0.077 8634
 8636 3 -32.36 31.51 -1.64 0.037 8635
 8637 3 -32.48 31.52 -1.65 0.08 8636
 8638 3 -32.65 31.45 -1.67 0.088 8637
 8639 3 -32.72 31.37 -1.71 0.115 8638
 8640 3 -32.78 31.2 -1.71 0.086 8639
 8641 3 -32.87 31.08 -1.65 0.071 8640
 8642 3 -29.74 31.9 -1.44 0.122 8615
 8643 3 -29.68 32 -1.53 0.111 8642
 8644 3 -29.61 32.05 -1.59 0.092 8643
 8645 3 -29.59 32.13 -1.65 0.12 8644
 8646 3 -29.56 32.27 -1.67 0.108 8645
 8647 3 -29.47 32.46 -1.77 0.092 8646
 8648 3 -29.38 32.6 -1.8 0.149 8647
 8649 3 -29.31 32.71 -1.87 0.223 8648
 8650 3 -29.19 32.84 -1.86 0.275 8649
 8651 3 -29.14 33.01 -1.81 0.337 8650
 8652 3 -29.19 33.14 -1.79 0.378 8651
 8653 3 -29.28 33.39 -1.57 0.23 8652
 8654 3 -29.12 33.72 -1.61 0.099 8653
 8655 3 -29.07 33.9 -1.65 0.087 8654
 8656 3 -28.98 33.9 -1.83 0.08 8655
 8657 3 -28.92 33.91 -1.91 0.138 8656
 8658 3 -28.78 34.02 -1.86 0.115 8657
 8659 3 -28.71 34.13 -1.82 0.11 8658
 8660 3 -28.62 34.17 -1.85 0.123 8659
 8661 3 -29.05 34.06 -1.58 0.098 8655
 8662 3 -29.36 33.54 -1.43 0.09 8653
 8663 3 -29.61 31.37 -0.72 0.078 8611
 8664 3 -29.5 31.53 -0.74 0.085 8663
 8665 3 -30.23 30.88 0.08 0.123 7644
 8666 3 -30.32 31.02 0.1 0.118 8665
 8667 3 -30.48 31.12 0.09 0.147 8666
 8668 3 -30.64 31.17 0.02 0.199 8667
 8669 3 -30.81 31.25 0 0.249 8668
 8670 3 -30.93 31.29 -0.05 0.29 8669
 8671 3 -31.05 31.33 -0.15 0.331 8670
 8672 3 -31.06 31.45 0.02 0.301 8671
 8673 3 -31.24 31.4 0.04 0.38 8672
 8674 3 -31.35 31.35 0.11 0.429 8673
 8675 3 -31.49 31.32 0.03 0.458 8674
 8676 3 -31.63 31.22 -0.12 0.454 8675
 8677 3 -31.77 31.33 -0.02 0.395 8676
 8678 3 -31.89 31.49 -0.07 0.283 8677
 8679 3 -31.92 31.52 0 0.174 8678
 8680 3 -31.85 31.58 -0.33 0.146 8679
 8681 3 -31.72 31.52 -0.41 0.107 8680
 8682 3 -31.7 31.33 -0.48 0.132 8681
 8683 3 -31.84 31.28 -0.57 0.000125 8682
 8684 3 -31.96 31.65 0.14 0.055 8679
 8685 3 -31.89 31.88 -0.21 0.119 8678
 8686 3 -31.95 32.01 -0.23 0.116 8685
 8687 3 -32.02 32.11 -0.27 0.125 8686
 8688 3 -32.18 32.23 -0.3 0.095 8687
 8689 3 -32.29 32.32 -0.26 0.07 8688
 8690 3 -32.35 32.43 -0.34 0.11 8689
 8691 3 -32.39 32.68 -0.5 0.097 8690
 8692 3 -32.42 32.82 -0.51 0.096 8691
 8693 3 -32.44 32.92 -0.44 0.091 8692
 8694 3 -32.43 33.02 -0.47 0.085 8693
 8695 3 -32.52 33.12 -0.58 0.118 8694
 8696 3 -32.56 33.23 -0.62 0.124 8695
 8697 3 -32.58 33.42 -0.69 0.042 8696
 8698 3 -29.8 30.01 -0.54 0.112 7643
 8699 3 -29.86 29.85 -0.68 0.072 8698
 8700 3 -29.92 29.87 -0.8 0.11 8699
 8701 3 -29.99 29.93 -0.87 0.068 8700
 8702 3 -29.79 30.67 0.59 0.236 7639
 8703 3 -29.93 30.55 0.64 0.219 8702
 8704 3 -30.03 30.4 0.91 0.147 8703
 8705 3 -30.08 30.61 0.99 0.157 8704
 8706 3 -30.07 30.77 1.03 0.228 8705
 8707 3 -30.17 30.18 0.93 0.064 8704
 8708 3 -30.25 30.08 1.02 0.096 8707
 8709 3 -30.26 30.02 1.1 0.000125 8708
 8710 3 -26.56 36.26 1.18 0.192 7592
 8711 3 -26.75 36.31 1.19 0.186 8710
 8712 3 -26.85 36.33 1.25 0.184 8711
 8713 3 -27 36.28 1.32 0.173 8712
 8714 3 -27.14 36.29 1.41 0.199 8713
 8715 3 -27.28 36.25 1.49 0.171 8714
 8716 3 -27.38 36.22 1.56 0.167 8715
 8717 3 -27.43 36.27 1.69 0.16 8716
 8718 3 -27.5 36.38 1.75 0.227 8717
 8719 3 -27.64 36.35 1.8 0.435 8718
 8720 3 -27.79 36.21 1.93 0.492 8719
 8721 3 -27.76 36.25 2.05 0.554 8720
 8722 3 -27.74 36.35 2.19 0.599 8721
 8723 3 -27.86 36.24 2.2 0.477 8722
 8724 3 -27.39 36.93 2.08 0.07 8723
 8725 3 -27.29 37.03 2.04 0.111 8724
 8726 3 -28.05 36.06 2.36 0.436 8723
 8727 3 -28.25 36.21 2.37 0.392 8726
 8728 3 -28.42 36.45 2.32 0.317 8727
 8729 3 -28.6 36.61 2.26 0.34 8728
 8730 3 -28.69 36.66 2.19 0.385 8729
 8731 3 -28.78 36.35 1.8 0.123 8730
 8732 3 -28.84 36.24 1.76 0.068 8731
 8733 3 -28.73 36.77 2.16 0.43 8730
 8734 3 -28.86 36.64 1.66 0.116 8733
 8735 3 -28.73 36.99 2.17 0.448 8733
 8736 3 -28.71 37.16 2.16 0.452 8735
 8737 3 -28.66 37.35 2.02 0.46 8736
 8738 3 -28.73 37.46 2.04 0.488 8737
 8739 3 -28.29 37.76 1.8 0.271 8738
 8740 3 -28.27 37.9 1.73 0.262 8739
 8741 3 -28.39 37.98 1.66 0.312 8740
 8742 3 -28.82 37.98 1.85 0.132 8741
 8743 3 -28.8 38.01 1.97 0.000125 8742
 8744 3 -29.09 37.36 2.16 0.394 8738
 8745 3 -29.66 37.06 2.31 0.158 8744
 8746 3 -29.74 37.15 2.22 0.185 8745
 8747 3 -29.85 37.19 2.18 0.227 8746
 8748 3 -30.07 37.01 2.26 0.143 8747
 8749 3 -30.24 36.85 2.39 0.177 8748
 8750 3 -30.36 36.73 2.39 0.222 8749
 8751 3 -30.52 36.55 2.41 0.189 8750
 8752 3 -30.65 36.39 2.35 0.229 8751
 8753 3 -30.75 36.21 2.27 0.3 8752
 8754 3 -30.82 36.06 2.17 0.307 8753
 8755 3 -31.07 36.07 2.3 0.311 8754
 8756 3 -31.22 35.97 2.3 0.282 8755
 8757 3 -31.34 35.85 2.39 0.314 8756
 8758 3 -31.58 36.04 2.31 0.176 8757
 8759 3 -31.75 35.93 2.28 0.167 8758
 8760 3 -31.93 35.71 2.14 0.217 8759
 8761 3 -32.04 35.6 2.02 0.235 8760
 8762 3 -32.22 35.68 2.07 0.222 8761
 8763 3 -32.43 35.76 2.07 0.2 8762
 8764 3 -32.58 35.82 2.02 0.092 8763
 8765 3 -31.95 35.5 1.76 0.086 8761
 8766 3 -32.03 35.43 1.64 0.11 8765
 8767 3 -31.09 35.56 2.69 0.16 8757
 8768 3 -31.07 35.61 2.98 0.133 8767
 8769 3 -31.1 35.52 3.07 0.158 8768
 8770 3 -31.06 35.39 3.13 0.111 8769
 8771 3 -31.1 35.35 3.25 0.118 8770
 8772 3 -31.08 35.3 3.39 0.134 8771
 8773 3 -31.06 35.21 3.53 0.136 8772
 8774 3 -30.95 35.3 3.65 0.137 8773
 8775 3 -30.87 35.39 3.74 0.142 8774
 8776 3 -30.61 35.33 3.73 0.125 8775
 8777 3 -30.48 35.38 3.75 0.096 8776
 8778 3 -30.39 35.46 3.76 0.094 8777
 8779 3 -30.33 35.56 3.73 0.089 8778
 8780 3 -30.84 35.59 3.92 0.112 8775
 8781 3 -30.82 35.65 4.08 0.136 8780
 8782 3 -30.66 35.72 4.11 0.000125 8781
 8783 3 -30.67 35.84 1.86 0.107 8754
 8784 3 -30.7 35.74 1.72 0.105 8783
 8785 3 -30.71 35.87 1.62 0.000125 8784
 8786 3 -28.77 36.98 2.64 0.128 8736
 8787 3 -28.69 36.96 2.75 0.161 8786
 8788 3 -28.69 37.07 2.87 0.133 8787
 8789 3 -28.62 37.29 2.97 0.061 8788
 8790 3 -28.55 37.37 2.9 0.085 8789
 8791 3 -28.49 37.43 2.77 0.036 8790
 8792 3 -28.49 37.37 2.66 0.071 8791
 8793 3 -27.6 36.9 2.46 0.3 8722
 8794 3 -27.56 37.02 2.52 0.388 8793
 8795 3 -27.66 37.05 2.59 0.476 8794
 8796 3 -27.64 37.26 2.58 0.245 8795
 8797 3 -27.64 37.36 2.57 0.245 8796
 8798 3 -28.24 36.45 2.84 0.12 8797
 8799 3 -28.41 36.38 2.89 0.125 8798
 8800 3 -28.49 36.38 3 0.114 8799
 8801 3 -27.56 37.75 2.49 0.152 8796
 8802 3 -27.45 37.83 2.45 0.112 8801
 8803 3 -27.41 38.02 2.35 0.209 8802
 8804 3 -27.4 38.16 2.27 0.177 8803
 8805 3 -27.37 38.38 2.28 0.144 8804
 8806 3 -27.32 38.5 2.26 0.161 8805
 8807 3 -27.21 38.79 2.26 0.098 8806
 8808 3 -27.68 36.16 2.9 0.124 8795
 8809 3 -27.63 36.02 2.93 0.117 8808
 8810 3 -27.66 35.93 3.07 0.128 8809
 8811 3 -27.72 35.87 3.16 0.000125 8810
 8812 3 -27.59 36.53 1.15 0.1 8719
 8813 3 -27.52 36.62 1.14 0.12 8812
 8814 3 -27.46 36.83 1.16 0.152 8813
 8815 3 -27.43 36.99 1.2 0.087 8814
 8816 3 -25.89 36.62 1.31 0.175 7590
 8817 3 -25.83 36.71 1.21 0.21 8816
 8818 3 -25.75 36.85 1.16 0.168 8817
 8819 3 -23.85 37.19 1.19 0.136 7578
 8820 3 -23.71 37.71 1.23 0.109 7577
 8821 3 -23.63 37.85 1.15 0.087 8820
 8822 3 -23.58 37.96 1.09 0.096 8821
 8823 3 -23.48 38.06 1.12 0.055 8822
 8824 3 -23.09 42.45 2.12 0.071 653
 8825 3 -23.08 42.49 2.01 0.106 8824
 8826 3 -23 42.4 1.88 0.116 8825
 8827 3 -22.88 42.31 1.74 0.17 8826
 8828 3 -22.83 42.31 1.63 0.205 8827
 8829 3 -22.85 41.93 1.52 0.129 8828
 8830 3 -22.87 41.85 1.39 0.15 8829
 8831 3 -22.88 41.87 1.2 0.15 8830
 8832 3 -23.04 41.67 1.12 0.059 8831
 8833 3 -23.07 41.53 1.05 0.141 8832
 8834 3 -23.11 41.4 0.93 0.159 8833
 8835 3 -23.08 41.41 0.78 0.136 8834
 8836 3 -23.18 41.47 0.61 0.114 8835
 8837 3 -23.07 41.57 0.38 0.086 8836
 8838 3 -23.01 41.51 0.3 0.121 8837
 8839 3 -22.88 41.52 0.37 0.129 8838
 8840 3 -19.61 51.43 5.03 1.183 605
 8841 3 -19.65 51.55 4.93 1.181 8840
 8842 3 -19.64 51.71 4.88 1.137 8841
 8843 3 -19.68 51.81 4.81 1.038 8842
 8844 3 -19.69 52 4.83 0.958 8843
 8845 3 -19.64 52.29 4.81 0.964 8844
 8846 3 -19.7 52.44 4.84 0.855 8845
 8847 3 -19.79 52.53 4.71 0.796 8846
 8848 3 -19.83 52.71 4.6 0.812 8847
 8849 3 -19.92 52.79 4.43 0.712 8848
 8850 3 -19.98 52.93 4.35 0.736 8849
 8851 3 -20 53.14 4.09 0.73 8850
 8852 3 -20.02 53.31 3.88 0.714 8851
 8853 3 -20.08 53.44 3.79 0.704 8852
 8854 3 -20.15 53.52 3.66 0.643 8853
 8855 3 -20.21 53.63 3.56 0.616 8854
 8856 3 -20.27 53.72 3.51 0.606 8855
 8857 3 -20.37 53.77 3.31 0.613 8856
 8858 3 -20.46 53.85 3.21 0.619 8857
 8859 3 -20.6 53.86 3.06 0.654 8858
 8860 3 -20.77 53.89 2.91 0.651 8859
 8861 3 -20.82 53.97 2.83 0.644 8860
 8862 3 -21.03 53.9 2.75 0.675 8861
 8863 3 -21.21 53.91 2.69 0.676 8862
 8864 3 -21.33 54.04 2.57 0.702 8863
 8865 3 -20.87 54.66 2.17 0.186 8864
 8866 3 -20.85 54.58 1.89 0.155 8865
 8867 3 -20.87 54.6 1.71 0.000125 8866
 8868 3 -20.59 54.85 2.34 0.15 8865
 8869 3 -20.32 55.01 2.38 0.124 8868
 8870 3 -20.24 55.07 2.28 0.131 8869
 8871 3 -20.14 55.15 2.15 0.097 8870
 8872 3 -20.1 55.2 1.98 0.113 8871
 8873 3 -20.21 55.26 1.78 0.109 8872
 8874 3 -20.31 55.28 1.69 0.104 8873
 8875 3 -20.33 55.35 1.63 0.106 8874
 8876 3 -21.49 54.08 2.54 0.7 8864
 8877 3 -21.63 54.14 2.57 0.669 8876
 8878 3 -22.3 53.87 2.43 0.924 8877
 8879 3 -22.34 53.99 2.4 0.849 8878
 8880 3 -22.23 54.28 2.42 0.811 8879
 8881 3 -22.32 54.37 2.37 0.756 8880
 8882 3 -22.34 54.54 2.37 0.724 8881
 8883 3 -22.33 54.79 2.37 0.663 8882
 8884 3 -22.53 54.89 2.36 0.673 8883
 8885 3 -22.72 54.93 2.33 0.607 8884
 8886 3 -22.87 55.06 2.22 0.628 8885
 8887 3 -22.99 55.24 2.09 0.634 8886
 8888 3 -23.08 55.38 2.09 0.6 8887
 8889 3 -23.17 55.51 2.03 0.546 8888
 8890 3 -23.32 55.61 2.01 0.527 8889
 8891 3 -23.42 55.69 2.06 0.548 8890
 8892 3 -23.52 55.87 1.93 0.562 8891
 8893 3 -23.6 55.97 1.95 0.544 8892
 8894 3 -23.71 56.1 1.94 0.54 8893
 8895 3 -23.75 56.26 2 0.551 8894
 8896 3 -23.8 56.41 2.08 0.545 8895
 8897 3 -23.89 56.53 2.11 0.532 8896
 8898 3 -24 56.66 2.1 0.552 8897
 8899 3 -23.99 56.81 2.13 0.565 8898
 8900 3 -24.1 56.98 2.04 0.601 8899
 8901 3 -24.19 57.18 1.98 0.649 8900
 8902 3 -24.54 57.18 2.03 0.715 8901
 8903 3 -24.72 57.25 2.02 0.74 8902
 8904 3 -24.88 57.34 1.98 0.715 8903
 8905 3 -25.02 57.45 1.95 0.674 8904
 8906 3 -24.94 57.69 2.05 0.705 8905
 8907 3 -24.42 57.81 3.06 0.078 8906
 8908 3 -24.48 57.71 3.11 0.133 8907
 8909 3 -24.42 57.62 3.25 0.113 8908
 8910 3 -24.37 57.54 3.4 0.073 8909
 8911 3 -24.35 57.47 3.56 0.096 8910
 8912 3 -24.32 57.33 3.73 0.106 8911
 8913 3 -24.29 57.2 3.83 0.107 8912
 8914 3 -24.17 57.07 3.95 0.066 8913
 8915 3 -24.12 57.07 4.04 0.105 8914
 8916 3 -24.17 57.06 4.17 0.141 8915
 8917 3 -24.2 57 4.29 0.122 8916
 8918 3 -24.96 57.88 2.08 0.663 8906
 8919 3 -24.99 58.06 2.05 0.701 8918
 8920 3 -25.15 58.13 2.06 0.756 8919
 8921 3 -25.18 58.29 2.02 0.739 8920
 8922 3 -25.2 58.49 2.17 0.712 8921
 8923 3 -25.37 58.56 2.1 0.718 8922
 8924 3 -25.4 58.75 2.04 0.662 8923
 8925 3 -25.41 58.87 2.11 0.666 8924
 8926 3 -25.66 58.89 2.16 0.7 8925
 8927 3 -25.93 58.94 2.23 0.705 8926
 8928 3 -25.97 59.09 2.24 0.698 8927
 8929 3 -26.06 59.19 2.15 0.69 8928
 8930 3 -26.13 59.31 2.17 0.662 8929
 8931 3 -26.06 59.56 2.18 0.654 8930
 8932 3 -26.21 59.69 2.19 0.647 8931
 8933 3 -27.16 59.4 2.32 0.087 8932
 8934 3 -27.31 59.48 2.28 0.093 8933
 8935 3 -27.48 59.46 2.18 0.087 8934
 8936 3 -27.64 59.48 2.17 0.075 8935
 8937 3 -26.28 59.86 2.13 0.63 8932
 8938 3 -26.49 60.03 2.17 0.676 8937
 8939 3 -26.52 60.2 2.23 0.613 8938
 8940 3 -26.42 60.38 2.19 0.543 8939
 8941 3 -26.69 60.56 2.32 0.572 8940
 8942 3 -26.95 60.61 2.35 0.533 8941
 8943 3 -27.15 60.8 2.29 0.689 8942
 8944 3 -27.32 60.95 2.3 0.718 8943
 8945 3 -27.69 60.53 2.05 0.078 8944
 8946 3 -27.77 60.36 1.97 0.092 8945
 8947 3 -27.84 60.21 1.95 0.152 8946
 8948 3 -27.87 60.06 1.92 0.179 8947
 8949 3 -27.98 59.97 1.93 0.233 8948
 8950 3 -28.12 60.36 1.57 0.109 8949
 8951 3 -28.2 60.49 1.48 0.114 8950
 8952 3 -28.31 60.54 1.49 0.116 8951
 8953 3 -28.4 60.57 1.44 0.055 8952
 8954 3 -28.09 59.91 2.01 0.197 8949
 8955 3 -28.18 59.74 2.11 0.099 8954
 8956 3 -28.22 59.57 2.23 0.085 8955
 8957 3 -28.27 59.49 2.27 0.082 8956
 8958 3 -28.34 59.33 2.33 0.095 8957
 8959 3 -28.39 59.22 2.34 0.109 8958
 8960 3 -28.45 59.12 2.42 0.135 8959
 8961 3 -28.46 58.96 2.56 0.077 8960
 8962 3 -28.37 58.89 2.64 0.102 8961
 8963 3 -27.27 61.17 2.3 0.771 8944
 8964 3 -27.28 61.36 2.19 0.761 8963
 8965 3 -27.34 61.57 2.16 0.719 8964
 8966 3 -27.17 61.72 2.15 0.638 8965
 8967 3 -27.3 61.99 2.17 0.661 8966
 8968 3 -27.33 62.22 2.11 0.642 8967
 8969 3 -27.32 62.47 2.13 0.602 8968
 8970 3 -27.36 62.72 2.1 0.585 8969
 8971 3 -27.35 62.95 2.11 0.577 8970
 8972 3 -27.36 63.18 2.18 0.569 8971
 8973 3 -27.36 63.37 2.31 0.583 8972
 8974 3 -27.38 63.61 2.38 0.592 8973
 8975 3 -27.33 63.77 2.51 0.627 8974
 8976 3 -26.73 63.53 3.25 0.095 8975
 8977 3 -26.89 63.52 3.35 0.094 8976
 8978 3 -26.96 63.47 3.43 0.141 8977
 8979 3 -27.09 63.36 3.61 0.103 8978
 8980 3 -27.24 63.27 3.69 0.000125 8979
 8981 3 -27.29 63.99 2.4 0.634 8975
 8982 3 -27.29 64.25 2.39 0.641 8981
 8983 3 -27.33 64.47 2.38 0.625 8982
 8984 3 -27.32 64.71 2.39 0.619 8983
 8985 3 -27.26 64.91 2.37 0.591 8984
 8986 3 -27.21 65.1 2.36 0.557 8985
 8987 3 -27.18 65.33 2.41 0.582 8986
 8988 3 -27.26 65.62 2.39 0.587 8987
 8989 3 -27.42 65.77 2.42 0.627 8988
 8990 3 -27.5 65.92 2.46 0.683 8989
 8991 3 -27.47 66.02 2.56 0.716 8990
 8992 3 -27.44 66.17 2.64 0.683 8991
 8993 3 -27.47 66.41 2.65 0.686 8992
 8994 3 -27.79 66.49 2.8 0.748 8993
 8995 3 -27.71 66.67 2.76 0.751 8994
 8996 3 -27.72 66.85 2.76 0.719 8995
 8997 3 -27.67 67.09 2.69 0.705 8996
 8998 3 -27.72 67.25 2.7 0.665 8997
 8999 3 -27.92 67.58 2.68 0.717 8998
 9000 3 -27.91 67.77 2.66 0.682 8999
 9001 3 -27.93 67.95 2.74 0.671 9000
 9002 3 -27.94 68.24 2.8 0.755 9001
 9003 3 -27.86 68.51 2.84 0.837 9002
 9004 3 -28.48 69.79 2.32 0.209 9003
 9005 3 -28.61 69.86 2.23 0.179 9004
 9006 3 -28.81 69.92 2.15 0.181 9005
 9007 3 -28.91 70 2.12 0.255 9006
 9008 3 -28.6 70.29 2.42 0.104 9007
 9009 3 -28.45 70.27 2.5 0.141 9008
 9010 3 -28.34 70.34 2.49 0.126 9009
 9011 3 -29.07 69.96 1.98 0.232 9007
 9012 3 -29.18 69.92 1.9 0.231 9011
 9013 3 -29.35 69.86 1.77 0.216 9012
 9014 3 -29.46 69.9 1.65 0.231 9013
 9015 3 -29.52 70.02 1.53 0.307 9014
 9016 3 -29.52 70.14 1.49 0.396 9015
 9017 3 -29.54 70.25 1.44 0.5 9016
 9018 3 -29.82 70.11 1.42 0.32 9017
 9019 3 -30.04 70.05 1.4 0.362 9018
 9020 3 -30.21 70.03 1.34 0.387 9019
 9021 3 -30.37 70.08 1.27 0.457 9020
 9022 3 -30.52 70.07 1.23 0.521 9021
 9023 3 -30.61 70.14 1.15 0.601 9022
 9024 3 -30.63 70.45 0.81 0.6 9023
 9025 3 -30.75 70.6 0.69 0.552 9024
 9026 3 -31.21 69.99 0.76 0.122 9025
 9027 3 -31.3 69.9 0.66 0.153 9026
 9028 3 -31.42 69.92 0.58 0.154 9027
 9029 3 -31.52 69.75 0.66 0.103 9028
 9030 3 -31.65 69.65 0.63 0.132 9029
 9031 3 -31.77 69.55 0.56 0.215 9030
 9032 3 -31.91 69.44 0.52 0.28 9031
 9033 3 -32.1 69.4 0.47 0.374 9032
 9034 3 -32.16 69.32 0.43 0.457 9033
 9035 3 -31.82 69.15 0.88 0.196 9034
 9036 3 -31.79 69.03 0.95 0.221 9035
 9037 3 -31.7 68.76 0.99 0.172 9036
 9038 3 -31.76 68.57 1.08 0.158 9037
 9039 3 -31.7 68.43 1.27 0.091 9038
 9040 3 -31.57 68.32 1.29 0.1 9039
 9041 3 -31.51 68.25 1.37 0.139 9040
 9042 3 -31.4 68.01 1.39 0.091 9041
 9043 3 -31.27 68.05 1.57 0.149 9042
 9044 3 -31.23 68.12 1.72 0.057 9043
 9045 3 -32.45 69.35 0.1 0.421 9034
 9046 3 -32.62 69.49 -0.14 0.391 9045
 9047 3 -32.77 69.84 -0.45 0.251 9046
 9048 3 -32.88 69.85 -0.56 0.284 9047
 9049 3 -32.97 69.9 -0.66 0.246 9048
 9050 3 -33.09 70.05 -0.81 0.256 9049
 9051 3 -33.12 70.16 -0.91 0.226 9050
 9052 3 -33.21 70.2 -0.99 0.237 9051
 9053 3 -33.37 70.11 -1.12 0.145 9052
 9054 3 -33.45 70.18 -1.31 0.136 9053
 9055 3 -33.55 70.28 -1.41 0.167 9054
 9056 3 -33.62 70.32 -1.51 0.176 9055
 9057 3 -33.66 70.36 -1.53 0.182 9056
 9058 3 -33.7 70.39 -1.54 0.182 9057
 9059 3 -33.64 70.31 -1.5 0.167 9058
 9060 3 -34.01 70.58 -1.58 0.174 9057
 9061 3 -34.14 70.64 -1.66 0.167 9060
 9062 3 -34.28 70.74 -1.7 0.164 9061
 9063 3 -34.41 70.83 -1.75 0.187 9062
 9064 3 -34.49 70.95 -1.78 0.201 9063
 9065 3 -34.46 71.29 -1.73 0.121 9064
 9066 3 -34.46 71.46 -1.69 0.109 9065
 9067 3 -34.44 71.58 -1.62 0.149 9066
 9068 3 -34.46 71.69 -1.46 0.157 9067
 9069 3 -34.49 71.73 -1.35 0.093 9068
 9070 3 -34.71 70.84 -1.84 0.112 9064
 9071 3 -34.93 70.95 -1.86 0.208 9070
 9072 3 -35.11 70.98 -2.07 0.143 9071
 9073 3 -35.31 71.03 -2.12 0.157 9072
 9074 3 -35.47 71.03 -2.23 0.154 9073
 9075 3 -35.6 71.14 -2.29 0.158 9074
 9076 3 -35.71 71.23 -2.3 0.155 9075
 9077 3 -35.82 71.24 -2.36 0.235 9076
 9078 3 -35.9 71.29 -2.45 0.292 9077
 9079 3 -35.46 70.94 -2.6 0.073 9078
 9080 3 -35.32 70.97 -2.65 0.088 9079
 9081 3 -35.32 70.85 -2.71 0.106 9080
 9082 3 -36.17 71.51 -2.43 0.244 9078
 9083 3 -36.26 71.61 -2.02 0.087 9082
 9084 3 -36.34 71.68 -1.92 0.085 9083
 9085 3 -36.45 71.79 -1.83 0.09 9084
 9086 3 -36.58 71.91 -1.75 0.125 9085
 9087 3 -36.73 71.95 -1.68 0.115 9086
 9088 3 -36.81 72.05 -1.65 0.093 9087
 9089 3 -36.87 72.14 -1.56 0.157 9088
 9090 3 -36.85 72.28 -1.45 0.101 9089
 9091 3 -36.83 72.43 -1.35 0.106 9090
 9092 3 -36.78 72.67 -1.26 0.123 9091
 9093 3 -36.67 72.81 -1.21 0.144 9092
 9094 3 -36.62 72.97 -1.07 0.114 9093
 9095 3 -36.6 73.06 -0.97 0.16 9094
 9096 3 -36.45 73.03 -0.86 0.088 9095
 9097 3 -36.5 73.11 -0.75 0.104 9096
 9098 3 -36.51 73.23 -0.6 0.168 9097
 9099 3 -36.48 73.22 -0.51 0.2 9098
 9100 3 -36.3 73.06 -0.37 0.087 9099
 9101 3 -36.26 72.91 -0.22 0.098 9100
 9102 3 -36.18 73.04 -0.16 0.074 9101
 9103 3 -36.14 73.17 -0.12 0.093 9102
 9104 3 -35.99 73.24 -0.02 0.152 9103
 9105 3 -35.9 73.3 0.08 0.136 9104
 9106 3 -35.73 73.27 0.28 0.061 9105
 9107 3 -36.8 73.17 -0.82 0.086 9095
 9108 3 -36.82 73.26 -0.72 0.085 9107
 9109 3 -36.86 73.41 -0.7 0.138 9108
 9110 3 -36.98 73.56 -0.64 0.135 9109
 9111 3 -37.04 73.78 -0.62 0.172 9110
 9112 3 -37.07 73.92 -0.58 0.117 9111
 9113 3 -37.05 74.07 -0.44 0.127 9112
 9114 3 -36.94 74.18 -0.44 0.162 9113
 9115 3 -36.85 74.23 -0.45 0.195 9114
 9116 3 -36.98 74.46 -0.31 0.117 9115
 9117 3 -37.12 74.54 -0.2 0.066 9116
 9118 3 -36.26 71.46 -2.73 0.216 9082
 9119 3 -36.28 71.52 -2.87 0.294 9118
 9120 3 -36.37 71.59 -3.01 0.303 9119
 9121 3 -36.71 71.34 -2.94 0.085 9120
 9122 3 -36.76 71.23 -2.84 0.144 9121
 9123 3 -36.77 71.11 -2.77 0.092 9122
 9124 3 -36.38 71.72 -3.17 0.25 9120
 9125 3 -36.51 71.75 -3.27 0.312 9124
 9126 3 -36.6 71.78 -3.37 0.385 9125
 9127 3 -36.75 71.84 -3.46 0.443 9126
 9128 3 -36.74 71.96 -3.55 0.508 9127
 9129 3 -36.56 71.66 -4.03 0.109 9128
 9130 3 -36.62 71.77 -4.13 0.137 9129
 9131 3 -36.66 71.88 -4.11 0.12 9130
 9132 3 -36.6 72.01 -3.97 0.079 9131
 9133 3 -36.7 72.14 -3.99 0.084 9132
 9134 3 -36.84 72.12 -3.55 0.522 9128
 9135 3 -36.71 72.5 -3.04 0.07 9134
 9136 3 -36.8 72.51 -2.95 0.131 9135
 9137 3 -36.93 72.45 -2.87 0.096 9136
 9138 3 -37.02 72.47 -2.88 0.000125 9137
 9139 3 -37.05 72.12 -3.55 0.495 9134
 9140 3 -37.08 72.22 -3.64 0.354 9139
 9141 3 -37.33 72.01 -3.51 0.09 9140
 9142 3 -37.3 71.86 -3.49 0.129 9141
 9143 3 -37.24 71.66 -3.55 0.155 9142
 9144 3 -37.23 71.51 -3.42 0.126 9143
 9145 3 -37.22 71.37 -3.37 0.147 9144
 9146 3 -37.19 71.22 -3.42 0.108 9145
 9147 3 -37.17 71.01 -3.46 0.112 9146
 9148 3 -37.18 72.43 -3.8 0.337 9140
 9149 3 -37.24 72.56 -3.8 0.344 9148
 9150 3 -37.28 72.53 -4.25 0.189 9149
 9151 3 -37.37 72.69 -4.33 0.224 9150
 9152 3 -37.4 72.78 -4.46 0.229 9151
 9153 3 -37.37 72.83 -4.62 0.24 9152
 9154 3 -37.25 72.51 -4.8 0.132 9153
 9155 3 -37.19 72.6 -4.9 0.082 9154
 9156 3 -37.22 72.56 -5 0.059 9155
 9157 3 -37.37 72.77 -3.56 0.264 9149
 9158 3 -37.48 72.91 -3.68 0.159 9157
 9159 3 -37.63 73.06 -3.56 0.146 9158
 9160 3 -37.66 73.16 -3.68 0.151 9159
 9161 3 -37.88 73.2 -3.81 0.139 9160
 9162 3 -37.96 73.38 -3.8 0.106 9161
 9163 3 -37.99 73.49 -3.78 0.074 9162
 9164 3 -37.45 72.71 -3.21 0.105 9157
 9165 3 -37.5 72.51 -3.29 0.072 9164
 9166 3 -37.53 72.1 -3.04 0.136 9139
 9167 3 -37.62 72.13 -2.92 0.089 9166
 9168 3 -37.77 72.17 -2.71 0.054 9167
 9169 3 -33.68 70.5 -1.78 0.085 9056
 9170 3 -33.68 70.59 -1.89 0.12 9169
 9171 3 -33.75 70.74 -2.02 0.128 9170
 9172 3 -33.84 70.88 -2.15 0.123 9171
 9173 3 -33.23 70.38 -1.23 0.109 9055
 9174 3 -33.12 70.45 -1.26 0.103 9173
 9175 3 -33.39 70.47 -1.09 0.093 9054
 9176 3 -33.35 70.65 -1 0.114 9175
 9177 3 -33.31 70.77 -0.98 0.104 9176
 9178 3 -33.26 70.97 -1 0.084 9177
 9179 3 -33.24 71.18 -0.96 0.137 9178
 9180 3 -33.23 71.41 -0.9 0.134 9179
 9181 3 -33.19 71.52 -0.94 0.161 9180
 9182 3 -33.28 71.71 -1.08 0.055 9181
 9183 3 -33.14 71.7 -1.07 0.128 9182
 9184 3 -33.02 71.77 -1.09 0.081 9183
 9185 3 -32.63 69.09 0.02 0.214 9046
 9186 3 -32.88 68.89 -0.03 0.189 9185
 9187 3 -33.06 68.77 0.03 0.179 9186
 9188 3 -33.19 68.71 0.02 0.188 9187
 9189 3 -33.27 68.57 0.01 0.191 9188
 9190 3 -33.37 68.49 0.02 0.217 9189
 9191 3 -33.51 68.4 0 0.218 9190
 9192 3 -33.74 68.21 0.14 0.155 9191
 9193 3 -33.94 68.14 0.15 0.213 9192
 9194 3 -34.15 68.13 0.17 0.264 9193
 9195 3 -34.35 68.05 0.13 0.308 9194
 9196 3 -34.49 68.03 0.15 0.282 9195
 9197 3 -34.68 67.88 -0.18 0.204 9196
 9198 3 -34.62 67.74 -0.3 0.216 9197
 9199 3 -34.26 67.57 -0.24 0.057 9198
 9200 3 -34.14 67.51 -0.24 0.083 9199
 9201 3 -34.02 67.46 -0.29 0.121 9200
 9202 3 -34.99 67.76 -0.44 0.166 9198
 9203 3 -35.09 67.8 -0.52 0.162 9202
 9204 3 -35.21 67.71 -0.64 0.143 9203
 9205 3 -35.29 67.72 -0.75 0.153 9204
 9206 3 -35.41 67.59 -0.84 0.122 9205
 9207 3 -35.63 67.53 -0.84 0.161 9206
 9208 3 -35.71 67.56 -0.92 0.247 9207
 9209 3 -35.78 67.56 -1.01 0.305 9208
 9210 3 -36.02 67.39 -1.01 0.216 9209
 9211 3 -36.16 67.16 -1.1 0.191 9210
 9212 3 -36.24 67.07 -1.22 0.159 9211
 9213 3 -36.31 67.02 -1.38 0.166 9212
 9214 3 -36.41 67.02 -1.51 0.134 9213
 9215 3 -36.51 67 -1.58 0.147 9214
 9216 3 -36.61 66.99 -1.73 0.162 9215
 9217 3 -36.75 67.05 -1.78 0.17 9216
 9218 3 -36.88 67.1 -1.82 0.176 9217
 9219 3 -37.05 67.18 -1.8 0.223 9218
 9220 3 -37.19 67.14 -1.74 0.302 9219
 9221 3 -37.35 67.16 -1.72 0.517 9220
 9222 3 -37.5 67.05 -1.71 0.611 9221
 9223 3 -37.59 67.26 -1.76 0.645 9222
 9224 3 -37.73 67.14 -1.67 0.665 9223
 9225 3 -37.79 67.15 -1.8 0.385 9224
 9226 3 -37.96 66.32 -1.27 0.196 9225
 9227 3 -38.05 66.18 -1.27 0.166 9226
 9228 3 -38.2 66.14 -1.25 0.134 9227
 9229 3 -38.36 65.95 -1.19 0.151 9228
 9230 3 -38.57 65.88 -1.08 0.131 9229
 9231 3 -38.73 65.76 -1.03 0.124 9230
 9232 3 -38.73 65.66 -1.08 0.096 9231
 9233 3 -38.82 65.54 -1.15 0.067 9232
 9234 3 -38.87 65.39 -1.08 0.103 9233
 9235 3 -38.94 65.28 -1.07 0.1 9234
 9236 3 -39.03 65.17 -1.04 0.126 9235
 9237 3 -39.12 65.08 -1.02 0.179 9236
 9238 3 -39.15 64.99 -1.06 0.191 9237
 9239 3 -39.1 64.8 -1.24 0.106 9238
 9240 3 -39.11 64.58 -1.34 0.139 9239
 9241 3 -39.19 64.44 -1.35 0.185 9240
 9242 3 -39.2 64.2 -1.38 0.131 9241
 9243 3 -39.26 64.04 -1.49 0.121 9242
 9244 3 -39.19 64.14 -1.63 0.126 9243
 9245 3 -39.17 64.16 -1.72 0.087 9244
 9246 3 -39.45 63.96 -1.46 0.112 9243
 9247 3 -39.57 63.99 -1.48 0.126 9246
 9248 3 -39.53 63.82 -1.57 0.174 9247
 9249 3 -39.6 63.67 -1.52 0.157 9248
 9250 3 -39.51 63.55 -1.48 0.196 9249
 9251 3 -39.31 63.35 -1.54 0.12 9250
 9252 3 -39.29 63.23 -1.49 0.095 9251
 9253 3 -39.31 63.05 -1.49 0.081 9252
 9254 3 -39.39 62.96 -1.47 0.115 9253
 9255 3 -39.32 62.78 -1.53 0.11 9254
 9256 3 -39.31 62.63 -1.48 0.072 9255
 9257 3 -39.34 62.48 -1.51 0.099 9256
 9258 3 -39.21 62.42 -1.62 0.101 9257
 9259 3 -39.07 62.48 -1.66 0.091 9258
 9260 3 -38.97 62.45 -1.71 0.048 9259
 9261 3 -38.95 62.32 -1.8 0.11 9260
 9262 3 -38.97 62.18 -1.78 0.127 9261
 9263 3 -38.89 61.99 -1.85 0.086 9262
 9264 3 -38.81 61.9 -1.97 0.06 9263
 9265 3 -38.69 61.78 -1.89 0.135 9264
 9266 3 -38.53 61.74 -1.93 0.172 9265
 9267 3 -38.34 61.56 -1.96 0.101 9266
 9268 3 -38.23 61.51 -2.1 0.081 9267
 9269 3 -38.27 61.46 -2.2 0.117 9268
 9270 3 -38.3 61.37 -2.3 0.098 9269
 9271 3 -38.18 61.27 -2.38 0.127 9270
 9272 3 -38.11 61.36 -2.4 0.13 9271
 9273 3 -38.02 61.47 -2.41 0.114 9272
 9274 3 -39.56 63.06 -1.37 0.093 9254
 9275 3 -39.63 63.18 -1.28 0.078 9274
 9276 3 -37.97 67.15 -1.89 0.244 9225
 9277 3 -38.06 67.22 -1.84 0.092 9276
 9278 3 -37.52 67.5 -2.5 0.107 9224
 9279 3 -37.43 67.6 -2.57 0.099 9278
 9280 3 -34.48 68.02 0.4 0.185 9196
 9281 3 -34.64 68.12 0.56 0.212 9280
 9282 3 -34.69 68.1 0.67 0.222 9281
 9283 3 -34.74 68.16 0.76 0.274 9282
 9284 3 -34.95 68.16 0.83 0.279 9283
 9285 3 -35.04 68.22 0.9 0.316 9284
 9286 3 -35.09 68.71 0.91 0.112 9285
 9287 3 -35.1 68.77 1.01 0.063 9286
 9288 3 -35.15 68.84 1.11 0.057 9287
 9289 3 -35.09 69.02 1.12 0.138 9288
 9290 3 -34.97 69.1 1.14 0.078 9289
 9291 3 -34.96 69.19 1.11 0.125 9290
 9292 3 -35.03 69.33 1.15 0.157 9291
 9293 3 -35.09 69.48 1.2 0.241 9292
 9294 3 -35.24 69.64 1.05 0.137 9293
 9295 3 -35.29 69.76 0.93 0.074 9294
 9296 3 -35.41 69.87 0.91 0.073 9295
 9297 3 -35.49 69.9 0.97 0.088 9296
 9298 3 -35.54 70.01 1 0.112 9297
 9299 3 -35.63 70.13 0.98 0.118 9298
 9300 3 -35.73 70.38 0.87 0.087 9299
 9301 3 -35.77 70.54 0.91 0.072 9300
 9302 3 -35.18 68.19 0.95 0.297 9285
 9303 3 -35.36 68.36 0.64 0.114 9302
 9304 3 -35.44 68.39 0.55 0.124 9303
 9305 3 -35.54 68.45 0.46 0.116 9304
 9306 3 -35.6 68.51 0.39 0.044 9305
 9307 3 -35.24 68.1 1.24 0.257 9302
 9308 3 -35.36 68.19 1.3 0.243 9307
 9309 3 -35.46 68.15 1.47 0.251 9308
 9310 3 -35.56 68.06 1.63 0.225 9309
 9311 3 -35.68 68.03 1.78 0.244 9310
 9312 3 -35.73 67.88 1.9 0.256 9311
 9313 3 -35.78 67.89 2.08 0.242 9312
 9314 3 -35.86 67.93 2.25 0.27 9313
 9315 3 -35.96 67.89 2.42 0.3 9314
 9316 3 -36.07 67.9 2.62 0.324 9315
 9317 3 -36.16 67.93 2.83 0.356 9316
 9318 3 -36.32 67.76 3.01 0.323 9317
 9319 3 -36.1 68.06 3.32 0.172 9318
 9320 3 -36.04 68.26 3.42 0.096 9319
 9321 3 -36.03 68.32 3.56 0.091 9320
 9322 3 -36.54 67.44 2.97 0.212 9318
 9323 3 -36.68 67.29 2.94 0.244 9322
 9324 3 -36.81 67.23 2.98 0.282 9323
 9325 3 -36.89 67.12 3.08 0.317 9324
 9326 3 -37.11 67.29 2.82 0.216 9325
 9327 3 -37.33 67.41 2.55 0.174 9326
 9328 3 -37.49 67.56 2.56 0.182 9327
 9329 3 -37.7 67.62 2.67 0.213 9328
 9330 3 -37.84 67.54 2.68 0.235 9329
 9331 3 -37.99 67.37 2.66 0.213 9330
 9332 3 -38.06 67.21 2.58 0.24 9331
 9333 3 -38.1 67.07 2.57 0.284 9332
 9334 3 -38.19 66.9 2.61 0.233 9333
 9335 3 -38.19 66.77 2.52 0.226 9334
 9336 3 -38.22 66.64 2.54 0.248 9335
 9337 3 -38.25 66.43 2.69 0.264 9336
 9338 3 -38.52 66.55 2.96 0.11 9337
 9339 3 -38.63 66.48 3.09 0.116 9338
 9340 3 -38.69 66.45 3.18 0.067 9339
 9341 3 -38.21 66.21 2.61 0.272 9337
 9342 3 -38.23 66.08 2.74 0.295 9341
 9343 3 -38.25 65.86 2.59 0.253 9342
 9344 3 -38.31 65.72 2.52 0.213 9343
 9345 3 -38.3 65.44 2.44 0.128 9344
 9346 3 -38.39 65.29 2.33 0.136 9345
 9347 3 -38.41 65.21 2.27 0.176 9346
 9348 3 -38.67 65.26 2.24 0.189 9347
 9349 3 -38.77 65.19 2.2 0.185 9348
 9350 3 -38.84 64.91 2.19 0.129 9349
 9351 3 -38.94 64.8 2.24 0.149 9350
 9352 3 -39.02 64.63 2.25 0.091 9351
 9353 3 -39.1 64.53 2.25 0.097 9352
 9354 3 -39.17 64.44 2.26 0.141 9353
 9355 3 -39.28 64.31 2.3 0.296 9354
 9356 3 -39.33 64.2 2.29 0.325 9355
 9357 3 -39.37 64.09 2.28 0.34 9356
 9358 3 -39.01 63.7 2.04 0.168 9357
 9359 3 -38.95 63.58 2.03 0.167 9358
 9360 3 -38.88 63.42 2.02 0.213 9359
 9361 3 -38.84 63.29 1.97 0.264 9360
 9362 3 -38.75 63.16 1.95 0.252 9361
 9363 3 -38.72 62.95 1.89 0.29 9362
 9364 3 -38.68 62.76 1.94 0.318 9363
 9365 3 -38.66 62.55 2.02 0.362 9364
 9366 3 -38.64 62.46 2.08 0.418 9365
 9367 3 -38.57 62.84 2.46 0.217 9366
 9368 3 -38.8 63.02 2.56 0.163 9367
 9369 3 -38.84 63.11 2.66 0.191 9368
 9370 3 -38.96 62.85 2.9 0.083 9369
 9371 3 -39.1 62.71 3.01 0.124 9370
 9372 3 -39.14 62.56 3.06 0.121 9371
 9373 3 -39.18 62.42 3.06 0.135 9372
 9374 3 -39.22 62.32 3.12 0.109 9373
 9375 3 -39.23 62.35 3.27 0.126 9374
 9376 3 -39.14 62.47 3.45 0.123 9375
 9377 3 -39.02 62.57 3.44 0.066 9376
 9378 3 -38.8 63.36 2.68 0.122 9369
 9379 3 -38.74 63.49 2.68 0.05 9378
 9380 3 -38.58 62.27 1.95 0.361 9366
 9381 3 -38.94 61.91 2.18 0.156 9380
 9382 3 -39.01 61.69 2.24 0.096 9381
 9383 3 -39.09 61.54 2.22 0.078 9382
 9384 3 -39.15 61.42 2.21 0.085 9383
 9385 3 -39.25 61.39 2.26 0.086 9384
 9386 3 -39.26 61.23 2.21 0.134 9385
 9387 3 -39.2 61.05 2.13 0.122 9386
 9388 3 -39.15 60.9 2.04 0.131 9387
 9389 3 -39.18 60.79 2.14 0.153 9388
 9390 3 -39.09 60.65 2.16 0.092 9389
 9391 3 -39.18 60.49 2.23 0.129 9390
 9392 3 -39.15 60.4 2.21 0.05 9391
 9393 3 -38.82 65.2 2.51 0.119 9348
 9394 3 -39.02 65.16 2.63 0.14 9393
 9395 3 -39.13 65.2 2.66 0.171 9394
 9396 3 -39.08 65.42 2.86 0.106 9395
 9397 3 -39.1 65.51 2.99 0.125 9396
 9398 3 -39.16 65.6 3.05 0.104 9397
 9399 3 -38.1 65.09 2.18 0.128 9347
 9400 3 -38.08 65.13 2.08 0.108 9399
 9401 3 -38.05 66.1 3.15 0.153 9342
 9402 3 -37.94 66.12 3.26 0.121 9401
 9403 3 -37.77 66.09 3.31 0.1 9402
 9404 3 -36.88 66.81 3.27 0.237 9325
 9405 3 -36.98 66.69 3.38 0.249 9404
 9406 3 -36.97 66.56 3.45 0.257 9405
 9407 3 -37.04 66.55 3.61 0.159 9406
 9408 3 -37.12 66.51 3.77 0.164 9407
 9409 3 -37.21 66.44 3.88 0.198 9408
 9410 3 -37.32 66.34 3.99 0.215 9409
 9411 3 -37.36 66.26 4.12 0.231 9410
 9412 3 -37.47 66.22 4.45 0.175 9411
 9413 3 -37.5 66.23 4.62 0.191 9412
 9414 3 -37.58 66.23 4.74 0.2 9413
 9415 3 -37.68 66.27 4.92 0.232 9414
 9416 3 -37.59 66.43 5.03 0.266 9415
 9417 3 -37.73 66.32 5.24 0.287 9416
 9418 3 -37.74 66.32 5.44 0.311 9417
 9419 3 -37.75 66.36 5.63 0.341 9418
 9420 3 -37.64 66.4 5.81 0.283 9419
 9421 3 -37.73 66.23 6.05 0.239 9420
 9422 3 -37.73 66.2 6.19 0.198 9421
 9423 3 -37.74 66.21 6.29 0.198 9422
 9424 3 -37.74 66.21 6.44 0.216 9423
 9425 3 -37.78 66.24 6.62 0.255 9424
 9426 3 -37.68 65.99 6.7 0.212 9425
 9427 3 -37.59 65.85 6.78 0.175 9426
 9428 3 -37.57 65.81 6.91 0.138 9427
 9429 3 -37.59 65.8 7.02 0.106 9428
 9430 3 -37.64 65.7 7.13 0.102 9429
 9431 3 -37.72 65.44 7.17 0.128 9430
 9432 3 -37.72 65.26 7.24 0.152 9431
 9433 3 -37.69 65.1 7.28 0.114 9432
 9434 3 -37.73 64.95 7.4 0.118 9433
 9435 3 -37.7 64.86 7.48 0.167 9434
 9436 3 -37.62 64.79 7.52 0.17 9435
 9437 3 -37.88 64.6 7.52 0.071 9436
 9438 3 -37.92 64.47 7.55 0.071 9437
 9439 3 -38.03 64.27 7.67 0.149 9438
 9440 3 -38.19 64.19 7.63 0.115 9439
 9441 3 -38.32 64.1 7.56 0.117 9440
 9442 3 -38.42 64.09 7.52 0.12 9441
 9443 3 -38.49 64 7.53 0.000125 9442
 9444 3 -37.5 64.91 7.67 0.156 9436
 9445 3 -37.46 64.95 7.82 0.198 9444
 9446 3 -37.15 65 7.75 0.075 9445
 9447 3 -37.03 65.07 7.73 0.109 9446
 9448 3 -36.9 65.17 7.71 0.138 9447
 9449 3 -36.75 65.3 7.65 0.116 9448
 9450 3 -36.5 65.34 7.57 0.108 9449
 9451 3 -36.36 65.49 7.62 0.117 9450
 9452 3 -36.28 65.73 7.56 0.074 9451
 9453 3 -36.14 65.74 7.46 0.075 9452
 9454 3 -35.96 65.87 7.37 0.15 9453
 9455 3 -35.95 66.01 7.39 0.000125 9454
 9456 3 -37.6 64.86 7.97 0.164 9445
 9457 3 -37.74 64.79 8.17 0.134 9456
 9458 3 -37.79 64.71 8.35 0.108 9457
 9459 3 -37.81 64.68 8.46 0.112 9458
 9460 3 -37.96 66.57 6.75 0.093 9425
 9461 3 -38.03 66.57 6.82 0.189 9460
 9462 3 -38.05 66.61 6.94 0.284 9461
 9463 3 -38.03 66.73 7.1 0.42 9462
 9464 3 -37.89 67.16 7.38 0.187 9463
 9465 3 -37.88 67.22 7.57 0.165 9464
 9466 3 -37.85 67.35 7.72 0.147 9465
 9467 3 -37.9 67.41 7.85 0.155 9466
 9468 3 -37.93 67.5 8.07 0.137 9467
 9469 3 -38.02 67.61 8.23 0.18 9468
 9470 3 -38.09 67.71 8.33 0.203 9469
 9471 3 -38.26 67.78 8.48 0.168 9470
 9472 3 -38.4 67.81 8.58 0.137 9471
 9473 3 -38.46 67.93 8.67 0.11 9472
 9474 3 -38.54 68.06 8.77 0.105 9473
 9475 3 -38.57 68.14 8.83 0.098 9474
 9476 3 -38.67 68.26 8.9 0.098 9475
 9477 3 -38.79 68.34 8.96 0.111 9476
 9478 3 -38.86 68.45 9.03 0.094 9477
 9479 3 -39.07 68.56 9.07 0.135 9478
 9480 3 -39.21 68.51 9.09 0.13 9479
 9481 3 -39.31 68.48 9.2 0.167 9480
 9482 3 -39.44 68.57 9.27 0.192 9481
 9483 3 -39.65 68.44 9.32 0.122 9482
 9484 3 -39.5 68.81 9.21 0.113 9482
 9485 3 -39.68 68.85 9.22 0.103 9484
 9486 3 -39.82 68.92 9.26 0.08 9485
 9487 3 -38.41 66.12 6.75 0.078 9463
 9488 3 -38.45 65.99 6.7 0.119 9487
 9489 3 -38.4 65.89 6.56 0.127 9488
 9490 3 -38.5 65.77 6.43 0.139 9489
 9491 3 -38.56 65.66 6.4 0.105 9490
 9492 3 -37.34 66.65 4.82 0.105 9416
 9493 3 -37.25 66.6 4.61 0.131 9492
 9494 3 -37.28 66.54 3.24 0.055 9407
 9495 3 -37.41 66.5 3.25 0.112 9494
 9496 3 -37.53 66.5 3.25 0.075 9495
 9497 3 -36.87 66.28 3.38 0.11 9406
 9498 3 -36.89 66.05 3.31 0.156 9497
 9499 3 -36.88 65.83 3.29 0.12 9498
 9500 3 -36.99 65.67 3.36 0.122 9499
 9501 3 -34.28 67.78 0.49 0.109 9280
 9502 3 -34.34 67.66 0.55 0.099 9501
 9503 3 -34.25 67.48 0.46 0.079 9502
 9504 3 -34.21 67.37 0.36 0.089 9503
 9505 3 -34.21 67.23 0.2 0.116 9504
 9506 3 -34.18 67.06 0.14 0.109 9505
 9507 3 -34.14 66.92 0.03 0.068 9506
 9508 3 -34.12 66.66 -0.04 0.141 9507
 9509 3 -34.11 66.55 -0.06 0.126 9508
 9510 3 -33.94 66.45 0.01 0.084 9509
 9511 3 -30.71 70.9 0.6 0.475 9025
 9512 3 -31.25 70.66 0.91 0.109 9511
 9513 3 -31.35 70.61 0.93 0.092 9512
 9514 3 -31.43 70.46 0.99 0.093 9513
 9515 3 -31.47 70.36 1.02 0.11 9514
 9516 3 -31.54 70.46 1.16 0.144 9515
 9517 3 -31.55 70.57 1.23 0.181 9516
 9518 3 -31.65 70.53 1.39 0.151 9517
 9519 3 -31.66 70.53 1.53 0.101 9518
 9520 3 -31.66 70.68 1.59 0.000125 9519
 9521 3 -30.54 71.07 0.44 0.456 9511
 9522 3 -30.49 71.3 0.39 0.477 9521
 9523 3 -30.44 71.46 0.3 0.488 9522
 9524 3 -30.54 71.55 0.19 0.519 9523
 9525 3 -30.57 71.56 0.15 0.451 9524
 9526 3 -30.6 71.57 0.11 0.451 9525
 9527 3 -30.6 71.76 0.08 0.359 9526
 9528 3 -30.61 71.96 0.06 0.359 9527
 9529 3 -30.52 72.1 0 0.45 9528
 9530 3 -30.61 72.22 -0.11 0.477 9529
 9531 3 -31.1 71.86 -0.43 0.126 9530
 9532 3 -31.18 71.92 -0.48 0.164 9531
 9533 3 -31.25 72 -0.56 0.172 9532
 9534 3 -31.36 72 -0.71 0.093 9533
 9535 3 -31.35 72.15 -0.79 0.081 9534
 9536 3 -31.36 72.31 -0.9 0.116 9535
 9537 3 -31.21 72.42 -0.82 0.065 9536
 9538 3 -31.16 72.51 -0.83 0.031 9537
 9539 3 -30.55 72.51 -0.15 0.339 9530
 9540 3 -30.44 72.45 -0.17 0.162 9539
 9541 3 -30.18 72.72 0.11 0.104 9540
 9542 3 -30.14 72.83 0.17 0.122 9541
 9543 3 -30.17 72.89 0.45 0.121 9542
 9544 3 -30.21 73.01 0.62 0.079 9543
 9545 3 -30.23 73.14 0.66 0.082 9544
 9546 3 -30.33 73.21 0.69 0.156 9545
 9547 3 -30.44 73.28 0.77 0.118 9546
 9548 3 -30.47 73.43 0.81 0.117 9547
 9549 3 -30.5 73.6 0.81 0.102 9548
 9550 3 -30.49 73.71 0.8 0.154 9549
 9551 3 -30.51 73.86 0.79 0.217 9550
 9552 3 -30.52 74.05 0.86 0.188 9551
 9553 3 -30.65 74.25 0.9 0.112 9552
 9554 3 -30.52 74.37 0.91 0.093 9553
 9555 3 -30.51 74.54 1.05 0.146 9554
 9556 3 -30.46 74.63 1.16 0.113 9555
 9557 3 -29.96 72.93 -0.07 0.156 9542
 9558 3 -29.94 72.98 -0.17 0.06 9557
 9559 3 -30.26 72.27 -0.34 0.112 9540
 9560 3 -30.29 72.22 -0.43 0.097 9559
 9561 3 -30.31 72.13 -0.62 0.089 9560
 9562 3 -30.24 72.09 -0.77 0.145 9561
 9563 3 -30.5 72.07 -0.74 0.114 9562
 9564 3 -30.62 72.18 -0.56 0.108 9563
 9565 3 -30.09 72.04 -0.89 0.083 9562
 9566 3 -30.1 71.94 -0.98 0.097 9565
 9567 3 -30.09 71.85 -1.1 0.048 9566
 9568 3 -30.01 71.9 -1.2 0.109 9567
 9569 3 -29.88 71.97 -1.24 0.112 9568
 9570 3 -29.81 72.12 -1.17 0.093 9569
 9571 3 -29.68 72.23 -1.17 0.075 9570
 9572 3 -30.86 72.82 -0.31 0.104 9539
 9573 3 -30.9 72.98 -0.33 0.131 9572
 9574 3 -30.84 73.15 -0.37 0.183 9573
 9575 3 -30.94 73.27 -0.39 0.227 9574
 9576 3 -31.04 73.36 -0.46 0.247 9575
 9577 3 -31.12 73.57 -0.61 0.174 9576
 9578 3 -31.17 73.8 -0.8 0.17 9577
 9579 3 -31.3 73.96 -0.88 0.172 9578
 9580 3 -31.33 74.16 -0.95 0.184 9579
 9581 3 -31.29 74.29 -1.03 0.23 9580
 9582 3 -31.38 74.53 -1.27 0.186 9581
 9583 3 -31.39 74.66 -1.37 0.193 9582
 9584 3 -31.44 74.8 -1.58 0.091 9583
 9585 3 -31.38 74.87 -1.49 0.027 9584
 9586 3 -31.34 74.85 -1.31 0.118 9583
 9587 3 -31.45 74.89 -1.32 0.129 9586
 9588 3 -31.53 74.96 -1.37 0.156 9587
 9589 3 -31.62 74.99 -1.43 0.196 9588
 9590 3 -31.66 75.15 -1.5 0.293 9589
 9591 3 -31.73 75.17 -1.62 0.356 9590
 9592 3 -31.81 75.52 -1.59 0.326 9591
 9593 3 -31.92 75.65 -1.57 0.319 9592
 9594 3 -32.08 75.85 -1.55 0.288 9593
 9595 3 -32.15 76.06 -1.53 0.27 9594
 9596 3 -32.25 76.4 -1.65 0.261 9595
 9597 3 -32.33 76.57 -1.66 0.217 9596
 9598 3 -32.54 76.65 -1.67 0.163 9597
 9599 3 -32.62 76.77 -1.59 0.138 9598
 9600 3 -32.73 76.85 -1.61 0.162 9599
 9601 3 -32.78 76.99 -1.61 0.202 9600
 9602 3 -32.96 77.1 -1.63 0.179 9601
 9603 3 -33.12 77.17 -1.71 0.147 9602
 9604 3 -33.17 77.31 -1.86 0.099 9603
 9605 3 -33.2 77.48 -1.91 0.119 9604
 9606 3 -33.24 77.61 -2.03 0.102 9605
 9607 3 -33.35 77.74 -2.08 0.128 9606
 9608 3 -33.43 77.86 -2.14 0.126 9607
 9609 3 -33.48 78.04 -2.29 0.149 9608
 9610 3 -33.58 78.1 -2.31 0.156 9609
 9611 3 -33.73 78.26 -2.54 0.157 9610
 9612 3 -33.84 78.41 -2.6 0.175 9611
 9613 3 -33.66 78.53 -2.73 0.102 9612
 9614 3 -33.71 78.66 -2.67 0.096 9613
 9615 3 -34.08 78.46 -2.57 0.182 9612
 9616 3 -34.22 78.55 -2.59 0.249 9615
 9617 3 -34.31 78.62 -2.58 0.319 9616
 9618 3 -34.37 78.67 -2.65 0.412 9617
 9619 3 -33.98 79.04 -2.28 0.112 9618
 9620 3 -33.89 79.2 -2.28 0.094 9619
 9621 3 -33.84 79.36 -2.26 0.103 9620
 9622 3 -33.75 79.5 -2.26 0.076 9621
 9623 3 -33.66 79.55 -2.27 0.135 9622
 9624 3 -33.53 79.64 -2.05 0.117 9623
 9625 3 -33.41 79.62 -1.91 0.177 9624
 9626 3 -33.62 79.53 -2.44 0.136 9623
 9627 3 -33.61 79.51 -2.59 0.094 9626
 9628 3 -33.53 79.59 -2.68 0.084 9627
 9629 3 -33.52 79.54 -2.82 0.145 9628
 9630 3 -33.54 79.54 -3.03 0.162 9629
 9631 3 -33.49 79.63 -3.13 0.21 9630
 9632 3 -33.27 79.71 -3.13 0.207 9631
 9633 3 -32.99 79.86 -3.09 0.096 9632
 9634 3 -32.93 79.96 -3.14 0.000125 9633
 9635 3 -34.62 78.61 -2.94 0.434 9618
 9636 3 -34.75 78.63 -2.98 0.496 9635
 9637 3 -34.85 78.66 -3.04 0.519 9636
 9638 3 -35.01 79.26 -2.51 0.181 9637
 9639 3 -35.02 79.57 -2.51 0.165 9638
 9640 3 -35.02 79.84 -2.43 0.191 9639
 9641 3 -35.06 80.03 -2.4 0.23 9640
 9642 3 -34.99 80.18 -2.37 0.275 9641
 9643 3 -34.92 80.28 -2.03 0.172 9642
 9644 3 -34.86 80.45 -2.03 0.165 9643
 9645 3 -34.61 80.65 -1.81 0.128 9644
 9646 3 -34.44 80.72 -1.71 0.119 9645
 9647 3 -34.38 80.84 -1.63 0.118 9646
 9648 3 -34.36 80.87 -1.52 0.086 9647
 9649 3 -34.99 80.28 -2.63 0.214 9642
 9650 3 -34.63 80.3 -2.66 0.119 9649
 9651 3 -34.62 80.34 -2.76 0.153 9650
 9652 3 -34.52 80.4 -2.91 0.132 9651
 9653 3 -34.35 80.39 -3.01 0.109 9652
 9654 3 -34.26 80.29 -3.17 0.122 9653
 9655 3 -34.2 80.16 -3.22 0.157 9654
 9656 3 -34.15 80.13 -3.31 0.166 9655
 9657 3 -34.19 80.25 -3.49 0.149 9656
 9658 3 -34.22 80.23 -3.61 0.171 9657
 9659 3 -34.24 80.26 -3.72 0.238 9658
 9660 3 -34.27 80.6 -3.93 0.135 9659
 9661 3 -34.38 80.68 -4.03 0.07 9660
 9662 3 -34.52 80.76 -4.13 0.13 9661
 9663 3 -34.61 80.85 -4.21 0.082 9662
 9664 3 -34.76 80.87 -4.34 0.126 9663
 9665 3 -34.86 80.88 -4.44 0.142 9664
 9666 3 -35.06 80.87 -4.45 0.101 9665
 9667 3 -35.25 80.8 -4.42 0.133 9666
 9668 3 -35.5 80.78 -4.37 0.16 9667
 9669 3 -35.75 80.83 -4.33 0.188 9668
 9670 3 -35.94 80.87 -4.27 0.089 9669
 9671 3 -35.37 80.36 -2.76 0.14 9649
 9672 3 -35.42 80.45 -2.8 0.125 9671
 9673 3 -35.61 80.46 -2.78 0.146 9672
 9674 3 -35.72 80.4 -2.77 0.24 9673
 9675 3 -36.09 80.07 -2.92 0.179 9674
 9676 3 -36.29 80.05 -2.96 0.155 9675
 9677 3 -36.41 80.1 -3.07 0.146 9676
 9678 3 -36.49 80.15 -3.16 0.132 9677
 9679 3 -36.61 80.03 -3.21 0.286 9678
 9680 3 -36.47 80.35 -3.63 0.133 9679
 9681 3 -36.79 79.89 -3.13 0.261 9679
 9682 3 -36.92 79.9 -3.18 0.308 9681
 9683 3 -36.83 80.37 -3.61 0.085 9682
 9684 3 -36.85 80.51 -3.67 0.137 9683
 9685 3 -36.94 80.67 -3.76 0.089 9684
 9686 3 -36.96 80.64 -3.89 0.098 9685
 9687 3 -36.88 80.73 -4.02 0.127 9686
 9688 3 -36.89 80.86 -4.13 0.146 9687
 9689 3 -36.92 80.94 -4.24 0.124 9688
 9690 3 -36.87 80.92 -4.43 0.000125 9689
 9691 3 -35.01 78.71 -3.44 0.298 9637
 9692 3 -35.2 78.67 -3.53 0.306 9691
 9693 3 -35.34 78.71 -3.6 0.333 9692
 9694 3 -35.5 78.73 -3.72 0.388 9693
 9695 3 -35.65 78.72 -3.49 0.312 9694
 9696 3 -35.77 78.64 -3.18 0.058 9695
 9697 3 -35.81 78.67 -3.28 0.058 9696
 9698 3 -35.71 78.63 -3.41 0.109 9697
 9699 3 -35.53 78.82 -4.19 0.195 9694
 9700 3 -35.47 78.73 -4.45 0.239 9699
 9701 3 -35.54 78.73 -4.61 0.298 9700
 9702 3 -35.62 78.62 -4.7 0.353 9701
 9703 3 -35.65 78.43 -4.69 0.368 9702
 9704 3 -35.78 78.33 -4.7 0.373 9703
 9705 3 -35.4 78.42 -5.02 0.037 9704
 9706 3 -35.3 78.55 -4.99 0.000125 9705
 9707 3 -35.91 78.18 -4.68 0.326 9704
 9708 3 -36.16 78.12 -4.54 0.177 9707
 9709 3 -36.2 78.06 -4.31 0.181 9708
 9710 3 -36.18 77.98 -4.13 0.203 9709
 9711 3 -36.27 77.6 -4.03 0.16 9710
 9712 3 -36.23 77.45 -3.97 0.163 9711
 9713 3 -36.09 77.31 -3.88 0.113 9712
 9714 3 -36.14 77.19 -3.78 0.118 9713
 9715 3 -36.1 77.19 -3.65 0.099 9714
 9716 3 -35.92 77.19 -3.63 0.083 9715
 9717 3 -33.58 78.3 -2.09 0.185 9610
 9718 3 -33.58 78.44 -2.1 0.103 9717
 9719 3 -33.24 77.23 -1.56 0.083 9603
 9720 3 -33.28 77.36 -1.5 0.141 9719
 9721 3 -33.45 77.49 -1.45 0.168 9720
 9722 3 -33.64 77.54 -1.38 0.105 9721
 9723 3 -33.7 77.56 -1.27 0.096 9722
 9724 3 -33.75 77.67 -1.15 0.08 9723
 9725 3 -33.86 77.79 -1.17 0.078 9724
 9726 3 -34.01 77.87 -1.14 0.096 9725
 9727 3 -34.16 77.95 -1.16 0.113 9726
 9728 3 -34.32 78.01 -1.26 0.104 9727
 9729 3 -34.43 78.09 -1.26 0.104 9728
 9730 3 -34.58 78.18 -1.28 0.086 9729
 9731 3 -34.74 78.29 -1.32 0.111 9730
 9732 3 -34.88 78.38 -1.33 0.132 9731
 9733 3 -35.05 78.56 -1.28 0.103 9732
 9734 3 -35.09 78.66 -1.24 0.109 9733
 9735 3 -35.16 78.81 -1.21 0.114 9734
 9736 3 -35.25 78.97 -1.21 0.106 9735
 9737 3 -35.39 79.04 -1.22 0.125 9736
 9738 3 -35.41 79.25 -1.38 0.081 9737
 9739 3 -33.36 77.26 -1.27 0.077 9721
 9740 3 -33.23 77.29 -1.19 0.087 9739
 9741 3 -33.17 77.16 -1.09 0.131 9740
 9742 3 -33.11 77.1 -1.01 0.000125 9741
 9743 3 -32.47 77.2 -1.53 0.074 9601
 9744 3 -32.32 77.3 -1.53 0.091 9743
 9745 3 -32.16 77.41 -1.43 0.102 9744
 9746 3 -32.04 77.49 -1.33 0.087 9745
 9747 3 -31.95 77.62 -1.17 0.104 9746
 9748 3 -31.87 77.7 -1.12 0.096 9747
 9749 3 -32.28 76.7 -1.46 0.174 9597
 9750 3 -32.31 76.73 -1.29 0.144 9749
 9751 3 -32.21 76.86 -1.18 0.112 9750
 9752 3 -31.58 74.83 -1.83 0.076 9591
 9753 3 -31.49 74.79 -1.89 0.076 9752
 9754 3 -30.91 74.22 -0.76 0.139 9581
 9755 3 -30.82 74.08 -0.66 0.143 9754
 9756 3 -30.67 73.94 -0.69 0.088 9755
 9757 3 -30.6 73.82 -0.69 0.098 9756
 9758 3 -30.51 73.75 -0.7 0.126 9757
 9759 3 -30 71.83 0.17 0.113 9527
 9760 3 -30.86 71.11 -0.2 0.224 9526
 9761 3 -30.86 71.32 -0.37 0.195 9760
 9762 3 -30.56 71.46 -0.46 0.115 9761
 9763 3 -30.52 70.81 0.19 0.126 9525
 9764 3 -30.33 70.83 0.17 0.107 9763
 9765 3 -31.15 70.99 0.06 0.142 9524
 9766 3 -31.17 71.15 -0.08 0.062 9765
 9767 3 -31.21 71.27 -0.27 0.076 9766
 9768 3 -31.19 70.79 0.17 0.098 9765
 9769 3 -31.2 70.69 0.23 0.073 9768
 9770 3 -29.16 70.94 1.43 0.166 9018
 9771 3 -29.27 71.18 1.4 0.106 9770
 9772 3 -29.28 71.29 1.43 0.075 9771
 9773 3 -29.21 71.44 1.5 0.057 9772
 9774 3 -29.16 71.57 1.51 0.148 9773
 9775 3 -29.11 71.7 1.55 0.177 9774
 9776 3 -28.93 71.94 1.57 0.14 9775
 9777 3 -28.85 72.16 1.45 0.073 9776
 9778 3 -28.91 70.19 1.47 0.157 9017
 9779 3 -28.79 70.13 1.48 0.169 9778
 9780 3 -28.69 69.95 1.56 0.196 9779
 9781 3 -28.63 69.74 1.59 0.147 9780
 9782 3 -28.49 69.65 1.58 0.11 9781
 9783 3 -28.49 69.48 1.51 0.114 9782
 9784 3 -28.55 69.32 1.45 0.075 9783
 9785 3 -28.46 69.25 1.37 0.064 9784
 9786 3 -28.32 69.3 1.3 0.063 9785
 9787 3 -28.24 69.33 1.22 0.091 9786
 9788 3 -28.13 69.44 1.22 0.101 9787
 9789 3 -27.61 68.54 3.01 0.844 9003
 9790 3 -27.5 68.62 3.02 0.809 9789
 9791 3 -27.27 68.72 3.1 0.768 9790
 9792 3 -27.24 68.91 3.11 0.711 9791
 9793 3 -27.34 69.12 3.24 0.714 9792
 9794 3 -27.99 69.2 3.77 0.229 9793
 9795 3 -28.14 69.13 3.86 0.203 9794
 9796 3 -28.28 69.04 3.91 0.206 9795
 9797 3 -28.21 68.76 4.06 0.128 9796
 9798 3 -28.09 68.65 4.13 0.119 9797
 9799 3 -28.07 68.53 4.18 0.095 9798
 9800 3 -28.06 68.43 4.24 0.09 9799
 9801 3 -27.99 68.36 4.3 0.106 9800
 9802 3 -27.93 68.38 4.4 0.000125 9801
 9803 3 -27.36 69.38 3.36 0.769 9793
 9804 3 -27.22 69.53 3.44 0.736 9803
 9805 3 -27.14 69.71 3.52 0.735 9804
 9806 3 -27.09 69.86 3.59 0.745 9805
 9807 3 -27.07 70.05 3.66 0.712 9806
 9808 3 -26.96 70.23 3.75 0.684 9807
 9809 3 -26.99 70.35 3.86 0.718 9808
 9810 3 -27.12 70.48 3.86 0.752 9809
 9811 3 -27.16 70.61 3.85 0.745 9810
 9812 3 -27.24 70.73 3.9 0.726 9811
 9813 3 -27.27 70.87 3.97 0.722 9812
 9814 3 -27.29 71.03 4.01 0.729 9813
 9815 3 -27.42 71.15 4.1 0.763 9814
 9816 3 -27.51 71.34 4.11 0.762 9815
 9817 3 -27.74 71.5 4.12 0.821 9816
 9818 3 -27.62 71.68 4.25 0.748 9817
 9819 3 -27.65 71.83 4.35 0.742 9818
 9820 3 -27.71 71.99 4.41 0.686 9819
 9821 3 -27.72 72.16 4.49 0.703 9820
 9822 3 -27.7 72.34 4.53 0.681 9821
 9823 3 -27.77 72.56 4.56 0.66 9822
 9824 3 -27.64 72.79 4.65 0.674 9823
 9825 3 -27.22 73.25 5.32 0.116 9824
 9826 3 -27.23 73.36 5.46 0.075 9825
 9827 3 -27.27 73.48 5.58 0.14 9826
 9828 3 -27.35 73.56 5.64 0.17 9827
 9829 3 -27.23 73.62 5.76 0.062 9828
 9830 3 -27.07 73.63 5.77 0.069 9829
 9831 3 -26.9 73.55 5.78 0.062 9830
 9832 3 -26.86 73.43 5.81 0.084 9831
 9833 3 -26.89 73.28 5.86 0.096 9832
 9834 3 -26.92 73.03 5.93 0.145 9833
 9835 3 -26.92 72.89 6.02 0.178 9834
 9836 3 -26.92 72.68 6.15 0.13 9835
 9837 3 -26.92 72.6 6.24 0.029 9836
 9838 3 -27.66 72.94 4.64 0.668 9824
 9839 3 -27.7 73.08 4.69 0.633 9838
 9840 3 -27.82 73.25 4.78 0.636 9839
 9841 3 -27.81 73.4 4.81 0.611 9840
 9842 3 -27.87 73.56 4.96 0.642 9841
 9843 3 -27.94 73.76 5.1 0.675 9842
 9844 3 -27.89 73.92 5.25 0.644 9843
 9845 3 -27.79 74.2 5.43 0.659 9844
 9846 3 -28.03 74.45 5.75 0.758 9845
 9847 3 -28.02 74.5 5.71 0.765 9846
 9848 3 -28.01 74.54 5.68 0.765 9847
 9849 3 -28.71 74.77 6.11 0.189 9848
 9850 3 -28.84 74.77 6.1 0.13 9849
 9851 3 -27.92 74.68 5.6 0.698 9847
 9852 3 -27.93 74.85 5.49 0.641 9851
 9853 3 -27.91 75.04 5.49 0.604 9852
 9854 3 -27.95 75.31 5.49 0.546 9853
 9855 3 -27.8 75.46 5.62 0.543 9854
 9856 3 -27.9 75.65 5.54 0.612 9855
 9857 3 -27.95 75.8 5.63 0.642 9856
 9858 3 -27.91 76.03 5.81 0.604 9857
 9859 3 -27.93 76.22 5.75 0.613 9858
 9860 3 -27.86 76.39 5.83 0.599 9859
 9861 3 -27.87 76.31 6.21 0.018 9860
 9862 3 -27.96 76.61 5.83 0.647 9860
 9863 3 -28.04 76.8 5.87 0.657 9862
 9864 3 -28.15 77.04 5.91 0.672 9863
 9865 3 -28.14 77.26 5.94 0.718 9864
 9866 3 -28.14 77.42 6.02 0.752 9865
 9867 3 -28.08 77.52 6.05 0.754 9866
 9868 3 -28.26 77.78 6.13 0.784 9867
 9869 3 -28.36 77.94 6.21 0.802 9868
 9870 3 -28.53 78.22 6.26 0.892 9869
 9871 3 -28.71 78.4 6.36 0.863 9870
 9872 3 -28.62 78.5 6.35 0.925 9871
 9873 3 -28.64 78.59 6.47 0.903 9872
 9874 3 -28.75 78.81 6.45 0.947 9873
 9875 3 -29.74 80.9 6.64 1.883 9874
 9876 3 -30.53 83.06 6.65 0.883 9875
 9877 3 -30.69 83.33 6.62 0.805 9876
 9878 3 -30.84 83.65 6.51 0.75 9877
 9879 3 -30.94 83.86 6.5 0.856 9878
 9880 3 -31.16 84.24 6.51 0.85 9879
 9881 3 -31.27 84.37 6.54 0.922 9880
 9882 3 -31.37 84.48 6.54 0.925 9881
 9883 3 -31.39 84.77 6.59 0.893 9882
 9884 3 -31.48 84.93 6.68 0.858 9883
 9885 3 -31.5 85.16 6.75 0.874 9884
 9886 3 -31.59 85.38 6.76 0.811 9885
 9887 3 -31.6 85.57 6.82 0.907 9886
 9888 3 -31.67 85.75 6.89 0.861 9887
 9889 3 -31.9 85.75 6.88 0.827 9888
 9890 3 -31.98 85.88 6.91 0.844 9889
 9891 3 -32.06 86.06 7.17 0.783 9890
 9892 3 -32.11 86.22 7.21 0.758 9891
 9893 3 -32.27 86.29 7.27 0.731 9892
 9894 3 -32.37 86.44 7.27 0.687 9893
 9895 3 -32.46 86.54 7.62 0.715 9894
 9896 3 -32.51 86.83 8 0.613 9895
 9897 3 -32.56 86.99 8.05 0.593 9896
 9898 3 -32.7 87.11 7.98 0.584 9897
 9899 3 -32.78 87.27 8.07 0.606 9898
 9900 3 -32.88 87.36 8.03 0.614 9899
 9901 3 -32.95 87.52 7.95 0.661 9900
 9902 3 -33.01 87.72 7.94 0.698 9901
 9903 3 -33.13 87.88 7.8 0.726 9902
 9904 3 -33.12 88.11 7.53 0.712 9903
 9905 3 -33.11 88.24 7.53 0.745 9904
 9906 3 -33.08 88.46 7.45 0.796 9905
 9907 3 -33.08 88.61 7.43 0.79 9906
 9908 3 -33 88.84 7.31 0.79 9907
 9909 3 -33.02 88.99 7.22 0.723 9908
 9910 3 -32.95 89.2 7.15 0.679 9909
 9911 3 -32.74 89.52 7.08 0.684 9910
 9912 3 -32.81 89.74 7.22 0.65 9911
 9913 3 -32.88 89.95 7.25 0.667 9912
 9914 3 -32.87 90.19 7.3 0.66 9913
 9915 3 -32.72 90.47 7.45 0.626 9914
 9916 3 -32.89 90.67 7.64 0.62 9915
 9917 3 -32.91 90.78 7.56 0.568 9916
 9918 3 -32.92 90.98 7.59 0.631 9917
 9919 3 -32.85 91.08 7.59 0.679 9918
 9920 3 -32.78 91.38 7.66 0.731 9919
 9921 3 -32.77 91.58 7.74 0.742 9920
 9922 3 -32.74 91.78 7.79 0.736 9921
 9923 3 -32.75 91.97 7.92 0.719 9922
 9924 3 -32.75 92.17 8.04 0.74 9923
 9925 3 -32.75 92.27 8.18 0.717 9924
 9926 3 -32.68 92.47 8.23 0.732 9925
 9927 3 -32.6 92.57 8.31 0.758 9926
 9928 3 -32.63 92.77 8.41 0.727 9927
 9929 3 -32.63 92.97 8.43 0.772 9928
 9930 3 -32.52 93.17 8.39 0.808 9929
 9931 3 -32.55 93.37 8.26 0.837 9930
 9932 3 -32.5 93.57 8.39 0.842 9931
 9933 3 -32.56 93.77 8.45 0.887 9932
 9934 3 -32.6 93.97 8.45 0.888 9933
 9935 3 -32.58 94.27 8.36 0.892 9934
 9936 3 -32.52 94.37 8.4 0.944 9935
 9937 3 -32.6 94.47 8.41 1.018 9936
 9938 3 -32.63 94.67 8.43 1.089 9937
 9939 3 -31.66 94.78 7.6 0.523 9938
 9940 3 -31.57 94.98 7.42 0.513 9939
 9941 3 -31.54 95.08 7.35 0.594 9940
 9942 3 -31.59 95.18 7.13 0.607 9941
 9943 3 -31.51 95.38 7.14 0.594 9942
 9944 3 -31.63 94.98 6.39 0.147 9943
 9945 3 -31.68 95.08 6.19 0.097 9944
 9946 3 -31.48 95.68 7.19 0.585 9943
 9947 3 -31.5 95.88 7.17 0.642 9946
 9948 3 -31.43 95.98 7.07 0.697 9947
 9949 3 -31.41 96.08 7 0.753 9948
 9950 3 -32.3 95.68 6.43 0.197 9949
 9951 3 -32.33 95.68 6.28 0.197 9950
 9952 3 -32.53 95.48 6.23 0.14 9951
 9953 3 -32.64 95.38 6.09 0.141 9952
 9954 3 -32.8 95.38 6.13 0.157 9953
 9955 3 -32.94 95.28 6.18 0.14 9954
 9956 3 -33.07 95.28 6.11 0.141 9955
 9957 3 -33.18 95.08 6 0.131 9956
 9958 3 -33.32 94.98 5.92 0.147 9957
 9959 3 -33.6 95.18 5.87 0.176 9958
 9960 3 -33.58 95.28 5.77 0.241 9959
 9961 3 -33.91 95.38 5.9 0.15 9960
 9962 3 -34.05 95.38 5.9 0.137 9961
 9963 3 -34.19 95.38 5.85 0.146 9962
 9964 3 -34.33 95.48 5.82 0.124 9963
 9965 3 -34.51 95.38 5.81 0.171 9964
 9966 3 -34.67 95.38 5.83 0.205 9965
 9967 3 -34.9 95.58 5.84 0.154 9966
 9968 3 -34.96 95.38 5.68 0.149 9967
 9969 3 -35.04 95.38 5.63 0.188 9968
 9970 3 -35.23 95.38 5.66 0.223 9969
 9971 3 -35.33 95.38 5.63 0.25 9970
 9972 3 -35.28 94.98 5.34 0.105 9971
 9973 3 -35.36 94.78 5.23 0.12 9972
 9974 3 -35.37 94.68 5.14 0.097 9973
 9975 3 -35.35 94.48 5.06 0.08 9974
 9976 3 -35.37 94.28 4.98 0.111 9975
 9977 3 -35.41 94.18 5.04 0.000125 9976
 9978 3 -35.47 95.67 5.79 0.171 9971
 9979 3 -35.58 95.67 5.8 0.217 9978
 9980 3 -35.38 95.98 5.61 0.08 9979
 9981 3 -35.34 96.08 5.52 0.091 9980
 9982 3 -35.34 96.18 5.38 0.154 9981
 9983 3 -35.29 96.28 5.3 0.161 9982
 9984 3 -35.12 96.28 5.37 0.087 9983
 9985 3 -35 96.18 5.31 0.157 9984
 9986 3 -34.89 96.28 5.17 0.154 9985
 9987 3 -34.7 96.48 5.07 0.162 9986
 9988 3 -34.57 96.58 5.02 0.073 9987
 9989 3 -35.83 95.57 5.91 0.208 9979
 9990 3 -36 95.47 5.99 0.176 9989
 9991 3 -36.13 95.37 6.05 0.201 9990
 9992 3 -36.14 95.07 5.98 0.178 9991
 9993 3 -36.17 94.97 5.94 0.199 9992
 9994 3 -32.35 95.98 6.17 0.141 9951
 9995 3 -32.38 96.08 6.09 0.18 9994
 9996 3 -32.28 95.98 5.87 0.105 9995
 9997 3 -32.27 96.08 5.69 0.149 9996
 9998 3 -32.53 96.28 6.23 0.098 9995
 9999 3 -32.68 96.38 6.23 0.1 9998
 10000 3 -32.8 96.48 6.25 0.118 9999
 10001 3 -32.98 96.58 6.28 0.091 10000
 10002 3 -33.08 96.58 6.28 0.129 10001
 10003 3 -33.21 96.68 6.31 0.144 10002
 10004 3 -33.33 96.68 6.34 0.105 10003
 10005 3 -33.51 96.78 6.37 0.102 10004
 10006 3 -33.64 96.78 6.5 0.101 10005
 10007 3 -33.67 96.88 6.54 0.000125 10006
 10008 3 -31.19 96.18 7.03 0.834 9949
 10009 3 -31.2 96.58 7.41 0.627 10008
 10010 3 -31.19 96.78 7.51 0.617 10009
 10011 3 -31.16 96.78 7.37 0.604 10010
 10012 3 -31.32 96.48 8.39 0.094 10011
 10013 3 -31.29 96.48 8.5 0.043 10012
 10014 3 -30.97 97.08 7.14 0.571 10011
 10015 3 -30.88 97.18 7.02 0.569 10014
 10016 3 -30.74 97.28 7.02 0.578 10015
 10017 3 -30.64 97.48 7.02 0.61 10016
 10018 3 -30.56 97.68 6.86 0.631 10017
 10019 3 -30.57 97.78 7.01 0.582 10018
 10020 3 -30.55 97.98 7.08 0.57 10019
 10021 3 -30.33 98.08 7.4 0.489 10020
 10022 3 -30.3 98.28 7.54 0.492 10021
 10023 3 -30.24 98.38 7.61 0.527 10022
 10024 3 -30.18 98.58 7.67 0.522 10023
 10025 3 -30.2 98.68 7.71 0.542 10024
 10026 3 -30.25 98.88 7.65 0.562 10025
 10027 3 -30.26 99.08 7.61 0.543 10026
 10028 3 -30.34 99.28 7.67 0.52 10027
 10029 3 -30.33 99.38 7.64 0.494 10028
 10030 3 -30.31 99.58 7.73 0.51 10029
 10031 3 -30.27 99.78 7.72 0.547 10030
 10032 3 -30.16 99.98 7.72 0.623 10031
 10033 3 -30.18 100.08 7.75 0.688 10032
 10034 3 -30.12 100.28 7.75 0.815 10033
 10035 3 -30.06 100.48 7.73 0.837 10034
 10036 3 -29.95 100.58 7.76 0.917 10035
 10037 3 -29.98 100.78 7.86 1.011 10036
 10038 3 -29.88 100.88 7.78 1.027 10037
 10039 3 -29.74 100.98 7.56 0.994 10038
 10040 3 -29.65 101.08 7.55 0.978 10039
 10041 3 -29.6 101.28 7.64 1.045 10040
 10042 3 -29.59 101.38 7.65 1.119 10041
 10043 3 -29.46 101.38 7.68 1.157 10042
 10044 3 -29.61 101.58 7.76 1.183 10043
 10045 3 -28.44 101.19 7.54 0.798 10044
 10046 3 -28.27 101.19 7.59 0.78 10045
 10047 3 -27.91 101.09 7.69 0.72 10046
 10048 3 -27.68 101.19 7.72 0.694 10047
 10049 3 -27.5 101.19 7.79 0.688 10048
 10050 3 -27.35 101.29 7.93 0.661 10049
 10051 3 -27.26 101.39 8.02 0.673 10050
 10052 3 -27.12 101.59 8.05 0.615 10051
 10053 3 -27.2 101.89 8.07 0.612 10052
 10054 3 -27.09 101.89 8.14 0.603 10053
 10055 3 -27.07 102.09 8.19 0.535 10054
 10056 3 -27.02 102.19 8.24 0.526 10055
 10057 3 -27.11 102.49 8.33 0.43 10056
 10058 3 -26.94 102.69 8.21 0.382 10057
 10059 3 -26.84 102.79 8.24 0.401 10058
 10060 3 -26.74 102.99 8.3 0.411 10059
 10061 3 -26.68 103.09 8.33 0.434 10060
 10062 3 -26.32 102.89 8.23 0.296 10061
 10063 3 -26.17 102.99 8.31 0.346 10062
 10064 3 -26 102.99 8.34 0.379 10063
 10065 3 -25.83 102.99 8.34 0.361 10064
 10066 3 -25.56 102.99 8.42 0.359 10065
 10067 3 -25.37 102.99 8.43 0.407 10066
 10068 3 -25.2 102.89 8.57 0.467 10067
 10069 3 -25.04 102.89 8.58 0.502 10068
 10070 3 -24.92 102.79 8.59 0.539 10069
 10071 3 -24.82 102.89 8.6 0.595 10070
 10072 3 -24.65 102.89 8.51 0.618 10071
 10073 3 -24.46 102.19 8.07 0.292 10072
 10074 3 -24.25 101.99 8.02 0.301 10073
 10075 3 -24.04 101.99 8 0.318 10074
 10076 3 -23.88 101.79 7.98 0.308 10075
 10077 3 -23.71 101.89 7.97 0.299 10076
 10078 3 -23.49 101.79 7.99 0.288 10077
 10079 3 -23.32 101.8 7.91 0.292 10078
 10080 3 -23.15 101.8 7.88 0.31 10079
 10081 3 -23.02 101.8 7.87 0.342 10080
 10082 3 -22.93 101.6 7.81 0.333 10081
 10083 3 -22.86 101.6 7.8 0.408 10082
 10084 3 -22.74 101.5 7.74 0.489 10083
 10085 3 -22.6 101.4 7.75 0.514 10084
 10086 3 -22.45 101.1 8.25 0.228 10085
 10087 3 -22.39 101.2 8.58 0.103 10086
 10088 3 -22.3 101.3 8.66 0.151 10087
 10089 3 -22.11 101.1 8.59 0.163 10088
 10090 3 -21.96 101.1 8.71 0.095 10089
 10091 3 -22.54 101.5 7.48 0.455 10085
 10092 3 -22.41 101.4 7.47 0.403 10091
 10093 3 -22.24 101.5 7.37 0.335 10092
 10094 3 -22.02 101.6 7.31 0.273 10093
 10095 3 -21.95 101.6 7.18 0.266 10094
 10096 3 -21.76 101.9 6.97 0.116 10095
 10097 3 -21.67 102 6.91 0.133 10096
 10098 3 -21.63 102 6.78 0.194 10097
 10099 3 -21.53 101.9 6.69 0.425 10098
 10100 3 -21.37 101.8 6.67 0.453 10099
 10101 3 -21.24 101.8 6.66 0.534 10100
 10102 3 -20.81 102.2 6.64 0.372 10101
 10103 3 -20.61 102.21 6.59 0.414 10102
 10104 3 -20.43 102.21 6.52 0.467 10103
 10105 3 -20.29 102.21 6.44 0.529 10104
 10106 3 -20.13 102.21 6.39 0.5 10105
 10107 3 -20 102.31 6.34 0.493 10106
 10108 3 -19.85 102.41 6.28 0.387 10107
 10109 3 -19.73 102.81 5.79 0.119 10108
 10110 3 -19.59 102.91 5.67 0.165 10109
 10111 3 -19.47 102.91 5.59 0.159 10110
 10112 3 -19.27 103.01 5.57 0.179 10111
 10113 3 -19.12 103.11 5.49 0.21 10112
 10114 3 -18.95 103.11 5.45 0.221 10113
 10115 3 -18.76 103.11 5.37 0.16 10114
 10116 3 -18.66 103.11 5.34 0.177 10115
 10117 3 -18.58 103.31 5.28 0.181 10116
 10118 3 -18.48 103.41 5.17 0.206 10117
 10119 3 -18.4 103.51 5.04 0.242 10118
 10120 3 -18.32 103.61 4.92 0.263 10119
 10121 3 -18.36 103.71 4.93 0.29 10120
 10122 3 -18.15 103.71 4.98 0.301 10121
 10123 3 -18.02 103.72 4.93 0.372 10122
 10124 3 -17.85 103.62 4.85 0.409 10123
 10125 3 -17.59 103.62 4.92 0.524 10124
 10126 3 -17.47 103.62 5.01 0.622 10125
 10127 3 -17.35 103.62 4.96 0.721 10126
 10128 3 -17.24 103.72 4.98 0.789 10127
 10129 3 -17.05 103.72 5.01 0.727 10128
 10130 3 -17.17 104.52 5.49 0.117 10129
 10131 3 -17.14 104.62 5.49 0.163 10130
 10132 3 -17.05 104.72 5.45 0.11 10131
 10133 3 -17.01 104.82 5.39 0.17 10132
 10134 3 -16.97 105.02 5.35 0.099 10133
 10135 3 -16.98 105.12 5.32 0.000125 10134
 10136 3 -16.9 103.62 5.23 0.557 10129
 10137 3 -16.89 103.62 5.53 0.413 10136
 10138 3 -16.67 103.12 5.97 0.217 10137
 10139 3 -16.47 103.02 6.12 0.191 10138
 10140 3 -16.3 103.02 6.21 0.176 10139
 10141 3 -16.17 102.82 6.24 0.15 10140
 10142 3 -16.06 102.82 6.3 0.141 10141
 10143 3 -15.95 102.62 6.41 0.154 10142
 10144 3 -15.91 102.52 6.4 0.177 10143
 10145 3 -15.83 102.32 6.38 0.201 10144
 10146 3 -15.81 102.12 6.42 0.185 10145
 10147 3 -15.75 101.92 6.57 0.171 10146
 10148 3 -15.69 101.82 6.77 0.181 10147
 10149 3 -15.73 101.71 6.91 0.248 10148
 10150 3 -15.62 101.81 7.24 0.117 10149
 10151 3 -15.62 101.81 7.37 0.13 10150
 10152 3 -15.56 101.81 7.52 0.133 10151
 10153 3 -15.47 101.71 7.63 0.185 10152
 10154 3 -15.4 101.61 7.74 0.183 10153
 10155 3 -15.36 101.61 7.9 0.159 10154
 10156 3 -15.35 101.61 8.09 0.15 10155
 10157 3 -15.29 101.71 8.22 0.229 10156
 10158 3 -15.21 101.71 8.28 0.283 10157
 10159 3 -15.22 101.51 8.5 0.235 10158
 10160 3 -15 101.31 8.42 0.103 10159
 10161 3 -14.93 101.21 8.62 0.097 10160
 10162 3 -14.81 101.11 8.63 0.181 10161
 10163 3 -14.71 101.11 8.66 0.24 10162
 10164 3 -14.87 100.91 8.98 0.07 10163
 10165 3 -14.77 100.91 9.02 0.1 10164
 10166 3 -14.73 100.81 9.24 0.132 10165
 10167 3 -14.71 100.71 9.5 0.122 10166
 10168 3 -14.71 100.71 9.65 0.116 10167
 10169 3 -14.74 100.71 9.76 0.115 10168
 10170 3 -14.73 100.61 9.9 0.114 10169
 10171 3 -14.63 100.61 10.02 0.174 10170
 10172 3 -14.57 100.61 10.12 0.197 10171
 10173 3 -14.45 100.71 10.18 0.303 10172
 10174 3 -14.46 101.11 10.4 0.266 10173
 10175 3 -14.39 101.21 10.52 0.323 10174
 10176 3 -14.3 101.31 10.61 0.339 10175
 10177 3 -14.23 101.51 10.7 0.35 10176
 10178 3 -14.27 101.71 10.75 0.366 10177
 10179 3 -14.28 101.91 10.71 0.426 10178
 10180 3 -14.28 102.11 10.68 0.422 10179
 10181 3 -14.29 102.31 10.65 0.418 10180
 10182 3 -14.36 102.51 10.43 0.348 10181
 10183 3 -14.43 102.61 10.29 0.323 10182
 10184 3 -14.48 102.81 10.26 0.382 10183
 10185 3 -14.61 102.91 10.1 0.404 10184
 10186 3 -14.73 103.01 10.14 0.418 10185
 10187 3 -14.79 103.11 10.2 0.412 10186
 10188 3 -15.01 103.01 10.41 0.285 10187
 10189 3 -15.09 103.01 10.48 0.285 10188
 10190 3 -14.72 103.41 9.93 0.198 10189
 10191 3 -14.78 103.51 9.85 0.107 10190
 10192 3 -15.3 102.91 10.77 0.178 10188
 10193 3 -15.34 103 10.83 0.209 10192
 10194 3 -15.35 103.2 10.89 0.187 10193
 10195 3 -15.46 103.2 11 0.186 10194
 10196 3 -15.63 103.3 10.98 0.127 10195
 10197 3 -14.6 102.81 10.33 0.18 10187
 10198 3 -14.54 102.61 10.37 0.068 10197
 10199 3 -14.29 100.31 10.21 0.23 10173
 10200 3 -14.26 100.21 10.31 0.213 10199
 10201 3 -14.28 100.31 10.59 0.13 10200
 10202 3 -14.23 100.31 10.73 0.094 10201
 10203 3 -14.16 100.31 10.9 0.092 10202
 10204 3 -14.14 100.21 11.1 0.106 10203
 10205 3 -14.09 100.11 11.22 0.08 10204
 10206 3 -14.07 100.01 11.36 0.000125 10205
 10207 3 -15.95 101.62 6.59 0.142 10149
 10208 3 -16.08 101.62 6.55 0.114 10207
 10209 3 -16.19 101.51 6.55 0.108 10208
 10210 3 -16.33 101.51 6.43 0.055 10209
 10211 3 -16.43 101.41 6.42 0.133 10210
 10212 3 -16.45 101.31 6.41 0.17 10211
 10213 3 -16.56 101.21 6.34 0.104 10212
 10214 3 -16.61 101.01 6.38 0.084 10213
 10215 3 -18.63 103.52 4.53 0.158 10121
 10216 3 -18.75 103.52 4.49 0.144 10215
 10217 3 -18.86 103.51 4.62 0.078 10216
 10218 3 -18.77 103.52 4.16 0.071 10216
 10219 3 -18.81 103.42 4.13 0.08 10218
 10220 3 -18.81 103.42 3.94 0.13 10219
 10221 3 -18.86 103.52 3.75 0.113 10220
 10222 3 -18.87 103.52 3.61 0.1 10221
 10223 3 -18.92 103.62 3.56 0.092 10222
 10224 3 -18.98 103.82 3.45 0.145 10223
 10225 3 -19.22 103.82 3.46 0.084 10224
 10226 3 -19.38 103.82 3.39 0.119 10225
 10227 3 -19.52 103.92 3.32 0.126 10226
 10228 3 -19.68 103.92 3.33 0.098 10227
 10229 3 -19.78 103.92 3.24 0.101 10228
 10230 3 -19.85 104.12 3.16 0.122 10229
 10231 3 -19.97 104.12 3.13 0.171 10230
 10232 3 -20.11 104.02 3.06 0.114 10231
 10233 3 -20.22 104.02 2.85 0.165 10232
 10234 3 -20.34 104.02 2.71 0.106 10233
 10235 3 -19.84 102.41 6.7 0.23 10108
 10236 3 -19.75 102.41 6.84 0.191 10235
 10237 3 -19.58 102.21 6.78 0.076 10236
 10238 3 -19.44 102.21 6.76 0.049 10237
 10239 3 -19.55 102.51 6.88 0.139 10236
 10240 3 -19.42 102.51 6.84 0.152 10239
 10241 3 -19.27 102.51 6.92 0.103 10240
 10242 3 -19.13 102.61 6.9 0.119 10241
 10243 3 -22.07 101.4 7.11 0.09 10095
 10244 3 -22.09 101.2 7 0.14 10243
 10245 3 -22.08 101.1 6.99 0.157 10244
 10246 3 -22.13 101 6.91 0.000125 10245
 10247 3 -24.56 103.19 8.83 0.5 10072
 10248 3 -24.42 103.39 8.88 0.428 10247
 10249 3 -24.28 103.49 8.82 0.373 10248
 10250 3 -24.07 103.49 8.83 0.314 10249
 10251 3 -23.86 103.49 8.83 0.309 10250
 10252 3 -23.74 103.49 8.9 0.385 10251
 10253 3 -23.61 103.49 8.96 0.416 10252
 10254 3 -23.5 103.69 8.82 0.464 10253
 10255 3 -23.34 103.59 9.02 0.509 10254
 10256 3 -23.25 103.59 9.09 0.551 10255
 10257 3 -23.16 104.09 9.08 0.387 10256
 10258 3 -23.04 104.19 9.17 0.389 10257
 10259 3 -22.96 104.39 9.2 0.35 10258
 10260 3 -22.93 104.59 9.28 0.325 10259
 10261 3 -22.74 104.59 9.26 0.417 10260
 10262 3 -22.64 104.59 9.24 0.439 10261
 10263 3 -22.55 104.69 9.36 0.453 10262
 10264 3 -22.3 104.69 9.28 0.492 10263
 10265 3 -22.29 104.89 9.4 0.466 10264
 10266 3 -22.5 105.49 9.52 0.319 10265
 10267 3 -22.53 105.79 9.6 0.287 10266
 10268 3 -22.83 106.09 9.34 0.103 10267
 10269 3 -22.89 106.19 9.33 0.13 10268
 10270 3 -22.94 106.29 9.33 0.116 10269
 10271 3 -23.06 106.39 9.23 0.092 10270
 10272 3 -23.17 106.49 9.16 0.034 10271
 10273 3 -23.21 106.59 9.21 0.108 10272
 10274 3 -22.41 105.79 9.8 0.25 10267
 10275 3 -22.23 105.99 9.91 0.211 10274
 10276 3 -22.18 106.09 10.02 0.258 10275
 10277 3 -22.13 106.09 10.11 0.408 10276
 10278 3 -22.03 106.29 10.2 0.611 10277
 10279 3 -22 106.49 10.21 0.719 10278
 10280 3 -21.97 106.59 10.3 0.762 10279
 10281 3 -21.83 106.69 10.34 0.753 10280
 10282 3 -21.79 106.89 10.35 0.722 10281
 10283 3 -21.72 106.79 10.58 0.601 10282
 10284 3 -21.76 106.89 10.67 0.517 10283
 10285 3 -21.66 106.89 10.83 0.446 10284
 10286 3 -21.59 107.09 10.86 0.378 10285
 10287 3 -21.59 107.29 10.91 0.272 10286
 10288 3 -21.8 107.49 11.1 0.205 10287
 10289 3 -21.84 107.69 11.19 0.217 10288
 10290 3 -21.71 107.89 11.26 0.227 10289
 10291 3 -21.64 107.99 11.33 0.21 10290
 10292 3 -21.6 108.09 11.52 0.18 10291
 10293 3 -21.56 108.19 11.61 0.247 10292
 10294 3 -21.49 108.19 11.75 0.285 10293
 10295 3 -21.44 108.29 11.79 0.38 10294
 10296 3 -21.45 108.39 11.96 0.449 10295
 10297 3 -21.44 108.39 12.1 0.541 10296
 10298 3 -21.37 108.49 12.17 0.624 10297
 10299 3 -21.24 108.59 12.24 0.682 10298
 10300 3 -21.23 108.69 12.32 0.716 10299
 10301 3 -20.99 108.59 12.44 0.721 10300
 10302 3 -20.91 108.49 12.58 0.712 10301
 10303 3 -20.81 108.59 12.62 0.765 10302
 10304 3 -20.79 108.69 12.66 0.505 10303
 10305 3 -20.7 108.99 12.7 0.384 10304
 10306 3 -20.52 108.99 12.82 0.333 10305
 10307 3 -20.34 109.19 12.87 0.291 10306
 10308 3 -20.22 109.29 12.93 0.326 10307
 10309 3 -20.07 109.29 12.98 0.344 10308
 10310 3 -19.85 109.39 13.05 0.327 10309
 10311 3 -19.75 109.39 13.1 0.331 10310
 10312 3 -19.47 109.29 13.24 0.223 10311
 10313 3 -19.23 109.19 13.3 0.266 10312
 10314 3 -19.25 108.79 13.28 0.132 10313
 10315 3 -19.28 108.59 13.21 0.191 10314
 10316 3 -19.42 108.49 13.1 0.138 10315
 10317 3 -19.01 109.39 13.28 0.184 10313
 10318 3 -18.84 109.39 13.33 0.176 10317
 10319 3 -18.65 109.49 13.22 0.18 10318
 10320 3 -18.54 109.49 13.19 0.231 10319
 10321 3 -18.36 109.59 13.2 0.275 10320
 10322 3 -18.2 109.79 13.2 0.244 10321
 10323 3 -17.96 109.99 13.33 0.238 10322
 10324 3 -17.86 109.99 13.45 0.256 10323
 10325 3 -17.71 110.09 13.49 0.254 10324
 10326 3 -17.49 110.09 13.5 0.214 10325
 10327 3 -17.33 110.19 13.54 0.212 10326
 10328 3 -17.23 110.29 13.57 0.165 10327
 10329 3 -17.1 110.39 13.71 0.207 10328
 10330 3 -17.03 110.39 13.84 0.226 10329
 10331 3 -16.83 110.39 13.83 0.446 10330
 10332 3 -16.71 110.39 13.86 0.543 10331
 10333 3 -16.52 110.39 13.75 0.527 10332
 10334 3 -16.34 110.49 13.7 0.443 10333
 10335 3 -16.1 110.8 13.6 0.439 10334
 10336 3 -15.84 111 13.43 0.262 10335
 10337 3 -15.66 111.1 13.36 0.205 10336
 10338 3 -15.53 111.1 13.28 0.168 10337
 10339 3 -15.41 111.3 13.22 0.147 10338
 10340 3 -15.33 111.3 13.22 0.118 10339
 10341 3 -15.22 111.3 13.29 0.137 10340
 10342 3 -15.15 111.5 13.3 0.141 10341
 10343 3 -15.06 111.6 13.28 0.172 10342
 10344 3 -15.01 111.8 13.31 0.239 10343
 10345 3 -14.78 111.9 13.21 0.199 10344
 10346 3 -14.71 112 13.19 0.211 10345
 10347 3 -14.51 112.3 13.09 0.175 10346
 10348 3 -14.41 112.3 12.96 0.105 10347
 10349 3 -14.29 112.4 12.86 0.071 10348
 10350 3 -14.17 112.5 12.75 0.098 10349
 10351 3 -14.15 112.6 12.66 0.101 10350
 10352 3 -14.15 112.8 12.68 0.077 10351
 10353 3 -14.09 112.9 12.58 0.127 10352
 10354 3 -14.01 113 12.53 0.12 10353
 10355 3 -14 113.1 12.5 0.133 10354
 10356 3 -13.6 113.4 12.38 0.101 10355
 10357 3 -13.36 113.6 12.41 0.112 10356
 10358 3 -13.25 113.71 12.41 0.123 10357
 10359 3 -13.2 113.91 12.42 0.102 10358
 10360 3 -13.09 113.91 12.47 0.112 10359
 10361 3 -13.06 114.11 12.53 0.12 10360
 10362 3 -13.07 114.21 12.57 0.139 10361
 10363 3 -13.11 114.41 12.58 0.147 10362
 10364 3 -13.03 114.51 12.56 0.17 10363
 10365 3 -13.15 114.81 12.43 0.106 10364
 10366 3 -13.1 115.01 12.45 0.105 10365
 10367 3 -12.81 114.61 12.59 0.082 10364
 10368 3 -21.96 109.29 12.09 0.102 10300
 10369 3 -22.02 109.49 12.09 0.163 10368
 10370 3 -22.11 109.49 12.17 0.186 10369
 10371 3 -22.18 109.59 12.27 0.155 10370
 10372 3 -22.33 109.69 12.32 0.093 10371
 10373 3 -22.4 109.68 12.43 0.076 10372
 10374 3 -22.59 109.58 12.49 0.09 10373
 10375 3 -22.64 109.58 12.63 0.066 10374
 10376 3 -22.74 109.58 12.68 0.082 10375
 10377 3 -22.88 109.58 12.7 0.117 10376
 10378 3 -22.97 109.78 12.8 0.126 10377
 10379 3 -23.09 109.78 12.9 0.129 10378
 10380 3 -23.17 109.88 12.9 0.097 10379
 10381 3 -23.18 110.08 12.85 0.139 10380
 10382 3 -23.2 110.28 12.88 0.09 10381
 10383 3 -23.3 110.38 12.94 0.068 10382
 10384 3 -23.22 110.28 13.02 0.098 10383
 10385 3 -23.23 110.18 13.11 0.186 10384
 10386 3 -23.12 110.28 13.25 0.175 10385
 10387 3 -22.93 110.38 13.41 0.128 10386
 10388 3 -22.81 110.48 13.53 0.111 10387
 10389 3 -22.67 110.58 13.57 0.115 10388
 10390 3 -22.59 110.68 13.64 0.138 10389
 10391 3 -22.59 110.88 13.7 0.128 10390
 10392 3 -22.53 110.98 13.77 0.119 10391
 10393 3 -22.6 109.48 12.4 0.12 10374
 10394 3 -22.68 109.38 12.41 0.137 10393
 10395 3 -22.8 109.18 12.44 0.106 10394
 10396 3 -22.88 108.98 12.35 0.101 10395
 10397 3 -23.01 108.88 12.34 0.119 10396
 10398 3 -23.19 108.78 12.34 0.079 10397
 10399 3 -22.16 107.69 11.13 0.109 10289
 10400 3 -22.28 107.69 11.12 0.114 10399
 10401 3 -21.85 107.59 9.72 0.233 10282
 10402 3 -21.61 107.79 9.59 0.162 10401
 10403 3 -21.51 107.99 9.58 0.141 10402
 10404 3 -21.44 108.1 9.56 0.123 10403
 10405 3 -21.39 108.3 9.53 0.16 10404
 10406 3 -21.27 108.6 9.5 0.135 10405
 10407 3 -21.15 108.6 9.47 0.156 10406
 10408 3 -21.15 108.8 9.37 0.138 10407
 10409 3 -21.16 109 9.33 0.187 10408
 10410 3 -21.22 109.1 9.28 0.251 10409
 10411 3 -21.5 108.9 9.13 0.172 10410
 10412 3 -21.64 108.8 9.05 0.000125 10411
 10413 3 -21.02 109.3 9.35 0.182 10410
 10414 3 -20.92 109.5 9.4 0.154 10413
 10415 3 -20.87 109.7 9.49 0.123 10414
 10416 3 -20.76 109.8 9.53 0.133 10415
 10417 3 -20.67 110 9.53 0.162 10416
 10418 3 -20.52 110.1 9.59 0.183 10417
 10419 3 -20.58 110.3 9.54 0.106 10418
 10420 3 -20.48 110.4 9.52 0.167 10419
 10421 3 -20.37 110.5 9.5 0.238 10420
 10422 3 -20.28 110.6 9.46 0.243 10421
 10423 3 -20.23 110.9 9.39 0.212 10422
 10424 3 -20.18 111 9.35 0.262 10423
 10425 3 -20.08 111.2 9.35 0.182 10424
 10426 3 -20 111.4 9.38 0.192 10425
 10427 3 -19.93 111.5 9.51 0.187 10426
 10428 3 -19.86 111.6 9.57 0.22 10427
 10429 3 -19.75 111.8 9.61 0.266 10428
 10430 3 -19.67 111.9 9.67 0.322 10429
 10431 3 -19.64 112.1 9.74 0.386 10430
 10432 3 -19.64 112.2 9.74 0.469 10431
 10433 3 -19.6 112.2 10.22 0.262 10432
 10434 3 -19.45 112.3 10.31 0.229 10433
 10435 3 -19.18 112.3 10.34 0.15 10434
 10436 3 -19.16 112.4 10.5 0.172 10435
 10437 3 -19.17 112.4 10.62 0.173 10436
 10438 3 -19.11 112.5 10.73 0.114 10437
 10439 3 -19.76 112.4 9.04 0.114 10432
 10440 3 -19.85 112.6 8.95 0.113 10439
 10441 3 -19.82 112.7 8.88 0.000125 10440
 10442 3 -20.37 109.8 9.79 0.116 10418
 10443 3 -20.3 109.7 9.88 0.116 10442
 10444 3 -20.31 109.7 9.98 0.086 10443
 10445 3 -22.02 104.69 9.36 0.336 10265
 10446 3 -21.88 104.69 9.33 0.292 10445
 10447 3 -21.75 104.89 9.35 0.321 10446
 10448 3 -21.64 105 9.37 0.279 10447
 10449 3 -21.44 105.1 9.36 0.265 10448
 10450 3 -21.26 105.2 9.33 0.24 10449
 10451 3 -21.05 105.3 9.37 0.228 10450
 10452 3 -20.93 105.5 9.4 0.188 10451
 10453 3 -20.72 105.6 9.4 0.243 10452
 10454 3 -20.6 105.6 9.44 0.316 10453
 10455 3 -20.46 105.8 9.5 0.329 10454
 10456 3 -20.32 105.8 9.54 0.413 10455
 10457 3 -20.18 105.8 9.55 0.428 10456
 10458 3 -20.02 105.9 9.56 0.479 10457
 10459 3 -19.89 106 9.57 0.478 10458
 10460 3 -19.76 106.1 9.59 0.432 10459
 10461 3 -19.64 106.2 9.64 0.354 10460
 10462 3 -19.49 106.3 9.64 0.312 10461
 10463 3 -19.32 106.5 9.67 0.263 10462
 10464 3 -19.12 106.5 9.72 0.212 10463
 10465 3 -19 106.6 9.74 0.208 10464
 10466 3 -18.89 106.7 9.72 0.205 10465
 10467 3 -18.65 106.6 9.79 0.182 10466
 10468 3 -18.49 106.7 9.71 0.209 10467
 10469 3 -18.33 106.6 9.81 0.267 10468
 10470 3 -18.19 106.6 9.87 0.293 10469
 10471 3 -18.04 106.5 9.97 0.358 10470
 10472 3 -17.93 106.6 10.08 0.384 10471
 10473 3 -17.83 106.6 10.15 0.402 10472
 10474 3 -17.75 106.7 10.23 0.397 10473
 10475 3 -18.08 106.6 10.73 0.062 10474
 10476 3 -18 106.6 10.86 0.078 10475
 10477 3 -17.97 106.6 10.95 0.112 10476
 10478 3 -18.04 106.5 11.16 0.088 10477
 10479 3 -18.08 106.4 11.28 0.087 10478
 10480 3 -17.44 107 9.9 0.231 10474
 10481 3 -17.27 107 9.96 0.233 10480
 10482 3 -17.16 107.2 9.9 0.252 10481
 10483 3 -17.08 107.3 9.87 0.27 10482
 10484 3 -16.93 107.4 9.82 0.334 10483
 10485 3 -16.75 107.41 9.67 0.354 10484
 10486 3 -16.65 107.41 9.65 0.354 10485
 10487 3 -16.56 107.41 9.74 0.453 10486
 10488 3 -16.47 107.21 9.87 0.532 10487
 10489 3 -16.35 107.41 9.77 0.54 10488
 10490 3 -16.21 107.41 9.67 0.621 10489
 10491 3 -16.22 107.61 9.75 0.521 10490
 10492 3 -16.03 107.81 9.61 0.575 10491
 10493 3 -15.94 107.91 9.59 0.521 10492
 10494 3 -15.77 107.81 9.72 0.36 10493
 10495 3 -15.7 107.81 9.8 0.36 10494
 10496 3 -15.89 108.21 9.51 0.082 10495
 10497 3 -15.79 108.31 9.45 0.098 10496
 10498 3 -15.67 108.41 9.4 0.13 10497
 10499 3 -15.56 108.51 9.33 0.000125 10498
 10500 3 -15.45 107.51 10.09 0.341 10494
 10501 3 -15.28 107.41 10.09 0.352 10500
 10502 3 -15.16 107.51 10.05 0.369 10501
 10503 3 -15.04 107.51 9.9 0.386 10502
 10504 3 -14.97 107.41 9.89 0.434 10503
 10505 3 -14.84 107.31 10.05 0.445 10504
 10506 3 -14.73 107.21 10.06 0.464 10505
 10507 3 -14.47 107.81 10.17 0.261 10506
 10508 3 -14.29 107.91 10.05 0.28 10507
 10509 3 -14.14 108.01 10.01 0.304 10508
 10510 3 -13.97 108.21 9.91 0.355 10509
 10511 3 -13.82 108.21 9.82 0.351 10510
 10512 3 -13.61 108.21 9.9 0.285 10511
 10513 3 -13.46 108.21 9.93 0.291 10512
 10514 3 -13.3 108.21 9.93 0.283 10513
 10515 3 -13.22 108.21 9.9 0.267 10514
 10516 3 -13.09 108.31 9.91 0.284 10515
 10517 3 -12.96 108.41 9.94 0.284 10516
 10518 3 -12.86 108.61 10.02 0.336 10517
 10519 3 -12.74 108.61 9.89 0.421 10518
 10520 3 -12.62 108.71 9.83 0.473 10519
 10521 3 -12.51 108.71 9.86 0.555 10520
 10522 3 -12.43 108.91 9.84 0.595 10521
 10523 3 -12.35 109.11 9.75 0.585 10522
 10524 3 -12.23 109.21 9.7 0.579 10523
 10525 3 -12.01 109.22 9.62 0.56 10524
 10526 3 -11.81 109.12 9.67 0.567 10525
 10527 3 -11.72 109.32 9.71 0.557 10526
 10528 3 -11.65 109.52 9.69 0.574 10527
 10529 3 -11.54 109.52 9.7 0.621 10528
 10530 3 -11.36 109.62 9.58 0.673 10529
 10531 3 -11.29 109.72 9.51 0.594 10530
 10532 3 -11.16 109.62 9.47 0.561 10531
 10533 3 -10.73 109.62 9.42 0.474 10532
 10534 3 -11.01 110.22 8.79 0.188 10533
 10535 3 -11.05 110.42 8.64 0.112 10534
 10536 3 -11.03 110.62 8.55 0.137 10535
 10537 3 -10.98 110.62 8.46 0.118 10536
 10538 3 -10.93 110.82 8.34 0.151 10537
 10539 3 -10.83 110.92 8.21 0.137 10538
 10540 3 -10.78 111.02 8.1 0.144 10539
 10541 3 -10.74 111.22 7.97 0.094 10540
 10542 3 -10.69 111.32 7.87 0.13 10541
 10543 3 -10.66 111.42 7.72 0.13 10542
 10544 3 -10.62 111.42 7.58 0.147 10543
 10545 3 -10.51 111.63 7.41 0.144 10544
 10546 3 -10.47 111.73 7.32 0.123 10545
 10547 3 -10.48 111.93 7.12 0.149 10546
 10548 3 -10.52 112.03 6.95 0.155 10547
 10549 3 -10.49 112.13 6.94 0.131 10548
 10550 3 -10.44 112.23 6.85 0.122 10549
 10551 3 -10.34 112.43 6.77 0.165 10550
 10552 3 -10.25 112.53 6.72 0.17 10551
 10553 3 -10.24 112.63 6.62 0.07 10552
 10554 3 -10.15 112.73 6.51 0.106 10553
 10555 3 -10.05 112.73 6.47 0.122 10554
 10556 3 -9.95 112.83 6.43 0.121 10555
 10557 3 -9.87 112.83 6.23 0.092 10556
 10558 3 -9.79 112.93 6.16 0.154 10557
 10559 3 -9.7 112.83 6.03 0.194 10558
 10560 3 -9.6 112.83 5.91 0.278 10559
 10561 3 -9.58 112.83 5.79 0.287 10560
 10562 3 -9.68 112.53 5.55 0.118 10561
 10563 3 -9.65 112.43 5.45 0.128 10562
 10564 3 -9.67 112.33 5.41 0.132 10563
 10565 3 -9.67 112.03 5.37 0.125 10564
 10566 3 -9.69 111.83 5.45 0.156 10565
 10567 3 -9.63 111.53 5.47 0.135 10566
 10568 3 -9.6 111.43 5.45 0.141 10567
 10569 3 -9.55 111.33 5.41 0.076 10568
 10570 3 -9.51 111.13 5.43 0.077 10569
 10571 3 -9.54 110.93 5.37 0.075 10570
 10572 3 -9.58 110.83 5.31 0.084 10571
 10573 3 -9.63 110.63 5.23 0.103 10572
 10574 3 -9.62 110.53 5.2 0.097 10573
 10575 3 -9.65 110.43 5.15 0.132 10574
 10576 3 -9.64 110.23 5.09 0.136 10575
 10577 3 -9.58 110.13 4.96 0.176 10576
 10578 3 -9.47 110.13 4.76 0.176 10577
 10579 3 -9.4 110.04 4.67 0.103 10578
 10580 3 -9.4 109.94 4.59 0.09 10579
 10581 3 -9.31 109.84 4.55 0.12 10580
 10582 3 -9.24 109.64 4.6 0.076 10581
 10583 3 -9.24 109.54 4.55 0.108 10582
 10584 3 -9.28 109.44 4.43 0.176 10583
 10585 3 -9.33 109.54 4.34 0.252 10584
 10586 3 -9.41 109.14 4.38 0.148 10585
 10587 3 -9.42 108.84 4.34 0.148 10586
 10588 3 -9.43 108.74 4.27 0.124 10587
 10589 3 -9.34 108.64 4.11 0.127 10588
 10590 3 -9.32 108.54 3.94 0.162 10589
 10591 3 -9.26 108.54 3.85 0.188 10590
 10592 3 -9.13 108.54 3.62 0.103 10591
 10593 3 -9 108.54 3.48 0.081 10592
 10594 3 -8.91 108.54 3.43 0.088 10593
 10595 3 -8.83 108.64 3.33 0.000125 10594
 10596 3 -9.44 113.23 5.82 0.181 10561
 10597 3 -9.4 113.33 5.69 0.162 10596
 10598 3 -9.36 113.43 5.55 0.328 10597
 10599 3 -9.3 113.43 5.48 0.456 10598
 10600 3 -9.25 113.43 5.39 0.553 10599
 10601 3 -9.22 114.23 5.44 0.345 10600
 10602 3 -9.18 114.43 5.34 0.324 10601
 10603 3 -9.08 114.63 5.21 0.26 10602
 10604 3 -8.96 114.93 5.1 0.178 10603
 10605 3 -8.79 115.14 4.94 0.15 10604
 10606 3 -8.71 115.14 4.77 0.121 10605
 10607 3 -8.67 115.24 4.67 0.137 10606
 10608 3 -8.57 115.34 4.6 0.129 10607
 10609 3 -8.43 115.44 4.51 0.113 10608
 10610 3 -8.37 115.64 4.43 0.075 10609
 10611 3 -10.07 112.63 6.89 0.108 10552
 10612 3 -10.01 112.83 7.02 0.062 10611
 10613 3 -9.94 112.93 7.08 0.123 10612
 10614 3 -9.98 112.93 7.12 0.104 10613
 10615 3 -10.41 109.42 9.72 0.316 10533
 10616 3 -10.24 109.42 9.76 0.308 10615
 10617 3 -10.07 109.32 9.77 0.364 10616
 10618 3 -9.92 109.32 9.64 0.417 10617
 10619 3 -9.8 109.32 9.6 0.508 10618
 10620 3 -9.68 109.22 9.61 0.548 10619
 10621 3 -9.56 109.12 9.69 0.552 10620
 10622 3 -9.44 109.12 9.69 0.582 10621
 10623 3 -9.42 109.02 9.71 0.633 10622
 10624 3 -9.58 108.42 9.48 0.37 10623
 10625 3 -9.53 108.22 9.43 0.411 10624
 10626 3 -9.41 108.32 8.92 0.098 10625
 10627 3 -9.38 108.32 8.77 0.045 10626
 10628 3 -9.39 108.22 8.74 0.025 10627
 10629 3 -9.43 108.12 8.66 0.083 10628
 10630 3 -9.6 107.92 9.55 0.353 10625
 10631 3 -9.64 107.62 9.53 0.354 10630
 10632 3 -9.63 107.42 9.5 0.34 10631
 10633 3 -9.57 107.32 9.5 0.346 10632
 10634 3 -9.58 107.02 9.48 0.332 10633
 10635 3 -9.47 106.92 9.49 0.357 10634
 10636 3 -9.45 106.72 9.57 0.345 10635
 10637 3 -9.32 106.62 9.53 0.354 10636
 10638 3 -9.29 106.42 9.54 0.36 10637
 10639 3 -9.29 106.22 9.54 0.371 10638
 10640 3 -9.18 106.12 9.51 0.356 10639
 10641 3 -9.21 106.12 9.86 0.16 10640
 10642 3 -9.11 106.02 9.84 0.077 10641
 10643 3 -8.98 106.02 9.24 0.278 10640
 10644 3 -8.87 106.02 9.17 0.257 10643
 10645 3 -8.8 105.82 9.15 0.203 10644
 10646 3 -8.66 105.72 9.19 0.22 10645
 10647 3 -8.65 105.62 9.19 0.303 10646
 10648 3 -8.62 105.42 9.14 0.305 10647
 10649 3 -9.11 109.82 10.23 0.231 10623
 10650 3 -9.06 109.92 10.29 0.191 10649
 10651 3 -8.97 110.12 10.3 0.143 10650
 10652 3 -8.9 110.22 10.35 0.158 10651
 10653 3 -8.89 110.42 10.4 0.203 10652
 10654 3 -8.81 110.52 10.44 0.328 10653
 10655 3 -8.87 110.92 10.29 0.25 10654
 10656 3 -9.21 110.82 10.3 0.122 10655
 10657 3 -8.75 111.02 10.33 0.23 10655
 10658 3 -8.7 111.12 10.28 0.236 10657
 10659 3 -8.63 111.32 10.29 0.277 10658
 10660 3 -8.58 111.52 10.25 0.282 10659
 10661 3 -8.49 111.62 10.29 0.288 10660
 10662 3 -8.43 111.82 10.32 0.301 10661
 10663 3 -8.4 111.92 10.31 0.337 10662
 10664 3 -8.47 112.32 10.27 0.296 10663
 10665 3 -8.84 112.22 10.54 0.09 10664
 10666 3 -8.38 112.52 10.29 0.193 10664
 10667 3 -8.34 112.62 10.33 0.182 10666
 10668 3 -8.25 112.82 10.28 0.17 10667
 10669 3 -8.19 113.02 10.22 0.17 10668
 10670 3 -8.08 113.12 10.18 0.156 10669
 10671 3 -8.05 113.32 10.18 0.159 10670
 10672 3 -8.02 113.52 10.17 0.143 10671
 10673 3 -7.92 113.62 10.18 0.157 10672
 10674 3 -7.84 113.72 10.07 0.143 10673
 10675 3 -7.76 113.92 9.98 0.225 10674
 10676 3 -7.65 114.12 9.9 0.23 10675
 10677 3 -7.67 114.32 9.93 0.248 10676
 10678 3 -7.6 114.42 9.94 0.292 10677
 10679 3 -7.48 114.52 9.95 0.35 10678
 10680 3 -7.42 114.62 9.98 0.386 10679
 10681 3 -7.41 114.72 10.03 0.47 10680
 10682 3 -7.31 114.92 9.99 0.467 10681
 10683 3 -7.23 115.02 10.33 0.507 10682
 10684 3 -7.28 115.12 10.34 0.517 10683
 10685 3 -7.41 114.82 11.02 0.2 10684
 10686 3 -7.51 114.62 11.07 0.183 10685
 10687 3 -7.63 114.52 11.08 0.144 10686
 10688 3 -7.82 114.52 11.17 0.098 10687
 10689 3 -7.94 114.52 11.29 0.129 10688
 10690 3 -8.04 114.52 11.27 0.13 10689
 10691 3 -8.01 114.32 11.37 0.036 10690
 10692 3 -7.98 114.22 11.41 0.103 10691
 10693 3 -8.04 114.12 11.48 0.124 10692
 10694 3 -8.07 114.02 11.59 0.132 10693
 10695 3 -8 113.92 11.65 0.064 10694
 10696 3 -7.11 115.22 10.26 0.472 10684
 10697 3 -7.1 115.42 10.25 0.399 10696
 10698 3 -7.04 115.62 10.21 0.339 10697
 10699 3 -6.99 115.82 10.29 0.312 10698
 10700 3 -6.81 115.92 10.38 0.263 10699
 10701 3 -6.64 115.93 10.36 0.242 10700
 10702 3 -6.37 115.93 10.33 0.186 10701
 10703 3 -6.23 116.03 10.31 0.212 10702
 10704 3 -6.09 116.03 10.32 0.248 10703
 10705 3 -5.94 116.03 10.29 0.289 10704
 10706 3 -5.81 116.13 10.22 0.336 10705
 10707 3 -5.67 116.13 10.23 0.341 10706
 10708 3 -5.51 116.23 10.17 0.361 10707
 10709 3 -5.29 115.73 9.94 0.152 10708
 10710 3 -5.19 115.53 9.94 0.167 10709
 10711 3 -5.19 115.43 9.91 0.123 10710
 10712 3 -5.23 115.23 9.88 0.108 10711
 10713 3 -5.26 115.03 9.81 0.16 10712
 10714 3 -5.26 114.83 9.64 0.279 10713
 10715 3 -5.08 114.83 9.51 0.369 10714
 10716 3 -4.93 114.73 9.41 0.457 10715
 10717 3 -4.84 114.73 9.39 0.543 10716
 10718 3 -4.74 114.63 9.35 0.611 10717
 10719 3 -4.63 114.53 9.36 0.664 10718
 10720 3 -4.51 114.43 9.37 0.677 10719
 10721 3 -4.4 114.43 9.28 0.693 10720
 10722 3 -4.04 114.93 9.06 0.527 10721
 10723 3 -3.9 115.24 8.84 0.438 10722
 10724 3 -3.85 115.24 8.7 0.468 10723
 10725 3 -4.1 116.04 8.61 0.161 10724
 10726 3 -4.12 116.14 8.51 0.11 10725
 10727 3 -3.75 114.94 8.65 0.328 10724
 10728 3 -3.54 114.94 8.63 0.211 10727
 10729 3 -3.46 114.84 8.61 0.167 10728
 10730 3 -3.35 114.64 8.69 0.154 10729
 10731 3 -3.29 114.54 8.5 0.131 10730
 10732 3 -3.28 114.34 8.46 0.087 10731
 10733 3 -3.21 114.24 8.38 0.128 10732
 10734 3 -3.17 114.24 8.29 0.138 10733
 10735 3 -2.98 114.24 8.31 0.144 10734
 10736 3 -2.88 114.24 8.19 0.176 10735
 10737 3 -2.56 114.34 8.08 0.118 10736
 10738 3 -2.42 114.34 7.93 0.117 10737
 10739 3 -2.37 114.44 7.88 0.116 10738
 10740 3 -2.28 114.64 7.82 0.155 10739
 10741 3 -2.2 114.64 7.75 0.184 10740
 10742 3 -2.1 114.74 7.87 0.125 10741
 10743 3 -1.97 114.84 7.91 0.186 10742
 10744 3 -1.5 115.14 7.94 0.168 10743
 10745 3 -1.34 115.24 7.91 0.159 10744
 10746 3 -1.22 115.44 7.9 0.144 10745
 10747 3 -1.24 115.54 7.89 0.076 10746
 10748 3 -2.33 114.44 7.35 0.108 10742
 10749 3 -2.4 114.44 7.2 0.111 10748
 10750 3 -2.5 114.44 7.08 0.086 10749
 10751 3 -2.6 114.44 6.96 0.161 10750
 10752 3 -2.63 114.44 6.8 0.139 10751
 10753 3 -2.66 114.44 6.46 0.144 10752
 10754 3 -2.63 114.45 6.31 0.117 10753
 10755 3 -2.16 114.84 7.56 0.061 10741
 10756 3 -5.39 116.53 10.35 0.247 10708
 10757 3 -5.26 116.73 10.32 0.241 10756
 10758 3 -5.09 116.93 10.27 0.199 10757
 10759 3 -4.95 116.93 10.2 0.165 10758
 10760 3 -4.84 117.03 10.19 0.122 10759
 10761 3 -4.72 117.13 10.18 0.245 10760
 10762 3 -4.59 117.13 10.2 0.296 10761
 10763 3 -4.4 117.13 10.19 0.38 10762
 10764 3 -4.22 117.13 10.17 0.414 10763
 10765 3 -4.08 117.13 10.2 0.441 10764
 10766 3 -3.9 117.23 10.19 0.505 10765
 10767 3 -3.79 117.33 10.34 0.513 10766
 10768 3 -3.65 117.33 10.39 0.538 10767
 10769 3 -3.42 117.53 10.13 0.429 10768
 10770 3 -3.32 117.53 10.19 0.403 10769
 10771 3 -3.1 117.33 10.17 0.407 10770
 10772 3 -2.95 117.53 10.09 0.408 10771
 10773 3 -2.93 117.73 9.94 0.286 10772
 10774 3 -2.85 117.83 9.9 0.219 10773
 10775 3 -2.73 117.94 9.93 0.244 10774
 10776 3 -2.66 117.94 9.85 0.27 10775
 10777 3 -2.56 117.94 9.66 0.3 10776
 10778 3 -2.51 118.14 9.74 0.364 10777
 10779 3 -2.75 118.64 9.72 0.107 10778
 10780 3 -2.76 118.74 9.7 0.096 10779
 10781 3 -2.83 118.84 9.72 0.059 10780
 10782 3 -2.39 118.34 10 0.256 10778
 10783 3 -2.08 118.34 9.99 0.235 10782
 10784 3 -1.96 118.44 10.05 0.311 10783
 10785 3 -1.8 118.44 10.13 0.339 10784
 10786 3 -1.71 118.54 10.21 0.35 10785
 10787 3 -1.56 118.64 10.21 0.354 10786
 10788 3 -1.38 118.64 10.25 0.278 10787
 10789 3 -1.29 118.64 10.4 0.208 10788
 10790 3 -1.14 118.74 10.37 0.228 10789
 10791 3 -1.06 118.84 10.38 0.237 10790
 10792 3 -0.87 118.94 10.32 0.227 10791
 10793 3 -0.71 119.04 10.29 0.265 10792
 10794 3 -0.59 119.14 10.19 0.281 10793
 10795 3 -0.35 119.14 10.41 0.193 10794
 10796 3 -0.17 119.04 10.36 0.197 10795
 10797 3 -0.05 119.04 10.42 0.208 10796
 10798 3 0.1 119.14 10.5 0.198 10797
 10799 3 0.27 119.14 10.53 0.193 10798
 10800 3 0.39 119.24 10.64 0.18 10799
 10801 3 0.54 119.24 10.77 0.204 10800
 10802 3 0.66 119.24 10.89 0.189 10801
 10803 3 0.77 119.14 11.03 0.184 10802
 10804 3 0.87 119.14 11.13 0.184 10803
 10805 3 1.02 119.04 11.14 0.226 10804
 10806 3 1.19 118.84 11.15 0.196 10805
 10807 3 1.29 118.84 11.21 0.253 10806
 10808 3 1.4 118.74 11.23 0.303 10807
 10809 3 1.38 118.44 11.35 0.268 10808
 10810 3 1.5 118.34 11.39 0.329 10809
 10811 3 1.53 118.14 11.48 0.373 10810
 10812 3 1.56 117.94 11.51 0.313 10811
 10813 3 1.68 117.84 11.42 0.311 10812
 10814 3 1.82 117.84 11.37 0.352 10813
 10815 3 2.32 118.24 11.24 0.153 10814
 10816 3 2.49 118.34 11.21 0.153 10815
 10817 3 2.63 118.34 11.3 0.164 10816
 10818 3 2.74 118.34 11.41 0.142 10817
 10819 3 2.78 118.24 11.58 0.156 10818
 10820 3 2.86 118.14 11.64 0.154 10819
 10821 3 2.95 118.14 11.74 0.128 10820
 10822 3 2.99 118.04 11.84 0.159 10821
 10823 3 3.05 118.04 11.94 0.155 10822
 10824 3 3.17 118.04 12.03 0.156 10823
 10825 3 3.35 118.04 12.13 0.193 10824
 10826 3 3.5 118.04 12.11 0.192 10825
 10827 3 3.74 118.14 12.11 0.181 10826
 10828 3 3.94 118.24 12.21 0.141 10827
 10829 3 4.23 118.34 12.23 0.193 10828
 10830 3 4.4 118.34 12.29 0.223 10829
 10831 3 4.53 118.24 12.39 0.228 10830
 10832 3 4.59 118.14 12.57 0.252 10831
 10833 3 4.62 117.94 12.7 0.265 10832
 10834 3 4.69 117.84 12.86 0.284 10833
 10835 3 4.76 117.84 13.02 0.275 10834
 10836 3 4.87 117.84 13.14 0.36 10835
 10837 3 5.15 118.34 13.18 0.119 10836
 10838 3 5.25 118.44 13.09 0.083 10837
 10839 3 5.29 118.64 13.06 0.103 10838
 10840 3 5.29 118.74 13.06 0.077 10839
 10841 3 5.3 118.94 13 0.098 10840
 10842 3 5.29 119.04 12.94 0.089 10841
 10843 3 5.28 119.14 12.89 0.1 10842
 10844 3 5.4 119.34 12.91 0.093 10843
 10845 3 5.49 119.34 13.05 0.081 10844
 10846 3 5.55 119.54 13.04 0.102 10845
 10847 3 5.5 119.64 13 0.111 10846
 10848 3 5.47 119.74 13.02 0.115 10847
 10849 3 5.42 119.84 13.01 0.096 10848
 10850 3 4.97 117.84 13.3 0.304 10836
 10851 3 5.13 117.94 13.5 0.325 10850
 10852 3 5.25 117.84 13.6 0.31 10851
 10853 3 5.33 117.74 13.65 0.207 10852
 10854 3 5.42 117.54 13.9 0.137 10853
 10855 3 5.43 117.44 14.05 0.178 10854
 10856 3 5.47 117.24 14.11 0.18 10855
 10857 3 5.53 117.14 14.21 0.16 10856
 10858 3 5.61 117.14 14.17 0.249 10857
 10859 3 5.6 116.94 14.44 0.087 10858
 10860 3 5.61 116.84 14.45 0.112 10859
 10861 3 5.67 116.64 14.49 0.179 10860
 10862 3 5.61 116.74 14.62 0.101 10861
 10863 3 5.87 116.34 14.3 0.076 10861
 10864 3 5.96 116.14 14.27 0.091 10863
 10865 3 5.96 116.04 14.24 0.101 10864
 10866 3 5.96 115.94 14.15 0.069 10865
 10867 3 5.79 117.14 13.62 0.102 10858
 10868 3 5.81 117.14 13.49 0.091 10867
 10869 3 5.83 117.04 13.38 0.138 10868
 10870 3 5.85 116.84 13.31 0.186 10869
 10871 3 5.8 116.64 13.33 0.09 10870
 10872 3 5.75 116.54 13.3 0.124 10871
 10873 3 5.71 116.34 13.25 0.131 10872
 10874 3 5.62 116.14 13.25 0.066 10873
 10875 3 5.54 116.04 13.23 0.095 10874
 10876 3 5.52 115.94 13.15 0.138 10875
 10877 3 5.53 115.84 13.05 0.119 10876
 10878 3 5.5 115.84 12.92 0.09 10877
 10879 3 5.6 117.94 13.01 0.122 10852
 10880 3 5.67 118.05 12.83 0.145 10879
 10881 3 5.68 118.05 12.67 0.11 10880
 10882 3 5.7 118.15 12.57 0.056 10881
 10883 3 5.66 118.15 12.45 0.107 10882
 10884 3 5.64 118.15 12.3 0.117 10883
 10885 3 5.7 118.25 12.22 0.139 10884
 10886 3 5.9 118.45 12.19 0.127 10885
 10887 3 5.98 118.45 12.11 0.137 10886
 10888 3 5.98 118.55 12.01 0.046 10887
 10889 3 1.76 117.54 11.47 0.265 10814
 10890 3 1.52 117.04 11.71 0.187 10889
 10891 3 1.54 116.94 11.76 0.253 10890
 10892 3 1.55 116.84 11.81 0.314 10891
 10893 3 1.66 116.64 11.4 0.232 10892
 10894 3 1.65 116.54 11.29 0.238 10893
 10895 3 1.69 116.34 11.27 0.235 10894
 10896 3 1.72 116.14 11.23 0.224 10895
 10897 3 1.76 115.94 11.22 0.242 10896
 10898 3 1.77 115.64 11.26 0.271 10897
 10899 3 1.79 115.54 11.2 0.322 10898
 10900 3 1.7 115.34 11.18 0.366 10899
 10901 3 1.74 115.34 11.03 0.43 10900
 10902 3 1.88 115.24 10.97 0.492 10901
 10903 3 1.85 115.14 10.9 0.598 10902
 10904 3 1.84 115.04 10.81 0.596 10903
 10905 3 1.91 114.94 10.75 0.617 10904
 10906 3 1.8 114.54 10.82 0.511 10905
 10907 3 1.82 114.44 10.67 0.432 10906
 10908 3 1.93 114.34 10.6 0.388 10907
 10909 3 1.78 114.14 10.56 0.302 10908
 10910 3 1.76 114.14 10.38 0.308 10909
 10911 3 1.74 113.94 10.29 0.24 10910
 10912 3 1.72 113.84 10.24 0.171 10911
 10913 3 1.76 113.64 10.22 0.198 10912
 10914 3 1.76 113.44 10.17 0.187 10913
 10915 3 1.93 113.25 9.96 0.108 10914
 10916 3 2 113.15 9.91 0.07 10915
 10917 3 2 113.05 9.89 0.096 10916
 10918 3 1.97 112.95 9.87 0.162 10917
 10919 3 1.93 112.85 9.89 0.126 10918
 10920 3 1.89 112.65 9.96 0.07 10919
 10921 3 1.94 112.55 9.98 0.132 10920
 10922 3 1.93 112.45 9.83 0.151 10921
 10923 3 1.84 112.35 9.73 0.153 10922
 10924 3 1.75 112.15 9.67 0.078 10923
 10925 3 1.38 116.64 12.28 0.124 10892
 10926 3 1.28 116.54 12.38 0.13 10925
 10927 3 1.16 116.34 12.48 0.14 10926
 10928 3 1.09 116.14 12.53 0.144 10927
 10929 3 1.03 115.94 12.65 0.112 10928
 10930 3 1.01 115.84 12.76 0.103 10929
 10931 3 0.98 115.74 12.83 0.125 10930
 10932 3 0.93 115.54 12.86 0.109 10931
 10933 3 0.88 115.33 12.95 0.1 10932
 10934 3 0.84 115.33 13.03 0.113 10933
 10935 3 0.92 115.13 13.04 0.122 10934
 10936 3 0.98 114.93 13.03 0.115 10935
 10937 3 1.13 114.74 13.02 0.138 10936
 10938 3 1.28 114.64 12.96 0.17 10937
 10939 3 1.29 114.44 13.01 0.158 10938
 10940 3 1.29 114.34 13 0.191 10939
 10941 3 1.38 114.14 12.94 0.277 10940
 10942 3 1.23 113.73 13.15 0.147 10941
 10943 3 1.25 113.63 13.26 0.124 10942
 10944 3 1.29 113.33 13.31 0.175 10943
 10945 3 1.4 113.23 13.28 0.165 10944
 10946 3 1.57 113.14 13.21 0.132 10945
 10947 3 1.73 113.14 13.11 0.132 10946
 10948 3 1.82 113.04 13.07 0.109 10947
 10949 3 1.93 112.94 13.02 0.147 10948
 10950 3 1.99 112.84 13.02 0.167 10949
 10951 3 2.04 112.64 13.02 0.193 10950
 10952 3 2.02 112.44 13.09 0.155 10951
 10953 3 2.03 112.24 13.06 0.182 10952
 10954 3 2.06 112.14 12.81 0.156 10953
 10955 3 2.08 112.04 12.66 0.137 10954
 10956 3 2.11 111.94 12.53 0.149 10955
 10957 3 2.25 111.84 12.42 0.149 10956
 10958 3 2.26 111.64 12.44 0.088 10957
 10959 3 2.35 111.54 12.51 0.122 10958
 10960 3 2.61 111.54 12.32 0.134 10959
 10961 3 2.73 111.64 12.2 0.099 10960
 10962 3 2.84 111.64 12.1 0.131 10961
 10963 3 2.94 111.64 12.02 0.214 10962
 10964 3 3.07 111.54 12.04 0.383 10963
 10965 3 3.1 111.34 12.01 0.394 10964
 10966 3 3.17 110.94 12.01 0.357 10965
 10967 3 3.25 110.74 12.08 0.362 10966
 10968 3 3.4 110.64 12.09 0.398 10967
 10969 3 3.48 110.64 12.03 0.48 10968
 10970 3 3.55 110.44 11.88 0.475 10969
 10971 3 3.61 110.34 11.58 0.431 10970
 10972 3 3.72 110.44 11.6 0.399 10971
 10973 3 3.74 110.24 11.52 0.399 10972
 10974 3 3.74 110.15 11.44 0.321 10973
 10975 3 3.72 110.65 10.93 0.102 10974
 10976 3 3.71 110.55 10.8 0.154 10975
 10977 3 3.75 110.65 10.74 0.094 10976
 10978 3 2.48 111.54 12.16 0.104 10959
 10979 3 2.62 111.54 12.03 0.073 10978
 10980 3 1.6 114.44 12.73 0.097 10941
 10981 3 -0.68 119.34 9.76 0.11 10794
 10982 3 -0.66 119.44 9.67 0.058 10981
 10983 3 -2.82 116.73 10.51 0.08 10772
 10984 3 -2.89 116.63 10.52 0.086 10983
 10985 3 -3.02 116.63 10.58 0.03 10984
 10986 3 -3.13 116.53 10.61 0.066 10985
 10987 3 -3.29 116.43 10.52 0.117 10986
 10988 3 -3.31 117.93 10.21 0.12 10770
 10989 3 -3.53 117.73 9.6 0.093 10769
 10990 3 -3.43 117.73 9.55 0.122 10989
 10991 3 -3.38 117.83 9.54 0.028 10990
 10992 3 -6.63 114.83 10.49 0.077 10696
 10993 3 -6.61 114.73 10.51 0.077 10992
 10994 3 -8.21 111.82 10.4 0.088 10663
 10995 3 -8.75 110.02 10.77 0.062 10654
 10996 3 -8.64 109.82 10.79 0.072 10995
 10997 3 -8.47 109.72 10.89 0.118 10996
 10998 3 -8.35 109.62 10.91 0.098 10997
 10999 3 -8.2 109.52 10.98 0.108 10998
 11000 3 -8.07 109.32 11.04 0.101 10999
 11001 3 -8.04 109.22 11.17 0.093 11000
 11002 3 -7.93 108.92 11.29 0.087 11001
 11003 3 -7.84 108.72 11.29 0.11 11002
 11004 3 -7.76 108.52 11.33 0.118 11003
 11005 3 -7.71 108.42 11.33 0.147 11004
 11006 3 -7.65 108.32 11.42 0.14 11005
 11007 3 -7.56 108.42 11.51 0.056 11006
 11008 3 -7.46 108.52 11.17 0.07 11005
 11009 3 -7.4 108.42 11.2 0.059 11008
 11010 3 -7.37 108.32 11.19 0.04 11009
 11011 3 -11.55 108.52 9.38 0.148 10526
 11012 3 -11.6 108.42 9.48 0.000125 11011
 11013 3 -14.19 108.61 10.11 0.147 10510
 11014 3 -14.27 108.71 10.05 0.133 11013
 11015 3 -14.32 108.81 10.03 0.163 11014
 11016 3 -14.46 109.01 9.9 0.103 11015
 11017 3 -14.32 109.11 9.72 0.119 11016
 11018 3 -14.33 109.21 9.61 0.138 11017
 11019 3 -14.22 109.21 9.58 0.167 11018
 11020 3 -14.05 109.31 9.61 0.000125 11019
 11021 3 -14.75 106.91 10.07 0.313 10506
 11022 3 -14.74 106.61 10.37 0.216 11021
 11023 3 -14.66 106.41 10.41 0.136 11022
 11024 3 -14.64 106.41 10.29 0.123 11023
 11025 3 -14.66 106.51 10.07 0.087 11024
 11026 3 -14.63 106.71 10.1 0.083 11025
 11027 3 -14.81 106.61 10.71 0.116 11022
 11028 3 -14.83 106.61 10.88 0.112 11027
 11029 3 -14.85 106.41 11.09 0.126 11028
 11030 3 -14.87 106.3 11.18 0.105 11029
 11031 3 -14.86 106.3 11.29 0.000125 11030
 11032 3 -16.22 108.61 9.14 0.253 10493
 11033 3 -16.25 108.91 9.13 0.234 11032
 11034 3 -16.25 109.11 9.11 0.204 11033
 11035 3 -16.27 109.31 8.85 0.115 11034
 11036 3 -16.3 109.41 8.82 0.125 11035
 11037 3 -16.26 109.61 8.75 0.127 11036
 11038 3 -16.22 109.71 8.71 0.163 11037
 11039 3 -16.15 109.91 8.61 0.102 11038
 11040 3 -16.14 110.01 8.46 0.117 11039
 11041 3 -16.1 110.11 8.38 0.152 11040
 11042 3 -16.12 110.21 8.23 0.144 11041
 11043 3 -16.07 110.31 8.2 0.166 11042
 11044 3 -15.88 110.31 8.18 0.134 11043
 11045 3 -15.82 110.41 8.16 0.132 11044
 11046 3 -15.72 110.51 8.18 0.128 11045
 11047 3 -15.67 110.61 8.14 0.123 11046
 11048 3 -15.58 110.71 8.11 0.135 11047
 11049 3 -15.49 110.81 8.15 0.197 11048
 11050 3 -15.44 111.01 8.16 0.296 11049
 11051 3 -15.37 111.21 8.35 0.083 11050
 11052 3 -15.42 111.31 8.41 0.096 11051
 11053 3 -15.43 111.41 8.39 0.102 11052
 11054 3 -15.52 111.51 8.41 0.157 11053
 11055 3 -15.6 111.61 8.44 0.162 11054
 11056 3 -15.61 111.91 8.45 0.156 11055
 11057 3 -15.62 112.11 8.47 0.134 11056
 11058 3 -15.61 112.31 8.48 0.137 11057
 11059 3 -15.58 112.51 8.47 0.203 11058
 11060 3 -15.61 112.61 8.44 0.244 11059
 11061 3 -15.4 112.81 8.61 0.216 11060
 11062 3 -15.4 112.91 8.71 0.257 11061
 11063 3 -15.38 113.11 8.72 0.271 11062
 11064 3 -15.27 113.21 8.75 0.294 11063
 11065 3 -15.22 113.41 8.8 0.276 11064
 11066 3 -15.18 113.51 8.78 0.268 11065
 11067 3 -15.1 113.71 8.52 0.1 11066
 11068 3 -15.12 113.81 8.43 0.085 11067
 11069 3 -15.13 114.01 8.41 0.089 11068
 11070 3 -15.15 114.11 8.29 0.088 11069
 11071 3 -15.18 114.21 8.19 0.12 11070
 11072 3 -15.19 114.41 8.13 0.145 11071
 11073 3 -15.19 114.51 8.06 0.171 11072
 11074 3 -15.21 114.61 8.07 0.19 11073
 11075 3 -15.41 114.81 8.1 0.15 11074
 11076 3 -15.4 114.61 8.3 0.102 11075
 11077 3 -15.42 115.01 7.92 0.119 11075
 11078 3 -15.45 115.11 7.75 0.116 11077
 11079 3 -15.42 115.21 7.61 0.000125 11078
 11080 3 -14.95 114.71 8.02 0.094 11074
 11081 3 -14.92 114.81 7.93 0.077 11080
 11082 3 -14.8 114.91 7.9 0.097 11081
 11083 3 -14.68 114.91 7.83 0.131 11082
 11084 3 -14.6 115.02 7.8 0.172 11083
 11085 3 -14.31 114.82 7.82 0.113 11084
 11086 3 -14.21 114.62 7.93 0.112 11085
 11087 3 -14.12 114.52 7.99 0.159 11086
 11088 3 -14.09 114.52 8.12 0.092 11087
 11089 3 -14.62 115.32 7.6 0.068 11084
 11090 3 -14.57 115.42 7.53 0.067 11089
 11091 3 -14.55 115.52 7.6 0.1 11090
 11092 3 -14.49 115.62 7.56 0.122 11091
 11093 3 -14.45 115.82 7.42 0.132 11092
 11094 3 -14.47 116.02 7.35 0.115 11093
 11095 3 -14.68 116.32 7.26 0.108 11094
 11096 3 -14.4 116.12 7.49 0.081 11094
 11097 3 -14.33 116.22 7.53 0.086 11096
 11098 3 -15.9 112.61 8.23 0.188 11060
 11099 3 -15.87 112.71 8.05 0.179 11098
 11100 3 -15.9 112.91 8.07 0.11 11099
 11101 3 -15.97 113.01 7.87 0.098 11100
 11102 3 -15.88 112.61 7.81 0.092 11099
 11103 3 -15.9 112.71 7.72 0.084 11102
 11104 3 -15.87 112.71 7.57 0.07 11103
 11105 3 -16.08 112.51 8.46 0.15 11098
 11106 3 -16.18 112.41 8.54 0.152 11105
 11107 3 -16.29 112.41 8.73 0.067 11106
 11108 3 -16.4 112.31 8.85 0.098 11107
 11109 3 -16.47 112.41 9.01 0.108 11108
 11110 3 -16.51 112.61 9.06 0.052 11109
 11111 3 -15.54 111.21 7.72 0.106 11050
 11112 3 -15.56 111.21 7.61 0.112 11111
 11113 3 -15.56 111.11 7.5 0.131 11112
 11114 3 -15.71 111.11 7.42 0.128 11113
 11115 3 -15.87 111.11 7.36 0.126 11114
 11116 3 -16.03 111.21 7.36 0.128 11115
 11117 3 -16.11 111.31 7.3 0.133 11116
 11118 3 -16.2 111.31 7.17 0.103 11117
 11119 3 -16.44 111.31 7.24 0.046 11118
 11120 3 -16.53 111.31 7.27 0.055 11119
 11121 3 -16.08 110.41 8.44 0.128 11043
 11122 3 -15.97 110.31 8.51 0.03 11121
 11123 3 -15.86 110.11 8.46 0.06 11041
 11124 3 -15.99 110.21 8.39 0.097 11123
 11125 3 -16.1 110.21 8.39 0.000125 11124
 11126 3 -23.16 102.89 9.05 0.271 10256
 11127 3 -23.11 102.69 9.03 0.248 11126
 11128 3 -23.01 102.59 9.03 0.274 11127
 11129 3 -22.78 102.89 8.83 0.135 11128
 11130 3 -22.59 102.99 8.88 0.000125 11129
 11131 3 -22.97 102.29 9.25 0.193 11128
 11132 3 -22.87 102.19 9.37 0.236 11131
 11133 3 -22.9 102.09 9.43 0.221 11132
 11134 3 -22.99 101.99 9.43 0.238 11133
 11135 3 -26.84 103.49 8.51 0.257 10061
 11136 3 -26.86 103.69 8.56 0.237 11135
 11137 3 -26.83 103.79 8.66 0.277 11136
 11138 3 -26.79 103.99 8.72 0.26 11137
 11139 3 -26.78 104.09 8.87 0.238 11138
 11140 3 -26.81 104.38 8.96 0.244 11139
 11141 3 -26.83 104.48 9.07 0.271 11140
 11142 3 -26.78 104.68 9.08 0.286 11141
 11143 3 -26.83 104.88 9.06 0.276 11142
 11144 3 -26.76 104.88 9.13 0.306 11143
 11145 3 -26.87 104.98 9.2 0.379 11144
 11146 3 -26.85 105.08 9.32 0.364 11145
 11147 3 -26.75 105.28 9.36 0.403 11146
 11148 3 -26.7 105.58 9.36 0.483 11147
 11149 3 -26.72 105.68 9.42 0.554 11148
 11150 3 -26.69 105.78 9.42 0.633 11149
 11151 3 -26.6 106.18 9.26 0.556 11150
 11152 3 -26.52 106.39 9.14 0.568 11151
 11153 3 -26.25 106.79 8.82 0.532 11152
 11154 3 -26.16 106.99 8.74 0.563 11153
 11155 3 -26.14 107.19 8.65 0.583 11154
 11156 3 -26.02 107.29 8.66 0.559 11155
 11157 3 -26.01 107.59 8.6 0.553 11156
 11158 3 -26 107.69 8.57 0.546 11157
 11159 3 -26.15 108.09 8.52 0.445 11158
 11160 3 -26.41 108.39 8.39 0.422 11159
 11161 3 -26.46 108.59 8.32 0.431 11160
 11162 3 -26.31 108.69 8.17 0.404 11161
 11163 3 -26.34 108.89 8.13 0.369 11162
 11164 3 -26.32 108.99 8.06 0.386 11163
 11165 3 -26.37 109.19 8.05 0.364 11164
 11166 3 -26.28 109.49 7.93 0.43 11165
 11167 3 -26.37 109.69 7.88 0.486 11166
 11168 3 -26.41 109.79 7.85 0.544 11167
 11169 3 -26.47 109.99 7.84 0.594 11168
 11170 3 -26.36 110.19 7.94 0.582 11169
 11171 3 -26.43 110.29 8 0.615 11170
 11172 3 -26.41 110.49 8.01 0.591 11171
 11173 3 -26.43 110.69 8.02 0.626 11172
 11174 3 -26.45 110.79 8.04 0.64 11173
 11175 3 -26.38 111.09 7.93 0.504 11174
 11176 3 -26.27 111.39 7.83 0.367 11175
 11177 3 -26.27 111.49 7.75 0.363 11176
 11178 3 -26.46 111.49 7.33 0.13 11177
 11179 3 -26.45 111.49 7.17 0.000125 11178
 11180 3 -26.12 111.79 7.85 0.316 11177
 11181 3 -26.26 111.69 8.12 0.171 11180
 11182 3 -26.28 111.79 8.16 0.089 11181
 11183 3 -25.98 111.99 7.77 0.305 11180
 11184 3 -25.96 112.09 7.75 0.311 11183
 11185 3 -25.83 112.19 7.55 0.235 11184
 11186 3 -25.8 112.39 7.42 0.214 11185
 11187 3 -25.69 112.49 7.31 0.19 11186
 11188 3 -25.62 112.59 7.2 0.222 11187
 11189 3 -25.54 112.59 7.11 0.212 11188
 11190 3 -25.44 112.79 7.07 0.238 11189
 11191 3 -25.44 112.89 6.94 0.236 11190
 11192 3 -25.35 112.99 6.84 0.248 11191
 11193 3 -25.25 112.99 6.71 0.286 11192
 11194 3 -25.12 113.2 6.63 0.339 11193
 11195 3 -25.1 113.4 6.5 0.362 11194
 11196 3 -24.96 113.6 6.4 0.377 11195
 11197 3 -24.89 113.8 6.33 0.376 11196
 11198 3 -24.87 113.9 6.26 0.419 11197
 11199 3 -24.79 114 6.25 0.584 11198
 11200 3 -24.59 114.5 6.39 0.414 11199
 11201 3 -24.51 114.6 6.38 0.468 11200
 11202 3 -24.06 114.2 6.68 0.223 11201
 11203 3 -24.07 114.4 6.99 0.092 11202
 11204 3 -23.92 114.5 7.05 0.109 11203
 11205 3 -23.72 114.5 6.97 0.11 11204
 11206 3 -23.58 114.6 6.88 0.11 11205
 11207 3 -23.41 114.8 6.9 0.094 11206
 11208 3 -23.21 114.9 6.99 0.154 11207
 11209 3 -23.14 115 6.96 0.135 11208
 11210 3 -23.03 115.2 7.03 0.146 11209
 11211 3 -22.93 115.3 7.05 0.163 11210
 11212 3 -22.84 115.5 7.12 0.169 11211
 11213 3 -22.68 115.7 7.24 0.133 11212
 11214 3 -22.53 115.9 7.28 0.116 11213
 11215 3 -22.4 115.9 7.26 0.14 11214
 11216 3 -22.29 116 7.24 0.137 11215
 11217 3 -22.14 116.1 7.15 0.12 11216
 11218 3 -22.07 116.2 7.04 0.157 11217
 11219 3 -22.01 116.4 7.01 0.227 11218
 11220 3 -21.96 116.4 6.89 0.285 11219
 11221 3 -21.88 116.4 6.81 0.337 11220
 11222 3 -21.63 116.5 6.85 0.324 11221
 11223 3 -21.55 116.7 6.9 0.255 11222
 11224 3 -21.4 116.9 6.9 0.237 11223
 11225 3 -21.24 117 6.85 0.242 11224
 11226 3 -21.03 117.1 6.76 0.211 11225
 11227 3 -20.82 117.2 6.71 0.178 11226
 11228 3 -20.76 117.4 6.71 0.14 11227
 11229 3 -20.74 117.5 6.63 0.061 11228
 11230 3 -21.62 116 6.8 0.198 11222
 11231 3 -21.78 115.9 6.79 0.17 11230
 11232 3 -21.91 115.8 6.79 0.104 11231
 11233 3 -23.81 114.1 6.46 0.135 11202
 11234 3 -23.78 114.2 6.35 0.071 11233
 11235 3 -24.68 114.9 6.09 0.306 11201
 11236 3 -24.6 115.1 5.98 0.275 11235
 11237 3 -24.54 115.4 5.87 0.259 11236
 11238 3 -24.56 115.5 5.77 0.283 11237
 11239 3 -24.61 115.7 5.59 0.306 11238
 11240 3 -24.58 115.8 5.51 0.394 11239
 11241 3 -24.67 116 5.45 0.414 11240
 11242 3 -24.68 116.1 5.37 0.409 11241
 11243 3 -24.7 116.2 5.26 0.427 11242
 11244 3 -24.69 116.6 5.44 0.334 11243
 11245 3 -24.78 116.9 5.51 0.273 11244
 11246 3 -24.78 117.1 5.43 0.303 11245
 11247 3 -24.76 117.3 5.38 0.278 11246
 11248 3 -24.75 117.5 5.41 0.261 11247
 11249 3 -24.81 117.7 5.47 0.237 11248
 11250 3 -24.83 118 5.42 0.197 11249
 11251 3 -24.75 118.2 5.41 0.248 11250
 11252 3 -24.69 118.3 5.41 0.285 11251
 11253 3 -24.63 118.5 5.48 0.311 11252
 11254 3 -24.29 118.5 5.81 0.18 11253
 11255 3 -24.16 118.7 5.88 0.126 11254
 11256 3 -24.16 118.8 5.91 0.086 11255
 11257 3 -24.72 118.7 5.31 0.245 11253
 11258 3 -24.78 118.8 5.41 0.265 11257
 11259 3 -24.79 119 5.25 0.393 11258
 11260 3 -24.46 119.1 5.61 0.556 11259
 11261 3 -24.37 119.1 5.69 0.66 11260
 11262 3 -24.49 119.3 5.57 0.485 11261
 11263 3 -24.55 119.5 5.5 0.543 11262
 11264 3 -24.63 119.5 5.43 0.485 11263
 11265 3 -24.09 119.6 6.07 0.164 11263
 11266 3 -24.12 119.8 5.63 0.428 11265
 11267 3 -24.26 119.8 5.53 0.588 11266
 11268 3 -24.33 119.8 5.48 0.588 11267
 11269 3 -24.39 119.8 5.45 0.588 11268
 11270 3 -24.21 119.9 5.52 0.274 11269
 11271 3 -23.84 120.1 5.49 0.145 11270
 11272 3 -23.78 120.2 5.39 0.000125 11271
 11273 3 -24.46 120.3 4.96 0.098 11268
 11274 3 -24.3 120.4 4.9 0.078 11273
 11275 3 -24.18 120.4 4.92 0.08 11274
 11276 3 -25.23 119.8 4.88 0.403 11267
 11277 3 -25.33 119.8 4.79 0.461 11276
 11278 3 -25.27 120.2 4.54 0.336 11277
 11279 3 -25.37 120.3 4.42 0.422 11278
 11280 3 -25.41 120.4 4.26 0.5 11279
 11281 3 -25.46 120.4 4.06 0.534 11280
 11282 3 -25.5 120.4 3.9 0.547 11281
 11283 3 -25.49 120.5 3.71 0.567 11282
 11284 3 -25.56 120.6 3.58 0.55 11283
 11285 3 -25.58 120.7 3.39 0.541 11284
 11286 3 -25.94 120.2 2.97 0.219 11285
 11287 3 -25.97 120 2.76 0.218 11286
 11288 3 -26.04 119.9 2.69 0.283 11287
 11289 3 -25.88 120.01 2.45 0.228 11288
 11290 3 -25.98 119.91 2.34 0.209 11289
 11291 3 -26.07 119.91 2.26 0.205 11290
 11292 3 -26.08 120.01 2.06 0.15 11291
 11293 3 -26.04 120.01 1.91 0.191 11292
 11294 3 -26.04 120.01 1.81 0.236 11293
 11295 3 -25.98 119.91 1.72 0.311 11294
 11296 3 -25.94 120.31 1.66 0.147 11295
 11297 3 -25.95 120.41 1.58 0.094 11296
 11298 3 -25.87 120.41 1.5 0.085 11297
 11299 3 -25.76 120.31 1.53 0.063 11298
 11300 3 -26.05 119.51 1.62 0.149 11295
 11301 3 -26.05 119.41 1.44 0.155 11300
 11302 3 -26.12 119.21 1.3 0.192 11301
 11303 3 -26.26 119.11 1.23 0.177 11302
 11304 3 -26.17 119.01 1.11 0.215 11303
 11305 3 -26.03 119.01 1.01 0.194 11304
 11306 3 -26.22 119.01 0.83 0.245 11305
 11307 3 -26.48 119.11 0.57 0.14 11306
 11308 3 -26.56 119.11 0.43 0.178 11307
 11309 3 -26.64 119.21 0.36 0.244 11308
 11310 3 -26.9 119.11 0.23 0.135 11309
 11311 3 -27.06 119.11 0.18 0.178 11310
 11312 3 -27.18 119.11 0.07 0.182 11311
 11313 3 -27.25 119.11 0 0.194 11312
 11314 3 -27.3 119.01 -0.25 0.192 11313
 11315 3 -27.38 118.91 -0.33 0.17 11314
 11316 3 -27.38 118.81 -0.53 0.109 11315
 11317 3 -27.4 118.81 -0.71 0.132 11316
 11318 3 -27.57 118.81 -0.83 0.072 11317
 11319 3 -27.65 118.81 -0.88 0.086 11318
 11320 3 -27.88 118.71 -0.98 0.129 11319
 11321 3 -28.01 118.81 -1.06 0.151 11320
 11322 3 -28.12 118.81 -1.17 0.206 11321
 11323 3 -28.22 118.91 -1.25 0.236 11322
 11324 3 -28.34 118.91 -1.33 0.262 11323
 11325 3 -28.44 119.01 -1.34 0.28 11324
 11326 3 -28.6 118.91 -1.41 0.304 11325
 11327 3 -28.72 119.21 -1.46 0.229 11326
 11328 3 -28.83 119.21 -1.52 0.175 11327
 11329 3 -28.95 119.31 -1.8 0.189 11328
 11330 3 -29 118.91 -1.54 0.106 11329
 11331 3 -29.18 118.91 -1.49 0.102 11330
 11332 3 -29.27 118.81 -1.49 0.116 11331
 11333 3 -29.12 119.41 -1.97 0.334 11329
 11334 3 -29.21 119.81 -2.08 0.232 11333
 11335 3 -29.27 120.11 -2.11 0.185 11334
 11336 3 -29.4 120.21 -2.14 0.134 11335
 11337 3 -29.7 120.31 -2.11 0.093 11336
 11338 3 -29.82 120.31 -2.11 0.094 11337
 11339 3 -29.98 120.21 -2.13 0.11 11338
 11340 3 -30.08 120.11 -2.16 0.14 11339
 11341 3 -30.14 120.01 -2.06 0.084 11340
 11342 3 -30.23 119.91 -2 0.132 11341
 11343 3 -30.21 119.71 -2.03 0.117 11342
 11344 3 -30.24 119.61 -2.1 0.133 11343
 11345 3 -30.22 119.41 -2.13 0.051 11344
 11346 3 -29.18 119.11 -1.89 0.149 11333
 11347 3 -29.27 118.91 -2 0.173 11346
 11348 3 -29.35 118.81 -2.06 0.139 11347
 11349 3 -27.54 118.91 -0.09 0.069 11315
 11350 3 -27.66 118.91 -0.06 0.075 11349
 11351 3 -26.39 119.51 0.4 0.143 11309
 11352 3 -26.34 119.61 0.24 0.127 11351
 11353 3 -26.3 119.71 0.09 0.088 11352
 11354 3 -26.25 119.91 0.01 0.091 11353
 11355 3 -26.21 120.11 0.05 0.103 11354
 11356 3 -25.57 118.91 1.14 0.102 11305
 11357 3 -25.53 118.81 1.25 0.112 11356
 11358 3 -26.15 119.6 2.64 0.112 11288
 11359 3 -25.14 121.3 3.6 0.226 11285
 11360 3 -25.09 121.5 3.47 0.207 11359
 11361 3 -25.07 121.6 3.3 0.189 11360
 11362 3 -25.08 121.9 3.25 0.197 11361
 11363 3 -25.13 122 3.13 0.189 11362
 11364 3 -25.03 122.21 3.02 0.23 11363
 11365 3 -25.04 122.41 2.94 0.227 11364
 11366 3 -25.04 122.51 2.89 0.211 11365
 11367 3 -25.02 122.71 2.87 0.249 11366
 11368 3 -25.02 123.01 2.91 0.176 11367
 11369 3 -25.04 123.11 2.85 0.209 11368
 11370 3 -25.07 123.31 2.84 0.221 11369
 11371 3 -25.11 123.41 2.84 0.218 11370
 11372 3 -25.02 123.61 2.87 0.221 11371
 11373 3 -24.94 123.81 2.85 0.23 11372
 11374 3 -24.87 124.01 2.81 0.265 11373
 11375 3 -24.8 124.11 2.78 0.342 11374
 11376 3 -24.73 124.21 2.69 0.357 11375
 11377 3 -24.56 124.01 2.41 0.29 11376
 11378 3 -24.39 124.11 2.38 0.312 11377
 11379 3 -24.29 124.21 2.34 0.209 11378
 11380 3 -24.17 124.31 2.25 0.23 11379
 11381 3 -24.06 124.31 2.19 0.291 11380
 11382 3 -23.92 124.41 2.11 0.355 11381
 11383 3 -23.79 124.41 2.05 0.417 11382
 11384 3 -23.69 124.41 1.99 0.434 11383
 11385 3 -23.54 124.81 1.98 0.26 11384
 11386 3 -23.42 125.01 1.91 0.046 11385
 11387 3 -24.08 124.21 2.89 0.104 11379
 11388 3 -23.99 124.11 3.03 0.108 11387
 11389 3 -23.92 124.11 3.15 0.138 11388
 11390 3 -23.83 124.01 3.2 0.187 11389
 11391 3 -23.51 124.01 3.16 0.158 11390
 11392 3 -23.42 124.01 3.2 0.188 11391
 11393 3 -24.65 123.91 2.03 0.108 11378
 11394 3 -24.56 123.81 1.89 0.115 11393
 11395 3 -24.48 123.71 1.83 0.082 11394
 11396 3 -24.45 123.71 1.71 0.083 11395
 11397 3 -24.69 124.51 2.77 0.318 11376
 11398 3 -24.65 124.61 2.66 0.293 11397
 11399 3 -24.6 124.81 2.58 0.285 11398
 11400 3 -24.62 124.91 2.48 0.285 11399
 11401 3 -24.54 125.01 2.39 0.311 11400
 11402 3 -24.41 125.11 2.3 0.314 11401
 11403 3 -24.4 125.41 2.27 0.28 11402
 11404 3 -24.38 125.61 2.18 0.265 11403
 11405 3 -24.37 125.81 2.14 0.274 11404
 11406 3 -24.35 126.01 2.11 0.243 11405
 11407 3 -24.29 126.31 2.32 0.158 11406
 11408 3 -24.27 126.41 2.37 0.274 11407
 11409 3 -24.14 126.71 2.57 0.17 11408
 11410 3 -24.15 126.81 2.6 0.142 11409
 11411 3 -24.25 127.01 2.7 0.103 11410
 11412 3 -24.22 127.21 2.77 0.085 11411
 11413 3 -24.21 127.31 2.85 0.103 11412
 11414 3 -24.28 127.41 2.83 0.115 11413
 11415 3 -24.33 127.61 2.82 0.101 11414
 11416 3 -24.41 127.71 2.83 0.122 11415
 11417 3 -24.4 127.81 2.84 0.151 11416
 11418 3 -24.39 128.01 2.89 0.183 11417
 11419 3 -24.25 128.21 2.87 0.147 11418
 11420 3 -24.27 128.31 2.81 0.079 11419
 11421 3 -24.35 128.41 2.8 0.081 11420
 11422 3 -24.3 128.61 2.8 0.093 11421
 11423 3 -24.18 128.71 2.78 0.088 11422
 11424 3 -24.13 128.81 2.73 0.066 11423
 11425 3 -24.33 126.11 1.93 0.252 11406
 11426 3 -24.31 126.21 1.77 0.224 11425
 11427 3 -24.38 126.31 1.59 0.223 11426
 11428 3 -24.32 126.41 1.42 0.242 11427
 11429 3 -24.39 126.51 1.25 0.253 11428
 11430 3 -24.36 126.61 1.14 0.254 11429
 11431 3 -24.32 126.81 1 0.303 11430
 11432 3 -24.29 126.91 0.94 0.417 11431
 11433 3 -24.29 127.11 0.87 0.41 11432
 11434 3 -24.28 127.31 0.72 0.421 11433
 11435 3 -24.46 127.51 1.3 0.097 11434
 11436 3 -24.51 127.71 1.27 0.137 11435
 11437 3 -24.52 127.91 1.26 0.114 11436
 11438 3 -24.44 128.11 1.26 0.098 11437
 11439 3 -24.35 128.21 1.24 0.048 11438
 11440 3 -24.37 128.31 1.17 0.144 11439
 11441 3 -24.61 128.41 1.25 0.103 11440
 11442 3 -24.81 128.31 1.34 0.089 11441
 11443 3 -24.99 128.31 1.38 0.066 11442
 11444 3 -24.33 127.41 0.33 0.312 11434
 11445 3 -24.4 127.51 0.11 0.324 11444
 11446 3 -24.56 127.52 -0.1 0.351 11445
 11447 3 -24.59 127.52 -0.23 0.296 11446
 11448 3 -24.55 127.62 -0.3 0.344 11447
 11449 3 -24.61 127.62 -0.39 0.159 11448
 11450 3 -24.55 127.72 -0.45 0.116 11449
 11451 3 -24.72 127.82 -0.61 0.184 11450
 11452 3 -24.9 127.92 -0.69 0.219 11451
 11453 3 -24.97 128.12 -0.71 0.163 11452
 11454 3 -24.96 128.42 -0.71 0.157 11453
 11455 3 -25.12 128.52 -0.73 0.171 11454
 11456 3 -25.15 128.72 -0.79 0.15 11455
 11457 3 -25.2 128.82 -0.8 0.187 11456
 11458 3 -25.23 129.02 -0.78 0.376 11457
 11459 3 -24.97 129.32 -0.81 0.251 11458
 11460 3 -24.93 129.52 -0.81 0.238 11459
 11461 3 -24.79 129.62 -0.78 0.223 11460
 11462 3 -24.84 129.82 -0.86 0.243 11461
 11463 3 -25.09 129.92 -0.9 0.183 11462
 11464 3 -25.19 130.02 -0.96 0.212 11463
 11465 3 -25.34 130.12 -1.06 0.235 11464
 11466 3 -25.43 130.22 -1.08 0.195 11465
 11467 3 -25.6 130.22 -1.08 0.078 11466
 11468 3 -25.68 130.22 -1.19 0.082 11467
 11469 3 -25.85 130.32 -1.22 0.112 11468
 11470 3 -25.64 128.41 -0.8 0.155 11458
 11471 3 -25.75 128.51 -0.85 0.077 11470
 11472 3 -25.06 127.62 -0.54 0.097 11452
 11473 3 -25.13 127.51 -0.47 0.108 11472
 11474 3 -25.18 127.41 -0.43 0.000125 11473
 11475 3 -24.12 127.62 -0.49 0.169 11448
 11476 3 -24 127.62 -0.63 0.194 11475
 11477 3 -23.94 127.52 -0.74 0.253 11476
 11478 3 -23.92 127.62 -0.81 0.301 11477
 11479 3 -23.91 127.62 -1 0.466 11478
 11480 3 -24.11 127.52 -1.23 0.248 11479
 11481 3 -24.21 127.52 -1.34 0.248 11480
 11482 3 -23.52 127.82 -0.73 0.24 11481
 11483 3 -23.45 128.02 -0.76 0.247 11482
 11484 3 -23.49 128.12 -0.76 0.28 11483
 11485 3 -23.25 128.42 -0.84 0.306 11484
 11486 3 -22.64 128.32 -0.59 0.141 11485
 11487 3 -22.57 128.22 -0.57 0.063 11486
 11488 3 -24.52 127.32 -1.63 0.182 11480
 11489 3 -24.65 127.52 -1.76 0.111 11488
 11490 3 -24.74 127.12 -1.66 0.118 11488
 11491 3 -24.84 127.02 -1.73 0.109 11490
 11492 3 -24.92 126.82 -1.81 0.117 11491
 11493 3 -25.03 126.72 -1.83 0.113 11492
 11494 3 -25.12 126.62 -1.83 0.144 11493
 11495 3 -25.25 126.52 -1.8 0.102 11494
 11496 3 -25.34 126.22 -1.69 0.074 11495
 11497 3 -24.02 128.02 -1.26 0.102 11479
 11498 3 -23.96 128.12 -1.38 0.048 11497
 11499 3 -25.1 120.1 3.36 0.203 11283
 11500 3 -24.79 120 3.51 0.128 11499
 11501 3 -24.54 120 3.58 0.088 11500
 11502 3 -25.11 120.1 3.22 0.108 11499
 11503 3 -24.99 120.01 3.18 0.094 11502
 11504 3 -24.89 119.91 3.17 0.086 11503
 11505 3 -24.77 119.81 3.17 0.098 11504
 11506 3 -24.62 119.71 3.12 0.106 11505
 11507 3 -24.53 119.61 3.08 0.121 11506
 11508 3 -24.49 119.51 2.87 0.103 11507
 11509 3 -24.39 119.41 2.75 0.077 11508
 11510 3 -24.37 119.31 2.66 0.112 11509
 11511 3 -24.27 119.21 2.52 0.157 11510
 11512 3 -24.22 119.31 2.37 0.128 11511
 11513 3 -24.2 119.21 2.23 0.096 11512
 11514 3 -24.21 119.21 2.14 0.000125 11513
 11515 3 -24.24 119.01 2.5 0.119 11511
 11516 3 -24.23 118.91 2.53 0.064 11515
 11517 3 -24.26 118.81 2.65 0.089 11516
 11518 3 -24.38 118.61 2.55 0.056 11517
 11519 3 -24.45 118.51 2.56 0.07 11518
 11520 3 -24.56 118.41 2.56 0.068 11519
 11521 3 -24.65 118.31 2.58 0.071 11520
 11522 3 -25.72 119.5 5.11 0.241 11277
 11523 3 -25.82 119.4 5.1 0.29 11522
 11524 3 -25.83 119.3 4.62 0.102 11523
 11525 3 -25.95 119.2 4.5 0.114 11524
 11526 3 -26.02 119.2 4.35 0.124 11525
 11527 3 -26.16 119.2 4.21 0.123 11526
 11528 3 -26.24 119.1 4.11 0.114 11527
 11529 3 -23.98 119.9 5.93 0.174 11266
 11530 3 -23.81 120 6.09 0.113 11529
 11531 3 -23.69 120.1 6.1 0.142 11530
 11532 3 -23.62 120.2 6.1 0.143 11531
 11533 3 -23.65 120.3 6.18 0.165 11532
 11534 3 -23.51 120.5 6.23 0.145 11533
 11535 3 -23.46 120.6 6.31 0.167 11534
 11536 3 -23.39 120.6 6.42 0.145 11535
 11537 3 -23.23 120.7 6.48 0.158 11536
 11538 3 -23.15 120.9 6.54 0.18 11537
 11539 3 -23.07 121 6.63 0.171 11538
 11540 3 -23.02 121.1 6.75 0.165 11539
 11541 3 -22.96 121.2 6.92 0.178 11540
 11542 3 -22.94 121.2 7.07 0.231 11541
 11543 3 -22.91 121.3 7.21 0.308 11542
 11544 3 -22.89 121.4 7.36 0.43 11543
 11545 3 -22.8 121.4 7.46 0.485 11544
 11546 3 -22.68 121.7 7.42 0.497 11545
 11547 3 -22.66 121.9 7.4 0.498 11546
 11548 3 -22.65 122.1 7.31 0.452 11547
 11549 3 -22.68 122.3 7.25 0.467 11548
 11550 3 -22.64 122.5 7.27 0.498 11549
 11551 3 -22.68 122.6 7.37 0.42 11550
 11552 3 -22.41 122.3 7.74 0.092 11551
 11553 3 -22.52 122.2 7.77 0.142 11552
 11554 3 -22.54 122 7.79 0.093 11553
 11555 3 -22.75 122.7 7.43 0.389 11551
 11556 3 -22.8 122.8 7.5 0.328 11555
 11557 3 -23.05 122.7 7.65 0.262 11556
 11558 3 -23.24 122.8 7.72 0.181 11557
 11559 3 -23.32 122.8 7.79 0.076 11558
 11560 3 -21.9 122.5 7.31 0.119 11550
 11561 3 -21.76 122.6 7.25 0.138 11560
 11562 3 -21.62 122.6 7.3 0.172 11561
 11563 3 -21.5 122.6 7.32 0.177 11562
 11564 3 -21.38 122.7 7.36 0.19 11563
 11565 3 -21.26 122.8 7.41 0.205 11564
 11566 3 -21.14 122.8 7.47 0.236 11565
 11567 3 -21.01 122.9 7.54 0.266 11566
 11568 3 -20.87 123 7.64 0.242 11567
 11569 3 -20.72 123.2 7.67 0.238 11568
 11570 3 -20.56 123.2 7.64 0.262 11569
 11571 3 -20.41 123.3 7.75 0.195 11570
 11572 3 -20.32 123.4 7.93 0.085 11571
 11573 3 -20.2 123.5 7.93 0.103 11572
 11574 3 -20.08 123.5 7.96 0.1 11573
 11575 3 -19.98 123.6 8.04 0.095 11574
 11576 3 -19.85 123.7 8.09 0.054 11575
 11577 3 -19.76 123.9 8.05 0.104 11576
 11578 3 -19.68 124 8.1 0.12 11577
 11579 3 -19.66 124.2 8.14 0.123 11578
 11580 3 -19.65 124.4 8.17 0.205 11579
 11581 3 -19.57 124.4 8.25 0.261 11580
 11582 3 -19.46 124.4 8.28 0.327 11581
 11583 3 -19.56 124.8 7.93 0.114 11582
 11584 3 -19.53 124.8 7.77 0.109 11583
 11585 3 -19.32 124.4 8.28 0.357 11582
 11586 3 -19.19 124.4 8.28 0.442 11585
 11587 3 -19.17 124.6 8.29 0.531 11586
 11588 3 -19.03 124.6 8.32 0.324 11587
 11589 3 -19.39 124.4 7.72 0.207 11588
 11590 3 -19.53 124.4 7.61 0.235 11589
 11591 3 -18.74 124.5 8.42 0.294 11588
 11592 3 -18.59 124.6 8.38 0.246 11591
 11593 3 -18.47 124.7 8.37 0.167 11592
 11594 3 -18.48 124.9 8.5 0.158 11593
 11595 3 -18.42 125 8.57 0.16 11594
 11596 3 -18.37 125.2 8.45 0.126 11595
 11597 3 -18.42 125 8.76 0.103 11595
 11598 3 -18.28 125.1 8.85 0.1 11597
 11599 3 -18.17 125 8.95 0.076 11598
 11600 3 -18.08 124.9 9.03 0.094 11599
 11601 3 -18.05 124.8 9.26 0.147 11600
 11602 3 -18.08 124.7 9.39 0.099 11601
 11603 3 -19.57 125.3 8.49 0.148 11587
 11604 3 -19.54 125.5 8.52 0.083 11603
 11605 3 -19.66 125.6 8.59 0.112 11604
 11606 3 -19.75 125.6 8.61 0.189 11605
 11607 3 -19.87 125.7 8.62 0.278 11606
 11608 3 -19.89 126 8.85 0.092 11607
 11609 3 -19.94 126.1 8.84 0.081 11608
 11610 3 -20.1 126.2 8.92 0.108 11609
 11611 3 -20.17 126.2 9.05 0.074 11610
 11612 3 -20.18 126.2 9.17 0.000125 11611
 11613 3 -23.05 120.8 7.64 0.116 11545
 11614 3 -23.15 120.6 7.65 0.104 11613
 11615 3 -23.25 120.6 7.7 0.000125 11614
 11616 3 -23.73 118.4 6.24 0.161 11262
 11617 3 -23.72 118.2 6.19 0.145 11616
 11618 3 -23.68 118.1 6.21 0.097 11617
 11619 3 -23.71 118 6.19 0.106 11618
 11620 3 -23.7 117.8 6.08 0.121 11619
 11621 3 -23.42 117.7 6.12 0.13 11620
 11622 3 -23.43 117.6 6.06 0.179 11621
 11623 3 -23.58 117.5 6.01 0.182 11622
 11624 3 -23.53 117.3 6.2 0.075 11623
 11625 3 -23.7 117.6 5.82 0.157 11623
 11626 3 -23.89 117.7 5.72 0.129 11625
 11627 3 -23.97 117.7 5.61 0.000125 11626
 11628 3 -23.78 118.9 6.2 0.141 11261
 11629 3 -23.68 118.9 6.26 0.069 11628
 11630 3 -24.96 115.6 4.77 0.137 11243
 11631 3 -25.12 115.5 4.71 0.105 11630
 11632 3 -25.29 115.4 4.66 0.111 11631
 11633 3 -25.35 115.3 4.54 0.156 11632
 11634 3 -25.45 115.2 4.5 0.222 11633
 11635 3 -25.71 115.3 4.37 0.121 11634
 11636 3 -25.83 115.3 4.17 0.179 11635
 11637 3 -25.92 115.3 3.99 0.265 11636
 11638 3 -26.03 115.2 3.9 0.235 11637
 11639 3 -26.11 115.1 3.84 0.201 11638
 11640 3 -26.21 115 3.52 0.16 11639
 11641 3 -26.28 114.9 3.42 0.137 11640
 11642 3 -26.33 114.8 3.23 0.108 11641
 11643 3 -26.36 114.7 3.06 0.201 11642
 11644 3 -26.37 114.7 2.85 0.268 11643
 11645 3 -26.27 114.6 2.77 0.273 11644
 11646 3 -26.27 114.5 2.66 0.212 11645
 11647 3 -26.47 114.4 2.46 0.127 11646
 11648 3 -26.62 114.5 2.31 0.129 11647
 11649 3 -26.69 114.4 2.2 0.094 11648
 11650 3 -26.74 114.5 2.1 0.17 11649
 11651 3 -26.84 114.4 1.99 0.233 11650
 11652 3 -26.94 114.3 1.92 0.206 11651
 11653 3 -26.95 114.4 1.87 0.21 11652
 11654 3 -27.01 114.3 1.75 0.261 11653
 11655 3 -27.1 114.4 1.62 0.224 11654
 11656 3 -27.24 114.41 1.38 0.147 11655
 11657 3 -27.25 114.41 1.16 0.135 11656
 11658 3 -27.27 114.41 0.99 0.15 11657
 11659 3 -25.37 114.9 4.77 0.101 11634
 11660 3 -25.36 114.8 4.9 0.128 11659
 11661 3 -25.4 114.7 5.01 0.086 11660
 11662 3 -25.39 114.5 4.99 0.1 11661
 11663 3 -25.39 114.4 4.99 0.066 11662
 11664 3 -25.12 113.2 5.87 0.311 11199
 11665 3 -25.24 113.2 5.76 0.322 11664
 11666 3 -25.3 112.8 5.72 0.204 11665
 11667 3 -25.2 112.6 5.66 0.176 11666
 11668 3 -25.19 112.5 5.57 0.168 11667
 11669 3 -25.15 112.3 5.44 0.145 11668
 11670 3 -25.18 112.1 5.34 0.149 11669
 11671 3 -25.13 112.1 5.23 0.135 11670
 11672 3 -25.15 111.9 5.08 0.154 11671
 11673 3 -25.11 111.8 5 0.156 11672
 11674 3 -25.3 111.6 5.22 0.115 11673
 11675 3 -25.37 111.6 5.28 0.087 11674
 11676 3 -24.99 111.7 4.84 0.152 11673
 11677 3 -24.91 111.7 4.65 0.12 11676
 11678 3 -24.75 111.7 4.5 0.151 11677
 11679 3 -24.74 111.7 4.33 0.133 11678
 11680 3 -24.71 111.7 4.18 0.139 11679
 11681 3 -24.56 111.9 4.21 0.074 11680
 11682 3 -24.61 112 4.13 0.05 11681
 11683 3 -24.55 112 3.94 0.104 11682
 11684 3 -24.81 111.6 4.07 0.116 11680
 11685 3 -24.86 111.5 4.03 0.136 11684
 11686 3 -24.98 111.3 4 0.167 11685
 11687 3 -24.75 111.1 4 0.111 11686
 11688 3 -24.81 111 3.95 0.093 11687
 11689 3 -24.81 110.9 3.95 0.066 11688
 11690 3 -24.82 110.8 3.94 0.096 11689
 11691 3 -24.72 110.5 3.95 0.084 11690
 11692 3 -24.72 110.3 3.86 0.096 11691
 11693 3 -24.78 110.3 3.82 0.051 11692
 11694 3 -25.35 113.6 5.68 0.126 11665
 11695 3 -25.36 113.8 5.57 0.101 11694
 11696 3 -25.46 113.8 5.46 0.134 11695
 11697 3 -27.23 110.59 8.21 0.239 11174
 11698 3 -27.53 110.39 8.2 0.106 11697
 11699 3 -27.69 110.38 8.37 0.126 11698
 11700 3 -27.71 110.58 8.47 0.105 11699
 11701 3 -27.86 110.58 8.53 0.137 11700
 11702 3 -27.92 110.78 8.57 0.119 11701
 11703 3 -27.15 110.89 8.12 0.16 11697
 11704 3 -26.93 111.09 8.01 0.13 11703
 11705 3 -26.78 110.99 8.1 0.089 11704
 11706 3 -26.75 110.79 8.14 0.073 11705
 11707 3 -26.81 105.08 9.89 0.07 11150
 11708 3 -26.4 101.99 8.16 0.142 10056
 11709 3 -26.29 102.09 8.04 0.109 11708
 11710 3 -26.28 102.09 7.89 0.146 11709
 11711 3 -26.29 102.39 7.79 0.091 11710
 11712 3 -30.89 102.08 8.07 0.604 10044
 11713 3 -30.76 101.58 9.14 0.174 11712
 11714 3 -30.81 101.58 9.25 0.131 11713
 11715 3 -30.78 101.58 9.37 0.134 11714
 11716 3 -30.82 101.57 9.53 0.115 11715
 11717 3 -30.9 101.67 9.63 0.119 11716
 11718 3 -30.9 101.57 9.8 0.132 11717
 11719 3 -30.97 101.67 9.92 0.105 11718
 11720 3 -31.1 101.57 10.05 0.101 11719
 11721 3 -31.18 101.47 10.24 0.093 11720
 11722 3 -31.18 101.47 10.36 0.099 11721
 11723 3 -31.24 101.37 10.54 0.092 11722
 11724 3 -31.29 101.37 10.63 0.071 11723
 11725 3 -31.37 101.27 10.77 0.071 11724
 11726 3 -31.42 101.27 10.88 0.068 11725
 11727 3 -31.49 101.27 11.03 0.097 11726
 11728 3 -31.57 101.27 11.14 0.104 11727
 11729 3 -31.66 101.27 11.24 0.115 11728
 11730 3 -31.81 101.27 11.35 0.118 11729
 11731 3 -31.94 101.27 11.42 0.114 11730
 11732 3 -32.1 101.37 11.51 0.103 11731
 11733 3 -32.16 101.47 11.63 0.03 11732
 11734 3 -31.01 102.28 7.53 0.456 11712
 11735 3 -31.09 102.38 7.52 0.466 11734
 11736 3 -31.14 102.38 7.25 0.376 11735
 11737 3 -31.17 102.38 7.12 0.376 11736
 11738 3 -31.25 102.48 8.32 0.154 11737
 11739 3 -31.28 102.58 8.42 0.17 11738
 11740 3 -31.19 102.68 8.47 0.15 11739
 11741 3 -31.17 102.78 8.75 0.1 11740
 11742 3 -31.21 102.78 8.85 0.107 11741
 11743 3 -31.18 102.88 9.01 0.11 11742
 11744 3 -31.23 102.87 9.15 0.108 11743
 11745 3 -31.23 102.97 9.27 0.119 11744
 11746 3 -31.15 103.07 9.34 0.129 11745
 11747 3 -31.24 103.07 9.47 0.08 11746
 11748 3 -31.3 103.17 9.6 0.078 11747
 11749 3 -31.37 103.27 9.71 0.081 11748
 11750 3 -31.44 103.37 9.83 0.081 11749
 11751 3 -31.45 103.47 9.96 0.112 11750
 11752 3 -31.46 103.57 10.07 0.085 11751
 11753 3 -31.51 103.67 10.16 0.08 11752
 11754 3 -31.59 103.77 10.34 0.068 11753
 11755 3 -31.56 103.77 10.53 0.084 11754
 11756 3 -31.55 103.87 10.67 0.093 11755
 11757 3 -31.65 103.87 10.76 0.075 11756
 11758 3 -31.8 103.87 10.88 0.126 11757
 11759 3 -31.88 103.77 11 0.096 11758
 11760 3 -31.95 103.87 11.14 0.029 11759
 11761 3 -31.29 102.38 6.71 0.352 11736
 11762 3 -31.46 102.48 6.49 0.304 11761
 11763 3 -31.58 102.58 6.26 0.317 11762
 11764 3 -31.69 102.78 6.22 0.296 11763
 11765 3 -31.84 102.88 6.11 0.276 11764
 11766 3 -31.95 103.08 6.03 0.276 11765
 11767 3 -32.04 103.18 5.97 0.267 11766
 11768 3 -32.06 103.28 5.95 0.265 11767
 11769 3 -32.09 103.38 5.87 0.318 11768
 11770 3 -32.19 103.48 5.87 0.385 11769
 11771 3 -32.31 103.58 5.93 0.425 11770
 11772 3 -32.5 103.78 6.04 0.463 11771
 11773 3 -32.57 103.88 6.05 0.469 11772
 11774 3 -32.76 103.98 6.09 0.56 11773
 11775 3 -32.91 104.08 6.13 0.612 11774
 11776 3 -32.91 104.48 5.9 0.443 11775
 11777 3 -32.93 104.68 5.82 0.381 11776
 11778 3 -32.95 104.78 5.8 0.298 11777
 11779 3 -33.07 104.88 5.75 0.339 11778
 11780 3 -33.15 104.98 5.79 0.328 11779
 11781 3 -33.29 105.08 5.74 0.311 11780
 11782 3 -33.38 105.08 5.63 0.318 11781
 11783 3 -33.4 105.28 5.5 0.356 11782
 11784 3 -33.31 105.48 5.29 0.303 11783
 11785 3 -33.37 105.58 5.25 0.351 11784
 11786 3 -33.36 105.78 5.18 0.36 11785
 11787 3 -33.37 105.88 5.09 0.31 11786
 11788 3 -33.24 106.08 5.05 0.289 11787
 11789 3 -33.28 106.18 4.91 0.374 11788
 11790 3 -33.08 106.38 4.71 0.406 11789
 11791 3 -33.05 106.48 4.65 0.494 11790
 11792 3 -33.22 106.58 4.69 0.382 11791
 11793 3 -33.19 106.78 4.59 0.322 11792
 11794 3 -33.27 106.98 4.57 0.326 11793
 11795 3 -33.2 107.18 4.37 0.372 11794
 11796 3 -33.2 107.28 4.31 0.395 11795
 11797 3 -33.16 107.38 4.22 0.371 11796
 11798 3 -33.08 107.48 4.11 0.354 11797
 11799 3 -33.02 107.58 4.05 0.355 11798
 11800 3 -32.86 107.79 4.08 0.396 11799
 11801 3 -32.85 107.89 4.14 0.425 11800
 11802 3 -32.74 107.89 3.63 0.237 11801
 11803 3 -32.77 107.89 3.18 0.151 11802
 11804 3 -32.77 107.89 3.03 0.152 11803
 11805 3 -32.85 107.79 2.87 0.122 11804
 11806 3 -32.85 107.79 2.68 0.143 11805
 11807 3 -32.79 107.69 2.58 0.205 11806
 11808 3 -32.71 107.69 2.45 0.231 11807
 11809 3 -32.78 107.49 2.27 0.206 11808
 11810 3 -32.73 107.39 2.14 0.158 11809
 11811 3 -32.65 107.39 1.97 0.164 11810
 11812 3 -32.59 107.29 1.92 0.171 11811
 11813 3 -32.54 107.19 1.81 0.189 11812
 11814 3 -32.47 107.19 1.68 0.194 11813
 11815 3 -32.35 107.29 1.53 0.166 11814
 11816 3 -32.13 107.19 1.61 0.109 11815
 11817 3 -32.01 107.09 1.56 0.043 11816
 11818 3 -32.36 107.29 1.35 0.194 11815
 11819 3 -32.27 107.19 1.19 0.18 11818
 11820 3 -32.25 107.2 1.03 0.202 11819
 11821 3 -31.98 107.4 0.67 0.178 11820
 11822 3 -31.87 107.5 0.54 0.144 11821
 11823 3 -31.77 107.6 0.39 0.175 11822
 11824 3 -31.74 107.6 0.27 0.194 11823
 11825 3 -31.55 107.7 0.13 0.186 11824
 11826 3 -31.41 107.7 0.05 0.154 11825
 11827 3 -31.23 107.7 0 0.164 11826
 11828 3 -31.05 107.7 -0.11 0.196 11827
 11829 3 -30.94 107.7 -0.17 0.199 11828
 11830 3 -30.89 107.4 -0.33 0.112 11829
 11831 3 -30.82 107.3 -0.46 0.107 11830
 11832 3 -30.86 107.2 -0.54 0.215 11831
 11833 3 -30.83 107.1 -0.56 0.268 11832
 11834 3 -30.79 106.9 -0.64 0.248 11833
 11835 3 -30.61 106.8 -0.88 0.155 11834
 11836 3 -30.63 106.8 -0.96 0.151 11835
 11837 3 -30.56 106.7 -1.05 0.126 11836
 11838 3 -30.49 106.5 -1.11 0.12 11837
 11839 3 -30.35 106.51 -1.17 0.126 11838
 11840 3 -30.25 106.41 -1.2 0.114 11839
 11841 3 -30.1 106.31 -1.19 0.12 11840
 11842 3 -30 106.21 -1.23 0.128 11841
 11843 3 -29.87 106.21 -1.24 0.18 11842
 11844 3 -29.73 106.11 -1.24 0.171 11843
 11845 3 -29.6 105.91 -1.25 0.193 11844
 11846 3 -29.51 105.71 -1.27 0.252 11845
 11847 3 -29.37 105.71 -1.29 0.288 11846
 11848 3 -29.27 105.51 -1.31 0.388 11847
 11849 3 -29.17 105.31 -1.36 0.435 11848
 11850 3 -29.04 105.21 -1.42 0.468 11849
 11851 3 -28.86 105.11 -1.51 0.434 11850
 11852 3 -28.59 105.11 -1.53 0.395 11851
 11853 3 -28.2 105.21 -1.49 0.327 11852
 11854 3 -27.96 105.21 -1.48 0.306 11853
 11855 3 -27.79 105.11 -1.47 0.321 11854
 11856 3 -27.52 105.31 -1.36 0.23 11855
 11857 3 -27.35 105.21 -1.26 0.302 11856
 11858 3 -27.24 105.21 -1.27 0.342 11857
 11859 3 -27.09 105.21 -1.23 0.409 11858
 11860 3 -26.9 105.41 -1.73 0.078 11859
 11861 3 -26.78 105.42 -1.85 0.122 11860
 11862 3 -26.75 105.52 -1.96 0.103 11861
 11863 3 -26.71 105.52 -2.11 0.103 11862
 11864 3 -26.63 105.62 -2.21 0.091 11863
 11865 3 -26.6 105.62 -2.37 0.127 11864
 11866 3 -26.68 105.72 -2.51 0.127 11865
 11867 3 -26.83 105.82 -2.58 0.126 11866
 11868 3 -26.99 105.92 -2.7 0.145 11867
 11869 3 -27.1 106.02 -2.78 0.147 11868
 11870 3 -27.19 106.12 -2.97 0.12 11869
 11871 3 -27.27 106.12 -3.04 0.115 11870
 11872 3 -27.44 106.22 -3.15 0.158 11871
 11873 3 -27.54 106.32 -3.36 0.164 11872
 11874 3 -27.58 106.32 -3.5 0.13 11873
 11875 3 -27.62 106.42 -3.69 0.106 11874
 11876 3 -27.65 106.62 -3.72 0.11 11875
 11877 3 -27.73 106.82 -3.81 0.079 11876
 11878 3 -27.89 106.92 -3.93 0.185 11877
 11879 3 -27.86 107.02 -4 0.216 11878
 11880 3 -27.74 107.42 -4.06 0.068 11879
 11881 3 -27.75 107.52 -4.04 0.066 11880
 11882 3 -27.09 104.91 -0.86 0.283 11859
 11883 3 -27.07 104.81 -0.81 0.221 11882
 11884 3 -26.97 104.61 -0.68 0.223 11883
 11885 3 -26.86 104.61 -0.58 0.221 11884
 11886 3 -26.76 104.51 -0.52 0.206 11885
 11887 3 -26.62 104.41 -0.41 0.173 11886
 11888 3 -26.47 104.21 -0.28 0.116 11887
 11889 3 -26.39 104.11 -0.19 0.137 11888
 11890 3 -26.25 104.01 -0.1 0.16 11889
 11891 3 -26.14 103.91 0.09 0.163 11890
 11892 3 -26.1 103.81 0.24 0.13 11891
 11893 3 -25.85 103.71 0.41 0.116 11892
 11894 3 -25.8 103.61 0.47 0.145 11893
 11895 3 -25.76 103.51 0.61 0.179 11894
 11896 3 -25.79 103.41 0.74 0.191 11895
 11897 3 -25.85 103.71 1.04 0.126 11896
 11898 3 -25.81 103.81 1.16 0.072 11897
 11899 3 -25.76 103.81 1.28 0.097 11898
 11900 3 -25.71 103.91 1.37 0.131 11899
 11901 3 -25.71 104.21 1.5 0.102 11900
 11902 3 -25.77 104.31 1.58 0.13 11901
 11903 3 -25.7 104.61 1.69 0.135 11902
 11904 3 -25.66 104.91 1.59 0.118 11903
 11905 3 -25.69 105.01 1.59 0.119 11904
 11906 3 -25.7 105.11 1.68 0.122 11905
 11907 3 -25.66 105.31 1.71 0.108 11906
 11908 3 -25.63 105.51 1.74 0.116 11907
 11909 3 -25.63 105.61 1.81 0.087 11908
 11910 3 -25.66 105.81 1.91 0.069 11909
 11911 3 -25.65 105.81 2.03 0.068 11910
 11912 3 -25.73 103.11 0.8 0.124 11896
 11913 3 -25.65 103.01 0.91 0.093 11912
 11914 3 -25.56 102.91 0.88 0.131 11913
 11915 3 -25.42 102.81 0.9 0.148 11914
 11916 3 -25.26 102.71 0.98 0.209 11915
 11917 3 -25.14 102.61 1.07 0.244 11916
 11918 3 -25.08 102.51 1.16 0.301 11917
 11919 3 -24.81 102.51 1.23 0.268 11918
 11920 3 -24.64 102.41 1.2 0.278 11919
 11921 3 -24.5 102.41 1.26 0.263 11920
 11922 3 -24.23 102.31 1.26 0.165 11921
 11923 3 -24.12 102.31 1.37 0.092 11922
 11924 3 -25.86 103.01 0.79 0.105 11912
 11925 3 -25.94 102.91 0.74 0.076 11924
 11926 3 -29.81 106.41 -1.39 0.082 11843
 11927 3 -29.8 106.51 -1.47 0.055 11926
 11928 3 -29.76 106.71 -1.47 0.076 11927
 11929 3 -29.73 106.71 -1.61 0.136 11928
 11930 3 -29.6 106.71 -1.65 0.111 11929
 11931 3 -32.63 106.99 1.06 0.129 11820
 11932 3 -32.72 106.89 1.03 0.162 11931
 11933 3 -32.82 106.89 0.96 0.105 11932
 11934 3 -32.91 106.69 0.83 0.116 11933
 11935 3 -33 106.69 0.72 0.147 11934
 11936 3 -33.03 106.69 0.55 0.148 11935
 11937 3 -33.22 106.79 0.5 0.1 11936
 11938 3 -33.33 106.79 0.46 0.117 11937
 11939 3 -33.48 106.69 0.41 0.077 11938
 11940 3 -33.61 106.69 0.44 0.12 11939
 11941 3 -33.72 106.69 0.52 0.117 11940
 11942 3 -33.94 106.69 0.61 0.091 11941
 11943 3 -32.93 106.6 0.41 0.084 11936
 11944 3 -32.6 106.89 1.72 0.081 11814
 11945 3 -32.71 106.79 1.75 0.111 11944
 11946 3 -32.76 106.69 1.76 0.153 11945
 11947 3 -32.8 106.59 1.84 0.102 11946
 11948 3 -32.84 107.89 3.63 0.086 11802
 11949 3 -33 107.99 3.72 0.124 11948
 11950 3 -33.05 108.09 3.65 0.104 11949
 11951 3 -32.94 108.08 4.53 0.358 11801
 11952 3 -33 108.08 4.66 0.315 11951
 11953 3 -33.06 108.08 4.95 0.242 11952
 11954 3 -33.16 108.18 5.03 0.216 11953
 11955 3 -33.19 108.38 5.05 0.217 11954
 11956 3 -33.3 108.58 5.2 0.238 11955
 11957 3 -33.33 108.78 5.15 0.222 11956
 11958 3 -33.35 108.88 5.03 0.185 11957
 11959 3 -33.43 108.98 5.02 0.193 11958
 11960 3 -33.52 109.08 4.98 0.169 11959
 11961 3 -33.5 109.28 4.97 0.212 11960
 11962 3 -33.63 109.48 4.97 0.25 11961
 11963 3 -33.67 109.58 4.96 0.257 11962
 11964 3 -33.74 109.68 5 0.241 11963
 11965 3 -33.76 109.78 5.02 0.27 11964
 11966 3 -33.84 109.88 5.1 0.277 11965
 11967 3 -33.85 110.08 5.2 0.289 11966
 11968 3 -33.93 110.08 5.51 0.275 11967
 11969 3 -33.91 110.28 5.74 0.253 11968
 11970 3 -33.95 110.38 5.97 0.243 11969
 11971 3 -34.02 110.48 6.09 0.213 11970
 11972 3 -34.08 110.68 6.14 0.207 11971
 11973 3 -34.08 110.78 6.15 0.237 11972
 11974 3 -33.77 110.88 5.96 0.112 11973
 11975 3 -33.69 111.08 5.91 0.12 11974
 11976 3 -33.6 111.18 5.85 0.08 11975
 11977 3 -33.48 111.28 5.7 0.092 11976
 11978 3 -33.39 111.28 5.6 0.075 11977
 11979 3 -33.31 111.48 5.48 0.099 11978
 11980 3 -33.25 111.48 5.4 0.13 11979
 11981 3 -33.15 111.58 5.32 0.158 11980
 11982 3 -33.06 111.68 5.19 0.174 11981
 11983 3 -32.97 111.88 5.14 0.16 11982
 11984 3 -32.81 111.98 5.19 0.145 11983
 11985 3 -32.69 112.08 5.19 0.118 11984
 11986 3 -32.57 112.18 5.3 0.12 11985
 11987 3 -32.39 112.28 5.17 0.169 11986
 11988 3 -32.21 112.28 5.18 0.191 11987
 11989 3 -32.04 112.38 5.08 0.162 11988
 11990 3 -31.92 112.58 4.95 0.106 11989
 11991 3 -31.83 112.69 4.84 0.096 11990
 11992 3 -31.73 112.89 4.73 0.093 11991
 11993 3 -31.62 112.99 4.66 0.108 11992
 11994 3 -31.53 113.09 4.56 0.071 11993
 11995 3 -31.42 113.19 4.5 0.111 11994
 11996 3 -31.28 113.29 4.55 0.13 11995
 11997 3 -31.23 113.39 4.52 0.131 11996
 11998 3 -31.31 113.39 4.37 0.085 11997
 11999 3 -31.33 113.29 4.06 0.127 11998
 12000 3 -31.32 113.19 3.94 0.102 11999
 12001 3 -31.08 113.59 4.51 0.131 11997
 12002 3 -31.01 113.59 4.43 0.111 12001
 12003 3 -30.92 113.69 4.37 0.086 12002
 12004 3 -30.84 113.89 4.29 0.13 12003
 12005 3 -30.78 113.99 4.2 0.138 12004
 12006 3 -30.74 114.09 4.09 0.145 12005
 12007 3 -30.75 114.19 3.99 0.242 12006
 12008 3 -30.87 113.99 3.75 0.171 12007
 12009 3 -30.84 113.99 3.58 0.124 12008
 12010 3 -30.78 114.09 3.48 0.063 12009
 12011 3 -30.64 114.59 4.03 0.113 12007
 12012 3 -30.55 114.69 3.91 0.115 12011
 12013 3 -30.46 114.79 3.76 0.112 12012
 12014 3 -30.36 114.79 3.71 0.115 12013
 12015 3 -30.24 114.89 3.69 0.15 12014
 12016 3 -30.11 114.99 3.58 0.14 12015
 12017 3 -30.03 115.09 3.54 0.158 12016
 12018 3 -29.82 115.19 3.54 0.12 12017
 12019 3 -29.74 115.19 3.51 0.000125 12018
 12020 3 -30.15 115.29 3.44 0.08 12017
 12021 3 -30.13 115.39 3.39 0.084 12020
 12022 3 -30.09 115.49 3.29 0.156 12021
 12023 3 -30.03 115.49 3.16 0.119 12022
 12024 3 -34.28 110.98 6.24 0.204 11973
 12025 3 -34.32 111.18 6.17 0.212 12024
 12026 3 -34.38 111.28 6.27 0.212 12025
 12027 3 -34.38 111.48 6.3 0.229 12026
 12028 3 -34.47 111.68 6.28 0.224 12027
 12029 3 -34.42 111.78 6.33 0.262 12028
 12030 3 -34.35 112.08 6.38 0.267 12029
 12031 3 -34.3 112.18 6.29 0.261 12030
 12032 3 -34.23 112.38 6.18 0.261 12031
 12033 3 -34.27 112.58 5.99 0.287 12032
 12034 3 -34.34 112.78 5.87 0.23 12033
 12035 3 -34.33 113.08 5.75 0.233 12034
 12036 3 -34.31 113.28 5.62 0.19 12035
 12037 3 -34.23 113.48 5.56 0.2 12036
 12038 3 -34.13 113.58 5.53 0.231 12037
 12039 3 -34.01 113.78 5.43 0.211 12038
 12040 3 -33.96 113.88 5.47 0.236 12039
 12041 3 -33.84 113.88 5.67 0.109 12040
 12042 3 -33.72 113.88 5.69 0.000125 12041
 12043 3 -33.95 114.18 5.37 0.251 12040
 12044 3 -33.95 114.38 5.31 0.282 12043
 12045 3 -33.98 114.58 5.27 0.294 12044
 12046 3 -34.07 114.68 5.68 0.176 12045
 12047 3 -34.12 114.48 5.96 0.043 12046
 12048 3 -33.89 114.68 5.02 0.226 12045
 12049 3 -33.87 114.88 4.81 0.176 12048
 12050 3 -33.88 114.88 4.66 0.181 12049
 12051 3 -33.81 114.98 4.48 0.205 12050
 12052 3 -33.73 115.08 4.41 0.282 12051
 12053 3 -33.66 115.18 4.33 0.274 12052
 12054 3 -33.51 115.18 4.2 0.301 12053
 12055 3 -33.46 115.28 4.09 0.341 12054
 12056 3 -33.6 115.58 4.03 0.442 12055
 12057 3 -33.51 115.58 3.85 0.403 12056
 12058 3 -33.85 115.88 4.4 0.067 12057
 12059 3 -33.89 115.98 4.52 0.057 12058
 12060 3 -33.92 116.08 4.53 0.000125 12059
 12061 3 -33.47 115.69 3.56 0.382 12057
 12062 3 -33.53 115.89 3.54 0.356 12061
 12063 3 -33.64 116.09 3.49 0.273 12062
 12064 3 -33.69 116.29 3.38 0.282 12063
 12065 3 -33.72 116.49 3.34 0.216 12064
 12066 3 -33.91 116.88 3.45 0.177 12065
 12067 3 -33.9 117.08 3.39 0.24 12066
 12068 3 -33.86 117.09 3.31 0.298 12067
 12069 3 -33.91 117.29 3.11 0.301 12068
 12070 3 -33.85 117.39 3 0.19 12069
 12071 3 -33.92 117.38 3.63 0.128 12070
 12072 3 -33.95 117.38 3.78 0.114 12071
 12073 3 -33.96 117.48 3.88 0.069 12072
 12074 3 -33.65 117.49 2.75 0.188 12070
 12075 3 -33.51 117.59 2.65 0.179 12074
 12076 3 -33.43 117.59 2.55 0.172 12075
 12077 3 -33.35 117.79 2.49 0.222 12076
 12078 3 -33.22 117.99 2.37 0.244 12077
 12079 3 -33.16 118.09 2.39 0.307 12078
 12080 3 -32.89 117.89 2.15 0.112 12079
 12081 3 -32.79 117.89 2.03 0.112 12080
 12082 3 -32.68 117.69 1.96 0.097 12081
 12083 3 -32.37 117.69 1.73 0.163 12082
 12084 3 -32.17 117.59 1.67 0.162 12083
 12085 3 -31.88 117.69 1.62 0.174 12084
 12086 3 -31.74 117.69 1.55 0.245 12085
 12087 3 -31.61 117.7 1.52 0.294 12086
 12088 3 -31.38 118.1 1.31 0.121 12087
 12089 3 -31.27 118.3 1.17 0.114 12088
 12090 3 -31.14 118.3 0.98 0.123 12089
 12091 3 -31.05 118.4 0.86 0.086 12090
 12092 3 -31 118.4 0.78 0.109 12091
 12093 3 -30.84 118.5 0.71 0.119 12092
 12094 3 -30.71 118.6 0.7 0.095 12093
 12095 3 -30.63 118.8 0.68 0.123 12094
 12096 3 -30.57 118.9 0.64 0.148 12095
 12097 3 -30.54 118.9 0.55 0.162 12096
 12098 3 -30.37 118.9 0.44 0.122 12097
 12099 3 -30.36 118.8 0.34 0.121 12098
 12100 3 -31.73 117.39 1.58 0.158 12087
 12101 3 -31.62 117.3 1.5 0.15 12100
 12102 3 -31.71 117.1 1.42 0.063 12101
 12103 3 -32.22 117.39 1.64 0.084 12084
 12104 3 -32.2 117.29 1.57 0.077 12103
 12105 3 -32.13 117.19 1.45 0.079 12104
 12106 3 -33.12 118.29 2.45 0.314 12079
 12107 3 -33.04 118.39 2.53 0.337 12106
 12108 3 -33.01 118.39 2.65 0.404 12107
 12109 3 -32.94 118.59 2.62 0.493 12108
 12110 3 -32.76 118.69 2.74 0.597 12109
 12111 3 -32.68 119.09 2.61 0.424 12110
 12112 3 -32.73 119.29 2.54 0.443 12111
 12113 3 -32.81 119.59 2.32 0.465 12112
 12114 3 -32.81 119.79 2.13 0.448 12113
 12115 3 -32.87 119.99 2.04 0.466 12114
 12116 3 -32.73 120.09 1.97 0.518 12115
 12117 3 -32.75 120.29 1.9 0.548 12116
 12118 3 -32.88 120.39 1.88 0.445 12117
 12119 3 -32.94 120.49 1.85 0.445 12118
 12120 3 -32.04 119.99 2.21 0.136 12119
 12121 3 -31.97 120.09 2.31 0.103 12120
 12122 3 -33.23 120.89 1.87 0.349 12118
 12123 3 -33.45 121.09 1.91 0.356 12122
 12124 3 -33.55 121.29 2.04 0.411 12123
 12125 3 -33.7 121.49 2.21 0.395 12124
 12126 3 -33.72 121.59 2.18 0.533 12125
 12127 3 -33.36 122.09 1.8 0.295 12126
 12128 3 -33.5 122.19 1.86 0.168 12127
 12129 3 -33.45 122.29 1.75 0.000125 12128
 12130 3 -33.04 122.29 1.57 0.201 12127
 12131 3 -32.83 122.39 1.4 0.242 12130
 12132 3 -32.66 122.59 1.29 0.242 12131
 12133 3 -32.58 122.59 1.13 0.218 12132
 12134 3 -32.56 122.79 1.03 0.154 12133
 12135 3 -32.51 123.09 0.95 0.174 12134
 12136 3 -32.4 123.2 0.88 0.162 12135
 12137 3 -32.32 123.4 0.87 0.169 12136
 12138 3 -32.2 123.5 0.81 0.187 12137
 12139 3 -32.17 123.8 0.67 0.179 12138
 12140 3 -32.09 123.9 0.55 0.171 12139
 12141 3 -32.09 124 0.51 0.173 12140
 12142 3 -32.17 124.1 0.37 0.177 12141
 12143 3 -32.17 124.1 0.23 0.27 12142
 12144 3 -32.15 124 0.08 0.343 12143
 12145 3 -32.26 124.1 -0.02 0.387 12144
 12146 3 -32.41 124.1 -0.1 0.41 12145
 12147 3 -32.41 124.2 -0.25 0.446 12146
 12148 3 -32.55 124.2 -0.32 0.498 12147
 12149 3 -32.71 124.2 -0.34 0.527 12148
 12150 3 -32.81 124.1 -0.45 0.57 12149
 12151 3 -32.9 124.2 -0.53 0.644 12150
 12152 3 -33.03 124.2 -0.56 0.693 12151
 12153 3 -33.19 124.1 -0.54 0.665 12152
 12154 3 -33.31 124.1 -0.58 0.608 12153
 12155 3 -33.41 124.2 -0.52 0.485 12154
 12156 3 -33.1 124.2 -0.3 0.22 12155
 12157 3 -33.19 124.3 -0.23 0.000125 12156
 12158 3 -33.79 124.4 -0.64 0.23 12155
 12159 3 -33.96 124.4 -0.68 0.218 12158
 12160 3 -34.08 124.2 -0.75 0.22 12159
 12161 3 -34.14 124 -0.81 0.187 12160
 12162 3 -34.11 123.9 -0.89 0.131 12161
 12163 3 -34.19 123.8 -0.9 0.105 12162
 12164 3 -34.29 123.7 -0.82 0.133 12163
 12165 3 -34.39 123.6 -0.83 0.189 12164
 12166 3 -34.45 123.6 -0.95 0.173 12165
 12167 3 -34.66 123.6 -0.99 0.209 12166
 12168 3 -34.72 123.4 -1.31 0.296 12167
 12169 3 -34.78 123.4 -1.39 0.353 12168
 12170 3 -34.59 123.5 -1.86 0.12 12169
 12171 3 -34.58 123.6 -1.98 0.11 12170
 12172 3 -34.57 123.7 -2.07 0.147 12171
 12173 3 -34.65 123.9 -2.05 0.19 12172
 12174 3 -34.66 124 -2.11 0.215 12173
 12175 3 -34.77 124 -2.21 0.215 12174
 12176 3 -34.83 123.9 -2.38 0.274 12175
 12177 3 -34.89 123.7 -2.46 0.273 12176
 12178 3 -34.96 123.3 -2.43 0.135 12177
 12179 3 -34.99 123.1 -2.5 0.156 12178
 12180 3 -35.08 122.9 -2.53 0.162 12179
 12181 3 -35.15 122.8 -2.6 0.133 12180
 12182 3 -35.11 122.6 -2.74 0.128 12181
 12183 3 -35.1 122.5 -2.87 0.182 12182
 12184 3 -35.16 122.4 -2.83 0.167 12183
 12185 3 -35.24 122.1 -2.79 0.134 12184
 12186 3 -35.22 122 -2.88 0.162 12185
 12187 3 -35.34 121.9 -2.92 0.183 12186
 12188 3 -35.38 121.8 -2.95 0.212 12187
 12189 3 -35.4 121.6 -2.99 0.265 12188
 12190 3 -35.47 121.6 -2.86 0.324 12189
 12191 3 -35.6 121.5 -2.73 0.367 12190
 12192 3 -35.59 121.4 -2.68 0.401 12191
 12193 3 -35.41 121.1 -2.73 0.242 12192
 12194 3 -35.17 120.8 -2.8 0.146 12193
 12195 3 -35.07 120.6 -2.72 0.129 12194
 12196 3 -34.95 120.5 -2.77 0.12 12195
 12197 3 -34.85 120.4 -2.78 0.199 12196
 12198 3 -34.98 120.2 -2.65 0.107 12197
 12199 3 -34.75 123.99 -0.79 0.062 12167
 12200 3 -34.79 124.09 -0.74 0.076 12199
 12201 3 -33.03 123.7 -1.01 0.085 12153
 12202 3 -32.98 123.8 -1.1 0.000125 12201
 12203 3 -34.34 121.29 2.78 0.217 12126
 12204 3 -34.52 121.28 2.97 0.225 12203
 12205 3 -34.65 121.38 3.05 0.32 12204
 12206 3 -34.79 121.38 3.27 0.194 12205
 12207 3 -34.95 121.38 3.49 0.086 12206
 12208 3 -34.96 121.38 3.63 0.095 12207
 12209 3 -34.98 121.48 3.74 0.11 12208
 12210 3 -35.08 121.38 3.84 0.096 12209
 12211 3 -35.1 121.38 3.96 0.000125 12210
 12212 3 -32.16 120.09 1.53 0.184 12117
 12213 3 -32.18 120.19 1.4 0.184 12212
 12214 3 -32.03 120.1 1.16 0.103 12213
 12215 3 -31.96 120.2 1.02 0.128 12214
 12216 3 -31.94 120.2 0.84 0.119 12215
 12217 3 -31.9 120.4 0.75 0.112 12216
 12218 3 -31.84 120.4 0.59 0.000125 12217
 12219 3 -32.23 120.39 1.54 0.117 12213
 12220 3 -32.15 120.59 1.52 0.117 12219
 12221 3 -32.01 120.59 1.45 0.085 12220
 12222 3 -31.9 120.69 1.4 0.064 12221
 12223 3 -31.8 120.7 1.3 0.069 12222
 12224 3 -31.8 120.9 1.32 0.05 12223
 12225 3 -31.92 120.89 1.49 0.069 12224
 12226 3 -32.22 118.89 2.53 0.027 12111
 12227 3 -32.72 119.19 3.44 0.134 12110
 12228 3 -32.66 119.29 3.57 0.083 12227
 12229 3 -34 116.99 2.75 0.136 12069
 12230 3 -33.89 116.99 2.62 0.111 12229
 12231 3 -33.83 116.99 2.51 0.000125 12230
 12232 3 -33.75 115.98 4.06 0.12 12056
 12233 3 -33.67 115.98 3.93 0.078 12232
 12234 3 -32.47 106.09 3.98 0.147 11791
 12235 3 -32.33 106.09 3.87 0.133 12234
 12236 3 -32.21 105.99 3.75 0.18 12235
 12237 3 -32.14 105.89 3.64 0.219 12236
 12238 3 -32.01 105.79 3.51 0.276 12237
 12239 3 -31.88 105.79 3.38 0.288 12238
 12240 3 -31.84 105.79 3.23 0.304 12239
 12241 3 -31.74 105.69 3.12 0.336 12240
 12242 3 -31.56 105.09 3.18 0.145 12241
 12243 3 -31.41 104.99 3.15 0.117 12242
 12244 3 -31.28 104.89 3.07 0.164 12243
 12245 3 -31.29 104.69 3.04 0.126 12244
 12246 3 -31.21 104.59 2.95 0.128 12245
 12247 3 -31.11 104.49 2.76 0.182 12246
 12248 3 -30.97 104.49 2.6 0.169 12247
 12249 3 -30.83 104.39 2.46 0.144 12248
 12250 3 -30.75 104.29 2.32 0.113 12249
 12251 3 -30.7 104.3 2.19 0.129 12250
 12252 3 -30.68 104.1 2.15 0.117 12251
 12253 3 -30.6 103.9 2.13 0.137 12252
 12254 3 -30.56 103.8 2.12 0.138 12253
 12255 3 -30.49 103.8 1.99 0.295 12254
 12256 3 -30.27 103.8 2.53 0.103 12255
 12257 3 -30.16 103.79 2.7 0.108 12256
 12258 3 -30.13 103.69 2.8 0.169 12257
 12259 3 -30.07 103.69 2.9 0.204 12258
 12260 3 -29.87 103.79 3.01 0.087 12259
 12261 3 -29.78 103.79 3.06 0.094 12260
 12262 3 -29.62 103.8 3.1 0.093 12261
 12263 3 -29.53 103.79 3.19 0.094 12262
 12264 3 -29.39 103.9 3.22 0.1 12263
 12265 3 -29.28 104 3.24 0.134 12264
 12266 3 -29.2 104 3.3 0.161 12265
 12267 3 -29.15 104.1 3.36 0.109 12266
 12268 3 -29.12 104.3 3.36 0.081 12267
 12269 3 -29.03 104.4 3.44 0.07 12268
 12270 3 -28.91 104.5 3.56 0.113 12269
 12271 3 -28.84 104.6 3.63 0.112 12270
 12272 3 -28.72 104.7 3.78 0.104 12271
 12273 3 -30.3 103.29 2.9 0.159 12259
 12274 3 -30.27 103.19 2.98 0.131 12273
 12275 3 -30.53 103.6 1.8 0.153 12255
 12276 3 -30.51 103.6 1.66 0.068 12275
 12277 3 -32.02 106.19 3.16 0.101 12240
 12278 3 -31.97 106.39 3.18 0.081 12277
 12279 3 -31.93 106.49 3.15 0.103 12278
 12280 3 -31.89 106.59 3.15 0.164 12279
 12281 3 -31.88 106.79 3.56 0.107 12280
 12282 3 -31.82 106.89 3.59 0.095 12281
 12283 3 -31.77 106.99 3.53 0.091 12282
 12284 3 -31.68 107.19 3.45 0.126 12283
 12285 3 -31.59 107.29 3.38 0.12 12284
 12286 3 -31.51 107.39 3.24 0.078 12285
 12287 3 -31.83 106.59 2.7 0.164 12280
 12288 3 -31.81 106.39 2.58 0.115 12287
 12289 3 -31.8 106.29 2.52 0.084 12288
 12290 3 -33.93 105.98 5.12 0.106 11789
 12291 3 -34.03 105.88 5.18 0.104 12290
 12292 3 -34.13 105.88 5.2 0.166 12291
 12293 3 -34.25 105.88 5.22 0.168 12292
 12294 3 -34.38 105.98 5.28 0.115 12293
 12295 3 -33.33 103.28 6.85 0.092 11775
 12296 3 -33.47 103.28 7.02 0.097 12295
 12297 3 -33.6 103.28 7.12 0.081 12296
 12298 3 -33.71 103.27 7.29 0.08 12297
 12299 3 -33.79 103.27 7.46 0.089 12298
 12300 3 -33.87 103.27 7.67 0.091 12299
 12301 3 -33.89 103.27 7.85 0.093 12300
 12302 3 -33.93 103.27 7.99 0.062 12301
 12303 3 -33.89 103.17 8.07 0.083 12302
 12304 3 -34.12 103.17 8.38 0.112 12303
 12305 3 -34.24 103.17 8.54 0.142 12304
 12306 3 -34.29 103.37 8.62 0.119 12305
 12307 3 -34.36 103.57 8.81 0.115 12306
 12308 3 -34.47 103.67 8.94 0.106 12307
 12309 3 -34.55 103.77 9.05 0.075 12308
 12310 3 -34.63 103.97 9.19 0.086 12309
 12311 3 -30.78 102.48 6.76 0.108 11761
 12312 3 -30.69 102.48 6.68 0.126 12311
 12313 3 -30.72 102.68 6.69 0.058 12312
 12314 3 -30.6 102.48 7.94 0.085 11735
 12315 3 -30.46 102.48 7.95 0.09 12314
 12316 3 -30.44 102.78 7.98 0.154 12315
 12317 3 -30.29 102.98 7.94 0.116 12316
 12318 3 -30.24 102.98 8.06 0.108 12317
 12319 3 -30.61 102.28 8 0.092 12315
 12320 3 -30.68 102.38 8.03 0.084 12319
 12321 3 -31.03 96.38 8.11 0.137 10010
 12322 3 -31.03 96.38 8.24 0.091 12321
 12323 3 -30.64 95.38 5.96 0.311 10008
 12324 3 -30.54 95.39 5.84 0.355 12323
 12325 3 -30.53 95.29 5.63 0.396 12324
 12326 3 -30.56 95.19 5.46 0.386 12325
 12327 3 -30.51 95.09 5.34 0.325 12326
 12328 3 -29.98 95.29 5.3 0.193 12327
 12329 3 -29.73 95.29 5.24 0.176 12328
 12330 3 -29.69 95.29 5.13 0.234 12329
 12331 3 -29.78 95.19 5.03 0.191 12330
 12332 3 -29.67 95.19 4.94 0.166 12331
 12333 3 -29.54 95.19 4.84 0.117 12332
 12334 3 -29.5 95.09 4.72 0.153 12333
 12335 3 -29.47 95.19 4.54 0.143 12334
 12336 3 -29.48 95.09 4.38 0.11 12335
 12337 3 -29.4 95.19 4.25 0.141 12336
 12338 3 -29.33 95.19 4.16 0.163 12337
 12339 3 -29.29 95.19 4.04 0.19 12338
 12340 3 -29.19 95.19 3.87 0.167 12339
 12341 3 -29.13 95.19 3.72 0.181 12340
 12342 3 -29.03 95.19 3.57 0.185 12341
 12343 3 -28.94 95.3 3.48 0.205 12342
 12344 3 -28.89 95.3 3.38 0.229 12343
 12345 3 -28.83 95.4 3.31 0.282 12344
 12346 3 -28.91 95.3 3 0.212 12345
 12347 3 -29.1 95.6 3.03 0.122 12346
 12348 3 -29.23 95.7 3.06 0.12 12347
 12349 3 -28.86 95.1 2.77 0.144 12346
 12350 3 -28.86 95.1 2.62 0.125 12349
 12351 3 -28.9 95 2.41 0.14 12350
 12352 3 -28.95 95 2.24 0.152 12351
 12353 3 -29.02 94.9 2.12 0.182 12352
 12354 3 -29.06 94.9 2 0.218 12353
 12355 3 -29.15 94.9 1.79 0.219 12354
 12356 3 -29.21 94.9 1.64 0.246 12355
 12357 3 -29.34 95 1.5 0.272 12356
 12358 3 -29.46 95 1.34 0.354 12357
 12359 3 -29.53 95.1 1.24 0.386 12358
 12360 3 -29.74 95.2 1.47 0.145 12359
 12361 3 -29.83 95.3 1.48 0.12 12360
 12362 3 -29.91 95.4 1.52 0.137 12361
 12363 3 -29.41 95.2 1 0.436 12359
 12364 3 -29.24 95.2 0.82 0.413 12363
 12365 3 -29.16 95 0.7 0.363 12364
 12366 3 -29.14 94.8 0.55 0.28 12365
 12367 3 -29.14 94.8 0.43 0.222 12366
 12368 3 -29.3 94.5 0.83 0.096 12367
 12369 3 -29.34 94.3 0.91 0.13 12368
 12370 3 -29.37 94.1 0.91 0.119 12369
 12371 3 -29.42 94 0.99 0.097 12370
 12372 3 -29.15 94.8 0.12 0.188 12367
 12373 3 -29.16 94.7 -0.07 0.197 12372
 12374 3 -29.18 94.71 -0.22 0.207 12373
 12375 3 -29.16 94.61 -0.39 0.193 12374
 12376 3 -29.18 94.41 -0.52 0.177 12375
 12377 3 -29.3 94.21 -0.61 0.193 12376
 12378 3 -29.32 94.11 -0.67 0.219 12377
 12379 3 -29.34 93.91 -0.74 0.255 12378
 12380 3 -29.39 93.81 -0.81 0.247 12379
 12381 3 -29.37 93.61 -0.93 0.269 12380
 12382 3 -29.37 93.41 -0.96 0.278 12381
 12383 3 -29.38 93.21 -0.99 0.33 12382
 12384 3 -29.34 93.01 -0.98 0.374 12383
 12385 3 -29.15 92.81 -0.83 0.333 12384
 12386 3 -29.11 92.61 -0.9 0.35 12385
 12387 3 -29.08 92.51 -0.94 0.333 12386
 12388 3 -28.92 92.41 -0.99 0.316 12387
 12389 3 -28.79 92.21 -0.99 0.285 12388
 12390 3 -28.69 92.11 -1.06 0.301 12389
 12391 3 -28.59 92.01 -1.14 0.278 12390
 12392 3 -28.43 91.81 -1.09 0.239 12391
 12393 3 -28.34 91.71 -1.16 0.228 12392
 12394 3 -28.62 91.51 -1.38 0.107 12393
 12395 3 -28.72 91.41 -1.46 0.06 12394
 12396 3 -28.85 91.31 -1.48 0.054 12395
 12397 3 -28.97 91.31 -1.54 0.096 12396
 12398 3 -29.09 91.21 -1.6 0.101 12397
 12399 3 -29.09 91.31 -1.81 0.097 12398
 12400 3 -29.1 91.21 -1.94 0.072 12399
 12401 3 -29.26 91.21 -1.57 0.109 12398
 12402 3 -29.37 91.21 -1.67 0.15 12401
 12403 3 -29.54 91.21 -1.71 0.141 12402
 12404 3 -29.68 91.31 -1.76 0.126 12403
 12405 3 -29.77 91.41 -1.76 0.169 12404
 12406 3 -29.86 91.51 -1.78 0.212 12405
 12407 3 -30.16 91.31 -1.74 0.141 12406
 12408 3 -30.31 91.41 -1.77 0.156 12407
 12409 3 -30.43 91.31 -1.95 0.12 12408
 12410 3 -30.52 91.31 -2.1 0.103 12409
 12411 3 -30.52 91.31 -2.25 0.092 12410
 12412 3 -30.51 91.21 -2.4 0.131 12411
 12413 3 -30.56 91.21 -2.47 0.12 12412
 12414 3 -29.71 91.91 -1.82 0.216 12406
 12415 3 -29.69 92.21 -1.87 0.161 12414
 12416 3 -29.59 92.31 -1.89 0.117 12415
 12417 3 -29.51 92.41 -1.95 0.11 12416
 12418 3 -29.49 92.51 -2 0.115 12417
 12419 3 -28.11 91.81 -1.22 0.229 12393
 12420 3 -27.97 91.91 -1.39 0.255 12419
 12421 3 -28.05 92.01 -1.72 0.176 12420
 12422 3 -28.14 92.11 -1.84 0.109 12421
 12423 3 -28.19 92.31 -1.98 0.12 12422
 12424 3 -27.8 91.91 -1.18 0.208 12420
 12425 3 -27.69 91.81 -1.15 0.159 12424
 12426 3 -27.64 91.71 -1.22 0.000125 12425
 12427 3 -29.64 93.11 -1.31 0.199 12384
 12428 3 -29.7 93.11 -1.4 0.193 12427
 12429 3 -29.41 93.11 -1.41 0.092 12428
 12430 3 -29.28 93.11 -1.48 0.000125 12429
 12431 3 -29.97 93.01 -1.49 0.145 12428
 12432 3 -30.05 92.81 -1.51 0.132 12431
 12433 3 -30.18 92.81 -1.53 0.125 12432
 12434 3 -30.32 92.81 -1.45 0.138 12433
 12435 3 -30.45 92.81 -1.47 0.198 12434
 12436 3 -30.61 92.91 -1.43 0.138 12435
 12437 3 -30.73 92.91 -1.39 0.11 12436
 12438 3 -30.88 93 -1.36 0.128 12437
 12439 3 -31.03 93 -1.38 0.162 12438
 12440 3 -31.17 93.1 -1.47 0.133 12439
 12441 3 -31.32 93.1 -1.5 0.099 12440
 12442 3 -30.45 92.41 -1.66 0.124 12435
 12443 3 -30.35 92.31 -1.77 0.125 12442
 12444 3 -30.23 92.31 -1.9 0.136 12443
 12445 3 -29.99 92.41 -2.03 0.12 12444
 12446 3 -29.84 92.31 -2.08 0.069 12445
 12447 3 -29.06 94.4 0.54 0.114 12366
 12448 3 -29.03 94.2 0.49 0.132 12447
 12449 3 -29.13 94.1 0.44 0.163 12448
 12450 3 -29.17 93.9 0.53 0.148 12449
 12451 3 -29.25 93.7 0.58 0.143 12450
 12452 3 -29.31 93.6 0.7 0.146 12451
 12453 3 -29.38 93.5 0.89 0.144 12452
 12454 3 -29.49 93.5 0.96 0.097 12453
 12455 3 -29.61 93.4 0.96 0.091 12454
 12456 3 -29.65 93.4 1.05 0.111 12455
 12457 3 -29.78 93.4 1.17 0.117 12456
 12458 3 -29.79 93.3 1.18 0.000125 12457
 12459 3 -29.67 95.8 0.86 0.082 12363
 12460 3 -29.68 95.9 0.73 0.105 12459
 12461 3 -29.7 96 0.69 0.137 12460
 12462 3 -29.63 96.1 0.66 0.125 12461
 12463 3 -29.49 96.3 0.56 0.097 12462
 12464 3 -28.6 95.6 3.66 0.075 12345
 12465 3 -28.56 95.7 3.77 0.08 12464
 12466 3 -28.57 95.8 3.81 0.123 12465
 12467 3 -28.65 95.9 3.73 0.087 12466
 12468 3 -29.49 95.19 5.47 0.169 12330
 12469 3 -29.45 95.09 5.47 0.209 12468
 12470 3 -29.29 94.79 5.37 0.142 12469
 12471 3 -29.24 94.59 5.32 0.134 12470
 12472 3 -29.2 94.49 5.25 0.086 12471
 12473 3 -29.11 94.29 5.31 0.101 12472
 12474 3 -29.14 94.19 5.23 0.104 12473
 12475 3 -29.17 94.09 5.25 0.089 12474
 12476 3 -30.53 94.99 5.23 0.198 12327
 12477 3 -30.64 94.79 5.08 0.21 12476
 12478 3 -30.65 94.59 4.95 0.238 12477
 12479 3 -30.69 94.59 4.84 0.308 12478
 12480 3 -30.74 94.59 4.74 0.458 12479
 12481 3 -31.23 94.09 4.89 0.22 12480
 12482 3 -31.37 93.89 4.85 0.18 12481
 12483 3 -31.34 93.69 4.83 0.136 12482
 12484 3 -31.33 93.49 4.76 0.197 12483
 12485 3 -31.3 93.39 4.68 0.266 12484
 12486 3 -31.06 93.59 4.48 0.096 12485
 12487 3 -30.9 93.59 4.37 0.093 12486
 12488 3 -30.94 93.49 4.26 0.111 12487
 12489 3 -30.92 93.49 4.16 0.106 12488
 12490 3 -30.87 93.39 4.11 0.000125 12489
 12491 3 -31.47 93.19 4.78 0.276 12485
 12492 3 -31.5 93.19 4.55 0.197 12491
 12493 3 -31.82 93.29 4.42 0.094 12492
 12494 3 -31.96 93.29 4.38 0.167 12493
 12495 3 -32 93.59 4.27 0.109 12494
 12496 3 -31.96 93.69 4.18 0.000125 12495
 12497 3 -32.23 93.09 4.47 0.093 12494
 12498 3 -32.37 92.99 4.44 0.094 12497
 12499 3 -31.4 92.89 4.4 0.166 12492
 12500 3 -31.4 92.79 4.29 0.176 12499
 12501 3 -31.33 92.79 4.22 0.242 12500
 12502 3 -31.43 92.69 3.97 0.186 12501
 12503 3 -31.55 92.59 3.78 0.173 12502
 12504 3 -31.62 92.49 3.65 0.175 12503
 12505 3 -31.78 92.39 3.5 0.129 12504
 12506 3 -31.86 92.39 3.43 0.169 12505
 12507 3 -31.98 92.39 3.38 0.197 12506
 12508 3 -32.06 92.29 3.29 0.176 12507
 12509 3 -32.1 92.09 3.18 0.185 12508
 12510 3 -32.18 91.99 2.89 0.306 12509
 12511 3 -32.24 91.99 2.78 0.358 12510
 12512 3 -32.28 91.99 2.66 0.401 12511
 12513 3 -32.49 91.89 2.72 0.386 12512
 12514 3 -32.6 91.49 2.73 0.156 12513
 12515 3 -32.69 91.29 2.72 0.192 12514
 12516 3 -32.78 91.19 2.62 0.206 12515
 12517 3 -32.93 91.09 2.55 0.186 12516
 12518 3 -33.13 91.09 2.47 0.156 12517
 12519 3 -33.21 90.89 2.44 0.16 12518
 12520 3 -33.27 90.6 2.45 0.162 12519
 12521 3 -33.31 90.4 2.45 0.157 12520
 12522 3 -33.31 90.15 2.46 0.118 12521
 12523 3 -33.34 90.04 2.45 0.096 12522
 12524 3 -33.32 89.96 2.38 0.104 12523
 12525 3 -33.35 89.81 2.34 0.149 12524
 12526 3 -33.48 89.72 2.26 0.151 12525
 12527 3 -33.57 89.67 2.2 0.181 12526
 12528 3 -33.62 89.53 2.32 0.104 12527
 12529 3 -33.72 89.4 2.29 0.132 12528
 12530 3 -33.81 89.27 2.14 0.118 12529
 12531 3 -33.87 89.22 2.06 0.127 12530
 12532 3 -33.98 89.12 2.02 0.145 12531
 12533 3 -34.07 88.9 1.98 0.12 12532
 12534 3 -34.15 88.72 2 0.126 12533
 12535 3 -34.25 88.59 1.96 0.11 12534
 12536 3 -34.35 88.5 1.92 0.115 12535
 12537 3 -34.48 88.43 1.94 0.16 12536
 12538 3 -34.68 88.36 1.92 0.212 12537
 12539 3 -34.89 88.27 1.94 0.239 12538
 12540 3 -34.92 87.84 1.87 0.132 12539
 12541 3 -34.98 87.74 2 0.105 12540
 12542 3 -35.07 87.65 2.15 0.111 12541
 12543 3 -35.03 87.63 2.27 0.154 12542
 12544 3 -35.05 87.66 2.42 0.162 12543
 12545 3 -35.07 87.87 2.56 0.124 12544
 12546 3 -35.03 88.04 2.58 0.062 12545
 12547 3 -33.84 89.87 2.09 0.091 12527
 12548 3 -33.86 89.83 1.96 0.078 12547
 12549 3 -32.77 92.39 3.06 0.144 12513
 12550 3 -32.85 92.49 3.13 0.065 12549
 12551 3 -32.91 92.59 3.24 0.136 12550
 12552 3 -32.93 92.69 3.2 0.149 12551
 12553 3 -32.86 92.89 2.98 0.103 12552
 12554 3 -32.89 92.99 2.93 0.101 12553
 12555 3 -32.92 93.09 2.94 0.114 12554
 12556 3 -32.92 93.29 2.88 0.091 12555
 12557 3 -32.99 93.39 2.99 0.037 12556
 12558 3 -32.98 93.49 3.08 0.071 12557
 12559 3 -32.95 93.59 3.06 0.143 12558
 12560 3 -32.93 93.79 3.02 0.104 12559
 12561 3 -31.87 92.29 2.28 0.11 12512
 12562 3 -31.69 92.39 2.21 0.109 12561
 12563 3 -31.47 92.39 2.18 0.14 12562
 12564 3 -31.35 92.49 2.19 0.142 12563
 12565 3 -31.25 92.59 2.2 0.122 12564
 12566 3 -31.13 92.79 2.11 0.079 12565
 12567 3 -31.04 92.79 2.03 0.147 12566
 12568 3 -30.95 92.8 2 0.133 12567
 12569 3 -32.11 91.99 3.49 0.103 12509
 12570 3 -31.08 92.59 4.52 0.157 12501
 12571 3 -30.95 92.59 4.53 0.000125 12570
 12572 3 -31.52 93.08 5.23 0.051 12491
 12573 3 -31.56 93.18 5.28 0.145 12572
 12574 3 -31.07 94.68 7.87 0.114 9941
 12575 3 -30.97 94.58 7.98 0.115 12574
 12576 3 -30.85 94.48 7.99 0.109 12575
 12577 3 -30.74 94.48 8.08 0.146 12576
 12578 3 -30.62 94.38 8.17 0.173 12577
 12579 3 -30.51 94.08 8.17 0.099 12578
 12580 3 -30.5 93.98 8.27 0.14 12579
 12581 3 -30.44 93.88 8.34 0.19 12580
 12582 3 -30.36 93.78 8.4 0.123 12581
 12583 3 -30.71 94.68 8.37 0.112 12578
 12584 3 -30.72 94.68 8.5 0.108 12583
 12585 3 -30.84 94.78 8.68 0.084 12584
 12586 3 -33.77 94.47 9.61 0.428 9938
 12587 3 -33.9 94.57 9.7 0.468 12586
 12588 3 -33.94 94.77 9.81 0.485 12587
 12589 3 -33.97 94.97 9.87 0.49 12588
 12590 3 -34.13 94.97 9.95 0.479 12589
 12591 3 -34.29 95.07 10.1 0.522 12590
 12592 3 -34.41 95.16 10.15 0.573 12591
 12593 3 -34.53 95.26 10.24 0.579 12592
 12594 3 -34.62 95.36 10.39 0.612 12593
 12595 3 -34.64 95.56 10.53 0.607 12594
 12596 3 -34.7 95.66 10.6 0.615 12595
 12597 3 -34.81 95.86 10.62 0.676 12596
 12598 3 -34.94 95.86 10.88 0.616 12597
 12599 3 -35.01 95.96 11.01 0.658 12598
 12600 3 -35.12 96.06 11.12 0.706 12599
 12601 3 -35.02 96.56 11.04 0.535 12600
 12602 3 -35.13 96.66 11.12 0.541 12601
 12603 3 -35.21 96.96 11.11 0.565 12602
 12604 3 -35.23 97.16 11.18 0.593 12603
 12605 3 -35.24 97.36 11.2 0.609 12604
 12606 3 -35.33 97.46 11.34 0.663 12605
 12607 3 -35.3 97.66 11.32 0.657 12606
 12608 3 -35.36 97.76 11.33 0.638 12607
 12609 3 -35.29 98.16 11.39 0.605 12608
 12610 3 -35.32 98.36 11.43 0.604 12609
 12611 3 -35.3 98.56 11.35 0.602 12610
 12612 3 -35.29 98.76 11.39 0.612 12611
 12613 3 -35.31 98.96 11.44 0.631 12612
 12614 3 -35.29 99.06 11.46 0.661 12613
 12615 3 -36.04 98.56 11.03 0.131 12614
 12616 3 -36.12 98.56 10.92 0.123 12615
 12617 3 -36.28 98.46 10.95 0.103 12616
 12618 3 -36.4 98.46 10.9 0.116 12617
 12619 3 -36.6 98.46 10.95 0.174 12618
 12620 3 -36.71 98.56 10.83 0.19 12619
 12621 3 -36.85 98.66 10.71 0.162 12620
 12622 3 -37.04 98.66 10.64 0.179 12621
 12623 3 -37.13 98.66 10.59 0.206 12622
 12624 3 -37.21 98.66 10.51 0.246 12623
 12625 3 -37.16 98.56 10.27 0.232 12624
 12626 3 -37.18 98.56 10.13 0.24 12625
 12627 3 -37.2 98.46 9.99 0.253 12626
 12628 3 -37.29 98.36 9.85 0.262 12627
 12629 3 -37.45 98.36 9.72 0.271 12628
 12630 3 -37.64 98.26 9.67 0.273 12629
 12631 3 -37.83 98.26 9.66 0.232 12630
 12632 3 -37.96 98.16 9.74 0.215 12631
 12633 3 -38.16 98.16 9.77 0.193 12632
 12634 3 -38.28 98.06 9.69 0.264 12633
 12635 3 -38.46 97.96 9.62 0.305 12634
 12636 3 -38.57 97.86 9.63 0.37 12635
 12637 3 -38.67 97.76 9.48 0.348 12636
 12638 3 -38.8 97.76 9.4 0.377 12637
 12639 3 -38.7 97.26 9.5 0.235 12638
 12640 3 -38.74 97.06 9.71 0.2 12639
 12641 3 -38.87 96.96 9.79 0.209 12640
 12642 3 -35.21 99.26 11.71 0.608 12614
 12643 3 -35.21 99.46 11.78 0.599 12642
 12644 3 -34.53 99.56 11.64 0.089 12643
 12645 3 -34.43 99.56 11.54 0.09 12644
 12646 3 -34.44 99.66 11.41 0.102 12645
 12647 3 -34.32 99.76 11.29 0.064 12646
 12648 3 -34.28 99.76 11.15 0.063 12647
 12649 3 -34.27 99.86 11.01 0.104 12648
 12650 3 -34.2 99.86 10.84 0.154 12649
 12651 3 -34.28 99.76 10.64 0.093 12650
 12652 3 -34.24 99.76 10.49 0.11 12651
 12653 3 -34.29 99.76 10.32 0.107 12652
 12654 3 -34.25 99.67 10.18 0.092 12653
 12655 3 -34.21 99.67 10.05 0.073 12654
 12656 3 -34.22 99.77 9.92 0.079 12655
 12657 3 -34.16 99.77 9.79 0.123 12656
 12658 3 -33.93 99.77 9.76 0.000125 12657
 12659 3 -35.46 99.56 11.91 0.524 12643
 12660 3 -35.49 99.76 11.98 0.51 12659
 12661 3 -35.48 99.86 12.12 0.478 12660
 12662 3 -35.49 100.06 12.16 0.474 12661
 12663 3 -35.58 100.16 12.27 0.446 12662
 12664 3 -35.62 100.26 12.36 0.434 12663
 12665 3 -35.68 100.46 12.37 0.48 12664
 12666 3 -35.82 100.56 12.35 0.548 12665
 12667 3 -35.78 100.76 12.35 0.564 12666
 12668 3 -35.86 100.96 12.3 0.627 12667
 12669 3 -35.96 101.06 12.31 0.724 12668
 12670 3 -35.87 101.26 12.29 0.693 12669
 12671 3 -36.04 101.36 12.29 0.758 12670
 12672 3 -36.05 101.56 12.23 0.736 12671
 12673 3 -36.37 101.55 12.42 0.78 12672
 12674 3 -36.58 101.65 12.57 0.785 12673
 12675 3 -36.64 101.85 12.51 0.789 12674
 12676 3 -36.72 102.05 12.53 0.757 12675
 12677 3 -36.83 102.36 11.73 0.084 12676
 12678 3 -36.79 102.46 11.66 0.106 12677
 12679 3 -36.69 102.56 11.67 0.106 12678
 12680 3 -36.59 102.66 11.66 0.112 12679
 12681 3 -36.49 102.76 11.61 0.000125 12680
 12682 3 -36.74 102.15 12.74 0.75 12676
 12683 3 -36.77 102.35 12.83 0.686 12682
 12684 3 -36.77 102.55 13.05 0.679 12683
 12685 3 -36.82 102.65 13.29 0.739 12684
 12686 3 -36.79 102.95 13.69 0.67 12685
 12687 3 -36.73 103.15 13.81 0.69 12686
 12688 3 -36.58 103.35 14.04 0.623 12687
 12689 3 -37.04 103.35 14.51 0.000125 12688
 12690 3 -37.13 102.65 14.6 0.539 12689
 12691 3 -37.22 102.05 14.53 0.341 12690
 12692 3 -37.35 101.85 14.22 0.169 12691
 12693 3 -37.37 101.95 14.08 0.066 12692
 12694 3 -37.64 101.55 13.52 0.142 12693
 12695 3 -37.68 101.55 13.35 0.132 12694
 12696 3 -37.8 101.65 13.48 0.197 12695
 12697 3 -37.93 101.65 13.6 0.21 12696
 12698 3 -38.11 101.75 13.69 0.253 12697
 12699 3 -38.25 101.85 13.82 0.271 12698
 12700 3 -38.33 101.85 13.9 0.305 12699
 12701 3 -38.48 102.05 14.01 0.381 12700
 12702 3 -38.59 102.04 14.06 0.358 12701
 12703 3 -38.85 102.24 14.13 0.382 12702
 12704 3 -39.24 102.44 14.22 0.54 12703
 12705 3 -39.32 102.44 14.14 0.48 12704
 12706 3 -39.39 102.34 14.03 0.416 12705
 12707 3 -39.55 102.34 13.99 0.351 12706
 12708 3 -39.66 102.34 13.88 0.342 12707
 12709 3 -39.83 102.24 13.86 0.34 12708
 12710 3 -39.97 102.24 13.79 0.398 12709
 12711 3 -40.12 102.24 13.65 0.455 12710
 12712 3 -40.25 102.24 13.54 0.549 12711
 12713 3 -40.46 102.34 13.25 0.728 12712
 12714 3 -40.56 102.24 13.26 0.723 12713
 12715 3 -40.75 102.24 13.3 0.682 12714
 12716 3 -40.92 102.24 13.29 0.642 12715
 12717 3 -40.94 102.24 13.17 0.543 12716
 12718 3 -41.1 102.34 13.1 0.423 12717
 12719 3 -41.14 102.44 13 0.316 12718
 12720 3 -41.17 102.54 12.95 0.212 12719
 12721 3 -41.23 102.64 12.81 0.162 12720
 12722 3 -41.39 102.74 12.71 0.162 12721
 12723 3 -41.46 102.84 12.6 0.234 12722
 12724 3 -41.47 102.94 12.44 0.283 12723
 12725 3 -41.53 103.14 12.31 0.292 12724
 12726 3 -41.59 103.14 12.17 0.271 12725
 12727 3 -41.71 103.24 11.94 0.224 12726
 12728 3 -41.79 103.34 11.75 0.191 12727
 12729 3 -41.8 103.44 11.59 0.195 12728
 12730 3 -41.82 103.55 11.45 0.163 12729
 12731 3 -41.87 103.55 11.32 0.138 12730
 12732 3 -42.12 103.85 11.05 0.295 12731
 12733 3 -42.17 103.65 10.91 0.149 12732
 12734 3 -42.41 104.05 10.95 0.257 12732
 12735 3 -42.6 104.14 10.91 0.282 12734
 12736 3 -42.7 104.24 11 0.334 12735
 12737 3 -42.65 104.34 11.02 0.156 12736
 12738 3 -42.74 103.94 11.51 0.113 12737
 12739 3 -42.79 103.84 11.63 0.209 12738
 12740 3 -42.83 103.84 11.76 0.288 12739
 12741 3 -42.85 103.94 11.87 0.361 12740
 12742 3 -42.83 104.24 11.98 0.305 12741
 12743 3 -42.8 104.44 12.1 0.312 12742
 12744 3 -42.83 104.54 12.19 0.343 12743
 12745 3 -42.85 104.74 12.17 0.38 12744
 12746 3 -42.87 104.64 12.46 0.346 12745
 12747 3 -42.47 104.74 12.41 0.072 12746
 12748 3 -42.37 104.94 12.4 0.099 12747
 12749 3 -42.26 105.04 12.4 0.072 12748
 12750 3 -42.18 105.14 12.45 0.097 12749
 12751 3 -42.13 105.34 12.41 0.155 12750
 12752 3 -41.99 105.64 12.45 0.09 12751
 12753 3 -41.82 105.74 12.42 0.11 12752
 12754 3 -41.75 105.74 12.41 0.144 12753
 12755 3 -41.68 106.04 12.33 0.103 12754
 12756 3 -41.62 106.04 12.22 0.078 12755
 12757 3 -41.54 106.24 12.11 0.064 12756
 12758 3 -41.47 106.24 12.02 0.062 12757
 12759 3 -41.43 106.34 11.86 0.074 12758
 12760 3 -41.42 106.35 11.74 0.082 12759
 12761 3 -41.44 106.45 11.52 0.101 12760
 12762 3 -41.45 106.65 11.52 0.108 12761
 12763 3 -41.48 106.75 11.41 0.115 12762
 12764 3 -41.49 106.85 11.31 0.106 12763
 12765 3 -41.68 106.95 11.25 0.097 12764
 12766 3 -41.86 106.95 11.16 0.129 12765
 12767 3 -42.02 107.05 11.22 0.122 12766
 12768 3 -42.05 107.15 11.27 0.16 12767
 12769 3 -41.96 107.35 11.36 0.117 12768
 12770 3 -42.34 106.94 11.15 0.09 12768
 12771 3 -42.3 106.84 11.14 0.133 12770
 12772 3 -42.3 106.65 11.07 0.114 12771
 12773 3 -42.13 106.45 11.08 0.086 12772
 12774 3 -42.01 106.35 11.06 0.104 12773
 12775 3 -41.94 106.25 11.02 0.074 12774
 12776 3 -41.85 106.05 11.05 0.104 12775
 12777 3 -41.89 105.85 11.16 0.099 12776
 12778 3 -41.84 105.85 11.2 0.073 12777
 12779 3 -41.86 105.65 11.26 0.077 12778
 12780 3 -41.9 105.55 11.29 0.089 12779
 12781 3 -41.91 105.45 11.4 0.084 12780
 12782 3 -41.8 105.25 11.39 0.093 12781
 12783 3 -41.87 105.05 11.29 0.1 12782
 12784 3 -41.9 104.95 11.26 0.079 12783
 12785 3 -41.88 104.75 11.29 0.094 12784
 12786 3 -41.91 104.55 11.33 0.07 12785
 12787 3 -42.42 106.75 10.96 0.086 12772
 12788 3 -42.36 106.65 10.88 0.082 12787
 12789 3 -42.38 106.55 10.78 0.14 12788
 12790 3 -42.42 106.65 10.64 0.085 12789
 12791 3 -42.39 106.55 10.53 0.083 12790
 12792 3 -42.38 106.55 10.4 0.074 12791
 12793 3 -42.5 106.65 10.26 0.135 12792
 12794 3 -42.62 106.75 10.18 0.107 12793
 12795 3 -43.26 104.54 12.85 0.146 12746
 12796 3 -43.33 104.54 12.98 0.157 12795
 12797 3 -43.48 104.54 13.09 0.15 12796
 12798 3 -43.57 104.54 13.23 0.159 12797
 12799 3 -43.65 104.44 13.31 0.172 12798
 12800 3 -43.82 104.54 13.37 0.15 12799
 12801 3 -43.91 104.53 13.57 0.174 12800
 12802 3 -44.11 104.53 13.65 0.131 12801
 12803 3 -44.29 104.53 13.72 0.162 12802
 12804 3 -44.57 104.63 13.71 0.154 12803
 12805 3 -44.78 104.53 13.66 0.19 12804
 12806 3 -44.98 104.63 13.58 0.196 12805
 12807 3 -45.18 104.73 13.43 0.177 12806
 12808 3 -45.38 104.83 13.35 0.175 12807
 12809 3 -45.51 104.83 13.35 0.241 12808
 12810 3 -45.74 104.93 13.27 0.387 12809
 12811 3 -45.89 105.03 13.1 0.394 12810
 12812 3 -46.03 105.23 13.04 0.45 12811
 12813 3 -46.14 105.33 13.03 0.443 12812
 12814 3 -46.22 105.43 12.94 0.379 12813
 12815 3 -45.95 105.73 12.74 0.137 12814
 12816 3 -46 105.83 12.7 0.194 12815
 12817 3 -45.88 105.93 12.63 0.27 12816
 12818 3 -45.35 105.63 12.72 0.132 12817
 12819 3 -45.25 105.53 12.73 0.128 12818
 12820 3 -45.04 105.53 12.66 0.142 12819
 12821 3 -44.83 105.34 12.65 0.106 12820
 12822 3 -44.8 105.24 12.65 0.109 12821
 12823 3 -44.64 105.14 12.76 0.07 12822
 12824 3 -44.61 105.34 12.83 0.078 12823
 12825 3 -44.68 105.34 12.82 0.000125 12824
 12826 3 -46.07 106.13 12.6 0.383 12817
 12827 3 -46.17 106.23 12.59 0.423 12826
 12828 3 -46.43 106.33 12.45 0.277 12827
 12829 3 -46.49 106.53 12.48 0.257 12828
 12830 3 -46.57 106.63 12.51 0.239 12829
 12831 3 -46.91 106.13 12.19 0.131 12830
 12832 3 -47.14 106.13 12.12 0.108 12831
 12833 3 -47.19 106.13 11.95 0.129 12832
 12834 3 -46.63 106.73 12.55 0.132 12830
 12835 3 -46.72 106.93 12.73 0.138 12834
 12836 3 -46.78 107.03 12.87 0.155 12835
 12837 3 -46.88 107.13 13.02 0.142 12836
 12838 3 -46.92 107.23 13.08 0.176 12837
 12839 3 -46.93 107.33 13.14 0.156 12838
 12840 3 -46.76 107.53 13.28 0.121 12839
 12841 3 -46.74 107.73 13.31 0.101 12840
 12842 3 -46.77 107.83 13.36 0.1 12841
 12843 3 -46.77 108.03 13.3 0.099 12842
 12844 3 -46.8 108.13 13.29 0.079 12843
 12845 3 -46.82 108.33 13.28 0.132 12844
 12846 3 -46.89 108.43 13.23 0.159 12845
 12847 3 -46.85 108.33 13 0.066 12846
 12848 3 -46.89 108.53 13 0.128 12847
 12849 3 -46.91 108.63 12.99 0.09 12848
 12850 3 -47 108.63 13.28 0.111 12846
 12851 3 -47.02 108.93 13.21 0.096 12850
 12852 3 -47.07 108.93 13.12 0.062 12851
 12853 3 -47.08 109.03 13.08 0.077 12852
 12854 3 -45.79 104.63 13.69 0.149 12810
 12855 3 -45.7 104.73 13.82 0.129 12854
 12856 3 -45.65 104.63 13.95 0.136 12855
 12857 3 -45.6 104.53 14.05 0.127 12856
 12858 3 -45.49 104.53 14.07 0.121 12857
 12859 3 -45.41 104.63 13.99 0.101 12858
 12860 3 -45.25 104.63 13.9 0.000125 12859
 12861 3 -42.97 103.34 11.82 0.12 12741
 12862 3 -42.96 103.14 11.84 0.158 12861
 12863 3 -42.99 103.04 11.87 0.164 12862
 12864 3 -43.06 102.74 11.88 0.12 12863
 12865 3 -43.17 102.64 11.9 0.121 12864
 12866 3 -43.26 102.54 11.85 0.11 12865
 12867 3 -42.62 104.54 11.05 0.061 12737
 12868 3 -43.07 104.34 10.56 0.139 12736
 12869 3 -43.18 104.34 10.49 0.16 12868
 12870 3 -43.24 104.64 10.47 0.13 12869
 12871 3 -43.3 104.75 10.3 0.145 12870
 12872 3 -43.35 104.85 10.23 0.174 12871
 12873 3 -43.17 105.05 10.31 0.084 12872
 12874 3 -43.1 105.25 10.28 0.065 12873
 12875 3 -43.05 105.45 10.28 0.1 12874
 12876 3 -42.95 105.55 10.27 0.126 12875
 12877 3 -42.88 105.65 10.23 0.105 12876
 12878 3 -42.87 105.75 10.22 0.08 12877
 12879 3 -43.41 104.95 10 0.189 12872
 12880 3 -43.44 105.15 9.85 0.169 12879
 12881 3 -43.44 105.25 9.69 0.187 12880
 12882 3 -43.48 105.45 9.59 0.186 12881
 12883 3 -43.59 105.55 9.45 0.219 12882
 12884 3 -43.75 105.65 9.35 0.205 12883
 12885 3 -43.96 105.75 9.33 0.297 12884
 12886 3 -44.14 105.85 9.37 0.348 12885
 12887 3 -44.24 105.95 9.32 0.377 12886
 12888 3 -44.33 106.05 9.35 0.336 12887
 12889 3 -44.33 106.15 9.21 0.338 12888
 12890 3 -44.42 106.25 9.24 0.327 12889
 12891 3 -44.59 106.34 9.34 0.258 12890
 12892 3 -44.77 106.34 9.31 0.232 12891
 12893 3 -45.13 106.54 9.41 0.235 12892
 12894 3 -45.33 106.64 9.4 0.252 12893
 12895 3 -45.48 106.54 9.28 0.249 12894
 12896 3 -45.7 106.54 9.19 0.196 12895
 12897 3 -45.79 106.54 9.08 0.212 12896
 12898 3 -45.91 106.54 9.01 0.237 12897
 12899 3 -45.99 106.34 8.95 0.259 12898
 12900 3 -45.88 106.74 8.58 0.096 12899
 12901 3 -45.87 106.84 8.51 0.085 12900
 12902 3 -45.8 106.94 8.37 0.108 12901
 12903 3 -45.82 106.95 8.25 0.086 12902
 12904 3 -45.72 106.95 8.14 0.186 12903
 12905 3 -45.71 107.15 8.12 0.23 12904
 12906 3 -45.76 107.55 8.17 0.138 12905
 12907 3 -45.74 107.65 8.11 0.13 12906
 12908 3 -45.84 107.75 8.04 0.177 12907
 12909 3 -45.89 107.85 7.91 0.243 12908
 12910 3 -45.97 107.85 7.79 0.298 12909
 12911 3 -46.13 107.95 7.68 0.304 12910
 12912 3 -46.3 107.85 7.59 0.207 12911
 12913 3 -46.02 106.34 8.89 0.192 12899
 12914 3 -46.12 106.24 8.85 0.151 12913
 12915 3 -46.24 106.24 8.77 0.114 12914
 12916 3 -46.46 106.24 8.71 0.108 12915
 12917 3 -46.59 106.24 8.7 0.155 12916
 12918 3 -46.85 106.44 8.57 0.158 12917
 12919 3 -47 106.44 8.47 0.143 12918
 12920 3 -47.17 106.54 8.39 0.112 12919
 12921 3 -47.31 106.54 8.3 0.136 12920
 12922 3 -47.56 106.64 8.27 0.165 12921
 12923 3 -47.66 106.74 8.24 0.187 12922
 12924 3 -47.84 106.84 8.23 0.178 12923
 12925 3 -47.68 106.94 8.17 0.115 12924
 12926 3 -47.66 107.04 8.08 0.106 12925
 12927 3 -47.75 107.24 8.05 0.101 12926
 12928 3 -47.78 107.34 8.01 0.071 12927
 12929 3 -47.85 107.44 8.06 0.123 12928
 12930 3 -47.8 107.64 8.02 0.091 12929
 12931 3 -48.1 106.84 8.16 0.147 12924
 12932 3 -48.29 106.84 8.01 0.161 12931
 12933 3 -48.45 106.84 7.94 0.187 12932
 12934 3 -48.63 106.94 7.76 0.172 12933
 12935 3 -48.78 107.14 7.57 0.163 12934
 12936 3 -48.9 107.24 7.46 0.159 12935
 12937 3 -49.01 107.34 7.35 0.16 12936
 12938 3 -49.05 107.44 7.23 0.221 12937
 12939 3 -49.17 107.64 7.11 0.172 12938
 12940 3 -49.23 107.84 7.09 0.144 12939
 12941 3 -49.18 108.04 7.06 0.119 12940
 12942 3 -49.27 108.24 7.12 0.156 12941
 12943 3 -49.34 108.44 7.18 0.187 12942
 12944 3 -49.44 108.54 7.19 0.179 12943
 12945 3 -49.64 108.64 7.15 0.131 12944
 12946 3 -49.73 108.84 7.1 0.122 12945
 12947 3 -49.87 108.84 7.04 0.16 12946
 12948 3 -50.09 108.84 7.01 0.127 12947
 12949 3 -50.18 108.84 6.9 0.114 12948
 12950 3 -49.84 109.04 7 0.134 12947
 12951 3 -49.9 109.24 6.98 0.126 12950
 12952 3 -49.96 109.24 6.98 0.128 12951
 12953 3 -50.11 109.44 7.1 0.137 12952
 12954 3 -50.18 109.54 7.15 0.228 12953
 12955 3 -50.19 109.74 7.19 0.156 12954
 12956 3 -50.53 109.34 7.53 0.114 12955
 12957 3 -50.74 109.34 7.55 0.132 12956
 12958 3 -50.82 109.14 7.57 0.155 12957
 12959 3 -50.81 108.84 7.48 0.123 12958
 12960 3 -50.91 108.74 7.4 0.157 12959
 12961 3 -51.01 108.64 7.35 0.199 12960
 12962 3 -51.35 108.64 7.36 0.084 12961
 12963 3 -51.56 108.74 7.31 0.066 12962
 12964 3 -51.67 108.73 7.33 0.086 12963
 12965 3 -51.76 108.63 7.31 0.129 12964
 12966 3 -51.89 108.53 7.33 0.151 12965
 12967 3 -52.05 108.63 7.52 0.052 12966
 12968 3 -52.11 108.63 7.59 0.128 12967
 12969 3 -52.14 108.63 7.7 0.117 12968
 12970 3 -50.96 109.24 7.75 0.099 12958
 12971 3 -51.14 109.23 7.85 0.154 12970
 12972 3 -51.27 109.33 7.9 0.169 12971
 12973 3 -50.22 109.94 7.16 0.109 12955
 12974 3 -50.11 110.04 6.83 0.114 12954
 12975 3 -50.13 110.24 6.71 0.083 12974
 12976 3 -44.29 106.25 8.72 0.118 12890
 12977 3 -44.38 106.35 8.57 0.109 12976
 12978 3 -44.4 106.45 8.48 0.176 12977
 12979 3 -44.16 106.45 8.34 0.265 12978
 12980 3 -43.99 106.05 8.48 0.135 12979
 12981 3 -43.78 106.05 8.45 0.05 12980
 12982 3 -43.77 105.95 8.61 0.1 12981
 12983 3 -43.73 105.75 8.66 0.074 12982
 12984 3 -43.66 105.65 8.73 0.104 12983
 12985 3 -43.61 105.55 8.83 0.095 12984
 12986 3 -39.85 103.04 14.39 0.173 12704
 12987 3 -39.99 103.24 14.36 0.135 12986
 12988 3 -40.09 103.44 14.4 0.19 12987
 12989 3 -40.08 103.44 14.44 0.136 12988
 12990 3 -37.07 102.75 14.77 0.367 12690
 12991 3 -37 102.85 15 0.000125 12990
 12992 3 -37.2 102.75 14.84 0.326 12990
 12993 3 -37.52 102.64 14.9 0.397 12992
 12994 3 -37.56 102.65 14.82 0.227 12993
 12995 3 -37.68 102.54 14.77 0.000125 12994
 12996 3 -37.71 102.64 15.15 0.441 12993
 12997 3 -37.71 102.54 15.24 0.53 12996
 12998 3 -37.71 102.54 15.35 0.616 12997
 12999 3 -37.78 102.54 15.46 0.647 12998
 13000 3 -37.84 102.34 15.57 0.688 12999
 13001 3 -37.97 102.34 15.71 0.74 13000
 13002 3 -38.27 102.44 15.89 0.715 13001
 13003 3 -38.46 102.44 16.01 0.746 13002
 13004 3 -38.56 102.44 16.16 0.72 13003
 13005 3 -38.48 102.44 16.34 0.676 13004
 13006 3 -38.48 102.64 16.44 0.707 13005
 13007 3 -38.6 102.74 16.59 0.676 13006
 13008 3 -38.58 102.74 16.71 0.605 13007
 13009 3 -38.75 102.94 16.83 0.447 13008
 13010 3 -38.95 102.94 16.97 0.277 13009
 13011 3 -36.51 103.45 13.98 0.532 12688
 13012 3 -36.36 103.55 13.95 0.505 13011
 13013 3 -36.2 103.65 13.93 0.518 13012
 13014 3 -36.11 103.75 13.83 0.525 13013
 13015 3 -36.09 104.05 13.64 0.506 13014
 13016 3 -35.99 104.25 13.62 0.493 13015
 13017 3 -35.92 104.45 13.54 0.485 13016
 13018 3 -35.8 104.65 13.52 0.478 13017
 13019 3 -35.7 104.85 13.5 0.475 13018
 13020 3 -35.62 105.15 13.35 0.484 13019
 13021 3 -35.58 105.35 13.31 0.488 13020
 13022 3 -35.57 105.65 13.33 0.466 13021
 13023 3 -35.53 105.95 13.18 0.434 13022
 13024 3 -35.5 106.05 13.3 0.498 13023
 13025 3 -35.4 106.15 13.34 0.565 13024
 13026 3 -35.35 106.25 13.43 0.546 13025
 13027 3 -35.34 106.35 13.51 0.58 13026
 13028 3 -35.52 106.65 13.55 0.661 13027
 13029 3 -35.53 106.85 13.55 0.748 13028
 13030 3 -35.55 107.05 13.52 0.799 13029
 13031 3 -35.49 107.15 13.38 0.867 13030
 13032 3 -35.25 107.15 13.22 0.912 13031
 13033 3 -35.3 107.45 13.38 0.966 13032
 13034 3 -35.56 107.85 14.02 0.806 13033
 13035 3 -35.4 107.95 14.05 0.843 13034
 13036 3 -35.31 108.05 14.06 0.851 13035
 13037 3 -35.15 108.05 14.04 0.863 13036
 13038 3 -34.97 108.15 13.91 0.916 13037
 13039 3 -34.73 108.35 13.62 0.757 13038
 13040 3 -34.58 108.46 13.37 0.68 13039
 13041 3 -34.52 108.66 13.48 0.657 13040
 13042 3 -34.35 108.86 13.26 0.655 13041
 13043 3 -34.22 109.06 13.12 0.572 13042
 13044 3 -34.05 109.06 13.03 0.601 13043
 13045 3 -34.05 109.26 13.15 0.52 13044
 13046 3 -34.04 109.46 13.19 0.501 13045
 13047 3 -34.07 109.66 13.17 0.482 13046
 13048 3 -34.02 109.86 13.22 0.514 13047
 13049 3 -34.06 110.06 13.34 0.49 13048
 13050 3 -34.44 110.05 13.93 0.063 13049
 13051 3 -34.41 110.15 13.99 0.042 13050
 13052 3 -34.03 110.26 13.26 0.487 13049
 13053 3 -33.99 110.56 13.16 0.464 13052
 13054 3 -33.98 110.76 13.19 0.458 13053
 13055 3 -33.92 110.96 12.97 0.438 13054
 13056 3 -33.85 111.16 13.08 0.471 13055
 13057 3 -33.81 111.26 13.11 0.454 13056
 13058 3 -33.76 111.56 13.15 0.431 13057
 13059 3 -33.71 111.76 13.24 0.408 13058
 13060 3 -33.68 111.96 13.28 0.392 13059
 13061 3 -33.6 112.06 13.32 0.414 13060
 13062 3 -33.39 112.16 13.14 0.457 13061
 13063 3 -33.35 112.26 13.23 0.445 13062
 13064 3 -33.25 112.46 13.34 0.431 13063
 13065 3 -33.22 112.56 13.33 0.408 13064
 13066 3 -33.16 112.76 13.2 0.391 13065
 13067 3 -33.21 112.96 13.28 0.426 13066
 13068 3 -33.2 113.06 13.18 0.445 13067
 13069 3 -33.23 113.26 13.1 0.466 13068
 13070 3 -33.29 113.36 13.2 0.513 13069
 13071 3 -33.27 113.46 13.14 0.565 13070
 13072 3 -33.15 113.56 13.14 0.613 13071
 13073 3 -33.02 113.66 12.96 0.661 13072
 13074 3 -32.93 113.86 12.85 0.651 13073
 13075 3 -33.05 114.06 12.94 0.672 13074
 13076 3 -32.81 114.26 12.97 0.619 13075
 13077 3 -32.77 114.46 12.91 0.594 13076
 13078 3 -32.77 114.56 12.9 0.564 13077
 13079 3 -32.64 114.86 12.97 0.541 13078
 13080 3 -32.52 114.96 12.86 0.506 13079
 13081 3 -32.45 115.16 12.92 0.484 13080
 13082 3 -32.4 115.26 12.86 0.48 13081
 13083 3 -32.37 115.46 12.77 0.467 13082
 13084 3 -32.54 114.96 12.19 0.089 13083
 13085 3 -32.35 115.66 12.75 0.408 13083
 13086 3 -32.29 115.86 12.66 0.401 13085
 13087 3 -32.28 116.06 12.63 0.382 13086
 13088 3 -32.17 116.26 12.53 0.377 13087
 13089 3 -32.14 116.46 12.49 0.372 13088
 13090 3 -32.08 116.56 12.37 0.399 13089
 13091 3 -31.96 116.86 12.35 0.413 13090
 13092 3 -31.93 117.06 12.29 0.41 13091
 13093 3 -31.93 117.16 12.21 0.41 13092
 13094 3 -31.9 117.46 12.15 0.407 13093
 13095 3 -31.82 117.67 12.13 0.407 13094
 13096 3 -31.75 117.87 12.05 0.39 13095
 13097 3 -31.68 118.07 11.98 0.368 13096
 13098 3 -31.72 118.27 12.06 0.342 13097
 13099 3 -31.71 118.37 12.06 0.361 13098
 13100 3 -31.7 118.47 12.02 0.422 13099
 13101 3 -31.67 118.67 11.93 0.439 13100
 13102 3 -31.61 118.87 11.79 0.51 13101
 13103 3 -31.58 118.97 11.7 0.596 13102
 13104 3 -31.67 119.07 11.62 0.65 13103
 13105 3 -31.61 119.17 11.49 0.698 13104
 13106 3 -31.68 119.37 11.44 0.684 13105
 13107 3 -31.57 119.57 11.44 0.784 13106
 13108 3 -31.56 119.77 11.41 0.791 13107
 13109 3 -31.69 119.97 11.57 0.811 13108
 13110 3 -31.77 120.07 11.6 0.909 13109
 13111 3 -30.74 120.07 11.07 0.316 13110
 13112 3 -30.54 120.27 10.93 0.298 13111
 13113 3 -30.33 120.47 10.86 0.267 13112
 13114 3 -30.13 120.57 10.85 0.316 13113
 13115 3 -30.27 120.17 10.7 0.107 13114
 13116 3 -29.95 120.67 10.8 0.328 13114
 13117 3 -29.8 120.77 11.03 0.236 13116
 13118 3 -29.65 120.87 11.11 0.211 13117
 13119 3 -29.53 120.97 11.15 0.258 13118
 13120 3 -29.37 121.07 11.11 0.249 13119
 13121 3 -29.23 120.97 10.77 0.098 13120
 13122 3 -29.13 120.97 10.77 0.062 13121
 13123 3 -29.27 121.27 11.13 0.25 13120
 13124 3 -29.13 121.37 11.08 0.228 13123
 13125 3 -29.13 121.57 11.22 0.273 13124
 13126 3 -29.08 121.67 11.27 0.322 13125
 13127 3 -29.43 121.37 11.73 0.114 13126
 13128 3 -29.56 121.17 11.83 0.114 13127
 13129 3 -29.61 121.07 11.93 0.127 13128
 13130 3 -29.62 121.07 12.15 0.118 13129
 13131 3 -29.67 120.97 12.27 0.04 13130
 13132 3 -28.9 121.97 11.12 0.231 13126
 13133 3 -28.83 122.17 11.17 0.241 13132
 13134 3 -28.67 122.28 11.09 0.231 13133
 13135 3 -28.57 122.38 11.12 0.282 13134
 13136 3 -28.45 122.68 11.18 0.244 13135
 13137 3 -28.4 122.88 11.2 0.231 13136
 13138 3 -28.4 123.08 11.31 0.227 13137
 13139 3 -28.35 123.17 11.38 0.261 13138
 13140 3 -28.34 123.27 11.47 0.302 13139
 13141 3 -28.18 123.57 11.55 0.27 13140
 13142 3 -28.15 123.67 11.7 0.276 13141
 13143 3 -28.13 123.87 11.82 0.335 13142
 13144 3 -28 124.07 11.75 0.344 13143
 13145 3 -27.89 124.28 11.61 0.36 13144
 13146 3 -27.79 124.48 11.53 0.353 13145
 13147 3 -27.73 124.68 11.46 0.348 13146
 13148 3 -27.7 124.98 11.42 0.328 13147
 13149 3 -27.67 125.08 11.44 0.351 13148
 13150 3 -27.69 125.28 11.4 0.367 13149
 13151 3 -27.64 125.48 11.37 0.387 13150
 13152 3 -27.66 125.78 11.31 0.421 13151
 13153 3 -27.66 125.98 11.32 0.413 13152
 13154 3 -27.57 126.18 11.31 0.406 13153
 13155 3 -27.36 126.38 11.15 0.384 13154
 13156 3 -27.23 126.58 11.06 0.349 13155
 13157 3 -27.2 126.78 11.02 0.33 13156
 13158 3 -27.13 126.98 10.9 0.327 13157
 13159 3 -27.12 127.28 10.87 0.354 13158
 13160 3 -27.19 127.48 10.91 0.366 13159
 13161 3 -27.29 127.58 10.99 0.386 13160
 13162 3 -27.31 127.68 10.97 0.417 13161
 13163 3 -27.28 127.88 11.01 0.464 13162
 13164 3 -27.26 128.08 11.03 0.495 13163
 13165 3 -27.25 128.28 11.02 0.469 13164
 13166 3 -27.2 128.48 10.98 0.479 13165
 13167 3 -27.09 128.58 10.85 0.424 13166
 13168 3 -27.06 128.88 10.78 0.437 13167
 13169 3 -27.05 128.98 10.72 0.483 13168
 13170 3 -26.95 129.18 10.57 0.513 13169
 13171 3 -26.92 129.38 10.54 0.518 13170
 13172 3 -26.89 129.58 10.48 0.576 13171
 13173 3 -26.86 129.78 10.52 0.628 13172
 13174 3 -26.73 129.88 10.46 0.746 13173
 13175 3 -26.72 130.08 10.33 0.808 13174
 13176 3 -26.76 130.18 10.27 0.834 13175
 13177 3 -26.78 130.38 10.29 0.853 13176
 13178 3 -27.67 130.48 10.55 0.149 13177
 13179 3 -27.79 130.48 10.66 0.055 13178
 13180 3 -26.63 130.48 10.29 0.896 13177
 13181 3 -26.3 130.58 10.43 0.839 13180
 13182 3 -26.35 130.88 10.61 0.711 13181
 13183 3 -26.99 130.88 10.28 0.127 13182
 13184 3 -26.84 130.88 10.19 0.127 13183
 13185 3 -26.78 130.98 10.1 0.101 13184
 13186 3 -26.26 131.08 10.7 0.622 13182
 13187 3 -26.24 131.28 10.85 0.581 13186
 13188 3 -26.3 131.48 10.81 0.535 13187
 13189 3 -26.32 131.78 10.96 0.517 13188
 13190 3 -26.35 132.08 10.98 0.494 13189
 13191 3 -26.38 132.18 10.93 0.49 13190
 13192 3 -26.31 132.58 11.09 0.393 13191
 13193 3 -26.27 133.08 11.18 0.296 13192
 13194 3 -26.3 133.28 11.07 0.289 13193
 13195 3 -26.31 133.48 11 0.263 13194
 13196 3 -26.28 133.68 10.89 0.226 13195
 13197 3 -26.23 133.88 10.86 0.228 13196
 13198 3 -26.21 134.08 10.78 0.176 13197
 13199 3 -26.07 134.18 10.78 0.24 13198
 13200 3 -26.06 134.38 10.75 0.23 13199
 13201 3 -26.09 134.48 10.73 0.243 13200
 13202 3 -26.02 134.68 10.73 0.241 13201
 13203 3 -25.97 134.88 10.8 0.238 13202
 13204 3 -25.97 135.08 10.79 0.233 13203
 13205 3 -25.93 135.18 10.88 0.248 13204
 13206 3 -25.83 135.28 10.86 0.238 13205
 13207 3 -25.72 135.48 10.97 0.256 13206
 13208 3 -25.64 135.58 10.98 0.282 13207
 13209 3 -25.55 135.68 10.89 0.305 13208
 13210 3 -25.41 135.88 10.84 0.279 13209
 13211 3 -25.31 135.98 10.8 0.279 13210
 13212 3 -25.17 136.08 10.75 0.258 13211
 13213 3 -25.04 136.28 10.79 0.269 13212
 13214 3 -24.99 136.38 10.74 0.267 13213
 13215 3 -24.87 136.58 10.86 0.306 13214
 13216 3 -24.77 136.78 10.89 0.334 13215
 13217 3 -24.72 136.98 10.96 0.38 13216
 13218 3 -24.75 137.08 10.95 0.401 13217
 13219 3 -24.8 137.28 11.17 0.441 13218
 13220 3 -24.88 137.38 11.29 0.453 13219
 13221 3 -24.9 137.58 11.23 0.478 13220
 13222 3 -24.93 137.78 11.23 0.491 13221
 13223 3 -24.97 137.98 11.18 0.47 13222
 13224 3 -24.92 138.18 11.55 0.366 13223
 13225 3 -24.96 138.28 11.64 0.36 13224
 13226 3 -24.96 138.48 11.62 0.334 13225
 13227 3 -24.97 138.58 11.62 0.328 13226
 13228 3 -24.97 138.78 11.53 0.331 13227
 13229 3 -24.88 139.08 11.42 0.288 13228
 13230 3 -24.79 139.28 11.36 0.358 13229
 13231 3 -25.28 139.28 11.23 0.152 13230
 13232 3 -25.32 139.48 11.21 0.136 13231
 13233 3 -25.45 139.58 11.26 0.072 13232
 13234 3 -25.58 139.68 11.16 0.099 13233
 13235 3 -25.64 139.78 11.08 0.122 13234
 13236 3 -25.66 139.88 11.02 0.071 13235
 13237 3 -24.55 139.38 11.26 0.279 13230
 13238 3 -24.45 139.58 11.23 0.279 13237
 13239 3 -24.36 139.78 11.12 0.283 13238
 13240 3 -24.26 139.89 10.99 0.293 13239
 13241 3 -24.21 140.09 10.93 0.296 13240
 13242 3 -24.18 140.19 10.8 0.333 13241
 13243 3 -24.13 140.39 10.72 0.388 13242
 13244 3 -24.13 140.59 10.57 0.433 13243
 13245 3 -24.13 140.69 10.41 0.478 13244
 13246 3 -24.05 140.79 10.26 0.497 13245
 13247 3 -23.73 140.79 10.11 0.392 13246
 13248 3 -23.57 140.89 10 0.378 13247
 13249 3 -23.4 140.99 9.9 0.363 13248
 13250 3 -23.33 141.09 9.71 0.338 13249
 13251 3 -23.23 141.29 9.68 0.322 13250
 13252 3 -23.08 141.39 9.76 0.311 13251
 13253 3 -22.98 141.59 9.8 0.31 13252
 13254 3 -22.95 141.89 9.77 0.325 13253
 13255 3 -22.86 142.09 9.73 0.287 13254
 13256 3 -22.81 142.29 9.66 0.285 13255
 13257 3 -22.76 142.49 9.57 0.261 13256
 13258 3 -22.68 142.69 9.46 0.222 13257
 13259 3 -22.56 142.79 9.35 0.248 13258
 13260 3 -22.49 142.89 9.24 0.271 13259
 13261 3 -22.37 143.09 9.22 0.269 13260
 13262 3 -22.18 143.09 9.23 0.282 13261
 13263 3 -22.1 143.19 9.19 0.279 13262
 13264 3 -22.04 143.4 9.1 0.273 13263
 13265 3 -21.87 143.5 9.05 0.24 13264
 13266 3 -21.75 143.7 9.07 0.229 13265
 13267 3 -21.64 143.9 9.03 0.244 13266
 13268 3 -21.62 144.2 8.97 0.255 13267
 13269 3 -21.49 144.4 8.94 0.28 13268
 13270 3 -21.39 144.6 8.88 0.345 13269
 13271 3 -21.37 144.8 8.76 0.383 13270
 13272 3 -21.24 145 8.78 0.385 13271
 13273 3 -21.14 145 8.69 0.382 13272
 13274 3 -21.01 145.1 8.67 0.331 13273
 13275 3 -20.9 145.4 8.82 0.231 13274
 13276 3 -20.84 145.6 8.81 0.229 13275
 13277 3 -20.87 145.8 8.76 0.256 13276
 13278 3 -20.73 145.9 8.73 0.25 13277
 13279 3 -20.61 146.2 8.7 0.266 13278
 13280 3 -20.48 146.4 8.69 0.225 13279
 13281 3 -20.34 146.5 8.67 0.25 13280
 13282 3 -20.22 146.6 8.66 0.277 13281
 13283 3 -20.11 146.8 8.6 0.257 13282
 13284 3 -20.05 146.9 8.61 0.231 13283
 13285 3 -19.84 147 8.63 0.282 13284
 13286 3 -19.69 147.1 8.69 0.276 13285
 13287 3 -20.04 147.3 8.82 0.091 13286
 13288 3 -20.16 147.2 8.85 0.13 13287
 13289 3 -20.27 147.2 8.88 0.126 13288
 13290 3 -19.55 147.2 8.73 0.318 13286
 13291 3 -19.38 147.2 8.76 0.298 13290
 13292 3 -19.11 147.3 8.79 0.283 13291
 13293 3 -18.96 147.4 8.85 0.239 13292
 13294 3 -18.79 147.4 8.86 0.248 13293
 13295 3 -18.71 147.6 8.88 0.27 13294
 13296 3 -18.64 147.7 8.91 0.211 13295
 13297 3 -18.52 147.7 8.98 0.205 13296
 13298 3 -18.42 147.8 9.06 0.179 13297
 13299 3 -18.28 147.8 9.09 0.19 13298
 13300 3 -18.09 147.8 9.15 0.236 13299
 13301 3 -17.87 147.8 9.12 0.277 13300
 13302 3 -17.72 147.9 9.17 0.327 13301
 13303 3 -17.62 147.9 9.15 0.393 13302
 13304 3 -17.5 148 9.2 0.447 13303
 13305 3 -17.31 148.11 9.2 0.502 13304
 13306 3 -17.19 148.21 9.01 0.548 13305
 13307 3 -17.06 148.41 8.98 0.551 13306
 13308 3 -16.88 148.41 8.93 0.544 13307
 13309 3 -16.74 148.51 8.95 0.554 13308
 13310 3 -16.62 148.41 9.07 0.415 13309
 13311 3 -16.48 148.61 9.19 0.379 13310
 13312 3 -16.11 148.61 9.45 0.207 13311
 13313 3 -15.99 148.61 9.48 0.216 13312
 13314 3 -15.87 148.61 9.51 0.215 13313
 13315 3 -15.76 148.81 9.46 0.242 13314
 13316 3 -15.68 149.01 9.42 0.21 13315
 13317 3 -15.61 149.11 9.44 0.229 13316
 13318 3 -15.55 149.31 9.48 0.228 13317
 13319 3 -15.48 149.41 9.47 0.276 13318
 13320 3 -15.15 149.51 9.45 0.218 13319
 13321 3 -15.05 149.61 9.43 0.199 13320
 13322 3 -14.93 149.81 9.38 0.184 13321
 13323 3 -14.81 149.91 9.35 0.176 13322
 13324 3 -14.74 150.01 9.46 0.21 13323
 13325 3 -14.56 150.11 9.34 0.215 13324
 13326 3 -14.39 150.21 9.27 0.183 13325
 13327 3 -14.32 150.41 9.23 0.18 13326
 13328 3 -14.19 150.51 9.19 0.18 13327
 13329 3 -14.11 150.71 9.17 0.195 13328
 13330 3 -14.09 150.91 9.17 0.203 13329
 13331 3 -14.01 151.01 9.12 0.222 13330
 13332 3 -13.85 151.01 8.94 0.182 13331
 13333 3 -13.79 151.11 8.81 0.212 13332
 13334 3 -13.73 151.21 8.67 0.25 13333
 13335 3 -13.78 151.21 8.56 0.265 13334
 13336 3 -13.67 151.32 8.46 0.335 13335
 13337 3 -13.59 151.42 8.41 0.433 13336
 13338 3 -13.43 151.42 8.31 0.479 13337
 13339 3 -13.27 151.62 8.22 0.526 13338
 13340 3 -13.2 151.72 8.15 0.514 13339
 13341 3 -13.08 151.72 8.04 0.473 13340
 13342 3 -13.03 151.92 7.96 0.428 13341
 13343 3 -12.94 152.12 7.87 0.455 13342
 13344 3 -12.51 152.42 7.82 0.265 13343
 13345 3 -12.32 152.62 7.73 0.229 13344
 13346 3 -12.12 152.82 7.71 0.257 13345
 13347 3 -12.05 152.92 7.67 0.242 13346
 13348 3 -12.01 153.02 7.65 0.252 13347
 13349 3 -11.95 153.22 7.64 0.274 13348
 13350 3 -11.8 153.42 7.54 0.33 13349
 13351 3 -11.7 153.62 7.5 0.355 13350
 13352 3 -11.65 153.62 7.42 0.401 13351
 13353 3 -11.56 153.82 7.36 0.398 13352
 13354 3 -11.34 153.92 7.29 0.398 13353
 13355 3 -11.26 154.12 7.23 0.35 13354
 13356 3 -11.06 154.22 7.2 0.322 13355
 13357 3 -11 154.42 7.2 0.378 13356
 13358 3 -11.02 154.52 7.14 0.354 13357
 13359 3 -10.98 154.72 7.16 0.396 13358
 13360 3 -10.78 154.83 7.06 0.411 13359
 13361 3 -10.74 155.03 6.99 0.358 13360
 13362 3 -10.94 155.13 6.88 0.23 13361
 13363 3 -10.97 155.23 6.63 0.246 13362
 13364 3 -10.9 155.33 6.49 0.269 13363
 13365 3 -10.89 155.53 6.35 0.253 13364
 13366 3 -10.99 155.63 6.14 0.259 13365
 13367 3 -11 155.73 6.03 0.274 13366
 13368 3 -11.03 155.93 5.93 0.286 13367
 13369 3 -11.04 156.13 5.85 0.338 13368
 13370 3 -11.01 156.23 5.81 0.41 13369
 13371 3 -11.11 156.43 5.78 0.444 13370
 13372 3 -11.14 156.53 5.75 0.456 13371
 13373 3 -11.28 156.73 5.69 0.485 13372
 13374 3 -11.31 156.83 5.61 0.511 13373
 13375 3 -11.29 157.03 5.57 0.54 13374
 13376 3 -11.47 157.13 5.61 0.589 13375
 13377 3 -11.34 157.33 5.5 0.594 13376
 13378 3 -11.4 157.53 5.47 0.571 13377
 13379 3 -11.71 157.63 5.51 0.538 13378
 13380 3 -11.7 157.73 5.45 0.528 13379
 13381 3 -11.69 157.83 5.36 0.533 13380
 13382 3 -12.14 158.03 5.52 0.214 13381
 13383 3 -12.21 158.03 5.44 0.212 13382
 13384 3 -12.28 158.13 5.35 0.178 13383
 13385 3 -12.45 158.23 5.36 0.21 13384
 13386 3 -12.56 158.43 5.35 0.174 13385
 13387 3 -12.55 158.63 5.35 0.204 13386
 13388 3 -12.51 158.93 5.34 0.205 13387
 13389 3 -12.38 158.93 5.39 0.265 13388
 13390 3 -12.25 158.93 5.4 0.334 13389
 13391 3 -12.03 158.63 5.48 0.08 13390
 13392 3 -11.93 158.63 5.46 0.083 13391
 13393 3 -12.32 159.33 5.25 0.356 13390
 13394 3 -12.3 159.43 5.17 0.403 13393
 13395 3 -12.35 159.63 5.04 0.474 13394
 13396 3 -12.3 159.73 4.99 0.476 13395
 13397 3 -12.33 159.93 4.87 0.457 13396
 13398 3 -12.19 160.03 4.73 0.285 13397
 13399 3 -12.27 160.13 4.44 0.189 13398
 13400 3 -12.28 160.33 4.38 0.176 13399
 13401 3 -12.3 160.53 4.27 0.137 13400
 13402 3 -12.31 160.63 4.23 0.154 13401
 13403 3 -12.29 160.93 4.19 0.171 13402
 13404 3 -12.3 161.03 4.12 0.177 13403
 13405 3 -12.3 161.23 4.08 0.099 13404
 13406 3 -12.28 161.53 4 0.101 13405
 13407 3 -12.28 161.63 3.94 0.13 13406
 13408 3 -12.31 161.63 3.79 0.141 13407
 13409 3 -12.14 161.93 3.82 0.119 13408
 13410 3 -12.1 162.13 3.79 0.124 13409
 13411 3 -12.08 162.23 3.7 0.185 13410
 13412 3 -12.09 162.33 3.54 0.203 13411
 13413 3 -12.11 162.43 3.44 0.285 13412
 13414 3 -12.05 162.93 3.36 0.181 13413
 13415 3 -12.04 163.13 3.18 0.172 13414
 13416 3 -12 163.43 3.16 0.176 13415
 13417 3 -12.01 163.63 3.16 0.175 13416
 13418 3 -11.98 163.93 3.12 0.213 13417
 13419 3 -12.02 164.13 3.04 0.213 13418
 13420 3 -11.98 164.53 2.9 0.204 13419
 13421 3 -11.91 164.73 2.91 0.196 13420
 13422 3 -11.85 165.03 2.95 0.182 13421
 13423 3 -11.82 165.13 2.93 0.179 13422
 13424 3 -11.77 165.44 2.85 0.16 13423
 13425 3 -11.72 165.64 2.83 0.174 13424
 13426 3 -11.66 165.84 2.84 0.15 13425
 13427 3 -11.58 166.04 2.83 0.147 13426
 13428 3 -11.54 166.24 2.8 0.153 13427
 13429 3 -11.48 166.44 2.74 0.17 13428
 13430 3 -11.44 166.64 2.74 0.126 13429
 13431 3 -11.4 166.84 2.7 0.135 13430
 13432 3 -11.38 167.14 2.67 0.242 13431
 13433 3 -11.39 167.44 2.65 0.221 13432
 13434 3 -11.39 167.64 2.68 0.193 13433
 13435 3 -11.26 167.94 2.47 0.138 13434
 13436 3 -11.22 168.04 2.39 0.135 13435
 13437 3 -11.13 168.14 2.34 0.125 13436
 13438 3 -11.08 168.24 2.23 0.163 13437
 13439 3 -11.1 168.44 2.15 0.23 13438
 13440 3 -11.06 168.54 2.04 0.223 13439
 13441 3 -11.27 168.54 1.88 0.096 13440
 13442 3 -11.24 168.64 1.76 0.094 13441
 13443 3 -11.19 168.44 1.73 0.064 13442
 13444 3 -11.16 168.34 1.65 0.066 13443
 13445 3 -10.88 168.64 2.11 0.227 13440
 13446 3 -10.79 168.84 2.07 0.22 13445
 13447 3 -10.75 169.04 2.03 0.257 13446
 13448 3 -10.65 169.14 1.98 0.266 13447
 13449 3 -10.56 169.34 1.97 0.299 13448
 13450 3 -10.54 169.44 2 0.348 13449
 13451 3 -10.65 169.64 2.07 0.401 13450
 13452 3 -10.72 169.64 2.16 0.429 13451
 13453 3 -10.78 169.94 2.22 0.407 13452
 13454 3 -10.78 170.04 2.34 0.46 13453
 13455 3 -10.78 170.14 2.42 0.438 13454
 13456 3 -10.87 170.24 2.5 0.387 13455
 13457 3 -10.93 170.44 2.55 0.34 13456
 13458 3 -10.94 170.64 2.62 0.246 13457
 13459 3 -10.91 170.84 2.62 0.19 13458
 13460 3 -10.9 171.04 2.7 0.2 13459
 13461 3 -10.95 171.24 2.69 0.204 13460
 13462 3 -10.83 171.54 2.58 0.202 13461
 13463 3 -10.78 171.64 2.5 0.176 13462
 13464 3 -10.69 172.04 2.47 0.169 13463
 13465 3 -10.73 172.14 2.46 0.174 13464
 13466 3 -10.76 172.34 2.42 0.182 13465
 13467 3 -10.67 172.54 2.4 0.18 13466
 13468 3 -10.62 172.74 2.39 0.217 13467
 13469 3 -10.54 173.04 2.4 0.208 13468
 13470 3 -10.54 173.24 2.41 0.231 13469
 13471 3 -10.48 173.64 2.34 0.179 13470
 13472 3 -10.46 173.94 2.27 0.186 13471
 13473 3 -10.43 174.14 2.21 0.168 13472
 13474 3 -10.46 174.34 2.13 0.172 13473
 13475 3 -10.51 174.64 2.08 0.181 13474
 13476 3 -10.53 174.74 2.09 0.157 13475
 13477 3 -10.56 174.94 2.11 0.195 13476
 13478 3 -10.54 175.04 2.17 0.245 13477
 13479 3 -10.53 175.24 2.17 0.245 13478
 13480 3 -10.54 175.34 2.15 0.217 13479
 13481 3 -10.72 175.34 2.08 0.201 13480
 13482 3 -10.63 175.64 2.08 0.276 13481
 13483 3 -10.66 175.84 2.03 0.274 13482
 13484 3 -10.7 175.94 1.94 0.286 13483
 13485 3 -10.73 176.04 1.86 0.305 13484
 13486 3 -10.77 176.24 1.92 0.335 13485
 13487 3 -10.87 176.44 1.85 0.327 13486
 13488 3 -10.86 176.64 1.83 0.289 13487
 13489 3 -10.5 176.84 1.61 0.136 13488
 13490 3 -10.39 176.94 1.54 0.149 13489
 13491 3 -10.31 177.24 1.53 0.228 13490
 13492 3 -10.29 177.54 1.51 0.209 13491
 13493 3 -10.25 177.84 1.4 0.182 13492
 13494 3 -10.15 177.94 1.43 0.186 13493
 13495 3 -10.11 178.14 1.46 0.223 13494
 13496 3 -10.13 178.24 1.51 0.278 13495
 13497 3 -9.79 178.54 1.29 0.173 13496
 13498 3 -9.7 178.64 1.23 0.186 13497
 13499 3 -9.63 178.74 1.22 0.16 13498
 13500 3 -9.52 178.94 1.3 0.143 13499
 13501 3 -9.46 179.04 1.29 0.179 13500
 13502 3 -9.4 179.14 1.27 0.179 13501
 13503 3 -9.33 179.25 1.17 0.182 13502
 13504 3 -9.14 179.35 1.09 0.262 13503
 13505 3 -9.06 179.35 1.13 0.341 13504
 13506 3 -8.88 179.25 1.31 0.342 13505
 13507 3 -8.78 179.25 1.38 0.354 13506
 13508 3 -8.95 179.54 1.68 0.075 13507
 13509 3 -8.85 179.44 1.73 0.067 13508
 13510 3 -8.54 179.05 1.3 0.407 13507
 13511 3 -8.42 178.95 1.37 0.481 13510
 13512 3 -8.38 178.85 1.48 0.525 13511
 13513 3 -8.41 178.75 1.75 0.467 13512
 13514 3 -8.39 178.55 1.84 0.45 13513
 13515 3 -8.24 178.55 1.9 0.364 13514
 13516 3 -8.12 178.35 1.92 0.344 13515
 13517 3 -8 178.15 1.87 0.367 13516
 13518 3 -7.97 178.05 1.82 0.381 13517
 13519 3 -7.91 177.95 1.73 0.405 13518
 13520 3 -7.89 177.75 1.4 0.265 13519
 13521 3 -7.67 177.85 1.06 0.107 13520
 13522 3 -7.64 177.95 0.92 0.089 13521
 13523 3 -7.91 177.45 1.38 0.202 13520
 13524 3 -7.89 177.25 1.39 0.236 13523
 13525 3 -7.9 177.15 1.25 0.225 13524
 13526 3 -7.63 177.05 1.49 0.101 13525
 13527 3 -7.45 176.85 1.48 0.099 13526
 13528 3 -7.29 176.85 1.41 0.124 13527
 13529 3 -7.15 176.85 1.41 0.164 13528
 13530 3 -7.02 176.85 1.42 0.173 13529
 13531 3 -6.9 176.75 1.4 0.206 13530
 13532 3 -6.72 176.65 1.52 0.168 13531
 13533 3 -6.65 176.55 1.57 0.156 13532
 13534 3 -6.5 176.45 1.52 0.104 13533
 13535 3 -6.36 176.45 1.55 0.1 13534
 13536 3 -6.28 176.35 1.55 0.097 13535
 13537 3 -7.02 176.85 1.08 0.114 13531
 13538 3 -7.13 176.95 0.98 0.139 13537
 13539 3 -7.16 177.05 0.93 0.178 13538
 13540 3 -7.13 177.25 0.93 0.197 13539
 13541 3 -7.14 177.45 0.91 0.109 13540
 13542 3 -8.75 178.04 1.76 0.203 13514
 13543 3 -8.9 178.15 1.51 0.072 13542
 13544 3 -8.85 178.15 1.39 0.074 13543
 13545 3 -8.78 178.15 1.3 0.000125 13544
 13546 3 -9.18 179.55 0.76 0.148 13505
 13547 3 -9.21 179.65 0.69 0.102 13546
 13548 3 -9.27 179.75 0.6 0.127 13547
 13549 3 -9.24 179.95 0.56 0.16 13548
 13550 3 -9.21 180.05 0.48 0.152 13549
 13551 3 -9.19 180.15 0.4 0.108 13550
 13552 3 -9.19 180.35 0.33 0.099 13551
 13553 3 -9.22 180.55 0.29 0.157 13552
 13554 3 -9.2 180.75 0.28 0.157 13553
 13555 3 -9.31 180.85 0.19 0.11 13554
 13556 3 -9.32 180.95 0.12 0.082 13555
 13557 3 -10.47 178.04 1.81 0.16 13496
 13558 3 -10.56 178.04 1.89 0.152 13557
 13559 3 -11.09 176.64 2.11 0.097 13488
 13560 3 -11.15 176.64 2.19 0.098 13559
 13561 3 -11.25 176.74 2.23 0.058 13560
 13562 3 -10.84 170.14 1.68 0.148 13453
 13563 3 -10.78 170.24 1.59 0.14 13562
 13564 3 -10.74 170.34 1.5 0.000125 13563
 13565 3 -12.39 161.43 3.7 0.098 13408
 13566 3 -12.4 161.33 3.64 0.07 13565
 13567 3 -12.31 161.23 3.5 0.056 13566
 13568 3 -13.05 160.33 4.75 0.219 13397
 13569 3 -13.11 160.53 4.7 0.172 13568
 13570 3 -13.09 160.73 4.6 0.231 13569
 13571 3 -13.05 161.03 4.52 0.231 13570
 13572 3 -13.11 161.23 4.47 0.201 13571
 13573 3 -13.18 161.33 4.48 0.184 13572
 13574 3 -13.15 161.43 4.56 0.178 13573
 13575 3 -13.33 161.53 4.48 0.191 13574
 13576 3 -13.38 161.63 4.44 0.228 13575
 13577 3 -13.44 161.83 4.45 0.217 13576
 13578 3 -13.47 162.03 4.46 0.178 13577
 13579 3 -13.47 162.13 4.41 0.181 13578
 13580 3 -13.48 162.33 4.32 0.23 13579
 13581 3 -13.52 162.53 4.19 0.214 13580
 13582 3 -13.59 162.63 4.11 0.215 13581
 13583 3 -13.65 162.83 4.07 0.239 13582
 13584 3 -13.68 163.03 4.02 0.187 13583
 13585 3 -13.8 163.13 4 0.215 13584
 13586 3 -13.88 163.33 3.97 0.219 13585
 13587 3 -14.01 163.43 3.98 0.203 13586
 13588 3 -14.1 163.53 3.93 0.202 13587
 13589 3 -14.15 163.73 3.88 0.174 13588
 13590 3 -14.24 163.83 3.84 0.217 13589
 13591 3 -14.39 163.93 3.79 0.225 13590
 13592 3 -14.52 163.93 3.67 0.241 13591
 13593 3 -14.65 164.03 3.57 0.317 13592
 13594 3 -14.69 164.13 3.42 0.352 13593
 13595 3 -14.85 164.13 3.26 0.375 13594
 13596 3 -14.95 164.33 3.18 0.455 13595
 13597 3 -15.01 164.43 3.06 0.495 13596
 13598 3 -15.1 164.43 2.96 0.549 13597
 13599 3 -15.1 164.53 2.86 0.587 13598
 13600 3 -15.09 164.63 2.82 0.639 13599
 13601 3 -14.89 164.93 2.7 0.442 13600
 13602 3 -14.19 165.03 2.53 0.188 13601
 13603 3 -14.14 165.23 2.52 0.126 13602
 13604 3 -14.16 165.43 2.42 0.14 13603
 13605 3 -14.11 165.63 2.44 0.000125 13604
 13606 3 -15.55 165.03 2.62 0.234 13601
 13607 3 -15.64 165.33 2.62 0.15 13606
 13608 3 -15.66 165.53 2.6 0.145 13607
 13609 3 -15.74 165.83 2.57 0.124 13608
 13610 3 -15.75 165.93 2.5 0.133 13609
 13611 3 -15.73 166.13 2.39 0.172 13610
 13612 3 -15.74 166.33 2.32 0.193 13611
 13613 3 -15.75 166.43 2.28 0.203 13612
 13614 3 -15.88 166.63 2.24 0.212 13613
 13615 3 -15.96 166.73 2.16 0.253 13614
 13616 3 -15.98 166.93 2.1 0.276 13615
 13617 3 -16.08 167.13 2.18 0.228 13616
 13618 3 -16.03 167.33 2.23 0.213 13617
 13619 3 -16 167.53 2.26 0.187 13618
 13620 3 -16.17 167.63 2.4 0.174 13619
 13621 3 -16.37 167.73 2.44 0.177 13620
 13622 3 -16.54 167.83 2.39 0.199 13621
 13623 3 -16.62 167.93 2.4 0.238 13622
 13624 3 -16.87 167.93 2.36 0.256 13623
 13625 3 -17.03 167.93 2.3 0.29 13624
 13626 3 -17.23 167.82 2.26 0.314 13625
 13627 3 -17.41 167.92 2.25 0.34 13626
 13628 3 -17.55 167.92 2.21 0.375 13627
 13629 3 -17.79 167.32 2.21 0.117 13628
 13630 3 -17.93 167.12 2.26 0.075 13629
 13631 3 -18.04 167.02 2.31 0.073 13630
 13632 3 -18.13 166.92 2.33 0.091 13631
 13633 3 -18.23 166.82 2.38 0.111 13632
 13634 3 -18.3 166.72 2.42 0.089 13633
 13635 3 -17.73 168.32 2.22 0.283 13628
 13636 3 -17.77 168.42 2.17 0.304 13635
 13637 3 -17.81 168.62 2.08 0.303 13636
 13638 3 -17.89 168.82 2.03 0.292 13637
 13639 3 -17.94 169.02 1.98 0.285 13638
 13640 3 -18.03 169.22 1.89 0.255 13639
 13641 3 -18.11 169.22 1.79 0.29 13640
 13642 3 -18.14 169.42 1.79 0.317 13641
 13643 3 -18.35 169.42 1.6 0.257 13642
 13644 3 -18.49 169.52 1.5 0.239 13643
 13645 3 -18.63 169.72 1.48 0.172 13644
 13646 3 -18.76 169.92 1.46 0.158 13645
 13647 3 -18.88 170.02 1.47 0.13 13646
 13648 3 -19.03 170.12 1.4 0.166 13647
 13649 3 -19.11 170.22 1.32 0.197 13648
 13650 3 -19.23 170.32 1.29 0.225 13649
 13651 3 -19.33 170.52 1.26 0.196 13650
 13652 3 -19.38 170.72 1.21 0.188 13651
 13653 3 -19.43 170.82 1.19 0.191 13652
 13654 3 -19.5 171.02 1.16 0.189 13653
 13655 3 -19.6 171.22 1.14 0.146 13654
 13656 3 -19.66 171.42 1.12 0.184 13655
 13657 3 -19.74 171.62 1.11 0.167 13656
 13658 3 -19.8 171.82 1.14 0.168 13657
 13659 3 -19.81 172.02 1.14 0.16 13658
 13660 3 -19.85 172.22 1.12 0.182 13659
 13661 3 -19.86 172.42 1.04 0.182 13660
 13662 3 -19.92 172.62 1.01 0.206 13661
 13663 3 -19.95 172.92 1 0.199 13662
 13664 3 -19.97 173.12 0.97 0.212 13663
 13665 3 -19.93 173.42 0.92 0.2 13664
 13666 3 -19.91 173.62 0.89 0.198 13665
 13667 3 -19.93 173.82 0.9 0.199 13666
 13668 3 -19.86 174.02 0.95 0.156 13667
 13669 3 -19.87 174.22 0.97 0.125 13668
 13670 3 -19.8 174.42 0.99 0.121 13669
 13671 3 -19.78 174.62 1 0.127 13670
 13672 3 -19.72 174.92 0.98 0.159 13671
 13673 3 -19.73 175.12 0.96 0.145 13672
 13674 3 -19.71 175.22 0.96 0.199 13673
 13675 3 -19.78 175.52 0.91 0.125 13674
 13676 3 -19.93 175.72 0.87 0.129 13675
 13677 3 -20.06 175.82 0.82 0.268 13676
 13678 3 -20.18 175.72 0.76 0.372 13677
 13679 3 -20.32 175.92 0.76 0.406 13678
 13680 3 -20.48 176.02 0.77 0.406 13679
 13681 3 -20.53 176.12 0.82 0.46 13680
 13682 3 -20.6 176.22 0.77 0.496 13681
 13683 3 -20.73 176.22 0.87 0.463 13682
 13684 3 -20.82 176.32 0.9 0.499 13683
 13685 3 -20.87 176.42 1.01 0.199 13684
 13686 3 -20.62 176.72 0.66 0.182 13685
 13687 3 -20.54 176.92 0.55 0.182 13686
 13688 3 -20.45 177.02 0.43 0.182 13687
 13689 3 -21.2 176.12 0.95 0.127 13687
 13690 3 -21.25 176.22 0.99 0.208 13689
 13691 3 -21.3 176.32 1.08 0.222 13690
 13692 3 -20.53 177.22 0.45 0.173 13686
 13693 3 -20.52 177.42 0.39 0.189 13692
 13694 3 -20.51 177.62 0.38 0.19 13693
 13695 3 -20.64 177.72 0.36 0.213 13694
 13696 3 -20.75 177.92 0.17 0.124 13695
 13697 3 -20.72 178.12 0.06 0.139 13696
 13698 3 -20.67 178.22 0.03 0.127 13697
 13699 3 -20.99 176.52 1.3 0.091 13685
 13700 3 -20.44 176.62 1.42 0.151 13684
 13701 3 -20.39 176.72 1.34 0.111 13700
 13702 3 -19.55 175.52 1.07 0.1 13675
 13703 3 -18.02 169.72 1.86 0.168 13642
 13704 3 -18.08 169.92 1.82 0.16 13703
 13705 3 -18.13 170.22 1.8 0.136 13704
 13706 3 -18.19 170.42 1.77 0.156 13705
 13707 3 -18.19 170.72 1.72 0.175 13706
 13708 3 -18.21 170.82 1.72 0.134 13707
 13709 3 -18.34 171.02 1.7 0.114 13708
 13710 3 -18.36 171.22 1.67 0.144 13709
 13711 3 -18.4 171.52 1.67 0.177 13710
 13712 3 -18.46 171.72 1.6 0.11 13711
 13713 3 -18.45 172.02 1.62 0.113 13712
 13714 3 -18.41 172.22 1.64 0.12 13713
 13715 3 -18.4 172.42 1.65 0.146 13714
 13716 3 -18.49 172.52 1.63 0.145 13715
 13717 3 -18.47 172.62 1.7 0.136 13716
 13718 3 -18.43 172.82 1.74 0.104 13717
 13719 3 -18.35 173.12 1.82 0.126 13718
 13720 3 -18.27 173.22 1.9 0.151 13719
 13721 3 -18.1 173.32 1.98 0.264 13720
 13722 3 -17.89 173.22 2.25 0.061 13721
 13723 3 -17.7 173.22 2.48 0.107 13722
 13724 3 -17.57 173.32 2.54 0.08 13723
 13725 3 -17.43 173.52 2.52 0.136 13724
 13726 3 -17.33 173.52 2.55 0.053 13725
 13727 3 -18.09 173.62 1.85 0.149 13721
 13728 3 -18.01 173.72 1.84 0.131 13727
 13729 3 -17.87 173.82 1.86 0.163 13728
 13730 3 -17.75 173.92 1.86 0.125 13729
 13731 3 -17.64 174.13 1.79 0.169 13730
 13732 3 -17.53 174.13 1.88 0.13 13731
 13733 3 -17.43 174.33 1.9 0.105 13732
 13734 3 -17.31 174.43 1.85 0.089 13733
 13735 3 -17.18 174.53 1.8 0.134 13734
 13736 3 -16.98 174.63 1.76 0.107 13735
 13737 3 -16.82 174.63 1.72 0.099 13736
 13738 3 -16.65 174.73 1.68 0.128 13737
 13739 3 -16.46 174.83 1.59 0.144 13738
 13740 3 -16.33 175.03 1.49 0.191 13739
 13741 3 -16.21 175.23 1.39 0.241 13740
 13742 3 -16.13 175.43 1.32 0.27 13741
 13743 3 -15.94 175.53 1.33 0.211 13742
 13744 3 -15.84 175.53 1.25 0.214 13743
 13745 3 -15.8 175.63 1.11 0.22 13744
 13746 3 -15.64 175.73 1.01 0.256 13745
 13747 3 -15.33 175.93 0.97 0.224 13746
 13748 3 -15.23 176.03 0.93 0.244 13747
 13749 3 -15.15 176.13 0.88 0.26 13748
 13750 3 -14.97 176.23 0.94 0.243 13749
 13751 3 -14.99 176.33 0.73 0.129 13750
 13752 3 -14.89 176.53 0.68 0.097 13751
 13753 3 -14.8 176.63 0.68 0.11 13752
 13754 3 -14.71 176.73 0.66 0.146 13753
 13755 3 -14.63 176.84 0.61 0.148 13754
 13756 3 -14.51 176.94 0.53 0.127 13755
 13757 3 -14.37 177.04 0.49 0.136 13756
 13758 3 -14.22 177.24 0.38 0.129 13757
 13759 3 -14.12 177.44 0.27 0.148 13758
 13760 3 -14.05 177.44 0.19 0.169 13759
 13761 3 -13.96 177.64 0.09 0.17 13760
 13762 3 -13.83 177.84 0.11 0.154 13761
 13763 3 -13.61 177.94 0.15 0.164 13762
 13764 3 -13.49 178.04 0.14 0.206 13763
 13765 3 -13.38 178.14 0.1 0.206 13764
 13766 3 -13.21 178.14 0.12 0.088 13765
 13767 3 -13.13 178.14 0.2 0.209 13766
 13768 3 -13.03 178.24 0.25 0.281 13767
 13769 3 -12.99 178.24 0.36 0.389 13768
 13770 3 -12.94 178.34 0.43 0.471 13769
 13771 3 -12.9 178.44 0.51 0.54 13770
 13772 3 -12.8 178.54 0.56 0.576 13771
 13773 3 -12.69 178.54 0.67 0.569 13772
 13774 3 -12.6 178.64 0.68 0.515 13773
 13775 3 -12.4 178.74 0.64 0.399 13774
 13776 3 -12.3 178.74 0.76 0.32 13775
 13777 3 -12.16 178.64 0.89 0.249 13776
 13778 3 -12.27 178.54 1.18 0.145 13777
 13779 3 -12.21 178.54 1.25 0.093 13778
 13780 3 -14.84 176.23 1.14 0.112 13750
 13781 3 -14.76 176.33 1.25 0.076 13780
 13782 3 -15.19 165.43 3.11 0.132 13600
 13783 3 -15.17 165.63 3.13 0.092 13782
 13784 3 -15.11 165.73 3.21 0.159 13783
 13785 3 -15.13 165.83 3.31 0.203 13784
 13786 3 -12.17 158.33 5.66 0.133 13383
 13787 3 -12.16 158.43 5.58 0.053 13786
 13788 3 -10.91 158.33 5.17 0.133 13381
 13789 3 -10.93 158.53 5.15 0.221 13788
 13790 3 -10.87 158.63 4.99 0.159 13789
 13791 3 -10.97 158.73 5.06 0.091 13790
 13792 3 -10.16 155.13 6.93 0.138 13361
 13793 3 -10 155.33 7.01 0.135 13792
 13794 3 -9.86 155.53 7.02 0.15 13793
 13795 3 -9.75 155.63 6.97 0.159 13794
 13796 3 -9.67 155.83 6.82 0.115 13795
 13797 3 -9.54 155.93 6.72 0.121 13796
 13798 3 -9.46 156.03 6.73 0.153 13797
 13799 3 -9.44 156.23 6.72 0.153 13798
 13800 3 -9.38 156.33 6.64 0.13 13799
 13801 3 -9.33 156.53 6.53 0.154 13800
 13802 3 -9.32 156.63 6.55 0.206 13801
 13803 3 -9.3 156.83 6.6 0.15 13802
 13804 3 -9.24 157.13 6.53 0.124 13803
 13805 3 -9.28 157.33 6.48 0.166 13804
 13806 3 -9.38 157.53 6.5 0.188 13805
 13807 3 -9.45 157.73 6.44 0.215 13806
 13808 3 -9.53 157.83 6.34 0.222 13807
 13809 3 -9.37 158.13 6.09 0.153 13808
 13810 3 -9.36 158.33 5.99 0.246 13809
 13811 3 -9.27 158.43 5.95 0.297 13810
 13812 3 -9.34 158.63 5.89 0.363 13811
 13813 3 -9.23 158.73 5.85 0.398 13812
 13814 3 -9.27 158.83 5.84 0.475 13813
 13815 3 -9.34 159.03 5.82 0.53 13814
 13816 3 -9.32 159.13 5.84 0.564 13815
 13817 3 -9.3 159.43 5.74 0.51 13816
 13818 3 -9.11 159.63 5.68 0.456 13817
 13819 3 -9.2 159.73 5.73 0.371 13818
 13820 3 -9.11 159.83 5.65 0.392 13819
 13821 3 -8.71 160.13 5.51 0.112 13820
 13822 3 -8.69 160.33 5.45 0.157 13821
 13823 3 -8.71 160.53 5.44 0.16 13822
 13824 3 -8.55 160.84 5.17 0.147 13823
 13825 3 -8.52 161.04 5.07 0.11 13824
 13826 3 -8.47 161.14 4.96 0.122 13825
 13827 3 -8.38 161.34 4.9 0.099 13826
 13828 3 -8.36 161.54 4.85 0.175 13827
 13829 3 -8.33 161.64 4.8 0.249 13828
 13830 3 -8.21 162.04 4.84 0.169 13829
 13831 3 -8.18 162.34 4.8 0.152 13830
 13832 3 -8.1 162.64 4.76 0.167 13831
 13833 3 -8.05 162.84 4.71 0.124 13832
 13834 3 -7.96 162.94 4.66 0.161 13833
 13835 3 -7.88 163.14 4.54 0.196 13834
 13836 3 -7.8 163.14 4.45 0.232 13835
 13837 3 -7.63 163.24 4.32 0.194 13836
 13838 3 -7.77 163.14 4 0.061 13837
 13839 3 -7.79 163.14 3.9 0.000125 13838
 13840 3 -7.5 163.34 4.37 0.131 13837
 13841 3 -7.42 163.54 4.35 0.135 13840
 13842 3 -7.3 163.54 4.38 0.171 13841
 13843 3 -7.17 163.74 4.27 0.234 13842
 13844 3 -7.26 163.44 4.02 0.095 13843
 13845 3 -7.38 163.54 3.86 0.112 13844
 13846 3 -7.44 163.44 3.74 0.094 13845
 13847 3 -7.08 163.94 4.28 0.164 13843
 13848 3 -6.97 164.14 4.15 0.137 13847
 13849 3 -6.85 164.14 4.04 0.195 13848
 13850 3 -6.72 164.24 4 0.197 13849
 13851 3 -6.74 164.34 3.88 0.243 13850
 13852 3 -6.64 164.44 3.82 0.293 13851
 13853 3 -6.54 164.44 3.7 0.355 13852
 13854 3 -6.42 164.44 3.58 0.389 13853
 13855 3 -6.28 164.45 3.47 0.415 13854
 13856 3 -6.25 164.35 3.29 0.505 13855
 13857 3 -6.2 164.35 3.16 0.521 13856
 13858 3 -6.14 164.25 3.12 0.558 13857
 13859 3 -5.93 164.55 3 0.47 13858
 13860 3 -5.83 164.65 2.87 0.398 13859
 13861 3 -5.65 164.65 2.73 0.355 13860
 13862 3 -5.58 164.85 2.59 0.329 13861
 13863 3 -5.66 165.25 2.28 0.092 13862
 13864 3 -5.62 165.35 2.21 0.125 13863
 13865 3 -5.69 165.45 2.16 0.143 13864
 13866 3 -5.69 165.65 2.03 0.112 13865
 13867 3 -5.68 165.75 1.89 0.153 13866
 13868 3 -5.58 164.55 2.56 0.125 13862
 13869 3 -6.36 163.55 3.15 0.219 13858
 13870 3 -6.39 163.65 3.01 0.000125 13869
 13871 3 -8.32 161.54 5.25 0.087 13829
 13872 3 -8.34 161.54 5.4 0.058 13871
 13873 3 -8.38 161.54 5.5 0.091 13872
 13874 3 -8.5 161.43 5.6 0.117 13873
 13875 3 -8.56 161.23 5.6 0.042 13874
 13876 3 -13.82 151.92 7.45 0.131 13343
 13877 3 -13.89 151.82 7.32 0.164 13876
 13878 3 -13.78 151.62 7.33 0.108 13877
 13879 3 -13.78 151.52 7.27 0.000125 13878
 13880 3 -15.71 149.91 9.57 0.055 13319
 13881 3 -15.74 150.01 9.51 0.058 13880
 13882 3 -15.84 150.11 9.6 0.074 13881
 13883 3 -15.93 150.11 9.71 0.08 13882
 13884 3 -24.65 141.09 10.3 0.174 13246
 13885 3 -24.83 141.39 10.18 0.162 13884
 13886 3 -24.91 141.49 10.04 0.148 13885
 13887 3 -25.05 141.59 10 0.13 13886
 13888 3 -25.2 141.69 10.02 0.156 13887
 13889 3 -25.36 141.79 10.07 0.152 13888
 13890 3 -25.49 141.78 10.14 0.162 13889
 13891 3 -25.59 141.88 10.17 0.224 13890
 13892 3 -25.72 141.88 10.25 0.308 13891
 13893 3 -25.74 141.68 10.29 0.195 13892
 13894 3 -25.75 141.58 10.3 0.195 13893
 13895 3 -25.76 141.58 10.32 0.195 13894
 13896 3 -25.85 142.28 10.08 0.162 13895
 13897 3 -25.92 142.38 10 0.12 13896
 13898 3 -25.99 142.48 9.97 0.13 13897
 13899 3 -26.22 142.58 9.99 0.149 13898
 13900 3 -26.45 142.58 9.98 0.132 13899
 13901 3 -26.61 142.58 10 0.124 13900
 13902 3 -26.75 142.68 10.04 0.146 13901
 13903 3 -26.92 142.78 10.08 0.118 13902
 13904 3 -27.11 142.88 10.09 0.13 13903
 13905 3 -27.25 142.78 10 0.154 13904
 13906 3 -27.39 142.88 9.99 0.13 13905
 13907 3 -27.4 143.08 9.9 0.146 13906
 13908 3 -27.51 143.18 9.83 0.154 13907
 13909 3 -27.64 143.28 9.86 0.184 13908
 13910 3 -27.84 143.18 9.95 0.124 13909
 13911 3 -28 143.18 10.07 0.107 13910
 13912 3 -28.05 143.18 10.18 0.143 13911
 13913 3 -28.16 143.28 10.21 0.174 13912
 13914 3 -28.37 143.28 10.28 0.164 13913
 13915 3 -28.54 143.28 10.45 0.157 13914
 13916 3 -28.7 143.28 10.6 0.15 13915
 13917 3 -28.84 143.28 10.63 0.096 13916
 13918 3 -28.96 143.18 10.47 0.087 13917
 13919 3 -29.08 143.18 10.44 0.083 13918
 13920 3 -29.17 142.98 10.46 0.101 13919
 13921 3 -29.34 143.08 10.56 0.144 13920
 13922 3 -29.46 143.07 10.61 0.183 13921
 13923 3 -29.68 143.17 10.74 0.145 13922
 13924 3 -25.69 141.38 10.07 0.107 13894
 13925 3 -25.7 141.38 9.97 0.075 13924
 13926 3 -25.79 141.18 10.33 0.126 13893
 13927 3 -25.8 141.08 10.25 0.118 13926
 13928 3 -25.83 140.88 10.23 0.08 13927
 13929 3 -25.9 142.08 10.36 0.141 13892
 13930 3 -25.96 142.28 10.39 0.073 13929
 13931 3 -24.97 138.08 10.66 0.187 13223
 13932 3 -24.86 138.18 10.64 0.151 13931
 13933 3 -32.44 120.16 11.94 0.469 13110
 13934 3 -32.9 120.26 12.62 0.197 13933
 13935 3 -32.98 120.26 12.8 0.161 13934
 13936 3 -33.09 120.36 12.9 0.162 13935
 13937 3 -33.12 120.46 13.04 0.204 13936
 13938 3 -33.43 120.46 13.22 0.115 13937
 13939 3 -33.49 120.46 13.33 0.113 13938
 13940 3 -33.55 120.56 13.42 0.145 13939
 13941 3 -33.63 120.76 13.53 0.186 13940
 13942 3 -33.79 120.86 13.62 0.195 13941
 13943 3 -33.96 120.96 13.77 0.179 13942
 13944 3 -34 121.06 13.81 0.218 13943
 13945 3 -34.29 121.15 14.11 0.145 13944
 13946 3 -34.5 121.15 14.23 0.151 13945
 13947 3 -34.65 121.15 14.32 0.135 13946
 13948 3 -34.87 121.15 14.65 0.14 13947
 13949 3 -35.06 121.15 14.68 0.185 13948
 13950 3 -35.38 121.25 14.73 0.258 13949
 13951 3 -35.44 121.25 14.84 0.192 13950
 13952 3 -35.57 121.35 14.94 0.158 13951
 13953 3 -35.62 121.45 15 0.158 13952
 13954 3 -35.65 121.55 15.05 0.168 13953
 13955 3 -35.74 121.75 15.07 0.158 13954
 13956 3 -35.73 121.95 15.05 0.257 13955
 13957 3 -35.51 122.15 14.93 0.196 13956
 13958 3 -35.4 122.05 14.83 0.171 13957
 13959 3 -35.25 121.85 14.77 0.104 13958
 13960 3 -35.11 121.75 14.74 0.142 13959
 13961 3 -34.99 121.65 14.7 0.126 13960
 13962 3 -34.88 121.55 14.72 0.124 13961
 13963 3 -35.44 122.35 15.13 0.078 13957
 13964 3 -35.32 122.45 15.18 0.117 13963
 13965 3 -35.23 122.65 15.26 0.114 13964
 13966 3 -35.22 122.85 15.34 0.087 13965
 13967 3 -35.12 122.95 15.38 0.102 13966
 13968 3 -35.06 123.05 15.44 0.106 13967
 13969 3 -35.02 123.15 15.4 0.124 13968
 13970 3 -35.01 123.35 15.24 0.119 13969
 13971 3 -35 123.45 15.24 0.095 13970
 13972 3 -34.9 123.55 15.23 0.103 13971
 13973 3 -34.72 123.65 15.12 0.111 13972
 13974 3 -34.64 123.65 15.16 0.129 13973
 13975 3 -34.63 123.85 15.26 0.085 13974
 13976 3 -34.62 123.95 15.33 0.133 13975
 13977 3 -34.74 124.05 15.43 0.112 13976
 13978 3 -34.79 124.15 15.53 0.131 13977
 13979 3 -35.94 121.95 15.17 0.252 13956
 13980 3 -36.04 122.05 15.18 0.275 13979
 13981 3 -36.14 122.25 15.21 0.269 13980
 13982 3 -36.3 122.35 15.32 0.269 13981
 13983 3 -36.4 122.55 15.37 0.254 13982
 13984 3 -36.49 122.65 15.46 0.21 13983
 13985 3 -36.57 122.85 15.51 0.187 13984
 13986 3 -36.62 123.05 15.54 0.2 13985
 13987 3 -36.75 123.14 15.61 0.17 13986
 13988 3 -36.82 123.24 15.67 0.154 13987
 13989 3 -36.88 123.44 15.74 0.134 13988
 13990 3 -36.87 123.54 15.73 0.141 13989
 13991 3 -36.9 123.74 15.75 0.153 13990
 13992 3 -36.86 123.94 15.82 0.194 13991
 13993 3 -36.84 124.14 15.86 0.144 13992
 13994 3 -36.82 124.34 15.88 0.148 13993
 13995 3 -36.84 124.54 15.91 0.129 13994
 13996 3 -36.88 124.64 15.92 0.135 13995
 13997 3 -37.04 124.84 15.98 0.204 13996
 13998 3 -37.08 125.04 16 0.295 13997
 13999 3 -36.77 125.34 16.04 0.07 13998
 14000 3 -36.75 125.44 16.04 0.092 13999
 14001 3 -36.61 125.54 15.99 0.138 14000
 14002 3 -36.49 125.74 15.96 0.181 14001
 14003 3 -36.46 126.04 15.91 0.111 14002
 14004 3 -36.4 126.15 15.81 0.14 14003
 14005 3 -36.38 126.35 15.77 0.139 14004
 14006 3 -36.34 126.55 15.8 0.129 14005
 14007 3 -36.33 126.65 15.69 0.108 14006
 14008 3 -36.32 126.65 15.55 0.092 14007
 14009 3 -36.25 126.85 15.68 0.081 14008
 14010 3 -36.15 126.95 15.73 0.088 14009
 14011 3 -36.04 126.95 15.74 0.146 14010
 14012 3 -35.78 126.95 15.87 0.1 14011
 14013 3 -35.66 126.85 15.85 0.099 14012
 14014 3 -35.52 126.85 15.75 0.102 14013
 14015 3 -35.36 126.85 15.74 0.093 14014
 14016 3 -35.24 126.85 15.75 0.124 14015
 14017 3 -35.13 126.95 15.79 0.121 14016
 14018 3 -35.02 127.05 15.86 0.084 14017
 14019 3 -37.3 125.34 16.1 0.355 13998
 14020 3 -37.74 125.74 16.43 0.565 14019
 14021 3 -38.23 126.34 16.66 0.237 14020
 14022 3 -38.36 126.44 16.66 0.228 14021
 14023 3 -38.35 126.84 16.78 0.192 14022
 14024 3 -38.34 127.04 16.8 0.165 14023
 14025 3 -38.34 127.24 16.79 0.165 14024
 14026 3 -38.36 127.44 16.79 0.173 14025
 14027 3 -38.44 127.54 16.81 0.199 14026
 14028 3 -38.46 127.64 16.79 0.289 14027
 14029 3 -38.54 127.84 17.13 0.23 14028
 14030 3 -38.57 127.94 17.25 0.313 14029
 14031 3 -38.68 128.04 17.33 0.391 14030
 14032 3 -38.78 128.04 17.4 0.514 14031
 14033 3 -38.94 128.13 17.51 0.528 14032
 14034 3 -39.04 128.23 17.59 0.552 14033
 14035 3 -39.75 127.73 17.89 0.142 14034
 14036 3 -39.92 127.73 17.92 0.165 14035
 14037 3 -40.08 127.63 18.02 0.114 14036
 14038 3 -40.22 127.53 18.04 0.126 14037
 14039 3 -40.35 127.53 18.04 0.159 14038
 14040 3 -40.5 127.33 18.01 0.149 14039
 14041 3 -40.72 127.33 18.03 0.158 14040
 14042 3 -40.89 127.23 18.1 0.193 14041
 14043 3 -41.09 127.23 18.14 0.173 14042
 14044 3 -41.26 127.23 18.17 0.184 14043
 14045 3 -41.52 127.23 18.24 0.162 14044
 14046 3 -41.73 127.33 18.33 0.156 14045
 14047 3 -41.94 127.43 18.37 0.16 14046
 14048 3 -42.1 127.53 18.37 0.167 14047
 14049 3 -42.29 127.53 18.36 0.166 14048
 14050 3 -42.51 127.52 18.38 0.198 14049
 14051 3 -42.65 127.62 18.48 0.22 14050
 14052 3 -42.76 127.62 18.56 0.181 14051
 14053 3 -42.81 127.62 18.75 0.11 14052
 14054 3 -42.89 127.82 18.82 0.091 14053
 14055 3 -42.85 127.92 18.85 0.101 14054
 14056 3 -42.68 128.02 18.88 0.127 14055
 14057 3 -42.61 128.22 18.94 0.13 14056
 14058 3 -42.56 128.42 19.03 0.13 14057
 14059 3 -42.54 128.62 19.02 0.129 14058
 14060 3 -42.76 128.62 18.87 0.086 14059
 14061 3 -42.93 128.62 18.88 0.000125 14060
 14062 3 -42.4 128.72 19.17 0.069 14059
 14063 3 -42.22 128.82 19.24 0.106 14062
 14064 3 -42.08 128.92 19.22 0.124 14063
 14065 3 -41.87 129.02 19.19 0.126 14064
 14066 3 -41.76 129.22 19.2 0.124 14065
 14067 3 -41.75 129.42 19.12 0.118 14066
 14068 3 -41.76 129.42 18.83 0.113 14067
 14069 3 -41.87 129.32 18.74 0.129 14068
 14070 3 -41.91 129.43 18.63 0.108 14069
 14071 3 -41.89 129.43 18.53 0.097 14070
 14072 3 -41.85 129.53 18.4 0.087 14071
 14073 3 -41.93 129.43 18.23 0.124 14072
 14074 3 -42 129.33 18.15 0.117 14073
 14075 3 -41.94 129.33 18.05 0.148 14074
 14076 3 -41.89 129.23 17.91 0.164 14075
 14077 3 -41.99 129.43 17.78 0.139 14076
 14078 3 -42.19 129.43 17.69 0.11 14077
 14079 3 -42.24 129.53 17.56 0.104 14078
 14080 3 -42.32 129.53 17.39 0.118 14079
 14081 3 -42.47 129.63 17.33 0.113 14080
 14082 3 -42.62 129.63 17.36 0.099 14081
 14083 3 -42.77 129.63 17.41 0.126 14082
 14084 3 -42.94 129.63 17.42 0.113 14083
 14085 3 -43.08 129.73 17.27 0.097 14084
 14086 3 -38.95 128.53 17.55 0.296 14034
 14087 3 -39.01 128.63 17.6 0.256 14086
 14088 3 -39.43 128.83 17.61 0.115 14087
 14089 3 -39.53 129.03 17.65 0.112 14088
 14090 3 -39.73 129.03 17.68 0.099 14089
 14091 3 -39.87 129.13 17.73 0.136 14090
 14092 3 -39.87 129.33 17.64 0.095 14091
 14093 3 -39.95 129.43 17.6 0.091 14092
 14094 3 -38.49 127.74 16.41 0.185 14028
 14095 3 -38.56 127.64 16.25 0.207 14094
 14096 3 -38.65 127.84 16.28 0.065 14095
 14097 3 -38.68 127.54 16.05 0.163 14095
 14098 3 -38.89 127.34 16.02 0.155 14097
 14099 3 -39.02 127.34 16.01 0.067 14098
 14100 3 -37.68 125.84 16.46 0.486 14020
 14101 3 -37.49 125.94 16.5 0.264 14100
 14102 3 -37.45 126.04 16.54 0.000125 14101
 14103 3 -36.48 123.25 15.61 0.118 13986
 14104 3 -36.39 123.35 15.65 0.000125 14103
 14105 3 -35.83 121.15 14.56 0.109 13950
 14106 3 -35.88 121.05 14.43 0.073 14105
 14107 3 -35.87 120.95 14.33 0.09 14106
 14108 3 -35.88 120.85 14.29 0.087 14107
 14109 3 -34.71 121.35 14.32 0.125 13947
 14110 3 -33.66 121.26 13.48 0.128 13944
 14111 3 -33.46 121.26 13.36 0.103 14110
 14112 3 -33.4 121.36 13.28 0.156 14111
 14113 3 -33.31 121.56 13.18 0.082 14112
 14114 3 -32.97 120.56 13.11 0.095 13937
 14115 3 -33.08 120.56 13.18 0.047 14114
 14116 3 -32.22 120.27 11.68 0.353 13933
 14117 3 -32.51 120.46 11.77 0.297 14116
 14118 3 -32.46 120.57 11.67 0.315 14117
 14119 3 -32.42 120.77 11.66 0.362 14118
 14120 3 -32.45 120.97 11.64 0.406 14119
 14121 3 -32.51 121.17 11.65 0.42 14120
 14122 3 -32.58 121.36 11.64 0.464 14121
 14123 3 -32.52 121.57 11.51 0.401 14122
 14124 3 -32.52 121.77 11.43 0.362 14123
 14125 3 -32.41 121.87 11.19 0.342 14124
 14126 3 -32.32 121.97 11.03 0.339 14125
 14127 3 -32.18 122.07 10.82 0.348 14126
 14128 3 -32.15 122.17 10.72 0.352 14127
 14129 3 -32.07 122.27 10.58 0.366 14128
 14130 3 -31.96 122.47 10.52 0.33 14129
 14131 3 -31.92 122.57 10.49 0.346 14130
 14132 3 -31.87 122.67 10.34 0.418 14131
 14133 3 -31.86 122.77 10.19 0.49 14132
 14134 3 -31.85 122.87 10.11 0.565 14133
 14135 3 -31.97 122.17 9.72 0.104 14134
 14136 3 -32.11 121.97 9.68 0.098 14135
 14137 3 -32.18 121.97 9.58 0.113 14136
 14138 3 -31.92 123.27 10.15 0.507 14134
 14139 3 -31.92 123.47 10.14 0.511 14138
 14140 3 -31.99 123.67 10.12 0.556 14139
 14141 3 -32.1 123.77 10.12 0.576 14140
 14142 3 -31.84 123.97 9.95 0.529 14141
 14143 3 -31.81 124.17 9.89 0.511 14142
 14144 3 -31.86 124.37 9.9 0.46 14143
 14145 3 -31.92 124.57 9.88 0.471 14144
 14146 3 -31.96 124.77 9.87 0.457 14145
 14147 3 -31.93 124.97 9.81 0.414 14146
 14148 3 -31.94 125.17 9.78 0.399 14147
 14149 3 -32.07 125.37 9.67 0.39 14148
 14150 3 -32.12 125.57 9.63 0.385 14149
 14151 3 -32.17 125.77 9.56 0.41 14150
 14152 3 -32.24 125.87 9.52 0.449 14151
 14153 3 -32.36 126.07 9.51 0.463 14152
 14154 3 -32.49 126.27 9.54 0.451 14153
 14155 3 -32.59 126.37 9.49 0.456 14154
 14156 3 -32.72 126.57 9.47 0.437 14155
 14157 3 -32.7 126.67 9.45 0.497 14156
 14158 3 -32.78 126.87 9.43 0.557 14157
 14159 3 -32.53 126.97 9.21 0.474 14158
 14160 3 -32.44 127.07 9.08 0.502 14159
 14161 3 -32.27 127.37 9.02 0.511 14160
 14162 3 -32.14 127.47 8.93 0.56 14161
 14163 3 -32 127.57 8.78 0.621 14162
 14164 3 -31.96 127.67 8.64 0.627 14163
 14165 3 -32 127.77 8.54 0.666 14164
 14166 3 -32.05 127.88 8.4 0.738 14165
 14167 3 -32 127.88 8.29 0.773 14166
 14168 3 -32.04 127.98 8.21 0.816 14167
 14169 3 -31.88 128.38 8.28 0.747 14168
 14170 3 -32.02 128.58 8.26 0.753 14169
 14171 3 -31.09 128.88 8.33 0.124 14170
 14172 3 -31.02 128.78 8.25 0.117 14171
 14173 3 -32.08 128.58 8.11 0.738 14170
 14174 3 -32.1 128.88 8.09 0.666 14173
 14175 3 -32.47 128.88 7.58 0.326 14174
 14176 3 -32.52 129.08 7.49 0.336 14175
 14177 3 -32.62 129.18 7.45 0.399 14176
 14178 3 -32.74 129.38 7.41 0.415 14177
 14179 3 -32.91 129.48 7.32 0.414 14178
 14180 3 -33.05 129.58 7.23 0.401 14179
 14181 3 -33.2 129.68 7.1 0.371 14180
 14182 3 -33.3 129.78 7.01 0.394 14181
 14183 3 -33.45 129.88 6.93 0.351 14182
 14184 3 -33.63 129.98 6.87 0.338 14183
 14185 3 -33.78 129.98 6.81 0.343 14184
 14186 3 -33.9 130.08 6.76 0.363 14185
 14187 3 -33.89 130.18 6.64 0.396 14186
 14188 3 -33.94 130.18 6.52 0.442 14187
 14189 3 -34.01 130.28 6.41 0.479 14188
 14190 3 -33.93 130.28 6.19 0.563 14189
 14191 3 -33.96 130.48 6.01 0.554 14190
 14192 3 -34.01 130.48 5.91 0.504 14191
 14193 3 -33.81 130.68 5.6 0.482 14192
 14194 3 -33.82 131.08 5.51 0.432 14193
 14195 3 -33.67 131.38 5.41 0.413 14194
 14196 3 -33.65 131.58 5.29 0.38 14195
 14197 3 -33.59 131.78 5.2 0.382 14196
 14198 3 -33.64 132.18 5.21 0.311 14197
 14199 3 -34.07 132.18 5.03 0.124 14198
 14200 3 -34.16 132.28 5.02 0.205 14199
 14201 3 -34.4 132.08 5.21 0.156 14200
 14202 3 -34.49 131.98 5.33 0.073 14201
 14203 3 -34.51 131.98 5.43 0.000125 14202
 14204 3 -34.49 132.28 5.13 0.087 14201
 14205 3 -34.65 132.38 5.11 0.132 14204
 14206 3 -34.81 132.38 5.08 0.128 14205
 14207 3 -34.96 132.48 5.1 0.109 14206
 14208 3 -35.15 132.48 5.15 0.126 14207
 14209 3 -35.35 132.48 5.2 0.163 14208
 14210 3 -35.55 132.38 5.26 0.169 14209
 14211 3 -35.7 132.48 5.33 0.252 14210
 14212 3 -35.79 132.58 5.36 0.318 14211
 14213 3 -36.09 132.17 5.34 0.143 14212
 14214 3 -36.18 131.97 5.36 0.119 14213
 14215 3 -35.77 132.98 5.4 0.329 14212
 14216 3 -35.58 133.28 5.41 0.078 14215
 14217 3 -35.64 133.38 5.5 0.061 14216
 14218 3 -35.63 133.48 5.56 0.119 14217
 14219 3 -35.47 133.58 5.46 0.16 14218
 14220 3 -35.33 133.68 5.41 0.11 14219
 14221 3 -35.26 133.78 5.47 0.118 14220
 14222 3 -35.34 133.98 5.35 0.075 14221
 14223 3 -35.33 134.08 5.47 0.095 14222
 14224 3 -35.03 133.68 5.41 0.116 14221
 14225 3 -34.89 133.68 5.34 0.114 14224
 14226 3 -35.97 132.97 5.39 0.349 14215
 14227 3 -36.04 133.17 5.35 0.336 14226
 14228 3 -36.1 133.37 5.32 0.311 14227
 14229 3 -35.85 133.67 5.59 0.141 14228
 14230 3 -35.75 133.77 5.64 0.153 14229
 14231 3 -35.66 133.87 5.72 0.167 14230
 14232 3 -35.6 133.97 5.68 0.069 14231
 14233 3 -36.21 133.37 5.19 0.27 14228
 14234 3 -36.29 133.47 5.12 0.227 14233
 14235 3 -36.43 133.67 5.12 0.162 14234
 14236 3 -36.56 133.67 5.15 0.172 14235
 14237 3 -36.68 133.67 5.02 0.169 14236
 14238 3 -36.78 133.77 4.87 0.114 14237
 14239 3 -34.02 132.48 4.78 0.17 14200
 14240 3 -33.79 132.38 4.66 0.059 14239
 14241 3 -33.7 132.48 4.57 0.101 14240
 14242 3 -33.96 132.58 4.81 0.128 14239
 14243 3 -33.82 132.58 4.73 0.000125 14242
 14244 3 -33.5 132.38 5.15 0.329 14198
 14245 3 -33.43 132.58 5.09 0.362 14244
 14246 3 -33.42 132.88 5.04 0.331 14245
 14247 3 -33.45 133.08 4.99 0.336 14246
 14248 3 -33.5 133.28 4.98 0.371 14247
 14249 3 -33.41 133.48 4.92 0.406 14248
 14250 3 -33.28 133.68 4.81 0.4 14249
 14251 3 -33.29 133.78 4.75 0.428 14250
 14252 3 -33.29 133.78 4.57 0.477 14251
 14253 3 -33.1 133.78 4.43 0.502 14252
 14254 3 -33.07 133.98 4.45 0.53 14253
 14255 3 -33.36 133.58 3.89 0.108 14254
 14256 3 -33.3 133.49 3.72 0.048 14255
 14257 3 -33.26 133.59 3.62 0.067 14256
 14258 3 -33.25 133.59 3.51 0.082 14257
 14259 3 -33.26 133.59 3.4 0.111 14258
 14260 3 -33.34 133.59 3.31 0.051 14259
 14261 3 -32.89 134.38 4.72 0.492 14254
 14262 3 -32.74 134.68 4.84 0.426 14261
 14263 3 -32.72 134.98 5.15 0.339 14262
 14264 3 -32.65 135.08 5.27 0.332 14263
 14265 3 -32.62 135.28 5.34 0.339 14264
 14266 3 -32.61 135.38 5.44 0.37 14265
 14267 3 -32.6 135.58 5.46 0.39 14266
 14268 3 -32.55 135.68 5.48 0.386 14267
 14269 3 -32.48 135.88 5.4 0.404 14268
 14270 3 -32.53 136.08 5.25 0.447 14269
 14271 3 -32.59 136.18 5.17 0.464 14270
 14272 3 -32.63 136.28 5.01 0.507 14271
 14273 3 -32.6 136.38 4.91 0.576 14272
 14274 3 -32.64 136.48 4.76 0.61 14273
 14275 3 -33 136.29 3.98 0.198 14274
 14276 3 -33.07 136.29 3.77 0.225 14275
 14277 3 -33.14 136.19 3.63 0.22 14276
 14278 3 -33.21 136.09 3.55 0.228 14277
 14279 3 -33.32 136.19 3.32 0.188 14278
 14280 3 -33.35 136.09 3.19 0.21 14279
 14281 3 -33.42 136.09 3.02 0.217 14280
 14282 3 -33.46 136.09 2.84 0.229 14281
 14283 3 -33.49 136.09 2.69 0.289 14282
 14284 3 -32.95 135.99 2.43 0.1 14283
 14285 3 -32.88 135.89 2.26 0.114 14284
 14286 3 -32.77 135.79 2.17 0.114 14285
 14287 3 -32.72 135.69 2.06 0.14 14286
 14288 3 -32.64 135.59 1.98 0.123 14287
 14289 3 -33.77 136.09 2.6 0.244 14283
 14290 3 -33.83 136.19 2.4 0.231 14289
 14291 3 -33.84 136.19 2.28 0.173 14290
 14292 3 -33.95 136.39 2.27 0.192 14291
 14293 3 -33.91 136.49 2.17 0.204 14292
 14294 3 -33.87 136.59 2 0.201 14293
 14295 3 -33.82 136.59 1.85 0.224 14294
 14296 3 -33.78 136.69 1.72 0.242 14295
 14297 3 -33.69 136.79 1.56 0.224 14296
 14298 3 -33.51 136.89 1.36 0.184 14297
 14299 3 -33.39 136.99 1.22 0.181 14298
 14300 3 -33.3 136.99 1.05 0.188 14299
 14301 3 -33.23 136.89 0.83 0.09 14300
 14302 3 -33.1 136.89 0.59 0.102 14301
 14303 3 -33.1 136.79 0.46 0.085 14302
 14304 3 -33.03 136.7 0.34 0.126 14303
 14305 3 -32.91 136.6 0.17 0.115 14304
 14306 3 -32.86 136.5 0.14 0.000125 14305
 14307 3 -33.23 137.19 0.99 0.143 14300
 14308 3 -33.16 137.19 0.87 0.168 14307
 14309 3 -33.14 137.39 0.73 0.212 14308
 14310 3 -33.09 137.39 0.6 0.194 14309
 14311 3 -33.05 137.6 0.44 0.223 14310
 14312 3 -33.04 137.7 0.27 0.214 14311
 14313 3 -33.09 137.9 0.12 0.187 14312
 14314 3 -33.11 138.1 0.01 0.188 14313
 14315 3 -33.15 138.2 -0.07 0.22 14314
 14316 3 -33.22 138.4 -0.13 0.19 14315
 14317 3 -33.33 138.5 -0.13 0.138 14316
 14318 3 -33.39 138.7 -0.21 0.161 14317
 14319 3 -33.5 138.8 -0.27 0.141 14318
 14320 3 -33.64 139 -0.21 0.167 14319
 14321 3 -33.71 139.1 -0.25 0.223 14320
 14322 3 -33.75 139.3 -0.35 0.322 14321
 14323 3 -33.76 139.5 -0.53 0.324 14322
 14324 3 -33.62 139.8 -0.85 0.236 14323
 14325 3 -33.64 140 -0.91 0.255 14324
 14326 3 -33.79 140.3 -0.71 0.187 14325
 14327 3 -33.91 140.4 -0.53 0.171 14326
 14328 3 -33.99 140.5 -0.36 0.173 14327
 14329 3 -34.12 140.7 -0.36 0.213 14328
 14330 3 -34.21 140.79 -0.33 0.253 14329
 14331 3 -34.27 140.89 -0.39 0.294 14330
 14332 3 -34.37 141.09 -0.48 0.298 14331
 14333 3 -34.4 141.2 -0.65 0.295 14332
 14334 3 -34.34 141.4 -0.98 0.163 14333
 14335 3 -34.37 141.5 -1.1 0.223 14334
 14336 3 -34.42 141.5 -1.22 0.251 14335
 14337 3 -34.42 141.7 -1.36 0.283 14336
 14338 3 -34.54 141.7 -1.43 0.282 14337
 14339 3 -34.76 141.9 -1.49 0.255 14338
 14340 3 -34.99 142.1 -1.5 0.216 14339
 14341 3 -35.08 142.1 -1.6 0.259 14340
 14342 3 -35.17 142.4 -1.72 0.279 14341
 14343 3 -35.17 142.6 -1.86 0.25 14342
 14344 3 -35.1 142.8 -2 0.195 14343
 14345 3 -35.06 142.9 -2.08 0.221 14344
 14346 3 -34.69 142.9 -2.14 0.078 14345
 14347 3 -34.66 143.1 -2.05 0.095 14346
 14348 3 -35.29 143 -2.15 0.197 14345
 14349 3 -35.3 143.1 -2.24 0.256 14348
 14350 3 -35.33 143.3 -2.38 0.3 14349
 14351 3 -35.26 143.4 -2.44 0.353 14350
 14352 3 -35.27 143.5 -2.45 0.38 14351
 14353 3 -35.27 143.7 -2.45 0.433 14352
 14354 3 -35.21 143.9 -2.44 0.469 14353
 14355 3 -35.17 144 -2.54 0.455 14354
 14356 3 -35.03 144.1 -2.49 0.474 14355
 14357 3 -34.63 144.2 -2.38 0.363 14356
 14358 3 -34.5 144.4 -2.27 0.335 14357
 14359 3 -34.53 144.5 -1.74 0.108 14358
 14360 3 -34.61 144.6 -1.62 0.146 14359
 14361 3 -34.6 144.7 -1.56 0.133 14360
 14362 3 -34.66 144.8 -1.49 0.134 14361
 14363 3 -34.74 144.9 -1.43 0.193 14362
 14364 3 -34.79 145.1 -1.38 0.273 14363
 14365 3 -34.89 145.1 -1.22 0.288 14364
 14366 3 -34.97 145.1 -1.03 0.257 14365
 14367 3 -35.24 145.09 -0.92 0.093 14366
 14368 3 -35.41 145.09 -0.86 0.155 14367
 14369 3 -35.55 145.19 -0.73 0.11 14368
 14370 3 -35.72 145.29 -0.55 0.112 14369
 14371 3 -35.84 145.19 -0.42 0.144 14370
 14372 3 -35.9 145.19 -0.25 0.097 14371
 14373 3 -35.99 145.29 -0.11 0.092 14372
 14374 3 -36.07 145.39 0.03 0.129 14373
 14375 3 -36.26 145.39 0.24 0.171 14374
 14376 3 -36.42 145.49 0.4 0.161 14375
 14377 3 -36.59 145.39 0.55 0.186 14376
 14378 3 -36.77 145.39 0.62 0.165 14377
 14379 3 -34.78 144.89 -0.72 0.101 14366
 14380 3 -34.71 144.89 -0.55 0.1 14379
 14381 3 -34.7 144.79 -0.39 0.095 14380
 14382 3 -34.67 144.69 -0.32 0.083 14381
 14383 3 -34.68 144.59 -0.23 0.076 14382
 14384 3 -34.64 144.49 -0.13 0.088 14383
 14385 3 -34.63 144.29 -0.1 0.106 14384
 14386 3 -34.71 144.19 -0.01 0.098 14385
 14387 3 -34.45 144.4 -2.49 0.198 14358
 14388 3 -34.43 144.6 -2.43 0.000125 14387
 14389 3 -35.61 144.4 -2.55 0.213 14356
 14390 3 -35.65 144.5 -2.59 0.248 14389
 14391 3 -35.83 144.6 -2.54 0.207 14390
 14392 3 -35.92 144.7 -2.52 0.146 14391
 14393 3 -36.03 144.8 -2.59 0.154 14392
 14394 3 -36.13 144.9 -2.57 0.222 14393
 14395 3 -36.31 145.1 -2.38 0.155 14394
 14396 3 -36.43 145.2 -2.3 0.119 14395
 14397 3 -36.61 145.19 -2.25 0.159 14396
 14398 3 -36.8 145.29 -2.17 0.162 14397
 14399 3 -36.94 145.29 -2.07 0.147 14398
 14400 3 -37.09 145.49 -2.05 0.112 14399
 14401 3 -37.31 145.49 -2.02 0.105 14400
 14402 3 -37.42 145.49 -1.96 0.176 14401
 14403 3 -37.5 145.59 -1.9 0.237 14402
 14404 3 -37.57 145.79 -1.82 0.133 14403
 14405 3 -37.7 145.89 -1.69 0.147 14404
 14406 3 -37.74 145.99 -1.57 0.138 14405
 14407 3 -37.59 145.39 -1.65 0.175 14403
 14408 3 -37.62 145.29 -1.51 0.153 14407
 14409 3 -37.55 145.39 -1.39 0.102 14408
 14410 3 -37.55 145.39 -1.24 0.132 14409
 14411 3 -37.55 145.49 -1.07 0.151 14410
 14412 3 -32.37 136.58 4.87 0.584 14274
 14413 3 -32.27 136.58 4.79 0.615 14412
 14414 3 -32.15 136.69 4.59 0.605 14413
 14415 3 -31.69 136.19 4.35 0.117 14414
 14416 3 -31.7 136.29 4.15 0.138 14415
 14417 3 -31.71 136.39 4.08 0.189 14416
 14418 3 -31.67 136.49 3.97 0.219 14417
 14419 3 -31.57 136.49 3.77 0.22 14418
 14420 3 -31.6 136.59 3.69 0.19 14419
 14421 3 -31.58 136.69 3.66 0.229 14420
 14422 3 -31.28 136.49 3.35 0.08 14421
 14423 3 -31.23 136.39 3.41 0.165 14422
 14424 3 -31.17 136.29 3.32 0.083 14423
 14425 3 -31.64 136.79 3.95 0.049 14421
 14426 3 -31.68 136.69 4.02 0.051 14425
 14427 3 -32.26 136.99 4.55 0.556 14414
 14428 3 -32.18 137.09 4.39 0.555 14427
 14429 3 -32.19 137.29 4.36 0.56 14428
 14430 3 -32.13 137.49 4.28 0.576 14429
 14431 3 -32.02 137.49 4.21 0.618 14430
 14432 3 -32.01 137.69 4.16 0.667 14431
 14433 3 -32.12 137.99 4.33 0.628 14432
 14434 3 -32.09 138.19 4.44 0.614 14433
 14435 3 -32.1 138.29 4.52 0.597 14434
 14436 3 -32.1 138.49 4.58 0.597 14435
 14437 3 -32.48 138.88 5.03 0.378 14436
 14438 3 -32.4 138.98 5.18 0.309 14437
 14439 3 -32.32 139.18 5.19 0.306 14438
 14440 3 -32.29 139.38 5.17 0.304 14439
 14441 3 -32.27 139.48 5.13 0.27 14440
 14442 3 -32.2 139.68 5.03 0.279 14441
 14443 3 -32.11 139.88 4.97 0.273 14442
 14444 3 -32.1 140.08 5 0.305 14443
 14445 3 -32.11 140.28 4.97 0.3 14444
 14446 3 -32.07 140.48 5.07 0.351 14445
 14447 3 -31.96 140.88 5.24 0.345 14446
 14448 3 -32.03 140.98 5.34 0.372 14447
 14449 3 -32.01 141.18 5.51 0.331 14448
 14450 3 -32.08 141.28 5.66 0.284 14449
 14451 3 -32.09 141.38 5.79 0.306 14450
 14452 3 -32.1 141.48 5.93 0.38 14451
 14453 3 -32.14 141.68 6.01 0.454 14452
 14454 3 -32.11 141.98 5.98 0.531 14453
 14455 3 -32.07 142.18 5.91 0.57 14454
 14456 3 -31.99 142.48 5.87 0.6 14455
 14457 3 -31.83 142.78 5.74 0.552 14456
 14458 3 -31.83 142.88 5.74 0.62 14457
 14459 3 -31.81 142.99 4.79 0.081 14458
 14460 3 -31.84 142.89 4.59 0.09 14459
 14461 3 -31.91 142.89 4.43 0.068 14460
 14462 3 -31.99 142.99 4.34 0.145 14461
 14463 3 -31.98 143.09 4.27 0.139 14462
 14464 3 -31.99 143.29 4.25 0.18 14463
 14465 3 -32.19 143.49 4.41 0.113 14464
 14466 3 -32.32 143.49 4.55 0.102 14465
 14467 3 -32.47 143.59 4.52 0.096 14466
 14468 3 -32.62 143.58 4.56 0.122 14467
 14469 3 -32.78 143.68 4.55 0.126 14468
 14470 3 -32.91 143.78 4.54 0.194 14469
 14471 3 -32.85 143.98 4.31 0.131 14470
 14472 3 -32.75 144.09 4.2 0.116 14471
 14473 3 -32.71 144.19 4.12 0.121 14472
 14474 3 -32.72 144.39 4.11 0.113 14473
 14475 3 -32.71 144.59 4.13 0.14 14474
 14476 3 -32.7 144.69 4.14 0.105 14475
 14477 3 -31.85 143.08 5.9 0.616 14458
 14478 3 -31.92 143.18 5.98 0.623 14477
 14479 3 -31.75 143.48 5.77 0.376 14478
 14480 3 -31.59 143.68 5.62 0.358 14479
 14481 3 -31.48 143.88 5.47 0.36 14480
 14482 3 -31.41 144.08 5.52 0.422 14481
 14483 3 -31.39 144.28 5.44 0.418 14482
 14484 3 -31.35 144.49 5.43 0.444 14483
 14485 3 -31.32 144.58 5.59 0.41 14484
 14486 3 -31.48 144.78 5.81 0.37 14485
 14487 3 -31.51 145.08 5.89 0.33 14486
 14488 3 -31.5 145.18 5.96 0.378 14487
 14489 3 -31.66 145.38 6.13 0.383 14488
 14490 3 -31.66 145.38 6.23 0.431 14489
 14491 3 -31.73 145.78 6.18 0.365 14490
 14492 3 -31.85 145.88 6.29 0.331 14491
 14493 3 -31.89 145.98 6.33 0.294 14492
 14494 3 -32 146.18 6.34 0.304 14493
 14495 3 -32.08 146.28 6.44 0.311 14494
 14496 3 -32 146.48 6.43 0.329 14495
 14497 3 -31.96 146.78 6.36 0.345 14496
 14498 3 -31.9 146.88 6.31 0.291 14497
 14499 3 -31.85 147.08 6.25 0.318 14498
 14500 3 -31.76 147.28 6.22 0.34 14499
 14501 3 -31.63 147.48 6.13 0.317 14500
 14502 3 -31.56 147.68 6.08 0.303 14501
 14503 3 -31.49 147.88 6.1 0.281 14502
 14504 3 -31.46 148.08 6.14 0.289 14503
 14505 3 -31.39 148.28 6.04 0.225 14504
 14506 3 -31.41 148.38 6.14 0.224 14505
 14507 3 -31.37 148.48 6.16 0.292 14506
 14508 3 -31.3 148.68 6.02 0.29 14507
 14509 3 -31.22 148.88 5.91 0.28 14508
 14510 3 -31.15 148.98 5.84 0.325 14509
 14511 3 -31.08 149.18 5.7 0.32 14510
 14512 3 -31.02 149.39 5.66 0.353 14511
 14513 3 -30.93 149.49 5.59 0.31 14512
 14514 3 -30.8 149.59 5.46 0.32 14513
 14515 3 -30.74 149.79 5.37 0.312 14514
 14516 3 -30.67 149.89 5.25 0.317 14515
 14517 3 -30.61 150.09 5.14 0.338 14516
 14518 3 -30.52 150.29 4.99 0.327 14517
 14519 3 -30.4 150.29 4.88 0.297 14518
 14520 3 -30.34 150.49 4.79 0.281 14519
 14521 3 -30.28 150.59 4.69 0.261 14520
 14522 3 -30.27 150.69 4.56 0.254 14521
 14523 3 -30.26 150.89 4.42 0.243 14522
 14524 3 -30.27 151.09 4.32 0.261 14523
 14525 3 -30.25 151.29 4.25 0.223 14524
 14526 3 -30.2 151.39 4.08 0.227 14525
 14527 3 -30.14 151.49 3.94 0.262 14526
 14528 3 -30.06 151.59 3.8 0.28 14527
 14529 3 -29.93 151.59 3.62 0.319 14528
 14530 3 -29.89 151.79 3.56 0.34 14529
 14531 3 -29.85 151.99 3.46 0.414 14530
 14532 3 -29.52 151.5 2.98 0.077 14531
 14533 3 -29.85 152.19 3.45 0.434 14531
 14534 3 -29.87 152.39 3.46 0.48 14533
 14535 3 -29.87 152.59 3.39 0.479 14534
 14536 3 -30.06 152.89 3.52 0.502 14535
 14537 3 -30.04 153.09 3.35 0.486 14536
 14538 3 -30.15 153.19 3.38 0.457 14537
 14539 3 -30.26 153.39 3.4 0.424 14538
 14540 3 -30.3 153.59 3.4 0.382 14539
 14541 3 -30.33 153.79 3.36 0.325 14540
 14542 3 -30.28 153.99 3.41 0.268 14541
 14543 3 -30.28 154.09 3.41 0.254 14542
 14544 3 -30.33 154.29 3.45 0.277 14543
 14545 3 -30.26 154.49 3.48 0.274 14544
 14546 3 -30.27 154.69 3.53 0.257 14545
 14547 3 -30.26 154.89 3.53 0.275 14546
 14548 3 -30.26 155.09 3.52 0.292 14547
 14549 3 -30.24 155.29 3.54 0.318 14548
 14550 3 -30.19 155.49 3.46 0.352 14549
 14551 3 -30.17 155.59 3.37 0.34 14550
 14552 3 -30.08 155.79 3.27 0.297 14551
 14553 3 -29.98 155.99 3.18 0.274 14552
 14554 3 -29.88 156.09 3.1 0.239 14553
 14555 3 -29.79 156.3 3.01 0.249 14554
 14556 3 -29.72 156.4 2.91 0.265 14555
 14557 3 -29.73 156.6 2.87 0.253 14556
 14558 3 -29.68 156.7 2.76 0.273 14557
 14559 3 -29.7 156.9 2.63 0.278 14558
 14560 3 -29.69 157.2 2.56 0.309 14559
 14561 3 -29.69 157.4 2.47 0.334 14560
 14562 3 -29.67 157.6 2.39 0.356 14561
 14563 3 -29.67 157.8 2.34 0.398 14562
 14564 3 -29.68 158 2.45 0.399 14563
 14565 3 -29.75 158.3 2.74 0.338 14564
 14566 3 -29.75 158.5 2.78 0.354 14565
 14567 3 -29.87 158.6 2.9 0.328 14566
 14568 3 -29.94 158.8 2.9 0.311 14567
 14569 3 -29.9 159 2.78 0.341 14568
 14570 3 -29.85 159.1 2.69 0.381 14569
 14571 3 -29.79 159.3 2.63 0.433 14570
 14572 3 -29.69 159.5 2.69 0.443 14571
 14573 3 -29.54 159.5 2.73 0.505 14572
 14574 3 -29.39 159.6 2.77 0.571 14573
 14575 3 -29.29 159.8 2.75 0.62 14574
 14576 3 -29.23 159.49 3.58 0.117 14575
 14577 3 -29.26 159.59 3.73 0.125 14576
 14578 3 -29.11 159.59 3.78 0.125 14577
 14579 3 -28.9 159.6 3.76 0.11 14578
 14580 3 -28.76 159.6 3.83 0.153 14579
 14581 3 -28.72 159.59 4.02 0.134 14580
 14582 3 -28.66 159.59 4.13 0.126 14581
 14583 3 -28.72 159.69 4.28 0.089 14582
 14584 3 -28.76 159.69 4.43 0.105 14583
 14585 3 -28.71 159.79 4.53 0.102 14584
 14586 3 -28.72 159.89 4.72 0.087 14585
 14587 3 -28.72 159.89 4.85 0.075 14586
 14588 3 -28.67 159.89 4.93 0.112 14587
 14589 3 -28.62 160.09 5.05 0.119 14588
 14590 3 -28.73 159.99 5.18 0.157 14589
 14591 3 -28.83 159.79 5.32 0.111 14590
 14592 3 -28.89 159.69 5.4 0.105 14591
 14593 3 -28.91 159.59 5.39 0.000125 14592
 14594 3 -29.27 160.1 2.78 0.608 14575
 14595 3 -29.23 160.3 2.72 0.584 14594
 14596 3 -29.14 160.4 2.64 0.512 14595
 14597 3 -29.02 160.6 2.42 0.416 14596
 14598 3 -28.93 160.8 2.4 0.367 14597
 14599 3 -28.89 161 2.33 0.388 14598
 14600 3 -28.87 161.2 2.3 0.4 14599
 14601 3 -29 161.4 2.41 0.398 14600
 14602 3 -29.02 161.6 2.38 0.36 14601
 14603 3 -29.08 161.8 2.49 0.301 14602
 14604 3 -29.04 162.1 2.53 0.296 14603
 14605 3 -28.97 162.2 2.59 0.239 14604
 14606 3 -29.18 162.2 2.73 0.233 14605
 14607 3 -29.05 162.3 2.71 0.361 14606
 14608 3 -29.03 162.5 2.65 0.402 14607
 14609 3 -28.92 162.7 2.69 0.42 14608
 14610 3 -28.94 162.8 2.67 0.467 14609
 14611 3 -29.29 162.9 3.32 0.147 14610
 14612 3 -29.27 163.1 3.39 0.168 14611
 14613 3 -29.32 163.2 3.47 0.193 14612
 14614 3 -29.42 163.29 3.54 0.196 14613
 14615 3 -29.47 163.39 3.77 0.157 14614
 14616 3 -29.52 163.39 3.96 0.181 14615
 14617 3 -29.6 163.49 4.13 0.164 14616
 14618 3 -29.72 163.49 4.33 0.142 14617
 14619 3 -29.87 163.49 4.6 0.176 14618
 14620 3 -29.99 163.59 4.67 0.172 14619
 14621 3 -30.07 163.69 4.71 0.227 14620
 14622 3 -30.09 163.69 5.03 0.151 14621
 14623 3 -30.17 163.69 5.23 0.162 14622
 14624 3 -30.24 163.79 5.34 0.196 14623
 14625 3 -30.52 163.69 5.42 0.15 14624
 14626 3 -30.66 163.69 5.5 0.129 14625
 14627 3 -30.74 163.79 5.58 0.147 14626
 14628 3 -30.98 163.79 5.7 0.217 14627
 14629 3 -31.11 163.88 5.7 0.269 14628
 14630 3 -31.23 163.78 5.68 0.344 14629
 14631 3 -31.24 163.89 5.5 0.468 14630
 14632 3 -31.38 163.68 5.81 0.209 14631
 14633 3 -31.45 163.58 5.97 0.209 14632
 14634 3 -31.36 164.19 5.21 0.089 14633
 14635 3 -31.43 164.39 5.22 0.054 14634
 14636 3 -31.49 164.49 5.17 0.097 14635
 14637 3 -31.5 164.49 5.06 0.102 14636
 14638 3 -31.62 163.38 6.29 0.197 14632
 14639 3 -31.73 163.28 6.42 0.198 14638
 14640 3 -31.85 163.28 6.63 0.248 14639
 14641 3 -31.94 163.28 6.78 0.305 14640
 14642 3 -32.03 163.18 6.88 0.299 14641
 14643 3 -32.12 163.08 6.93 0.342 14642
 14644 3 -32.18 163.28 7.41 0.204 14643
 14645 3 -32.22 163.18 7.56 0.169 14644
 14646 3 -32.67 162.97 8.3 0.415 14645
 14647 3 -32.85 162.77 8.4 0.52 14646
 14648 3 -33.02 162.47 8.58 0.422 14647
 14649 3 -33.14 162.37 8.65 0.397 14648
 14650 3 -33.43 162.27 9.1 0.125 14649
 14651 3 -33.48 162.17 9.23 0.13 14650
 14652 3 -33.53 162.07 9.32 0.152 14651
 14653 3 -33.59 161.97 9.39 0.166 14652
 14654 3 -33.68 161.87 9.47 0.181 14653
 14655 3 -33.82 161.87 9.5 0.129 14654
 14656 3 -33.93 161.77 9.64 0.112 14655
 14657 3 -34.02 161.67 9.7 0.081 14656
 14658 3 -34.09 161.57 9.72 0.121 14657
 14659 3 -34.15 161.47 9.81 0.138 14658
 14660 3 -34.26 161.37 9.88 0.162 14659
 14661 3 -34.34 161.37 9.96 0.193 14660
 14662 3 -34.44 161.27 10.07 0.203 14661
 14663 3 -34.55 161.46 10.24 0.114 14662
 14664 3 -34.6 161.56 10.39 0.092 14663
 14665 3 -34.68 161.66 10.46 0.129 14664
 14666 3 -34.77 161.76 10.48 0.000125 14665
 14667 3 -34.23 160.97 10.13 0.124 14662
 14668 3 -34.24 160.77 10.19 0.119 14667
 14669 3 -34.27 160.67 10.3 0.108 14668
 14670 3 -34.3 160.57 10.34 0.072 14669
 14671 3 -34.34 160.36 10.4 0.089 14670
 14672 3 -34.39 160.26 10.49 0.085 14671
 14673 3 -34.37 160.06 10.64 0.111 14672
 14674 3 -34.37 159.86 10.75 0.096 14673
 14675 3 -33.54 161.87 9.8 0.16 14654
 14676 3 -33.42 161.87 9.9 0.283 14675
 14677 3 -33.27 162.27 10.06 0.141 14676
 14678 3 -33.14 162.27 10.12 0.000125 14677
 14679 3 -33.49 161.27 9.77 0.111 14676
 14680 3 -33.4 161.17 9.79 0.109 14679
 14681 3 -33.34 160.97 9.9 0.136 14680
 14682 3 -33.23 160.87 10.05 0.117 14681
 14683 3 -33.14 160.77 10.18 0.131 14682
 14684 3 -33.07 160.57 10.31 0.081 14683
 14685 3 -33.09 160.57 10.41 0.112 14684
 14686 3 -33.13 160.57 10.51 0.139 14685
 14687 3 -32.99 160.67 10.64 0.086 14686
 14688 3 -32.95 160.67 10.7 0.059 14687
 14689 3 -33.02 162.27 8.72 0.315 14649
 14690 3 -33.07 162.17 8.52 0.000125 14689
 14691 3 -32.62 163.07 8.38 0.325 14646
 14692 3 -32.78 163.17 8.56 0.31 14691
 14693 3 -33.04 163.27 8.79 0.108 14692
 14694 3 -33.22 163.17 8.79 0.174 14693
 14695 3 -33.16 163.17 9.09 0.065 14694
 14696 3 -33.21 163.27 9.19 0.06 14695
 14697 3 -32.2 162.98 6.67 0.075 14692
 14698 3 -32.3 162.88 6.74 0.117 14697
 14699 3 -32.36 162.88 6.84 0.108 14698
 14700 3 -32.42 162.78 6.9 0.135 14699
 14701 3 -32.48 162.88 6.95 0.069 14700
 14702 3 -30.82 164.09 5.07 0.099 14631
 14703 3 -30.63 163.99 4.88 0.134 14702
 14704 3 -30.55 164.09 4.76 0.000125 14703
 14705 3 -29.98 163.89 5.48 0.142 14624
 14706 3 -29.88 164.09 5.6 0.185 14705
 14707 3 -29.79 164.19 5.73 0.184 14706
 14708 3 -29.57 164.09 5.79 0.1 14707
 14709 3 -29.48 164.19 5.87 0.133 14708
 14710 3 -29.39 164.29 5.94 0.135 14709
 14711 3 -29.29 164.39 5.94 0.157 14710
 14712 3 -29.18 164.49 5.96 0.24 14711
 14713 3 -29.12 164.69 5.92 0.265 14712
 14714 3 -29 164.79 5.78 0.3 14713
 14715 3 -28.9 164.79 5.68 0.347 14714
 14716 3 -28.85 164.89 5.62 0.338 14715
 14717 3 -28.68 164.99 5.6 0.292 14716
 14718 3 -28.52 165.09 5.54 0.263 14717
 14719 3 -28.43 165.19 5.57 0.252 14718
 14720 3 -28.38 165.39 5.63 0.302 14719
 14721 3 -28.31 165.49 5.62 0.35 14720
 14722 3 -28.21 165.59 5.58 0.384 14721
 14723 3 -28.15 165.69 5.67 0.379 14722
 14724 3 -27.77 165.49 5.64 0.077 14723
 14725 3 -27.72 165.59 5.72 0.132 14724
 14726 3 -27.71 165.79 5.82 0.144 14725
 14727 3 -27.74 165.89 5.95 0.15 14726
 14728 3 -27.7 166.09 6.1 0.000125 14727
 14729 3 -28.37 165.69 6.22 0.115 14723
 14730 3 -30 164.29 5.82 0.135 14707
 14731 3 -30.16 164.39 6.04 0.101 14730
 14732 3 -30.19 164.59 6.15 0.075 14731
 14733 3 -30.23 164.59 6.27 0.073 14732
 14734 3 -30.25 164.78 6.35 0.069 14733
 14735 3 -30.21 164.78 6.46 0.099 14734
 14736 3 -30.19 164.78 6.58 0.081 14735
 14737 3 -30.22 164.78 6.68 0.096 14736
 14738 3 -30.22 164.88 6.77 0.106 14737
 14739 3 -30.32 165.08 6.82 0.098 14738
 14740 3 -30.38 165.28 6.86 0.085 14739
 14741 3 -30.45 165.38 6.97 0.083 14740
 14742 3 -30.43 165.58 6.94 0.147 14741
 14743 3 -30.49 165.68 6.98 0.113 14742
 14744 3 -30.62 165.78 7.04 0.134 14743
 14745 3 -30.71 165.88 7.12 0.113 14744
 14746 3 -30.76 166.08 7.16 0.148 14745
 14747 3 -30.81 166.18 7.21 0.101 14746
 14748 3 -30.86 166.28 7.3 0.1 14747
 14749 3 -29.53 163.4 3.25 0.129 14614
 14750 3 -29.54 163.6 3.19 0.123 14749
 14751 3 -29.53 163.7 3.12 0.08 14750
 14752 3 -28.56 163 2.28 0.234 14610
 14753 3 -28.5 163.2 2.23 0.235 14752
 14754 3 -28.46 163.3 2.14 0.236 14753
 14755 3 -28.42 163.5 2.06 0.245 14754
 14756 3 -28.39 163.7 1.99 0.231 14755
 14757 3 -28.35 163.9 1.98 0.222 14756
 14758 3 -28.35 164.1 2.01 0.252 14757
 14759 3 -28.34 164.2 2.05 0.262 14758
 14760 3 -28.23 164.5 2.21 0.291 14759
 14761 3 -28.19 164.7 2.31 0.324 14760
 14762 3 -28.19 164.8 2.35 0.319 14761
 14763 3 -28.04 165.1 2.57 0.287 14762
 14764 3 -27.99 165.2 2.57 0.349 14763
 14765 3 -27.41 165.2 2.33 0.067 14764
 14766 3 -27.24 165.3 2.24 0.098 14765
 14767 3 -27.16 165.4 2.27 0.066 14766
 14768 3 -27.12 165.5 2.29 0.084 14767
 14769 3 -27.07 165.7 2.25 0.105 14768
 14770 3 -27.03 165.9 2.24 0.115 14769
 14771 3 -26.93 166.1 2.11 0.111 14770
 14772 3 -26.86 166.2 2.04 0.107 14771
 14773 3 -26.82 166.4 2.05 0.104 14772
 14774 3 -26.79 166.5 2.03 0.116 14773
 14775 3 -26.77 166.6 1.97 0.134 14774
 14776 3 -26.66 166.81 1.93 0.158 14775
 14777 3 -26.61 167.01 1.82 0.162 14776
 14778 3 -26.66 167.21 1.75 0.129 14777
 14779 3 -26.65 167.31 1.62 0.103 14778
 14780 3 -28.14 165.4 2.7 0.287 14764
 14781 3 -28.2 165.6 2.82 0.269 14780
 14782 3 -28.24 165.7 2.89 0.254 14781
 14783 3 -28.33 165.8 2.98 0.274 14782
 14784 3 -28.39 166 3.02 0.282 14783
 14785 3 -28.38 166.2 3.08 0.236 14784
 14786 3 -28.46 166.4 3.08 0.243 14785
 14787 3 -28.48 166.5 3.17 0.253 14786
 14788 3 -28.52 166.7 3.19 0.26 14787
 14789 3 -28.57 166.8 3.22 0.271 14788
 14790 3 -28.6 167 3.24 0.267 14789
 14791 3 -28.65 167.1 3.26 0.28 14790
 14792 3 -28.68 167.3 3.23 0.289 14791
 14793 3 -28.74 167.4 3.26 0.306 14792
 14794 3 -28.79 167.6 3.26 0.354 14793
 14795 3 -28.83 167.7 3.28 0.441 14794
 14796 3 -28.35 167.7 3.6 0.111 14795
 14797 3 -28.15 167.8 3.57 0.133 14796
 14798 3 -28.06 167.8 3.5 0.15 14797
 14799 3 -27.99 168 3.38 0.121 14798
 14800 3 -27.89 168.1 3.41 0.121 14799
 14801 3 -27.81 168.2 3.33 0.000125 14800
 14802 3 -29.04 167.9 3.12 0.372 14795
 14803 3 -29.16 168.2 3.09 0.288 14802
 14804 3 -29.13 168.3 3.03 0.249 14803
 14805 3 -29.11 168.5 3.01 0.29 14804
 14806 3 -29.15 168.7 3 0.289 14805
 14807 3 -29.24 168.9 2.94 0.26 14806
 14808 3 -29.27 169.1 2.91 0.25 14807
 14809 3 -29.32 169.2 2.86 0.235 14808
 14810 3 -29.42 169.4 2.85 0.246 14809
 14811 3 -29.46 169.6 2.84 0.225 14810
 14812 3 -29.44 169.8 2.76 0.251 14811
 14813 3 -29.46 169.9 2.59 0.271 14812
 14814 3 -29.44 170 2.5 0.308 14813
 14815 3 -29.71 170.1 2.39 0.243 14814
 14816 3 -29.84 170.1 2.32 0.272 14815
 14817 3 -30.05 170.2 2.25 0.269 14816
 14818 3 -30.25 170.2 2.22 0.248 14817
 14819 3 -30.4 170.3 2.14 0.25 14818
 14820 3 -30.5 170.4 2.07 0.29 14819
 14821 3 -30.6 170.5 2.05 0.351 14820
 14822 3 -30.69 170.6 2.04 0.406 14821
 14823 3 -30.83 170.6 2.1 0.457 14822
 14824 3 -31.07 170.5 2.1 0.364 14823
 14825 3 -31.08 170.7 1.96 0.428 14824
 14826 3 -31.14 170.9 1.87 0.366 14825
 14827 3 -31.18 171 1.85 0.355 14826
 14828 3 -31.24 171.1 1.67 0.26 14827
 14829 3 -31.36 171.3 1.44 0.204 14828
 14830 3 -31.46 171.2 1.49 0.22 14829
 14831 3 -31.63 171.3 1.57 0.236 14830
 14832 3 -31.73 171.29 1.63 0.245 14831
 14833 3 -31.84 171.39 1.6 0.247 14832
 14834 3 -31.96 171.49 1.69 0.251 14833
 14835 3 -32.09 171.59 1.61 0.236 14834
 14836 3 -32.16 171.79 1.55 0.251 14835
 14837 3 -32.22 171.89 1.36 0.295 14836
 14838 3 -32.27 172.09 1.32 0.312 14837
 14839 3 -32.27 172.29 1.22 0.322 14838
 14840 3 -32.28 172.5 1.1 0.358 14839
 14841 3 -32.32 172.7 1.07 0.362 14840
 14842 3 -32.29 172.9 1.05 0.373 14841
 14843 3 -32.27 173.2 0.96 0.284 14842
 14844 3 -32.27 173.5 1 0.278 14843
 14845 3 -32.34 173.6 1 0.3 14844
 14846 3 -32.33 173.7 0.91 0.326 14845
 14847 3 -32.36 173.9 0.76 0.325 14846
 14848 3 -32.35 174 0.66 0.342 14847
 14849 3 -32.4 174 0.5 0.39 14848
 14850 3 -32.41 174.1 0.4 0.48 14849
 14851 3 -32.32 174.1 0.21 0.519 14850
 14852 3 -32.35 174.1 0.09 0.537 14851
 14853 3 -32.39 174.2 -0.07 0.531 14852
 14854 3 -32.47 174.3 -0.19 0.527 14853
 14855 3 -32.43 174.5 -0.3 0.547 14854
 14856 3 -31.78 174.3 -0.64 0.092 14855
 14857 3 -31.76 174.4 -0.82 0.079 14856
 14858 3 -31.71 174.3 -0.94 0.000125 14857
 14859 3 -32.49 174.7 -0.3 0.563 14855
 14860 3 -32.4 174.9 -0.34 0.557 14859
 14861 3 -32.49 175 -0.51 0.575 14860
 14862 3 -32.52 175.1 -0.61 0.64 14861
 14863 3 -32.52 175.2 -0.72 0.637 14862
 14864 3 -32.65 175.4 -0.78 0.6 14863
 14865 3 -32.54 175.5 -0.91 0.647 14864
 14866 3 -32.46 175.6 -1.06 0.614 14865
 14867 3 -32.91 175.8 -0.96 0.566 14866
 14868 3 -33.01 175.8 -1.01 0.546 14867
 14869 3 -32.92 175.7 -1.29 0.286 14868
 14870 3 -32.88 175.6 -1.43 0.286 14869
 14871 3 -33.62 176 -0.49 0.138 14870
 14872 3 -33.7 176.1 -0.6 0.15 14871
 14873 3 -33.72 176.3 -0.75 0.114 14872
 14874 3 -33.85 176.4 -0.83 0.096 14873
 14875 3 -32.81 175.6 -1.8 0.244 14869
 14876 3 -32.74 175.5 -2.06 0.215 14875
 14877 3 -32.75 175.5 -2.2 0.158 14876
 14878 3 -32.82 175.6 -2.22 0.179 14877
 14879 3 -32.73 175.6 -2.45 0.242 14878
 14880 3 -32.67 175.6 -2.67 0.204 14879
 14881 3 -32.63 175.71 -2.83 0.209 14880
 14882 3 -32.53 175.71 -3 0.158 14881
 14883 3 -32.51 175.71 -3.11 0.15 14882
 14884 3 -32.5 175.81 -3.23 0.162 14883
 14885 3 -32.47 175.91 -3.34 0.172 14884
 14886 3 -32.33 176.01 -3.58 0.139 14885
 14887 3 -32.27 176.01 -3.72 0.186 14886
 14888 3 -32.18 176.01 -3.92 0.171 14887
 14889 3 -32.16 176.01 -4.08 0.145 14888
 14890 3 -32.13 176.11 -4.12 0.155 14889
 14891 3 -32.12 176.21 -4.3 0.184 14890
 14892 3 -32.06 176.21 -4.5 0.235 14891
 14893 3 -32.02 176.11 -4.64 0.224 14892
 14894 3 -31.93 176.31 -4.83 0.247 14893
 14895 3 -31.95 175.91 -5.07 0.086 14894
 14896 3 -31.98 175.81 -5.23 0.11 14895
 14897 3 -32.11 175.61 -5.22 0.123 14896
 14898 3 -32.31 175.51 -5.16 0.082 14897
 14899 3 -32.36 175.31 -5.2 0.102 14898
 14900 3 -32.47 175.21 -5.15 0.068 14899
 14901 3 -32.51 175.11 -5.02 0.08 14900
 14902 3 -32.58 175.11 -4.9 0.072 14901
 14903 3 -32.66 175.11 -4.78 0.065 14902
 14904 3 -32.76 175.01 -4.67 0.099 14903
 14905 3 -32.83 174.91 -4.54 0.125 14904
 14906 3 -32.79 174.91 -4.44 0.132 14905
 14907 3 -32.74 174.71 -4.44 0.077 14906
 14908 3 -31.94 176.51 -4.92 0.265 14894
 14909 3 -31.89 176.61 -5.09 0.332 14908
 14910 3 -31.81 176.71 -5.21 0.383 14909
 14911 3 -31.73 176.81 -5.3 0.461 14910
 14912 3 -31.61 176.81 -5.44 0.495 14911
 14913 3 -31.6 176.92 -5.57 0.533 14912
 14914 3 -31.53 177.02 -5.71 0.525 14913
 14915 3 -31.18 177.02 -5.69 0.474 14914
 14916 3 -30.98 176.92 -5.78 0.445 14915
 14917 3 -30.84 176.92 -5.81 0.507 14916
 14918 3 -30.86 176.22 -5.51 0.206 14917
 14919 3 -31.09 176.22 -5.26 0.107 14918
 14920 3 -31.16 176.21 -5.11 0.075 14919
 14921 3 -30.67 177.12 -5.97 0.499 14917
 14922 3 -30.51 177.22 -6.04 0.518 14921
 14923 3 -30.22 176.72 -6.23 0.286 14922
 14924 3 -30.16 176.52 -6.31 0.281 14923
 14925 3 -30.17 176.32 -6.4 0.273 14924
 14926 3 -30.18 176.22 -6.52 0.315 14925
 14927 3 -30.13 176.22 -6.69 0.363 14926
 14928 3 -30.07 176.12 -6.73 0.391 14927
 14929 3 -30 175.92 -6.77 0.438 14928
 14930 3 -30.03 175.72 -6.67 0.45 14929
 14931 3 -29.62 175.82 -7.21 0.223 14930
 14932 3 -29.3 175.83 -7.32 0.134 14931
 14933 3 -29.13 175.73 -7.42 0.152 14932
 14934 3 -28.96 175.73 -7.46 0.163 14933
 14935 3 -28.81 175.53 -7.5 0.077 14934
 14936 3 -28.77 175.43 -7.47 0.091 14935
 14937 3 -28.72 175.33 -7.64 0.16 14936
 14938 3 -28.64 175.23 -7.69 0.116 14937
 14939 3 -28.56 175.13 -7.62 0.076 14938
 14940 3 -28.43 175.13 -7.69 0.063 14939
 14941 3 -28.24 175.03 -7.84 0.079 14940
 14942 3 -28.12 174.83 -7.89 0.111 14941
 14943 3 -28.1 174.73 -7.97 0.132 14942
 14944 3 -27.9 174.73 -7.98 0.079 14943
 14945 3 -27.84 174.63 -7.97 0.153 14944
 14946 3 -27.84 174.53 -7.98 0.171 14945
 14947 3 -27.62 174.43 -8.12 0.12 14946
 14948 3 -27.46 174.43 -8.24 0.118 14947
 14949 3 -27.32 174.33 -8.3 0.173 14948
 14950 3 -27.1 174.23 -8.36 0.123 14949
 14951 3 -30.13 175.52 -6.37 0.173 14930
 14952 3 -30.17 175.32 -6.4 0.235 14951
 14953 3 -30.25 175.12 -6.24 0.214 14952
 14954 3 -30.33 175.12 -6.02 0.19 14953
 14955 3 -30.34 175.22 -5.85 0.303 14954
 14956 3 -30.29 175.32 -5.82 0.387 14955
 14957 3 -30.42 175.22 -5.7 0.234 14956
 14958 3 -30.49 175.12 -5.63 0.234 14957
 14959 3 -30.22 174.92 -5.65 0.112 14958
 14960 3 -30.2 174.92 -5.5 0.087 14959
 14961 3 -30.14 175.12 -5.4 0.143 14960
 14962 3 -30.15 175.22 -5.34 0.094 14961
 14963 3 -30.6 175.22 -5.45 0.196 14957
 14964 3 -30.71 175.52 -5.37 0.086 14963
 14965 3 -30.15 175.62 -5.86 0.116 14956
 14966 3 -30.09 175.82 -6 0.167 14965
 14967 3 -30.05 175.92 -6.14 0.149 14966
 14968 3 -30.47 177.82 -5.87 0.313 14922
 14969 3 -30.31 177.92 -5.85 0.336 14968
 14970 3 -30.04 177.82 -6 0.205 14969
 14971 3 -29.94 177.82 -6.1 0.147 14970
 14972 3 -32.15 176.92 -6.23 0.222 14914
 14973 3 -32.19 176.92 -6.41 0.216 14972
 14974 3 -32.31 176.92 -6.66 0.217 14973
 14975 3 -32.42 176.92 -6.76 0.288 14974
 14976 3 -32.45 176.82 -6.87 0.293 14975
 14977 3 -32.82 177.12 -6.55 0.114 14976
 14978 3 -32.87 177.22 -6.63 0.131 14977
 14979 3 -32.91 177.32 -6.8 0.099 14978
 14980 3 -32.93 177.32 -6.9 0.13 14979
 14981 3 -32.87 177.42 -6.98 0.185 14980
 14982 3 -32.29 176.82 -7.28 0.173 14976
 14983 3 -32.26 176.72 -7.4 0.172 14982
 14984 3 -32.25 176.72 -7.58 0.211 14983
 14985 3 -32.29 176.62 -7.74 0.27 14984
 14986 3 -32.28 176.52 -7.85 0.298 14985
 14987 3 -32.3 176.42 -7.95 0.31 14986
 14988 3 -32.41 176.22 -8 0.348 14987
 14989 3 -32.8 176.12 -7.84 0.257 14988
 14990 3 -33.04 176.02 -7.76 0.245 14989
 14991 3 -33.28 176.02 -7.7 0.208 14990
 14992 3 -33.42 176.12 -7.74 0.14 14991
 14993 3 -33.58 176.12 -7.68 0.134 14992
 14994 3 -33.66 176.02 -7.55 0.165 14993
 14995 3 -33.79 176.02 -7.41 0.208 14994
 14996 3 -33.87 176.02 -7.32 0.285 14995
 14997 3 -33.89 175.91 -7.26 0.256 14996
 14998 3 -34.12 176.11 -7.22 0.206 14997
 14999 3 -34.34 176.41 -7.05 0.167 14998
 15000 3 -34.38 176.51 -7 0.201 14999
 15001 3 -34.46 176.61 -6.93 0.238 15000
 15002 3 -34.43 176.71 -6.76 0.109 15001
 15003 3 -34.6 176.81 -7.16 0.147 15001
 15004 3 -34.79 176.91 -7.24 0.183 15003
 15005 3 -34.89 177.01 -7.38 0.197 15004
 15006 3 -34.96 177.11 -7.49 0.212 15005
 15007 3 -35.04 177.21 -7.73 0.16 15006
 15008 3 -35.23 177.41 -7.81 0.168 15007
 15009 3 -35.31 177.41 -7.93 0.242 15008
 15010 3 -35.28 177.41 -8.13 0.241 15009
 15011 3 -35.26 177.31 -8.32 0.315 15010
 15012 3 -35.31 177.42 -8.43 0.393 15011
 15013 3 -35.3 177.52 -8.59 0.421 15012
 15014 3 -35.11 177.32 -8.82 0.288 15013
 15015 3 -35.39 177.52 -8.85 0.153 15014
 15016 3 -35.49 177.52 -9.02 0.132 15015
 15017 3 -35.5 177.62 -9.17 0.193 15016
 15018 3 -35.62 177.62 -9.32 0.202 15017
 15019 3 -35.91 177.72 -9.3 0.153 15018
 15020 3 -36.06 177.82 -9.24 0.165 15019
 15021 3 -36.22 177.71 -9.11 0.152 15020
 15022 3 -36.37 177.61 -8.97 0.122 15021
 15023 3 -36.48 177.61 -8.89 0.106 15022
 15024 3 -36.6 177.61 -8.8 0.107 15023
 15025 3 -36.72 177.51 -8.78 0.099 15024
 15026 3 -34.77 177.12 -9.06 0.139 15014
 15027 3 -34.65 177.12 -9.13 0.113 15026
 15028 3 -34.62 177.22 -9.15 0.000125 15027
 15029 3 -32.04 176.02 -8.15 0.205 14988
 15030 3 -31.85 175.92 -8.26 0.202 15029
 15031 3 -31.79 175.72 -8.36 0.187 15030
 15032 3 -31.78 175.62 -8.44 0.15 15031
 15033 3 -31.77 175.52 -8.52 0.19 15032
 15034 3 -31.75 175.32 -8.66 0.194 15033
 15035 3 -31.65 175.32 -8.68 0.2 15034
 15036 3 -31.92 175.12 -8.79 0.098 15035
 15037 3 -31.53 175.12 -8.63 0.166 15035
 15038 3 -31.51 174.92 -8.66 0.203 15037
 15039 3 -31.44 174.72 -8.71 0.284 15038
 15040 3 -31.35 174.62 -8.79 0.316 15039
 15041 3 -31.26 174.43 -8.88 0.359 15040
 15042 3 -31.08 174.43 -8.99 0.381 15041
 15043 3 -30.91 174.33 -9.14 0.367 15042
 15044 3 -30.73 174.43 -9.25 0.322 15043
 15045 3 -30.25 174.53 -9.43 0.156 15044
 15046 3 -30.1 174.53 -9.57 0.181 15045
 15047 3 -29.94 174.53 -9.64 0.177 15046
 15048 3 -29.76 174.33 -9.76 0.134 15047
 15049 3 -29.61 174.23 -9.89 0.12 15048
 15050 3 -29.47 174.13 -9.92 0.158 15049
 15051 3 -29.34 174.13 -10.03 0.163 15050
 15052 3 -29.25 174.03 -10.07 0.147 15051
 15053 3 -29.17 173.93 -10.11 0.164 15052
 15054 3 -29.07 173.83 -10.16 0.145 15053
 15055 3 -29 173.63 -10.32 0.119 15054
 15056 3 -28.92 173.53 -10.4 0.105 15055
 15057 3 -28.92 173.33 -10.41 0.144 15056
 15058 3 -28.91 173.23 -10.41 0.17 15057
 15059 3 -28.91 173.03 -10.36 0.222 15058
 15060 3 -28.78 172.94 -10.62 0.117 15059
 15061 3 -28.65 172.84 -10.72 0.181 15060
 15062 3 -28.49 172.74 -10.77 0.192 15061
 15063 3 -28.31 172.64 -10.91 0.129 15062
 15064 3 -28.22 172.54 -11.06 0.14 15063
 15065 3 -28.24 172.54 -11.18 0.2 15064
 15066 3 -28.22 172.64 -11.31 0.172 15065
 15067 3 -28.04 172.64 -11.53 0.157 15066
 15068 3 -27.93 172.64 -11.73 0.172 15067
 15069 3 -27.76 172.64 -11.88 0.109 15068
 15070 3 -27.66 172.44 -12 0.143 15069
 15071 3 -27.55 172.44 -12.13 0.151 15070
 15072 3 -27.33 172.54 -12.31 0.116 15071
 15073 3 -27.15 172.44 -12.41 0.107 15072
 15074 3 -27.01 172.44 -12.51 0.105 15073
 15075 3 -26.89 172.45 -12.6 0.121 15074
 15076 3 -26.83 172.55 -12.68 0.105 15075
 15077 3 -26.65 172.65 -12.72 0.147 15076
 15078 3 -26.57 172.75 -12.77 0.166 15077
 15079 3 -26.48 172.85 -12.88 0.155 15078
 15080 3 -26.39 172.95 -12.82 0.218 15079
 15081 3 -28.97 173.03 -10.01 0.118 15059
 15082 3 -29 172.93 -9.91 0.089 15081
 15083 3 -31.32 174.03 -9.24 0.078 15044
 15084 3 -31.34 173.93 -9.34 0.14 15083
 15085 3 -31.32 173.83 -9.45 0.121 15084
 15086 3 -32.96 176.3 -0.85 0.247 14868
 15087 3 -33.03 176.5 -0.8 0.07 15086
 15088 3 -33.02 176.6 -0.82 0.14 15087
 15089 3 -32.97 176.9 -0.77 0.134 15088
 15090 3 -32.98 177.1 -0.72 0.126 15089
 15091 3 -32.95 177.2 -0.53 0.126 15090
 15092 3 -32.91 177.2 -0.43 0.151 15091
 15093 3 -32.86 177.2 -0.34 0.169 15092
 15094 3 -32.97 177.4 -0.16 0.11 15093
 15095 3 -33.17 177.5 -0.04 0.1 15094
 15096 3 -33.23 177.6 0.05 0.088 15095
 15097 3 -33.23 177.7 0.17 0.119 15096
 15098 3 -33.17 177.8 0.23 0.174 15097
 15099 3 -33.13 177.9 0.35 0.209 15098
 15100 3 -31.89 175.2 -1.33 0.047 14865
 15101 3 -31.79 175.1 -1.48 0.092 15100
 15102 3 -31.74 175.2 -1.63 0.061 15101
 15103 3 -32.14 175.1 0.21 0.205 14860
 15104 3 -32.04 175 0.32 0.221 15103
 15105 3 -32.05 174.9 0.51 0.219 15104
 15106 3 -32.3 174.8 0.83 0.122 15105
 15107 3 -32.37 174.7 0.93 0.139 15106
 15108 3 -32.45 174.69 1.05 0.134 15107
 15109 3 -32.5 174.59 1.14 0.000125 15108
 15110 3 -30.33 171.1 2.07 0.114 14823
 15111 3 -30.24 171.2 1.96 0.142 15110
 15112 3 -30.16 171.3 1.94 0.155 15111
 15113 3 -29.99 171.4 1.94 0.195 15112
 15114 3 -29.88 171.6 1.88 0.259 15113
 15115 3 -29.8 171.7 1.9 0.316 15114
 15116 3 -29.66 171.9 1.74 0.362 15115
 15117 3 -29.57 172 1.63 0.372 15116
 15118 3 -29.58 172.1 1.55 0.42 15117
 15119 3 -29.63 172.2 1.45 0.448 15118
 15120 3 -29.32 172.2 1.31 0.466 15119
 15121 3 -29.22 172.3 1.25 0.522 15120
 15122 3 -29.18 172.4 1.19 0.612 15121
 15123 3 -29.08 172.5 1.17 0.681 15122
 15124 3 -29.77 172.7 0.72 0.122 15123
 15125 3 -29.77 172.8 0.55 0.093 15124
 15126 3 -29.83 172.9 0.47 0.115 15125
 15127 3 -29.78 173 0.39 0.136 15126
 15128 3 -29.75 173.1 0.26 0.09 15127
 15129 3 -28.87 172.5 1.17 0.682 15123
 15130 3 -28.72 172.4 1.09 0.639 15129
 15131 3 -28.58 172.3 0.93 0.666 15130
 15132 3 -28.09 172.2 1.53 0.313 15131
 15133 3 -27.94 172.2 1.51 0.285 15132
 15134 3 -27.79 172.3 1.5 0.245 15133
 15135 3 -27.61 172.3 1.49 0.211 15134
 15136 3 -27.42 172.2 1.55 0.2 15135
 15137 3 -27.27 172.31 1.47 0.243 15136
 15138 3 -27.17 172.41 1.38 0.24 15137
 15139 3 -27.08 172.61 1.37 0.161 15138
 15140 3 -26.9 172.71 1.41 0.124 15139
 15141 3 -26.77 172.71 1.4 0.153 15140
 15142 3 -26.66 172.61 1.44 0.196 15141
 15143 3 -26.46 172.81 1.58 0.134 15142
 15144 3 -26.35 172.81 1.64 0.164 15143
 15145 3 -26.28 172.81 1.83 0.099 15144
 15146 3 -26.21 172.71 1.91 0.142 15145
 15147 3 -26.12 172.51 2.02 0.072 15146
 15148 3 -26.12 172.31 1.98 0.095 15147
 15149 3 -26.05 172.11 2.09 0.116 15148
 15150 3 -26.07 172.01 2.17 0.000125 15149
 15151 3 -26.77 172.31 1.3 0.143 15142
 15152 3 -26.87 172.21 1.32 0.14 15151
 15153 3 -29.21 170.1 2.36 0.099 14814
 15154 3 -29.16 170.2 2.27 0.000125 15153
 15155 3 -28.74 168.1 3.24 0.063 14802
 15156 3 -28.75 168.1 3.37 0.095 15155
 15157 3 -28.63 168.1 3.32 0.194 15156
 15158 3 -28.4 168.1 3.16 0.078 15157
 15159 3 -28.27 168.1 3.04 0.108 15158
 15160 3 -28.11 168.1 2.97 0.107 15159
 15161 3 -28.01 168 2.9 0.094 15160
 15162 3 -27.88 168 2.73 0.115 15161
 15163 3 -27.73 168.1 2.66 0.112 15162
 15164 3 -27.57 168.1 2.62 0.113 15163
 15165 3 -27.41 168.1 2.59 0.086 15164
 15166 3 -27.23 168.1 2.55 0.087 15165
 15167 3 -27.09 168.1 2.48 0.11 15166
 15168 3 -27.03 167.9 2.49 0.153 15167
 15169 3 -26.97 167.8 2.57 0.16 15168
 15170 3 -26.87 167.7 2.58 0.192 15169
 15171 3 -28.61 164.2 1.9 0.08 14759
 15172 3 -28.76 164.3 2.02 0.082 15171
 15173 3 -28.89 164.3 2.03 0.126 15172
 15174 3 -29.05 164.3 2.17 0.173 15173
 15175 3 -29.22 164.4 2.37 0.121 15174
 15176 3 -29.24 164.2 2.46 0.081 15175
 15177 3 -29.38 164.1 2.57 0.079 15176
 15178 3 -29.49 164.1 2.61 0.082 15177
 15179 3 -29.59 164.1 2.69 0.102 15178
 15180 3 -29.77 164.1 2.72 0.13 15179
 15181 3 -28.4 161.3 2.09 0.11 14600
 15182 3 -28.31 161.3 1.98 0.077 15181
 15183 3 -28.16 161.3 1.91 0.138 15182
 15184 3 -28.03 161.3 1.86 0.122 15183
 15185 3 -27.85 161.3 1.84 0.096 15184
 15186 3 -27.68 161.3 1.8 0.072 15185
 15187 3 -27.54 161.3 1.86 0.084 15186
 15188 3 -27.45 161.1 1.89 0.052 15187
 15189 3 -27.31 161.2 1.86 0.114 15188
 15190 3 -27.16 161.1 1.79 0.113 15189
 15191 3 -27.06 161.1 1.81 0.14 15190
 15192 3 -27 161 2.04 0.107 15191
 15193 3 -26.91 160.9 2.05 0.111 15192
 15194 3 -26.81 160.9 2.09 0.053 15193
 15195 3 -28.35 161.4 2.24 0.093 15181
 15196 3 -28.26 161.5 2.29 0.095 15195
 15197 3 -29.66 158.9 2 0.15 14571
 15198 3 -29.69 158.9 1.84 0.144 15197
 15199 3 -29.73 158.9 1.72 0.215 15198
 15200 3 -29.66 159.1 1.48 0.163 15199
 15201 3 -29.66 159.2 1.32 0.153 15200
 15202 3 -29.72 159.3 1.22 0.226 15201
 15203 3 -29.82 159.3 1.15 0.303 15202
 15204 3 -29.32 159.5 1.03 0.089 15203
 15205 3 -29.27 159.6 0.93 0.126 15204
 15206 3 -29.23 159.7 0.8 0.155 15205
 15207 3 -29.14 159.7 0.63 0.229 15206
 15208 3 -29.05 159.7 0.49 0.259 15207
 15209 3 -29.14 159.7 0.37 0.273 15208
 15210 3 -28.9 159.91 0.12 0.183 15209
 15211 3 -28.72 159.81 -0.11 0.186 15210
 15212 3 -28.7 159.61 -0.23 0.222 15211
 15213 3 -28.59 159.71 -0.45 0.214 15212
 15214 3 -28.47 159.71 -0.63 0.182 15213
 15215 3 -28.39 159.81 -0.76 0.146 15214
 15216 3 -28.26 159.91 -0.94 0.131 15215
 15217 3 -28.17 159.91 -1.08 0.129 15216
 15218 3 -28.09 159.81 -1.16 0.172 15217
 15219 3 -27.98 159.71 -1.24 0.175 15218
 15220 3 -27.94 159.51 -1.14 0.105 15219
 15221 3 -27.83 159.41 -1.14 0.087 15220
 15222 3 -27.83 160.01 -1.39 0.116 15219
 15223 3 -27.77 160.21 -1.54 0.113 15222
 15224 3 -27.75 160.31 -1.62 0.1 15223
 15225 3 -29.93 158.6 1.81 0.116 15199
 15226 3 -30.02 158.4 1.88 0.077 15225
 15227 3 -30.13 158.3 1.9 0.136 15226
 15228 3 -30.14 158.1 1.89 0.099 15227
 15229 3 -30.19 157.9 1.92 0.096 15228
 15230 3 -30.28 157.8 1.99 0.111 15229
 15231 3 -30.3 157.7 2.14 0.094 15230
 15232 3 -30.32 157.8 2.23 0.062 15231
 15233 3 -29.69 151.19 3.32 0.095 14529
 15234 3 -29.61 151.09 3.31 0.076 15233
 15235 3 -31.64 144.88 6.53 0.13 14490
 15236 3 -31.71 144.88 6.63 0.101 15235
 15237 3 -31.73 144.98 6.8 0.133 15236
 15238 3 -31.74 144.98 6.96 0.11 15237
 15239 3 -31.78 144.98 7.1 0.105 15238
 15240 3 -31.85 144.98 7.32 0.113 15239
 15241 3 -31.94 145.08 7.44 0.134 15240
 15242 3 -32.02 145.08 7.61 0.107 15241
 15243 3 -32.04 145.08 7.77 0.105 15242
 15244 3 -32.02 145.08 7.86 0.104 15243
 15245 3 -32.03 144.98 7.97 0.093 15244
 15246 3 -32.14 144.88 8.1 0.103 15245
 15247 3 -32.16 144.68 8.24 0.135 15246
 15248 3 -32.23 144.57 8.34 0.143 15247
 15249 3 -32.29 144.27 8.38 0.096 15248
 15250 3 -32.47 144.17 8.49 0.128 15249
 15251 3 -32.56 144.07 8.55 0.135 15250
 15252 3 -32.62 144.07 8.71 0.12 15251
 15253 3 -32.68 143.97 8.82 0.107 15252
 15254 3 -32.79 143.97 8.97 0.101 15253
 15255 3 -32.85 143.87 9.13 0.07 15254
 15256 3 -32.98 143.67 9.23 0.131 15255
 15257 3 -33.03 143.57 9.29 0.187 15256
 15258 3 -33.28 143.77 9.72 0.105 15257
 15259 3 -33.36 143.67 9.82 0.102 15258
 15260 3 -33.43 143.57 9.88 0.167 15259
 15261 3 -33.54 143.47 10.03 0.151 15260
 15262 3 -33.63 143.47 10.16 0.065 15261
 15263 3 -32.88 143.27 8.99 0.159 15257
 15264 3 -32.77 143.27 8.81 0.155 15263
 15265 3 -32.69 143.07 8.78 0.091 15264
 15266 3 -32.75 142.97 8.69 0.103 15265
 15267 3 -32.67 142.87 8.55 0.108 15266
 15268 3 -32.65 142.77 8.52 0.107 15267
 15269 3 -32.62 142.57 8.5 0.117 15268
 15270 3 -32.68 142.27 8.41 0.144 15269
 15271 3 -32.71 142.07 8.46 0.192 15270
 15272 3 -32.65 141.97 8.6 0.193 15271
 15273 3 -32.65 141.77 8.76 0.096 15272
 15274 3 -31.78 141.48 5.38 0.119 14449
 15275 3 -31.77 141.58 5.23 0.000125 15274
 15276 3 -31.71 141.68 5.31 0.079 15275
 15277 3 -32.72 138.78 4.52 0.154 14437
 15278 3 -32.7 139.08 4.45 0.138 15277
 15279 3 -32.75 139.28 4.43 0.143 15278
 15280 3 -32.85 139.38 4.27 0.147 15279
 15281 3 -32.76 139.59 4.07 0.083 15280
 15282 3 -32.81 139.69 4.07 0.097 15281
 15283 3 -32.86 139.79 4 0.139 15282
 15284 3 -32.93 139.89 3.91 0.139 15283
 15285 3 -33.03 140.09 3.78 0.112 15284
 15286 3 -33.07 140.29 3.63 0.058 15285
 15287 3 -33.09 140.29 3.47 0.096 15286
 15288 3 -33.08 140.39 3.36 0.086 15287
 15289 3 -33.13 140.49 3.31 0.138 15288
 15290 3 -33.16 140.49 3.2 0.145 15289
 15291 3 -33.09 140.59 3.1 0.037 15290
 15292 3 -31.45 137.69 3.45 0.132 14435
 15293 3 -31.39 137.59 3.27 0.098 15292
 15294 3 -31.42 137.59 3.15 0.145 15293
 15295 3 -31.32 137.59 3.04 0.047 15294
 15296 3 -31.26 137.59 2.88 0.083 15295
 15297 3 -31.22 137.49 2.8 0.076 15296
 15298 3 -31.19 137.39 2.81 0.067 15297
 15299 3 -31.18 137.29 2.87 0.115 15298
 15300 3 -31.24 137.19 2.99 0.101 15299
 15301 3 -32.08 138.19 4.26 0.147 14434
 15302 3 -32.09 138.19 4.13 0.092 15301
 15303 3 -31.6 137.39 3.66 0.12 14432
 15304 3 -31.51 137.29 3.53 0.137 15303
 15305 3 -31.55 137.49 3.39 0.078 15304
 15306 3 -31.56 137.59 3.33 0.059 15305
 15307 3 -31.62 137.69 3.17 0.094 15306
 15308 3 -31.66 137.69 3.02 0.117 15307
 15309 3 -31.71 137.89 2.96 0.174 15308
 15310 3 -31.63 137.99 2.86 0.112 15309
 15311 3 -31.46 137.89 2.63 0.109 15310
 15312 3 -31.43 137.79 2.51 0.128 15311
 15313 3 -31.43 137.79 2.36 0.037 15312
 15314 3 -33.72 134.18 5.06 0.087 14253
 15315 3 -33.68 134.38 5.21 0.101 15314
 15316 3 -33.67 134.38 5.34 0.122 15315
 15317 3 -33.68 134.48 5.41 0.151 15316
 15318 3 -33.71 134.58 5.51 0.133 15317
 15319 3 -33.73 134.68 5.51 0.13 15318
 15320 3 -33.85 134.88 5.48 0.1 15319
 15321 3 -33.96 134.98 5.55 0.06 15320
 15322 3 -33.69 134.48 5.68 0.063 15318
 15323 3 -33.7 134.38 5.68 0.075 15322
 15324 3 -31.9 129.27 8.65 0.409 14174
 15325 3 -32.06 129.57 8.86 0.262 15324
 15326 3 -32.05 129.67 8.8 0.291 15325
 15327 3 -32.04 129.87 8.72 0.301 15326
 15328 3 -32.01 129.97 8.63 0.266 15327
 15329 3 -31.99 130.18 8.49 0.286 15328
 15330 3 -31.97 130.38 8.4 0.289 15329
 15331 3 -31.99 130.48 8.35 0.28 15330
 15332 3 -31.95 130.68 8.22 0.277 15331
 15333 3 -31.86 130.88 8.1 0.299 15332
 15334 3 -31.83 131.18 8.02 0.291 15333
 15335 3 -31.74 131.38 7.98 0.293 15334
 15336 3 -31.61 131.48 7.91 0.246 15335
 15337 3 -31.44 131.58 7.81 0.259 15336
 15338 3 -31.37 131.78 7.77 0.251 15337
 15339 3 -31.29 131.88 7.63 0.249 15338
 15340 3 -31.19 131.98 7.58 0.256 15339
 15341 3 -31.13 132.08 7.52 0.258 15340
 15342 3 -31.1 132.28 7.43 0.275 15341
 15343 3 -31.06 132.48 7.37 0.331 15342
 15344 3 -31 132.58 7.27 0.347 15343
 15345 3 -30.99 132.68 7.21 0.344 15344
 15346 3 -30.95 132.88 7.05 0.309 15345
 15347 3 -30.91 133.18 7.03 0.305 15346
 15348 3 -30.86 133.38 6.94 0.312 15347
 15349 3 -30.8 133.48 6.82 0.316 15348
 15350 3 -30.69 133.68 6.66 0.312 15349
 15351 3 -30.77 133.78 6.66 0.27 15350
 15352 3 -30.7 133.78 6.41 0.265 15351
 15353 3 -30.64 133.98 6.39 0.284 15352
 15354 3 -30.63 133.98 6.27 0.307 15353
 15355 3 -30.62 134.28 6.27 0.355 15354
 15356 3 -30.56 134.58 6.23 0.339 15355
 15357 3 -30.54 134.78 6.24 0.347 15356
 15358 3 -30.52 134.88 6.3 0.365 15357
 15359 3 -30.49 135.08 6.25 0.411 15358
 15360 3 -30.61 135.18 6.24 0.427 15359
 15361 3 -30.42 135.39 6.07 0.355 15360
 15362 3 -30.36 135.49 6 0.412 15361
 15363 3 -30.32 135.59 5.9 0.456 15362
 15364 3 -30.26 135.69 5.76 0.429 15363
 15365 3 -30.29 135.89 5.64 0.435 15364
 15366 3 -30.19 135.79 5.33 0.439 15365
 15367 3 -30.08 135.89 5.1 0.387 15366
 15368 3 -30.05 135.99 5.03 0.441 15367
 15369 3 -29.89 135.99 4.82 0.492 15368
 15370 3 -29.84 136.09 4.7 0.504 15369
 15371 3 -29.75 136.19 4.54 0.521 15370
 15372 3 -29.78 136.29 4.41 0.626 15371
 15373 3 -29.91 136.29 4.32 0.702 15372
 15374 3 -29.92 136.39 4.22 0.799 15373
 15375 3 -30.65 136.19 4.37 0.381 15374
 15376 3 -30.77 136.09 4.38 0.397 15375
 15377 3 -30.9 135.79 4.49 0.356 15376
 15378 3 -31.15 135.69 4.53 0.311 15377
 15379 3 -31.1 135.19 4.5 0.155 15378
 15380 3 -31.17 135.09 4.47 0.115 15379
 15381 3 -31.21 134.99 4.48 0.068 15380
 15382 3 -31.37 135.79 4.72 0.15 15378
 15383 3 -31.48 135.89 4.77 0.148 15382
 15384 3 -31.64 135.79 4.99 0.147 15383
 15385 3 -31.76 135.78 5.13 0.094 15384
 15386 3 -31.87 135.68 5.25 0.098 15385
 15387 3 -30.53 135.49 4.64 0.134 15377
 15388 3 -30.5 135.29 4.64 0.032 15387
 15389 3 -29.66 136.69 4.03 0.618 15374
 15390 3 -29.56 136.89 3.9 0.618 15389
 15391 3 -29.54 136.99 3.81 0.518 15390
 15392 3 -29.59 137.39 3.81 0.372 15391
 15393 3 -29.45 137.59 3.78 0.311 15392
 15394 3 -29.34 137.79 3.65 0.278 15393
 15395 3 -29.3 137.89 3.57 0.27 15394
 15396 3 -29.24 138.1 3.46 0.272 15395
 15397 3 -29.14 138.2 3.27 0.278 15396
 15398 3 -29.12 138.2 3.15 0.296 15397
 15399 3 -29 138.4 2.98 0.269 15398
 15400 3 -28.96 138.5 2.85 0.29 15399
 15401 3 -28.81 138.6 2.72 0.293 15400
 15402 3 -28.72 138.7 2.66 0.305 15401
 15403 3 -28.66 138.9 2.61 0.334 15402
 15404 3 -28.48 138.8 2.35 0.27 15403
 15405 3 -28.37 138.9 2.15 0.239 15404
 15406 3 -28.26 138.9 2.05 0.252 15405
 15407 3 -28.11 139 1.96 0.227 15406
 15408 3 -28.02 139.1 1.84 0.307 15407
 15409 3 -27.91 139.2 1.73 0.334 15408
 15410 3 -27.83 139.3 1.66 0.403 15409
 15411 3 -27.65 139.3 1.39 0.373 15410
 15412 3 -27.48 139.3 1.28 0.406 15411
 15413 3 -27.4 139.31 1.13 0.42 15412
 15414 3 -27.32 139.41 0.99 0.416 15413
 15415 3 -27.23 139.61 0.91 0.471 15414
 15416 3 -27.14 139.61 0.77 0.564 15415
 15417 3 -27.08 139.81 0.65 0.645 15416
 15418 3 -26.99 139.91 0.51 0.656 15417
 15419 3 -26.87 139.91 0.4 0.666 15418
 15420 3 -26.82 139.01 0.04 0.229 15419
 15421 3 -26.82 138.91 -0.06 0.175 15420
 15422 3 -26.79 138.71 -0.17 0.15 15421
 15423 3 -26.73 138.61 -0.2 0.133 15422
 15424 3 -26.5 138.61 -0.24 0.154 15423
 15425 3 -26.35 138.71 -0.32 0.182 15424
 15426 3 -26.19 138.61 -0.39 0.157 15425
 15427 3 -25.95 138.61 -0.43 0.168 15426
 15428 3 -25.76 138.61 -0.49 0.157 15427
 15429 3 -25.58 138.51 -0.59 0.127 15428
 15430 3 -25.47 138.52 -0.75 0.129 15429
 15431 3 -25.4 138.32 -0.82 0.163 15430
 15432 3 -25.33 138.32 -0.94 0.178 15431
 15433 3 -25.05 138.22 -0.99 0.159 15432
 15434 3 -24.92 138.22 -1.08 0.151 15433
 15435 3 -24.66 138.12 -1.11 0.12 15434
 15436 3 -24.55 138.02 -1.02 0.122 15435
 15437 3 -24.39 138.02 -0.97 0.133 15436
 15438 3 -24.22 138.12 -0.92 0.119 15437
 15439 3 -24.07 138.12 -0.8 0.165 15438
 15440 3 -23.95 138.12 -0.76 0.138 15439
 15441 3 -23.8 138.12 -0.73 0.129 15440
 15442 3 -23.71 138.12 -0.6 0.118 15441
 15443 3 -23.61 138.02 -0.53 0.136 15442
 15444 3 -23.5 138.12 -0.55 0.081 15443
 15445 3 -23.4 138.22 -0.54 0.102 15444
 15446 3 -23.33 138.32 -0.58 0.169 15445
 15447 3 -23.18 138.72 -0.4 0.106 15446
 15448 3 -23.14 138.82 -0.28 0.117 15447
 15449 3 -23.11 139.02 -0.23 0.145 15448
 15450 3 -22.98 139.12 -0.22 0.226 15449
 15451 3 -22.69 139.02 -0.01 0.135 15450
 15452 3 -22.42 139.02 0.03 0.122 15451
 15453 3 -22.21 139.02 0.12 0.088 15452
 15454 3 -22.13 139.12 0.13 0.111 15453
 15455 3 -22.06 139.32 0.2 0.107 15454
 15456 3 -21.94 139.32 0.11 0.089 15455
 15457 3 -21.91 139.22 -0.02 0.197 15456
 15458 3 -21.88 139.12 -0.06 0.113 15457
 15459 3 -23.13 139.52 -0.47 0.064 15450
 15460 3 -23.09 139.72 -0.5 0.1 15459
 15461 3 -23.03 139.82 -0.52 0.121 15460
 15462 3 -23.03 140.02 -0.54 0.154 15461
 15463 3 -23.09 140.12 -0.43 0.088 15462
 15464 3 -23.16 140.22 -0.44 0.000125 15463
 15465 3 -23.06 140.22 -0.63 0.1 15462
 15466 3 -23.05 140.42 -0.54 0.123 15465
 15467 3 -23.05 140.52 -0.45 0.15 15466
 15468 3 -23.08 140.62 -0.32 0.149 15467
 15469 3 -23.11 140.82 -0.27 0.149 15468
 15470 3 -23.12 140.92 -0.28 0.124 15469
 15471 3 -23.23 141.12 -0.33 0.105 15470
 15472 3 -23.24 141.32 -0.33 0.122 15471
 15473 3 -23.3 138.02 -0.84 0.131 15446
 15474 3 -23.3 137.82 -0.84 0.123 15473
 15475 3 -23.27 137.72 -0.84 0.196 15474
 15476 3 -23.02 137.62 -0.84 0.141 15475
 15477 3 -22.9 137.42 -0.91 0.074 15476
 15478 3 -22.7 137.32 -0.83 0.127 15477
 15479 3 -22.59 137.32 -0.84 0.083 15478
 15480 3 -23.58 137.82 -0.94 0.099 15475
 15481 3 -23.67 137.72 -0.97 0.101 15480
 15482 3 -23.85 137.72 -1.01 0.107 15481
 15483 3 -24 137.62 -0.98 0.139 15482
 15484 3 -24.14 137.62 -0.97 0.052 15483
 15485 3 -25.59 138.32 -1.09 0.074 15432
 15486 3 -25.6 138.12 -1.09 0.133 15485
 15487 3 -25.62 138.02 -1.09 0.169 15486
 15488 3 -25.76 138.32 -1.34 0.11 15487
 15489 3 -25.61 137.72 -0.88 0.117 15487
 15490 3 -25.63 137.61 -0.82 0.04 15489
 15491 3 -26.79 140.41 0.4 0.495 15419
 15492 3 -26.81 140.71 0.37 0.379 15491
 15493 3 -26.78 141.01 0.32 0.326 15492
 15494 3 -26.78 141.21 0.23 0.297 15493
 15495 3 -26.72 141.41 0.15 0.293 15494
 15496 3 -26.71 141.71 0.1 0.289 15495
 15497 3 -26.66 141.91 0.1 0.281 15496
 15498 3 -26.65 142.11 0.1 0.277 15497
 15499 3 -26.58 142.31 0.11 0.287 15498
 15500 3 -26.51 142.61 0.05 0.274 15499
 15501 3 -26.43 142.81 0.08 0.334 15500
 15502 3 -26.35 142.91 0.04 0.338 15501
 15503 3 -26.24 143.21 -0.05 0.299 15502
 15504 3 -26.15 143.31 -0.08 0.29 15503
 15505 3 -26.1 143.51 -0.14 0.3 15504
 15506 3 -26.1 143.71 -0.21 0.265 15505
 15507 3 -26.11 144.01 -0.29 0.232 15506
 15508 3 -26.16 144.11 -0.35 0.21 15507
 15509 3 -26.24 144.31 -0.44 0.238 15508
 15510 3 -26.2 144.51 -0.49 0.285 15509
 15511 3 -26.14 144.61 -0.54 0.381 15510
 15512 3 -26.06 144.71 -0.58 0.455 15511
 15513 3 -26 144.81 -0.57 0.512 15512
 15514 3 -26.51 145.21 -0.47 0.11 15513
 15515 3 -26.58 145.31 -0.4 0.101 15514
 15516 3 -26.61 145.41 -0.42 0.000125 15515
 15517 3 -25.82 144.81 -0.59 0.561 15513
 15518 3 -25.73 144.91 -0.55 0.585 15517
 15519 3 -25.64 145.01 -0.5 0.585 15518
 15520 3 -25.08 144.52 -0.57 0.198 15519
 15521 3 -24.88 144.22 -0.65 0.139 15520
 15522 3 -24.81 144.12 -0.55 0.093 15521
 15523 3 -25.66 145.31 -0.35 0.423 15519
 15524 3 -25.59 145.51 -0.22 0.378 15523
 15525 3 -25.55 145.61 -0.23 0.362 15524
 15526 3 -25.63 145.91 -0.02 0.342 15525
 15527 3 -25.61 146.11 -0.09 0.303 15526
 15528 3 -25.63 146.31 -0.16 0.278 15527
 15529 3 -25.63 146.51 -0.24 0.271 15528
 15530 3 -25.64 146.51 -0.61 0.102 15529
 15531 3 -25.59 146.61 -0.71 0.13 15530
 15532 3 -25.64 146.81 -0.14 0.208 15529
 15533 3 -25.59 147.01 -0.07 0.225 15532
 15534 3 -25.57 147.11 0.05 0.214 15533
 15535 3 -25.47 147.21 0.01 0.226 15534
 15536 3 -25.38 147.41 0.07 0.238 15535
 15537 3 -25.27 147.51 0.06 0.267 15536
 15538 3 -25.22 147.61 0.1 0.284 15537
 15539 3 -25.11 147.81 0.11 0.304 15538
 15540 3 -24.98 148.01 0.09 0.28 15539
 15541 3 -24.9 148.11 0.1 0.24 15540
 15542 3 -24.86 148.41 0.06 0.235 15541
 15543 3 -24.76 148.51 -0.03 0.232 15542
 15544 3 -24.69 148.62 -0.09 0.251 15543
 15545 3 -24.73 148.82 -0.17 0.256 15544
 15546 3 -24.65 149.02 -0.16 0.227 15545
 15547 3 -24.47 149.12 -0.21 0.237 15546
 15548 3 -24.44 149.22 -0.27 0.243 15547
 15549 3 -24.28 149.42 -0.26 0.252 15548
 15550 3 -24.08 149.42 -0.28 0.262 15549
 15551 3 -23.93 149.52 -0.27 0.286 15550
 15552 3 -23.76 149.52 -0.33 0.325 15551
 15553 3 -23.51 149.02 -0.28 0.111 15552
 15554 3 -23.44 148.72 -0.25 0.158 15553
 15555 3 -23.45 148.62 -0.25 0.112 15554
 15556 3 -23.36 148.42 -0.34 0.127 15555
 15557 3 -23.22 148.32 -0.4 0.12 15556
 15558 3 -23.06 148.32 -0.43 0.17 15557
 15559 3 -23.04 148.22 -0.46 0.186 15558
 15560 3 -22.95 148.12 -0.56 0.141 15559
 15561 3 -22.97 147.92 -0.67 0.146 15560
 15562 3 -22.94 147.82 -0.76 0.17 15561
 15563 3 -22.96 147.72 -0.8 0.133 15562
 15564 3 -23.7 149.82 -0.35 0.22 15552
 15565 3 -23.63 150.02 -0.35 0.219 15564
 15566 3 -23.53 150.12 -0.4 0.245 15565
 15567 3 -23.44 150.32 -0.4 0.24 15566
 15568 3 -23.34 150.42 -0.42 0.214 15567
 15569 3 -23.29 150.62 -0.42 0.211 15568
 15570 3 -23.19 150.62 -0.41 0.249 15569
 15571 3 -23.13 150.82 -0.38 0.243 15570
 15572 3 -23.02 151.02 -0.42 0.293 15571
 15573 3 -22.99 151.22 -0.43 0.316 15572
 15574 3 -22.85 151.32 -0.43 0.333 15573
 15575 3 -22.76 151.42 -0.45 0.36 15574
 15576 3 -22.65 151.62 -0.44 0.337 15575
 15577 3 -22.5 151.82 -0.36 0.324 15576
 15578 3 -22.32 151.92 -0.33 0.316 15577
 15579 3 -22.17 151.92 -0.28 0.301 15578
 15580 3 -22 152.02 -0.21 0.275 15579
 15581 3 -21.83 152.12 -0.1 0.227 15580
 15582 3 -21.7 152.32 -0.01 0.259 15581
 15583 3 -21.56 152.32 0.08 0.232 15582
 15584 3 -21.42 152.42 0.14 0.235 15583
 15585 3 -21.3 152.62 0.06 0.222 15584
 15586 3 -21.19 152.72 0.05 0.223 15585
 15587 3 -21.08 152.82 0.08 0.205 15586
 15588 3 -20.96 152.92 0.08 0.194 15587
 15589 3 -20.84 153.02 0.15 0.225 15588
 15590 3 -20.7 153.12 0.16 0.232 15589
 15591 3 -20.66 153.22 0.18 0.235 15590
 15592 3 -20.55 153.32 0.07 0.209 15591
 15593 3 -20.39 153.52 0.03 0.238 15592
 15594 3 -20.25 153.52 0.04 0.253 15593
 15595 3 -20.18 153.82 0.13 0.232 15594
 15596 3 -20.1 154.02 0.14 0.304 15595
 15597 3 -19.96 154.12 0.12 0.323 15596
 15598 3 -19.81 154.23 0.01 0.366 15597
 15599 3 -19.71 154.33 0.03 0.401 15598
 15600 3 -19.6 154.53 -0.03 0.426 15599
 15601 3 -19.41 154.63 0 0.384 15600
 15602 3 -19.29 154.73 0.06 0.362 15601
 15603 3 -19.19 154.93 0.19 0.296 15602
 15604 3 -18.89 154.73 0.47 0.061 15603
 15605 3 -18.8 154.63 0.46 0.097 15604
 15606 3 -18.65 154.53 0.46 0.081 15605
 15607 3 -18.54 154.53 0.56 0.128 15606
 15608 3 -18.42 154.43 0.59 0.147 15607
 15609 3 -18.41 154.43 0.7 0.114 15608
 15610 3 -19.14 155.13 0.08 0.266 15603
 15611 3 -19.04 155.23 0.1 0.24 15610
 15612 3 -18.86 155.33 0.12 0.232 15611
 15613 3 -18.7 155.43 0.11 0.255 15612
 15614 3 -18.56 155.53 0.12 0.233 15613
 15615 3 -18.39 155.63 0.23 0.26 15614
 15616 3 -18.22 155.63 0.33 0.277 15615
 15617 3 -18.04 156.03 0.26 0.236 15616
 15618 3 -17.91 156.13 0.34 0.229 15617
 15619 3 -17.78 156.23 0.41 0.244 15618
 15620 3 -17.66 156.43 0.44 0.247 15619
 15621 3 -17.62 156.63 0.44 0.203 15620
 15622 3 -17.51 156.73 0.43 0.243 15621
 15623 3 -17.43 156.93 0.36 0.246 15622
 15624 3 -17.37 157.23 0.27 0.253 15623
 15625 3 -17.26 157.33 0.22 0.239 15624
 15626 3 -17.17 157.53 0.12 0.221 15625
 15627 3 -17.05 157.73 0.06 0.253 15626
 15628 3 -16.93 157.93 0.06 0.28 15627
 15629 3 -16.76 157.93 0.03 0.262 15628
 15630 3 -16.6 158.13 0.02 0.267 15629
 15631 3 -16.45 158.13 0.04 0.242 15630
 15632 3 -16.36 158.23 0 0.276 15631
 15633 3 -16.29 158.43 0.03 0.307 15632
 15634 3 -16.56 158.73 -0.29 0.109 15633
 15635 3 -16.54 158.93 -0.39 0.114 15634
 15636 3 -16.48 159.03 -0.5 0.119 15635
 15637 3 -16.56 159.13 -0.64 0.117 15636
 15638 3 -16.72 159.13 -0.71 0.087 15637
 15639 3 -16.69 159.33 -0.77 0.126 15638
 15640 3 -16.76 159.43 -0.92 0.112 15639
 15641 3 -16.76 159.53 -0.96 0.134 15640
 15642 3 -16.71 159.64 -1.11 0.127 15641
 15643 3 -16.8 159.64 -1.28 0.144 15642
 15644 3 -16.9 159.64 -1.42 0.122 15643
 15645 3 -16.99 159.64 -1.52 0.13 15644
 15646 3 -17.08 159.64 -1.67 0.186 15645
 15647 3 -17.08 159.84 -1.8 0.148 15646
 15648 3 -17.13 159.74 -1.95 0.07 15647
 15649 3 -17.24 159.64 -2.02 0.091 15648
 15650 3 -17.33 159.54 -2.08 0.106 15649
 15651 3 -17.36 159.44 -2.1 0.105 15650
 15652 3 -17.52 159.34 -2.09 0.09 15651
 15653 3 -17.67 159.24 -2.11 0.064 15652
 15654 3 -17.76 159.14 -2.05 0.125 15653
 15655 3 -17.82 159.04 -2.14 0.154 15654
 15656 3 -17.91 158.94 -2.22 0.146 15655
 15657 3 -18.02 158.94 -2.26 0.074 15656
 15658 3 -15.99 158.33 0.16 0.224 15633
 15659 3 -15.69 158.33 0.2 0.236 15658
 15660 3 -15.53 158.43 0.19 0.282 15659
 15661 3 -15.24 158.44 0.1 0.299 15660
 15662 3 -15.12 158.44 0.07 0.376 15661
 15663 3 -14.97 158.64 0.06 0.44 15662
 15664 3 -14.8 158.64 0 0.486 15663
 15665 3 -14.72 158.74 0 0.537 15664
 15666 3 -15 159.04 -0.3 0.169 15665
 15667 3 -14.92 159.24 -0.38 0.085 15666
 15668 3 -14.94 159.34 -0.26 0.074 15667
 15669 3 -14.44 158.74 -0.09 0.508 15665
 15670 3 -14.45 158.94 -0.06 0.558 15669
 15671 3 -14.27 159.04 -0.12 0.539 15670
 15672 3 -14.27 159.14 -0.07 0.619 15671
 15673 3 -14.2 159.24 -0.21 0.637 15672
 15674 3 -13.85 159.34 0.09 0.392 15673
 15675 3 -13.5 159.14 0.11 0.275 15674
 15676 3 -13.33 159.14 0.05 0.23 15675
 15677 3 -13.03 159.24 -0.03 0.167 15676
 15678 3 -12.82 159.44 0 0.149 15677
 15679 3 -12.68 159.44 0.02 0.143 15678
 15680 3 -12.57 159.54 0.22 0.221 15679
 15681 3 -12.52 159.44 0.35 0.28 15680
 15682 3 -12.7 159.14 0.28 0.1 15681
 15683 3 -12.82 159.24 0.23 0.09 15682
 15684 3 -12.38 159.74 0.38 0.208 15681
 15685 3 -12.27 159.84 0.5 0.252 15684
 15686 3 -12.18 160.04 0.46 0.239 15685
 15687 3 -12.09 160.24 0.42 0.238 15686
 15688 3 -11.95 160.44 0.46 0.189 15687
 15689 3 -11.86 160.64 0.41 0.149 15688
 15690 3 -11.82 160.74 0.45 0.152 15689
 15691 3 -11.73 160.84 0.41 0.181 15690
 15692 3 -11.67 161.04 0.38 0.251 15691
 15693 3 -11.63 161.34 0.39 0.232 15692
 15694 3 -11.54 161.44 0.35 0.238 15693
 15695 3 -11.42 161.54 0.37 0.232 15694
 15696 3 -11.3 161.64 0.39 0.243 15695
 15697 3 -11.18 161.84 0.26 0.175 15696
 15698 3 -11.12 162.04 0.24 0.176 15697
 15699 3 -11.04 162.14 0.16 0.148 15698
 15700 3 -10.96 162.24 0.06 0.12 15699
 15701 3 -10.82 162.35 0.05 0.151 15700
 15702 3 -10.69 162.35 -0.06 0.199 15701
 15703 3 -10.58 162.35 -0.08 0.203 15702
 15704 3 -10.43 162.45 -0.09 0.194 15703
 15705 3 -10.26 162.45 -0.09 0.213 15704
 15706 3 -10.06 162.45 -0.12 0.225 15705
 15707 3 -9.83 162.65 -0.08 0.21 15706
 15708 3 -9.66 162.75 -0.07 0.188 15707
 15709 3 -9.47 162.75 -0.03 0.187 15708
 15710 3 -9.28 162.85 -0.04 0.237 15709
 15711 3 -9.14 162.95 -0.07 0.232 15710
 15712 3 -8.99 163.05 -0.12 0.233 15711
 15713 3 -8.85 163.15 -0.09 0.249 15712
 15714 3 -8.74 163.25 -0.12 0.274 15713
 15715 3 -8.6 163.25 -0.16 0.305 15714
 15716 3 -8.56 163.45 -0.23 0.343 15715
 15717 3 -8.34 163.45 -0.17 0.294 15716
 15718 3 -8.17 163.45 -0.13 0.273 15717
 15719 3 -7.98 163.45 -0.13 0.295 15718
 15720 3 -7.84 163.55 -0.17 0.31 15719
 15721 3 -7.63 163.45 -0.27 0.315 15720
 15722 3 -7.49 163.55 -0.32 0.285 15721
 15723 3 -7.33 163.65 -0.32 0.278 15722
 15724 3 -7.17 163.65 -0.31 0.313 15723
 15725 3 -7.03 163.75 -0.37 0.297 15724
 15726 3 -6.89 163.86 -0.39 0.276 15725
 15727 3 -6.87 164.15 -0.33 0.156 15726
 15728 3 -6.73 164.26 -0.37 0.138 15727
 15729 3 -6.62 164.36 -0.42 0.169 15728
 15730 3 -6.48 164.46 -0.43 0.164 15729
 15731 3 -6.37 164.66 -0.5 0.179 15730
 15732 3 -6.21 164.76 -0.6 0.159 15731
 15733 3 -6.03 164.86 -0.68 0.135 15732
 15734 3 -5.94 164.86 -0.74 0.198 15733
 15735 3 -5.81 164.86 -0.7 0.272 15734
 15736 3 -5.73 165.06 -0.61 0.351 15735
 15737 3 -5.65 165.06 -0.51 0.389 15736
 15738 3 -5.61 165.36 -0.24 0.242 15737
 15739 3 -5.61 165.16 -0.88 0.154 15736
 15740 3 -5.58 165.36 -0.93 0.164 15739
 15741 3 -5.49 165.56 -0.96 0.138 15740
 15742 3 -5.38 165.66 -0.94 0.146 15741
 15743 3 -5.29 165.76 -0.89 0.148 15742
 15744 3 -5.17 165.86 -0.89 0.151 15743
 15745 3 -5.05 165.96 -0.86 0.157 15744
 15746 3 -4.94 166.06 -0.88 0.157 15745
 15747 3 -4.86 166.16 -0.87 0.149 15746
 15748 3 -4.76 166.26 -0.91 0.155 15747
 15749 3 -4.69 166.36 -0.94 0.196 15748
 15750 3 -4.54 166.56 -0.97 0.23 15749
 15751 3 -4.34 166.66 -1.05 0.179 15750
 15752 3 -4.18 166.76 -1.09 0.211 15751
 15753 3 -4.01 166.86 -1.18 0.195 15752
 15754 3 -3.98 166.96 -1.34 0.228 15753
 15755 3 -3.82 167.06 -1.46 0.25 15754
 15756 3 -3.61 167.17 -1.55 0.269 15755
 15757 3 -3.41 167.37 -1.61 0.191 15756
 15758 3 -3.25 167.57 -1.73 0.216 15757
 15759 3 -3.16 167.77 -1.8 0.207 15758
 15760 3 -3.38 167.87 -2.07 0.096 15759
 15761 3 -3.46 167.97 -2.2 0.089 15760
 15762 3 -3.07 167.87 -1.77 0.222 15759
 15763 3 -2.95 167.97 -1.68 0.23 15762
 15764 3 -2.89 168.17 -1.65 0.258 15763
 15765 3 -2.82 168.27 -1.7 0.324 15764
 15766 3 -2.72 168.27 -1.6 0.323 15765
 15767 3 -2.44 168.07 -1.46 0.145 15766
 15768 3 -2.31 167.97 -1.57 0.192 15767
 15769 3 -2.19 167.87 -1.69 0.366 15768
 15770 3 -2.15 167.77 -1.77 0.448 15769
 15771 3 -2.28 167.87 -2.04 0.462 15770
 15772 3 -2.26 167.87 -2.19 0.583 15771
 15773 3 -2.24 167.97 -2.28 0.706 15772
 15774 3 -2.22 167.77 -2.4 0.777 15773
 15775 3 -2.17 167.87 -2.5 0.741 15774
 15776 3 -2.23 168.07 -2.68 0.782 15775
 15777 3 -2.06 168.27 -2.82 0.745 15776
 15778 3 -2.15 168.27 -2.97 0.744 15777
 15779 3 -2.42 168.37 -3.15 0.659 15778
 15780 3 -3.05 168.77 -3.43 0.313 15779
 15781 3 -3.07 168.77 -3.54 0.331 15780
 15782 3 -3.09 168.97 -3.11 0.142 15781
 15783 3 -3.12 168.97 -2.96 0.177 15782
 15784 3 -3.03 168.57 -3.87 0.231 15781
 15785 3 -3.06 168.47 -4.12 0.17 15784
 15786 3 -3.16 168.57 -4.33 0.167 15785
 15787 3 -3.17 168.67 -4.44 0.167 15786
 15788 3 -3.25 168.87 -4.54 0.145 15787
 15789 3 -3.31 168.97 -4.49 0.178 15788
 15790 3 -3.33 169.17 -4.51 0.198 15789
 15791 3 -3.35 169.27 -4.63 0.174 15790
 15792 3 -3.27 169.38 -4.83 0.155 15791
 15793 3 -3.33 169.48 -4.95 0.214 15792
 15794 3 -3.35 169.78 -4.79 0.092 15793
 15795 3 -3.36 169.28 -5.18 0.126 15793
 15796 3 -3.38 169.18 -5.31 0.185 15795
 15797 3 -3.41 169.08 -5.46 0.198 15796
 15798 3 -3.37 168.98 -5.6 0.243 15797
 15799 3 -3.45 168.98 -5.77 0.267 15798
 15800 3 -3.47 168.88 -5.87 0.326 15799
 15801 3 -3.07 169.18 -5.95 0.116 15800
 15802 3 -2.96 169.28 -6 0.073 15801
 15803 3 -2.93 169.48 -6.1 0.097 15802
 15804 3 -2.84 169.48 -6.22 0.107 15803
 15805 3 -2.81 169.58 -6.34 0.118 15804
 15806 3 -2.63 169.68 -6.49 0.092 15805
 15807 3 -2.48 169.68 -6.59 0.127 15806
 15808 3 -2.46 169.68 -6.71 0.185 15807
 15809 3 -2.62 169.58 -6.93 0.127 15808
 15810 3 -2.57 169.58 -7.04 0.071 15809
 15811 3 -3.62 168.88 -5.92 0.371 15800
 15812 3 -3.98 168.98 -5.91 0.241 15811
 15813 3 -4.04 168.98 -6 0.231 15812
 15814 3 -4.14 169.28 -6.11 0.065 15813
 15815 3 -4.27 169.38 -6.18 0.064 15814
 15816 3 -4.01 168.68 -6.04 0.099 15813
 15817 3 -3.97 168.58 -6.12 0.066 15816
 15818 3 -4 168.38 -6.16 0.1 15817
 15819 3 -3.94 168.28 -6.22 0.149 15818
 15820 3 -3.92 168.18 -6.39 0.1 15819
 15821 3 -3.9 167.98 -6.54 0.075 15820
 15822 3 -3.93 167.78 -6.59 0.091 15821
 15823 3 -3.91 167.68 -6.58 0.000125 15822
 15824 3 -2.64 167.37 -2.66 0.2 15776
 15825 3 -2.79 167.37 -2.74 0.147 15824
 15826 3 -2.9 167.27 -2.76 0.114 15825
 15827 3 -1.76 167.57 -1.41 0.216 15770
 15828 3 -1.62 167.67 -1.29 0.182 15827
 15829 3 -1.48 167.87 -1.31 0.197 15828
 15830 3 -1.36 167.97 -1.17 0.206 15829
 15831 3 -1.22 168.07 -1.18 0.25 15830
 15832 3 -1.11 168.17 -1.2 0.276 15831
 15833 3 -1 168.27 -1.19 0.319 15832
 15834 3 -0.83 168.27 -0.86 0.249 15833
 15835 3 -0.68 168.27 -0.8 0.258 15834
 15836 3 -0.67 168.07 -0.53 0.104 15835
 15837 3 -0.67 168.07 -0.35 0.093 15836
 15838 3 -0.53 168.07 -0.25 0.07 15837
 15839 3 -0.53 168.07 -0.13 0.072 15838
 15840 3 -0.6 168.17 -0.12 0.092 15839
 15841 3 -0.63 168.37 -0.17 0.000125 15840
 15842 3 -0.5 168.37 -0.99 0.136 15835
 15843 3 -0.36 168.37 -0.9 0.117 15842
 15844 3 -0.24 168.47 -0.82 0.162 15843
 15845 3 -0.03 168.47 -0.77 0.15 15844
 15846 3 0.2 168.47 -0.75 0.116 15845
 15847 3 0.39 168.57 -0.73 0.149 15846
 15848 3 0.54 168.57 -0.69 0.222 15847
 15849 3 0.79 168.57 -0.71 0.197 15848
 15850 3 0.98 168.57 -0.77 0.169 15849
 15851 3 1.15 168.47 -0.79 0.148 15850
 15852 3 1.25 168.27 -0.78 0.224 15851
 15853 3 1.38 168.27 -0.82 0.292 15852
 15854 3 1.29 167.87 -0.6 0.127 15853
 15855 3 1.35 167.67 -0.6 0.115 15854
 15856 3 1.51 167.57 -0.57 0.101 15855
 15857 3 1.17 167.87 -0.43 0.139 15854
 15858 3 1.1 167.87 -0.28 0.147 15857
 15859 3 0.98 167.77 -0.18 0.137 15858
 15860 3 0.83 167.67 -0.1 0.099 15859
 15861 3 0.82 167.47 0 0.155 15860
 15862 3 0.79 167.27 0.06 0.12 15861
 15863 3 0.76 167.07 0.11 0.129 15862
 15864 3 0.89 166.77 0.04 0.17 15863
 15865 3 0.95 166.57 0.02 0.159 15864
 15866 3 0.93 166.47 0.04 0.095 15865
 15867 3 1.69 168.48 -1.14 0.169 15853
 15868 3 1.86 168.38 -1.19 0.142 15867
 15869 3 2.01 168.48 -1.28 0.137 15868
 15870 3 2.17 168.58 -1.3 0.135 15869
 15871 3 2.31 168.48 -1.29 0.148 15870
 15872 3 2.41 168.69 -1.36 0.107 15871
 15873 3 2.54 168.69 -1.43 0.122 15872
 15874 3 2.66 168.79 -1.47 0.098 15873
 15875 3 2.82 168.79 -1.54 0.079 15874
 15876 3 2.96 168.79 -1.68 0.081 15875
 15877 3 3.06 168.89 -1.81 0.111 15876
 15878 3 3.14 168.79 -1.91 0.087 15877
 15879 3 3.18 168.89 -2.02 0.086 15878
 15880 3 3.26 169.09 -2.05 0.06 15879
 15881 3 3.32 169.29 -2.1 0.113 15880
 15882 3 3.35 169.39 -2.19 0.135 15881
 15883 3 3.42 169.59 -2.28 0.113 15882
 15884 3 3.51 169.59 -2.38 0.146 15883
 15885 3 3.57 169.59 -2.5 0.109 15884
 15886 3 3.56 169.79 -2.62 0.066 15885
 15887 3 -1.01 168.27 -1.64 0.11 15833
 15888 3 -1.02 168.17 -1.78 0.113 15887
 15889 3 -1.07 168.17 -1.9 0.000125 15888
 15890 3 -8.76 163.65 -0.56 0.111 15716
 15891 3 -8.74 163.75 -0.71 0.1 15890
 15892 3 -8.75 163.75 -0.84 0.095 15891
 15893 3 -8.8 163.65 -1.02 0.112 15892
 15894 3 -8.92 163.65 -1.06 0.148 15893
 15895 3 -8.91 163.45 -1.21 0.072 15894
 15896 3 -8.87 163.35 -1.31 0.061 15895
 15897 3 -8.85 163.25 -1.42 0.107 15896
 15898 3 -8.8 163.15 -1.53 0.109 15897
 15899 3 -8.84 163.05 -1.6 0.149 15898
 15900 3 -8.87 162.85 -1.69 0.127 15899
 15901 3 -8.93 163.85 -1.07 0.151 15894
 15902 3 -8.87 164.15 -1.13 0.167 15901
 15903 3 -8.98 164.15 -1.13 0.142 15902
 15904 3 -8.95 164.55 -1.18 0.09 15903
 15905 3 -8.97 164.65 -1.27 0.122 15904
 15906 3 -9.04 164.85 -1.33 0.102 15905
 15907 3 -9.1 164.95 -1.3 0.142 15906
 15908 3 -9.14 165.25 -1.16 0.091 15907
 15909 3 -9.24 165.35 -0.98 0.111 15908
 15910 3 -9.31 165.45 -0.94 0.127 15909
 15911 3 -9.37 165.55 -0.92 0.126 15910
 15912 3 -9.43 165.75 -0.96 0.121 15911
 15913 3 -9.45 165.95 -1.07 0.048 15912
 15914 3 -9.47 166.15 -1.06 0.049 15913
 15915 3 -9.57 166.15 -1.03 0.127 15914
 15916 3 -9.67 166.05 -1.05 0.115 15915
 15917 3 -9.78 165.85 -1.1 0.047 15916
 15918 3 -9.88 165.75 -1.13 0.076 15917
 15919 3 -9.95 165.75 -1.2 0.078 15918
 15920 3 -10.06 165.65 -1.21 0.058 15919
 15921 3 -10.17 165.65 -1.24 0.083 15920
 15922 3 -10.27 165.55 -1.25 0.117 15921
 15923 3 -10.42 165.65 -1.29 0.153 15922
 15924 3 -10.54 165.55 -1.27 0.105 15923
 15925 3 -10.56 165.35 -1.28 0.037 15924
 15926 3 -14.49 159.44 -0.86 0.415 15673
 15927 3 -14.57 159.44 -1.02 0.502 15926
 15928 3 -14.46 159.64 -1.11 0.423 15927
 15929 3 -14.42 159.64 -1.28 0.326 15928
 15930 3 -14.67 159.44 -1.41 0.129 15929
 15931 3 -14.84 159.34 -1.47 0.185 15930
 15932 3 -14.89 159.24 -1.23 0.026 15931
 15933 3 -14.92 159.24 -1.08 0.064 15932
 15934 3 -15.02 159.24 -1.56 0.143 15931
 15935 3 -15.1 159.04 -1.45 0.192 15934
 15936 3 -14.47 159.74 -1.41 0.252 15929
 15937 3 -14.52 159.74 -1.68 0.239 15936
 15938 3 -14.48 159.74 -1.77 0.257 15937
 15939 3 -14.27 159.64 -2 0.268 15938
 15940 3 -14.47 159.74 -2.19 0.241 15939
 15941 3 -14.63 159.74 -2.23 0.273 15940
 15942 3 -14.64 159.74 -2.33 0.334 15941
 15943 3 -14.66 159.54 -2.4 0.417 15942
 15944 3 -14.64 159.54 -2.5 0.506 15943
 15945 3 -14.63 159.44 -2.57 0.6 15944
 15946 3 -14.56 159.24 -2.6 0.644 15945
 15947 3 -13.95 158.84 -2.08 0.216 15946
 15948 3 -13.86 158.84 -1.71 0.186 15947
 15949 3 -13.76 158.94 -1.54 0.137 15948
 15950 3 -13.78 158.94 -1.39 0.028 15949
 15951 3 -14.8 159.44 -2.81 0.506 15946
 15952 3 -14.65 158.44 -2.36 0.194 15951
 15953 3 -14.7 158.24 -2.36 0.161 15952
 15954 3 -14.75 158.04 -2.35 0.143 15953
 15955 3 -14.82 157.84 -2.31 0.145 15954
 15956 3 -14.93 157.64 -2.19 0.12 15955
 15957 3 -14.98 157.44 -2.15 0.085 15956
 15958 3 -15.05 157.34 -2.13 0.102 15957
 15959 3 -14.87 159.74 -3.06 0.347 15951
 15960 3 -14.87 159.85 -3.33 0.319 15959
 15961 3 -14.94 159.95 -3.51 0.334 15960
 15962 3 -14.97 160.15 -3.66 0.341 15961
 15963 3 -15.13 160.25 -3.69 0.256 15962
 15964 3 -15.17 160.35 -3.77 0.256 15963
 15965 3 -15.24 160.45 -3.81 0.225 15964
 15966 3 -15.27 160.55 -3.92 0.237 15965
 15967 3 -15.33 160.75 -3.97 0.243 15966
 15968 3 -15.39 160.75 -4.08 0.216 15967
 15969 3 -15.41 161.15 -4.2 0.133 15968
 15970 3 -15.48 161.25 -4.23 0.155 15969
 15971 3 -15.63 161.45 -4.27 0.204 15970
 15972 3 -15.79 161.65 -4.27 0.159 15971
 15973 3 -15.88 161.85 -4.33 0.178 15972
 15974 3 -15.93 162.05 -4.38 0.188 15973
 15975 3 -16.02 162.15 -4.51 0.188 15974
 15976 3 -16.09 162.25 -4.62 0.176 15975
 15977 3 -16.17 162.35 -4.68 0.176 15976
 15978 3 -16.21 162.55 -4.78 0.173 15977
 15979 3 -16.25 162.65 -4.88 0.164 15978
 15980 3 -16.3 162.85 -4.97 0.171 15979
 15981 3 -16.33 162.95 -5.03 0.153 15980
 15982 3 -16.43 163.15 -5.05 0.176 15981
 15983 3 -16.48 163.25 -5.15 0.189 15982
 15984 3 -16.57 163.45 -5.16 0.186 15983
 15985 3 -16.63 163.55 -5.16 0.155 15984
 15986 3 -16.83 163.65 -5.13 0.182 15985
 15987 3 -16.94 163.75 -5.09 0.226 15986
 15988 3 -17.09 163.85 -5.1 0.242 15987
 15989 3 -17.27 163.85 -5.05 0.254 15988
 15990 3 -17.39 163.84 -4.97 0.288 15989
 15991 3 -17.36 164.25 -5.09 0.23 15990
 15992 3 -17.47 164.34 -5.08 0.207 15991
 15993 3 -17.5 164.54 -5 0.198 15992
 15994 3 -17.52 164.64 -5.02 0.263 15993
 15995 3 -17.59 164.74 -5.02 0.319 15994
 15996 3 -17.74 164.84 -4.86 0.333 15995
 15997 3 -17.91 164.84 -4.82 0.352 15996
 15998 3 -18.06 164.84 -4.75 0.355 15997
 15999 3 -18.22 164.74 -4.68 0.363 15998
 16000 3 -18.3 164.94 -4.51 0.271 15999
 16001 3 -18.42 165.04 -4.39 0.254 16000
 16002 3 -18.56 165.14 -4.29 0.281 16001
 16003 3 -18.67 165.14 -4.19 0.291 16002
 16004 3 -18.7 165.44 -4.22 0.267 16003
 16005 3 -18.79 165.54 -4.17 0.253 16004
 16006 3 -18.84 165.74 -4.15 0.247 16005
 16007 3 -18.92 165.94 -4.15 0.215 16006
 16008 3 -18.89 166.14 -4.08 0.266 16007
 16009 3 -18.82 166.24 -4.07 0.328 16008
 16010 3 -19.16 166.24 -3.99 0.261 16009
 16011 3 -19.19 166.44 -3.9 0.258 16010
 16012 3 -19.33 166.54 -3.96 0.259 16011
 16013 3 -19.51 166.64 -3.98 0.23 16012
 16014 3 -19.73 166.84 -3.97 0.174 16013
 16015 3 -19.82 166.94 -3.96 0.208 16014
 16016 3 -19.91 167.14 -3.99 0.214 16015
 16017 3 -20.02 167.34 -4.01 0.192 16016
 16018 3 -20.13 167.54 -4 0.199 16017
 16019 3 -20.18 167.64 -4.09 0.253 16018
 16020 3 -20.17 167.94 -4 0.154 16019
 16021 3 -20.17 168.04 -4.01 0.174 16020
 16022 3 -20.22 168.24 -4.09 0.208 16021
 16023 3 -20.19 168.44 -4.13 0.231 16022
 16024 3 -20.06 168.54 -4.13 0.314 16023
 16025 3 -19.55 168.44 -3.97 0.149 16024
 16026 3 -19.34 168.34 -3.92 0.142 16025
 16027 3 -19.28 168.24 -3.87 0.061 16026
 16028 3 -20.41 168.64 -4.23 0.23 16024
 16029 3 -20.46 168.84 -4.28 0.337 16028
 16030 3 -20.57 168.94 -4.29 0.355 16029
 16031 3 -20.57 169.14 -4.3 0.414 16030
 16032 3 -20.29 169.44 -4.22 0.307 16031
 16033 3 -20.19 169.64 -4.27 0.309 16032
 16034 3 -20.15 169.84 -4.34 0.333 16033
 16035 3 -20.11 170.14 -4.34 0.315 16034
 16036 3 -20.05 170.24 -4.31 0.341 16035
 16037 3 -20.23 170.54 -4.28 0.286 16036
 16038 3 -20.16 170.64 -4.31 0.322 16037
 16039 3 -20.12 170.84 -4.24 0.358 16038
 16040 3 -20.13 171.04 -4.19 0.401 16039
 16041 3 -20 171.04 -4.19 0.477 16040
 16042 3 -19.88 171.04 -4.27 0.57 16041
 16043 3 -19.75 171.04 -4.3 0.657 16042
 16044 3 -19.59 171.24 -4.34 0.683 16043
 16045 3 -19.5 171.44 -4.25 0.684 16044
 16046 3 -19.47 171.74 -4.24 0.632 16045
 16047 3 -19.49 171.94 -4.24 0.597 16046
 16048 3 -19.56 172.14 -4.28 0.584 16047
 16049 3 -19.56 172.34 -4.27 0.333 16048
 16050 3 -19.49 172.44 -4.27 0.355 16049
 16051 3 -19.42 172.74 -4.38 0.308 16050
 16052 3 -19.35 172.94 -4.46 0.296 16051
 16053 3 -19.2 173.14 -4.53 0.27 16052
 16054 3 -19.04 173.34 -4.59 0.162 16053
 16055 3 -19.03 173.64 -4.69 0.152 16054
 16056 3 -19.05 173.74 -4.77 0.19 16055
 16057 3 -18.88 173.94 -4.81 0.171 16056
 16058 3 -18.83 173.74 -4.91 0.082 16057
 16059 3 -18.81 174.04 -4.85 0.102 16057
 16060 3 -18.71 174.14 -4.97 0.114 16059
 16061 3 -18.63 174.34 -5.05 0.152 16060
 16062 3 -18.55 174.24 -5.18 0.226 16061
 16063 3 -18.45 174.44 -5.25 0.249 16062
 16064 3 -18.37 174.74 -5.24 0.179 16063
 16065 3 -18.28 174.94 -5.27 0.131 16064
 16066 3 -18.3 174.94 -5.35 0.123 16065
 16067 3 -18.2 175.14 -5.31 0.178 16066
 16068 3 -18.14 175.34 -5.29 0.211 16067
 16069 3 -18.03 175.44 -5.26 0.229 16068
 16070 3 -17.92 175.54 -5.33 0.219 16069
 16071 3 -17.76 175.55 -5.35 0.191 16070
 16072 3 -17.68 175.75 -5.33 0.142 16071
 16073 3 -17.78 176.04 -5.26 0.076 16072
 16074 3 -17.81 176.14 -5.32 0.111 16073
 16075 3 -17.8 176.35 -5.4 0.14 16074
 16076 3 -17.68 176.55 -5.48 0.161 16075
 16077 3 -17.59 176.65 -5.47 0.188 16076
 16078 3 -17.47 176.85 -5.41 0.13 16077
 16079 3 -17.4 177.05 -5.42 0.104 16078
 16080 3 -17.33 177.15 -5.47 0.097 16079
 16081 3 -17.29 177.25 -5.52 0.112 16080
 16082 3 -17.22 177.35 -5.55 0.158 16081
 16083 3 -17.09 177.65 -5.56 0.123 16082
 16084 3 -17.02 177.75 -5.61 0.121 16083
 16085 3 -17 178.05 -5.66 0.154 16084
 16086 3 -16.98 178.15 -5.74 0.178 16085
 16087 3 -16.85 178.35 -5.77 0.203 16086
 16088 3 -16.76 178.45 -5.82 0.232 16087
 16089 3 -16.92 178.75 -6.03 0.168 16088
 16090 3 -17 178.95 -6.05 0.212 16089
 16091 3 -17.05 179.05 -6.04 0.253 16090
 16092 3 -16.92 179.45 -6.07 0.135 16091
 16093 3 -17.06 179.55 -6.07 0.191 16092
 16094 3 -16.81 179.65 -6.14 0.086 16093
 16095 3 -16.73 179.85 -6.1 0.098 16094
 16096 3 -16.63 180.05 -6.08 0.079 16095
 16097 3 -16.61 180.25 -6.13 0.103 16096
 16098 3 -16.58 180.35 -6.21 0.122 16097
 16099 3 -16.44 180.45 -6.27 0.13 16098
 16100 3 -16.37 180.55 -6.38 0.135 16099
 16101 3 -16.28 180.65 -6.43 0.101 16100
 16102 3 -16.09 180.75 -6.51 0.096 16101
 16103 3 -15.92 180.85 -6.53 0.09 16102
 16104 3 -15.69 180.95 -6.65 0.105 16103
 16105 3 -15.61 180.95 -6.8 0.134 16104
 16106 3 -15.5 181.05 -6.87 0.102 16105
 16107 3 -15.32 180.95 -6.88 0.089 16106
 16108 3 -15.19 180.96 -6.91 0.129 16107
 16109 3 -14.99 180.96 -6.99 0.089 16108
 16110 3 -17.51 175.45 -5.4 0.103 16071
 16111 3 -17.38 175.35 -5.38 0.12 16110
 16112 3 -17.37 175.15 -5.39 0.077 16111
 16113 3 -18.58 171.94 -4.17 0.095 16049
 16114 3 -18.55 171.94 -4.07 0.155 16113
 16115 3 -18.37 172.04 -3.94 0.299 16114
 16116 3 -18.14 172.24 -3.91 0.253 16115
 16117 3 -18.06 172.24 -3.79 0.212 16116
 16118 3 -17.84 172.34 -3.82 0.141 16117
 16119 3 -17.75 172.54 -3.88 0.138 16118
 16120 3 -17.64 172.64 -3.92 0.162 16119
 16121 3 -17.5 172.64 -3.87 0.197 16120
 16122 3 -17.44 172.74 -3.87 0.222 16121
 16123 3 -17.38 173.04 -3.87 0.129 16122
 16124 3 -17.3 173.14 -3.76 0.128 16123
 16125 3 -17.23 173.34 -3.63 0.129 16124
 16126 3 -17.13 173.44 -3.57 0.115 16125
 16127 3 -20.5 172.44 -4.38 0.121 16048
 16128 3 -20.36 172.44 -4.24 0.098 16127
 16129 3 -20.23 172.54 -4.13 0.095 16128
 16130 3 -19.53 170.14 -4.29 0.127 16036
 16131 3 -19.4 170.14 -4.26 0.047 16130
 16132 3 -21.1 168.74 -4.51 0.184 16031
 16133 3 -21.3 168.54 -4.59 0.102 16132
 16134 3 -21.43 168.53 -4.63 0.122 16133
 16135 3 -21.52 168.33 -4.73 0.123 16134
 16136 3 -21.67 168.23 -4.73 0.192 16135
 16137 3 -21.78 168.13 -4.69 0.233 16136
 16138 3 -21.7 168.24 -5.04 0.159 16137
 16139 3 -21.69 168.14 -5.15 0.19 16138
 16140 3 -21.81 168.24 -5.31 0.161 16139
 16141 3 -21.83 168.34 -5.44 0.173 16140
 16142 3 -21.68 168.54 -5.59 0.113 16141
 16143 3 -21.63 168.64 -5.7 0.062 16142
 16144 3 -21.93 168.13 -4.35 0.114 16137
 16145 3 -21.92 168.33 -4.33 0.124 16144
 16146 3 -22 168.53 -4.34 0.085 16145
 16147 3 -20.49 167.34 -4.21 0.118 16019
 16148 3 -20.67 167.34 -4.28 0.123 16147
 16149 3 -20.84 167.44 -4.33 0.155 16148
 16150 3 -20.93 167.44 -4.41 0.076 16149
 16151 3 -18.3 166.44 -4.14 0.154 16009
 16152 3 -18.17 166.54 -4.13 0.196 16151
 16153 3 -18.05 166.54 -4.11 0.263 16152
 16154 3 -18.14 167.04 -4.19 0.125 16153
 16155 3 -18.12 167.14 -4.19 0.092 16154
 16156 3 -18.09 167.24 -4.15 0.148 16155
 16157 3 -17.97 167.44 -4.24 0.123 16156
 16158 3 -17.85 167.44 -4.27 0.134 16157
 16159 3 -17.78 167.64 -4.19 0.117 16158
 16160 3 -17.71 167.74 -4.33 0.189 16159
 16161 3 -17.6 167.74 -4.44 0.186 16160
 16162 3 -17.42 167.64 -4.68 0.157 16161
 16163 3 -17.23 167.54 -4.71 0.146 16162
 16164 3 -17.05 167.54 -4.76 0.133 16163
 16165 3 -16.86 167.55 -4.84 0.143 16164
 16166 3 -16.67 167.45 -4.92 0.094 16165
 16167 3 -16.53 167.35 -4.97 0.093 16166
 16168 3 -17.57 168.04 -4.37 0.128 16161
 16169 3 -17.55 168.14 -4.4 0.078 16168
 16170 3 -17.54 168.24 -4.48 0.105 16169
 16171 3 -17.62 168.34 -4.55 0.17 16170
 16172 3 -17.63 168.54 -4.61 0.184 16171
 16173 3 -17.51 168.74 -4.53 0.174 16172
 16174 3 -17.56 168.84 -4.55 0.075 16173
 16175 3 -17.77 166.34 -3.96 0.15 16153
 16176 3 -17.65 166.24 -3.87 0.122 16175
 16177 3 -17.54 166.24 -3.78 0.139 16176
 16178 3 -17.42 166.24 -3.72 0.099 16177
 16179 3 -17.31 166.24 -3.68 0.097 16178
 16180 3 -17.16 166.34 -3.64 0.107 16179
 16181 3 -17.09 166.44 -3.57 0.065 16180
 16182 3 -18.83 164.64 -4.21 0.106 16003
 16183 3 -18.92 164.44 -4.25 0.12 16182
 16184 3 -18.99 164.24 -4.32 0.09 16183
 16185 3 -19.06 164.14 -4.31 0.102 16184
 16186 3 -19.19 163.94 -4.27 0.094 16185
 16187 3 -17.4 164.75 -5.39 0.065 15995
 16188 3 -17.35 164.75 -5.46 0.104 16187
 16189 3 -17.31 164.95 -5.48 0.112 16188
 16190 3 -17.28 165.05 -5.49 0.082 16189
 16191 3 -17.07 164.55 -5.21 0.122 15991
 16192 3 -17 164.75 -5.32 0.09 16191
 16193 3 -16.94 164.95 -5.43 0.084 16192
 16194 3 -16.87 165.05 -5.51 0.081 16193
 16195 3 -17.69 163.64 -4.91 0.118 15990
 16196 3 -17.79 163.54 -4.87 0.127 16195
 16197 3 -17.91 163.44 -4.85 0.000125 16196
 16198 3 -13.82 159.35 -2.45 0.088 15944
 16199 3 -13.89 159.55 -2.45 0.15 16198
 16200 3 -13.81 159.65 -2.52 0.106 16199
 16201 3 -13.69 159.75 -2.64 0.112 16200
 16202 3 -13.64 159.85 -2.72 0.082 16201
 16203 3 -13.97 159.34 -1.82 0.095 15939
 16204 3 -13.89 159.34 -1.8 0.099 16203
 16205 3 -13.66 159.24 -1.84 0.026 16204
 16206 3 -15.01 158.84 -1.26 0.199 15927
 16207 3 -14.97 158.64 -1.22 0.088 16206
 16208 3 -15.03 158.54 -1.18 0.042 16207
 16209 3 -16.31 157.93 -0.22 0.161 15632
 16210 3 -16.32 157.93 -0.34 0.152 16209
 16211 3 -16.34 157.63 -0.38 0.117 16210
 16212 3 -16.37 157.43 -0.44 0.111 16211
 16213 3 -16.32 157.33 -0.48 0.144 16212
 16214 3 -16.51 157.33 -0.39 0.046 16213
 16215 3 -16.54 157.13 -0.35 0.076 16214
 16216 3 -16.58 157.03 -0.45 0.074 16215
 16217 3 -16.55 156.93 -0.54 0.122 16216
 16218 3 -16.58 156.83 -0.63 0.126 16217
 16219 3 -16.51 156.63 -0.74 0.075 16218
 16220 3 -18.08 155.13 0.33 0.093 15616
 16221 3 -17.99 154.93 0.31 0.097 16220
 16222 3 -17.81 154.93 0.34 0.103 16221
 16223 3 -17.73 154.83 0.49 0.147 16222
 16224 3 -17.68 154.73 0.61 0.18 16223
 16225 3 -17.56 154.93 0.69 0.101 16224
 16226 3 -17.49 154.83 0.79 0.056 16225
 16227 3 -17.46 154.73 0.83 0.082 16226
 16228 3 -17.41 154.63 0.89 0.059 16227
 16229 3 -19.62 154.23 -0.57 0.112 15600
 16230 3 -19.63 154.13 -0.69 0.16 16229
 16231 3 -19.77 154.23 -0.81 0.148 16230
 16232 3 -19.79 154.13 -0.9 0.138 16231
 16233 3 -31.12 135.18 6.53 0.214 15360
 16234 3 -31.15 135.08 6.91 0.135 16233
 16235 3 -31.2 135.08 7.01 0.183 16234
 16236 3 -31.39 134.98 6.84 0.056 16235
 16237 3 -31.5 134.88 6.86 0.068 16236
 16238 3 -31.15 135.18 7.26 0.095 16235
 16239 3 -31.16 135.18 7.47 0.074 16238
 16240 3 -31.31 134.98 6.39 0.178 16233
 16241 3 -31.34 134.88 6.3 0.152 16240
 16242 3 -31.48 134.88 6.24 0.206 16241
 16243 3 -31.8 134.98 6.33 0.139 16242
 16244 3 -31.93 134.78 6.5 0.11 16243
 16245 3 -29.92 135.09 6.32 0.12 15359
 16246 3 -29.87 135.09 6.2 0.116 16245
 16247 3 -32.67 126.67 8.7 0.115 14160
 16248 3 -32.58 126.67 8.53 0.095 16247
 16249 3 -33.43 126.77 9.79 0.102 14158
 16250 3 -33.47 126.97 9.68 0.112 16249
 16251 3 -33.58 126.97 9.68 0.117 16250
 16252 3 -33.72 126.97 9.68 0.133 16251
 16253 3 -33.92 126.97 9.71 0.124 16252
 16254 3 -34.13 126.97 9.68 0.111 16253
 16255 3 -34.26 126.87 9.67 0.129 16254
 16256 3 -34.38 126.87 9.64 0.205 16255
 16257 3 -34.48 126.87 9.62 0.319 16256
 16258 3 -34.59 127.27 9.64 0.217 16257
 16259 3 -34.83 127.46 9.91 0.111 16258
 16260 3 -34.95 127.46 10.01 0.136 16259
 16261 3 -35.02 127.36 10.12 0.188 16260
 16262 3 -35.29 127.56 10.14 0.135 16261
 16263 3 -35.38 127.66 10.2 0.118 16262
 16264 3 -34.5 126.57 9.3 0.158 16257
 16265 3 -34.6 126.57 9.23 0.218 16264
 16266 3 -34.85 126.47 9.19 0.143 16265
 16267 3 -34.94 126.57 9.11 0.101 16266
 16268 3 -34.54 126.87 9.22 0.092 16265
 16269 3 -34.53 126.97 9.18 0.066 16268
 16270 3 -31.73 122.47 10.74 0.14 14131
 16271 3 -31.59 122.47 10.63 0.097 16270
 16272 3 -32.94 121.56 11.61 0.123 14124
 16273 3 -33.15 121.66 11.66 0.225 16272
 16274 3 -33.15 121.66 11.55 0.24 16273
 16275 3 -33.84 114.06 12.83 0.062 13075
 16276 3 -34 114.16 12.93 0.149 16275
 16277 3 -34.1 114.26 12.99 0.194 16276
 16278 3 -34.39 114.26 13.19 0.159 16277
 16279 3 -34.48 114.36 13.3 0.181 16278
 16280 3 -34.6 114.46 13.44 0.203 16279
 16281 3 -34.79 114.45 13.61 0.171 16280
 16282 3 -35 114.45 13.74 0.148 16281
 16283 3 -35.16 114.55 13.83 0.14 16282
 16284 3 -35.28 114.55 13.82 0.158 16283
 16285 3 -35.37 114.45 13.76 0.151 16284
 16286 3 -35.46 114.55 13.69 0.131 16285
 16287 3 -35.54 114.55 13.65 0.157 16286
 16288 3 -35.69 114.65 13.6 0.109 16287
 16289 3 -35.77 114.75 13.48 0.125 16288
 16290 3 -35.81 114.95 13.32 0.084 16289
 16291 3 -35.81 115.05 13.2 0.127 16290
 16292 3 -35.77 115.15 13.08 0.037 16291
 16293 3 -33.85 114.46 12.81 0.092 16277
 16294 3 -32.69 113.36 13.71 0.111 13072
 16295 3 -32.66 113.36 13.84 0.111 16294
 16296 3 -32.66 113.36 14.04 0.111 16295
 16297 3 -32.65 113.36 14.19 0.122 16296
 16298 3 -32.59 113.36 14.31 0.181 16297
 16299 3 -32.58 113.36 14.4 0.265 16298
 16300 3 -32.49 113.06 14.41 0.174 16299
 16301 3 -32.43 112.86 14.46 0.151 16300
 16302 3 -32.43 112.56 14.41 0.11 16301
 16303 3 -32.36 112.56 14.55 0.1 16302
 16304 3 -32.27 112.46 14.6 0.131 16303
 16305 3 -32.19 112.36 14.65 0.105 16304
 16306 3 -32.63 113.76 14.49 0.143 16299
 16307 3 -32.67 113.86 14.52 0.139 16306
 16308 3 -32.67 114.06 14.41 0.119 16307
 16309 3 -32.7 114.26 14.4 0.071 16308
 16310 3 -33.62 109.06 12.26 0.121 13044
 16311 3 -33.54 108.96 12.08 0.099 16310
 16312 3 -33.47 109.06 11.95 0.106 16311
 16313 3 -33.38 109.06 11.8 0.1 16312
 16314 3 -34.69 109.15 14.09 0.062 13042
 16315 3 -34.6 109.35 14.08 0.082 16314
 16316 3 -34.62 106.96 12.36 0.195 13033
 16317 3 -34.46 106.86 12.14 0.184 16316
 16318 3 -34.32 106.86 12.01 0.205 16317
 16319 3 -34.12 106.56 11.92 0.137 16318
 16320 3 -34.07 106.36 11.8 0.149 16319
 16321 3 -33.97 106.16 11.81 0.17 16320
 16322 3 -33.88 105.96 11.8 0.207 16321
 16323 3 -33.91 105.76 11.85 0.093 16322
 16324 3 -33.77 105.66 11.74 0.053 16323
 16325 3 -33.65 105.66 11.65 0.000125 16324
 16326 3 -33.8 105.96 11.65 0.135 16322
 16327 3 -33.69 105.76 11.58 0.000125 16326
 16328 3 -34.15 106.86 11.85 0.129 16318
 16329 3 -34.07 106.86 11.72 0.197 16328
 16330 3 -34.01 106.86 11.62 0.243 16329
 16331 3 -33.92 106.96 11.5 0.268 16330
 16332 3 -33.83 106.96 11.35 0.277 16331
 16333 3 -33.72 107.06 11.25 0.26 16332
 16334 3 -33.61 107.06 11.13 0.203 16333
 16335 3 -33.31 107.16 11.07 0.112 16334
 16336 3 -33.24 107.27 10.94 0.084 16335
 16337 3 -33.15 107.37 10.8 0.124 16336
 16338 3 -33.08 107.47 10.71 0.11 16337
 16339 3 -33.01 107.57 10.53 0.111 16338
 16340 3 -32.95 107.67 10.47 0.158 16339
 16341 3 -32.86 107.77 10.34 0.178 16340
 16342 3 -32.71 107.87 10.21 0.203 16341
 16343 3 -32.63 107.87 10.11 0.173 16342
 16344 3 -32.49 107.97 9.98 0.152 16343
 16345 3 -32.37 107.87 9.74 0.168 16344
 16346 3 -32.27 107.77 9.55 0.172 16345
 16347 3 -32.19 107.77 9.38 0.186 16346
 16348 3 -32.02 107.57 9.19 0.217 16347
 16349 3 -31.86 107.67 9.09 0.233 16348
 16350 3 -31.72 107.57 8.97 0.247 16349
 16351 3 -31.56 107.57 8.92 0.249 16350
 16352 3 -31.4 107.58 8.77 0.191 16351
 16353 3 -31.19 107.58 8.66 0.135 16352
 16354 3 -31.06 107.68 8.53 0.138 16353
 16355 3 -30.92 107.68 8.52 0.106 16354
 16356 3 -30.74 107.78 8.48 0.086 16355
 16357 3 -30.6 107.88 8.35 0.091 16356
 16358 3 -30.52 107.88 8.2 0.087 16357
 16359 3 -30.44 107.98 8.07 0.045 16358
 16360 3 -30.34 107.88 7.92 0.126 16359
 16361 3 -30.26 107.98 7.8 0.136 16360
 16362 3 -35.74 103.55 14.38 0.179 13014
 16363 3 -35.63 103.65 14.48 0.264 16362
 16364 3 -35.51 103.65 14.49 0.325 16363
 16365 3 -35.24 103.65 14.48 0.324 16364
 16366 3 -35.1 103.55 14.47 0.419 16365
 16367 3 -35.38 103.75 14.83 0.103 16366
 16368 3 -35.49 103.65 14.88 0.109 16367
 16369 3 -34.9 103.55 14.51 0.539 16366
 16370 3 -34.84 103.55 14.67 0.519 16369
 16371 3 -34.63 103.55 14.42 0.415 16370
 16372 3 -34.53 103.65 14.59 0.362 16371
 16373 3 -34.51 103.85 14.44 0.348 16372
 16374 3 -34.4 103.95 14.56 0.293 16373
 16375 3 -34.28 104.25 14.57 0.232 16374
 16376 3 -34.26 104.45 14.56 0.204 16375
 16377 3 -34.17 104.55 14.48 0.166 16376
 16378 3 -34.11 104.65 14.54 0.123 16377
 16379 3 -33.93 104.75 14.49 0.097 16378
 16380 3 -35.1 99.16 12.37 0.074 12642
 16381 3 -35.02 99.06 12.53 0.1 16380
 16382 3 -35.03 99.06 12.7 0.096 16381
 16383 3 -35.05 98.96 12.8 0.098 16382
 16384 3 -34.98 98.96 12.92 0.051 16383
 16385 3 -34.92 99.06 13.08 0.105 16384
 16386 3 -34.85 99.06 13.23 0.08 16385
 16387 3 -34.9 99.15 13.37 0.1 16386
 16388 3 -34.95 99.05 13.54 0.029 16387
 16389 3 -35.01 99.05 13.65 0.082 16388
 16390 3 -35.78 95.26 11.65 0.245 12600
 16391 3 -35.88 95.16 11.83 0.248 16390
 16392 3 -35.95 95.06 11.99 0.247 16391
 16393 3 -36.06 94.96 12.12 0.278 16392
 16394 3 -36.15 94.96 12.24 0.226 16393
 16395 3 -36.15 94.95 12.35 0.284 16394
 16396 3 -36.16 94.95 12.46 0.375 16395
 16397 3 -36.17 94.95 12.59 0.285 16396
 16398 3 -36.23 94.85 12.67 0.418 16397
 16399 3 -36.28 94.85 12.77 0.573 16398
 16400 3 -36.36 94.55 12.96 0.417 16399
 16401 3 -36.39 94.55 13.11 0.476 16400
 16402 3 -36.51 94.55 13.34 0.465 16401
 16403 3 -36.51 94.55 13.55 0.488 16402
 16404 3 -36.58 94.15 13.78 0.464 16403
 16405 3 -36.49 94.15 13.85 0.567 16404
 16406 3 -36.36 94.15 13.86 0.636 16405
 16407 3 -35.85 94.35 13.68 0.266 16406
 16408 3 -35.74 94.45 13.74 0.138 16407
 16409 3 -35.64 94.45 13.74 0.17 16408
 16410 3 -35.47 94.55 13.62 0.135 16409
 16411 3 -35.28 94.65 13.68 0.124 16410
 16412 3 -35.22 94.85 13.72 0.116 16411
 16413 3 -35.14 95.05 13.68 0.148 16412
 16414 3 -35.15 95.25 13.69 0.126 16413
 16415 3 -35.16 95.35 13.73 0.13 16414
 16416 3 -35.08 95.55 13.69 0.000125 16415
 16417 3 -35.8 94.05 13.9 0.131 16407
 16418 3 -35.73 93.95 14.01 0.1 16417
 16419 3 -35.69 93.95 14.09 0.029 16418
 16420 3 -36.84 93.85 14.18 0.55 16406
 16421 3 -36.79 93.75 14.29 0.591 16420
 16422 3 -36.82 93.55 14.34 0.596 16421
 16423 3 -37.61 93.95 14.6 0.133 16422
 16424 3 -37.69 94.05 14.62 0.168 16423
 16425 3 -37.66 94.25 14.58 0.131 16424
 16426 3 -37.67 94.35 14.56 0.07 16425
 16427 3 -36.75 93.45 14.43 0.534 16422
 16428 3 -36.93 93.25 14.46 0.481 16427
 16429 3 -37.06 92.95 14.47 0.505 16428
 16430 3 -37.07 92.65 14.5 0.483 16429
 16431 3 -37.16 92.75 14.75 0.383 16430
 16432 3 -37.25 92.45 14.78 0.34 16431
 16433 3 -37.32 92.35 14.88 0.332 16432
 16434 3 -37.33 91.95 14.81 0.133 16433
 16435 3 -37.28 91.75 14.82 0.176 16434
 16436 3 -37.26 91.45 14.76 0.189 16435
 16437 3 -37.33 91.25 14.79 0.19 16436
 16438 3 -37.32 91.15 14.85 0.221 16437
 16439 3 -37.23 91.05 14.86 0.276 16438
 16440 3 -36.87 91.05 14.62 0.076 16439
 16441 3 -36.75 91.05 14.53 0.134 16440
 16442 3 -36.6 91.15 14.46 0.131 16441
 16443 3 -36.47 91.15 14.42 0.157 16442
 16444 3 -36.34 91.25 14.33 0.173 16443
 16445 3 -36.26 91.45 14.26 0.145 16444
 16446 3 -36.25 91.65 14.28 0.135 16445
 16447 3 -36.09 91.75 14.13 0.066 16446
 16448 3 -36 91.75 14 0.084 16447
 16449 3 -35.9 91.75 13.92 0.142 16448
 16450 3 -35.71 91.85 13.87 0.149 16449
 16451 3 -35.56 91.85 13.76 0.121 16450
 16452 3 -35.46 92.05 13.68 0.089 16451
 16453 3 -35.42 92.15 13.61 0.102 16452
 16454 3 -35.32 92.25 13.52 0.132 16453
 16455 3 -35.18 92.35 13.42 0.111 16454
 16456 3 -35.03 92.35 13.36 0.103 16455
 16457 3 -34.88 92.45 13.35 0.098 16456
 16458 3 -34.71 92.56 13.37 0.084 16457
 16459 3 -34.56 92.66 13.4 0.107 16458
 16460 3 -34.42 92.66 13.43 0.092 16459
 16461 3 -34.31 92.66 13.5 0.155 16460
 16462 3 -34.19 92.56 13.47 0.214 16461
 16463 3 -33.92 92.46 13.31 0.112 16462
 16464 3 -33.77 92.46 13.33 0.101 16463
 16465 3 -33.72 92.46 13.46 0.086 16464
 16466 3 -37.48 90.73 14.96 0.203 16439
 16467 3 -37.5 90.54 14.97 0.278 16466
 16468 3 -37.47 90.37 14.95 0.367 16467
 16469 3 -37.44 90.27 15.02 0.434 16468
 16470 3 -37.45 90.15 15.09 0.461 16469
 16471 3 -38.18 90.19 15.73 0.077 16470
 16472 3 -38.3 90.05 15.66 0.171 16471
 16473 3 -38.44 90 15.74 0.224 16472
 16474 3 -38.68 89.97 15.79 0.275 16473
 16475 3 -39.23 89.72 15.97 0.441 16474
 16476 3 -39.3 89.92 16.01 0.408 16475
 16477 3 -39.02 90.43 15.81 0.086 16476
 16478 3 -38.98 90.46 15.69 0.103 16477
 16479 3 -38.97 90.57 15.6 0.139 16478
 16480 3 -39.03 90.71 15.63 0.146 16479
 16481 3 -39.17 90.74 15.83 0.135 16480
 16482 3 -39.32 89.93 16.17 0.314 16476
 16483 3 -39.34 90.05 16.19 0.222 16482
 16484 3 -39.38 90.27 16.25 0.136 16483
 16485 3 -39.48 90.43 16.35 0.155 16484
 16486 3 -39.65 90.46 16.4 0.16 16485
 16487 3 -39.91 90.4 16.28 0.162 16486
 16488 3 -40.04 90.49 16.12 0.082 16487
 16489 3 -39.9 90.5 16.09 0.126 16488
 16490 3 -39.76 90.47 16.1 0.098 16489
 16491 3 -39.7 90.37 16.08 0.089 16490
 16492 3 -39.77 90.29 15.95 0.108 16491
 16493 3 -39.86 90.35 15.83 0.059 16492
 16494 3 -39.91 90.5 16.42 0.108 16487
 16495 3 -40.02 90.59 16.55 0.161 16494
 16496 3 -40.12 90.66 16.64 0.191 16495
 16497 3 -40.29 90.73 16.69 0.147 16496
 16498 3 -40.39 90.83 16.66 0.127 16497
 16499 3 -40.53 91.23 16.64 0.221 16498
 16500 3 -39.6 89.4 16 0.261 16475
 16501 3 -39.69 89.14 16.14 0.218 16500
 16502 3 -39.82 88.91 16.29 0.135 16501
 16503 3 -39.84 88.79 16.38 0.14 16502
 16504 3 -39.94 88.69 16.51 0.118 16503
 16505 3 -40.02 88.51 16.56 0.138 16504
 16506 3 -40.11 88.28 16.57 0.121 16505
 16507 3 -40.14 88.09 16.6 0.113 16506
 16508 3 -40.14 87.89 16.59 0.123 16507
 16509 3 -40.11 87.69 16.63 0.131 16508
 16510 3 -40.15 87.54 16.62 0.137 16509
 16511 3 -40.26 87.41 16.59 0.147 16510
 16512 3 -40.38 87.3 16.55 0.121 16511
 16513 3 -40.41 87.18 16.49 0.163 16512
 16514 3 -40.76 86.87 16.54 0.142 16513
 16515 3 -40.9 86.8 16.51 0.1 16514
 16516 3 -40.96 86.65 16.55 0.134 16515
 16517 3 -41.02 86.53 16.57 0.185 16516
 16518 3 -41.13 86.44 16.53 0.164 16517
 16519 3 -41.23 86.32 16.53 0.125 16518
 16520 3 -41.31 86.11 16.5 0.113 16519
 16521 3 -41.33 85.93 16.46 0.089 16520
 16522 3 -41.36 85.82 16.52 0.079 16521
 16523 3 -41.38 85.72 16.56 0.000125 16522
 16524 3 -40.26 87.31 16.21 0.091 16513
 16525 3 -40.16 87.37 16.09 0.093 16524
 16526 3 -40.1 87.27 15.98 0.136 16525
 16527 3 -39.99 87.22 16.01 0.095 16526
 16528 3 -37.04 89.86 14.73 0.226 16470
 16529 3 -36.95 89.66 14.73 0.203 16528
 16530 3 -36.87 89.54 14.67 0.185 16529
 16531 3 -36.73 89.49 14.57 0.208 16530
 16532 3 -36.63 89.42 14.48 0.277 16531
 16533 3 -36.58 89.35 14.42 0.371 16532
 16534 3 -36.64 88.84 14.3 0.196 16533
 16535 3 -36.65 88.7 14.25 0.184 16534
 16536 3 -36.67 88.54 14.27 0.214 16535
 16537 3 -36.67 88.4 14.22 0.235 16536
 16538 3 -36.58 88.29 14.05 0.287 16537
 16539 3 -36.57 88.18 13.96 0.275 16538
 16540 3 -36.56 88.08 13.97 0.315 16539
 16541 3 -36.71 87.83 14.01 0.323 16540
 16542 3 -36.64 87.84 13.83 0.134 16541
 16543 3 -36.61 87.86 13.73 0.134 16542
 16544 3 -36.61 87.73 14.49 0.092 16543
 16545 3 -36.67 87.61 14.61 0.081 16544
 16546 3 -36.73 87.59 14.72 0.089 16545
 16547 3 -36.75 87.51 14.84 0.079 16546
 16548 3 -36.58 87.85 13.52 0.133 16542
 16549 3 -36.55 87.88 13.28 0.102 16548
 16550 3 -36.45 87.84 13.14 0.149 16549
 16551 3 -36.37 87.79 13.05 0.196 16550
 16552 3 -36.21 87.48 13.19 0.11 16551
 16553 3 -36.15 87.36 13.16 0.135 16552
 16554 3 -36.46 88.1 12.86 0.089 16551
 16555 3 -36.39 88.22 12.78 0.118 16554
 16556 3 -36.34 88.3 12.64 0.103 16555
 16557 3 -36.31 88.37 12.49 0.085 16556
 16558 3 -36.28 88.5 12.38 0.062 16557
 16559 3 -36.27 88.61 12.24 0.096 16558
 16560 3 -36.27 88.77 12.12 0.065 16559
 16561 3 -37.02 87.64 14.43 0.127 16541
 16562 3 -37.1 87.53 14.53 0.116 16561
 16563 3 -37.15 87.53 14.64 0.162 16562
 16564 3 -37.2 87.71 14.83 0.121 16563
 16565 3 -37.28 87.81 14.95 0.07 16564
 16566 3 -37.37 87.84 15.02 0.115 16565
 16567 3 -37.39 87.75 15.16 0.126 16566
 16568 3 -37.42 87.64 15.31 0.102 16567
 16569 3 -37.46 87.54 15.38 0.11 16568
 16570 3 -37.66 87.66 15.42 0.094 16569
 16571 3 -37.77 87.71 15.42 0.109 16570
 16572 3 -37.2 87.23 14.65 0.155 16563
 16573 3 -37.24 87.04 14.62 0.157 16572
 16574 3 -37.36 86.87 14.67 0.11 16573
 16575 3 -37.42 86.71 14.68 0.151 16574
 16576 3 -37.44 86.61 14.64 0.173 16575
 16577 3 -37.4 86.27 14.7 0.15 16576
 16578 3 -37.37 86.11 14.74 0.118 16577
 16579 3 -37.33 85.93 14.74 0.116 16578
 16580 3 -37.32 85.8 14.77 0.137 16579
 16581 3 -37.37 85.6 14.84 0.175 16580
 16582 3 -37.42 85.41 14.88 0.16 16581
 16583 3 -37.47 85.3 14.91 0.21 16582
 16584 3 -37.31 85.08 14.85 0.221 16583
 16585 3 -37.23 84.93 14.81 0.199 16584
 16586 3 -37.08 84.85 14.7 0.189 16585
 16587 3 -37.08 84.66 14.87 0.163 16586
 16588 3 -37.02 84.53 14.87 0.135 16587
 16589 3 -36.93 84.39 14.91 0.102 16588
 16590 3 -36.95 84.26 15 0.19 16589
 16591 3 -36.91 84.1 15.09 0.194 16590
 16592 3 -36.97 84.04 15.29 0.204 16591
 16593 3 -36.99 83.93 15.47 0.308 16592
 16594 3 -37.07 83.82 15.53 0.362 16593
 16595 3 -37.06 83.82 15.7 0.445 16594
 16596 3 -37.1 83.8 15.89 0.473 16595
 16597 3 -37.4 84.41 16.17 0.058 16596
 16598 3 -37.44 84.46 16.27 0.099 16597
 16599 3 -37.52 84.57 16.36 0.09 16598
 16600 3 -37.63 84.65 16.42 0.056 16599
 16601 3 -37.1 83.74 16.04 0.438 16596
 16602 3 -36.94 83.89 16.32 0.269 16601
 16603 3 -36.89 83.82 16.46 0.228 16602
 16604 3 -36.78 83.77 16.61 0.24 16603
 16605 3 -36.73 83.71 16.76 0.308 16604
 16606 3 -36.74 83.75 16.98 0.291 16605
 16607 3 -36.9 84.1 17.26 0.136 16606
 16608 3 -36.89 84.34 17.31 0.125 16607
 16609 3 -36.83 84.46 17.46 0.135 16608
 16610 3 -36.77 84.62 17.48 0.149 16609
 16611 3 -36.77 84.57 17.83 0.086 16610
 16612 3 -36.74 84.48 17.91 0.151 16611
 16613 3 -36.51 84.35 17.76 0.167 16612
 16614 3 -36.37 84.32 17.66 0.09 16613
 16615 3 -36.53 84.68 18 0.158 16612
 16616 3 -36.32 84.63 17.82 0.081 16615
 16617 3 -36.22 84.6 17.75 0.000125 16616
 16618 3 -36.62 84.82 18.15 0.088 16615
 16619 3 -36.63 84.94 18.23 0.091 16618
 16620 3 -36.57 84.97 18.34 0.119 16619
 16621 3 -36.54 85.08 18.44 0.084 16620
 16622 3 -36.44 83.51 16.87 0.07 16606
 16623 3 -36.42 83.36 17.05 0.127 16622
 16624 3 -36.49 83.25 17.17 0.099 16623
 16625 3 -36.53 83.17 17.22 0.000125 16624
 16626 3 -36.65 83.27 16.43 0.111 16605
 16627 3 -36.67 83.06 16.38 0.09 16626
 16628 3 -36.74 82.9 16.41 0.07 16627
 16629 3 -37.58 83.22 15.86 0.128 16601
 16630 3 -37.64 83.05 15.76 0.137 16629
 16631 3 -37.63 83.03 15.49 0.154 16630
 16632 3 -37.58 82.99 15.32 0.126 16631
 16633 3 -37.47 83.03 15.27 0.000125 16632
 16634 3 -37.72 82.71 16.11 0.105 16630
 16635 3 -37.68 82.62 16.17 0.114 16634
 16636 3 -36.89 84.92 14.45 0.119 16586
 16637 3 -36.76 84.86 14.41 0.096 16636
 16638 3 -36.67 84.79 14.36 0.07 16637
 16639 3 -36.56 84.78 14.37 0.096 16638
 16640 3 -36.43 84.73 14.3 0.135 16639
 16641 3 -36.34 84.6 14.24 0.105 16640
 16642 3 -36.33 84.4 14.27 0.103 16641
 16643 3 -36.22 84.31 14.27 0.094 16642
 16644 3 -36.37 88.17 13.7 0.126 16540
 16645 3 -36.31 88.04 13.67 0.149 16644
 16646 3 -36.24 87.92 13.66 0.074 16645
 16647 3 -36.36 89.99 14.63 0.153 16533
 16648 3 -36.42 90.1 14.69 0.000125 16647
 16649 3 -36.08 95.25 13.45 0.174 16403
 16650 3 -36.23 95.05 13.66 0.046 16649
 16651 3 -32.46 85.13 5.85 0.175 9890
 16652 3 -32.59 85.08 5.91 0.171 16651
 16653 3 -32.76 85.01 5.96 0.145 16652
 16654 3 -32.79 84.98 6.12 0.158 16653
 16655 3 -32.74 84.93 6.24 0.147 16654
 16656 3 -32.81 84.81 6.32 0.203 16655
 16657 3 -32.94 84.68 6.3 0.243 16656
 16658 3 -33.09 84.58 6.27 0.28 16657
 16659 3 -33.23 84.44 6.21 0.3 16658
 16660 3 -33.36 84.34 6.15 0.293 16659
 16661 3 -33.4 84.11 5.81 0.139 16660
 16662 3 -33.45 83.86 5.64 0.127 16661
 16663 3 -33.47 83.71 5.53 0.148 16662
 16664 3 -33.46 83.55 5.34 0.16 16663
 16665 3 -33.35 83.4 5.1 0.124 16664
 16666 3 -33.29 83.27 5 0.081 16665
 16667 3 -33.55 84.24 6.4 0.24 16660
 16668 3 -33.65 84.11 6.37 0.282 16667
 16669 3 -33.99 84.33 6.56 0.105 16668
 16670 3 -34.11 84.29 6.65 0.134 16669
 16671 3 -34.19 84.29 6.77 0.138 16670
 16672 3 -34.36 84.27 6.89 0.131 16671
 16673 3 -34.43 84.27 7.03 0.156 16672
 16674 3 -34.58 84.25 7.16 0.137 16673
 16675 3 -34.75 84.3 7.21 0.18 16674
 16676 3 -34.92 84.29 7.36 0.149 16675
 16677 3 -35.1 84.26 7.53 0.155 16676
 16678 3 -35.23 84.34 7.63 0.153 16677
 16679 3 -35.49 84.39 7.68 0.186 16678
 16680 3 -35.64 84.45 7.82 0.195 16679
 16681 3 -35.79 84.48 7.9 0.203 16680
 16682 3 -35.95 84.53 8.01 0.207 16681
 16683 3 -36.07 84.51 8.08 0.236 16682
 16684 3 -36.27 84.49 8.09 0.216 16683
 16685 3 -36.46 84.55 8.18 0.238 16684
 16686 3 -36.57 84.56 8.31 0.28 16685
 16687 3 -36.89 84.68 8.38 0.29 16686
 16688 3 -37 84.73 8.48 0.33 16687
 16689 3 -37.17 84.87 8.53 0.306 16688
 16690 3 -37.32 84.96 8.56 0.293 16689
 16691 3 -37.59 85.04 8.59 0.25 16690
 16692 3 -37.89 85.14 8.48 0.194 16691
 16693 3 -37.97 85.17 8.55 0.225 16692
 16694 3 -37.9 85.46 8.75 0.091 16693
 16695 3 -38.12 85.64 8.83 0.121 16694
 16696 3 -38.2 85.71 8.86 0.11 16695
 16697 3 -37.86 85.35 8.93 0.09 16694
 16698 3 -37.85 85.32 9.07 0.000125 16697
 16699 3 -38.16 85.12 8.56 0.18 16693
 16700 3 -38.33 85.18 8.65 0.167 16699
 16701 3 -38.52 85.3 8.71 0.15 16700
 16702 3 -38.69 85.38 8.75 0.119 16701
 16703 3 -38.87 85.45 8.76 0.145 16702
 16704 3 -39.05 85.41 8.82 0.181 16703
 16705 3 -39.19 85.34 8.8 0.22 16704
 16706 3 -39.39 85.4 8.88 0.182 16705
 16707 3 -39.62 85.42 8.94 0.201 16706
 16708 3 -39.75 85.44 8.95 0.236 16707
 16709 3 -39.85 85.42 8.97 0.301 16708
 16710 3 -40.05 85.49 9.08 0.207 16709
 16711 3 -40.22 85.52 9.11 0.229 16710
 16712 3 -40.35 85.56 9.22 0.304 16711
 16713 3 -40.52 85.56 9.31 0.341 16712
 16714 3 -40.64 85.54 9.38 0.364 16713
 16715 3 -40.3 85.28 9.79 0.096 16714
 16716 3 -40.16 85.22 9.75 0.074 16715
 16717 3 -41.51 86.07 9.56 0.485 16714
 16718 3 -41.81 85.8 9.64 0.574 16717
 16719 3 -41.85 85.71 9.7 0.424 16718
 16720 3 -41.89 85.62 9.76 0.424 16719
 16721 3 -42.22 84.91 9.82 0.086 16719
 16722 3 -42.28 84.76 9.74 0.115 16721
 16723 3 -42.37 84.62 9.58 0.128 16722
 16724 3 -42.17 85.27 9.38 0.141 16718
 16725 3 -42.17 85.38 9.28 0.000125 16724
 16726 3 -42.18 86.42 9.98 0.103 16717
 16727 3 -42.21 86.54 10.05 0.103 16726
 16728 3 -42.25 86.67 10.15 0.077 16727
 16729 3 -42.29 86.77 10.22 0.085 16728
 16730 3 -42.36 86.93 10.27 0.134 16729
 16731 3 -42.41 87.09 10.34 0.158 16730
 16732 3 -42.38 87.26 10.38 0.137 16731
 16733 3 -42.27 87.48 10.43 0.118 16732
 16734 3 -42.26 87.66 10.49 0.088 16733
 16735 3 -42.29 87.75 10.62 0.077 16734
 16736 3 -42.32 87.87 10.69 0.127 16735
 16737 3 -42.32 87.97 10.75 0.209 16736
 16738 3 -42.28 88.08 10.53 0.111 16737
 16739 3 -42.19 88.16 10.43 0.000125 16738
 16740 3 -42.47 88.17 10.87 0.117 16737
 16741 3 -42.46 88.33 10.82 0.132 16740
 16742 3 -42.42 88.54 10.84 0.117 16741
 16743 3 -37.54 85 8.87 0.119 16691
 16744 3 -36.56 84.14 8.47 0.162 16686
 16745 3 -36.64 83.94 8.56 0.106 16744
 16746 3 -36.72 83.77 8.64 0.132 16745
 16747 3 -36.77 83.69 8.78 0.115 16746
 16748 3 -36.8 83.57 8.86 0.127 16747
 16749 3 -36.87 83.51 8.91 0.147 16748
 16750 3 -36.93 83.36 8.97 0.156 16749
 16751 3 -37 83.26 9.04 0.135 16750
 16752 3 -37.06 83.2 9.24 0.199 16751
 16753 3 -37.14 83.14 9.31 0.221 16752
 16754 3 -37.19 83.11 9.45 0.155 16753
 16755 3 -37.36 83.3 9.68 0.111 16754
 16756 3 -33.44 83.75 6.19 0.119 16668
 16757 3 -33.41 83.57 6.16 0.128 16756
 16758 3 -33.43 83.39 6.08 0.112 16757
 16759 3 -33.41 83.25 6.02 0.125 16758
 16760 3 -33.35 83.07 5.95 0.143 16759
 16761 3 -33.32 82.98 5.87 0.188 16760
 16762 3 -33.4 83.19 5.75 0.088 16761
 16763 3 -33.47 83.26 5.66 0.103 16762
 16764 3 -33.5 83.22 5.57 0.000125 16763
 16765 3 -33.28 82.71 5.9 0.198 16761
 16766 3 -33.3 82.6 5.98 0.235 16765
 16767 3 -33.36 82.47 6.29 0.091 16766
 16768 3 -33.37 82.45 6.42 0.1 16767
 16769 3 -33.4 82.3 6.56 0.071 16768
 16770 3 -33.16 82.59 5.71 0.092 16766
 16771 3 -33.1 82.51 5.76 0.103 16770
 16772 3 -33.1 82.41 5.88 0.128 16771
 16773 3 -33.12 82.26 5.95 0.123 16772
 16774 3 -33.18 82 5.94 0.117 16773
 16775 3 -33.18 81.82 5.85 0.125 16774
 16776 3 -33.1 81.63 5.74 0.122 16775
 16777 3 -33 81.56 5.65 0.151 16776
 16778 3 -32.9 81.44 5.56 0.201 16777
 16779 3 -33.03 81.25 5.65 0.078 16778
 16780 3 -33.03 81.12 5.64 0.104 16779
 16781 3 -33.08 81.03 5.57 0.152 16780
 16782 3 -33.14 80.91 5.56 0.125 16781
 16783 3 -33.1 80.7 5.52 0.098 16782
 16784 3 -33.16 80.51 5.57 0.107 16783
 16785 3 -33.16 80.26 5.66 0.127 16784
 16786 3 -33.08 80.15 5.44 0.109 16785
 16787 3 -32.74 81.47 5.34 0.085 16778
 16788 3 -32.67 81.44 5.2 0.042 16787
 16789 3 -32.48 81.35 5.14 0.114 16788
 16790 3 -32.48 81.2 5.1 0.127 16789
 16791 3 -32.47 81.07 5.09 0.067 16790
 16792 3 -30.89 86.57 7.32 0.178 9888
 16793 3 -30.71 86.69 7.53 0.164 16792
 16794 3 -30.55 86.73 7.65 0.196 16793
 16795 3 -30.35 86.75 7.76 0.191 16794
 16796 3 -30.19 86.74 7.82 0.157 16795
 16797 3 -30.1 86.63 7.91 0.159 16796
 16798 3 -30.03 86.51 8.06 0.169 16797
 16799 3 -29.98 86.42 8.19 0.151 16798
 16800 3 -29.95 86.35 8.36 0.15 16799
 16801 3 -29.92 86.33 8.48 0.16 16800
 16802 3 -29.91 86.33 8.67 0.187 16801
 16803 3 -29.93 86.34 8.82 0.168 16802
 16804 3 -29.8 86.26 8.99 0.19 16803
 16805 3 -29.7 86.19 9.15 0.165 16804
 16806 3 -29.61 86.12 9.29 0.157 16805
 16807 3 -29.53 86.13 9.47 0.175 16806
 16808 3 -29.47 86.2 9.59 0.202 16807
 16809 3 -29.3 86.16 9.68 0.226 16808
 16810 3 -29.22 86.16 9.77 0.289 16809
 16811 3 -29.15 86.24 9.83 0.312 16810
 16812 3 -29.01 86.33 9.88 0.322 16811
 16813 3 -28.91 86.64 9.9 0.314 16812
 16814 3 -28.87 86.78 10.04 0.351 16813
 16815 3 -28.81 86.88 10.11 0.386 16814
 16816 3 -28.78 87.13 10.12 0.392 16815
 16817 3 -28.82 87.29 10.16 0.407 16816
 16818 3 -28.87 87.67 10.09 0.346 16817
 16819 3 -28.85 87.79 10.09 0.425 16818
 16820 3 -28.82 87.94 10.12 0.497 16819
 16821 3 -28.82 88.1 10.18 0.557 16820
 16822 3 -28.35 87.78 9.9 0.129 16821
 16823 3 -28.24 87.65 9.85 0.143 16822
 16824 3 -28.2 87.7 9.76 0.094 16823
 16825 3 -28.89 88.28 10.27 0.623 16821
 16826 3 -28.89 88.4 10.34 0.662 16825
 16827 3 -28.85 88.6 10.3 0.652 16826
 16828 3 -28.97 88.69 10.63 0.539 16827
 16829 3 -28.96 88.84 10.65 0.477 16828
 16830 3 -28.79 88.98 10.7 0.369 16829
 16831 3 -28.69 89.19 10.94 0.315 16830
 16832 3 -28.52 89.28 11.06 0.288 16831
 16833 3 -28.43 89.32 11.25 0.239 16832
 16834 3 -28.37 89.45 11.39 0.252 16833
 16835 3 -28.4 89.53 11.55 0.276 16834
 16836 3 -28.13 89.48 11.57 0.114 16835
 16837 3 -27.95 89.43 11.58 0.118 16836
 16838 3 -27.79 89.37 11.57 0.000125 16837
 16839 3 -28.75 89.58 11.86 0.102 16835
 16840 3 -28.87 89.64 12.02 0.119 16839
 16841 3 -29 89.68 12.22 0.127 16840
 16842 3 -29.12 89.6 12.44 0.098 16841
 16843 3 -29.22 89.53 12.66 0.113 16842
 16844 3 -29.34 89.58 12.72 0.144 16843
 16845 3 -29.45 89.58 12.95 0.018 16844
 16846 3 -28.64 87.98 9.55 0.086 16820
 16847 3 -28.66 88.16 9.64 0.076 16846
 16848 3 -29.79 81.01 6.68 1.657 9875
 16849 3 -29.67 81 6.67 1.791 16848
 16850 3 -29.62 80.97 6.71 1.697 16849
 16851 3 -29.66 81.26 6.86 1.596 16850
 16852 3 -29.49 81.1 6.9 1.564 16851
 16853 3 -29.17 80.81 6.96 1.476 16852
 16854 3 -29.23 81.11 6.97 1.408 16853
 16855 3 -29.03 83.43 7.58 0.189 16854
 16856 3 -28.91 83.53 7.67 0.194 16855
 16857 3 -28.79 83.63 7.8 0.205 16856
 16858 3 -28.68 83.68 7.94 0.201 16857
 16859 3 -28.56 83.74 8.01 0.229 16858
 16860 3 -28.44 83.83 8.13 0.242 16859
 16861 3 -28.44 84.16 7.79 0.126 16860
 16862 3 -28.25 84.21 7.53 0.098 16861
 16863 3 -28.15 84.33 7.42 0.13 16862
 16864 3 -28.14 84.41 7.29 0.182 16863
 16865 3 -28.08 84.49 7.22 0.188 16864
 16866 3 -28.05 84.68 7.13 0.124 16865
 16867 3 -27.95 84.62 7.09 0.194 16866
 16868 3 -27.92 84.59 6.81 0.12 16867
 16869 3 -27.79 84.64 6.62 0.115 16868
 16870 3 -27.67 84.7 6.54 0.177 16869
 16871 3 -27.67 84.98 6.71 0.089 16870
 16872 3 -27.67 85.12 6.74 0.124 16871
 16873 3 -27.63 85.31 6.72 0.118 16872
 16874 3 -27.65 85.43 6.62 0.104 16873
 16875 3 -27.72 85.54 6.46 0.091 16874
 16876 3 -28.43 84.45 7.98 0.099 16861
 16877 3 -28.48 84.59 8 0.11 16876
 16878 3 -28.29 83.85 8.32 0.173 16860
 16879 3 -28.21 84 8.41 0.183 16878
 16880 3 -28.1 84.15 8.51 0.221 16879
 16881 3 -27.98 84.27 8.61 0.236 16880
 16882 3 -27.81 84.35 8.73 0.213 16881
 16883 3 -27.72 84.37 8.9 0.201 16882
 16884 3 -27.64 84.4 9.08 0.215 16883
 16885 3 -27.56 84.44 9.23 0.238 16884
 16886 3 -27.46 84.47 9.34 0.225 16885
 16887 3 -27.42 84.67 9.45 0.18 16886
 16888 3 -27.38 84.87 9.54 0.185 16887
 16889 3 -27.36 85.02 9.64 0.212 16888
 16890 3 -27.26 85.14 9.68 0.195 16889
 16891 3 -27.1 85.28 9.77 0.186 16890
 16892 3 -26.94 85.34 9.8 0.183 16891
 16893 3 -26.82 85.43 9.83 0.19 16892
 16894 3 -26.68 85.43 9.9 0.218 16893
 16895 3 -26.62 85.64 9.85 0.17 16894
 16896 3 -26.45 85.76 9.89 0.193 16895
 16897 3 -26.3 85.89 9.86 0.228 16896
 16898 3 -26.23 86.14 9.89 0.228 16897
 16899 3 -26.07 86.26 9.93 0.217 16898
 16900 3 -25.99 86.43 9.95 0.188 16899
 16901 3 -25.97 86.63 9.96 0.18 16900
 16902 3 -25.88 86.8 9.97 0.161 16901
 16903 3 -25.83 86.95 9.97 0.152 16902
 16904 3 -25.76 87.06 10.01 0.214 16903
 16905 3 -25.7 87.29 10.06 0.267 16904
 16906 3 -25.68 87.6 10.1 0.303 16905
 16907 3 -25.66 87.87 10.23 0.239 16906
 16908 3 -25.6 88.15 10.38 0.19 16907
 16909 3 -25.65 88.33 10.45 0.179 16908
 16910 3 -25.7 88.5 10.51 0.202 16909
 16911 3 -25.77 88.62 10.55 0.214 16910
 16912 3 -25.69 88.91 10.46 0.234 16911
 16913 3 -25.63 89.05 10.44 0.248 16912
 16914 3 -25.54 89.24 10.53 0.212 16913
 16915 3 -25.37 89.36 10.57 0.198 16914
 16916 3 -25.22 89.46 10.59 0.222 16915
 16917 3 -25.08 89.54 10.65 0.211 16916
 16918 3 -24.95 89.66 10.68 0.231 16917
 16919 3 -24.76 89.69 10.79 0.211 16918
 16920 3 -24.64 89.78 10.82 0.182 16919
 16921 3 -24.48 89.87 10.84 0.179 16920
 16922 3 -24.36 89.92 11 0.217 16921
 16923 3 -24.28 90.04 11.04 0.25 16922
 16924 3 -24.2 90.1 11.14 0.298 16923
 16925 3 -24.13 90.13 11.25 0.378 16924
 16926 3 -24.17 90.29 11.23 0.45 16925
 16927 3 -24.15 89.57 11.51 0.123 16926
 16928 3 -24.15 89.45 11.43 0.155 16927
 16929 3 -24.21 89.24 11.38 0.141 16928
 16930 3 -24.05 90.31 11.37 0.495 16926
 16931 3 -23.99 90.38 11.49 0.538 16930
 16932 3 -23.88 90.56 11.48 0.501 16931
 16933 3 -23.8 90.71 11.52 0.556 16932
 16934 3 -23.63 90.74 11.61 0.569 16933
 16935 3 -23.59 90.88 11.62 0.625 16934
 16936 3 -23.68 91.18 11.43 0.621 16935
 16937 3 -23.66 91.38 11.45 0.59 16936
 16938 3 -23.67 91.59 11.31 0.524 16937
 16939 3 -23.65 91.69 11.26 0.493 16938
 16940 3 -23.92 92.08 11.26 0.447 16939
 16941 3 -23.82 92.19 11.24 0.477 16940
 16942 3 -23.83 92.38 11.29 0.461 16941
 16943 3 -23.92 92.58 11.31 0.436 16942
 16944 3 -23.78 92.78 11.37 0.392 16943
 16945 3 -23.77 92.98 11.42 0.351 16944
 16946 3 -23.86 93.28 11.39 0.124 16945
 16947 3 -23.89 93.38 11.4 0.134 16946
 16948 3 -23.99 93.38 11.38 0.000125 16947
 16949 3 -23.39 93.19 11.43 0.173 16945
 16950 3 -23.26 93.29 11.48 0.152 16949
 16951 3 -23.21 93.39 11.48 0.151 16950
 16952 3 -23.1 93.59 11.48 0.182 16951
 16953 3 -23.04 93.69 11.52 0.197 16952
 16954 3 -23.02 93.89 11.49 0.211 16953
 16955 3 -22.98 93.99 11.48 0.234 16954
 16956 3 -22.93 94.09 11.48 0.274 16955
 16957 3 -22.8 94.29 11.45 0.304 16956
 16958 3 -22.73 94.39 11.44 0.324 16957
 16959 3 -22.63 94.59 11.37 0.401 16958
 16960 3 -22.47 94.69 11.31 0.454 16959
 16961 3 -22.31 94.79 11.25 0.506 16960
 16962 3 -22.16 94.79 11.15 0.561 16961
 16963 3 -22.03 94.79 11 0.579 16962
 16964 3 -21.99 94.99 10.96 0.578 16963
 16965 3 -21.72 94.99 10.86 0.543 16964
 16966 3 -21.6 95.09 10.85 0.557 16965
 16967 3 -21.7 95.09 10.57 0.535 16966
 16968 3 -21.81 95.09 10.39 0.605 16967
 16969 3 -21.82 95.09 10.24 0.63 16968
 16970 3 -21.91 94.99 10.18 0.605 16969
 16971 3 -21.84 95.29 9.9 0.626 16969
 16972 3 -21.77 95.29 9.77 0.605 16971
 16973 3 -21.89 95.29 9.58 0.548 16972
 16974 3 -22.07 95.39 9.46 0.505 16973
 16975 3 -22.34 95.49 8.93 0.169 16974
 16976 3 -22.45 95.5 8.67 0.141 16975
 16977 3 -22.52 95.5 8.6 0.221 16976
 16978 3 -22.55 95.5 8.42 0.253 16977
 16979 3 -22.85 95.19 8.48 0.104 16978
 16980 3 -22.98 95.19 8.36 0.121 16979
 16981 3 -23.11 95.09 8.31 0.175 16980
 16982 3 -23.14 94.79 8.33 0.116 16981
 16983 3 -23.18 94.69 8.29 0.093 16982
 16984 3 -23.34 94.59 8.25 0.123 16983
 16985 3 -23.56 94.59 8.3 0.068 16984
 16986 3 -23.69 94.59 8.31 0.055 16985
 16987 3 -23.29 95.19 8.24 0.101 16981
 16988 3 -23.28 95.19 8.1 0.081 16987
 16989 3 -23.33 95.39 8.08 0.074 16988
 16990 3 -23.39 95.49 8.03 0.093 16989
 16991 3 -23.44 95.59 8.01 0.084 16990
 16992 3 -22.47 95.8 8.15 0.213 16978
 16993 3 -22.4 96 7.93 0.12 16992
 16994 3 -22.36 96.1 7.84 0.137 16993
 16995 3 -22.35 96.2 7.74 0.161 16994
 16996 3 -22.32 96.3 7.61 0.203 16995
 16997 3 -22.4 96.4 7.56 0.272 16996
 16998 3 -22.39 96.5 7.47 0.342 16997
 16999 3 -22.46 96.7 7.31 0.368 16998
 17000 3 -22.43 96.8 7.27 0.346 16999
 17001 3 -22.46 97 7.16 0.31 17000
 17002 3 -22.52 97.1 7.09 0.339 17001
 17003 3 -22.06 97.3 7.45 0.115 17002
 17004 3 -22.07 97.4 7.55 0.112 17003
 17005 3 -22.01 97.5 7.69 0.109 17004
 17006 3 -22 97.5 7.85 0.148 17005
 17007 3 -21.98 97.5 7.97 0.122 17006
 17008 3 -22.07 97.5 8.07 0.000125 17007
 17009 3 -22.95 97.2 6.83 0.176 17002
 17010 3 -22.94 97.3 6.68 0.199 17009
 17011 3 -23.02 97.4 6.49 0.169 17010
 17012 3 -23.03 97.5 6.33 0.164 17011
 17013 3 -22.95 97.6 6.16 0.158 17012
 17014 3 -22.88 97.6 6.01 0.172 17013
 17015 3 -22.88 97.7 5.85 0.194 17014
 17016 3 -22.88 97.8 5.77 0.236 17015
 17017 3 -22.84 97.9 5.56 0.215 17016
 17018 3 -22.85 97.9 5.4 0.19 17017
 17019 3 -22.77 97.8 5.08 0.103 17018
 17020 3 -22.77 97.9 4.93 0.147 17019
 17021 3 -22.82 98.11 4.66 0.143 17020
 17022 3 -22.85 98.21 4.47 0.043 17021
 17023 3 -22.64 97.1 6.7 0.128 17010
 17024 3 -22.55 97.1 6.76 0.105 17023
 17025 3 -21.3 95.19 11.48 0.206 16967
 17026 3 -21.13 95.09 11.63 0.183 17025
 17027 3 -21.01 94.99 11.72 0.198 17026
 17028 3 -20.97 94.79 11.84 0.186 17027
 17029 3 -20.84 94.79 11.88 0.202 17028
 17030 3 -20.67 94.89 11.88 0.351 17029
 17031 3 -20.64 94.99 12.02 0.419 17030
 17032 3 -20.58 94.99 12.15 0.463 17031
 17033 3 -20.51 94.99 12.24 0.546 17032
 17034 3 -20.36 94.89 12.32 0.576 17033
 17035 3 -20.31 94.89 12.47 0.601 17034
 17036 3 -20.15 95.09 12.47 0.574 17035
 17037 3 -19.93 95.29 12.43 0.512 17036
 17038 3 -19.75 95.39 12.51 0.464 17037
 17039 3 -19.55 95.49 12.52 0.468 17038
 17040 3 -19.46 94.89 12.55 0.143 17039
 17041 3 -19.53 94.79 12.63 0.176 17040
 17042 3 -19.56 94.59 12.75 0.000125 17041
 17043 3 -19.41 95.59 12.53 0.493 17039
 17044 3 -19.22 95.69 12.51 0.528 17043
 17045 3 -19.03 95.79 12.48 0.544 17044
 17046 3 -18.98 96.09 12.51 0.565 17045
 17047 3 -18.82 96.19 12.48 0.568 17046
 17048 3 -18.69 96.29 12.44 0.56 17047
 17049 3 -18.59 96.29 12.39 0.571 17048
 17050 3 -18.47 96.39 12.35 0.605 17049
 17051 3 -18.69 96.49 12.97 0.304 17050
 17052 3 -18.63 96.49 13.1 0.3 17051
 17053 3 -18.27 96.69 12.94 0.107 17052
 17054 3 -18.24 96.79 13.13 0.105 17053
 17055 3 -18.3 96.89 13.18 0.042 17054
 17056 3 -18.64 96.49 13.3 0.241 17052
 17057 3 -18.51 96.59 13.4 0.19 17056
 17058 3 -18.41 96.69 13.47 0.168 17057
 17059 3 -18.21 96.79 13.43 0.112 17058
 17060 3 -18.16 96.89 13.44 0.142 17059
 17061 3 -18.13 96.99 13.48 0.182 17060
 17062 3 -18.03 97.09 13.53 0.223 17061
 17063 3 -17.84 97.19 13.43 0.18 17062
 17064 3 -17.69 97.09 13.39 0.169 17063
 17065 3 -18.07 96 11.61 0.328 17050
 17066 3 -17.88 96.1 11.54 0.321 17065
 17067 3 -17.81 96.1 11.41 0.254 17066
 17068 3 -17.86 96.2 11.18 0.177 17067
 17069 3 -17.85 96.3 11.03 0.148 17068
 17070 3 -17.82 96.3 10.88 0.147 17069
 17071 3 -17.8 96.4 10.8 0.114 17070
 17072 3 -17.75 96.5 10.68 0.129 17071
 17073 3 -17.66 96.5 10.54 0.143 17072
 17074 3 -17.65 96.5 10.4 0.159 17073
 17075 3 -17.61 96.5 10.25 0.194 17074
 17076 3 -17.65 96.5 10.13 0.201 17075
 17077 3 -17.76 96.5 10.02 0.252 17076
 17078 3 -17.79 96.5 9.91 0.3 17077
 17079 3 -17.82 96.5 9.8 0.332 17078
 17080 3 -17.82 96.5 9.67 0.285 17079
 17081 3 -17.88 96.5 9.55 0.221 17080
 17082 3 -17.91 96.6 9.42 0.187 17081
 17083 3 -17.97 96.7 9.31 0.169 17082
 17084 3 -18.04 96.7 9.18 0.2 17083
 17085 3 -18.16 97 9.15 0.132 17084
 17086 3 -18.23 97 9.04 0.081 17085
 17087 3 -17.65 95.6 11.77 0.105 17066
 17088 3 -17.55 95.4 11.74 0.103 17087
 17089 3 -17.64 95.3 11.68 0.071 17088
 17090 3 -17.6 95.2 11.66 0.063 17089
 17091 3 -18.93 95.09 12.24 0.077 17045
 17092 3 -19.03 94.99 12.14 0.127 17091
 17093 3 -19.14 94.89 12.05 0.139 17092
 17094 3 -19.21 94.89 12.05 0.055 17093
 17095 3 -21.32 95.29 11.12 0.142 16966
 17096 3 -21.22 95.29 11.21 0.105 17095
 17097 3 -29.1 81.02 7.19 1.403 16854
 17098 3 -29.1 81.14 7.32 1.162 17097
 17099 3 -29.13 81.37 8.04 0.132 17098
 17100 3 -29.18 81.44 8.11 0.164 17099
 17101 3 -29.22 81.75 8.09 0.089 17100
 17102 3 -29.26 81.89 8.08 0.089 17101
 17103 3 -29 81.36 7.29 0.967 17098
 17104 3 -28.85 81.36 7.31 0.889 17103
 17105 3 -28.75 81.35 7.22 0.759 17104
 17106 3 -28.69 81.43 7.18 0.626 17105
 17107 3 -28.62 81.55 7.2 0.528 17106
 17108 3 -28.52 81.66 7.22 0.445 17107
 17109 3 -28.4 81.61 7.22 0.334 17108
 17110 3 -28.31 81.69 7.3 0.311 17109
 17111 3 -28.17 81.71 7.42 0.268 17110
 17112 3 -28.06 81.75 7.52 0.295 17111
 17113 3 -27.99 81.81 7.71 0.281 17112
 17114 3 -27.61 81.64 7.91 0.442 17113
 17115 3 -27.05 81.5 7.9 0.216 17114
 17116 3 -26.88 81.57 7.86 0.244 17115
 17117 3 -26.71 81.41 7.77 0.192 17116
 17118 3 -26.6 81.38 7.73 0.155 17117
 17119 3 -26.48 81.32 7.69 0.222 17118
 17120 3 -26.33 81.36 7.66 0.285 17119
 17121 3 -26.22 81.35 7.48 0.243 17120
 17122 3 -26.2 81.33 7.24 0.181 17121
 17123 3 -26.16 81.33 7.1 0.157 17122
 17124 3 -25.97 81.32 7.06 0.157 17123
 17125 3 -25.79 81.35 6.92 0.194 17124
 17126 3 -25.72 81.28 6.84 0.233 17125
 17127 3 -25.6 81.3 6.75 0.225 17126
 17128 3 -25.47 81.25 6.67 0.204 17127
 17129 3 -25.34 81.29 6.6 0.238 17128
 17130 3 -25.72 81.23 6.37 0.064 17129
 17131 3 -25.74 81.27 6.25 0.116 17130
 17132 3 -25.78 81.26 6.14 0.152 17131
 17133 3 -25.73 81.42 6.02 0.134 17132
 17134 3 -25.8 81.44 5.87 0.114 17133
 17135 3 -25.84 81.31 5.78 0.113 17134
 17136 3 -25.9 81.19 5.71 0.161 17135
 17137 3 -25.97 81.13 5.61 0.21 17136
 17138 3 -25.85 81.07 5.25 0.085 17137
 17139 3 -25.79 80.93 5.12 0.121 17138
 17140 3 -25.77 80.88 4.99 0.096 17139
 17141 3 -25.74 80.92 4.89 0.065 17140
 17142 3 -25.83 80.9 4.68 0.147 17141
 17143 3 -25.95 80.84 4.5 0.088 17142
 17144 3 -26.03 80.74 4.39 0.143 17143
 17145 3 -26.16 80.88 4.37 0.139 17144
 17146 3 -26.21 81.07 4.29 0.157 17145
 17147 3 -26.4 81.16 4.28 0.097 17146
 17148 3 -25.95 80.58 4.29 0.105 17144
 17149 3 -25.86 80.61 4.2 0.097 17148
 17150 3 -25.83 80.67 4.05 0.089 17149
 17151 3 -25.83 80.68 3.89 0.065 17150
 17152 3 -25.92 80.63 3.75 0.157 17151
 17153 3 -25.93 80.67 3.59 0.175 17152
 17154 3 -25.88 80.83 3.38 0.08 17153
 17155 3 -25.8 80.98 3.43 0.094 17154
 17156 3 -25.71 81.1 3.46 0.11 17155
 17157 3 -25.57 81.17 3.43 0.124 17156
 17158 3 -25.45 81.3 3.41 0.101 17157
 17159 3 -25.2 81.35 3.43 0.066 17158
 17160 3 -25.62 81.1 6.1 0.108 17132
 17161 3 -25.64 81.08 5.98 0.000125 17160
 17162 3 -25.02 81.35 6.73 0.146 17129
 17163 3 -24.89 81.34 6.72 0.155 17162
 17164 3 -24.73 81.37 6.79 0.16 17163
 17165 3 -24.57 81.38 6.83 0.225 17164
 17166 3 -24.51 81.53 6.83 0.243 17165
 17167 3 -24.71 81.94 6.45 0.128 17166
 17168 3 -24.66 82.12 6.33 0.111 17167
 17169 3 -24.64 82.28 6.17 0.121 17168
 17170 3 -24.59 82.4 6.07 0.128 17169
 17171 3 -24.49 82.51 5.98 0.123 17170
 17172 3 -24.52 82.74 5.88 0.122 17171
 17173 3 -24.53 82.87 5.78 0.191 17172
 17174 3 -24.5 82.98 5.59 0.077 17173
 17175 3 -24.28 81.43 7.19 0.192 17166
 17176 3 -24.27 81.49 7.28 0.232 17175
 17177 3 -23.96 81.32 7.4 0.164 17176
 17178 3 -23.84 81.26 7.47 0.186 17177
 17179 3 -23.77 81.1 7.59 0.149 17178
 17180 3 -23.64 81.02 7.59 0.147 17179
 17181 3 -23.48 80.89 7.58 0.151 17180
 17182 3 -23.36 80.86 7.51 0.206 17181
 17183 3 -23.22 80.78 7.42 0.275 17182
 17184 3 -23.08 80.72 7.35 0.348 17183
 17185 3 -22.99 80.64 7.32 0.429 17184
 17186 3 -22.71 81.28 7.1 0.068 17185
 17187 3 -22.57 81.4 7.02 0.145 17186
 17188 3 -22.43 81.5 6.89 0.104 17187
 17189 3 -22.31 81.52 6.76 0.127 17188
 17190 3 -22.23 81.55 6.66 0.065 17189
 17191 3 -22.1 81.55 6.53 0.097 17190
 17192 3 -22.01 81.52 6.41 0.119 17191
 17193 3 -21.94 81.49 6.3 0.137 17192
 17194 3 -21.88 81.55 6.24 0.197 17193
 17195 3 -21.97 81.81 6.08 0.091 17194
 17196 3 -21.92 81.86 5.92 0.082 17195
 17197 3 -21.91 81.97 5.78 0.143 17196
 17198 3 -21.89 82.08 5.63 0.108 17197
 17199 3 -21.88 82.11 5.47 0.078 17198
 17200 3 -21.85 82.12 5.27 0.122 17199
 17201 3 -21.97 82.09 5.07 0.133 17200
 17202 3 -21.99 82.04 4.9 0.119 17201
 17203 3 -22.01 82 4.68 0.129 17202
 17204 3 -22.08 81.94 4.45 0.172 17203
 17205 3 -22.15 81.89 4.25 0.163 17204
 17206 3 -22.31 81.75 4.09 0.062 17205
 17207 3 -22.34 81.68 3.96 0.111 17206
 17208 3 -22.48 81.66 3.89 0.137 17207
 17209 3 -22.56 81.67 3.75 0.11 17208
 17210 3 -22.64 81.7 3.65 0.115 17209
 17211 3 -22.74 81.71 3.49 0.08 17210
 17212 3 -22.82 81.76 3.36 0.113 17211
 17213 3 -22.77 81.82 3.21 0.103 17212
 17214 3 -22.79 81.73 3 0.099 17213
 17215 3 -22.78 81.84 2.9 0.12 17214
 17216 3 -22.84 81.95 2.74 0.077 17215
 17217 3 -22.88 82.02 2.66 0.066 17216
 17218 3 -22.97 82.07 2.57 0.038 17217
 17219 3 -23.05 82.09 2.47 0.108 17218
 17220 3 -23.13 82.2 2.44 0.082 17219
 17221 3 -21.95 82 4.37 0.085 17205
 17222 3 -21.85 82.06 4.42 0.094 17221
 17223 3 -21.72 82.23 4.5 0.088 17222
 17224 3 -21.62 82.36 4.54 0.104 17223
 17225 3 -21.58 82.46 4.66 0.094 17224
 17226 3 -22.98 80.39 7.38 0.388 17185
 17227 3 -22.99 80.12 7.5 0.267 17226
 17228 3 -22.95 79.93 7.56 0.303 17227
 17229 3 -22.87 79.83 7.59 0.323 17228
 17230 3 -23.25 79.5 7.34 0.127 17229
 17231 3 -23.3 79.34 7.25 0.104 17230
 17232 3 -23.34 79.13 7.17 0.112 17231
 17233 3 -23.35 78.97 7.17 0.081 17232
 17234 3 -23.36 78.82 7.22 0.103 17233
 17235 3 -23.4 78.64 7.28 0.141 17234
 17236 3 -23.47 78.55 7.34 0.127 17235
 17237 3 -23.58 78.42 7.41 0.117 17236
 17238 3 -23.63 78.3 7.35 0.103 17237
 17239 3 -23.6 78.26 7.17 0.084 17238
 17240 3 -22.6 79.78 7.84 0.264 17229
 17241 3 -22.5 79.67 7.97 0.274 17240
 17242 3 -22.39 79.54 8.07 0.258 17241
 17243 3 -22.3 79.38 8.06 0.243 17242
 17244 3 -22.15 79.2 8 0.199 17243
 17245 3 -22 79.1 7.94 0.176 17244
 17246 3 -21.86 78.97 7.88 0.13 17245
 17247 3 -21.72 78.82 7.89 0.147 17246
 17248 3 -21.61 78.72 7.9 0.162 17247
 17249 3 -21.56 78.6 8.05 0.147 17248
 17250 3 -21.48 78.51 8.18 0.207 17249
 17251 3 -21.41 78.4 8.29 0.226 17250
 17252 3 -21.32 78.34 8.31 0.26 17251
 17253 3 -21.26 77.97 8.53 0.133 17252
 17254 3 -21.24 77.75 8.71 0.144 17253
 17255 3 -21.12 77.54 8.72 0.139 17254
 17256 3 -21.06 77.39 8.79 0.147 17255
 17257 3 -20.99 77.22 8.8 0.163 17256
 17258 3 -20.96 77.05 8.82 0.146 17257
 17259 3 -20.93 76.89 8.85 0.139 17258
 17260 3 -20.89 76.76 8.91 0.139 17259
 17261 3 -20.84 76.63 9.02 0.122 17260
 17262 3 -20.74 76.53 9.09 0.142 17261
 17263 3 -20.59 76.42 9.12 0.138 17262
 17264 3 -20.49 76.36 9.05 0.135 17263
 17265 3 -20.38 76.22 9.15 0.163 17264
 17266 3 -20.37 76.06 9.19 0.175 17265
 17267 3 -20.38 75.89 9.17 0.188 17266
 17268 3 -20.33 75.74 9.22 0.249 17267
 17269 3 -20.46 75.53 9.27 0.127 17268
 17270 3 -20.47 75.35 9.35 0.155 17269
 17271 3 -20.76 75.38 9.42 0.127 17270
 17272 3 -20.75 75.39 9.61 0.000125 17271
 17273 3 -19.96 76.07 9.06 0.21 17268
 17274 3 -19.79 76.02 9.05 0.136 17273
 17275 3 -19.67 75.97 9 0.155 17274
 17276 3 -19.51 75.86 8.97 0.171 17275
 17277 3 -19.37 75.79 8.92 0.228 17276
 17278 3 -19.19 75.65 9.01 0.246 17277
 17279 3 -19.06 75.49 9.1 0.176 17278
 17280 3 -18.96 75.49 9.21 0.242 17279
 17281 3 -18.84 75.58 9.29 0.435 17280
 17282 3 -18.82 75.67 9.46 0.489 17281
 17283 3 -18.62 75.67 9.52 0.47 17282
 17284 3 -18.57 75.59 9.57 0.383 17283
 17285 3 -18.5 75.58 9.64 0.253 17284
 17286 3 -18.43 75.57 9.72 0.253 17285
 17287 3 -18.37 75.55 9.85 0.29 17286
 17288 3 -18.29 75.52 10 0.374 17287
 17289 3 -18.23 75.46 10.13 0.435 17288
 17290 3 -18.16 75.39 10.25 0.505 17289
 17291 3 -18 75.29 10.46 0.493 17290
 17292 3 -17.96 75.19 10.48 0.516 17291
 17293 3 -17.97 75.16 10.6 0.463 17292
 17294 3 -18.02 75.03 11.03 0.377 17293
 17295 3 -17.9 74.97 11.11 0.374 17294
 17296 3 -17.75 74.92 11.25 0.374 17295
 17297 3 -17.68 74.75 11.32 0.316 17296
 17298 3 -17.86 74.43 10.83 0.078 17297
 17299 3 -17.73 74.75 11.53 0.201 17297
 17300 3 -17.75 74.58 11.68 0.128 17299
 17301 3 -17.79 74.65 11.77 0.16 17300
 17302 3 -17.88 74.97 11.8 0.11 17301
 17303 3 -17.83 74.43 11.93 0.122 17301
 17304 3 -17.85 74.35 12.04 0.101 17303
 17305 3 -17.89 74.34 12.17 0.086 17304
 17306 3 -17.87 74.24 12.29 0.122 17305
 17307 3 -17.73 74.24 12.45 0.125 17306
 17308 3 -17.75 74.24 12.72 0.096 17307
 17309 3 -17.82 74.29 12.84 0.121 17308
 17310 3 -17.97 74.42 12.89 0.082 17309
 17311 3 -18.01 74.59 12.91 0.139 17310
 17312 3 -18.12 74.87 12.86 0.147 17311
 17313 3 -18.18 74.95 12.85 0.177 17312
 17314 3 -18.23 75.09 12.59 0.081 17313
 17315 3 -17.75 74.35 13 0.109 17309
 17316 3 -17.73 74.37 13.21 0.117 17315
 17317 3 -17.8 74.42 13.35 0.116 17316
 17318 3 -17.81 74.4 13.51 0.165 17317
 17319 3 -17.89 74.41 13.68 0.171 17318
 17320 3 -17.97 74.57 13.76 0.138 17319
 17321 3 -17.98 74.54 13.9 0.176 17320
 17322 3 -18 74.54 14.07 0.143 17321
 17323 3 -18.04 74.65 14.25 0.124 17322
 17324 3 -18.14 74.7 14.36 0.136 17323
 17325 3 -18.17 74.53 14.45 0.128 17324
 17326 3 -18.2 74.37 14.45 0.13 17325
 17327 3 -18.13 74.36 14.24 0.089 17326
 17328 3 -17.98 74.3 14.17 0.112 17327
 17329 3 -17.87 74.27 14.23 0.114 17328
 17330 3 -17.81 74.17 14.32 0.102 17329
 17331 3 -17.59 74.59 10.15 0.137 17292
 17332 3 -17.54 74.44 10.35 0.048 17331
 17333 3 -18.07 75.77 9.26 0.17 17285
 17334 3 -18.01 75.93 9.17 0.102 17333
 17335 3 -19.13 75.69 10.27 0.097 17284
 17336 3 -26.67 81.84 7.97 0.132 17116
 17337 3 -26.58 81.91 7.86 0.106 17336
 17338 3 -26.52 82.03 7.71 0.064 17337
 17339 3 -26.49 82.12 7.59 0.115 17338
 17340 3 -26.5 82.23 7.53 0.065 17339
 17341 3 -27.72 81.59 8.03 0.444 17114
 17342 3 -27.79 81.45 8.27 0.396 17341
 17343 3 -27.79 81.33 8.47 0.343 17342
 17344 3 -27.73 81.31 8.61 0.32 17343
 17345 3 -27.53 81.32 8.67 0.32 17344
 17346 3 -27.47 81.31 8.84 0.279 17345
 17347 3 -27.19 81.39 8.9 0.305 17346
 17348 3 -26.76 81.33 8.72 0.12 17347
 17349 3 -27.21 81.68 9.15 0.431 17347
 17350 3 -27.15 81.69 9.24 0.355 17349
 17351 3 -27.05 81.66 9.39 0.336 17350
 17352 3 -26.94 81.96 9.52 0.44 17351
 17353 3 -26.84 82.66 9.45 0.127 17352
 17354 3 -26.92 81.88 9.7 0.367 17352
 17355 3 -26.81 81.9 9.78 0.331 17354
 17356 3 -26.65 81.92 10.08 0.384 17355
 17357 3 -26.55 81.97 10.1 0.327 17356
 17358 3 -26.41 82 10.25 0.308 17357
 17359 3 -26.24 81.96 10.39 0.316 17358
 17360 3 -26.07 81.85 10.48 0.335 17359
 17361 3 -26.08 81.37 10.8 0.118 17360
 17362 3 -26.15 81.25 10.84 0.169 17361
 17363 3 -26.07 80.92 10.77 0.138 17362
 17364 3 -25.9 81.95 10.47 0.341 17360
 17365 3 -25.76 82.01 10.54 0.314 17364
 17366 3 -25.56 82.14 10.62 0.314 17365
 17367 3 -25.36 82.3 10.66 0.311 17366
 17368 3 -25.19 82.33 10.79 0.288 17367
 17369 3 -25.05 82.44 10.92 0.252 17368
 17370 3 -24.91 82.51 11 0.24 17369
 17371 3 -24.78 82.57 11.06 0.258 17370
 17372 3 -24.62 82.74 11.16 0.319 17371
 17373 3 -24.45 82.68 11.25 0.314 17372
 17374 3 -24.21 82.69 11.39 0.37 17373
 17375 3 -23.84 82.6 11.59 0.443 17374
 17376 3 -23.44 82.29 11.99 0.117 17375
 17377 3 -23.45 82.13 11.99 0.126 17376
 17378 3 -23.55 81.94 11.99 0.164 17377
 17379 3 -23.61 81.75 12.09 0.219 17378
 17380 3 -23.72 81.64 12.13 0.248 17379
 17381 3 -23.88 81.54 12.1 0.278 17380
 17382 3 -23.96 81.45 12.11 0.283 17381
 17383 3 -23.98 81.23 12.37 0.221 17382
 17384 3 -23.92 81.01 12.54 0.141 17383
 17385 3 -24.01 80.91 12.67 0.154 17384
 17386 3 -24.04 80.8 12.78 0.154 17385
 17387 3 -24.08 80.74 12.93 0.16 17386
 17388 3 -24.05 80.73 13.08 0.162 17387
 17389 3 -24.03 80.64 13.18 0.199 17388
 17390 3 -23.83 80.91 13.34 0.127 17389
 17391 3 -23.71 81.1 13.37 0.122 17390
 17392 3 -23.65 81.19 13.34 0.099 17391
 17393 3 -23.71 81.28 13.47 0.067 17391
 17394 3 -23.7 81.4 13.44 0.119 17393
 17395 3 -23.94 81.62 13.45 0.069 17394
 17396 3 -24.08 81.74 13.43 0.097 17395
 17397 3 -24.11 81.92 13.43 0.052 17396
 17398 3 -24.06 82.03 13.37 0.07 17397
 17399 3 -24.07 82.14 13.36 0.055 17398
 17400 3 -24.24 80.42 13.16 0.15 17389
 17401 3 -24.37 80.32 13.24 0.173 17400
 17402 3 -24.41 80.24 13.35 0.21 17401
 17403 3 -24.49 80.14 13.44 0.216 17402
 17404 3 -24.69 80 13.41 0.107 17403
 17405 3 -24.77 80.02 13.45 0.162 17404
 17406 3 -24.91 80.06 13.45 0.22 17405
 17407 3 -25.02 80.15 13.45 0.281 17406
 17408 3 -24.95 80.27 13.09 0.092 17407
 17409 3 -24.95 80.33 12.94 0.12 17408
 17410 3 -25.14 80.16 13.6 0.276 17407
 17411 3 -25.4 80.18 13.59 0.248 17410
 17412 3 -25.61 80.23 13.55 0.292 17411
 17413 3 -25.79 80.22 13.61 0.354 17412
 17414 3 -25.96 80.25 13.62 0.352 17413
 17415 3 -26.15 80.26 13.65 0.43 17414
 17416 3 -26.3 80.25 13.69 0.495 17415
 17417 3 -26.49 80.2 13.6 0.472 17416
 17418 3 -26.62 80.2 13.66 0.491 17417
 17419 3 -26.91 79.96 13.89 0.234 17418
 17420 3 -27.05 79.97 14.02 0.209 17419
 17421 3 -27.19 79.98 14.1 0.185 17420
 17422 3 -27.37 80.03 14.16 0.16 17421
 17423 3 -27.56 80.18 14.08 0.122 17422
 17424 3 -27.74 80.2 14.09 0.138 17423
 17425 3 -27.48 79.9 14.3 0.134 17422
 17426 3 -27.65 79.81 14.41 0.135 17425
 17427 3 -27.76 79.7 14.5 0.141 17426
 17428 3 -27.85 79.53 14.6 0.092 17427
 17429 3 -27.92 79.47 14.69 0.083 17428
 17430 3 -27.99 79.4 14.75 0.117 17429
 17431 3 -27.98 79.34 14.93 0.124 17430
 17432 3 -28.08 79.27 15.03 0.14 17431
 17433 3 -28.14 79.22 15.25 0.142 17432
 17434 3 -28.14 79.16 15.37 0.154 17433
 17435 3 -28.18 79.12 15.48 0.116 17434
 17436 3 -28.26 79.07 15.55 0.198 17435
 17437 3 -28.4 79.04 15.64 0.256 17436
 17438 3 -28.55 79 15.66 0.316 17437
 17439 3 -28.71 79 15.74 0.376 17438
 17440 3 -28.79 78.95 15.87 0.424 17439
 17441 3 -28.9 78.95 15.88 0.482 17440
 17442 3 -29.17 79.07 15.89 0.387 17441
 17443 3 -29.45 79.21 15.73 0.291 17442
 17444 3 -29.68 79.35 15.65 0.164 17443
 17445 3 -29.81 79.4 15.76 0.099 17444
 17446 3 -29.97 79.46 15.85 0.111 17445
 17447 3 -30.11 79.51 15.91 0.096 17446
 17448 3 -30.27 79.55 15.96 0.113 17447
 17449 3 -30.38 79.54 15.98 0.137 17448
 17450 3 -30.55 79.54 16.03 0.122 17449
 17451 3 -30.7 79.51 16.19 0.102 17450
 17452 3 -30.89 79.54 16.23 0.078 17451
 17453 3 -31.03 79.55 16.34 0.081 17452
 17454 3 -31.14 79.6 16.4 0.097 17453
 17455 3 -31.23 79.64 16.46 0.076 17454
 17456 3 -31.36 79.72 16.52 0.074 17455
 17457 3 -31.46 79.73 16.62 0.083 17456
 17458 3 -31.66 79.77 16.67 0.079 17457
 17459 3 -31.87 79.79 16.76 0.138 17458
 17460 3 -32.1 79.78 16.8 0.126 17459
 17461 3 -32.23 79.67 16.88 0.134 17460
 17462 3 -32.34 79.56 17.01 0.069 17461
 17463 3 -32.38 79.51 17.1 0.087 17462
 17464 3 -32.45 79.38 17.15 0.088 17463
 17465 3 -32.52 79.22 17.16 0.093 17464
 17466 3 -32.63 79.11 17.16 0.114 17465
 17467 3 -32.72 79.01 17.15 0.101 17466
 17468 3 -28.35 78.48 16.06 0.161 17441
 17469 3 -28.27 78.35 16.1 0.153 17468
 17470 3 -28.2 78.21 16.09 0.117 17469
 17471 3 -28.03 78.18 16.07 0.132 17470
 17472 3 -27.92 78.06 16.04 0.169 17471
 17473 3 -27.89 77.95 16.05 0.188 17472
 17474 3 -27.8 77.82 16.04 0.174 17473
 17475 3 -27.67 77.7 16.19 0.162 17474
 17476 3 -27.53 77.6 16.29 0.144 17475
 17477 3 -27.4 77.52 16.41 0.112 17476
 17478 3 -27.31 77.44 16.47 0.124 17477
 17479 3 -27.16 77.37 16.49 0.14 17478
 17480 3 -26.98 77.37 16.53 0.14 17479
 17481 3 -26.79 77.41 16.56 0.166 17480
 17482 3 -26.58 77.46 16.55 0.131 17481
 17483 3 -26.43 77.53 16.36 0.071 17482
 17484 3 -26.31 77.55 16.31 0.139 17483
 17485 3 -26.15 77.62 16.18 0.081 17484
 17486 3 -26.17 77.81 16.05 0.075 17485
 17487 3 -26.1 77.97 16.05 0.12 17486
 17488 3 -26 78.07 16.07 0.129 17487
 17489 3 -26.48 77.6 16.64 0.11 17482
 17490 3 -26.36 77.72 16.64 0.149 17489
 17491 3 -26.24 77.76 16.62 0.145 17490
 17492 3 -26.21 77.86 16.6 0.155 17491
 17493 3 -26.02 77.99 16.71 0.125 17492
 17494 3 -25.85 78.02 16.83 0.114 17493
 17495 3 -25.66 77.98 16.9 0.15 17494
 17496 3 -25.46 77.97 17.03 0.175 17495
 17497 3 -25.26 77.97 17.1 0.194 17496
 17498 3 -25.07 77.86 17.25 0.169 17497
 17499 3 -24.82 77.83 17.26 0.173 17498
 17500 3 -24.52 77.75 17.15 0.125 17499
 17501 3 -24.41 77.68 17.12 0.089 17500
 17502 3 -24.31 77.67 17.13 0.067 17501
 17503 3 -25.11 78.16 16.92 0.094 17497
 17504 3 -25 78.25 16.88 0.085 17503
 17505 3 -24.85 78.32 16.84 0.143 17504
 17506 3 -24.83 78.44 16.74 0.185 17505
 17507 3 -24.8 78.54 16.62 0.119 17506
 17508 3 -26.35 77.94 16.4 0.082 17492
 17509 3 -26.28 77.99 16.28 0.073 17508
 17510 3 -26.23 78.14 16.27 0.075 17509
 17511 3 -26.17 78.21 16.21 0.000125 17510
 17512 3 -24.14 81.54 11.74 0.126 17382
 17513 3 -24.26 81.48 11.63 0.103 17512
 17514 3 -24.34 81.52 11.5 0.139 17513
 17515 3 -24.38 81.51 11.4 0.184 17514
 17516 3 -24.33 81.27 11.22 0.128 17515
 17517 3 -24.21 81.11 11.28 0.1 17516
 17518 3 -24.16 80.93 11.28 0.1 17517
 17519 3 -24.17 80.78 11.29 0.142 17518
 17520 3 -24.22 80.68 11.24 0.08 17519
 17521 3 -23.63 82.64 11.56 0.473 17375
 17522 3 -23.41 82.68 11.55 0.509 17521
 17523 3 -23.28 82.8 11.46 0.54 17522
 17524 3 -23.15 82.9 11.38 0.513 17523
 17525 3 -22.99 82.93 11.3 0.494 17524
 17526 3 -22.4 83.11 10.87 0.722 17525
 17527 3 -21.84 83.22 10.33 0.449 17526
 17528 3 -22.16 82.61 10.73 0.098 17527
 17529 3 -22.08 82.5 10.86 0.092 17528
 17530 3 -21.77 83.41 10.11 0.396 17527
 17531 3 -21.72 83.46 9.97 0.401 17530
 17532 3 -21.67 83.55 9.83 0.385 17531
 17533 3 -21.65 83.99 9.74 0.305 17532
 17534 3 -21.38 84.37 9.79 0.17 17533
 17535 3 -21.35 84.51 9.79 0.079 17534
 17536 3 -21.58 83.19 9.75 0.231 17532
 17537 3 -21.82 82.77 9.8 0.118 17536
 17538 3 -21.83 82.77 9.63 0.1 17537
 17539 3 -21.74 82.83 9.47 0.102 17538
 17540 3 -22.23 83.29 10.93 0.784 17526
 17541 3 -22.21 83.41 10.95 0.475 17540
 17542 3 -22.19 83.54 10.91 0.362 17541
 17543 3 -22.19 83.67 10.96 0.299 17542
 17544 3 -22.05 83.81 11.11 0.296 17543
 17545 3 -21.74 83.77 11.35 0.104 17544
 17546 3 -21.66 83.66 11.39 0.108 17545
 17547 3 -21.99 83.98 11.15 0.281 17544
 17548 3 -21.91 84.25 11.07 0.372 17547
 17549 3 -21.89 84.39 11.19 0.353 17548
 17550 3 -21.91 84.54 11.28 0.33 17549
 17551 3 -21.94 84.68 11.35 0.284 17550
 17552 3 -21.92 84.82 11.42 0.233 17551
 17553 3 -21.9 85 11.41 0.206 17552
 17554 3 -21.87 85.19 11.41 0.228 17553
 17555 3 -21.86 85.45 11.43 0.234 17554
 17556 3 -21.78 85.68 11.42 0.207 17555
 17557 3 -21.59 85.83 11.39 0.234 17556
 17558 3 -21.39 85.88 11.29 0.259 17557
 17559 3 -21.26 85.98 11.25 0.268 17558
 17560 3 -21.22 86.14 11.28 0.234 17559
 17561 3 -21.15 86.34 11.26 0.181 17560
 17562 3 -21.13 86.53 11.24 0.222 17561
 17563 3 -20.94 86.86 11.19 0.277 17562
 17564 3 -20.93 86.97 11.12 0.239 17563
 17565 3 -20.88 87.01 11.01 0.198 17564
 17566 3 -20.8 87.13 10.88 0.176 17565
 17567 3 -20.77 87.18 10.77 0.171 17566
 17568 3 -20.74 87.31 10.58 0.176 17567
 17569 3 -20.9 87.56 10.65 0.128 17568
 17570 3 -20.87 87.76 10.69 0.119 17569
 17571 3 -20.87 87.98 10.7 0.139 17570
 17572 3 -20.99 88.06 10.75 0.131 17571
 17573 3 -21.05 88.18 10.75 0.146 17572
 17574 3 -21.04 88.32 10.72 0.126 17573
 17575 3 -21.06 88.5 10.77 0.074 17574
 17576 3 -21.08 88.75 10.82 0.092 17575
 17577 3 -20.72 87.44 10.44 0.144 17568
 17578 3 -20.6 87.6 10.33 0.177 17577
 17579 3 -20.41 87.75 10.33 0.29 17578
 17580 3 -20.21 87.81 10.33 0.352 17579
 17581 3 -20.1 87.94 10.23 0.413 17580
 17582 3 -19.92 88.03 10.28 0.448 17581
 17583 3 -19.8 88.15 10.24 0.419 17582
 17584 3 -19.68 88.24 10.2 0.363 17583
 17585 3 -19.52 88.46 10.06 0.408 17584
 17586 3 -19.4 88.82 9.81 0.59 17585
 17587 3 -19.24 88.83 9.86 0.567 17586
 17588 3 -19.16 88.85 9.96 0.473 17587
 17589 3 -18.98 88.97 10.24 0.482 17588
 17590 3 -18.64 88.95 10.81 0.172 17589
 17591 3 -18.57 89 10.93 0.106 17590
 17592 3 -19.02 89.13 10.14 0.428 17589
 17593 3 -18.92 89.36 10.24 0.413 17592
 17594 3 -18.78 89.46 10.21 0.387 17593
 17595 3 -18.67 89.54 10.19 0.299 17594
 17596 3 -18.52 89.74 10.23 0.276 17595
 17597 3 -18.49 89.87 10.22 0.237 17596
 17598 3 -18.51 89.94 10.1 0.235 17597
 17599 3 -18.45 90.05 10.11 0.233 17598
 17600 3 -18.38 90.45 10.02 0.401 17599
 17601 3 -18.3 90.73 10 0.417 17600
 17602 3 -18.33 90.78 9.91 0.342 17601
 17603 3 -18.35 90.8 9.83 0.091 17602
 17604 3 -18 91.3 9.86 0.142 17601
 17605 3 -17.91 91.5 9.81 0.155 17604
 17606 3 -17.85 91.6 9.73 0.195 17605
 17607 3 -17.78 91.7 9.79 0.268 17606
 17608 3 -17.69 91.8 9.79 0.346 17607
 17609 3 -17.66 91.9 9.84 0.381 17608
 17610 3 -17.67 92.1 9.88 0.417 17609
 17611 3 -17.59 92.3 9.76 0.349 17610
 17612 3 -17.62 92.5 9.78 0.346 17611
 17613 3 -17.57 92.6 9.72 0.386 17612
 17614 3 -17.4 92.7 9.51 0.299 17613
 17615 3 -17.06 92.6 9.43 0.172 17614
 17616 3 -16.94 92.71 9.41 0.186 17615
 17617 3 -16.83 92.81 9.32 0.183 17616
 17618 3 -16.7 92.81 9.28 0.171 17617
 17619 3 -16.54 92.81 9.16 0.217 17618
 17620 3 -16.41 92.71 9.07 0.164 17619
 17621 3 -16.23 92.71 8.98 0.213 17620
 17622 3 -16.17 92.81 8.92 0.295 17621
 17623 3 -16.14 92.81 8.74 0.362 17622
 17624 3 -15.92 92.71 8.69 0.527 17623
 17625 3 -15.84 92.71 8.62 0.604 17624
 17626 3 -15.85 92.71 8.36 0.609 17625
 17627 3 -15.77 92.71 8.25 0.672 17626
 17628 3 -15.66 92.61 8.08 0.616 17627
 17629 3 -15.54 92.61 8.01 0.545 17628
 17630 3 -15.34 92.71 8.04 0.435 17629
 17631 3 -15.15 92.51 8.11 0.316 17630
 17632 3 -15 92.61 8.07 0.33 17631
 17633 3 -14.87 92.61 8 0.369 17632
 17634 3 -14.75 92.71 7.91 0.405 17633
 17635 3 -14.63 92.81 7.83 0.442 17634
 17636 3 -14.56 92.82 7.71 0.492 17635
 17637 3 -14.4 93.02 7.48 0.489 17636
 17638 3 -14.43 92.92 7.24 0.489 17637
 17639 3 -14.26 92.82 7.09 0.5 17638
 17640 3 -14.25 92.92 6.91 0.458 17639
 17641 3 -14.23 92.92 6.76 0.493 17640
 17642 3 -14.16 92.92 6.6 0.536 17641
 17643 3 -14.16 93.12 6.47 0.621 17642
 17644 3 -14.08 93.12 6.28 0.561 17643
 17645 3 -14.05 93.22 6.15 0.629 17644
 17646 3 -14.3 94.12 6.11 0.14 17645
 17647 3 -14.27 94.22 5.92 0.099 17646
 17648 3 -14.21 94.32 5.86 0.111 17647
 17649 3 -14.14 94.42 5.75 0.105 17648
 17650 3 -14.09 94.52 5.67 0.122 17649
 17651 3 -14.07 94.72 5.58 0.106 17650
 17652 3 -14.01 94.92 5.49 0.124 17651
 17653 3 -13.94 95.12 5.46 0.15 17652
 17654 3 -13.98 95.32 5.39 0.143 17653
 17655 3 -13.95 95.52 5.34 0.119 17654
 17656 3 -13.89 95.62 5.27 0.106 17655
 17657 3 -13.83 95.72 5.18 0.127 17656
 17658 3 -13.84 95.92 5.1 0.17 17657
 17659 3 -13.85 96.22 5.18 0.126 17658
 17660 3 -13.79 96.32 5.09 0.169 17659
 17661 3 -13.77 96.52 4.95 0.158 17660
 17662 3 -13.9 96.62 4.73 0.096 17661
 17663 3 -13.99 96.73 4.63 0.106 17662
 17664 3 -14.05 96.83 4.54 0.125 17663
 17665 3 -14.03 96.83 4.29 0.109 17664
 17666 3 -14.05 96.93 4.18 0.166 17665
 17667 3 -14.02 97.13 4.13 0.16 17666
 17668 3 -13.99 97.33 4.04 0.155 17667
 17669 3 -13.95 97.53 3.94 0.125 17668
 17670 3 -13.88 97.53 3.79 0.136 17669
 17671 3 -13.79 97.73 3.67 0.139 17670
 17672 3 -13.89 97.83 3.62 0.157 17671
 17673 3 -13.84 92.62 6.01 0.387 17645
 17674 3 -13.53 93.22 6.04 0.187 17673
 17675 3 -13.34 93.42 6.05 0.102 17674
 17676 3 -13.24 93.52 6.05 0.091 17675
 17677 3 -13.13 93.52 5.95 0.11 17676
 17678 3 -13.03 93.52 5.91 0.105 17677
 17679 3 -12.95 93.62 5.78 0.134 17678
 17680 3 -12.84 93.82 5.68 0.141 17679
 17681 3 -12.72 93.82 5.66 0.086 17680
 17682 3 -12.69 94.13 5.63 0.138 17681
 17683 3 -12.6 94.23 5.55 0.134 17682
 17684 3 -12.53 94.33 5.51 0.165 17683
 17685 3 -12.42 94.43 5.41 0.15 17684
 17686 3 -12.23 94.53 5.39 0.083 17685
 17687 3 -12.14 94.53 5.43 0.108 17686
 17688 3 -12.07 94.73 5.44 0.176 17687
 17689 3 -12.01 94.83 5.56 0.113 17688
 17690 3 -11.98 94.93 5.48 0.092 17689
 17691 3 -11.95 95.03 5.37 0.087 17690
 17692 3 -11.92 95.23 5.25 0.102 17691
 17693 3 -11.88 95.23 5.11 0.121 17692
 17694 3 -11.85 95.33 5.04 0.131 17693
 17695 3 -11.75 95.53 4.96 0.105 17694
 17696 3 -11.65 95.53 4.88 0.098 17695
 17697 3 -11.61 95.63 4.73 0.105 17696
 17698 3 -11.56 95.63 4.61 0.066 17697
 17699 3 -12.18 95.13 5.56 0.107 17690
 17700 3 -13.96 92.32 5.91 0.263 17673
 17701 3 -13.92 92.12 5.78 0.279 17700
 17702 3 -13.81 92.12 5.67 0.295 17701
 17703 3 -13.75 92.62 5.6 0.112 17702
 17704 3 -13.88 92.72 5.72 0.058 17703
 17705 3 -13.85 92.82 5.74 0.000125 17704
 17706 3 -13.76 91.92 5.58 0.296 17702
 17707 3 -13.72 91.92 5.45 0.341 17706
 17708 3 -13.67 91.82 5.34 0.369 17707
 17709 3 -13.53 91.72 5.25 0.335 17708
 17710 3 -13.25 91.93 5.12 0.21 17709
 17711 3 -12.97 92.03 5.27 0.064 17710
 17712 3 -12.84 91.93 5.31 0.078 17711
 17713 3 -12.75 91.93 5.36 0.000125 17712
 17714 3 -13.64 91.42 5.31 0.11 17709
 17715 3 -13.58 91.42 5.13 0.128 17714
 17716 3 -13.33 91.22 5.28 0.103 17715
 17717 3 -13.23 91.12 5.28 0.115 17716
 17718 3 -13.14 91.12 5.38 0.154 17717
 17719 3 -13.05 91.02 5.55 0.000125 17718
 17720 3 -13.55 91.43 4.93 0.175 17715
 17721 3 -13.83 93.52 6.58 0.122 17644
 17722 3 -13.91 93.52 6.75 0.122 17721
 17723 3 -13.97 93.52 6.92 0.131 17722
 17724 3 -14.12 93.42 7.7 0.208 17637
 17725 3 -14.01 93.42 7.62 0.245 17724
 17726 3 -13.89 93.52 7.54 0.235 17725
 17727 3 -13.86 93.62 7.45 0.17 17726
 17728 3 -15.24 93.41 7.82 0.118 17631
 17729 3 -15.13 93.51 7.83 0.086 17728
 17730 3 -15.49 92.71 7.93 0.223 17630
 17731 3 -15.49 92.41 7.77 0.000125 17730
 17732 3 -16.12 93.11 7.77 0.058 17627
 17733 3 -16.18 93.11 7.66 0.096 17732
 17734 3 -16.26 93.01 7.6 0.058 17733
 17735 3 -16.37 92.91 7.56 0.096 17734
 17736 3 -16.47 92.91 7.43 0.164 17735
 17737 3 -16.56 93.01 7.11 0.113 17736
 17738 3 -16.6 93.01 6.97 0.15 17737
 17739 3 -16.63 93.11 6.84 0.205 17738
 17740 3 -16.63 92.71 6.62 0.117 17739
 17741 3 -16.59 92.51 6.53 0.067 17740
 17742 3 -16.59 92.31 6.53 0.066 17741
 17743 3 -15.55 92.41 9.31 0.15 17625
 17744 3 -15.44 92.51 9.41 0.067 17743
 17745 3 -19.58 89.42 9.03 0.167 17586
 17746 3 -19.52 89.58 8.86 0.085 17745
 17747 3 -19.5 89.71 8.82 0.128 17746
 17748 3 -19.42 89.79 8.77 0.12 17747
 17749 3 -19.43 90.03 8.67 0.107 17748
 17750 3 -19.32 90.18 8.63 0.153 17749
 17751 3 -19.22 90.37 8.62 0.151 17750
 17752 3 -19.14 90.54 8.75 0.147 17751
 17753 3 -18.97 90.62 8.81 0.064 17752
 17754 3 -18.89 90.68 8.98 0.099 17753
 17755 3 -18.84 90.74 9.04 0.091 17754
 17756 3 -18.82 90.9 9.09 0.123 17755
 17757 3 -18.83 90.9 9.27 0.098 17756
 17758 3 -19.29 89.89 8.76 0.083 17748
 17759 3 -20.63 87.05 11.33 0.189 17563
 17760 3 -20.62 87.12 11.51 0.151 17759
 17761 3 -20.53 87.18 11.61 0.149 17760
 17762 3 -20.42 87.17 11.79 0.139 17761
 17763 3 -20.31 87.2 11.85 0.175 17762
 17764 3 -20.19 87.25 12 0.177 17763
 17765 3 -20.03 87.28 12.11 0.119 17764
 17766 3 -19.97 87.27 12.26 0.15 17765
 17767 3 -19.86 87.26 12.42 0.31 17766
 17768 3 -19.59 87.42 12.51 0.249 17767
 17769 3 -19.57 87.43 12.64 0.281 17768
 17770 3 -19.42 87.58 12.71 0.283 17769
 17771 3 -19.31 87.71 12.74 0.273 17770
 17772 3 -19.17 87.98 12.81 0.241 17771
 17773 3 -19.1 88.14 12.93 0.216 17772
 17774 3 -18.95 88.23 12.98 0.272 17773
 17775 3 -18.83 88.36 13.01 0.291 17774
 17776 3 -18.75 88.55 13.15 0.336 17775
 17777 3 -18.69 88.71 13.22 0.348 17776
 17778 3 -18.59 88.9 13.34 0.371 17777
 17779 3 -18.51 89.01 13.31 0.437 17778
 17780 3 -18.82 89.19 12.82 0.165 17779
 17781 3 -19.01 89.33 12.8 0.155 17780
 17782 3 -19.1 89.4 12.74 0.219 17781
 17783 3 -19.39 89.36 12.87 0.115 17782
 17784 3 -19.57 89.32 12.9 0.126 17783
 17785 3 -19.74 89.32 12.88 0.106 17784
 17786 3 -19.9 89.27 12.85 0.102 17785
 17787 3 -20.08 89.25 12.85 0.085 17786
 17788 3 -20.16 89.35 12.93 0.12 17787
 17789 3 -18.39 89.07 13.6 0.431 17779
 17790 3 -18.38 89.13 13.82 0.483 17789
 17791 3 -18.37 89.17 14 0.497 17790
 17792 3 -18.28 89.17 14.16 0.528 17791
 17793 3 -18.19 89.27 14.21 0.545 17792
 17794 3 -17.99 89.15 14.31 0.5 17793
 17795 3 -17.86 89.19 14.34 0.504 17794
 17796 3 -17.88 89.17 14.57 0.51 17795
 17797 3 -17.91 89.16 14.94 0.423 17796
 17798 3 -17.91 89.35 14.99 0.436 17797
 17799 3 -18.1 88.47 15.17 0.15 17798
 17800 3 -18.19 88.42 15.3 0.084 17799
 17801 3 -18.21 88.25 15.28 0.118 17800
 17802 3 -18.26 88.04 15.32 0.107 17801
 17803 3 -18.38 87.87 15.34 0.14 17802
 17804 3 -18.45 87.77 15.39 0.182 17803
 17805 3 -18.82 87.8 15.12 0.151 17804
 17806 3 -18.92 87.76 15.06 0.062 17805
 17807 3 -17.78 89.55 15.25 0.389 17798
 17808 3 -17.67 89.68 15.35 0.447 17807
 17809 3 -17.71 89.68 15.53 0.49 17808
 17810 3 -17.68 89.78 15.56 0.542 17809
 17811 3 -17.38 89.97 15.42 0.305 17810
 17812 3 -17.24 90.06 15.36 0.305 17811
 17813 3 -18.32 89.96 15.45 0.15 17812
 17814 3 -18.34 90.24 15.32 0.153 17813
 17815 3 -18.28 90.41 15.3 0.095 17814
 17816 3 -16.88 90.3 15.3 0.292 17811
 17817 3 -16.74 90.24 15.35 0.195 17816
 17818 3 -16.52 90.26 15.32 0.129 17817
 17819 3 -16.42 90.33 15.31 0.105 17818
 17820 3 -16.42 90.4 15.23 0.118 17819
 17821 3 -16.32 90.46 15.27 0.175 17820
 17822 3 -16.16 90.49 15.25 0.337 17821
 17823 3 -16.05 90.45 15.2 0.399 17822
 17824 3 -15.74 90.2 15.52 0.114 17823
 17825 3 -15.98 90.61 15.22 0.323 17823
 17826 3 -15.93 90.71 15.15 0.365 17825
 17827 3 -15.87 90.79 15.13 0.397 17826
 17828 3 -15.82 90.99 15.26 0.372 17827
 17829 3 -15.74 91.09 15.3 0.337 17828
 17830 3 -15.69 91.29 15.25 0.38 17829
 17831 3 -15.72 91.49 14.87 0.187 17830
 17832 3 -15.64 91.19 15.61 0.398 17830
 17833 3 -15.59 91.19 15.71 0.511 17832
 17834 3 -15.49 91.09 15.9 0.525 17833
 17835 3 -15.36 91.29 15.91 0.582 17834
 17836 3 -15.62 91.99 15.51 0.09 17835
 17837 3 -15.59 92.09 15.5 0.115 17836
 17838 3 -15.29 91.19 16.04 0.582 17835
 17839 3 -15.04 91.49 15.77 0.284 17838
 17840 3 -14.86 91.69 15.66 0.203 17839
 17841 3 -14.71 91.89 15.4 0.126 17840
 17842 3 -14.64 91.99 15.35 0.142 17841
 17843 3 -14.57 92.09 15.28 0.115 17842
 17844 3 -14.5 92.29 15.25 0.116 17843
 17845 3 -14.41 92.39 15.2 0.172 17844
 17846 3 -14.35 92.5 15.1 0.223 17845
 17847 3 -14.29 92.7 15.04 0.256 17846
 17848 3 -14.22 92.8 15.03 0.303 17847
 17849 3 -14.15 92.9 15.04 0.378 17848
 17850 3 -14 92.9 14.94 0.427 17849
 17851 3 -13.96 93.1 15.11 0.383 17850
 17852 3 -14.2 93.59 15.32 0.206 17851
 17853 3 -14.1 93.69 15.41 0.241 17852
 17854 3 -14.06 93.89 15.4 0.171 17853
 17855 3 -14.01 94 15.3 0.028 17854
 17856 3 -13.92 94.1 15.37 0.081 17855
 17857 3 -13.88 94.2 15.44 0.129 17856
 17858 3 -13.82 94.3 15.48 0.159 17857
 17859 3 -13.79 94.6 15.5 0.103 17858
 17860 3 -13.72 94.7 15.57 0.143 17859
 17861 3 -13.73 94.9 15.57 0.087 17860
 17862 3 -13.86 92.6 14.56 0.108 17850
 17863 3 -13.81 92.7 14.51 0.122 17862
 17864 3 -13.8 92.4 14.38 0.041 17863
 17865 3 -13.71 92.4 14.28 0.095 17864
 17866 3 -13.68 92.5 14.18 0.000125 17865
 17867 3 -15.53 90.52 16.58 0.112 17838
 17868 3 -15.49 90.48 16.69 0.078 17867
 17869 3 -15.39 90.45 16.79 0.111 17868
 17870 3 -18.03 88.91 15.9 0.139 17810
 17871 3 -17.91 88.82 15.9 0.107 17870
 17872 3 -17.86 88.62 15.9 0.119 17871
 17873 3 -17.79 88.46 15.91 0.108 17872
 17874 3 -17.75 88.31 15.93 0.105 17873
 17875 3 -17.72 88.06 15.95 0.115 17874
 17876 3 -17.71 87.86 15.94 0.132 17875
 17877 3 -17.69 87.74 15.98 0.164 17876
 17878 3 -17.7 87.57 16.07 0.118 17877
 17879 3 -17.78 87.43 16.14 0.134 17878
 17880 3 -17.78 87.27 16.16 0.217 17879
 17881 3 -17.76 87.16 16.19 0.282 17880
 17882 3 -17.63 86.79 16.23 0.185 17881
 17883 3 -17.61 86.59 16.11 0.128 17882
 17884 3 -17.62 86.3 16.15 0.118 17883
 17885 3 -17.7 86.18 16.18 0.122 17884
 17886 3 -17.7 85.94 16.11 0.113 17885
 17887 3 -17.66 85.78 16.08 0.098 17886
 17888 3 -17.6 85.65 16 0.106 17887
 17889 3 -17.59 85.52 15.95 0.1 17888
 17890 3 -17.56 85.33 15.9 0.117 17889
 17891 3 -17.57 85.12 15.92 0.105 17890
 17892 3 -17.53 84.9 15.93 0.127 17891
 17893 3 -17.51 84.74 15.94 0.094 17892
 17894 3 -17.49 84.52 15.96 0.137 17893
 17895 3 -17.52 84.25 15.97 0.091 17894
 17896 3 -17.5 84.11 15.98 0.095 17895
 17897 3 -17.49 83.88 16.02 0.184 17896
 17898 3 -17.45 83.65 16.06 0.113 17897
 17899 3 -17.44 83.46 16.09 0.111 17898
 17900 3 -17.38 83.3 16.1 0.097 17899
 17901 3 -17.36 83.19 16.19 0.109 17900
 17902 3 -17.35 83.04 16.2 0.141 17901
 17903 3 -17.41 82.62 16.19 0.098 17902
 17904 3 -17.42 82.48 16.18 0.147 17903
 17905 3 -17.52 82.35 16.09 0.153 17904
 17906 3 -17.6 82.17 15.95 0.122 17905
 17907 3 -18.24 88.86 15.32 0.193 17797
 17908 3 -18.36 88.94 15.35 0.188 17907
 17909 3 -18.53 88.95 15.54 0.141 17908
 17910 3 -18.68 88.88 15.68 0.118 17909
 17911 3 -18.75 88.82 15.74 0.12 17910
 17912 3 -18.89 88.71 15.84 0.12 17911
 17913 3 -19 88.57 15.87 0.127 17912
 17914 3 -19.12 88.41 15.9 0.123 17913
 17915 3 -19.19 88.32 15.88 0.136 17914
 17916 3 -19.28 88.23 15.85 0.164 17915
 17917 3 -19.38 88.19 15.87 0.265 17916
 17918 3 -19.42 87.94 15.72 0.172 17917
 17919 3 -19.5 87.79 15.51 0.124 17918
 17920 3 -19.61 87.65 15.5 0.104 17919
 17921 3 -19.72 87.5 15.51 0.116 17920
 17922 3 -19.76 87.42 15.62 0.151 17921
 17923 3 -19.84 87.32 15.74 0.176 17922
 17924 3 -19.94 87.27 15.91 0.13 17923
 17925 3 -20.11 87.24 15.91 0.125 17924
 17926 3 -20.26 87.3 15.95 0.165 17925
 17927 3 -20.38 87.27 15.95 0.157 17926
 17928 3 -20.53 87.15 16.06 0.104 17927
 17929 3 -20.63 86.99 16.14 0.134 17928
 17930 3 -20.7 86.88 16.17 0.213 17929
 17931 3 -20.84 86.77 16.21 0.233 17930
 17932 3 -21.03 86.68 16.18 0.157 17931
 17933 3 -21.25 86.61 16.18 0.126 17932
 17934 3 -21.35 86.47 16.18 0.118 17933
 17935 3 -21.5 86.37 16.16 0.108 17934
 17936 3 -21.67 86.25 16.15 0.134 17935
 17937 3 -21.72 86.13 16.15 0.19 17936
 17938 3 -22.03 86.14 16.08 0.149 17937
 17939 3 -22.1 85.96 16.12 0.106 17938
 17940 3 -22.16 85.8 16.11 0.095 17939
 17941 3 -22.38 85.69 16.16 0.102 17940
 17942 3 -22.48 85.58 16.17 0.114 17941
 17943 3 -22.69 85.51 16.3 0.106 17942
 17944 3 -22.81 85.5 16.31 0.16 17943
 17945 3 -22.96 85.6 16.14 0.118 17944
 17946 3 -23.12 85.57 16.07 0.085 17945
 17947 3 -23.28 85.61 16.06 0.095 17946
 17948 3 -23.45 85.59 15.98 0.132 17947
 17949 3 -23.62 85.53 15.89 0.157 17948
 17950 3 -23.67 85.6 15.75 0.127 17949
 17951 3 -23.71 85.54 15.61 0.123 17950
 17952 3 -23.67 85.5 15.44 0.097 17951
 17953 3 -23.77 85.42 15.35 0.108 17952
 17954 3 -23.83 85.27 15.38 0.117 17953
 17955 3 -23.89 85.12 15.36 0.121 17954
 17956 3 -23.96 85.01 15.3 0.085 17955
 17957 3 -24.08 84.89 15.16 0.101 17956
 17958 3 -24.17 84.99 15.11 0.11 17957
 17959 3 -24.26 85.15 14.99 0.09 17958
 17960 3 -24.47 85.17 14.9 0.132 17959
 17961 3 -24.6 85.14 14.87 0.046 17960
 17962 3 -23.72 85.3 15.78 0.103 17949
 17963 3 -23.83 85.09 15.74 0.121 17962
 17964 3 -23.78 84.91 15.72 0.085 17963
 17965 3 -23.72 84.79 15.74 0.087 17964
 17966 3 -23.68 84.65 15.77 0.09 17965
 17967 3 -23.57 84.54 15.71 0.084 17966
 17968 3 -23.53 84.42 15.72 0.054 17967
 17969 3 -22.65 85.44 16.56 0.097 17944
 17970 3 -22.61 85.42 16.66 0.081 17969
 17971 3 -22.06 86.36 16.06 0.084 17938
 17972 3 -22.06 86.54 16.04 0.09 17971
 17973 3 -21.64 85.92 16.2 0.18 17937
 17974 3 -21.74 85.76 16.23 0.18 17973
 17975 3 -21.73 85.63 16.27 0.098 17974
 17976 3 -19.68 87.08 12.85 0.098 17769
 17977 3 -19.73 87.04 13 0.072 17976
 17978 3 -19.76 87.04 13.16 0.129 17977
 17979 3 -19.85 87.04 13.28 0.162 17978
 17980 3 -20 86.89 13.38 0.08 17979
 17981 3 -20.02 86.71 13.43 0.069 17980
 17982 3 -20.17 86.61 13.49 0.103 17981
 17983 3 -20.24 86.58 13.56 0.167 17982
 17984 3 -20.12 86.56 13.66 0.228 17983
 17985 3 -20.04 86.5 13.76 0.268 17984
 17986 3 -19.86 86.35 13.95 0.213 17985
 17987 3 -19.68 86.39 14.04 0.21 17986
 17988 3 -19.59 86.24 14.07 0.13 17987
 17989 3 -19.55 86.16 14.08 0.13 17988
 17990 3 -19.51 86.08 14.09 0.13 17989
 17991 3 -19.73 86.43 14.16 0.073 17989
 17992 3 -19.7 86.42 14.3 0.121 17991
 17993 3 -19.6 86.32 14.48 0.119 17992
 17994 3 -19.48 86.36 14.64 0.093 17993
 17995 3 -19.43 86.32 14.82 0.079 17994
 17996 3 -19.37 86.31 14.96 0.133 17995
 17997 3 -19.21 86.37 15.08 0.116 17996
 17998 3 -19.08 86.54 15.1 0.078 17997
 17999 3 -18.98 86.66 15.22 0.082 17998
 18000 3 -18.91 86.79 15.26 0.074 17999
 18001 3 -18.86 86.95 15.27 0.084 18000
 18002 3 -18.78 87.09 15.32 0.068 18001
 18003 3 -18.8 87.26 15.34 0.054 18002
 18004 3 -18.87 87.38 15.23 0.108 18003
 18005 3 -18.94 87.48 15.17 0.085 18004
 18006 3 -19.42 86.16 14.08 0.000125 17988
 18007 3 -19.66 86.72 14.12 0.099 17987
 18008 3 -19.58 86.74 14.19 0.000125 18007
 18009 3 -20.44 86.5 13.39 0.108 17984
 18010 3 -20.51 86.45 13.31 0.081 18009
 18011 3 -20.42 86.53 13.6 0.083 17983
 18012 3 -20.53 86.43 13.64 0.111 18011
 18013 3 -20.62 86.32 13.66 0.111 18012
 18014 3 -20.79 86.25 13.77 0.102 18013
 18015 3 -20.92 86.14 13.84 0.124 18014
 18016 3 -19.67 87.2 13.39 0.148 17979
 18017 3 -19.57 87.25 13.44 0.113 18016
 18018 3 -19.5 87.38 13.5 0.065 18017
 18019 3 -19.4 87.36 13.64 0.112 18018
 18020 3 -19.33 87.31 13.72 0.000125 18019
 18021 3 -21.22 83.56 10.64 0.259 17540
 18022 3 -21.06 83.66 10.55 0.26 18021
 18023 3 -21.13 83.94 10.34 0.116 18022
 18024 3 -21.22 83.97 10.3 0.097 18023
 18025 3 -20.92 83.65 10.55 0.209 18022
 18026 3 -20.77 83.95 10.49 0.128 18025
 18027 3 -20.64 84.03 10.5 0.201 18026
 18028 3 -20.51 84.04 10.49 0.252 18027
 18029 3 -20.39 84.06 10.53 0.297 18028
 18030 3 -20.2 84.11 10.52 0.329 18029
 18031 3 -20.04 84.11 10.53 0.319 18030
 18032 3 -19.8 84.2 10.48 0.296 18031
 18033 3 -19.65 84.25 10.5 0.243 18032
 18034 3 -19.5 84.29 10.51 0.275 18033
 18035 3 -19.38 84.42 10.47 0.311 18034
 18036 3 -19.21 84.48 10.45 0.27 18035
 18037 3 -19.13 84.47 10.68 0.223 18036
 18038 3 -18.98 84.47 10.76 0.252 18037
 18039 3 -18.8 84.37 10.78 0.233 18038
 18040 3 -18.54 84.3 10.59 0.328 18039
 18041 3 -18.39 84.33 10.55 0.426 18040
 18042 3 -18.35 85.01 10.35 0.159 18041
 18043 3 -18.29 85.21 10.27 0.152 18042
 18044 3 -18.21 85.36 10.23 0.13 18043
 18045 3 -18.12 85.52 10.29 0.127 18044
 18046 3 -18.05 85.57 10.39 0.116 18045
 18047 3 -17.99 85.68 10.42 0.115 18046
 18048 3 -17.89 85.78 10.41 0.152 18047
 18049 3 -17.78 85.91 10.37 0.152 18048
 18050 3 -17.7 86.09 10.36 0.099 18049
 18051 3 -17.54 86.17 10.32 0.117 18050
 18052 3 -17.47 86.26 10.32 0.181 18051
 18053 3 -17.39 86.35 10.25 0.232 18052
 18054 3 -17.3 86.45 10.16 0.242 18053
 18055 3 -17.23 86.51 10.07 0.285 18054
 18056 3 -17.23 86.59 9.98 0.358 18055
 18057 3 -17.45 86.43 9.58 0.257 18056
 18058 3 -17.53 86.49 9.52 0.31 18057
 18059 3 -17.42 86.43 9.28 0.256 18058
 18060 3 -17.42 86.33 9.08 0.231 18059
 18061 3 -17.42 86.18 8.9 0.224 18060
 18062 3 -17.28 86.07 8.66 0.205 18061
 18063 3 -17.23 85.97 8.55 0.244 18062
 18064 3 -17.22 85.95 8.39 0.309 18063
 18065 3 -17.2 85.82 8.29 0.323 18064
 18066 3 -17.02 85.99 8.09 0.325 18065
 18067 3 -16.89 85.88 8.01 0.204 18066
 18068 3 -16.83 85.66 7.92 0.085 18067
 18069 3 -16.84 85.56 7.77 0.225 18068
 18070 3 -16.63 85.49 7.77 0.123 18069
 18071 3 -16.55 85.41 7.67 0.122 18070
 18072 3 -16.56 85.26 7.56 0.14 18071
 18073 3 -16.58 85.14 7.41 0.189 18072
 18074 3 -16.61 85.07 7.29 0.148 18073
 18075 3 -16.51 84.98 7.11 0.174 18074
 18076 3 -16.47 84.84 7.2 0.254 18075
 18077 3 -16.38 84.77 7.26 0.385 18076
 18078 3 -16.35 84.63 7.18 0.464 18077
 18079 3 -16.19 84.7 7.22 0.531 18078
 18080 3 -16.05 84.69 7.23 0.584 18079
 18081 3 -15.94 84.59 7.17 0.612 18080
 18082 3 -15.89 84.46 7.19 0.555 18081
 18083 3 -15.77 84.46 7.25 0.522 18082
 18084 3 -15.67 84.45 7.62 0.252 18083
 18085 3 -15.59 84.39 7.72 0.201 18084
 18086 3 -15.44 84.36 7.64 0.113 18085
 18087 3 -15.45 84.31 7.54 0.156 18086
 18088 3 -15.48 84.18 7.47 0.167 18087
 18089 3 -15.3 84.23 7.29 0.068 18088
 18090 3 -15.19 84.13 7.26 0.069 18089
 18091 3 -17.02 85.46 7.62 0.22 18069
 18092 3 -17.03 85.63 7.28 0.156 18091
 18093 3 -17.13 85.72 7.07 0.13 18092
 18094 3 -17.33 85.97 7.02 0.127 18093
 18095 3 -17.44 86 7.17 0.123 18094
 18096 3 -17.55 86.04 7.23 0.000125 18095
 18097 3 -17.43 86.12 6.8 0.157 18094
 18098 3 -17.53 86.15 6.76 0.000125 18097
 18099 3 -17.13 85.15 7.73 0.106 18091
 18100 3 -17.18 85.05 7.64 0.107 18099
 18101 3 -17.23 84.89 7.53 0.079 18100
 18102 3 -17.23 84.79 7.41 0.000125 18101
 18103 3 -17.65 85.66 8.41 0.111 18065
 18104 3 -17.81 85.68 8.48 0.096 18103
 18105 3 -17.93 85.86 8.5 0.101 18104
 18106 3 -17.92 86.76 9.82 0.105 18058
 18107 3 -17.75 86.88 9.69 0.048 18106
 18108 3 -17.66 86.94 9.62 0.000125 18107
 18109 3 -17.98 86.81 9.92 0.11 18106
 18110 3 -18.08 86.86 10.06 0.088 18109
 18111 3 -18.24 86.93 10.14 0.068 18110
 18112 3 -18.28 87.04 10.21 0.114 18111
 18113 3 -18.42 87.15 10.22 0.109 18112
 18114 3 -18.51 87.23 10.29 0.119 18113
 18115 3 -18.63 87.25 10.36 0.094 18114
 18116 3 -18.61 87.36 10.43 0.085 18115
 18117 3 -18.71 87.35 10.5 0.121 18116
 18118 3 -18.85 87.35 10.59 0.131 18117
 18119 3 -18.92 87.39 10.71 0.093 18118
 18120 3 -18.96 87.5 10.78 0.09 18119
 18121 3 -17.02 86.98 10.41 0.171 18056
 18122 3 -17 87.2 10.49 0.192 18121
 18123 3 -16.93 87.31 10.39 0.222 18122
 18124 3 -16.84 87.48 10.34 0.283 18123
 18125 3 -16.72 87.31 9.97 0.089 18124
 18126 3 -16.67 87.45 9.87 0.096 18125
 18127 3 -16.62 87.52 9.82 0.048 18126
 18128 3 -16.81 87.76 10.44 0.292 18124
 18129 3 -16.74 87.87 10.39 0.385 18128
 18130 3 -16.59 87.97 10.38 0.553 18129
 18131 3 -16.5 88.03 10.25 0.602 18130
 18132 3 -16.43 88.23 10.23 0.593 18131
 18133 3 -16.36 88.28 10.05 0.565 18132
 18134 3 -16.24 88.4 10.1 0.545 18133
 18135 3 -16.12 88.51 10.08 0.494 18134
 18136 3 -16.02 88.6 10.05 0.453 18135
 18137 3 -15.88 88.74 10.15 0.431 18136
 18138 3 -15.73 88.85 10.3 0.447 18137
 18139 3 -15.6 88.93 10.45 0.446 18138
 18140 3 -15.54 89.03 10.35 0.481 18139
 18141 3 -15.51 89.12 10.39 0.531 18140
 18142 3 -15.37 89.07 10.15 0.322 18141
 18143 3 -15.29 89.04 10.03 0.322 18142
 18144 3 -15.62 88.94 10.99 0.134 18143
 18145 3 -15.52 88.96 10.99 0.077 18144
 18146 3 -15.14 88.98 9.73 0.293 18142
 18147 3 -15.07 88.96 9.59 0.295 18146
 18148 3 -15.01 88.97 9.5 0.182 18147
 18149 3 -14.95 88.84 9.29 0.129 18148
 18150 3 -14.98 88.85 9.16 0.154 18149
 18151 3 -15.93 89.38 10.96 0.107 18141
 18152 3 -16 89.51 10.91 0.132 18151
 18153 3 -15.98 89.64 11.01 0.151 18152
 18154 3 -16.01 89.75 11.08 0.148 18153
 18155 3 -15.94 89.92 10.99 0.018 18154
 18156 3 -18.21 83.99 10.69 0.328 18041
 18157 3 -18.04 83.98 10.64 0.309 18156
 18158 3 -17.87 83.96 10.65 0.326 18157
 18159 3 -17.79 83.97 10.73 0.356 18158
 18160 3 -17.64 84.04 10.62 0.264 18159
 18161 3 -17.45 84.13 10.6 0.223 18160
 18162 3 -17.37 84.23 10.65 0.233 18161
 18163 3 -17.27 84.36 10.68 0.237 18162
 18164 3 -17.15 84.49 10.66 0.24 18163
 18165 3 -17.01 84.66 10.81 0.224 18164
 18166 3 -16.85 84.71 10.85 0.236 18165
 18167 3 -16.74 84.75 10.89 0.266 18166
 18168 3 -16.57 84.81 10.88 0.278 18167
 18169 3 -16.38 84.79 10.83 0.343 18168
 18170 3 -16.26 84.82 10.8 0.376 18169
 18171 3 -16.09 84.83 10.75 0.421 18170
 18172 3 -16.02 84.93 10.64 0.476 18171
 18173 3 -15.97 85.03 10.57 0.462 18172
 18174 3 -15.79 85.07 10.63 0.421 18173
 18175 3 -15.55 85.21 10.96 0.294 18174
 18176 3 -15.48 85.45 11.13 0.218 18175
 18177 3 -15.4 85.61 11.2 0.212 18176
 18178 3 -15.28 85.69 11.27 0.24 18177
 18179 3 -15.15 85.79 11.33 0.251 18178
 18180 3 -15.07 85.83 11.43 0.225 18179
 18181 3 -14.87 85.84 11.55 0.241 18180
 18182 3 -14.75 85.83 11.69 0.263 18181
 18183 3 -14.66 85.77 11.78 0.305 18182
 18184 3 -14.49 85.83 11.81 0.38 18183
 18185 3 -14.39 85.85 11.84 0.472 18184
 18186 3 -14.25 85.8 11.95 0.618 18185
 18187 3 -14.09 86.77 12.06 0.122 18186
 18188 3 -14.11 86.87 12.11 0.058 18187
 18189 3 -14.23 86.87 12.17 0.083 18188
 18190 3 -14.03 85.65 11.88 0.749 18186
 18191 3 -13.92 85.62 11.79 0.839 18190
 18192 3 -13.71 86 11.71 0.587 18191
 18193 3 -13.61 86.19 11.66 0.587 18192
 18194 3 -14.6 84.58 12.01 0.16 18193
 18195 3 -14.72 84.51 12.11 0.111 18194
 18196 3 -14.76 84.42 12.22 0.151 18195
 18197 3 -14.82 84.35 12.29 0.148 18196
 18198 3 -14.93 84.26 12.3 0.194 18197
 18199 3 -14.96 84.07 12.03 0.17 18198
 18200 3 -14.87 84 11.92 0.153 18199
 18201 3 -14.73 83.97 11.72 0.077 18200
 18202 3 -14.73 83.99 11.59 0.143 18201
 18203 3 -14.72 83.88 11.47 0.193 18202
 18204 3 -14.72 83.54 11.46 0.089 18203
 18205 3 -14.66 83.45 11.39 0.113 18204
 18206 3 -14.61 83.29 11.41 0.042 18205
 18207 3 -14.55 83.18 11.36 0.089 18206
 18208 3 -14.55 83 11.33 0.129 18207
 18209 3 -15.03 84.28 12.54 0.108 18198
 18210 3 -15.16 84.34 12.65 0.088 18209
 18211 3 -15.25 84.29 12.76 0.121 18210
 18212 3 -15.38 84.36 12.88 0.123 18211
 18213 3 -15.5 84.45 13.05 0.092 18212
 18214 3 -15.65 84.48 13.11 0.074 18213
 18215 3 -15.81 84.51 13.22 0.089 18214
 18216 3 -15.93 84.51 13.36 0.11 18215
 18217 3 -15.97 84.48 13.45 0.089 18216
 18218 3 -16.1 84.39 13.57 0.097 18217
 18219 3 -16.22 84.29 13.68 0.148 18218
 18220 3 -16.33 84.32 13.78 0.131 18219
 18221 3 -16.44 84.35 13.83 0.098 18220
 18222 3 -16.58 84.25 13.71 0.11 18221
 18223 3 -16.66 84.16 13.66 0.133 18222
 18224 3 -16.69 84.11 13.46 0.138 18223
 18225 3 -16.66 83.99 13.23 0.066 18224
 18226 3 -16.7 83.83 13.05 0.08 18225
 18227 3 -16.76 83.65 12.95 0.129 18226
 18228 3 -16.76 83.5 12.83 0.101 18227
 18229 3 -16.76 83.46 12.63 0.12 18228
 18230 3 -16.63 83.5 12.48 0.059 18229
 18231 3 -16.64 83.48 12.31 0.092 18230
 18232 3 -16.63 83.41 12.2 0.096 18231
 18233 3 -16.67 83.35 12.02 0.098 18232
 18234 3 -16.77 83.19 11.84 0.000125 18233
 18235 3 -16.47 84.36 13.97 0.059 18221
 18236 3 -16.58 84.32 14.08 0.112 18235
 18237 3 -16.58 84.23 14.16 0.094 18236
 18238 3 -13.36 86.33 11.6 0.582 18192
 18239 3 -13.19 86.43 11.57 0.524 18238
 18240 3 -13.04 86.51 11.54 0.514 18239
 18241 3 -13.17 85.99 11.32 0.104 18240
 18242 3 -13.12 86.21 11.25 0.127 18241
 18243 3 -13.02 86.33 11.16 0.099 18242
 18244 3 -12.81 86.87 11.49 0.372 18240
 18245 3 -12.69 86.98 11.47 0.331 18244
 18246 3 -12.58 87.1 11.44 0.339 18245
 18247 3 -12.54 87.21 11.43 0.366 18246
 18248 3 -12.51 87.31 11.43 0.396 18247
 18249 3 -12.37 87.35 11.41 0.46 18248
 18250 3 -12.27 87.47 11.45 0.449 18249
 18251 3 -11.83 87.3 11.28 0.307 18250
 18252 3 -11.63 87.35 11.22 0.341 18251
 18253 3 -11.53 87.43 11.27 0.442 18252
 18254 3 -11.46 87.53 11.31 0.576 18253
 18255 3 -11.39 87.67 11.36 0.655 18254
 18256 3 -11.28 87.73 11.32 0.735 18255
 18257 3 -11.13 87.73 11.16 0.787 18256
 18258 3 -11.14 88.15 11.25 0.639 18257
 18259 3 -11.07 88.29 11.36 0.51 18258
 18260 3 -11.06 88.51 11.34 0.385 18259
 18261 3 -10.96 88.62 11.3 0.27 18260
 18262 3 -10.83 88.71 11.27 0.194 18261
 18263 3 -10.6 88.92 11.15 0.156 18262
 18264 3 -10.52 89.06 11.11 0.184 18263
 18265 3 -10.51 89.22 11.16 0.173 18264
 18266 3 -10.34 89.39 11.05 0.141 18265
 18267 3 -10.29 89.53 10.99 0.094 18266
 18268 3 -10.12 89.7 10.97 0.089 18267
 18269 3 -10.06 89.81 10.94 0.12 18268
 18270 3 -10.03 89.99 10.98 0.136 18269
 18271 3 -9.96 90.16 11.04 0.146 18270
 18272 3 -9.95 90.29 11.07 0.197 18271
 18273 3 -9.69 90.35 11.16 0.164 18272
 18274 3 -9.64 90.46 11.26 0.267 18273
 18275 3 -9.54 90.51 11.37 0.312 18274
 18276 3 -9.47 90.58 11.41 0.351 18275
 18277 3 -9.62 91.02 11.55 0.257 18276
 18278 3 -9.54 91.12 11.58 0.289 18277
 18279 3 -9.43 91.22 11.6 0.362 18278
 18280 3 -9.26 91.32 11.6 0.576 18279
 18281 3 -9.2 91.32 11.75 0.598 18280
 18282 3 -8.91 90.53 11.36 0.153 18281
 18283 3 -8.75 90.54 11.25 0.11 18282
 18284 3 -8.64 90.49 11.17 0.093 18283
 18285 3 -8.53 90.46 11.09 0.108 18284
 18286 3 -8.51 90.58 11.09 0.124 18285
 18287 3 -8.52 90.78 11.11 0.085 18286
 18288 3 -8.37 90.82 10.96 0.102 18287
 18289 3 -9.13 91.72 11.9 0.51 18281
 18290 3 -9.07 92.62 11.76 0.163 18289
 18291 3 -9.04 92.82 11.74 0.152 18290
 18292 3 -8.91 93.02 11.7 0.168 18291
 18293 3 -8.85 93.22 11.65 0.159 18292
 18294 3 -8.76 93.42 11.69 0.159 18293
 18295 3 -8.67 93.52 11.7 0.162 18294
 18296 3 -8.48 93.52 11.75 0.163 18295
 18297 3 -8.32 93.62 11.85 0.155 18296
 18298 3 -8.2 93.62 11.95 0.176 18297
 18299 3 -8.14 93.82 11.98 0.15 18298
 18300 3 -8.14 94.02 11.95 0.143 18299
 18301 3 -8.15 94.12 11.99 0.183 18300
 18302 3 -8.05 94.42 12.03 0.185 18301
 18303 3 -8.05 94.62 11.99 0.168 18302
 18304 3 -8 94.82 12 0.102 18303
 18305 3 -7.92 94.92 12.06 0.08 18304
 18306 3 -7.82 95.12 12.1 0.123 18305
 18307 3 -7.77 95.32 12.13 0.115 18306
 18308 3 -7.71 95.42 12.14 0.123 18307
 18309 3 -7.61 95.52 12.17 0.137 18308
 18310 3 -7.58 95.72 12.24 0.132 18309
 18311 3 -7.49 95.82 12.2 0.189 18310
 18312 3 -7.42 96.02 12.17 0.14 18311
 18313 3 -7.39 96.02 12.01 0.134 18312
 18314 3 -7.32 96.22 11.96 0.162 18313
 18315 3 -7.23 96.32 11.83 0.173 18314
 18316 3 -7.18 96.42 11.69 0.131 18315
 18317 3 -7.12 96.42 11.62 0.114 18316
 18318 3 -7.01 96.42 11.54 0.116 18317
 18319 3 -6.95 96.52 11.46 0.171 18318
 18320 3 -6.92 96.62 11.44 0.246 18319
 18321 3 -6.77 96.72 11.37 0.32 18320
 18322 3 -6.71 96.82 11.34 0.311 18321
 18323 3 -6.49 96.92 11.24 0.304 18322
 18324 3 -6.45 97.02 11.21 0.344 18323
 18325 3 -6.42 97.22 11.19 0.376 18324
 18326 3 -6.25 97.22 11.15 0.433 18325
 18327 3 -6.11 97.32 11.19 0.447 18326
 18328 3 -5.96 97.42 11.18 0.508 18327
 18329 3 -5.81 97.42 11.17 0.559 18328
 18330 3 -5.75 97.53 11.15 0.6 18329
 18331 3 -5.75 97.63 10.98 0.344 18330
 18332 3 -5.65 97.63 10.88 0.348 18331
 18333 3 -5.04 97.03 10.97 0.13 18332
 18334 3 -5 96.93 10.93 0.158 18333
 18335 3 -4.83 96.83 10.94 0.123 18334
 18336 3 -4.71 96.73 11 0.094 18335
 18337 3 -4.63 96.63 11.09 0.108 18336
 18338 3 -4.56 96.53 11.17 0.131 18337
 18339 3 -4.42 96.53 11.2 0.049 18338
 18340 3 -4.34 96.43 11.26 0.097 18339
 18341 3 -4.26 96.33 11.25 0.135 18340
 18342 3 -4.2 96.33 11.33 0.112 18341
 18343 3 -4.13 96.23 11.4 0.124 18342
 18344 3 -4.15 96.13 11.49 0.148 18343
 18345 3 -5.14 97.33 10.77 0.062 18332
 18346 3 -5.12 97.33 10.64 0.000125 18345
 18347 3 -5.67 97.72 12.25 0.25 18331
 18348 3 -5.81 97.62 12.45 0.21 18347
 18349 3 -5.8 98.02 12.55 0.096 18348
 18350 3 -5.82 98.12 12.62 0.000125 18349
 18351 3 -6.04 97.72 12.39 0.096 18348
 18352 3 -6.2 97.82 12.37 0.108 18351
 18353 3 -6.34 97.82 12.37 0.102 18352
 18354 3 -5.47 97.82 12.21 0.152 18347
 18355 3 -5.46 97.92 12.38 0.18 18354
 18356 3 -5.42 98.02 12.47 0.175 18355
 18357 3 -5.41 98.22 12.47 0.166 18356
 18358 3 -5.43 98.42 12.39 0.219 18357
 18359 3 -5.42 98.52 12.32 0.299 18358
 18360 3 -5.47 98.62 12.22 0.384 18359
 18361 3 -5.49 98.72 12.07 0.442 18360
 18362 3 -5.92 98.72 12.37 0.22 18361
 18363 3 -6.06 98.82 12.43 0.185 18362
 18364 3 -6.23 98.82 12.43 0.12 18363
 18365 3 -6.36 98.72 12.35 0.088 18364
 18366 3 -6.45 98.72 12.24 0.055 18365
 18367 3 -5.31 98.72 11.9 0.48 18361
 18368 3 -5.19 99.02 11.96 0.531 18367
 18369 3 -5.9 99.22 11.76 0.142 18368
 18370 3 -6.16 99.32 11.74 0.124 18369
 18371 3 -6.26 99.32 11.68 0.138 18370
 18372 3 -4.98 99.02 12.05 0.51 18368
 18373 3 -4.82 99.12 12.27 0.426 18372
 18374 3 -4.71 99.12 12.01 0.216 18373
 18375 3 -4.46 99.23 11.93 0.084 18374
 18376 3 -4.39 99.23 11.82 0.095 18375
 18377 3 -4.92 99.12 12.99 0.139 18373
 18378 3 -5.07 99.22 13.27 0.143 18377
 18379 3 -5.23 99.22 13.38 0.162 18378
 18380 3 -5.34 99.32 13.43 0.218 18379
 18381 3 -5.42 99.32 13.52 0.229 18380
 18382 3 -5.72 99.32 13.18 0.072 18381
 18383 3 -5.8 99.42 13.16 0.104 18382
 18384 3 -6 99.52 13.06 0.23 18383
 18385 3 -6.29 99.32 12.88 0.151 18384
 18386 3 -6.45 99.22 12.74 0.139 18385
 18387 3 -5.9 99.82 13.37 0.145 18384
 18388 3 -5.87 100.02 13.48 0.12 18387
 18389 3 -5.86 100.12 13.52 0.108 18388
 18390 3 -5.82 100.22 13.58 0.085 18389
 18391 3 -5.79 100.42 13.54 0.11 18390
 18392 3 -5.71 100.52 13.49 0.054 18391
 18393 3 -5.38 99.42 13.83 0.179 18381
 18394 3 -5.38 99.52 14.06 0.127 18393
 18395 3 -5.47 99.62 14.23 0.118 18394
 18396 3 -5.5 99.62 14.33 0.159 18395
 18397 3 -5.48 99.62 14.41 0.235 18396
 18398 3 -5.5 99.72 14.53 0.338 18397
 18399 3 -5.49 99.82 14.59 0.413 18398
 18400 3 -5.54 99.92 14.65 0.463 18399
 18401 3 -5.63 100.02 14.74 0.5 18400
 18402 3 -5.72 100.01 14.8 0.531 18401
 18403 3 -5.8 100.21 14.8 0.529 18402
 18404 3 -5.39 100.82 14.56 0.174 18403
 18405 3 -5.33 100.92 14.61 0.212 18404
 18406 3 -5.35 101.12 14.65 0.149 18405
 18407 3 -6.2 100.01 14.94 0.439 18403
 18408 3 -6.66 99.61 14.95 0.158 18407
 18409 3 -6.76 99.41 15.04 0.115 18408
 18410 3 -6.8 99.41 15.18 0.127 18409
 18411 3 -6.92 99.41 15.32 0.125 18410
 18412 3 -7.07 99.31 15.32 0.082 18411
 18413 3 -7.19 99.11 15.26 0.12 18412
 18414 3 -7.29 98.91 15.24 0.125 18413
 18415 3 -7.37 98.71 15.26 0.113 18414
 18416 3 -7.45 98.61 15.27 0.12 18415
 18417 3 -7.55 98.41 15.22 0.108 18416
 18418 3 -7.65 98.41 15.1 0.038 18417
 18419 3 -7.76 98.31 15.07 0.101 18418
 18420 3 -7.79 98.21 15.03 0.102 18419
 18421 3 -7.83 98.11 15.07 0.046 18420
 18422 3 -7.95 98.01 15.14 0.078 18421
 18423 3 -8.08 97.91 15.17 0.072 18422
 18424 3 -8.02 97.71 15.09 0.104 18423
 18425 3 -7.91 97.71 14.95 0.07 18424
 18426 3 -8.37 97.81 15.23 0.122 18423
 18427 3 -8.59 97.91 15.25 0.104 18426
 18428 3 -8.69 97.91 15.24 0.077 18427
 18429 3 -6.14 100.31 14.94 0.295 18407
 18430 3 -6.3 100.91 14.92 0.105 18429
 18431 3 -6.36 101.01 14.94 0.086 18430
 18432 3 -6.31 101.11 14.98 0.133 18431
 18433 3 -6.22 101.21 15.01 0.128 18432
 18434 3 -6.12 101.41 15.04 0.115 18433
 18435 3 -6.09 101.51 15.08 0.113 18434
 18436 3 -6.28 97.93 10.36 0.118 18330
 18437 3 -6.28 98.03 10.28 0.13 18436
 18438 3 -6.2 98.03 10.17 0.212 18437
 18439 3 -6.14 98.13 10.08 0.239 18438
 18440 3 -6.12 98.23 10.02 0.289 18439
 18441 3 -6.37 98.53 10.19 0.139 18440
 18442 3 -6.45 98.63 10.15 0.183 18441
 18443 3 -6.54 98.73 10.07 0.223 18442
 18444 3 -6.62 98.73 10 0.242 18443
 18445 3 -7 98.53 10.09 0.124 18444
 18446 3 -7.12 98.53 10.04 0.102 18445
 18447 3 -6.37 99.03 9.78 0.144 18444
 18448 3 -6.38 99.13 9.6 0.138 18447
 18449 3 -6.42 99.13 9.44 0.117 18448
 18450 3 -6.49 99.23 9.26 0.142 18449
 18451 3 -6.46 99.23 9.11 0.142 18450
 18452 3 -6.46 99.23 8.93 0.139 18451
 18453 3 -6.41 99.23 8.82 0.091 18452
 18454 3 -6.44 99.23 8.69 0.146 18453
 18455 3 -6.46 99.23 8.55 0.154 18454
 18456 3 -6.42 99.33 8.38 0.157 18455
 18457 3 -6.4 99.33 8.2 0.17 18456
 18458 3 -6.39 99.43 8.05 0.167 18457
 18459 3 -6.31 99.63 7.92 0.173 18458
 18460 3 -6.19 99.73 7.83 0.198 18459
 18461 3 -6.11 99.93 7.8 0.157 18460
 18462 3 -6.01 100.13 7.73 0.151 18461
 18463 3 -5.89 100.23 7.68 0.115 18462
 18464 3 -5.73 100.33 7.65 0.093 18463
 18465 3 -5.66 100.44 7.6 0.082 18464
 18466 3 -5.64 100.54 7.51 0.178 18465
 18467 3 -5.57 100.64 7.47 0.263 18466
 18468 3 -5.49 100.84 7.4 0.302 18467
 18469 3 -5.35 100.84 7.36 0.316 18468
 18470 3 -5.28 101.04 7.28 0.353 18469
 18471 3 -5.15 101.14 7.2 0.373 18470
 18472 3 -5.02 101.14 7.13 0.393 18471
 18473 3 -4.94 101.24 7.21 0.444 18472
 18474 3 -4.78 101.14 7.55 0.089 18473
 18475 3 -4.93 101.04 7.56 0.087 18474
 18476 3 -4.97 100.94 7.74 0.09 18475
 18477 3 -5.06 100.94 7.78 0.000125 18476
 18478 3 -5.22 101.64 7.07 0.363 18473
 18479 3 -4.97 101.84 7.13 0.308 18478
 18480 3 -4.76 101.94 7.17 0.269 18479
 18481 3 -4.73 102.04 7.23 0.32 18480
 18482 3 -4.66 102.14 7.11 0.309 18481
 18483 3 -4.4 102.14 7.23 0.18 18482
 18484 3 -4.28 102.44 7.13 0.123 18483
 18485 3 -4.12 102.44 7.13 0.064 18484
 18486 3 -4.01 102.44 7.07 0.113 18485
 18487 3 -4.01 102.34 6.92 0.068 18486
 18488 3 -4.64 101.84 7.6 0.141 18481
 18489 3 -4.43 102.04 7.43 0.07 18488
 18490 3 -5.91 98.23 9.87 0.235 18440
 18491 3 -5.74 98.23 9.78 0.154 18490
 18492 3 -5.61 98.13 9.75 0.124 18491
 18493 3 -5.49 98.13 9.76 0.143 18492
 18494 3 -5.48 97.93 9.83 0.114 18493
 18495 3 -5.58 98.33 9.68 0.085 18492
 18496 3 -5.53 98.43 9.6 0.081 18495
 18497 3 -9.62 92.12 11.18 0.124 18280
 18498 3 -9.64 92.22 11.07 0.112 18497
 18499 3 -9.77 92.22 10.87 0.12 18498
 18500 3 -9.86 92.22 10.82 0.13 18499
 18501 3 -9.98 92.22 10.8 0.1 18500
 18502 3 -11.18 88.82 10.87 0.162 18260
 18503 3 -11.21 88.94 10.83 0.173 18502
 18504 3 -11.2 89.19 10.98 0.119 18503
 18505 3 -11.25 89.28 10.95 0.000125 18504
 18506 3 -10.74 86.65 10.68 0.189 18257
 18507 3 -10.64 86.51 10.64 0.211 18506
 18508 3 -10.59 86.37 10.58 0.266 18507
 18509 3 -10.71 86.23 10.51 0.324 18508
 18510 3 -10.84 86.16 10.44 0.388 18509
 18511 3 -10.79 86.05 10.34 0.448 18510
 18512 3 -10.9 86.18 10.15 0.447 18511
 18513 3 -11.07 85.86 10.16 0.397 18512
 18514 3 -11.06 85.66 10.13 0.379 18513
 18515 3 -10.99 85.48 10.08 0.359 18514
 18516 3 -10.93 85.21 10.12 0.338 18515
 18517 3 -10.95 85.05 10.03 0.339 18516
 18518 3 -10.94 84.88 10.01 0.313 18517
 18519 3 -10.94 84.74 9.88 0.31 18518
 18520 3 -10.94 84.6 9.83 0.281 18519
 18521 3 -10.95 84.31 9.99 0.182 18520
 18522 3 -10.95 84.14 9.98 0.181 18521
 18523 3 -10.95 83.97 9.96 0.178 18522
 18524 3 -10.97 83.75 9.93 0.167 18523
 18525 3 -10.96 83.56 9.94 0.195 18524
 18526 3 -10.91 83.46 9.84 0.219 18525
 18527 3 -10.76 83.38 9.74 0.22 18526
 18528 3 -10.66 83.34 9.54 0.253 18527
 18529 3 -10.61 83.32 9.44 0.286 18528
 18530 3 -10.5 83.1 9.37 0.218 18529
 18531 3 -10.41 82.99 9.26 0.195 18530
 18532 3 -10.41 82.89 9.06 0.254 18531
 18533 3 -10.38 82.84 8.87 0.274 18532
 18534 3 -10.31 82.77 8.75 0.326 18533
 18535 3 -10.25 82.72 8.66 0.375 18534
 18536 3 -10.15 82.7 8.59 0.468 18535
 18537 3 -10.05 82.58 8.55 0.568 18536
 18538 3 -9.97 82.64 8.48 0.67 18537
 18539 3 -9.84 82.56 8.45 0.719 18538
 18540 3 -9.71 82.72 8.29 0.741 18539
 18541 3 -9.52 82.73 8.23 0.713 18540
 18542 3 -9.3 83.01 8.14 0.537 18541
 18543 3 -8.69 83.5 8.2 0.141 18542
 18544 3 -8.68 83.65 8.23 0.000125 18543
 18545 3 -9.8 83.36 8.73 0.124 18538
 18546 3 -9.79 83.48 8.77 0.065 18545
 18547 3 -10.32 85.76 10.48 0.133 18511
 18548 3 -10.25 85.64 10.44 0.141 18547
 18549 3 -10.14 85.51 10.43 0.133 18548
 18550 3 -10.1 85.34 10.42 0.159 18549
 18551 3 -9.98 85.2 10.4 0.159 18550
 18552 3 -9.85 85.11 10.38 0.226 18551
 18553 3 -9.73 85 10.38 0.237 18552
 18554 3 -9.58 85.02 10.42 0.145 18553
 18555 3 -9.38 85 10.56 0.134 18554
 18556 3 -9.22 84.98 10.59 0.145 18555
 18557 3 -9.1 84.97 10.62 0.145 18556
 18558 3 -8.95 84.93 10.63 0.133 18557
 18559 3 -8.86 84.89 10.61 0.134 18558
 18560 3 -8.75 84.73 10.7 0.155 18559
 18561 3 -8.72 84.62 10.8 0.181 18560
 18562 3 -8.68 84.53 10.85 0.237 18561
 18563 3 -8.63 84.43 10.84 0.316 18562
 18564 3 -9.07 84.23 10.92 0.156 18563
 18565 3 -8.34 84.31 10.75 0.448 18564
 18566 3 -8.67 83.89 10.84 0.196 18565
 18567 3 -8.74 83.78 10.87 0.201 18566
 18568 3 -8.95 83.76 10.92 0.166 18567
 18569 3 -9.07 83.75 10.85 0.13 18568
 18570 3 -8.01 84.62 10.69 0.492 18565
 18571 3 -7.84 84.57 10.69 0.561 18570
 18572 3 -7.73 84.51 10.67 0.633 18571
 18573 3 -7.54 84.53 10.74 0.64 18572
 18574 3 -7.38 84.47 10.87 0.604 18573
 18575 3 -7.28 84.35 10.85 0.542 18574
 18576 3 -7.14 84.54 10.83 0.367 18575
 18577 3 -7.08 84.65 10.8 0.367 18576
 18578 3 -7.35 83.59 11.16 0.095 18577
 18579 3 -7.32 83.71 11.29 0.09 18578
 18580 3 -7.22 83.7 11.36 0.000125 18579
 18581 3 -6.63 84.94 10.81 0.208 18576
 18582 3 -6.43 84.91 10.86 0.262 18581
 18583 3 -6.22 84.84 10.88 0.311 18582
 18584 3 -6.05 84.78 10.91 0.37 18583
 18585 3 -5.9 84.66 10.96 0.368 18584
 18586 3 -5.69 84.54 11.04 0.363 18585
 18587 3 -5.5 84.5 11.12 0.376 18586
 18588 3 -5.14 84.48 11.08 0.282 18587
 18589 3 -4.95 84.44 11.1 0.244 18588
 18590 3 -4.75 84.39 11.12 0.263 18589
 18591 3 -4.58 84.36 11.12 0.272 18590
 18592 3 -4.4 84.29 11.03 0.304 18591
 18593 3 -4.13 84.28 10.84 0.22 18592
 18594 3 -3.94 84.3 10.87 0.211 18593
 18595 3 -3.76 84.35 10.86 0.221 18594
 18596 3 -3.61 84.37 10.82 0.214 18595
 18597 3 -3.46 84.44 10.74 0.285 18596
 18598 3 -3.38 84.43 10.55 0.3 18597
 18599 3 -3.3 84.41 10.41 0.333 18598
 18600 3 -3.18 84.38 10.29 0.324 18599
 18601 3 -2.99 84.28 10.49 0.228 18600
 18602 3 -2.85 84.09 10.51 0.157 18601
 18603 3 -2.76 83.99 10.44 0.145 18602
 18604 3 -2.61 83.95 10.23 0.111 18603
 18605 3 -2.51 83.86 10.14 0.151 18604
 18606 3 -2.43 83.78 10.14 0.222 18605
 18607 3 -2.38 83.74 10.04 0.32 18606
 18608 3 -2.62 83.43 10.09 0.151 18607
 18609 3 -2.74 83.36 9.91 0.088 18608
 18610 3 -2.82 83.26 9.92 0.113 18609
 18611 3 -2.85 83.09 10.1 0.126 18610
 18612 3 -2.87 82.93 10.12 0.069 18611
 18613 3 -2.12 84.04 9.84 0.125 18607
 18614 3 -2.06 84.15 9.75 0.095 18613
 18615 3 -1.93 84.22 9.72 0.105 18614
 18616 3 -1.81 84.27 9.61 0.096 18615
 18617 3 -1.7 84.43 9.54 0.111 18616
 18618 3 -1.55 84.55 9.47 0.115 18617
 18619 3 -1.45 84.62 9.32 0.124 18618
 18620 3 -1.34 84.68 9.2 0.156 18619
 18621 3 -1.25 84.69 9.05 0.16 18620
 18622 3 -1.08 84.66 8.96 0.195 18621
 18623 3 -0.93 84.67 8.82 0.153 18622
 18624 3 -0.79 84.59 8.72 0.134 18623
 18625 3 -0.67 84.49 8.55 0.105 18624
 18626 3 -0.56 84.43 8.4 0.117 18625
 18627 3 -0.52 84.39 8.31 0.103 18626
 18628 3 -0.5 84.34 8.21 0.137 18627
 18629 3 -0.39 84.34 8.07 0.202 18628
 18630 3 -0.21 84.25 7.9 0.174 18629
 18631 3 -0.03 84.25 7.73 0.137 18630
 18632 3 0.05 84.29 7.57 0.098 18631
 18633 3 0.17 84.39 7.47 0.105 18632
 18634 3 0.32 84.45 7.4 0.082 18633
 18635 3 0.4 84.52 7.39 0.141 18634
 18636 3 0.59 84.48 7.37 0.112 18635
 18637 3 0.71 84.43 7.32 0.131 18636
 18638 3 0.76 84.52 7.17 0.169 18637
 18639 3 0.89 84.51 7.05 0.172 18638
 18640 3 1.1 84.37 6.99 0.167 18639
 18641 3 1.29 84.27 6.92 0.174 18640
 18642 3 1.41 84.15 6.88 0.149 18641
 18643 3 1.5 84.09 6.75 0.151 18642
 18644 3 1.76 84.11 6.65 0.215 18643
 18645 3 1.94 84.06 6.6 0.193 18644
 18646 3 2.27 84.08 6.51 0.184 18645
 18647 3 2.43 83.99 6.5 0.204 18646
 18648 3 2.55 83.93 6.49 0.247 18647
 18649 3 2.78 84.12 6.54 0.196 18648
 18650 3 2.99 84.24 6.49 0.183 18649
 18651 3 3.21 84.34 6.44 0.153 18650
 18652 3 3.41 84.45 6.51 0.149 18651
 18653 3 3.57 84.54 6.63 0.186 18652
 18654 3 3.74 84.51 6.63 0.195 18653
 18655 3 3.93 84.5 6.59 0.199 18654
 18656 3 4.15 84.55 6.67 0.203 18655
 18657 3 4.35 84.67 6.65 0.18 18656
 18658 3 4.57 84.73 6.58 0.123 18657
 18659 3 4.69 84.76 6.6 0.151 18658
 18660 3 4.83 84.75 6.51 0.161 18659
 18661 3 5.03 84.73 6.48 0.132 18660
 18662 3 5.17 84.72 6.54 0.149 18661
 18663 3 5.35 84.77 6.55 0.156 18662
 18664 3 5.6 84.84 6.68 0.122 18663
 18665 3 5.7 84.95 6.71 0.131 18664
 18666 3 5.91 85 6.74 0.116 18665
 18667 3 6.06 85 6.71 0.113 18666
 18668 3 6.17 85.05 6.79 0.11 18667
 18669 3 6.3 85.13 6.82 0.121 18668
 18670 3 6.45 85.15 6.88 0.125 18669
 18671 3 6.63 85.18 6.88 0.137 18670
 18672 3 6.61 85.25 6.74 0.164 18671
 18673 3 6.7 85.26 6.52 0.162 18672
 18674 3 6.72 85.33 6.4 0.132 18673
 18675 3 6.81 85.16 6.92 0.116 18671
 18676 3 6.9 85.27 6.93 0.17 18675
 18677 3 6.97 85.35 6.96 0.209 18676
 18678 3 7.09 85.38 7.22 0.087 18677
 18679 3 2.58 83.66 6.48 0.208 18648
 18680 3 2.59 83.5 6.41 0.215 18679
 18681 3 2.64 83.33 6.32 0.22 18680
 18682 3 2.68 83.2 6.34 0.187 18681
 18683 3 2.62 83.04 6.4 0.178 18682
 18684 3 2.75 83.09 6.5 0.000125 18683
 18685 3 -3.25 84.38 9.84 0.229 18600
 18686 3 -3.28 84.33 9.65 0.227 18685
 18687 3 -3.22 84.33 9.47 0.311 18686
 18688 3 -3.17 84.45 9.32 0.383 18687
 18689 3 -3.04 84.53 9.13 0.431 18688
 18690 3 -2.94 84.45 8.92 0.46 18689
 18691 3 -2.77 84.48 8.8 0.47 18690
 18692 3 -2.65 84.34 8.7 0.511 18691
 18693 3 -2.54 84.27 8.55 0.521 18692
 18694 3 -2.48 84.03 8.46 0.512 18693
 18695 3 -2.51 83.97 8.31 0.522 18694
 18696 3 -2.53 83.94 8.2 0.488 18695
 18697 3 -2.5 84.11 8.07 0.317 18696
 18698 3 -2.48 84.19 8 0.317 18697
 18699 3 -2.97 83.35 8.61 0.24 18698
 18700 3 -2.89 83.2 8.28 0.191 18699
 18701 3 -2.87 83.09 8.19 0.242 18700
 18702 3 -2.84 82.96 8.11 0.254 18701
 18703 3 -2.82 82.83 7.82 0.051 18702
 18704 3 -2.86 82.67 7.8 0.101 18703
 18705 3 -2.9 82.51 7.86 0.106 18704
 18706 3 -2.83 82.4 7.88 0.138 18705
 18707 3 -2.74 82.35 7.84 0.224 18706
 18708 3 -2.65 82.43 7.75 0.218 18707
 18709 3 -2.61 82.61 7.95 0.115 18708
 18710 3 -2.57 82.5 8.12 0.128 18709
 18711 3 -2.56 82.42 8.26 0.1 18710
 18712 3 -2.74 84.39 7.54 0.143 18697
 18713 3 -2.69 84.38 7.46 0.145 18712
 18714 3 -2.68 84.48 7.29 0.16 18713
 18715 3 -2.67 84.49 7.1 0.102 18714
 18716 3 -2.77 84.33 6.96 0.137 18715
 18717 3 -2.8 84.26 6.79 0.121 18716
 18718 3 -2.81 84.29 6.69 0.000125 18717
 18719 3 -2.54 83.59 8.25 0.141 18696
 18720 3 -2.46 83.53 8.1 0.139 18719
 18721 3 -2.38 83.52 7.94 0.044 18720
 18722 3 -5.69 84.54 11.36 0.1 18587
 18723 3 -5.67 84.49 11.52 0.082 18722
 18724 3 -7.42 83.72 10.53 0.173 18575
 18725 3 -7.49 83.58 10.58 0.135 18724
 18726 3 -7.62 83.61 10.71 0.148 18725
 18727 3 -7.63 83.63 10.81 0.106 18726
 18728 3 -8 84.22 9.99 0.104 18572
 18729 3 -8.14 84.18 9.88 0.000125 18728
 18730 3 -11.42 87.75 12.19 0.176 18256
 18731 3 -11.3 87.64 12.44 0.104 18730
 18732 3 -11.25 87.6 12.54 0.06 18731
 18733 3 -13.95 85.06 11.79 0.383 18191
 18734 3 -13.86 85.03 11.33 0.27 18733
 18735 3 -20.94 83.36 10.54 0.11 18025
 18736 3 -20.9 83.26 10.36 0.068 18735
 18737 3 -20.88 83.09 10.32 0.155 18736
 18738 3 -26.54 81.62 10.55 0.155 17356
 18739 3 -26.61 81.47 10.57 0.132 18738
 18740 3 -26.66 81.36 10.52 0.000125 18739
 18741 3 -27.17 81.62 10.13 0.089 17354
 18742 3 -27.22 81.54 10.09 0.115 18741
 18743 3 -27.24 81.47 10.01 0.126 18742
 18744 3 -28.04 80.05 6.73 0.213 17097
 18745 3 -28 80.07 6.61 0.188 18744
 18746 3 -27.89 80 6.6 0.261 18745
 18747 3 -27.79 79.9 6.61 0.303 18746
 18748 3 -27.82 79.68 6.37 0.278 18747
 18749 3 -27.9 79.28 6.1 0.062 18748
 18750 3 -27.78 79.59 6.32 0.268 18748
 18751 3 -27.36 79.46 6.31 0.042 18750
 18752 3 -29.67 82.25 5.8 0.154 16850
 18753 3 -29.61 82.25 5.64 0.176 18752
 18754 3 -29.8 82.38 5.47 0.112 18753
 18755 3 -29.89 82.51 5.22 0.128 18754
 18756 3 -29.95 82.66 5.09 0.102 18755
 18757 3 -30.01 82.76 5.03 0.099 18756
 18758 3 -29.44 82.27 5.45 0.172 18753
 18759 3 -29.41 82.3 5.3 0.18 18758
 18760 3 -29.44 82.51 5.09 0.154 18759
 18761 3 -29.44 82.57 4.97 0.178 18760
 18762 3 -29.47 82.73 4.79 0.196 18761
 18763 3 -29.46 82.95 4.7 0.142 18762
 18764 3 -29.45 83.05 4.61 0.154 18763
 18765 3 -29.54 83.23 4.62 0.147 18764
 18766 3 -29.52 83.33 4.54 0.154 18765
 18767 3 -29.57 83.41 4.43 0.18 18766
 18768 3 -29.49 83.41 4.26 0.155 18767
 18769 3 -29.49 83.17 4.18 0.098 18768
 18770 3 -29.44 83.16 4.07 0.128 18769
 18771 3 -29.32 83.21 4 0.137 18770
 18772 3 -29.26 83.39 3.84 0.132 18771
 18773 3 -29.3 83.53 3.76 0.107 18772
 18774 3 -28.38 74.73 6.58 0.149 9846
 18775 3 -28.44 74.62 6.65 0.159 18774
 18776 3 -28.52 74.69 6.73 0.172 18775
 18777 3 -28.59 74.76 6.91 0.237 18776
 18778 3 -28.72 74.85 7.06 0.258 18777
 18779 3 -28.85 74.84 7.1 0.259 18778
 18780 3 -28.99 74.83 7.15 0.252 18779
 18781 3 -29.09 74.84 7.31 0.283 18780
 18782 3 -29.13 74.91 7.41 0.314 18781
 18783 3 -29.26 74.98 7.55 0.428 18782
 18784 3 -29.28 75.05 7.64 0.49 18783
 18785 3 -29.38 75.06 7.76 0.524 18784
 18786 3 -29.51 75.11 7.8 0.601 18785
 18787 3 -29.89 74.81 7.66 0.488 18786
 18788 3 -30.15 74.88 7.24 0.018 18787
 18789 3 -30 74.83 7.61 0.537 18787
 18790 3 -29.99 74.86 7.74 0.375 18789
 18791 3 -29.99 74.87 7.81 0.375 18790
 18792 3 -29.99 74.88 7.89 0.375 18791
 18793 3 -30.27 74.93 7.3 0.069 18792
 18794 3 -29.53 75.5 8.1 0.184 18791
 18795 3 -29.37 75.68 8.16 0.125 18794
 18796 3 -30.1 74.92 8.29 0.324 18790
 18797 3 -30.24 74.89 8.38 0.346 18796
 18798 3 -30.31 74.87 8.52 0.369 18797
 18799 3 -30.5 74.55 8.16 0.168 18798
 18800 3 -30.7 74.51 8.1 0.152 18799
 18801 3 -30.81 74.61 8.13 0.138 18800
 18802 3 -30.92 74.81 8.09 0.107 18801
 18803 3 -30.98 74.93 8.03 0.091 18802
 18804 3 -30.9 75.06 7.87 0.093 18803
 18805 3 -30.86 75.18 7.78 0.092 18804
 18806 3 -30.85 75.38 7.79 0.092 18805
 18807 3 -30.89 75.49 7.8 0.000125 18806
 18808 3 -30.38 74.99 8.77 0.362 18798
 18809 3 -30.47 75.09 8.93 0.424 18808
 18810 3 -30.58 75.08 9 0.502 18809
 18811 3 -30.72 75.13 8.97 0.539 18810
 18812 3 -30.83 75.13 9.15 0.529 18811
 18813 3 -30.9 75.24 9.26 0.544 18812
 18814 3 -31 75.19 9.34 0.376 18813
 18815 3 -31.15 74.68 9.01 0.118 18814
 18816 3 -31.26 74.6 8.97 0.135 18815
 18817 3 -31.34 74.57 8.86 0.142 18816
 18818 3 -31.47 74.57 8.83 0.157 18817
 18819 3 -31.48 74.45 8.75 0.086 18818
 18820 3 -31.6 74.31 8.78 0.091 18819
 18821 3 -31.66 74.2 8.8 0.124 18820
 18822 3 -31.73 74.02 8.87 0.108 18821
 18823 3 -31.74 73.84 8.88 0.145 18822
 18824 3 -31.76 73.66 8.86 0.115 18823
 18825 3 -31.86 73.51 8.92 0.155 18824
 18826 3 -31.88 73.37 8.97 0.172 18825
 18827 3 -31.84 73.22 8.99 0.176 18826
 18828 3 -31.58 74.37 8.99 0.063 18818
 18829 3 -31.18 74.98 9.55 0.309 18814
 18830 3 -31.16 74.56 9.54 0.17 18829
 18831 3 -31.26 74.44 9.55 0.176 18830
 18832 3 -31.31 74.23 9.55 0.179 18831
 18833 3 -31.23 74.08 9.62 0.203 18832
 18834 3 -31.3 74 9.76 0.217 18833
 18835 3 -31.36 73.93 9.88 0.237 18834
 18836 3 -31.27 73.76 9.99 0.277 18835
 18837 3 -31.27 73.64 10.11 0.294 18836
 18838 3 -31.28 73.54 10.22 0.3 18837
 18839 3 -31.2 73.37 10.23 0.279 18838
 18840 3 -31.19 73.3 10.3 0.322 18839
 18841 3 -31.21 73.18 10.36 0.378 18840
 18842 3 -31.22 73.08 10.37 0.428 18841
 18843 3 -31.17 72.99 10.42 0.442 18842
 18844 3 -30.96 72.91 10.44 0.457 18843
 18845 3 -31.03 72.79 10.58 0.48 18844
 18846 3 -31.01 72.36 10.57 0.361 18845
 18847 3 -30.92 72.23 10.59 0.308 18846
 18848 3 -30.83 72.11 10.57 0.292 18847
 18849 3 -30.75 72.02 10.62 0.249 18848
 18850 3 -30.78 71.74 10.61 0.225 18849
 18851 3 -30.7 71.64 10.66 0.25 18850
 18852 3 -31.02 71.38 10.78 0.177 18851
 18853 3 -30.98 71.26 10.78 0.201 18852
 18854 3 -30.85 71.17 10.73 0.184 18853
 18855 3 -30.8 70.95 10.53 0.088 18854
 18856 3 -30.82 70.87 10.62 0.111 18855
 18857 3 -30.87 70.97 10.74 0.062 18856
 18858 3 -30.19 71.71 10.77 0.13 18851
 18859 3 -30.11 71.72 10.85 0.165 18858
 18860 3 -30.12 71.58 11.02 0.131 18859
 18861 3 -30.83 73.57 10.58 0.168 18845
 18862 3 -31.05 73.7 10.71 0.313 18861
 18863 3 -31 73.8 10.66 0.413 18862
 18864 3 -30.82 73.99 10.42 0.268 18863
 18865 3 -31.19 74.19 10.26 0.12 18864
 18866 3 -31.29 74.34 10.31 0.000125 18865
 18867 3 -30.71 74.11 10.47 0.232 18864
 18868 3 -30.74 74.35 10.5 0.22 18867
 18869 3 -30.77 74.51 10.51 0.223 18868
 18870 3 -30.91 74.69 10.45 0.155 18869
 18871 3 -31 74.73 10.38 0.156 18870
 18872 3 -31.1 74.74 10.32 0.11 18871
 18873 3 -31.24 74.79 10.35 0.083 18872
 18874 3 -31.39 73.84 10.87 0.051 18863
 18875 3 -31.38 73.92 10.97 0.099 18874
 18876 3 -31.33 74.08 11.09 0.031 18875
 18877 3 -31.38 74.17 11.09 0.059 18876
 18878 3 -31.46 74.07 10.99 0.082 18877
 18879 3 -31.41 74.01 10.82 0.094 18878
 18880 3 -31.36 74.07 10.65 0.106 18879
 18881 3 -31.38 74.18 10.53 0.103 18880
 18882 3 -30.71 76.16 8.99 0.114 18813
 18883 3 -30.72 76.2 8.87 0.113 18882
 18884 3 -30.71 76.34 8.79 0.132 18883
 18885 3 -30.22 74.52 7.23 0.173 18789
 18886 3 -30.4 74.41 7.11 0.187 18885
 18887 3 -30.58 74.38 7.02 0.201 18886
 18888 3 -30.84 74.36 6.88 0.186 18887
 18889 3 -31.01 74.38 6.8 0.196 18888
 18890 3 -31.1 74.4 6.76 0.233 18889
 18891 3 -31.26 74.52 6.7 0.187 18890
 18892 3 -31.36 74.6 6.63 0.19 18891
 18893 3 -31.46 74.78 6.59 0.152 18892
 18894 3 -31.64 74.85 6.55 0.139 18893
 18895 3 -31.78 74.86 6.53 0.171 18894
 18896 3 -31.94 74.84 6.42 0.271 18895
 18897 3 -32.09 74.89 6.35 0.343 18896
 18898 3 -32.25 74.93 6.26 0.395 18897
 18899 3 -32.35 74.99 6.1 0.472 18898
 18900 3 -32.39 75 5.85 0.467 18899
 18901 3 -32.46 75.05 5.58 0.485 18900
 18902 3 -32.51 75.15 5.46 0.53 18901
 18903 3 -32.52 75.28 5.28 0.486 18902
 18904 3 -32.44 75.6 5.21 0.37 18903
 18905 3 -32.45 75.75 5.07 0.289 18904
 18906 3 -32.42 75.78 4.91 0.285 18905
 18907 3 -32.54 75.82 4.86 0.258 18906
 18908 3 -32.67 75.86 4.82 0.258 18907
 18909 3 -32.85 75.93 4.85 0.334 18908
 18910 3 -32.93 76 5 0.426 18909
 18911 3 -33.09 76.09 4.88 0.431 18910
 18912 3 -33.01 76.79 5.08 0.208 18911
 18913 3 -33.06 76.93 5.09 0.154 18912
 18914 3 -33.16 77.06 5.17 0.099 18913
 18915 3 -33.27 77.25 5.21 0.151 18914
 18916 3 -33.33 77.48 5.15 0.176 18915
 18917 3 -33.46 77.63 5.1 0.165 18916
 18918 3 -33.6 77.68 5.14 0.151 18917
 18919 3 -33.76 77.74 5.16 0.121 18918
 18920 3 -33.87 77.84 5.17 0.19 18919
 18921 3 -34.04 77.74 5.03 0.211 18920
 18922 3 -34.2 77.66 4.99 0.217 18921
 18923 3 -34.28 77.76 4.93 0.184 18922
 18924 3 -34.42 77.88 5 0.161 18923
 18925 3 -34.57 77.86 5.08 0.215 18924
 18926 3 -34.74 77.84 5.17 0.221 18925
 18927 3 -34.93 77.96 5.13 0.156 18926
 18928 3 -35.05 78.04 5.07 0.185 18927
 18929 3 -35.18 78.1 5.03 0.184 18928
 18930 3 -35.36 78.19 5.03 0.209 18929
 18931 3 -35.41 78.28 4.95 0.221 18930
 18932 3 -35.52 78.43 4.9 0.213 18931
 18933 3 -35.63 78.6 4.91 0.213 18932
 18934 3 -35.63 78.83 4.85 0.194 18933
 18935 3 -35.7 78.97 4.87 0.176 18934
 18936 3 -35.7 79.16 4.83 0.145 18935
 18937 3 -35.7 79.36 4.93 0.099 18936
 18938 3 -35.81 79.38 5.03 0.148 18937
 18939 3 -35.9 79.49 5.13 0.212 18938
 18940 3 -36 79.52 5.3 0.246 18939
 18941 3 -36.13 79.59 5.5 0.244 18940
 18942 3 -36.22 79.63 5.61 0.232 18941
 18943 3 -36.19 79.62 5.89 0.222 18942
 18944 3 -36.15 79.64 6.1 0.285 18943
 18945 3 -36.1 79.71 6.23 0.305 18944
 18946 3 -36.04 79.48 6.5 0.182 18945
 18947 3 -36.01 79.3 6.68 0.142 18946
 18948 3 -36.07 79.16 6.78 0.131 18947
 18949 3 -36.13 79.08 6.93 0.171 18948
 18950 3 -36.09 78.98 7.11 0.209 18949
 18951 3 -36.09 78.89 7.22 0.24 18950
 18952 3 -36.19 78.81 7.36 0.22 18951
 18953 3 -36.46 78.8 7.45 0.15 18952
 18954 3 -36.51 78.72 7.61 0.147 18953
 18955 3 -36.52 78.73 7.79 0.156 18954
 18956 3 -36.65 78.59 7.96 0.151 18955
 18957 3 -36.81 78.59 8.07 0.186 18956
 18958 3 -36.87 78.57 8.2 0.239 18957
 18959 3 -36.92 78.48 8.31 0.278 18958
 18960 3 -37.08 78.4 8.5 0.221 18959
 18961 3 -37.14 78.37 8.64 0.252 18960
 18962 3 -37.28 78.27 8.76 0.271 18961
 18963 3 -37.36 78.23 8.96 0.306 18962
 18964 3 -37.51 78.18 9.06 0.349 18963
 18965 3 -37.66 78.11 9.18 0.356 18964
 18966 3 -37.79 78.11 9.24 0.41 18965
 18967 3 -37.92 78.11 9.36 0.611 18966
 18968 3 -37.82 77.96 9.5 0.701 18967
 18969 3 -38.03 78.04 9.47 0.592 18968
 18970 3 -38.14 78.08 9.45 0.592 18969
 18971 3 -37.37 77.4 9.75 0.193 18970
 18972 3 -37.19 77.32 9.9 0.188 18971
 18973 3 -37.07 77.27 10.03 0.166 18972
 18974 3 -36.91 77.22 10.13 0.166 18973
 18975 3 -36.77 77.16 10.22 0.222 18974
 18976 3 -36.73 77.07 10.32 0.271 18975
 18977 3 -36.76 76.97 10.46 0.22 18976
 18978 3 -36.87 76.91 10.58 0.196 18977
 18979 3 -36.86 76.89 10.69 0.207 18978
 18980 3 -36.92 76.87 10.8 0.195 18979
 18981 3 -36.93 76.88 10.96 0.193 18980
 18982 3 -37.01 76.83 11.11 0.22 18981
 18983 3 -37.08 76.8 11.23 0.229 18982
 18984 3 -37.13 76.66 11.35 0.24 18983
 18985 3 -37.15 76.56 11.49 0.245 18984
 18986 3 -37.18 76.47 11.63 0.234 18985
 18987 3 -37.11 76.33 11.81 0.205 18986
 18988 3 -37.03 76.25 11.97 0.186 18987
 18989 3 -37.04 76.21 12.11 0.2 18988
 18990 3 -37.07 76.21 12.24 0.202 18989
 18991 3 -37.09 76.03 12.35 0.25 18990
 18992 3 -37.09 75.88 12.45 0.282 18991
 18993 3 -37.06 75.89 12.59 0.341 18992
 18994 3 -37.06 75.76 12.7 0.419 18993
 18995 3 -37.02 75.66 12.78 0.472 18994
 18996 3 -37.19 76.27 13.03 0.271 18995
 18997 3 -37.24 76.46 13.2 0.268 18996
 18998 3 -37.37 76.56 13.32 0.255 18997
 18999 3 -37.41 76.64 13.48 0.263 18998
 19000 3 -37.52 76.79 13.59 0.287 18999
 19001 3 -37.58 76.89 13.66 0.28 19000
 19002 3 -37.64 77.06 13.59 0.292 19001
 19003 3 -37.92 77.03 13.68 0.142 19002
 19004 3 -38.07 76.93 13.78 0.139 19003
 19005 3 -38.2 77.05 13.79 0.143 19004
 19006 3 -38.11 77.16 13.78 0.144 19005
 19007 3 -37.58 77.18 13.91 0.141 19002
 19008 3 -37.58 77.32 13.93 0.028 19007
 19009 3 -36.9 75.21 12.75 0.311 18995
 19010 3 -36.82 74.92 12.86 0.317 19009
 19011 3 -36.81 74.8 12.95 0.319 19010
 19012 3 -36.76 74.8 13.09 0.333 19011
 19013 3 -36.84 74.32 13.12 0.11 19012
 19014 3 -36.75 74.17 13.07 0.13 19013
 19015 3 -36.54 74.07 12.98 0.128 19014
 19016 3 -36.51 73.96 12.95 0.138 19015
 19017 3 -36.55 73.77 13.05 0.081 19016
 19018 3 -36.56 73.57 13.06 0.069 19017
 19019 3 -38.31 77.98 9.47 0.496 18969
 19020 3 -38.39 77.53 9.73 0.251 19019
 19021 3 -38.37 77.49 9.97 0.193 19020
 19022 3 -38.41 77.53 10.14 0.088 19021
 19023 3 -38.31 78.12 9.36 0.269 19019
 19024 3 -38.3 77.98 9.49 0.224 19023
 19025 3 -38.35 77.83 9.5 0.11 19024
 19026 3 -38.1 78.92 8.77 0.085 18968
 19027 3 -38.1 79.03 8.73 0.14 19026
 19028 3 -38.08 79.16 8.73 0.124 19027
 19029 3 -38.26 79.2 8.76 0.1 19028
 19030 3 -38.33 79.31 8.76 0.16 19029
 19031 3 -38.44 79.41 8.83 0.135 19030
 19032 3 -38.47 79.4 8.98 0.000125 19031
 19033 3 -38.01 79.24 8.81 0.11 19028
 19034 3 -37.9 79.27 8.84 0.000125 19033
 19035 3 -35.92 80.11 6.14 0.17 18945
 19036 3 -35.82 80.31 6.08 0.153 19035
 19037 3 -35.78 80.49 5.92 0.095 19036
 19038 3 -35.87 80.39 5.82 0.12 19037
 19039 3 -35.99 80.33 5.86 0.138 19038
 19040 3 -35.99 80.22 5.88 0.000125 19039
 19041 3 -35.67 80.63 5.95 0.111 19037
 19042 3 -35.58 80.71 6.01 0.124 19041
 19043 3 -33.09 75.75 4.43 0.238 18911
 19044 3 -33.16 75.73 4.3 0.205 19043
 19045 3 -32.9 75.98 5.43 0.239 18910
 19046 3 -32.96 75.97 5.53 0.249 19045
 19047 3 -33.01 75.9 5.61 0.251 19046
 19048 3 -33.05 75.93 5.55 0.118 19046
 19049 3 -31.88 75.98 4.97 0.086 18907
 19050 3 -31.75 76.03 5.03 0.133 19049
 19051 3 -31.8 76.29 5.02 0.091 19050
 19052 3 -31.87 76.39 5.1 0.088 19051
 19053 3 -31.91 76.53 5.13 0.133 19052
 19054 3 -32.19 75.69 4.67 0.085 18906
 19055 3 -31.04 73.96 6.69 0.094 18890
 19056 3 -31.01 73.79 6.71 0.107 19055
 19057 3 -31.04 73.67 6.75 0.096 19056
 19058 3 -30.95 73.49 6.68 0.11 19057
 19059 3 -30.98 73.25 6.69 0.087 19058
 19060 3 -30.99 73.09 6.7 0.086 19059
 19061 3 -31.03 72.93 6.69 0.084 19060
 19062 3 -31.1 72.77 6.66 0.085 19061
 19063 3 -31.13 72.57 6.69 0.111 19062
 19064 3 -31.17 72.38 6.65 0.059 19063
 19065 3 -31.16 72.24 6.64 0.073 19064
 19066 3 -31.12 72.07 6.62 0.096 19065
 19067 3 -31.1 71.92 6.57 0.122 19066
 19068 3 -31.06 71.8 6.58 0.107 19067
 19069 3 -30.97 73.67 6.59 0.053 19056
 19070 3 -27.34 74.49 6.12 0.169 9845
 19071 3 -27.24 74.4 6.19 0.215 19070
 19072 3 -27.18 74.27 6.22 0.254 19071
 19073 3 -27.12 74.32 6.52 0.165 19072
 19074 3 -27.06 74.23 6.61 0.232 19073
 19075 3 -26.95 74.08 6.66 0.229 19074
 19076 3 -26.85 74 6.69 0.227 19075
 19077 3 -26.77 73.81 6.41 0.163 19076
 19078 3 -26.7 73.7 6.34 0.189 19077
 19079 3 -26.68 73.46 6.4 0.169 19078
 19080 3 -26.68 73.18 6.39 0.131 19079
 19081 3 -26.78 72.99 6.39 0.13 19080
 19082 3 -26.81 72.89 6.5 0.000125 19081
 19083 3 -26.71 74.04 6.84 0.134 19076
 19084 3 -26.63 73.95 6.91 0.152 19083
 19085 3 -26.52 73.83 7.03 0.165 19084
 19086 3 -26.42 73.79 7.13 0.173 19085
 19087 3 -26.33 73.73 7.21 0.213 19086
 19088 3 -26.15 73.77 7.28 0.182 19087
 19089 3 -26.02 73.69 7.33 0.221 19088
 19090 3 -25.98 73.39 7.17 0.141 19089
 19091 3 -25.98 73.22 6.99 0.117 19090
 19092 3 -25.76 73.43 6.95 0.152 19091
 19093 3 -25.99 73.79 7.54 0.174 19089
 19094 3 -25.86 73.79 7.62 0.2 19093
 19095 3 -25.76 73.81 7.73 0.241 19094
 19096 3 -25.86 73.65 7.91 0.231 19095
 19097 3 -25.75 73.62 8.08 0.233 19096
 19098 3 -25.54 73.59 8.17 0.164 19097
 19099 3 -25.46 73.58 8.36 0.174 19098
 19100 3 -25.39 73.51 8.5 0.25 19099
 19101 3 -25.27 73.45 8.63 0.243 19100
 19102 3 -25.17 73.39 8.85 0.224 19101
 19103 3 -25.03 73.3 9 0.245 19102
 19104 3 -24.92 73.34 9.1 0.232 19103
 19105 3 -24.76 73.28 9.25 0.267 19104
 19106 3 -24.64 73.35 9.31 0.316 19105
 19107 3 -24.52 73.35 9.42 0.323 19106
 19108 3 -24.62 73.08 9.79 0.152 19107
 19109 3 -24.51 73.04 10 0.236 19108
 19110 3 -24.5 73.04 10.1 0.258 19109
 19111 3 -24.51 73.01 10.2 0.318 19110
 19112 3 -24.48 73.13 10.35 0.532 19111
 19113 3 -24.57 73.23 10.42 0.637 19112
 19114 3 -24.47 73.28 10.57 0.757 19113
 19115 3 -24.25 73.14 10.85 0.748 19114
 19116 3 -24.21 73.05 11 0.772 19115
 19117 3 -24.17 72.85 11.22 0.673 19116
 19118 3 -24.16 73.1 11.39 0.566 19117
 19119 3 -24.21 73.18 11.51 0.518 19118
 19120 3 -24.27 73.21 11.61 0.487 19119
 19121 3 -24.35 73.17 11.79 0.462 19120
 19122 3 -24.47 73.19 11.95 0.414 19121
 19123 3 -24.47 73.2 12.08 0.362 19122
 19124 3 -24.71 73.06 12.23 0.286 19123
 19125 3 -25 72.81 12.36 0.217 19124
 19126 3 -25 72.74 12.45 0.279 19125
 19127 3 -24.92 72.54 12.54 0.351 19126
 19128 3 -24.92 72.41 12.67 0.412 19127
 19129 3 -24.89 72.22 12.75 0.453 19128
 19130 3 -24.66 72.5 13.06 0.124 19129
 19131 3 -24.82 72.02 12.75 0.427 19129
 19132 3 -25.07 71.84 12.73 0.28 19131
 19133 3 -25.38 71.58 12.73 0.154 19132
 19134 3 -25.44 71.42 12.77 0.176 19133
 19135 3 -25.52 71.31 12.86 0.189 19134
 19136 3 -25.61 71.22 12.99 0.229 19135
 19137 3 -25.78 71.07 12.88 0.206 19136
 19138 3 -26.01 71.03 12.92 0.188 19137
 19139 3 -26.18 70.95 12.98 0.201 19138
 19140 3 -26.3 70.9 13.09 0.211 19139
 19141 3 -26.37 70.8 13.18 0.206 19140
 19142 3 -26.56 70.65 13.2 0.125 19141
 19143 3 -26.73 70.57 13.28 0.146 19142
 19144 3 -26.92 70.48 13.28 0.125 19143
 19145 3 -27.06 70.46 13.3 0.124 19144
 19146 3 -27.19 70.43 13.4 0.176 19145
 19147 3 -27.36 70.44 13.42 0.224 19146
 19148 3 -27.58 70.39 13.37 0.268 19147
 19149 3 -27.76 70.33 13.37 0.318 19148
 19150 3 -27.96 70.32 13.39 0.369 19149
 19151 3 -28.01 70.79 13.39 0.117 19150
 19152 3 -28.22 70.87 13.32 0.164 19151
 19153 3 -28.38 71.05 13.28 0.138 19152
 19154 3 -28.51 71.11 13.24 0.216 19153
 19155 3 -28.86 71.05 13.24 0.127 19154
 19156 3 -29.01 71.24 13.27 0.118 19155
 19157 3 -29.12 71.37 13.38 0.127 19156
 19158 3 -29.19 71.49 13.5 0.101 19157
 19159 3 -29.24 71.61 13.59 0.116 19158
 19160 3 -29.25 71.81 13.7 0.13 19159
 19161 3 -29.21 71.9 13.72 0.159 19160
 19162 3 -29.08 71.79 13.88 0.125 19161
 19163 3 -29.04 71.74 14.03 0.096 19162
 19164 3 -29.02 71.68 14.2 0.04 19163
 19165 3 -28.77 71.72 14.29 0.141 19164
 19166 3 -28.53 71.63 14.43 0.106 19165
 19167 3 -28.38 71.62 14.47 0.117 19166
 19168 3 -29.28 72.16 13.69 0.095 19161
 19169 3 -29.31 72.3 13.75 0.071 19168
 19170 3 -28.15 70.02 13.38 0.308 19150
 19171 3 -28.21 69.81 13.38 0.289 19170
 19172 3 -28.26 69.51 13.4 0.201 19171
 19173 3 -28.39 69.4 13.37 0.18 19172
 19174 3 -28.47 69.28 13.4 0.17 19173
 19175 3 -28.61 69.07 13.38 0.167 19174
 19176 3 -28.67 68.85 13.47 0.229 19175
 19177 3 -28.55 68.35 13.35 0.1 19176
 19178 3 -28.5 68.2 13.32 0.104 19177
 19179 3 -28.4 68.04 13.32 0.081 19178
 19180 3 -28.3 67.9 13.34 0.1 19179
 19181 3 -28.17 67.75 13.38 0.131 19180
 19182 3 -28 67.7 13.49 0.149 19181
 19183 3 -27.84 67.5 13.45 0.121 19182
 19184 3 -27.71 67.31 13.42 0.102 19183
 19185 3 -27.49 67.15 13.42 0.166 19184
 19186 3 -27.38 67.04 13.46 0.182 19185
 19187 3 -27.19 66.96 13.48 0.118 19186
 19188 3 -27.07 66.88 13.49 0.128 19187
 19189 3 -26.92 66.79 13.51 0.104 19188
 19190 3 -26.83 66.68 13.6 0.113 19189
 19191 3 -26.72 66.62 13.6 0.114 19190
 19192 3 -26.58 66.5 13.66 0.148 19191
 19193 3 -26.43 66.4 13.73 0.181 19192
 19194 3 -26.32 66.29 13.77 0.161 19193
 19195 3 -26.21 66.15 13.77 0.125 19194
 19196 3 -26.05 66 13.8 0.135 19195
 19197 3 -25.95 65.94 13.86 0.134 19196
 19198 3 -25.75 65.84 13.95 0.148 19197
 19199 3 -25.64 65.78 13.98 0.131 19198
 19200 3 -25.45 65.71 13.98 0.132 19199
 19201 3 -25.35 65.7 14.03 0.217 19200
 19202 3 -25.22 65.75 14.1 0.274 19201
 19203 3 -25.11 65.71 14.08 0.33 19202
 19204 3 -25.02 65.71 14.01 0.408 19203
 19205 3 -24.88 65.75 13.92 0.486 19204
 19206 3 -24.82 65.81 13.87 0.602 19205
 19207 3 -24.86 66.54 14.27 0.13 19206
 19208 3 -24.97 66.64 14.32 0.107 19207
 19209 3 -25.05 66.67 14.44 0.103 19208
 19210 3 -25.06 66.85 14.48 0.12 19209
 19211 3 -25.17 67 14.4 0.141 19210
 19212 3 -25.23 67.09 14.34 0.135 19211
 19213 3 -24.81 65.51 13.64 0.63 19206
 19214 3 -24.8 65.4 13.53 0.668 19213
 19215 3 -24.74 65.27 13.47 0.606 19214
 19216 3 -24.7 65.32 13.1 0.318 19215
 19217 3 -24.68 65.47 12.78 0.155 19216
 19218 3 -24.76 65.58 12.57 0.133 19217
 19219 3 -24.66 65.63 12.5 0.152 19218
 19220 3 -24.57 65.57 12.35 0.138 19219
 19221 3 -24.56 65.52 12.17 0.091 19220
 19222 3 -24.66 65.56 12.06 0.094 19221
 19223 3 -24.72 65.53 11.93 0.157 19222
 19224 3 -24.71 65.6 11.76 0.184 19223
 19225 3 -24.75 65.77 11.52 0.132 19224
 19226 3 -24.88 65.86 11.41 0.157 19225
 19227 3 -25.08 65.8 11.34 0.17 19226
 19228 3 -25.46 65.5 13.92 0.059 19201
 19229 3 -25.35 65.45 13.99 0.045 19228
 19230 3 -27.97 67.86 13.67 0.075 19182
 19231 3 -27.86 67.87 13.69 0.000125 19230
 19232 3 -28.94 69.01 13.43 0.108 19176
 19233 3 -29.1 69.15 13.42 0.103 19232
 19234 3 -29.29 69.16 13.32 0.108 19233
 19235 3 -29.37 69.18 13.23 0.139 19234
 19236 3 -29.45 69.39 13.22 0.166 19235
 19237 3 -29.52 69.57 13.15 0.135 19236
 19238 3 -29.62 69.6 12.99 0.165 19237
 19239 3 -29.72 69.59 12.91 0.202 19238
 19240 3 -29.85 69.86 12.76 0.123 19239
 19241 3 -29.99 69.84 12.65 0.11 19240
 19242 3 -29.67 69.2 12.92 0.094 19239
 19243 3 -29.64 69.04 12.88 0.117 19242
 19244 3 -29.69 68.92 12.7 0.157 19243
 19245 3 -29.73 68.78 12.62 0.169 19244
 19246 3 -29.85 68.62 12.5 0.146 19245
 19247 3 -29.92 68.44 12.51 0.13 19246
 19248 3 -30.1 68.34 12.46 0.064 19247
 19249 3 -30.21 68.17 12.42 0.096 19248
 19250 3 -30.27 68.03 12.33 0.075 19249
 19251 3 -30.4 68 12.25 0.106 19250
 19252 3 -25.46 71.19 13.33 0.114 19136
 19253 3 -25.52 71.08 13.48 0.14 19252
 19254 3 -25.53 71.18 13.59 0.184 19253
 19255 3 -25.66 71.24 13.62 0.155 19254
 19256 3 -25.8 71.52 13.64 0.094 19255
 19257 3 -25.87 71.62 13.58 0.092 19256
 19258 3 -25.93 71.72 13.57 0.052 19257
 19259 3 -25.31 71.23 13.73 0.129 19254
 19260 3 -25.31 71.36 13.77 0.171 19259
 19261 3 -25.12 71.23 13.78 0.172 19260
 19262 3 -24.96 71.39 13.85 0.118 19261
 19263 3 -24.87 71.47 13.9 0.112 19262
 19264 3 -24.74 71.54 13.77 0.121 19263
 19265 3 -24.64 71.67 13.72 0.157 19264
 19266 3 -24.57 71.65 13.62 0.127 19265
 19267 3 -24.47 71.65 13.57 0.000125 19266
 19268 3 -24.87 71.54 14.06 0.148 19263
 19269 3 -24.8 71.63 14.15 0.174 19268
 19270 3 -24.68 71.73 14.22 0.174 19269
 19271 3 -24.43 71.87 14.25 0.154 19270
 19272 3 -24.28 71.89 14.33 0.233 19271
 19273 3 -24.1 71.92 14.43 0.323 19272
 19274 3 -24.03 71.98 14.54 0.332 19273
 19275 3 -23.83 72.12 14.49 0.308 19274
 19276 3 -23.67 72.23 14.54 0.272 19275
 19277 3 -23.55 72.42 14.54 0.236 19276
 19278 3 -23.54 72.58 14.59 0.254 19277
 19279 3 -23.43 72.73 14.53 0.247 19278
 19280 3 -23.29 73.06 14.37 0.118 19279
 19281 3 -23.14 73.17 14.35 0.122 19280
 19282 3 -23.05 73.22 14.47 0.135 19281
 19283 3 -22.97 73.38 14.54 0.173 19282
 19284 3 -22.91 73.46 14.6 0.196 19283
 19285 3 -22.95 73.66 14.72 0.08 19284
 19286 3 -22.93 73.79 14.65 0.114 19285
 19287 3 -22.87 73.91 14.6 0.107 19286
 19288 3 -22.83 74.03 14.6 0.117 19287
 19289 3 -22.76 74.13 14.63 0.106 19288
 19290 3 -22.69 74.22 14.74 0.066 19289
 19291 3 -22.59 74.34 14.85 0.049 19290
 19292 3 -25.3 71.01 13.78 0.077 19261
 19293 3 -25.34 70.91 13.71 0.091 19292
 19294 3 -24.14 71.84 12.73 0.14 19131
 19295 3 -23.92 71.84 12.67 0.089 19294
 19296 3 -23.91 71.76 12.54 0.094 19295
 19297 3 -25.08 73.4 11.86 0.075 19122
 19298 3 -25.12 73.53 11.86 0.000125 19297
 19299 3 -24.37 73.56 9.27 0.292 19107
 19300 3 -24.13 73.65 9.2 0.198 19299
 19301 3 -23.92 73.54 9.19 0.154 19300
 19302 3 -23.78 73.54 9.18 0.126 19301
 19303 3 -23.74 73.43 9.16 0.224 19302
 19304 3 -23.67 73.37 9.08 0.303 19303
 19305 3 -23.7 73.31 8.99 0.381 19304
 19306 3 -23.67 73.24 8.91 0.441 19305
 19307 3 -23.53 73.05 8.87 0.437 19306
 19308 3 -23.45 72.93 8.76 0.514 19307
 19309 3 -23.38 72.84 8.71 0.609 19308
 19310 3 -23.25 72.71 8.65 0.613 19309
 19311 3 -23.24 72.53 8.63 0.543 19310
 19312 3 -23.24 72.41 8.52 0.458 19311
 19313 3 -23.26 72.29 8.44 0.367 19312
 19314 3 -23.33 72.16 8.38 0.251 19313
 19315 3 -23.45 72.01 8.32 0.207 19314
 19316 3 -23.48 71.76 8.34 0.144 19315
 19317 3 -23.46 71.71 8.24 0.000125 19316
 19318 3 -23.23 73.57 8.4 0.05 19309
 19319 3 -23.32 73.62 8.4 0.000125 19318
 19320 3 -26.09 73.51 8.02 0.092 19097
 19321 3 -26.17 73.6 8.04 0.157 19320
 19322 3 -26.36 73.36 8.09 0.118 19321
 19323 3 -26.5 73.39 8 0.129 19322
 19324 3 -26.18 73.84 8.01 0.061 19321
 19325 3 -26.21 73.93 7.93 0.117 19324
 19326 3 -26.13 74.01 7.89 0.000125 19325
 19327 3 -25.47 74.1 7.61 0.099 19095
 19328 3 -25.34 74.28 7.66 0.115 19327
 19329 3 -25.28 74.46 7.69 0.122 19328
 19330 3 -25.21 74.65 7.72 0.113 19329
 19331 3 -25.16 74.75 7.78 0.187 19330
 19332 3 -24.86 74.73 7.69 0.124 19331
 19333 3 -27.29 74.94 6.32 0.086 19072
 19334 3 -27.21 75.06 6.33 0.097 19333
 19335 3 -27.13 75.2 6.26 0.14 19334
 19336 3 -27.04 75.24 6.29 0.156 19335
 19337 3 -27.03 75.45 6.56 0.183 19336
 19338 3 -27 75.58 6.65 0.12 19337
 19339 3 -26.96 75.66 6.77 0.092 19338
 19340 3 -27.07 76.02 6.79 0.155 19339
 19341 3 -26.94 76.32 6.82 0.188 19340
 19342 3 -26.85 76.55 6.92 0.181 19341
 19343 3 -26.66 76.69 7.07 0.117 19342
 19344 3 -26.59 76.68 7.24 0.217 19343
 19345 3 -26.37 76.34 7.25 0.066 19344
 19346 3 -26.25 76.29 7.27 0.087 19345
 19347 3 -26.15 76.3 7.37 0.104 19346
 19348 3 -26.14 76.21 7.49 0.09 19347
 19349 3 -26.16 76.2 7.74 0.105 19348
 19350 3 -26.24 76.14 7.8 0.086 19349
 19351 3 -26.35 76.07 7.91 0.072 19350
 19352 3 -27.3 75.76 6.84 0.06 19340
 19353 3 -27.39 75.64 6.85 0.047 19352
 19354 3 -26.9 69.94 4.66 0.081 9809
 19355 3 -26.89 69.84 4.66 0.000125 19354
 19356 3 -26.35 68.15 3.33 0.093 9789
 19357 3 -26.32 68.06 3.44 0.114 19356
 19358 3 -26.31 67.99 3.64 0.098 19357
 19359 3 -26.32 67.92 3.8 0.088 19358
 19360 3 -26.26 67.86 3.9 0.117 19359
 19361 3 -26.25 67.74 4.05 0.094 19360
 19362 3 -26.26 67.65 4.25 0.085 19361
 19363 3 -26.26 67.6 4.39 0.077 19362
 19364 3 -26.29 67.55 4.49 0.076 19363
 19365 3 -26.37 67.58 4.61 0.089 19364
 19366 3 -26.37 67.57 4.77 0.087 19365
 19367 3 -26.35 67.51 4.95 0.092 19366
 19368 3 -26.3 67.36 5.09 0.085 19367
 19369 3 -26.23 67.24 5.19 0.114 19368
 19370 3 -26.13 67.24 5.33 0.115 19369
 19371 3 -28.69 66.06 3.45 0.135 8994
 19372 3 -28.85 65.89 3.49 0.157 19371
 19373 3 -29.01 65.72 3.59 0.134 19372
 19374 3 -29.07 65.58 3.6 0.123 19373
 19375 3 -29.13 65.43 3.7 0.121 19374
 19376 3 -29.27 65.32 3.83 0.14 19375
 19377 3 -29.38 65.2 3.99 0.153 19376
 19378 3 -29.51 65.19 4.07 0.241 19377
 19379 3 -29.35 65.11 4.3 0.204 19378
 19380 3 -29.29 65.13 4.45 0.242 19379
 19381 3 -29.34 64.74 4.43 0.131 19380
 19382 3 -29.35 64.57 4.47 0.134 19381
 19383 3 -29.32 64.4 4.51 0.166 19382
 19384 3 -29.21 64.28 4.54 0.147 19383
 19385 3 -29.09 64.21 4.6 0.148 19384
 19386 3 -28.95 64.29 4.79 0.089 19385
 19387 3 -29 64.17 4.91 0.083 19386
 19388 3 -28.87 64.09 5.03 0.143 19387
 19389 3 -28.84 63.97 5.1 0.137 19388
 19390 3 -28.69 63.92 5.33 0.109 19389
 19391 3 -28.63 63.84 5.32 0.000125 19390
 19392 3 -29.2 65.46 4.61 0.102 19380
 19393 3 -29.24 65.56 4.62 0.073 19392
 19394 3 -29.32 65.67 4.65 0.061 19393
 19395 3 -29.44 65.77 4.7 0.092 19394
 19396 3 -29.41 65.87 4.71 0.089 19395
 19397 3 -29.76 65.08 3.94 0.155 19378
 19398 3 -29.81 64.85 3.96 0.106 19397
 19399 3 -29.73 64.75 3.98 0.064 19398
 19400 3 -29.68 64.6 4.04 0.074 19399
 19401 3 -26.66 59.16 1.64 0.113 8929
 19402 3 -26.68 59.25 1.57 0.143 19401
 19403 3 -26.79 58.5 2.47 0.094 8927
 19404 3 -26.91 58.41 2.44 0.094 19403
 19405 3 -27.01 58.29 2.46 0.07 19404
 19406 3 -27.12 58.22 2.45 0.099 19405
 19407 3 -27.18 58.12 2.44 0.198 19406
 19408 3 -27.16 58.01 2.44 0.285 19407
 19409 3 -27.37 58.03 2.06 0.118 19408
 19410 3 -27.56 57.91 2.03 0.119 19409
 19411 3 -27.69 57.8 2 0.107 19410
 19412 3 -27.83 57.65 2.09 0.111 19411
 19413 3 -27.91 57.55 2.22 0.122 19412
 19414 3 -28.04 57.39 2.29 0.131 19413
 19415 3 -28.13 57.31 2.3 0.139 19414
 19416 3 -28.25 57.26 2.21 0.144 19415
 19417 3 -28.34 57.15 2.06 0.104 19416
 19418 3 -28.39 56.95 1.97 0.07 19417
 19419 3 -28.46 56.78 1.98 0.133 19418
 19420 3 -27.11 57.81 2.81 0.16 19408
 19421 3 -27.17 57.73 2.93 0.145 19420
 19422 3 -27.29 57.61 3.01 0.163 19421
 19423 3 -27.41 57.48 3.02 0.172 19422
 19424 3 -27.58 57.44 3.07 0.166 19423
 19425 3 -27.73 57.43 3.09 0.17 19424
 19426 3 -27.82 57.39 3.05 0.102 19425
 19427 3 -27.87 57.38 3.04 0.102 19426
 19428 3 -27.92 57.36 3.03 0.102 19427
 19429 3 -27.6 57.12 3.17 0.093 19427
 19430 3 -27.46 57.06 3.21 0.101 19429
 19431 3 -28 57.24 2.94 0.098 19426
 19432 3 -28.1 57.13 2.93 0.08 19431
 19433 3 -28.22 57.06 2.96 0.068 19432
 19434 3 -28.31 56.98 2.98 0.103 19433
 19435 3 -28.38 56.87 2.96 0.134 19434
 19436 3 -28.58 56.93 3.01 0.056 19435
 19437 3 -28.75 56.89 3 0.118 19436
 19438 3 -28.89 56.8 3.09 0.16 19437
 19439 3 -28.98 56.68 3.2 0.148 19438
 19440 3 -28.94 56.6 3.36 0.071 19439
 19441 3 -28.36 56.67 2.87 0.106 19435
 19442 3 -28.47 56.58 2.84 0.131 19441
 19443 3 -28.48 56.35 2.79 0.109 19442
 19444 3 -28.41 56.13 2.77 0.098 19443
 19445 3 -27.88 57.61 3.13 0.098 19425
 19446 3 -27.99 57.5 3.1 0.091 19445
 19447 3 -28.09 57.46 3.22 0.12 19446
 19448 3 -28 57.67 3.3 0.085 19447
 19449 3 -27.96 57.79 3.42 0.125 19448
 19450 3 -25.4 56.63 2.26 0.071 8903
 19451 3 -25.34 56.53 2.26 0.061 19450
 19452 3 -24.25 55.74 1.51 0.097 8892
 19453 3 -23.64 53.19 2.4 0.183 8878
 19454 3 -23.77 53.08 2.44 0.188 19453
 19455 3 -23.9 52.93 2.45 0.188 19454
 19456 3 -24.01 52.76 2.46 0.226 19455
 19457 3 -24.07 52.64 2.54 0.309 19456
 19458 3 -24.13 52.56 2.61 0.398 19457
 19459 3 -24.29 52.12 2.5 0.232 19458
 19460 3 -24.47 51.86 2.39 0.174 19459
 19461 3 -24.59 51.75 2.39 0.196 19460
 19462 3 -24.73 51.63 2.39 0.222 19461
 19463 3 -24.88 51.51 2.4 0.224 19462
 19464 3 -24.96 51.4 2.38 0.223 19463
 19465 3 -25.12 51.33 2.46 0.214 19464
 19466 3 -25.25 51.22 2.43 0.223 19465
 19467 3 -25.42 51.14 2.44 0.215 19466
 19468 3 -25.55 51.02 2.51 0.222 19467
 19469 3 -25.71 50.97 2.53 0.205 19468
 19470 3 -25.82 50.84 2.55 0.239 19469
 19471 3 -25.79 51.06 2.97 0.085 19470
 19472 3 -25.82 51.14 3.08 0.083 19471
 19473 3 -25.81 51.25 3.2 0.108 19472
 19474 3 -25.83 51.38 3.25 0.109 19473
 19475 3 -25.86 51.59 3.26 0.108 19474
 19476 3 -25.81 51.7 3.36 0.118 19475
 19477 3 -25.82 51.82 3.45 0.127 19476
 19478 3 -25.85 51.95 3.46 0.121 19477
 19479 3 -25.91 52.05 3.5 0.11 19478
 19480 3 -25.96 52.28 3.58 0.122 19479
 19481 3 -26.06 52.52 3.61 0.106 19480
 19482 3 -26.15 52.48 3.57 0.000125 19481
 19483 3 -25.88 50.69 2.49 0.191 19470
 19484 3 -25.99 50.64 2.52 0.167 19483
 19485 3 -26.22 50.62 2.46 0.188 19484
 19486 3 -26.38 50.53 2.53 0.215 19485
 19487 3 -26.5 50.4 2.6 0.243 19486
 19488 3 -26.62 50.29 2.65 0.23 19487
 19489 3 -26.77 50.19 2.57 0.229 19488
 19490 3 -27.01 50.11 2.57 0.172 19489
 19491 3 -27.14 50 2.59 0.219 19490
 19492 3 -27.3 49.96 2.57 0.279 19491
 19493 3 -27.42 49.89 2.49 0.306 19492
 19494 3 -27.58 49.88 2.5 0.288 19493
 19495 3 -27.75 49.88 2.5 0.306 19494
 19496 3 -27.94 49.87 2.54 0.328 19495
 19497 3 -28.1 49.74 2.6 0.306 19496
 19498 3 -28.24 49.65 2.66 0.323 19497
 19499 3 -28.38 49.66 2.79 0.318 19498
 19500 3 -28.5 49.62 2.91 0.309 19499
 19501 3 -28.66 49.61 3 0.335 19500
 19502 3 -28.76 49.6 3.1 0.404 19501
 19503 3 -28.86 49.16 2.97 0.265 19502
 19504 3 -28.94 49.03 2.97 0.281 19503
 19505 3 -29 48.9 3 0.31 19504
 19506 3 -29.12 48.86 3.03 0.28 19505
 19507 3 -29.3 48.88 3.09 0.296 19506
 19508 3 -29.44 48.92 3.09 0.372 19507
 19509 3 -29.29 48.52 3.51 0.166 19508
 19510 3 -29.22 48.37 3.59 0.202 19509
 19511 3 -29.16 48.21 3.77 0.212 19510
 19512 3 -29.04 48.02 3.95 0.214 19511
 19513 3 -28.96 47.96 4.1 0.292 19512
 19514 3 -29.07 47.61 4.21 0.194 19513
 19515 3 -28.88 47.49 4.46 0.104 19514
 19516 3 -28.76 47.47 4.54 0.111 19515
 19517 3 -28.66 47.45 4.69 0.096 19516
 19518 3 -28.62 47.36 4.83 0.157 19517
 19519 3 -28.56 47.19 4.83 0.179 19518
 19520 3 -28.32 47.12 4.73 0.147 19519
 19521 3 -28.16 47.06 4.69 0.091 19520
 19522 3 -28.05 47.04 4.72 0.000125 19521
 19523 3 -28.86 47.72 4.12 0.13 19513
 19524 3 -28.75 47.64 4.11 0.141 19523
 19525 3 -28.61 47.51 4.07 0.141 19524
 19526 3 -28.52 47.48 3.97 0.181 19525
 19527 3 -28.47 47.34 4 0.166 19526
 19528 3 -28.38 47.22 4.1 0.076 19527
 19529 3 -28.24 47.17 4.15 0.109 19528
 19530 3 -28.17 47.07 4.16 0.148 19529
 19531 3 -27.99 47.02 4.21 0.162 19530
 19532 3 -27.88 46.98 4.2 0.176 19531
 19533 3 -27.79 46.8 4.23 0.138 19532
 19534 3 -27.65 46.72 4.24 0.119 19533
 19535 3 -27.59 46.56 4.31 0.073 19534
 19536 3 -27.52 46.46 4.31 0.082 19535
 19537 3 -27.53 46.32 4.35 0.044 19536
 19538 3 -27.53 46.2 4.33 0.077 19537
 19539 3 -27.6 46.07 4.32 0.148 19538
 19540 3 -27.55 45.85 4.34 0.147 19539
 19541 3 -27.38 45.79 4.33 0.169 19540
 19542 3 -27.2 45.73 4.33 0.133 19541
 19543 3 -27.13 45.58 4.36 0.159 19542
 19544 3 -27.12 45.41 4.38 0.145 19543
 19545 3 -27.15 45.29 4.4 0.000125 19544
 19546 3 -29.64 48.99 2.95 0.38 19508
 19547 3 -29.83 48.73 2.82 0.301 19546
 19548 3 -29.93 48.73 2.75 0.364 19547
 19549 3 -29.76 48.34 2.62 0.08 19548
 19550 3 -29.87 48.27 2.57 0.126 19549
 19551 3 -29.95 48.25 2.46 0.131 19550
 19552 3 -30.13 48.1 2.45 0.096 19551
 19553 3 -30.21 47.99 2.43 0.119 19552
 19554 3 -30.29 47.88 2.46 0.161 19553
 19555 3 -30.31 47.74 2.43 0.114 19554
 19556 3 -30.4 47.59 2.41 0.103 19555
 19557 3 -30.54 47.43 2.4 0.132 19556
 19558 3 -30.7 47.34 2.37 0.131 19557
 19559 3 -30.89 47.27 2.3 0.144 19558
 19560 3 -30.92 47.18 2.2 0.11 19559
 19561 3 -30.94 47.08 2.03 0.091 19560
 19562 3 -31 47 1.88 0.108 19561
 19563 3 -31.12 46.92 1.77 0.123 19562
 19564 3 -31.11 46.89 1.65 0.13 19563
 19565 3 -31.18 46.81 1.58 0.133 19564
 19566 3 -31.33 46.78 1.53 0.133 19565
 19567 3 -31.59 46.77 1.48 0.084 19566
 19568 3 -31.75 46.64 1.38 0.098 19567
 19569 3 -31.86 46.5 1.28 0.133 19568
 19570 3 -31.92 46.41 1.22 0.101 19569
 19571 3 -30.24 48.93 2.78 0.287 19548
 19572 3 -30.42 48.98 2.78 0.317 19571
 19573 3 -30.59 49.03 2.73 0.333 19572
 19574 3 -30.79 49.06 2.74 0.375 19573
 19575 3 -31.02 49.07 2.8 0.355 19574
 19576 3 -31.1 49.18 2.76 0.418 19575
 19577 3 -31.29 49.22 2.7 0.442 19576
 19578 3 -31.35 49.4 2.6 0.457 19577
 19579 3 -31.43 49.63 2.48 0.427 19578
 19580 3 -31.64 49.69 2.54 0.38 19579
 19581 3 -31.75 49.82 2.51 0.324 19580
 19582 3 -32.08 49.85 2.64 0.253 19581
 19583 3 -32.23 49.91 2.68 0.288 19582
 19584 3 -32.37 49.96 2.73 0.32 19583
 19585 3 -32.45 50.03 2.8 0.365 19584
 19586 3 -32.57 50.04 2.82 0.431 19585
 19587 3 -32.66 50.06 2.85 0.501 19586
 19588 3 -32.89 49.68 2.09 0.173 19587
 19589 3 -33.04 49.68 1.95 0.151 19588
 19590 3 -33.19 49.66 1.82 0.197 19589
 19591 3 -33.24 49.67 1.68 0.258 19590
 19592 3 -33.36 49.63 1.62 0.292 19591
 19593 3 -33.52 49.6 1.53 0.312 19592
 19594 3 -33.68 49.64 1.43 0.312 19593
 19595 3 -33.83 49.68 1.35 0.324 19594
 19596 3 -34.06 49.66 1.28 0.29 19595
 19597 3 -34.16 49.66 1.22 0.349 19596
 19598 3 -34.27 49.74 1.23 0.407 19597
 19599 3 -34.27 50.12 1.52 0.209 19598
 19600 3 -33.96 50.28 1.45 0.139 19599
 19601 3 -33.92 50.39 1.4 0.121 19600
 19602 3 -33.74 50.48 1.25 0.091 19601
 19603 3 -33.6 50.65 1.27 0.084 19602
 19604 3 -33.53 50.78 1.39 0.063 19603
 19605 3 -33.51 50.96 1.38 0.097 19604
 19606 3 -33.52 51.08 1.41 0.153 19605
 19607 3 -34.49 50.16 1.71 0.093 19599
 19608 3 -34.52 50.07 1.8 0.08 19607
 19609 3 -34.51 49.87 1.83 0.101 19608
 19610 3 -34.45 49.75 1.72 0.079 19609
 19611 3 -34.66 49.74 1.67 0.114 19610
 19612 3 -34.76 49.69 1.66 0.101 19611
 19613 3 -34.83 49.75 1.58 0.000125 19612
 19614 3 -34.48 50.1 1.17 0.211 19598
 19615 3 -34.68 50.1 1.18 0.155 19614
 19616 3 -34.75 50.21 1.17 0.167 19615
 19617 3 -34.85 50.36 1.1 0.201 19616
 19618 3 -34.95 50.51 1.06 0.231 19617
 19619 3 -35.05 50.65 1.01 0.277 19618
 19620 3 -35.2 50.64 0.97 0.335 19619
 19621 3 -35.34 50.65 0.93 0.42 19620
 19622 3 -35.31 51.27 0.89 0.237 19621
 19623 3 -35.42 51.35 0.86 0.226 19622
 19624 3 -35.45 51.59 0.79 0.232 19623
 19625 3 -35.55 51.63 0.78 0.272 19624
 19626 3 -35.48 51.92 0.84 0.234 19625
 19627 3 -35.6 52.08 0.63 0.186 19626
 19628 3 -35.72 52.17 0.54 0.208 19627
 19629 3 -35.86 52.26 0.51 0.214 19628
 19630 3 -36 52.32 0.46 0.28 19629
 19631 3 -36.23 52.39 0.48 0.323 19630
 19632 3 -36.4 52.5 0.43 0.377 19631
 19633 3 -36.49 52.59 0.36 0.444 19632
 19634 3 -36.66 52.72 0.5 0.428 19633
 19635 3 -36.81 52.77 0.66 0.48 19634
 19636 3 -37.01 52.73 1.16 0.291 19635
 19637 3 -37.35 52.71 1.19 0.163 19636
 19638 3 -37.58 52.7 1.21 0.182 19637
 19639 3 -37.76 52.67 1.22 0.23 19638
 19640 3 -37.91 52.68 1.27 0.235 19639
 19641 3 -38.05 52.65 1.22 0.219 19640
 19642 3 -38.21 52.83 1.07 0.137 19641
 19643 3 -38.15 52.58 1.39 0.142 19641
 19644 3 -38.32 52.59 1.43 0.182 19643
 19645 3 -38.44 52.55 1.48 0.265 19644
 19646 3 -38.58 52.47 1.51 0.348 19645
 19647 3 -38.67 52.41 1.57 0.526 19646
 19648 3 -38.58 52.09 1.59 0.504 19647
 19649 3 -38.53 51.71 1.37 0.46 19648
 19650 3 -38.52 51.53 1.38 0.47 19649
 19651 3 -38.56 52.05 1.99 0.152 19650
 19652 3 -38.51 52.15 2.02 0.099 19651
 19653 3 -38.53 51.3 1.25 0.375 19650
 19654 3 -38.32 51.07 1.13 0.234 19653
 19655 3 -38.24 50.81 1.12 0.23 19654
 19656 3 -38.25 50.66 1.16 0.219 19655
 19657 3 -38.27 50.46 1.23 0.164 19656
 19658 3 -38.23 50.35 1.25 0.174 19657
 19659 3 -38.08 50.14 1.18 0.148 19658
 19660 3 -37.92 50.01 1.19 0.143 19659
 19661 3 -37.84 49.89 1.26 0.115 19660
 19662 3 -39.36 52.93 1.68 0.178 19647
 19663 3 -39.48 52.98 1.76 0.161 19662
 19664 3 -39.57 53.12 1.69 0.155 19663
 19665 3 -39.68 53.18 1.68 0.179 19664
 19666 3 -39.81 53.21 1.65 0.29 19665
 19667 3 -39.88 53.32 1.59 0.356 19666
 19668 3 -39.52 53.64 1.39 0.154 19667
 19669 3 -39.52 53.79 1.35 0.075 19668
 19670 3 -40.29 53.28 1.69 0.285 19667
 19671 3 -40.49 53.29 1.75 0.317 19670
 19672 3 -40.71 53.25 1.77 0.304 19671
 19673 3 -40.86 53.06 1.85 0.321 19672
 19674 3 -40.96 52.97 1.89 0.344 19673
 19675 3 -41.03 52.86 1.88 0.341 19674
 19676 3 -40.88 52.35 1.71 0.131 19675
 19677 3 -40.95 52.21 1.67 0.162 19676
 19678 3 -41.03 52.08 1.6 0.148 19677
 19679 3 -41.12 51.93 1.44 0.123 19678
 19680 3 -41.25 51.84 1.41 0.132 19679
 19681 3 -41.33 51.73 1.37 0.111 19680
 19682 3 -41.4 51.66 1.32 0.122 19681
 19683 3 -41.5 51.5 1.35 0.129 19682
 19684 3 -41.53 51.31 1.3 0.152 19683
 19685 3 -41.55 51.11 1.22 0.175 19684
 19686 3 -41.62 50.96 1.16 0.181 19685
 19687 3 -41.72 50.68 1.24 0.146 19686
 19688 3 -41.74 50.57 1.14 0.179 19687
 19689 3 -41.76 50.44 1.01 0.131 19688
 19690 3 -41.68 50.29 0.86 0.126 19689
 19691 3 -41.63 50.18 0.74 0.158 19690
 19692 3 -41.6 50.12 0.58 0.19 19691
 19693 3 -41.6 50.09 0.42 0.167 19692
 19694 3 -41.47 49.87 0.35 0.105 19693
 19695 3 -41.6 49.7 0.42 0.123 19694
 19696 3 -41.26 53.15 1.96 0.206 19675
 19697 3 -41.37 53.14 1.97 0.214 19696
 19698 3 -41.57 53.16 1.92 0.207 19697
 19699 3 -41.75 53.18 1.94 0.206 19698
 19700 3 -41.89 53.31 1.94 0.201 19699
 19701 3 -42 53.38 2.05 0.192 19700
 19702 3 -42.06 53.37 2.16 0.195 19701
 19703 3 -42.18 53.33 2.2 0.192 19702
 19704 3 -42.34 53.28 2.16 0.202 19703
 19705 3 -42.5 53.21 2.09 0.194 19704
 19706 3 -42.67 53.06 2.01 0.165 19705
 19707 3 -42.83 52.99 2.06 0.158 19706
 19708 3 -42.99 52.93 2.08 0.175 19707
 19709 3 -43.12 52.9 2.05 0.15 19708
 19710 3 -43.2 52.87 1.95 0.141 19709
 19711 3 -43.36 52.93 1.94 0.165 19710
 19712 3 -43.51 52.97 1.98 0.195 19711
 19713 3 -43.63 53 1.96 0.298 19712
 19714 3 -43.75 53.05 1.92 0.399 19713
 19715 3 -43.85 53.11 1.86 0.457 19714
 19716 3 -43.91 53.15 1.72 0.451 19715
 19717 3 -43.64 53.33 1.11 0.136 19716
 19718 3 -43.53 53.34 0.95 0.15 19717
 19719 3 -43.48 53.3 0.81 0.087 19718
 19720 3 -43.35 53.24 0.63 0.064 19719
 19721 3 -43.3 53.29 0.54 0.1 19720
 19722 3 -43.23 53.35 0.44 0.148 19721
 19723 3 -43.2 53.35 0.28 0.136 19722
 19724 3 -43.15 53.25 0.14 0.125 19723
 19725 3 -43.07 53.08 -0.02 0.098 19724
 19726 3 -43.1 52.96 -0.07 0.127 19725
 19727 3 -43.03 52.88 -0.17 0.234 19726
 19728 3 -42.89 53 -0.49 0.097 19727
 19729 3 -42.78 53.04 -0.65 0.088 19728
 19730 3 -42.72 53.11 -0.74 0.103 19729
 19731 3 -42.71 53.22 -0.86 0.086 19730
 19732 3 -42.71 53.11 -0.99 0.116 19731
 19733 3 -42.84 52.94 -1.02 0.066 19732
 19734 3 -42.64 53.14 -1.12 0.084 19732
 19735 3 -42.63 53.09 -1.29 0.115 19734
 19736 3 -42.61 53.05 -1.41 0.175 19735
 19737 3 -42.67 52.82 -1.55 0.105 19736
 19738 3 -42.59 52.68 -1.66 0.107 19737
 19739 3 -42.57 52.59 -1.78 0.126 19738
 19740 3 -42.49 52.58 -1.9 0.135 19739
 19741 3 -42.28 52.69 -2.09 0.127 19740
 19742 3 -42.22 52.58 -2.23 0.147 19741
 19743 3 -42.17 52.62 -2.38 0.168 19742
 19744 3 -42.01 52.81 -2.44 0.106 19743
 19745 3 -41.9 52.94 -2.47 0.066 19744
 19746 3 -42.6 53.25 -1.52 0.111 19736
 19747 3 -42.6 53.44 -1.62 0.144 19746
 19748 3 -42.6 53.49 -1.71 0.128 19747
 19749 3 -43.18 52.68 0.12 0.163 19727
 19750 3 -43.25 52.57 0.23 0.15 19749
 19751 3 -43.32 52.39 0.27 0.133 19750
 19752 3 -43.38 52.17 0.33 0.087 19751
 19753 3 -43.43 52.06 0.39 0.117 19752
 19754 3 -43.36 51.98 0.54 0.141 19753
 19755 3 -43.47 51.82 0.48 0.1 19754
 19756 3 -43.2 51.97 0.69 0.088 19754
 19757 3 -43.07 51.9 0.83 0.12 19756
 19758 3 -42.92 51.79 0.86 0.142 19757
 19759 3 -44.1 53.05 1.88 0.353 19716
 19760 3 -44.13 52.85 1.55 0.145 19759
 19761 3 -44.22 52.71 1.51 0.108 19760
 19762 3 -44.33 52.67 1.45 0.125 19761
 19763 3 -44.44 52.62 1.38 0.102 19762
 19764 3 -44.58 52.52 1.39 0.12 19763
 19765 3 -44.71 52.52 1.31 0.174 19764
 19766 3 -44.78 52.51 1.17 0.145 19765
 19767 3 -44.91 52.51 1.02 0.147 19766
 19768 3 -45.06 52.48 1.01 0.119 19767
 19769 3 -45.14 52.35 1.08 0.077 19768
 19770 3 -45.24 52.3 1.12 0.102 19769
 19771 3 -45.37 52.2 1.15 0.094 19770
 19772 3 -45.44 52.11 1.18 0.098 19771
 19773 3 -45.59 52.09 1.19 0.089 19772
 19774 3 -45.67 51.96 1.24 0.103 19773
 19775 3 -45.73 51.78 1.24 0.087 19774
 19776 3 -45.79 51.62 1.26 0.126 19775
 19777 3 -45.93 51.54 1.34 0.097 19776
 19778 3 -46.06 51.47 1.45 0.124 19777
 19779 3 -46.24 51.44 1.55 0.167 19778
 19780 3 -46.35 51.31 1.52 0.125 19779
 19781 3 -46.35 51.15 1.38 0.123 19780
 19782 3 -46.44 51.02 1.36 0.147 19781
 19783 3 -46.58 50.93 1.36 0.138 19782
 19784 3 -46.64 50.76 1.39 0.125 19783
 19785 3 -46.69 50.65 1.44 0.163 19784
 19786 3 -46.74 50.57 1.44 0.216 19785
 19787 3 -46.64 50.54 1.1 0.096 19786
 19788 3 -46.63 50.41 1.02 0.129 19787
 19789 3 -46.6 50.32 0.96 0.052 19788
 19790 3 -36.69 52.77 -0.01 0.25 19635
 19791 3 -36.81 52.94 -0.08 0.165 19790
 19792 3 -36.87 53.09 -0.15 0.15 19791
 19793 3 -36.91 53.2 -0.19 0.117 19792
 19794 3 -36.96 53.32 -0.25 0.134 19793
 19795 3 -36.98 53.44 -0.31 0.134 19794
 19796 3 -37.02 53.56 -0.31 0.212 19795
 19797 3 -37 53.66 -0.31 0.345 19796
 19798 3 -36.94 53.81 -0.34 0.445 19797
 19799 3 -36.49 53.76 0.07 0.115 19798
 19800 3 -36.51 53.68 0.21 0.147 19799
 19801 3 -36.5 53.64 0.34 0.166 19800
 19802 3 -36.39 53.5 0.42 0.131 19801
 19803 3 -36.25 53.4 0.46 0.112 19802
 19804 3 -37.1 53.95 -0.34 0.443 19798
 19805 3 -37.14 54.12 -0.25 0.413 19804
 19806 3 -37.23 54.25 -0.34 0.368 19805
 19807 3 -37.42 54.24 -0.5 0.305 19806
 19808 3 -37.48 54.3 -0.59 0.311 19807
 19809 3 -37.65 54.21 -0.9 0.19 19808
 19810 3 -37.76 54.42 -1.02 0.181 19809
 19811 3 -37.92 54.5 -1.3 0.15 19810
 19812 3 -38.06 54.54 -1.33 0.171 19811
 19813 3 -38.27 54.53 -1.26 0.115 19812
 19814 3 -38.4 54.49 -1.27 0.000125 19813
 19815 3 -37.8 54.5 -0.86 0.142 19810
 19816 3 -38 54.58 -0.79 0.161 19815
 19817 3 -38.22 54.55 -0.73 0.137 19816
 19818 3 -38.42 54.48 -0.65 0.101 19817
 19819 3 -38.57 54.51 -0.52 0.305 19818
 19820 3 -38.6 54.49 -0.41 0.421 19819
 19821 3 -38.66 54.44 -0.28 0.491 19820
 19822 3 -38.62 54.59 -0.17 0.573 19821
 19823 3 -38.59 54.51 -0.05 0.741 19822
 19824 3 -38.3 55.63 0.02 0.443 19823
 19825 3 -38.29 55.77 0.12 0.482 19824
 19826 3 -38.16 56.02 0.14 0.483 19825
 19827 3 -38.11 56.23 0.17 0.489 19826
 19828 3 -38.05 56.46 0.18 0.512 19827
 19829 3 -38.08 56.63 0.11 0.544 19828
 19830 3 -38.03 56.81 0.03 0.545 19829
 19831 3 -37.84 57.06 -0.06 0.497 19830
 19832 3 -37.75 57.27 -0.11 0.475 19831
 19833 3 -37.7 57.47 -0.2 0.451 19832
 19834 3 -37.58 57.68 -0.26 0.405 19833
 19835 3 -37.57 57.84 -0.33 0.385 19834
 19836 3 -37.41 57.96 -0.44 0.391 19835
 19837 3 -37.23 58.1 -0.55 0.376 19836
 19838 3 -37.19 58.26 -0.61 0.364 19837
 19839 3 -37.17 58.35 -0.74 0.373 19838
 19840 3 -37.1 58.55 -0.8 0.389 19839
 19841 3 -36.99 58.79 -0.86 0.382 19840
 19842 3 -36.95 59.02 -0.87 0.363 19841
 19843 3 -36.9 59.15 -0.93 0.374 19842
 19844 3 -36.78 59.34 -0.92 0.363 19843
 19845 3 -36.67 59.53 -0.98 0.351 19844
 19846 3 -36.62 59.75 -1.04 0.411 19845
 19847 3 -36.59 59.95 -1.12 0.476 19846
 19848 3 -36.53 60.11 -1.24 0.529 19847
 19849 3 -36.49 60.22 -1.38 0.52 19848
 19850 3 -36.35 60.41 -1.39 0.495 19849
 19851 3 -36.22 60.57 -1.29 0.442 19850
 19852 3 -36.26 60.66 -1.42 0.388 19851
 19853 3 -36.1 60.76 -1.37 0.327 19852
 19854 3 -35.95 60.85 -1.37 0.328 19853
 19855 3 -35.83 60.93 -1.45 0.408 19854
 19856 3 -35.81 61.07 -1.57 0.461 19855
 19857 3 -35.73 61.15 -1.64 0.526 19856
 19858 3 -35.59 61.21 -1.68 0.572 19857
 19859 3 -35.57 61.34 -1.79 0.622 19858
 19860 3 -35.61 60.3 -1.42 0.131 19852
 19861 3 -35.4 60.41 -1.31 0.151 19860
 19862 3 -38.8 53.54 0 0.503 19823
 19863 3 -38.83 53.28 0.04 0.511 19862
 19864 3 -38.84 53.04 0.03 0.547 19863
 19865 3 -38.9 52.88 0.05 0.587 19864
 19866 3 -38.97 52.62 0 0.632 19865
 19867 3 -39.1 52.45 0.08 0.629 19866
 19868 3 -39.18 52.24 0.07 0.593 19867
 19869 3 -39.11 51.97 0 0.551 19868
 19870 3 -39.14 51.8 0.12 0.488 19869
 19871 3 -39.06 51.57 0.12 0.459 19870
 19872 3 -39.06 51.33 0.13 0.464 19871
 19873 3 -39.07 51.13 0.21 0.472 19872
 19874 3 -39.1 50.87 0.27 0.497 19873
 19875 3 -39.13 50.62 0.32 0.513 19874
 19876 3 -39.12 50.41 0.39 0.546 19875
 19877 3 -39.15 50.3 0.51 0.546 19876
 19878 3 -39.19 50.1 0.59 0.488 19877
 19879 3 -39.15 49.82 0.53 0.549 19878
 19880 3 -39.16 49.62 0.65 0.57 19879
 19881 3 -39.16 49.42 0.7 0.597 19880
 19882 3 -39.21 49.17 0.77 0.565 19881
 19883 3 -39.31 49.03 0.87 0.572 19882
 19884 3 -39.39 48.68 0.76 0.567 19883
 19885 3 -39.47 48.55 0.88 0.582 19884
 19886 3 -39.49 48.32 0.88 0.552 19885
 19887 3 -39.51 48.17 0.95 0.537 19886
 19888 3 -39.55 47.99 0.97 0.521 19887
 19889 3 -39.62 47.83 1.04 0.492 19888
 19890 3 -39.71 47.7 1.11 0.496 19889
 19891 3 -39.81 47.54 1.19 0.485 19890
 19892 3 -39.93 47.4 1.24 0.509 19891
 19893 3 -40 47.19 1.27 0.524 19892
 19894 3 -40.01 46.95 1.21 0.505 19893
 19895 3 -40.11 46.86 1.24 0.527 19894
 19896 3 -40.14 46.82 1.47 0.509 19895
 19897 3 -40.11 46.69 1.5 0.536 19896
 19898 3 -40.23 46.55 1.48 0.601 19897
 19899 3 -40.36 46.34 1.47 0.619 19898
 19900 3 -40.52 46.17 1.47 0.612 19899
 19901 3 -40.3 45.8 1.52 0.444 19900
 19902 3 -40.34 45.59 1.49 0.418 19901
 19903 3 -40.45 45.38 1.51 0.429 19902
 19904 3 -40.44 45.09 1.58 0.437 19903
 19905 3 -40.47 44.9 1.56 0.479 19904
 19906 3 -40.46 44.69 1.56 0.507 19905
 19907 3 -40.56 44.4 1.67 0.563 19906
 19908 3 -40.6 44.18 1.65 0.595 19907
 19909 3 -40.63 44 1.63 0.59 19908
 19910 3 -40.64 43.8 1.72 0.557 19909
 19911 3 -40.65 43.55 1.68 0.529 19910
 19912 3 -40.78 43.3 1.75 0.468 19911
 19913 3 -40.81 43.11 1.73 0.448 19912
 19914 3 -40.74 42.97 1.71 0.438 19913
 19915 3 -40.81 42.76 1.71 0.422 19914
 19916 3 -40.82 42.55 1.74 0.429 19915
 19917 3 -40.83 42.33 1.72 0.452 19916
 19918 3 -40.92 42.15 1.75 0.458 19917
 19919 3 -40.91 41.92 1.78 0.45 19918
 19920 3 -40.9 41.73 1.79 0.436 19919
 19921 3 -40.94 41.53 1.77 0.457 19920
 19922 3 -40.97 41.33 1.8 0.47 19921
 19923 3 -41.05 41.15 1.89 0.436 19922
 19924 3 -41.03 40.93 1.9 0.478 19923
 19925 3 -41.05 40.77 1.98 0.513 19924
 19926 3 -41.03 40.57 2.05 0.56 19925
 19927 3 -40.99 40.42 2.14 0.573 19926
 19928 3 -41.01 40.19 2.21 0.582 19927
 19929 3 -41.08 40.09 2.41 0.608 19928
 19930 3 -41.07 39.88 2.42 0.626 19929
 19931 3 -41.1 39.7 2.52 0.649 19930
 19932 3 -41.21 39.6 2.64 0.658 19931
 19933 3 -41.3 39.49 2.64 0.713 19932
 19934 3 -41.36 39.38 2.66 0.782 19933
 19935 3 -41.4 39.28 2.74 0.852 19934
 19936 3 -41.49 39.13 2.74 0.824 19935
 19937 3 -41.55 39.02 2.81 0.757 19936
 19938 3 -41.55 38.89 2.77 0.853 19937
 19939 3 -41.63 38.7 2.79 0.895 19938
 19940 3 -41.63 38.5 2.75 0.875 19939
 19941 3 -41.77 38.32 2.74 0.896 19940
 19942 3 -41.78 38.13 2.67 0.92 19941
 19943 3 -41.94 38.02 2.81 0.975 19942
 19944 3 -41.83 37.89 2.7 1.114 19943
 19945 3 -41.65 37.78 2.4 0.864 19944
 19946 3 -41.57 37.65 2.19 0.883 19945
 19947 3 -41.53 37.59 2.09 0.883 19946
 19948 3 -41.44 37.36 2 0.877 19946
 19949 3 -41.56 37.2 2.2 0.905 19948
 19950 3 -41.59 37.08 2.12 0.878 19949
 19951 3 -41.63 36.92 2.2 0.784 19950
 19952 3 -42.29 36.87 1.66 0.065 19951
 19953 3 -42.26 36.8 1.59 0.069 19952
 19954 3 -41.46 36.77 2.2 0.784 19951
 19955 3 -40.38 36.38 2.06 0.301 19954
 19956 3 -40.17 36.31 1.85 0.366 19955
 19957 3 -40.05 36.24 1.81 0.448 19956
 19958 3 -39.95 36.13 1.72 0.548 19957
 19959 3 -39.89 36.02 1.69 0.656 19958
 19960 3 -39.82 35.93 1.69 0.703 19959
 19961 3 -40.28 35.4 2.32 0.366 19960
 19962 3 -40.32 35.27 2.49 0.388 19961
 19963 3 -40.33 35.14 2.61 0.379 19962
 19964 3 -40.28 35.02 2.65 0.371 19963
 19965 3 -40.13 34.8 2.59 0.276 19964
 19966 3 -39.98 34.63 2.5 0.259 19965
 19967 3 -39.96 34.52 2.63 0.298 19966
 19968 3 -39.9 34.47 2.7 0.399 19967
 19969 3 -39.82 34.42 2.77 0.513 19968
 19970 3 -39.74 34.34 2.77 0.629 19969
 19971 3 -39.67 34.25 2.78 0.731 19970
 19972 3 -39.65 34.11 2.89 0.771 19971
 19973 3 -39.63 34.01 2.94 0.794 19972
 19974 3 -39.62 33.9 3.07 0.81 19973
 19975 3 -39.61 33.84 3.2 0.862 19974
 19976 3 -39.88 33.82 3.84 0.582 19975
 19977 3 -39.62 34.29 4.36 0.379 19976
 19978 3 -39.59 34.28 4.52 0.347 19977
 19979 3 -39.56 34.23 4.71 0.302 19978
 19980 3 -39.55 34.25 4.88 0.29 19979
 19981 3 -39.85 34.34 5.16 0.134 19980
 19982 3 -39.97 34.31 5.25 0.075 19981
 19983 3 -39.45 34.27 4.99 0.143 19980
 19984 3 -38.61 33.92 2.34 0.382 19975
 19985 3 -38.36 33.91 2.44 0.356 19984
 19986 3 -38.31 33.85 2.59 0.418 19985
 19987 3 -38.24 33.83 2.8 0.635 19986
 19988 3 -38.05 33.86 2.82 0.663 19987
 19989 3 -37.9 33.84 2.84 0.652 19988
 19990 3 -37.79 33.72 2.92 0.678 19989
 19991 3 -37.66 33.67 3.07 0.603 19990
 19992 3 -37.33 33.86 3.2 0.493 19991
 19993 3 -37.25 33.79 3.24 0.45 19992
 19994 3 -37.04 33.88 3.25 0.418 19993
 19995 3 -36.75 34.08 3.23 0.275 19994
 19996 3 -36.52 34.2 3.28 0.174 19995
 19997 3 -36.39 34.17 3.33 0.139 19996
 19998 3 -36.22 34.17 3.36 0.121 19997
 19999 3 -36.08 34.2 3.36 0.12 19998
 20000 3 -36 34.32 3.32 0.112 19999
 20001 3 -39.44 36.17 1.28 0.523 19960
 20002 3 -39.25 36.22 1.23 0.568 20001
 20003 3 -39.13 36.09 1.2 0.544 20002
 20004 3 -39.05 35.98 1.04 0.594 20003
 20005 3 -38.94 35.85 0.99 0.591 20004
 20006 3 -38.8 35.83 0.91 0.583 20005
 20007 3 -38.69 35.78 0.8 0.598 20006
 20008 3 -38.6 35.73 0.77 0.654 20007
 20009 3 -38.38 35.85 0.69 0.644 20008
 20010 3 -38.21 35.89 0.67 0.66 20009
 20011 3 -38.13 35.49 0.73 0.522 20010
 20012 3 -38.04 35.38 0.63 0.442 20011
 20013 3 -37.86 35.41 0.69 0.354 20012
 20014 3 -37.76 35.49 0.66 0.234 20013
 20015 3 -37.76 35.36 0.56 0.101 20014
 20016 3 -38.88 35.91 1.25 0.304 20003
 20017 3 -38.74 35.83 1.14 0.253 20016
 20018 3 -38.65 35.81 1.11 0.082 20017
 20019 3 -41.99 36.74 2.02 0.528 19954
 20020 3 -42.14 36.62 2.03 0.494 20019
 20021 3 -42.22 36.48 2.08 0.449 20020
 20022 3 -42.36 36.32 2.2 0.468 20021
 20023 3 -42.59 36.22 2.37 0.437 20022
 20024 3 -42.58 35.95 2.43 0.407 20023
 20025 3 -42.66 35.76 2.46 0.4 20024
 20026 3 -42.73 35.55 2.51 0.414 20025
 20027 3 -42.77 35.26 2.5 0.372 20026
 20028 3 -42.83 35.03 2.51 0.347 20027
 20029 3 -42.8 34.82 2.49 0.33 20028
 20030 3 -42.83 34.67 2.43 0.335 20029
 20031 3 -42.79 34.53 2.32 0.38 20030
 20032 3 -42.71 34.4 2.2 0.423 20031
 20033 3 -42.67 34.23 2.12 0.443 20032
 20034 3 -42.63 34.16 1.94 0.448 20033
 20035 3 -42.69 34.05 1.84 0.436 20034
 20036 3 -42.61 33.9 1.69 0.462 20035
 20037 3 -42.63 33.78 1.59 0.506 20036
 20038 3 -42.72 33.63 1.52 0.57 20037
 20039 3 -42.73 33.49 1.42 0.63 20038
 20040 3 -42.77 33.34 1.33 0.627 20039
 20041 3 -42.85 33.17 1.23 0.645 20040
 20042 3 -42.79 33.09 1.27 0.712 20041
 20043 3 -42.81 32.85 1.31 0.653 20042
 20044 3 -42.89 32.71 1.19 0.568 20043
 20045 3 -42.83 32.61 1.1 0.494 20044
 20046 3 -42.37 32.94 0.5 0.289 20045
 20047 3 -42.16 32.93 0.31 0.168 20046
 20048 3 -42.03 32.89 0.24 0.219 20047
 20049 3 -41.9 32.82 0.12 0.338 20048
 20050 3 -41.9 32.64 0.12 0.434 20049
 20051 3 -41.92 32.6 0 0.509 20050
 20052 3 -41.99 32.55 -0.09 0.532 20051
 20053 3 -41.86 32.62 -0.23 0.669 20052
 20054 3 -41.9 32.7 -0.41 0.724 20053
 20055 3 -41.69 32.56 -0.52 0.752 20054
 20056 3 -41.76 32.62 -0.69 0.758 20055
 20057 3 -41.73 32.65 -0.84 0.793 20056
 20058 3 -41.75 32.58 -0.91 0.777 20057
 20059 3 -42.45 33.04 -1.02 0.67 20058
 20060 3 -42.6 33.1 -1.11 0.636 20059
 20061 3 -42.69 33.12 -1.19 0.526 20060
 20062 3 -43.14 33.29 -0.99 0.212 20061
 20063 3 -43.03 33.33 -1.05 0.000125 20062
 20064 3 -41 31.94 -0.74 0.358 20058
 20065 3 -40.59 31.66 -0.52 0.202 20064
 20066 3 -40.55 31.55 -0.42 0.161 20065
 20067 3 -40.52 31.44 -0.37 0.176 20066
 20068 3 -40.43 31.3 -0.37 0.177 20067
 20069 3 -40.42 31.12 -0.29 0.222 20068
 20070 3 -40.38 30.97 -0.2 0.299 20069
 20071 3 -40.3 30.9 -0.06 0.317 20070
 20072 3 -40.21 30.83 0.13 0.266 20071
 20073 3 -40.07 30.84 0.18 0.236 20072
 20074 3 -40.06 30.64 0.23 0.268 20073
 20075 3 -39.89 30.54 0.19 0.222 20074
 20076 3 -39.74 30.47 0.14 0.166 20075
 20077 3 -39.56 30.37 0.1 0.16 20076
 20078 3 -39.45 30.33 0.23 0.221 20077
 20079 3 -39.26 30.39 0.29 0.253 20078
 20080 3 -39.14 30.34 0.33 0.243 20079
 20081 3 -39 30.18 0.32 0.235 20080
 20082 3 -38.82 30.1 0.3 0.257 20081
 20083 3 -38.63 30.03 0.29 0.264 20082
 20084 3 -38.52 29.92 0.33 0.333 20083
 20085 3 -38.42 29.82 0.36 0.418 20084
 20086 3 -38.28 29.82 0.39 0.466 20085
 20087 3 -38.14 29.72 0.46 0.468 20086
 20088 3 -38.02 29.64 0.5 0.508 20087
 20089 3 -37.88 29.6 0.41 0.542 20088
 20090 3 -37.74 29.59 0.4 0.594 20089
 20091 3 -37.59 29.56 0.42 0.649 20090
 20092 3 -37.47 29.5 0.42 0.697 20091
 20093 3 -37.35 29.48 0.39 0.696 20092
 20094 3 -37.2 29.69 0.41 0.663 20093
 20095 3 -37.04 29.81 0.54 0.62 20094
 20096 3 -36.92 29.75 0.6 0.513 20095
 20097 3 -37.39 30.18 0.56 0.127 20096
 20098 3 -37.37 29.97 0.51 0.087 20097
 20099 3 -36.61 29.78 0.79 0.395 20096
 20100 3 -36.44 29.79 0.99 0.346 20099
 20101 3 -36.26 29.86 1.25 0.259 20100
 20102 3 -36.1 29.9 1.38 0.265 20101
 20103 3 -35.92 29.95 1.49 0.28 20102
 20104 3 -35.78 30.03 1.54 0.307 20103
 20105 3 -35.63 30.1 1.64 0.335 20104
 20106 3 -35.47 30.14 1.69 0.369 20105
 20107 3 -35.29 30.11 1.77 0.442 20106
 20108 3 -35.09 30.15 1.76 0.496 20107
 20109 3 -34.91 30.11 1.74 0.552 20108
 20110 3 -34.72 30.15 1.74 0.59 20109
 20111 3 -34.57 30.12 1.75 0.613 20110
 20112 3 -34.4 30.16 1.73 0.594 20111
 20113 3 -34.22 30.05 1.71 0.584 20112
 20114 3 -34.09 30.17 1.7 0.586 20113
 20115 3 -33.96 30.19 1.71 0.56 20114
 20116 3 -33.87 30.27 1.66 0.507 20115
 20117 3 -33.8 30.79 1.63 0.13 20116
 20118 3 -33.72 30.68 1.51 0.149 20117
 20119 3 -33.79 30.07 1.77 0.455 20116
 20120 3 -33.5 29.42 1.99 0.179 20119
 20121 3 -33.45 29.44 2.13 0.236 20120
 20122 3 -33.35 29.51 2.22 0.275 20121
 20123 3 -33.25 29.57 2.32 0.243 20122
 20124 3 -33.53 30.21 2.22 0.177 20123
 20125 3 -33.61 30.33 2.28 0.182 20124
 20126 3 -33.61 30.33 2.42 0.156 20125
 20127 3 -33.67 30.3 2.51 0.000125 20126
 20128 3 -33.72 29.99 1.74 0.352 20119
 20129 3 -33.27 30 1.79 0.209 20128
 20130 3 -33.13 29.97 1.81 0.226 20129
 20131 3 -32.95 30.01 1.74 0.19 20130
 20132 3 -32.78 30.05 1.73 0.184 20131
 20133 3 -32.68 29.98 1.74 0.152 20132
 20134 3 -37.09 30.58 0.73 0.159 20095
 20135 3 -37.05 30.74 0.72 0.000125 20134
 20136 3 -43.15 32.3 1.37 0.348 20045
 20137 3 -43.32 32.1 1.45 0.272 20136
 20138 3 -43.48 31.91 1.56 0.34 20137
 20139 3 -43.61 31.71 1.63 0.273 20138
 20140 3 -43.58 31.57 1.61 0.3 20139
 20141 3 -43.7 31.4 1.65 0.313 20140
 20142 3 -43.68 31.21 1.7 0.329 20141
 20143 3 -43.68 31.08 1.75 0.343 20142
 20144 3 -43.72 30.89 1.82 0.339 20143
 20145 3 -43.73 30.75 1.9 0.354 20144
 20146 3 -43.71 30.56 1.92 0.378 20145
 20147 3 -43.75 30.48 1.87 0.332 20146
 20148 3 -43.83 30.29 1.93 0.39 20147
 20149 3 -43.9 30.11 2.02 0.478 20148
 20150 3 -43.93 29.97 1.94 0.485 20149
 20151 3 -43.96 29.84 1.95 0.609 20150
 20152 3 -43.95 29.71 1.88 0.705 20151
 20153 3 -43.93 29.52 1.82 0.759 20152
 20154 3 -43.99 29.35 1.85 0.794 20153
 20155 3 -44.12 29.19 1.81 0.82 20154
 20156 3 -44.24 29.15 1.78 0.848 20155
 20157 3 -44.22 29.02 1.74 0.895 20156
 20158 3 -44.28 28.99 1.65 0.966 20157
 20159 3 -44.59 29.05 1.58 0.902 20158
 20160 3 -44.8 29.12 1.57 0.919 20159
 20161 3 -44.9 29.16 1.55 0.919 20160
 20162 3 -44.64 28.74 1.37 0.688 20160
 20163 3 -44.51 29.1 1.96 0.271 20162
 20164 3 -44.59 29.24 2.13 0.216 20163
 20165 3 -44.66 29.32 2.17 0.13 20164
 20166 3 -44.86 28.45 1.06 0.674 20162
 20167 3 -44.8 28.33 0.86 0.675 20166
 20168 3 -44.71 28.16 0.78 0.652 20167
 20169 3 -44.9 28.06 0.98 0.545 20168
 20170 3 -45.08 28.12 0.76 0.433 20169
 20171 3 -45.13 28.05 0.7 0.421 20170
 20172 3 -45.2 27.91 0.62 0.476 20171
 20173 3 -45.22 27.78 0.56 0.509 20172
 20174 3 -45.26 27.65 0.37 0.551 20173
 20175 3 -45.32 27.46 0.39 0.646 20174
 20176 3 -45.43 27.32 0.42 0.777 20175
 20177 3 -45.51 27.27 0.37 0.904 20176
 20178 3 -45.54 27.16 0.36 1 20177
 20179 3 -45.48 27 0.41 1.058 20178
 20180 3 -45.41 26.87 0.37 1.068 20179
 20181 3 -45.7 26.7 0.34 0.965 20180
 20182 3 -45.78 26.61 0.31 0.924 20181
 20183 3 -46.16 26.62 0.23 0.847 20182
 20184 3 -46.37 26.51 0.28 0.853 20183
 20185 3 -46.6 26.43 0.24 0.777 20184
 20186 3 -46.78 26.36 0.24 0.704 20185
 20187 3 -47.04 26.31 0.15 0.667 20186
 20188 3 -47.38 26.32 0.19 0.74 20187
 20189 3 -47.65 26.33 0.32 0.785 20188
 20190 3 -47.79 26.32 0.35 0.845 20189
 20191 3 -48 26.38 0.49 0.921 20190
 20192 3 -48.35 27.21 0.71 0.521 20191
 20193 3 -48.37 27.35 0.69 0.538 20192
 20194 3 -48.36 27.7 0.62 0.529 20193
 20195 3 -48.46 27.8 0.59 0.591 20194
 20196 3 -48.57 27.88 0.54 0.637 20195
 20197 3 -48.61 28.03 0.49 0.627 20196
 20198 3 -48.76 27.88 0.37 0.709 20197
 20199 3 -48.86 27.87 0.21 0.742 20198
 20200 3 -48.94 27.8 0.07 0.78 20199
 20201 3 -49.11 27.7 0.08 0.834 20200
 20202 3 -49.22 27.65 -0.07 0.858 20201
 20203 3 -49.36 27.71 0.11 0.906 20202
 20204 3 -49.57 27.79 0.31 0.801 20203
 20205 3 -49.7 27.8 0.27 0.671 20204
 20206 3 -49.78 27.9 0.33 0.545 20205
 20207 3 -49.87 27.94 0.45 0.331 20206
 20208 3 -49.84 27.81 0.34 0.11 20207
 20209 3 -47.97 25.9 0.38 0.793 20191
 20210 3 -47.4 25.41 -0.21 0.433 20209
 20211 3 -47.07 25.07 -0.56 0.237 20210
 20212 3 -47.02 24.84 -0.53 0.292 20211
 20213 3 -46.97 24.58 -0.39 0.218 20212
 20214 3 -46.92 24.4 -0.36 0.181 20213
 20215 3 -46.82 24.22 -0.36 0.181 20214
 20216 3 -46.81 24.02 -0.27 0.222 20215
 20217 3 -46.81 23.85 -0.2 0.27 20216
 20218 3 -46.79 23.68 -0.15 0.284 20217
 20219 3 -46.91 23.55 -0.08 0.313 20218
 20220 3 -46.97 23.32 -0.09 0.373 20219
 20221 3 -47.01 23.15 -0.07 0.426 20220
 20222 3 -47.08 23.02 -0.12 0.494 20221
 20223 3 -47.13 22.84 -0.18 0.513 20222
 20224 3 -47.23 22.7 -0.15 0.592 20223
 20225 3 -47.32 22.57 -0.14 0.637 20224
 20226 3 -47.36 22.46 -0.2 0.673 20225
 20227 3 -47.43 22.37 -0.23 0.707 20226
 20228 3 -47.6 22.26 -0.21 0.709 20227
 20229 3 -47.74 22.13 -0.08 0.724 20228
 20230 3 -47.79 22.04 -0.03 0.753 20229
 20231 3 -47.84 21.9 -0.01 0.778 20230
 20232 3 -48.11 21.8 0.09 0.77 20231
 20233 3 -48.3 21.73 0.2 0.75 20232
 20234 3 -48.5 21.71 0.32 0.729 20233
 20235 3 -48.69 21.7 0.4 0.604 20234
 20236 3 -49.35 22.04 0.4 0.19 20235
 20237 3 -49.6 22.16 0.42 0.209 20236
 20238 3 -49.67 22.2 0.32 0.149 20237
 20239 3 -49.73 22.23 0.21 0.088 20238
 20240 3 -49.83 22.23 0.19 0.167 20239
 20241 3 -49.92 22.26 0.26 0.162 20240
 20242 3 -49.99 22.28 0.18 0.000125 20241
 20243 3 -48.34 21.47 0.23 0.248 20235
 20244 3 -48.06 21.6 0.17 0.112 20243
 20245 3 -48.01 21.58 0.08 0.000125 20244
 20246 3 -48.62 26.15 0.94 0.231 20209
 20247 3 -48.78 26.26 1.06 0.284 20246
 20248 3 -49.01 26.35 1.37 0.246 20247
 20249 3 -49.14 26.21 1.55 0.239 20248
 20250 3 -49.23 26.17 1.66 0.273 20249
 20251 3 -49.36 26.15 1.75 0.303 20250
 20252 3 -49.46 26.09 1.88 0.332 20251
 20253 3 -49.54 25.97 2.01 0.309 20252
 20254 3 -49.73 25.89 2.05 0.289 20253
 20255 3 -49.85 25.82 2.12 0.264 20254
 20256 3 -50 25.69 2.26 0.233 20255
 20257 3 -50.19 25.55 2.37 0.221 20256
 20258 3 -50.4 25.41 2.44 0.219 20257
 20259 3 -50.57 25.29 2.47 0.238 20258
 20260 3 -50.72 25.2 2.48 0.32 20259
 20261 3 -50.81 25.11 2.47 0.383 20260
 20262 3 -50.94 25.03 2.5 0.455 20261
 20263 3 -50.94 24.87 2.45 0.46 20262
 20264 3 -51.34 25.05 2.97 0.242 20263
 20265 3 -51.48 24.98 3.13 0.232 20264
 20266 3 -51.59 24.93 3.32 0.236 20265
 20267 3 -51.71 24.93 3.45 0.281 20266
 20268 3 -51.82 24.9 3.61 0.326 20267
 20269 3 -52.01 24.84 3.76 0.356 20268
 20270 3 -52.09 24.91 3.91 0.432 20269
 20271 3 -52.21 24.91 4.06 0.459 20270
 20272 3 -52.24 24.83 4.13 0.486 20271
 20273 3 -52.78 24.62 3.89 0.242 20272
 20274 3 -52.95 24.67 3.89 0.293 20273
 20275 3 -53.14 24.71 3.85 0.281 20274
 20276 3 -53.32 24.71 3.79 0.296 20275
 20277 3 -53.5 24.69 3.8 0.256 20276
 20278 3 -53.67 24.49 3.76 0.226 20277
 20279 3 -53.78 24.34 3.69 0.189 20278
 20280 3 -53.9 24.15 3.71 0.159 20279
 20281 3 -54.02 24.07 3.74 0.204 20280
 20282 3 -54.29 24.08 3.75 0.25 20281
 20283 3 -54.47 24.04 3.72 0.246 20282
 20284 3 -54.65 24.03 3.69 0.257 20283
 20285 3 -54.8 23.95 3.65 0.274 20284
 20286 3 -54.97 23.89 3.62 0.311 20285
 20287 3 -55.15 23.87 3.63 0.334 20286
 20288 3 -55.37 23.83 3.63 0.339 20287
 20289 3 -55.58 23.89 3.64 0.369 20288
 20290 3 -55.72 23.9 3.77 0.354 20289
 20291 3 -55.79 23.98 3.93 0.379 20290
 20292 3 -55.73 24.06 4.14 0.441 20291
 20293 3 -55.73 24.07 4.27 0.487 20292
 20294 3 -55.76 24.16 4.38 0.498 20293
 20295 3 -55.77 24.21 4.53 0.477 20294
 20296 3 -55.81 24.19 4.69 0.536 20295
 20297 3 -55.87 24.24 4.77 0.514 20296
 20298 3 -55.93 24.36 4.88 0.445 20297
 20299 3 -55.99 24.44 5.05 0.453 20298
 20300 3 -55.99 24.49 5.2 0.432 20299
 20301 3 -55.94 24.58 5.35 0.485 20300
 20302 3 -56 24.59 5.45 0.535 20301
 20303 3 -55.32 24.7 5.85 0.252 20302
 20304 3 -55.13 24.64 5.86 0.226 20303
 20305 3 -54.92 24.53 5.88 0.183 20304
 20306 3 -54.75 24.49 5.95 0.143 20305
 20307 3 -54.64 24.56 5.95 0.000125 20306
 20308 3 -56.48 24.31 5.27 0.4 20302
 20309 3 -56.11 23.87 4.86 0.122 20308
 20310 3 -56.08 23.72 4.88 0.092 20309
 20311 3 -56.7 24.47 5.52 0.336 20308
 20312 3 -56.75 24.53 5.67 0.404 20311
 20313 3 -56.86 24.64 5.82 0.477 20312
 20314 3 -57.02 24.68 5.93 0.51 20313
 20315 3 -57.16 24.76 6.02 0.511 20314
 20316 3 -57.34 24.98 6.04 0.493 20315
 20317 3 -57.55 25.25 6.01 0.39 20316
 20318 3 -57.78 25.3 5.99 0.368 20317
 20319 3 -57.97 25.65 5.79 0.259 20318
 20320 3 -58.09 25.85 5.67 0.206 20319
 20321 3 -58.24 26.02 5.64 0.225 20320
 20322 3 -58.43 26.18 5.63 0.232 20321
 20323 3 -58.6 26.31 5.57 0.248 20322
 20324 3 -58.76 26.47 5.47 0.29 20323
 20325 3 -58.89 26.53 5.38 0.329 20324
 20326 3 -59.03 26.6 5.34 0.357 20325
 20327 3 -59.11 26.77 5.25 0.413 20326
 20328 3 -59.14 26.89 5.21 0.457 20327
 20329 3 -59.13 27.04 5.24 0.55 20328
 20330 3 -59.31 27.19 5.2 0.659 20329
 20331 3 -59.38 27.28 5.24 0.708 20330
 20332 3 -59.45 27.38 5.13 0.749 20331
 20333 3 -59.69 27.23 4.71 0.112 20332
 20334 3 -59.8 27.19 4.83 0.143 20333
 20335 3 -59.52 27.46 5.15 0.808 20332
 20336 3 -59.05 27.87 5.13 0.172 20335
 20337 3 -59.67 27.46 5.08 0.86 20335
 20338 3 -59.65 27.58 5.01 0.878 20337
 20339 3 -59.57 27.93 5.17 0.807 20338
 20340 3 -59.66 28.04 5.22 0.743 20339
 20341 3 -59.75 28.11 5.25 0.724 20340
 20342 3 -59.83 28.21 5.3 0.703 20341
 20343 3 -60.07 28.42 5.46 0.654 20342
 20344 3 -60.2 28.54 5.55 0.648 20343
 20345 3 -61 28.48 5.94 0.304 20344
 20346 3 -61.17 28.6 5.94 0.34 20345
 20347 3 -61.21 28.81 5.94 0.358 20346
 20348 3 -61.27 29.03 5.93 0.396 20347
 20349 3 -61.35 29.18 5.89 0.414 20348
 20350 3 -61.34 29.36 5.83 0.416 20349
 20351 3 -61.37 29.52 5.89 0.479 20350
 20352 3 -61.4 29.72 5.95 0.454 20351
 20353 3 -61.51 29.84 5.92 0.445 20352
 20354 3 -61.64 29.99 5.97 0.423 20353
 20355 3 -61.77 30.12 5.92 0.387 20354
 20356 3 -61.89 30.26 6.01 0.379 20355
 20357 3 -62.08 30.41 6.06 0.359 20356
 20358 3 -62.15 30.54 6.24 0.354 20357
 20359 3 -62.19 30.65 6.37 0.382 20358
 20360 3 -62.23 30.72 6.47 0.412 20359
 20361 3 -62.31 30.84 6.53 0.415 20360
 20362 3 -62.34 30.95 6.56 0.363 20361
 20363 3 -62.43 30.97 6.68 0.287 20362
 20364 3 -62.48 31.03 6.77 0.128 20363
 20365 3 -61.68 30.21 5.79 0.095 20356
 20366 3 -59.7 28.85 5.28 0.318 20344
 20367 3 -59.77 29.01 5.25 0.231 20366
 20368 3 -59.85 29.31 5.26 0.196 20367
 20369 3 -59.93 29.48 5.25 0.172 20368
 20370 3 -60.06 29.61 5.29 0.142 20369
 20371 3 -60.11 29.71 5.24 0.059 20370
 20372 3 -60.18 27.05 4.47 0.495 20338
 20373 3 -60.2 27.07 4.35 0.555 20372
 20374 3 -60.31 27.01 4.22 0.491 20373
 20375 3 -60.33 26.76 4.06 0.412 20374
 20376 3 -60.37 26.53 3.92 0.359 20375
 20377 3 -60.37 26.51 3.71 0.28 20376
 20378 3 -60.4 26.51 3.5 0.246 20377
 20379 3 -60.36 26.41 3.4 0.227 20378
 20380 3 -60.19 26.24 3.37 0.141 20379
 20381 3 -60.07 26.09 3.34 0.126 20380
 20382 3 -51.98 24.86 4.36 0.344 20272
 20383 3 -51.49 24.72 4.48 0.102 20382
 20384 3 -51.38 24.69 4.54 0.113 20383
 20385 3 -51.29 24.71 4.65 0.119 20384
 20386 3 -51.22 24.63 4.74 0.144 20385
 20387 3 -51.14 24.63 4.84 0.152 20386
 20388 3 -51.1 24.64 4.98 0.207 20387
 20389 3 -50.95 24.54 5.06 0.231 20388
 20390 3 -50.86 24.67 5.2 0.263 20389
 20391 3 -50.9 24.81 5.52 0.173 20390
 20392 3 -50.91 24.88 5.7 0.214 20391
 20393 3 -50.98 24.95 5.91 0.132 20392
 20394 3 -50.89 24.98 5.96 0.000125 20393
 20395 3 -50.83 24.63 2.08 0.371 20263
 20396 3 -50.91 24.52 2 0.476 20395
 20397 3 -50.99 24.47 1.94 0.555 20396
 20398 3 -51.04 24.37 1.87 0.625 20397
 20399 3 -51.07 24.38 1.76 0.708 20398
 20400 3 -51.15 24.3 1.71 0.763 20399
 20401 3 -51.2 24.17 1.55 0.744 20400
 20402 3 -51.26 24.2 1.42 0.694 20401
 20403 3 -51.23 24.19 1.19 0.695 20402
 20404 3 -51.35 24.17 1.15 0.706 20403
 20405 3 -44.75 26.53 0.92 0.202 20180
 20406 3 -44.71 26.44 0.95 0.212 20405
 20407 3 -44.61 27.73 1.56 0.14 20169
 20408 3 -44.66 27.57 1.64 0.029 20407
 20409 3 -44.07 28.08 0.12 0.113 20168
 20410 3 -43.99 27.98 0.03 0.000125 20409
 20411 3 -42.78 28.1 1.51 0.447 20159
 20412 3 -42.72 27.61 1.68 0.389 20411
 20413 3 -42.57 27.35 2.24 0.776 20412
 20414 3 -42.35 26.87 3.31 0.45 20413
 20415 3 -42.3 26.81 3.5 0.477 20414
 20416 3 -42.17 26.76 3.67 0.522 20415
 20417 3 -42.16 26.63 3.84 0.561 20416
 20418 3 -42.15 26.48 3.97 0.651 20417
 20419 3 -42.12 26.45 4.1 0.731 20418
 20420 3 -41.68 25.83 3.88 0.053 20419
 20421 3 -41.65 25.71 3.91 0.112 20420
 20422 3 -41.64 25.64 3.84 0.059 20421
 20423 3 -42.03 26.47 4.22 0.787 20419
 20424 3 -41.92 26.43 4.28 0.797 20423
 20425 3 -41.18 26.21 4 0.187 20424
 20426 3 -41.01 26.27 3.97 0.245 20425
 20427 3 -40.89 26.29 4.01 0.205 20426
 20428 3 -40.84 26.43 4.25 0.144 20427
 20429 3 -40.77 26.52 4.21 0.089 20428
 20430 3 -40.64 26.56 4.14 0.035 20429
 20431 3 -42.28 26.35 4.49 0.831 20424
 20432 3 -42.29 26.29 4.65 0.837 20431
 20433 3 -42.33 26.21 4.82 0.855 20432
 20434 3 -42.44 26.21 4.95 0.897 20433
 20435 3 -42.47 26.26 5.08 0.93 20434
 20436 3 -42.3 26.1 5.19 0.96 20435
 20437 3 -42.22 26.2 5.35 1.005 20436
 20438 3 -42.33 26.05 5.45 0.98 20437
 20439 3 -42.85 26.21 5.63 0.807 20438
 20440 3 -43.55 26.64 5.78 0.643 20439
 20441 3 -43.83 26.59 5.93 0.688 20440
 20442 3 -43.97 26.55 6.04 0.75 20441
 20443 3 -44.12 26.56 6.13 0.795 20442
 20444 3 -44.23 26.52 6.25 0.832 20443
 20445 3 -44.4 26.59 6.33 0.82 20444
 20446 3 -44.55 26.55 6.44 0.773 20445
 20447 3 -44.64 26.84 6.42 0.609 20446
 20448 3 -44.7 27.05 6.37 0.613 20447
 20449 3 -45.17 27.81 5.9 0.22 20448
 20450 3 -45.31 27.91 5.85 0.236 20449
 20451 3 -45.52 27.98 5.94 0.264 20450
 20452 3 -45.7 28 5.84 0.311 20451
 20453 3 -45.85 28.02 5.84 0.327 20452
 20454 3 -46 28.06 5.74 0.341 20453
 20455 3 -46.18 28.08 5.81 0.36 20454
 20456 3 -46.27 28.21 5.84 0.357 20455
 20457 3 -46.42 28.2 5.97 0.325 20456
 20458 3 -46.47 28.4 5.88 0.379 20457
 20459 3 -46.57 28.53 5.86 0.367 20458
 20460 3 -46.74 28.53 6.04 0.454 20459
 20461 3 -46.83 28.58 6.14 0.536 20460
 20462 3 -46.91 28.84 6.2 0.497 20461
 20463 3 -47.08 28.85 6.34 0.53 20462
 20464 3 -47.21 28.94 6.49 0.533 20463
 20465 3 -47.34 29.03 6.59 0.573 20464
 20466 3 -47.48 29.09 6.64 0.613 20465
 20467 3 -47.51 29.25 6.64 0.636 20466
 20468 3 -47.71 29.21 6.75 0.646 20467
 20469 3 -47.8 29.2 6.89 0.672 20468
 20470 3 -47.9 29.34 6.77 0.705 20469
 20471 3 -48.01 29.44 6.73 0.689 20470
 20472 3 -48.06 29.55 6.49 0.669 20471
 20473 3 -48.17 29.63 6.35 0.672 20472
 20474 3 -48.35 29.63 5.78 0.447 20473
 20475 3 -48.33 29.58 5.58 0.362 20474
 20476 3 -48.41 29.6 5.44 0.246 20475
 20477 3 -48.51 29.65 5.37 0.118 20476
 20478 3 -48.78 29.43 6.64 0.562 20473
 20479 3 -48.89 29.48 6.47 0.588 20478
 20480 3 -49.08 29.6 6.34 0.581 20479
 20481 3 -49.36 29.55 6.38 0.571 20480
 20482 3 -49.62 29.06 6.81 0.148 20481
 20483 3 -49.54 28.98 6.77 0.000125 20482
 20484 3 -49.59 29.57 6.49 0.599 20481
 20485 3 -49.73 29.62 6.59 0.59 20484
 20486 3 -49.89 29.69 6.73 0.542 20485
 20487 3 -49.99 29.76 6.86 0.526 20486
 20488 3 -50.17 29.82 6.97 0.504 20487
 20489 3 -50.23 29.97 6.98 0.494 20488
 20490 3 -50.27 30.09 7.12 0.539 20489
 20491 3 -50.32 30.18 7.34 0.591 20490
 20492 3 -50.33 30.25 7.58 0.578 20491
 20493 3 -50.34 30.37 7.66 0.513 20492
 20494 3 -50.63 30.45 7.99 0.523 20493
 20495 3 -51.38 30.17 8.4 0.208 20494
 20496 3 -51.51 30.07 8.5 0.167 20495
 20497 3 -51.56 30 8.69 0.137 20496
 20498 3 -51.65 29.92 8.73 0.177 20497
 20499 3 -51.79 29.84 8.79 0.164 20498
 20500 3 -51.83 29.73 8.81 0.143 20499
 20501 3 -50.72 30.55 7.99 0.478 20494
 20502 3 -50.78 30.74 7.85 0.538 20501
 20503 3 -50.82 30.85 7.96 0.531 20502
 20504 3 -50.84 30.99 8.04 0.498 20503
 20505 3 -50.77 31.35 8.13 0.577 20504
 20506 3 -50.82 31.59 8.16 0.567 20505
 20507 3 -50.86 31.79 8.15 0.571 20506
 20508 3 -50.88 32.03 8.14 0.582 20507
 20509 3 -50.94 32.13 8.03 0.59 20508
 20510 3 -50.8 32.72 7.94 0.73 20509
 20511 3 -50.53 33.47 7.98 0.288 20510
 20512 3 -50.46 33.82 7.78 0.174 20511
 20513 3 -50.42 33.93 7.79 0.134 20512
 20514 3 -50.31 34.2 7.75 0.154 20513
 20515 3 -50.29 34.44 7.76 0.145 20514
 20516 3 -50.17 34.64 7.8 0.175 20515
 20517 3 -50.15 34.76 7.8 0.192 20516
 20518 3 -50.15 34.87 7.9 0.201 20517
 20519 3 -50.17 34.53 8 0.08 20518
 20520 3 -50.24 34.47 8.1 0.081 20519
 20521 3 -50.12 35.08 7.86 0.174 20518
 20522 3 -50.11 35.18 7.91 0.116 20521
 20523 3 -50.95 32.67 7.88 0.701 20510
 20524 3 -51.02 32.82 7.84 0.632 20523
 20525 3 -51.07 32.84 7.74 0.549 20524
 20526 3 -51.14 32.78 7.65 0.277 20525
 20527 3 -51.23 32.77 7.7 0.141 20526
 20528 3 -51.07 33.45 8.03 0.178 20524
 20529 3 -50.99 33.62 8.02 0.196 20528
 20530 3 -50.98 33.88 8 0.161 20529
 20531 3 -51.03 33.98 8.07 0.129 20530
 20532 3 -51.01 34.28 8.14 0.102 20531
 20533 3 -51.03 34.42 8.22 0.157 20532
 20534 3 -50.97 34.55 8.28 0.114 20533
 20535 3 -48.61 29.42 7.14 0.408 20478
 20536 3 -48.5 29.3 7.38 0.393 20535
 20537 3 -48.51 29.19 7.39 0.32 20536
 20538 3 -48.66 29.63 7.1 0.196 20535
 20539 3 -48.71 29.66 7.23 0.129 20538
 20540 3 -44.94 25.23 6.75 0.207 20446
 20541 3 -45.04 25.17 6.9 0.247 20540
 20542 3 -45.08 25.11 7.06 0.3 20541
 20543 3 -45.14 25.06 7.17 0.365 20542
 20544 3 -45.2 24.98 7.34 0.431 20543
 20545 3 -45.26 24.95 7.5 0.468 20544
 20546 3 -45.34 24.87 7.65 0.527 20545
 20547 3 -45.44 24.89 7.81 0.58 20546
 20548 3 -45.53 24.91 7.95 0.614 20547
 20549 3 -45.81 24.94 7.96 0.59 20548
 20550 3 -45.92 25.03 8 0.524 20549
 20551 3 -45.85 25.08 8.2 0.562 20550
 20552 3 -46.01 25.08 8.3 0.567 20551
 20553 3 -46.03 25.13 8.46 0.515 20552
 20554 3 -46.21 25.08 8.5 0.56 20553
 20555 3 -46.39 25.29 8.65 0.589 20554
 20556 3 -46.39 25.33 8.85 0.57 20555
 20557 3 -46.49 25.4 9.02 0.545 20556
 20558 3 -46.52 25.45 9.16 0.541 20557
 20559 3 -46.58 25.5 9.29 0.513 20558
 20560 3 -46.31 25.23 9.11 0.166 20559
 20561 3 -46.16 25.23 8.93 0.000125 20560
 20562 3 -46.72 25.54 9.42 0.453 20559
 20563 3 -46.84 25.56 9.61 0.459 20562
 20564 3 -47.03 25.87 9.57 0.467 20563
 20565 3 -47.12 25.83 9.84 0.382 20564
 20566 3 -47.09 25.89 10.02 0.391 20565
 20567 3 -47.11 25.91 10.12 0.443 20566
 20568 3 -47.01 26.03 10.3 0.429 20567
 20569 3 -47.05 26.04 10.45 0.407 20568
 20570 3 -46.97 26 10.74 0.344 20569
 20571 3 -46.88 25.94 10.96 0.316 20570
 20572 3 -46.87 26 11.27 0.251 20571
 20573 3 -46.71 26.09 11.37 0.249 20572
 20574 3 -46.55 26.16 11.48 0.229 20573
 20575 3 -46.46 26.18 11.54 0.184 20574
 20576 3 -46.35 26.35 11.61 0.151 20575
 20577 3 -46.31 26.35 11.84 0.153 20576
 20578 3 -46.32 26.31 12.01 0.182 20577
 20579 3 -46.29 26.21 12.13 0.144 20578
 20580 3 -47.56 26.05 10.95 0.454 20570
 20581 3 -47.61 26.07 10.97 0.409 20580
 20582 3 -47.67 26.09 10.99 0.409 20581
 20583 3 -47.62 25.87 10.79 0.383 20582
 20584 3 -47.68 25.82 10.53 0.243 20583
 20585 3 -47.85 26.13 11.14 0.35 20581
 20586 3 -48.02 26.14 11.25 0.263 20585
 20587 3 -48.11 26.09 11.34 0.166 20586
 20588 3 -47.41 26.54 10.79 0.107 20580
 20589 3 -41.05 25.6 5.16 0.32 20438
 20590 3 -40.76 25.45 5.06 0.303 20589
 20591 3 -40.61 25.3 5.11 0.344 20590
 20592 3 -40.52 25.22 5.18 0.404 20591
 20593 3 -40.42 25.08 5.23 0.504 20592
 20594 3 -40.4 24.93 5.34 0.554 20593
 20595 3 -40.33 24.87 5.45 0.594 20594
 20596 3 -40.24 24.75 5.52 0.662 20595
 20597 3 -40.27 24.61 5.65 0.718 20596
 20598 3 -40.33 24.46 5.83 0.707 20597
 20599 3 -40 24.34 5.84 0.786 20598
 20600 3 -39.83 24.3 5.77 0.8 20599
 20601 3 -39.69 24.34 5.79 0.834 20600
 20602 3 -39.6 24.45 6.04 0.83 20601
 20603 3 -39.45 24.5 6.03 0.82 20602
 20604 3 -38.96 25.11 5.63 0.493 20603
 20605 3 -38.8 25.21 5.55 0.489 20604
 20606 3 -38.58 25.16 5.46 0.503 20605
 20607 3 -38.37 25.06 5.31 0.525 20606
 20608 3 -38.25 25.14 5.25 0.57 20607
 20609 3 -38.14 25.22 5.13 0.585 20608
 20610 3 -38.03 25.23 5.07 0.636 20609
 20611 3 -37.9 25.18 5.02 0.61 20610
 20612 3 -37.78 25.21 5 0.59 20611
 20613 3 -37.62 25.29 5.06 0.496 20612
 20614 3 -39.64 23.98 6.43 0.446 20603
 20615 3 -39.49 23.96 6.45 0.249 20614
 20616 3 -39.33 24.09 6.46 0.000125 20615
 20617 3 -39.78 23.93 4.91 0.32 20601
 20618 3 -39.62 24.07 4.77 0.334 20617
 20619 3 -39.35 24.24 4.66 0.231 20618
 20620 3 -39.23 24.3 4.57 0.209 20619
 20621 3 -39.06 24.51 4.43 0.203 20620
 20622 3 -38.98 24.62 4.29 0.162 20621
 20623 3 -38.92 24.69 4.1 0.146 20622
 20624 3 -38.79 24.71 4 0.159 20623
 20625 3 -38.65 24.67 3.91 0.208 20624
 20626 3 -38.73 24.83 3.76 0.155 20625
 20627 3 -38.74 24.89 3.66 0.096 20626
 20628 3 -42.6 27.2 2.38 0.7 20413
 20629 3 -42.54 26.89 2.46 0.593 20628
 20630 3 -42.51 26.8 2.41 0.482 20629
 20631 3 -42.57 26.76 2.34 0.385 20630
 20632 3 -42.53 26.71 2.25 0.287 20631
 20633 3 -42.48 26.55 2.17 0.249 20632
 20634 3 -42.4 26.45 2.08 0.249 20633
 20635 3 -42.36 26.38 1.94 0.259 20634
 20636 3 -42.27 26.3 1.85 0.24 20635
 20637 3 -42.19 26.23 1.73 0.209 20636
 20638 3 -41.98 26.2 1.48 0.218 20637
 20639 3 -41.98 26.1 1.45 0.219 20638
 20640 3 -41.87 25.98 1.4 0.235 20639
 20641 3 -41.84 25.82 1.4 0.213 20640
 20642 3 -41.73 25.71 1.36 0.181 20641
 20643 3 -41.65 25.62 1.31 0.197 20642
 20644 3 -41.5 25.03 1.32 0.304 20643
 20645 3 -41.43 24.86 1.26 0.345 20644
 20646 3 -41.22 24.7 1.22 0.293 20645
 20647 3 -41.1 24.57 1.18 0.236 20646
 20648 3 -41.01 24.49 1.13 0.197 20647
 20649 3 -40.92 24.41 1.02 0.206 20648
 20650 3 -40.88 24.18 0.98 0.191 20649
 20651 3 -40.72 23.99 0.83 0.265 20650
 20652 3 -40.56 23.85 0.74 0.254 20651
 20653 3 -40.48 23.69 0.63 0.283 20652
 20654 3 -40.39 23.51 0.58 0.262 20653
 20655 3 -40.36 23.37 0.5 0.25 20654
 20656 3 -40.26 23.19 0.49 0.282 20655
 20657 3 -39.59 22.36 0.4 0.713 20656
 20658 3 -39.7 22.34 0.36 0.607 20657
 20659 3 -39.86 22.2 0.32 0.5 20658
 20660 3 -39.91 22.19 0.21 0.379 20659
 20661 3 -39.77 22.24 -0.05 0.229 20660
 20662 3 -39.64 22.33 -0.17 0.215 20661
 20663 3 -39.53 22.39 -0.3 0.2 20662
 20664 3 -39.36 22.34 -0.33 0.193 20663
 20665 3 -38.77 22.12 -1.28 0.657 20664
 20666 3 -38.52 21.89 -1.81 0.246 20665
 20667 3 -38.61 21.89 -1.9 0.2 20666
 20668 3 -38.66 21.84 -2.08 0.211 20667
 20669 3 -38.8 21.78 -2.17 0.222 20668
 20670 3 -38.81 21.65 -2.28 0.252 20669
 20671 3 -38.82 21.58 -2.36 0.308 20670
 20672 3 -39.07 21.8 -2.61 0.196 20671
 20673 3 -39.1 21.83 -2.73 0.251 20672
 20674 3 -39.18 21.86 -2.85 0.294 20673
 20675 3 -39.5 21.74 -3 0.22 20674
 20676 3 -39.57 21.67 -3.15 0.211 20675
 20677 3 -39.63 21.58 -3.27 0.242 20676
 20678 3 -39.75 21.47 -3.39 0.258 20677
 20679 3 -39.75 21.39 -3.46 0.341 20678
 20680 3 -39.97 21.35 -3.47 0.217 20679
 20681 3 -40.18 21.34 -3.47 0.219 20680
 20682 3 -40.36 21.34 -3.48 0.275 20681
 20683 3 -40.49 21.33 -3.5 0.324 20682
 20684 3 -40.66 21.25 -3.45 0.333 20683
 20685 3 -40.83 21.17 -3.43 0.413 20684
 20686 3 -40.99 21.12 -3.4 0.47 20685
 20687 3 -41.13 21.09 -3.43 0.487 20686
 20688 3 -41.25 21.05 -3.39 0.517 20687
 20689 3 -41.34 20.96 -3.36 0.52 20688
 20690 3 -41.46 20.72 -2.9 0.336 20689
 20691 3 -41.36 20.61 -2.66 0.297 20690
 20692 3 -41.33 20.44 -2.63 0.329 20691
 20693 3 -41.45 20.21 -2.62 0.286 20692
 20694 3 -40.99 20.2 -2.54 0.111 20693
 20695 3 -41.6 20.11 -2.62 0.328 20693
 20696 3 -41.49 20 -2.59 0.205 20695
 20697 3 -41.7 20.49 -2.28 0.15 20696
 20698 3 -41.68 20.66 -2.14 0.145 20697
 20699 3 -41.67 20.8 -2.1 0.135 20698
 20700 3 -41.49 20.9 -2.13 0.121 20699
 20701 3 -41.29 19.76 -2.45 0.16 20696
 20702 3 -41.27 19.66 -2.23 0.141 20701
 20703 3 -41.18 19.51 -2.03 0.154 20702
 20704 3 -41.07 19.4 -1.89 0.109 20703
 20705 3 -40.95 19.29 -1.8 0.092 20704
 20706 3 -41.72 19.97 -2.96 0.176 20695
 20707 3 -41.58 19.93 -3.03 0.145 20706
 20708 3 -41.5 19.86 -3.24 0.133 20707
 20709 3 -41.35 19.82 -3.33 0.114 20708
 20710 3 -41.26 19.71 -3.36 0.149 20709
 20711 3 -41.22 19.69 -3.46 0.154 20710
 20712 3 -41.19 19.75 -3.6 0.119 20711
 20713 3 -41.18 19.79 -3.73 0.104 20712
 20714 3 -41.26 19.73 -3.84 0.103 20713
 20715 3 -41.31 19.51 -3.89 0.084 20714
 20716 3 -41.31 19.35 -3.93 0.12 20715
 20717 3 -41.34 19.14 -4.02 0.173 20716
 20718 3 -41.3 19.03 -4.05 0.129 20717
 20719 3 -41.18 18.94 -4.01 0.105 20718
 20720 3 -41.19 18.8 -3.97 0.126 20719
 20721 3 -41.24 18.69 -3.95 0.000125 20720
 20722 3 -40.95 20.47 -2.44 0.126 20692
 20723 3 -41.42 20.75 -4.37 0.21 20689
 20724 3 -41.49 20.59 -4.54 0.146 20723
 20725 3 -41.64 20.52 -4.61 0.174 20724
 20726 3 -41.76 20.43 -4.68 0.163 20725
 20727 3 -41.86 20.34 -4.77 0.16 20726
 20728 3 -41.99 20.38 -4.96 0.168 20727
 20729 3 -42.08 20.36 -5 0.232 20728
 20730 3 -42.27 20.36 -5.09 0.203 20729
 20731 3 -42.44 20.34 -5.03 0.166 20730
 20732 3 -42.58 20.43 -4.86 0.238 20731
 20733 3 -42.71 20.44 -4.81 0.317 20732
 20734 3 -42.86 20.47 -4.74 0.363 20733
 20735 3 -43.01 20.54 -4.72 0.404 20734
 20736 3 -43.13 20.65 -4.67 0.41 20735
 20737 3 -43.12 20.97 -4.34 0.316 20736
 20738 3 -43.15 21.34 -4.57 0.136 20737
 20739 3 -43.16 21.41 -4.71 0.189 20738
 20740 3 -43.19 21.47 -4.79 0.253 20739
 20741 3 -43.77 21.36 -4.78 0.12 20740
 20742 3 -43.91 21.4 -4.76 0.145 20741
 20743 3 -43.99 21.4 -4.81 0.171 20742
 20744 3 -44.09 21.55 -4.88 0.148 20743
 20745 3 -44.22 21.65 -4.87 0.156 20744
 20746 3 -44.35 21.66 -4.83 0.189 20745
 20747 3 -44.37 21.72 -4.58 0.084 20746
 20748 3 -44.57 21.65 -4.4 0.123 20747
 20749 3 -44.66 21.66 -4.31 0.135 20748
 20750 3 -44.74 21.6 -4.19 0.069 20749
 20751 3 -42.83 21.61 -5.12 0.116 20740
 20752 3 -42.68 21.63 -5.29 0.108 20751
 20753 3 -42.58 21.64 -5.38 0.108 20752
 20754 3 -42.51 21.65 -5.51 0.119 20753
 20755 3 -42.51 21.7 -5.68 0.133 20754
 20756 3 -42.58 21.83 -5.79 0.066 20755
 20757 3 -42.59 21.98 -5.94 0.074 20756
 20758 3 -42.55 22.05 -6.06 0.091 20757
 20759 3 -42.49 21.99 -6.18 0.142 20758
 20760 3 -42.47 21.98 -6.3 0.121 20759
 20761 3 -42.58 22.08 -6.41 0.096 20760
 20762 3 -42.65 22.19 -6.46 0.065 20761
 20763 3 -43.1 21.19 -4.09 0.239 20737
 20764 3 -43.23 21.26 -4.02 0.203 20763
 20765 3 -43.36 21.35 -3.89 0.151 20764
 20766 3 -43.45 21.46 -3.75 0.116 20765
 20767 3 -43.45 21.64 -3.66 0.127 20766
 20768 3 -43.47 21.75 -3.6 0.176 20767
 20769 3 -43.53 21.8 -3.43 0.185 20768
 20770 3 -43.57 21.88 -3.29 0.163 20769
 20771 3 -43.59 22 -3.24 0.208 20770
 20772 3 -43.42 22.15 -3.48 0.192 20771
 20773 3 -43.3 22.22 -3.57 0.112 20772
 20774 3 -43.19 22.33 -3.67 0.098 20773
 20775 3 -43.09 22.4 -3.74 0.146 20774
 20776 3 -43.01 22.53 -3.81 0.176 20775
 20777 3 -42.96 22.65 -3.82 0.053 20776
 20778 3 -43.69 22 -3.02 0.14 20771
 20779 3 -43.74 22.16 -2.87 0.162 20778
 20780 3 -43.7 22.23 -2.69 0.128 20779
 20781 3 -43.71 22.35 -2.56 0.142 20780
 20782 3 -43.71 22.44 -2.42 0.194 20781
 20783 3 -43.72 22.51 -2.32 0.307 20782
 20784 3 -43.65 22.6 -2.16 0.516 20783
 20785 3 -43.63 22.65 -2.04 0.552 20784
 20786 3 -43.36 22.8 -2.03 0.579 20785
 20787 3 -43.39 22.92 -1.94 0.576 20786
 20788 3 -43.16 22.92 -1.62 0.554 20787
 20789 3 -43.12 22.96 -1.49 0.571 20788
 20790 3 -43.64 22.63 -1.07 0.172 20789
 20791 3 -43.78 22.55 -0.9 0.118 20790
 20792 3 -43.89 22.49 -0.8 0.094 20791
 20793 3 -44.03 22.39 -0.74 0.104 20792
 20794 3 -44.12 22.29 -0.61 0.109 20793
 20795 3 -44.2 22.19 -0.56 0.079 20794
 20796 3 -44.27 22.11 -0.49 0.107 20795
 20797 3 -44.33 21.99 -0.44 0.096 20796
 20798 3 -42.72 23.29 -1.63 0.383 20789
 20799 3 -42.35 23.73 -1.81 0.121 20798
 20800 3 -42.42 23.85 -1.76 0.124 20799
 20801 3 -42.4 24.03 -1.78 0.138 20800
 20802 3 -42.42 24.18 -1.8 0.153 20801
 20803 3 -42.3 24.34 -1.89 0.143 20802
 20804 3 -42.29 24.5 -1.8 0.153 20803
 20805 3 -42.38 24.65 -1.79 0.103 20804
 20806 3 -42.35 24.82 -1.84 0.121 20805
 20807 3 -42.32 24.97 -1.86 0.057 20806
 20808 3 -44.24 22.86 -1.91 0.191 20787
 20809 3 -44.23 22.98 -1.92 0.189 20808
 20810 3 -44.33 23.13 -1.76 0.000125 20809
 20811 3 -43.1 23 -2.78 0.112 20786
 20812 3 -43.12 23.03 -2.93 0.094 20811
 20813 3 -43.45 20.31 -5.07 0.169 20736
 20814 3 -43.64 20.19 -5.1 0.179 20813
 20815 3 -43.78 20.14 -5.21 0.189 20814
 20816 3 -43.96 20.2 -5.29 0.253 20815
 20817 3 -44.13 20.26 -5.26 0.31 20816
 20818 3 -44.25 20.24 -5.24 0.392 20817
 20819 3 -44.39 20.35 -5.28 0.446 20818
 20820 3 -44.57 20.49 -5.25 0.446 20819
 20821 3 -44.74 20.55 -5.22 0.443 20820
 20822 3 -44.89 20.68 -5.15 0.431 20821
 20823 3 -45.02 20.82 -5.13 0.397 20822
 20824 3 -45.21 20.97 -5.1 0.326 20823
 20825 3 -45.34 21.13 -4.92 0.292 20824
 20826 3 -45.46 21.32 -4.71 0.27 20825
 20827 3 -45.52 21.34 -4.62 0.345 20826
 20828 3 -45.49 21.34 -4.44 0.29 20827
 20829 3 -45.55 21.34 -5.27 0.115 20828
 20830 3 -45.67 21.31 -4.08 0.207 20828
 20831 3 -45.8 21.37 -3.99 0.161 20830
 20832 3 -45.96 21.42 -3.85 0.159 20831
 20833 3 -46.05 21.46 -3.66 0.12 20832
 20834 3 -46.12 21.49 -3.54 0.146 20833
 20835 3 -46.3 21.52 -3.38 0.147 20834
 20836 3 -46.36 21.53 -3.27 0.135 20835
 20837 3 -46.44 21.49 -3.13 0.196 20836
 20838 3 -46.55 21.5 -3.03 0.279 20837
 20839 3 -46.67 21.52 -2.88 0.375 20838
 20840 3 -46.82 21.57 -2.8 0.418 20839
 20841 3 -46.87 21.64 -2.68 0.487 20840
 20842 3 -46.84 21.64 -2.59 0.536 20841
 20843 3 -47.1 21.93 -2.79 0.416 20842
 20844 3 -47.16 22.09 -2.79 0.364 20843
 20845 3 -47.28 22.25 -3.07 0.311 20844
 20846 3 -47.3 22.26 -3.49 0.136 20845
 20847 3 -47.23 22.45 -3.4 0.05 20846
 20848 3 -47.34 22.54 -3.29 0.084 20847
 20849 3 -47.41 22.32 -2.87 0.315 20845
 20850 3 -47.52 22.38 -2.81 0.347 20849
 20851 3 -47.49 21.97 -2.6 0.113 20850
 20852 3 -47.48 21.92 -2.49 0.121 20851
 20853 3 -47.63 21.92 -2.43 0.102 20852
 20854 3 -47.77 21.96 -2.37 0.117 20853
 20855 3 -47.94 21.99 -2.31 0.078 20854
 20856 3 -47.73 22.51 -2.77 0.367 20850
 20857 3 -47.86 22.54 -2.69 0.374 20856
 20858 3 -48.02 22.89 -2.25 0.148 20857
 20859 3 -48.1 23.01 -2.18 0.194 20858
 20860 3 -48.04 23.16 -2.12 0.15 20859
 20861 3 -48.07 23.3 -2.09 0.182 20860
 20862 3 -47.97 23.51 -2.03 0.208 20861
 20863 3 -47.91 23.67 -2.05 0.26 20862
 20864 3 -47.64 23.79 -2.37 0.138 20863
 20865 3 -47.57 23.87 -2.4 0.000125 20864
 20866 3 -47.8 23.86 -1.92 0.185 20863
 20867 3 -47.73 23.96 -1.9 0.247 20866
 20868 3 -47.86 24.13 -1.69 0.186 20867
 20869 3 -47.93 24.25 -1.55 0.236 20868
 20870 3 -47.91 24.36 -1.51 0.298 20869
 20871 3 -47.83 24.61 -1.56 0.212 20870
 20872 3 -47.86 24.79 -1.55 0.216 20871
 20873 3 -47.92 24.95 -1.47 0.213 20872
 20874 3 -47.96 25.06 -1.45 0.258 20873
 20875 3 -48.35 24.88 -1.49 0.13 20874
 20876 3 -48.54 24.82 -1.43 0.114 20875
 20877 3 -48.72 24.62 -1.4 0.094 20876
 20878 3 -48.74 24.41 -1.52 0.163 20877
 20879 3 -48.7 24.26 -1.51 0.15 20878
 20880 3 -48.7 23.99 -1.47 0.137 20879
 20881 3 -48.77 23.81 -1.4 0.126 20880
 20882 3 -48.8 23.69 -1.35 0.106 20881
 20883 3 -47.76 25.26 -1.44 0.192 20874
 20884 3 -47.75 25.44 -1.48 0.168 20883
 20885 3 -47.73 25.65 -1.49 0.194 20884
 20886 3 -47.71 25.84 -1.57 0.239 20885
 20887 3 -47.64 25.97 -1.61 0.295 20886
 20888 3 -47.53 26.07 -1.71 0.349 20887
 20889 3 -47.5 26.16 -1.82 0.414 20888
 20890 3 -47.44 26.27 -1.81 0.491 20889
 20891 3 -47.32 26.42 -1.88 0.556 20890
 20892 3 -47.37 26.57 -1.81 0.578 20891
 20893 3 -47.46 26.65 -1.7 0.634 20892
 20894 3 -47.72 26.73 -1.48 0.558 20893
 20895 3 -47.75 26.93 -1.56 0.317 20894
 20896 3 -47.78 27.04 -1.6 0.317 20895
 20897 3 -48.32 26.7 -1.68 0.101 20896
 20898 3 -48.37 26.56 -1.56 0.135 20897
 20899 3 -48.46 26.39 -1.5 0.106 20898
 20900 3 -48.55 26.34 -1.47 0.052 20899
 20901 3 -47.79 27.3 -1.7 0.272 20895
 20902 3 -47.67 27.28 -1.43 0.018 20901
 20903 3 -47.62 27.4 -1.43 0.065 20902
 20904 3 -47.53 27.54 -1.43 0.097 20903
 20905 3 -47.6 27.6 -1.39 0.093 20904
 20906 3 -47.65 27.69 -1.42 0.099 20905
 20907 3 -47.64 27.82 -1.45 0.133 20906
 20908 3 -47.57 27.89 -1.62 0.101 20907
 20909 3 -47.96 27.41 -1.69 0.158 20901
 20910 3 -47.93 27.53 -1.77 0.074 20909
 20911 3 -47.8 26.3 -1.28 0.063 20894
 20912 3 -47.66 26.33 -1.31 0.053 20911
 20913 3 -48.23 23.99 -1.17 0.081 20870
 20914 3 -48.29 23.85 -1.06 0.119 20913
 20915 3 -48.42 23.77 -0.99 0.085 20914
 20916 3 -47.41 23.78 -2.22 0.129 20867
 20917 3 -47.41 23.67 -2.23 0.178 20916
 20918 3 -47.53 23.42 -2.16 0.088 20917
 20919 3 -47.53 23.32 -2.13 0.114 20918
 20920 3 -47.47 23.27 -2.24 0.112 20919
 20921 3 -47.34 23.34 -2.37 0.102 20920
 20922 3 -47.23 23.33 -2.45 0.118 20921
 20923 3 -47.07 23.15 -2.52 0.101 20922
 20924 3 -46.97 23.14 -2.64 0.113 20923
 20925 3 -46.82 23.1 -2.68 0.035 20924
 20926 3 -48.06 22.5 -2.74 0.216 20857
 20927 3 -48.31 22.46 -2.7 0.126 20926
 20928 3 -48.48 22.43 -2.79 0.129 20927
 20929 3 -48.61 22.48 -2.71 0.118 20928
 20930 3 -48.77 22.48 -2.71 0.103 20929
 20931 3 -48.86 22.59 -2.76 0.096 20930
 20932 3 -48.97 22.64 -2.8 0.138 20931
 20933 3 -49.15 22.67 -2.74 0.106 20932
 20934 3 -49.25 22.8 -2.79 0.121 20933
 20935 3 -49.36 22.85 -2.78 0.09 20934
 20936 3 -49.49 22.98 -2.74 0.091 20935
 20937 3 -49.58 22.98 -2.8 0.146 20936
 20938 3 -49.63 22.92 -2.91 0.148 20937
 20939 3 -49.5 22.87 -3.06 0.095 20938
 20940 3 -46.24 21.27 -2.25 0.098 20842
 20941 3 -46.18 21.22 -2.12 0.088 20940
 20942 3 -46.12 21.16 -1.97 0.096 20941
 20943 3 -46.18 21.2 -1.85 0.1 20942
 20944 3 -46.28 21.21 -1.78 0.087 20943
 20945 3 -46.4 21.34 -1.75 0.091 20944
 20946 3 -46.29 21.35 -1.98 0.093 20945
 20947 3 -46.33 21.43 -1.69 0.081 20945
 20948 3 -46.24 21.42 -1.64 0.077 20947
 20949 3 -46.3 21.43 -1.53 0.092 20948
 20950 3 -46.4 21.39 -1.44 0.073 20949
 20951 3 -45.8 21.37 -4.91 0.078 20827
 20952 3 -45.93 21.39 -4.99 0.164 20951
 20953 3 -46.06 21.38 -4.98 0.202 20952
 20954 3 -46.18 21.48 -5.17 0.149 20953
 20955 3 -46.32 21.54 -5.29 0.131 20954
 20956 3 -46.41 21.68 -5.3 0.18 20955
 20957 3 -46.5 21.72 -5.32 0.208 20956
 20958 3 -46.31 21.98 -5.44 0.121 20957
 20959 3 -46.83 21.61 -5.22 0.132 20957
 20960 3 -47.01 21.65 -5.11 0.132 20959
 20961 3 -47.12 21.71 -5.15 0.17 20960
 20962 3 -40.56 21.32 -3.51 0.324 20684
 20963 3 -40.6 21.75 -3.59 0.123 20683
 20964 3 -40.67 21.87 -3.65 0.15 20963
 20965 3 -40.75 21.99 -3.71 0.152 20964
 20966 3 -40.83 22.16 -3.89 0.052 20965
 20967 3 -40.89 22.24 -3.96 0.069 20966
 20968 3 -40.86 22.4 -4.01 0.052 20967
 20969 3 -40.75 22.52 -3.96 0.103 20968
 20970 3 -39.31 21.19 -3.34 0.115 20680
 20971 3 -39.23 21.07 -3.27 0.088 20970
 20972 3 -39.17 20.98 -3.21 0.1 20971
 20973 3 -39.24 20.82 -3.16 0.125 20972
 20974 3 -39.19 20.7 -3.07 0.125 20973
 20975 3 -39.11 20.59 -2.99 0.118 20974
 20976 3 -39.01 20.43 -3.01 0.107 20975
 20977 3 -38.91 20.28 -2.99 0.12 20976
 20978 3 -38.78 20.19 -2.97 0.111 20977
 20979 3 -38.79 20.07 -2.91 0.116 20978
 20980 3 -38.68 20.01 -2.91 0.075 20979
 20981 3 -38.63 19.88 -2.9 0.071 20980
 20982 3 -38.53 19.76 -2.82 0.121 20981
 20983 3 -38.49 19.64 -2.83 0.153 20982
 20984 3 -38.43 19.51 -2.95 0.128 20983
 20985 3 -38.35 19.35 -2.94 0.131 20984
 20986 3 -38.27 19.09 -2.91 0.128 20985
 20987 3 -38.21 18.87 -2.96 0.138 20986
 20988 3 -38.06 18.85 -3.06 0.115 20987
 20989 3 -37.94 18.91 -3.12 0.126 20988
 20990 3 -37.75 18.94 -3.12 0.125 20989
 20991 3 -37.52 18.97 -3.1 0.118 20990
 20992 3 -37.31 19.09 -3.06 0.103 20991
 20993 3 -37.19 19.16 -2.99 0.156 20992
 20994 3 -37.03 19.24 -2.93 0.18 20993
 20995 3 -39.58 21.49 -3.74 0.091 20679
 20996 3 -39.51 21.6 -3.76 0.071 20995
 20997 3 -39.46 21.69 -3.81 0.142 20996
 20998 3 -39.41 21.78 -3.82 0.189 20997
 20999 3 -39.54 21.84 -3.89 0.261 20998
 21000 3 -39.85 21.59 -4.07 0.129 20999
 21001 3 -39.99 21.51 -4.17 0.11 21000
 21002 3 -40.07 21.54 -4.27 0.074 21001
 21003 3 -40.11 21.64 -4.33 0.107 21002
 21004 3 -40.15 21.7 -4.44 0.143 21003
 21005 3 -40.21 21.74 -4.53 0.11 21004
 21006 3 -40.28 21.89 -4.56 0.123 21005
 21007 3 -40.27 22.03 -4.55 0.092 21006
 21008 3 -39.41 22.24 -3.84 0.141 20999
 21009 3 -39.32 22.35 -3.92 0.09 21008
 21010 3 -39.22 22.39 -3.99 0.052 21009
 21011 3 -39.17 22.52 -4 0.075 21010
 21012 3 -39.27 22.64 -3.96 0.067 21011
 21013 3 -38.66 21.31 -2.37 0.192 20671
 21014 3 -38.77 21.22 -2.51 0.089 21013
 21015 3 -38.58 21.14 -2.54 0.122 21014
 21016 3 -38.5 21 -2.61 0.173 21015
 21017 3 -38.42 20.93 -2.66 0.152 21016
 21018 3 -38.5 22.18 -1.46 0.69 20665
 21019 3 -37.79 21.97 -1.93 0.116 21018
 21020 3 -37.64 21.94 -1.96 0.124 21019
 21021 3 -37.62 21.8 -2.04 0.103 21020
 21022 3 -37.52 21.77 -2.09 0.127 21021
 21023 3 -37.31 21.83 -2.07 0.114 21022
 21024 3 -37.14 21.83 -2.02 0.09 21023
 21025 3 -38.36 22.41 -1.48 0.724 21018
 21026 3 -38.22 23.23 -1.77 0.211 21025
 21027 3 -38.29 23.4 -1.75 0.18 21026
 21028 3 -38.47 23.5 -1.87 0.116 21027
 21029 3 -38.53 23.57 -1.94 0.000125 21028
 21030 3 -40.22 21.76 0.41 0.261 20659
 21031 3 -40.35 21.63 0.51 0.27 21030
 21032 3 -40.47 21.5 0.59 0.261 21031
 21033 3 -40.68 21.37 0.71 0.189 21032
 21034 3 -40.82 21.27 0.72 0.186 21033
 21035 3 -40.89 21.18 0.71 0.195 21034
 21036 3 -40.67 21.16 0.44 0.107 21035
 21037 3 -40.57 21.09 0.34 0.138 21036
 21038 3 -40.53 21.08 0.17 0.102 21037
 21039 3 -40.46 21.06 0.04 0.072 21038
 21040 3 -40.34 20.99 -0.01 0.108 21039
 21041 3 -40.29 21.08 -0.03 0.000125 21040
 21042 3 -41.06 21.08 0.73 0.248 21035
 21043 3 -41.21 20.93 0.87 0.185 21042
 21044 3 -41.4 20.79 0.99 0.195 21043
 21045 3 -41.48 20.66 0.99 0.2 21044
 21046 3 -41.57 20.53 1.1 0.194 21045
 21047 3 -41.67 20.43 1.17 0.217 21046
 21048 3 -41.87 20.35 1.22 0.214 21047
 21049 3 -42.03 20.32 1.31 0.247 21048
 21050 3 -42.19 20.26 1.42 0.313 21049
 21051 3 -42.26 20.29 1.6 0.389 21050
 21052 3 -42.24 20.23 1.75 0.467 21051
 21053 3 -42.32 20.29 1.91 0.496 21052
 21054 3 -42.41 20.31 2.09 0.436 21053
 21055 3 -42.57 20.16 2.11 0.518 21054
 21056 3 -42.69 20.17 2.25 0.546 21055
 21057 3 -42.75 20.14 2.36 0.573 21056
 21058 3 -42.97 20.34 2.49 0.492 21057
 21059 3 -42.7 20.87 2.91 0.338 21058
 21060 3 -42.63 20.92 3.1 0.374 21059
 21061 3 -42.02 20.87 3.09 0.162 21060
 21062 3 -41.9 20.83 3.19 0.171 21061
 21063 3 -41.76 20.75 3.33 0.18 21062
 21064 3 -41.61 20.7 3.39 0.25 21063
 21065 3 -41.51 20.74 3.52 0.319 21064
 21066 3 -41.34 20.72 3.43 0.331 21065
 21067 3 -41.26 20.82 3.51 0.232 21066
 21068 3 -41.24 20.98 3.56 0.167 21067
 21069 3 -41.22 21.21 3.74 0.139 21068
 21070 3 -41.2 21.29 3.87 0.151 21069
 21071 3 -41.14 21.35 3.95 0.202 21070
 21072 3 -40.91 21.47 3.91 0.137 21071
 21073 3 -40.8 21.67 3.97 0.121 21072
 21074 3 -40.77 21.77 4.03 0.07 21073
 21075 3 -40.69 21.82 4.11 0.12 21074
 21076 3 -40.53 21.88 4.06 0.208 21075
 21077 3 -40.67 22.05 4.26 0.135 21076
 21078 3 -40.75 22.16 4.37 0.123 21077
 21079 3 -40.83 22.24 4.45 0.146 21078
 21080 3 -40.93 22.32 4.57 0.162 21079
 21081 3 -41.02 22.38 4.68 0.136 21080
 21082 3 -41.16 22.38 4.8 0.152 21081
 21083 3 -41.27 22.43 4.93 0.16 21082
 21084 3 -41.4 22.5 5.05 0.162 21083
 21085 3 -41.48 22.6 5.17 0.14 21084
 21086 3 -41.49 22.7 5.28 0.159 21085
 21087 3 -41.48 22.87 5.35 0.193 21086
 21088 3 -41.64 22.96 5.47 0.145 21087
 21089 3 -41.78 23.1 5.51 0.115 21088
 21090 3 -41.89 23.16 5.53 0.147 21089
 21091 3 -41.95 23.36 5.57 0.155 21090
 21092 3 -42.1 23.52 5.6 0.113 21091
 21093 3 -42.16 23.74 5.58 0.164 21092
 21094 3 -42.2 23.97 5.56 0.173 21093
 21095 3 -42.3 24.13 5.55 0.189 21094
 21096 3 -42.35 24.41 5.55 0.171 21095
 21097 3 -42.44 24.56 5.64 0.189 21096
 21098 3 -42.66 24.59 5.7 0.188 21097
 21099 3 -42.87 24.46 5.79 0.000125 21098
 21100 3 -40.28 21.72 3.88 0.175 21076
 21101 3 -40.19 21.67 3.78 0.213 21100
 21102 3 -39.78 21.75 3.77 0.131 21101
 21103 3 -39.69 21.64 3.77 0.126 21102
 21104 3 -39.62 21.49 3.78 0.09 21103
 21105 3 -39.5 21.33 3.77 0.133 21104
 21106 3 -39.36 21.16 3.76 0.135 21105
 21107 3 -39.33 21 3.74 0.064 21106
 21108 3 -41.26 20.33 3.19 0.111 21066
 21109 3 -41.2 20.25 3.12 0.097 21108
 21110 3 -41.02 20.34 3.04 0.079 21109
 21111 3 -40.94 20.45 3 0.114 21110
 21112 3 -43 20.92 3.32 0.258 21060
 21113 3 -43.17 20.96 3.42 0.275 21112
 21114 3 -43.37 20.82 3.64 0.265 21113
 21115 3 -43.53 20.87 3.75 0.246 21114
 21116 3 -43.46 20.63 4.01 0.159 21115
 21117 3 -43.39 20.5 4.07 0.168 21116
 21118 3 -43.33 20.3 4.13 0.112 21117
 21119 3 -43.31 20.22 4.24 0.179 21118
 21120 3 -43.07 20.09 4.15 0.17 21119
 21121 3 -42.97 19.97 4.18 0.187 21120
 21122 3 -42.72 19.96 4.06 0.106 21121
 21123 3 -42.54 20.03 3.96 0.076 21122
 21124 3 -42.41 20.04 3.81 0.105 21123
 21125 3 -42.3 19.98 3.71 0.099 21124
 21126 3 -42.2 19.86 3.71 0.107 21125
 21127 3 -42.05 19.81 3.71 0.092 21126
 21128 3 -43.55 20.26 4.38 0.13 21119
 21129 3 -43.68 20.2 4.43 0.12 21128
 21130 3 -43.67 21.08 3.77 0.212 21115
 21131 3 -43.8 21.5 3.61 0.162 21130
 21132 3 -43.92 21.65 3.66 0.143 21131
 21133 3 -44.08 21.76 3.61 0.164 21132
 21134 3 -44.14 21.95 3.62 0.166 21133
 21135 3 -44.13 22.11 3.67 0.229 21134
 21136 3 -44.1 22.33 3.83 0.207 21135
 21137 3 -44.05 22.55 4.11 0.111 21136
 21138 3 -44.11 22.68 4.25 0.102 21137
 21139 3 -44.13 22.83 4.29 0.085 21138
 21140 3 -44.13 23.03 4.22 0.072 21139
 21141 3 -44.12 23.12 4.1 0.125 21140
 21142 3 -44.06 23.27 4.03 0.113 21141
 21143 3 -43.99 23.39 4.02 0.13 21142
 21144 3 -43.93 23.57 4.01 0.126 21143
 21145 3 -43.7 20.91 4.15 0.113 21130
 21146 3 -43.72 20.91 4.27 0.147 21145
 21147 3 -43.83 20.96 4.44 0.146 21146
 21148 3 -43.89 20.91 4.61 0.106 21147
 21149 3 -43.91 20.94 4.75 0.145 21148
 21150 3 -43.94 21 4.93 0.141 21149
 21151 3 -43.83 20.93 5.06 0.088 21150
 21152 3 -43.25 20.04 2.29 0.417 21058
 21153 3 -43.64 19.9 2.23 0.223 21152
 21154 3 -43.77 19.84 2.29 0.222 21153
 21155 3 -44.02 19.76 2.29 0.175 21154
 21156 3 -44.2 19.72 2.33 0.197 21155
 21157 3 -44.43 19.71 2.4 0.188 21156
 21158 3 -44.71 19.69 2.43 0.175 21157
 21159 3 -44.89 19.6 2.47 0.204 21158
 21160 3 -45.09 19.59 2.42 0.195 21159
 21161 3 -45.22 19.54 2.42 0.183 21160
 21162 3 -45.34 19.45 2.36 0.141 21161
 21163 3 -45.56 19.49 2.33 0.198 21162
 21164 3 -45.74 19.46 2.35 0.293 21163
 21165 3 -45.39 19.5 1.93 0.097 21164
 21166 3 -45.36 19.56 1.77 0.091 21165
 21167 3 -45.38 19.54 1.65 0.147 21166
 21168 3 -45.45 19.37 1.54 0.096 21167
 21169 3 -45.41 19.32 1.43 0.132 21168
 21170 3 -45.34 19.3 1.3 0.194 21169
 21171 3 -45.28 19.27 1.21 0.244 21170
 21172 3 -45.23 19.05 1.21 0.148 21171
 21173 3 -45.26 19.52 1 0.148 21171
 21174 3 -45.29 19.58 0.78 0.097 21173
 21175 3 -45.22 19.6 0.69 0.112 21174
 21176 3 -45.16 19.58 0.52 0.119 21175
 21177 3 -45.02 19.53 0.42 0.089 21176
 21178 3 -45.01 19.6 0.34 0.094 21177
 21179 3 -46.03 19.49 2.56 0.271 21164
 21180 3 -46.28 19.58 2.65 0.293 21179
 21181 3 -46.5 19.63 2.79 0.308 21180
 21182 3 -46.73 19.64 2.96 0.238 21181
 21183 3 -46.95 19.7 2.98 0.248 21182
 21184 3 -47.13 19.77 3.08 0.256 21183
 21185 3 -47.31 19.84 3 0.32 21184
 21186 3 -47.45 19.9 3.02 0.377 21185
 21187 3 -47.57 19.9 3.1 0.432 21186
 21188 3 -47.64 20.11 3.56 0.237 21187
 21189 3 -47.7 20.21 3.69 0.223 21188
 21190 3 -47.73 20.25 3.83 0.254 21189
 21191 3 -47.75 20.36 3.95 0.322 21190
 21192 3 -47.82 20.36 4.04 0.373 21191
 21193 3 -47.62 20.42 4.1 0.397 21192
 21194 3 -47.42 20.48 4.16 0.397 21193
 21195 3 -47.26 20.51 4.31 0.433 21194
 21196 3 -47.15 20.52 4.36 0.498 21195
 21197 3 -47.49 20.75 4.72 0.271 21196
 21198 3 -47.47 21.03 4.8 0.234 21197
 21199 3 -47.46 21.29 4.88 0.168 21198
 21200 3 -47.52 21.42 4.98 0.18 21199
 21201 3 -47.01 21.56 5.01 0.1 21200
 21202 3 -46.88 21.65 4.99 0.149 21201
 21203 3 -46.77 21.74 5.03 0.114 21202
 21204 3 -47.62 21.5 5.04 0.125 21200
 21205 3 -47.67 21.6 5.02 0.148 21204
 21206 3 -47.83 21.69 5.11 0.206 21205
 21207 3 -47.95 21.87 5.12 0.296 21206
 21208 3 -48.07 21.98 5.19 0.289 21207
 21209 3 -48.14 22.13 5.15 0.242 21208
 21210 3 -48.25 22.25 5.19 0.209 21209
 21211 3 -48.3 22.43 5.47 0.085 21210
 21212 3 -48.38 22.52 5.52 0.079 21211
 21213 3 -48.43 22.58 5.6 0.116 21212
 21214 3 -48.46 22.61 5.84 0.138 21213
 21215 3 -48.56 22.63 5.99 0.098 21214
 21216 3 -48.71 22.63 6.12 0.117 21215
 21217 3 -48.88 22.63 6.26 0.132 21216
 21218 3 -48.97 22.72 6.41 0.128 21217
 21219 3 -49.03 22.77 6.52 0.098 21218
 21220 3 -49.1 22.81 6.65 0.073 21219
 21221 3 -48.52 22.39 5.53 0.088 21212
 21222 3 -48.49 22.25 4.98 0.139 21210
 21223 3 -48.59 22.38 5.12 0.11 21222
 21224 3 -48.71 22.49 5.3 0.11 21223
 21225 3 -48.81 22.57 5.38 0.103 21224
 21226 3 -48.89 22.69 5.42 0.101 21225
 21227 3 -48.96 22.82 5.46 0.147 21226
 21228 3 -49 22.96 5.45 0.211 21227
 21229 3 -49.02 23.21 5.3 0.106 21228
 21230 3 -49.08 23.32 5.4 0.129 21229
 21231 3 -49.11 23.42 5.51 0.128 21230
 21232 3 -49.2 23.53 5.56 0.118 21231
 21233 3 -49.32 23.64 5.57 0.096 21232
 21234 3 -48.38 20.31 4.08 0.134 21193
 21235 3 -48.53 20.43 4.19 0.126 21234
 21236 3 -48.66 20.57 4.27 0.141 21235
 21237 3 -48.77 20.65 4.4 0.152 21236
 21238 3 -48.92 20.61 4.46 0.137 21237
 21239 3 -49.04 20.7 4.47 0.133 21238
 21240 3 -49.2 20.77 4.42 0.102 21239
 21241 3 -49.32 20.8 4.42 0.037 21240
 21242 3 -48.09 20.54 3.67 0.131 21192
 21243 3 -48.12 20.49 3.59 0.000125 21242
 21244 3 -47.76 19.75 2.62 0.242 21187
 21245 3 -47.9 19.79 2.4 0.141 21244
 21246 3 -48.06 19.86 2.36 0.155 21245
 21247 3 -48.17 19.98 2.31 0.172 21246
 21248 3 -48.28 20.05 2.2 0.216 21247
 21249 3 -48.41 20.07 2.17 0.209 21248
 21250 3 -48.54 20.13 2.18 0.237 21249
 21251 3 -48.71 20.04 2.46 0.096 21250
 21252 3 -48.97 20.08 2.62 0.15 21251
 21253 3 -49.14 20.09 2.68 0.173 21252
 21254 3 -49.24 20.09 2.83 0.213 21253
 21255 3 -49.33 20.11 2.98 0.198 21254
 21256 3 -49.48 19.96 3.18 0.097 21255
 21257 3 -49.58 19.97 3.31 0.1 21256
 21258 3 -49.69 19.99 3.43 0.126 21257
 21259 3 -49.8 20.03 3.48 0.095 21258
 21260 3 -49.37 20.37 3.04 0.127 21255
 21261 3 -49.5 20.44 3.2 0.14 21260
 21262 3 -49.56 20.55 3.26 0.152 21261
 21263 3 -49.66 20.64 3.31 0.157 21262
 21264 3 -49.82 20.73 3.35 0.157 21263
 21265 3 -49.95 20.83 3.49 0.217 21264
 21266 3 -50.09 20.97 3.53 0.274 21265
 21267 3 -50.23 21.04 3.57 0.318 21266
 21268 3 -50.41 21.09 3.64 0.327 21267
 21269 3 -50.6 21.17 3.75 0.34 21268
 21270 3 -50.75 21.26 3.79 0.339 21269
 21271 3 -50.93 21.3 3.96 0.288 21270
 21272 3 -50.96 21.2 4.35 0.156 21271
 21273 3 -50.95 21.18 4.46 0.204 21272
 21274 3 -50.85 21.21 4.56 0.232 21273
 21275 3 -50.88 21.38 4.69 0.175 21274
 21276 3 -50.94 21.5 4.82 0.119 21275
 21277 3 -51.01 21.59 4.89 0.13 21276
 21278 3 -50.98 21.51 5.07 0.048 21277
 21279 3 -51.1 21.43 3.91 0.133 21271
 21280 3 -51.24 21.49 3.96 0.126 21279
 21281 3 -51.37 21.57 4.03 0.094 21280
 21282 3 -51.43 21.61 4.13 0.117 21281
 21283 3 -51.44 21.73 4.18 0.164 21282
 21284 3 -51.51 21.81 4.21 0.261 21283
 21285 3 -51.79 21.74 4.22 0.211 21284
 21286 3 -51.79 21.76 4.41 0.117 21285
 21287 3 -51.82 21.78 4.59 0.125 21286
 21288 3 -51.84 21.78 4.77 0.125 21287
 21289 3 -51.82 21.87 4.86 0.093 21287
 21290 3 -51.92 21.91 4.96 0.094 21289
 21291 3 -51.97 21.92 5.11 0.116 21290
 21292 3 -52.06 21.92 5.28 0.132 21291
 21293 3 -52.23 21.93 5.39 0.113 21292
 21294 3 -52.36 21.9 5.46 0.089 21293
 21295 3 -52.46 21.81 5.62 0.123 21294
 21296 3 -52.51 21.84 5.71 0.000125 21295
 21297 3 -51.87 21.89 3.87 0.101 21286
 21298 3 -51.97 21.97 3.76 0.138 21297
 21299 3 -52.03 22.03 3.67 0.133 21298
 21300 3 -52.1 22.07 3.53 0.128 21299
 21301 3 -52.27 22.2 3.38 0.153 21300
 21302 3 -52.38 22.27 3.27 0.143 21301
 21303 3 -52.48 22.33 3.07 0.082 21302
 21304 3 -52.52 22.47 2.99 0.148 21303
 21305 3 -52.56 22.5 2.88 0.194 21304
 21306 3 -52.56 22.44 2.69 0.154 21305
 21307 3 -52.56 22.4 2.43 0.112 21306
 21308 3 -52.52 22.43 2.33 0.112 21307
 21309 3 -51.98 21.56 4.09 0.107 21285
 21310 3 -52.1 21.63 4.08 0.066 21309
 21311 3 -52.22 21.63 4.06 0.091 21310
 21312 3 -48.56 20.18 1.85 0.12 21250
 21313 3 -48.69 20.13 1.79 0.144 21312
 21314 3 -48.78 20.12 1.64 0.141 21313
 21315 3 -48.86 20.05 1.49 0.113 21314
 21316 3 -48.96 19.98 1.44 0.171 21315
 21317 3 -49.06 20 1.27 0.169 21316
 21318 3 -49.07 20.08 1.09 0.15 21317
 21319 3 -49.02 20.21 0.98 0.134 21318
 21320 3 -49.09 20.27 0.81 0.181 21319
 21321 3 -49.1 20.27 0.68 0.163 21320
 21322 3 -49.1 20.25 0.53 0.1 21321
 21323 3 -43.26 20.28 1.6 0.158 21152
 21324 3 -43.12 20.37 1.45 0.162 21323
 21325 3 -43.02 20.43 1.3 0.124 21324
 21326 3 -41.42 20.77 0.74 0.087 21045
 21327 3 -39 21.82 0.19 0.376 20657
 21328 3 -38.82 21.7 0.03 0.365 21327
 21329 3 -38.68 21.56 -0.15 0.234 21328
 21330 3 -38.53 21.44 -0.27 0.197 21329
 21331 3 -38.35 21.38 -0.33 0.217 21330
 21332 3 -38.2 21.33 -0.34 0.241 21331
 21333 3 -38.08 21.23 -0.39 0.246 21332
 21334 3 -37.96 21.14 -0.5 0.187 21333
 21335 3 -37.72 21.13 -0.51 0.224 21334
 21336 3 -37.58 21.03 -0.56 0.279 21335
 21337 3 -37.5 20.89 -0.52 0.323 21336
 21338 3 -37.43 20.73 -0.57 0.361 21337
 21339 3 -37.28 20.67 -0.56 0.435 21338
 21340 3 -36.9 20.71 -0.45 0.36 21339
 21341 3 -36.56 20.86 -0.32 0.283 21340
 21342 3 -36.42 20.99 -0.2 0.218 21341
 21343 3 -36.25 21.05 -0.23 0.274 21342
 21344 3 -36.15 20.93 -0.2 0.341 21343
 21345 3 -36 20.99 -0.25 0.401 21344
 21346 3 -35.86 21.06 -0.22 0.481 21345
 21347 3 -35.72 21.13 -0.25 0.459 21346
 21348 3 -35.66 21.15 -0.16 0.552 21347
 21349 3 -35.54 21.19 -0.12 0.593 21348
 21350 3 -35.44 21.17 -0.01 0.551 21349
 21351 3 -35.36 21.05 -0.14 0.6 21350
 21352 3 -35.2 21.11 -0.14 0.733 21351
 21353 3 -35.23 20.83 0.8 0.597 21352
 21354 3 -35.14 20.85 0.87 0.664 21353
 21355 3 -34.83 20.88 0.91 0.655 21354
 21356 3 -34.7 20.82 1.02 0.679 21355
 21357 3 -34.57 20.89 1.15 0.727 21356
 21358 3 -34.66 20.18 1.53 0.142 21357
 21359 3 -34.5 20.16 1.53 0.000125 21358
 21360 3 -34.38 21.03 1.13 0.734 21357
 21361 3 -34.3 21.08 1.22 0.778 21360
 21362 3 -34.12 21.16 1.25 0.775 21361
 21363 3 -33.93 21.25 1.3 0.739 21362
 21364 3 -33.88 21.26 1.48 0.762 21363
 21365 3 -33.69 21.23 1.49 0.797 21364
 21366 3 -33.4 21.12 1.36 0.769 21365
 21367 3 -33.36 20.99 1.47 0.772 21366
 21368 3 -33.2 20.98 1.4 0.77 21367
 21369 3 -33.03 21.14 1.43 0.635 21368
 21370 3 -32.91 21.26 1.46 0.51 21369
 21371 3 -32.75 21.48 1.28 0.389 21370
 21372 3 -32.75 21.36 1.43 0.149 21371
 21373 3 -32.69 21.45 1.61 0.188 21372
 21374 3 -32.53 21.9 0.92 0.194 21371
 21375 3 -32.46 22.07 0.87 0.18 21374
 21376 3 -32.51 22.22 0.82 0.18 21375
 21377 3 -32.65 22.35 0.9 0.142 21376
 21378 3 -32.64 22.5 0.97 0.105 21377
 21379 3 -35.08 20.89 -0.42 0.672 21352
 21380 3 -35.06 20.72 -0.42 0.791 21379
 21381 3 -35.06 20.52 -0.46 0.804 21380
 21382 3 -34.89 20.52 -0.56 0.776 21381
 21383 3 -34.78 20.28 -0.66 0.747 21382
 21384 3 -34.53 20.28 -0.71 0.647 21383
 21385 3 -34.36 20.25 -0.79 0.543 21384
 21386 3 -34.2 20.3 -0.96 0.414 21385
 21387 3 -34 20.38 -1 0.221 21386
 21388 3 -34.03 20.19 -0.99 0.08 21387
 21389 3 -37.92 20.46 -0.81 0.111 21339
 21390 3 -37.96 20.39 -0.86 0.098 21389
 21391 3 -38.04 20.18 -0.82 0.137 21390
 21392 3 -38.11 20.09 -0.84 0.1 21391
 21393 3 -41.67 25.06 1.44 0.266 20644
 21394 3 -41.82 25.03 1.53 0.186 21393
 21395 3 -41.86 25.01 1.67 0.219 21394
 21396 3 -41.86 25.01 1.78 0.171 21395
 21397 3 -44.81 28.64 2.27 0.035 20158
 21398 3 -42.94 36.69 2.41 0.179 20023
 21399 3 -43.03 36.67 2.57 0.201 21398
 21400 3 -43.1 36.57 2.69 0.152 21399
 21401 3 -43.13 36.56 2.8 0.000125 21400
 21402 3 -42.29 36.61 1.96 0.258 20021
 21403 3 -42.41 36.47 2.22 0.185 21402
 21404 3 -42.21 37.84 2.21 0.102 19945
 21405 3 -42.24 37.73 2.24 0.000125 21404
 21406 3 -42.72 37.98 3.79 0.441 19944
 21407 3 -42.75 37.97 3.95 0.407 21406
 21408 3 -42.97 38.03 4.23 0.426 21407
 21409 3 -43.02 37.98 4.38 0.451 21408
 21410 3 -43.13 37.97 4.54 0.469 21409
 21411 3 -43.26 37.96 4.66 0.478 21410
 21412 3 -43.29 37.95 4.78 0.497 21411
 21413 3 -43.28 37.94 4.59 0.258 21412
 21414 3 -43.33 38.08 4.67 0.12 21413
 21415 3 -43.34 37.91 5.06 0.51 21412
 21416 3 -43.44 37.9 5.2 0.569 21415
 21417 3 -43.42 37.79 5.35 0.594 21416
 21418 3 -43.65 37.82 5.45 0.621 21417
 21419 3 -43.77 37.86 5.53 0.663 21418
 21420 3 -43.54 37.67 5.76 0.689 21419
 21421 3 -43.55 37.71 5.92 0.705 21420
 21422 3 -43.49 37.6 6.06 0.763 21421
 21423 3 -43.48 37.53 6.21 0.787 21422
 21424 3 -43.49 37.38 6.3 0.83 21423
 21425 3 -43.45 37.37 6.41 0.861 21424
 21426 3 -43.32 37.34 6.5 0.856 21425
 21427 3 -43.71 37.03 6.72 0.636 21426
 21428 3 -43.63 37.52 6.9 0.426 21427
 21429 3 -43.47 37.56 7.14 0.399 21428
 21430 3 -43.43 37.71 7.33 0.394 21429
 21431 3 -43.38 37.77 7.52 0.398 21430
 21432 3 -43.43 37.8 7.71 0.365 21431
 21433 3 -43.5 37.89 7.9 0.371 21432
 21434 3 -43.57 37.96 8.09 0.406 21433
 21435 3 -43.53 38.12 8.16 0.492 21434
 21436 3 -43.51 38.12 8.33 0.588 21435
 21437 3 -43.42 38.18 8.4 0.689 21436
 21438 3 -43.55 38.25 8.66 0.624 21437
 21439 3 -43.53 38.41 8.77 0.584 21438
 21440 3 -43.58 38.55 8.83 0.611 21439
 21441 3 -43.58 38.7 8.84 0.667 21440
 21442 3 -43.55 38.83 8.92 0.687 21441
 21443 3 -43.8 38.86 9.05 0.55 21442
 21444 3 -43.84 38.89 9.14 0.481 21443
 21445 3 -44.12 39.19 9.21 0.399 21444
 21446 3 -44.19 39.31 9.28 0.425 21445
 21447 3 -44.27 39.4 9.41 0.509 21446
 21448 3 -44.52 39.47 9.47 0.58 21447
 21449 3 -44.52 39.57 9.55 0.675 21448
 21450 3 -44.53 39.59 9.73 0.746 21449
 21451 3 -44.67 39.54 9.89 0.748 21450
 21452 3 -44.68 39.66 9.98 0.801 21451
 21453 3 -44.66 39.75 10.07 0.86 21452
 21454 3 -44.74 40.07 10.09 0.806 21453
 21455 3 -44.8 40.15 10.23 0.821 21454
 21456 3 -44.85 40.25 10.26 0.899 21455
 21457 3 -44.92 40.22 10.44 0.933 21456
 21458 3 -44.93 40.36 10.51 0.964 21457
 21459 3 -44.98 40.45 10.61 0.952 21458
 21460 3 -44.89 41.43 9.68 0.259 21459
 21461 3 -44.96 41.66 9.58 0.219 21460
 21462 3 -45.05 41.73 9.54 0.299 21461
 21463 3 -45.14 41.87 9.42 0.373 21462
 21464 3 -45.27 41.93 9.24 0.386 21463
 21465 3 -45.42 42.03 9.15 0.443 21464
 21466 3 -45.53 42.14 9.05 0.467 21465
 21467 3 -45.63 42.23 8.92 0.495 21466
 21468 3 -45.65 42.38 8.72 0.434 21467
 21469 3 -45.59 42.59 8.52 0.412 21468
 21470 3 -45.68 42.84 8.43 0.458 21469
 21471 3 -45.74 43.12 8.37 0.558 21470
 21472 3 -45.67 43.26 8.27 0.525 21471
 21473 3 -45.44 43.48 8.85 0.238 21472
 21474 3 -45.38 43.61 8.89 0.205 21473
 21475 3 -45.36 43.75 8.83 0.122 21474
 21476 3 -46 42.16 9.52 0.192 21466
 21477 3 -46.19 42.4 9.34 0.315 21476
 21478 3 -46.48 43.07 9.02 0.593 21477
 21479 3 -46.48 43.6 8.83 0.466 21478
 21480 3 -46.42 43.79 8.87 0.431 21479
 21481 3 -46.42 43.95 8.79 0.355 21480
 21482 3 -46.3 44.1 8.86 0.342 21481
 21483 3 -46.03 44.5 8.85 0.204 21482
 21484 3 -45.96 44.68 8.98 0.213 21483
 21485 3 -46.01 44.61 9.08 0.128 21484
 21486 3 -46.53 42.97 8.97 0.536 21478
 21487 3 -46.63 42.9 8.95 0.329 21486
 21488 3 -45.54 39.8 11.53 0.000125 21459
 21489 3 -45.55 39.64 11.58 0.291 21488
 21490 3 -45.63 39.59 11.7 0.471 21489
 21491 3 -45.69 39 11.87 0.142 21490
 21492 3 -45.74 39.92 11.74 0.364 21490
 21493 3 -45.9 39.94 11.86 0.252 21492
 21494 3 -45.95 39.85 12.04 0.118 21493
 21495 3 -42.68 39.23 8.62 0.233 21442
 21496 3 -42.55 39.4 8.46 0.257 21495
 21497 3 -42.47 39.49 8.36 0.312 21496
 21498 3 -42.39 39.53 8.28 0.405 21497
 21499 3 -42.3 39.63 8.29 0.464 21498
 21500 3 -42.2 39.81 8.29 0.489 21499
 21501 3 -42.08 39.93 8.28 0.517 21500
 21502 3 -41.96 39.98 8.24 0.585 21501
 21503 3 -41.86 40.08 8.16 0.555 21502
 21504 3 -41.88 40.4 8.11 0.502 21503
 21505 3 -41.85 40.53 7.99 0.479 21504
 21506 3 -41.79 40.68 7.93 0.475 21505
 21507 3 -41.73 40.84 7.8 0.459 21506
 21508 3 -41.69 41 7.73 0.464 21507
 21509 3 -41.63 41.09 7.6 0.486 21508
 21510 3 -41.58 41.24 7.5 0.533 21509
 21511 3 -41.49 41.45 7.47 0.521 21510
 21512 3 -41.44 41.67 7.34 0.53 21511
 21513 3 -41.42 41.86 7.27 0.523 21512
 21514 3 -41.42 42.05 7.19 0.563 21513
 21515 3 -41.41 42.21 7.12 0.553 21514
 21516 3 -41.4 42.38 7.04 0.527 21515
 21517 3 -41.42 42.6 6.98 0.505 21516
 21518 3 -41.47 42.74 6.89 0.483 21517
 21519 3 -41.5 42.89 6.85 0.505 21518
 21520 3 -41.55 43.02 6.89 0.57 21519
 21521 3 -41.59 43.14 7.01 0.621 21520
 21522 3 -41.49 43.26 7.02 0.66 21521
 21523 3 -41.32 43.35 6.91 0.705 21522
 21524 3 -41.21 43.42 6.81 0.758 21523
 21525 3 -40.91 43.7 6.37 0.129 21524
 21526 3 -40.91 43.83 6.3 0.111 21525
 21527 3 -41.38 43.67 7.37 0.523 21524
 21528 3 -41.38 43.72 7.5 0.441 21527
 21529 3 -41.39 43.61 7.91 0.23 21528
 21530 3 -41.16 43.84 8.03 0.098 21529
 21531 3 -43.8 37.61 6.39 0.262 21428
 21532 3 -43.84 37.72 6.27 0.285 21531
 21533 3 -43.88 37.82 6.16 0.217 21532
 21534 3 -44.01 35.82 6.72 0.248 21427
 21535 3 -44.09 35.57 6.8 0.263 21534
 21536 3 -44.07 35.38 6.86 0.264 21535
 21537 3 -44.11 35.21 7 0.272 21536
 21538 3 -44.06 35.05 7.04 0.287 21537
 21539 3 -44.06 34.88 7.06 0.293 21538
 21540 3 -44.15 34.72 7.22 0.31 21539
 21541 3 -44.11 34.6 7.34 0.347 21540
 21542 3 -44.05 34.5 7.36 0.454 21541
 21543 3 -43.8 34.38 7.41 0.347 21542
 21544 3 -43.53 34.33 7.37 0.424 21543
 21545 3 -43.36 34.27 7.38 0.497 21544
 21546 3 -43.22 34.19 7.24 0.59 21545
 21547 3 -43.09 34.19 7.22 0.677 21546
 21548 3 -42.96 34.19 7.19 0.796 21547
 21549 3 -43 33.92 7.15 0.847 21548
 21550 3 -42.89 33.95 7.1 0.919 21549
 21551 3 -42.71 33.87 6.98 0.865 21550
 21552 3 -42.71 33.66 6.85 0.825 21551
 21553 3 -42.67 33.5 6.83 0.815 21552
 21554 3 -42.61 33.4 6.68 0.883 21553
 21555 3 -42.48 33.39 6.55 0.828 21554
 21556 3 -42.47 33.26 6.23 0.696 21555
 21557 3 -42.46 33.18 6.06 0.585 21556
 21558 3 -42.27 33 6.44 0.517 21557
 21559 3 -42.18 32.94 6.37 0.533 21558
 21560 3 -42.21 32.73 6.39 0.468 21559
 21561 3 -42 32.64 6.24 0.455 21560
 21562 3 -41.87 32.53 6.1 0.434 21561
 21563 3 -41.81 32.41 6.07 0.433 21562
 21564 3 -41.71 32.26 6.13 0.293 21563
 21565 3 -41.58 32.16 6.35 0.24 21564
 21566 3 -41.45 32.12 6.37 0.253 21565
 21567 3 -41.36 32.02 6.54 0.258 21566
 21568 3 -41.22 31.99 6.64 0.264 21567
 21569 3 -41.17 31.94 6.78 0.266 21568
 21570 3 -41.13 31.83 6.86 0.333 21569
 21571 3 -41.1 31.64 6.83 0.409 21570
 21572 3 -41.15 31.54 6.91 0.461 21571
 21573 3 -41.56 31.56 7.23 0.288 21572
 21574 3 -41.68 31.49 7.41 0.278 21573
 21575 3 -41.75 31.42 7.59 0.306 21574
 21576 3 -41.84 31.38 7.68 0.356 21575
 21577 3 -42.09 31.65 6.97 0.06 21576
 21578 3 -42.1 31.75 6.88 0.087 21577
 21579 3 -42.16 31.81 6.79 0.066 21578
 21580 3 -42.22 31.91 6.64 0.104 21579
 21581 3 -41.92 31.08 7.74 0.463 21576
 21582 3 -41.99 30.95 7.75 0.453 21581
 21583 3 -42.05 30.85 7.77 0.466 21582
 21584 3 -42.42 30.97 7.49 0.246 21583
 21585 3 -42.65 31.14 7.71 0.19 21584
 21586 3 -42.76 31.17 7.78 0.245 21585
 21587 3 -42.85 31.44 7.75 0.22 21586
 21588 3 -42.86 31.64 8.08 0.125 21587
 21589 3 -42.81 31.8 8.03 0.149 21588
 21590 3 -42.67 31.89 7.94 0.125 21589
 21591 3 -42.46 31.96 7.82 0.106 21590
 21592 3 -42.91 30.86 7.97 0.128 21586
 21593 3 -42.88 30.81 8.09 0.141 21592
 21594 3 -43 30.7 8.18 0.092 21593
 21595 3 -43.03 30.6 8.26 0.056 21594
 21596 3 -42.31 30.67 7.17 0.091 21584
 21597 3 -42.36 30.51 7.1 0.049 21596
 21598 3 -41.8 30.53 8.38 0.258 21583
 21599 3 -41.73 30.38 8.53 0.205 21598
 21600 3 -41.58 30.24 8.64 0.191 21599
 21601 3 -41.53 30.19 8.72 0.238 21600
 21602 3 -41.48 30.06 8.72 0.344 21601
 21603 3 -41.4 29.98 8.79 0.437 21602
 21604 3 -41.28 29.89 8.87 0.581 21603
 21605 3 -41.29 29.78 8.98 0.629 21604
 21606 3 -41.76 29.6 9.27 0.561 21605
 21607 3 -41.84 29.58 9.46 0.632 21606
 21608 3 -41.98 29.62 9.75 0.653 21607
 21609 3 -41.9 29.47 9.81 0.76 21608
 21610 3 -41.97 29.4 9.93 0.767 21609
 21611 3 -41.6 29.07 9.87 0.602 21610
 21612 3 -41.51 28.82 9.8 0.464 21611
 21613 3 -41.09 28.42 9.63 0.187 21612
 21614 3 -41.11 28.23 9.73 0.227 21613
 21615 3 -41.07 28.03 9.89 0.276 21614
 21616 3 -41 27.98 10.03 0.342 21615
 21617 3 -40.82 27.9 10.14 0.368 21616
 21618 3 -40.69 27.83 10.23 0.42 21617
 21619 3 -40.51 27.75 10.28 0.372 21618
 21620 3 -40.32 27.7 10.25 0.347 21619
 21621 3 -40.17 27.68 10.21 0.308 21620
 21622 3 -39.89 27.66 10.16 0.265 21621
 21623 3 -39.73 27.63 10.23 0.286 21622
 21624 3 -39.58 27.59 10.24 0.282 21623
 21625 3 -39.41 27.67 10.36 0.348 21624
 21626 3 -39.3 27.66 10.41 0.396 21625
 21627 3 -39.3 27.58 10.62 0.426 21626
 21628 3 -39.17 27.48 10.72 0.613 21627
 21629 3 -39.06 27.47 10.77 0.686 21628
 21630 3 -39 27.31 10.83 0.759 21629
 21631 3 -38.73 27.26 10.73 0.755 21630
 21632 3 -38.57 27.31 10.73 0.821 21631
 21633 3 -38.41 27.29 10.68 0.596 21632
 21634 3 -38.16 27.6 9.99 0.081 21633
 21635 3 -38.02 27.55 9.94 0.000125 21634
 21636 3 -38.13 27.21 10.54 0.588 21633
 21637 3 -38.04 27.14 10.46 0.549 21636
 21638 3 -37.92 26.98 10.56 0.443 21637
 21639 3 -37.87 26.83 10.61 0.399 21638
 21640 3 -37.78 26.75 10.58 0.311 21639
 21641 3 -38.92 26.34 10.92 0.269 21632
 21642 3 -38.78 26.21 10.85 0.262 21641
 21643 3 -38.97 25.97 10.93 0.204 21642
 21644 3 -39.07 25.79 10.92 0.163 21643
 21645 3 -39.16 25.67 10.83 0.14 21644
 21646 3 -39.2 25.53 10.76 0.176 21645
 21647 3 -39.29 25.38 10.71 0.24 21646
 21648 3 -39.35 25.25 10.72 0.225 21647
 21649 3 -38.42 26.2 10.62 0.102 21642
 21650 3 -38.3 26.1 10.51 0.112 21649
 21651 3 -38.21 26.08 10.48 0.152 21650
 21652 3 -38.15 26.17 10.39 0.206 21651
 21653 3 -38.07 26.16 10.25 0.204 21652
 21654 3 -37.99 26.29 10.1 0.136 21653
 21655 3 -38.33 25.82 10.56 0.089 21651
 21656 3 -38.34 25.67 10.66 0.187 21655
 21657 3 -38.5 25.49 10.61 0.114 21656
 21658 3 -38.5 25.43 10.69 0.046 21657
 21659 3 -38.33 25.76 10.88 0.213 21656
 21660 3 -38.49 25.77 11.05 0.244 21659
 21661 3 -38.29 25.85 11.08 0.275 21660
 21662 3 -37.97 25.73 11.03 0.178 21661
 21663 3 -37.87 25.63 11.12 0.146 21662
 21664 3 -40.73 29.77 8.8 0.551 21605
 21665 3 -40.52 29.72 8.81 0.593 21664
 21666 3 -40.34 29.72 8.83 0.643 21665
 21667 3 -40.11 29.76 8.76 0.676 21666
 21668 3 -39.92 29.79 8.74 0.727 21667
 21669 3 -39.8 29.82 8.72 0.765 21668
 21670 3 -39.69 29.88 8.61 0.793 21669
 21671 3 -39.44 30.01 8.64 0.705 21670
 21672 3 -39.09 30.66 8.31 0.137 21671
 21673 3 -38.95 30.61 8.25 0.000125 21672
 21674 3 -39.28 29.93 8.7 0.617 21671
 21675 3 -39.17 29.87 8.7 0.579 21674
 21676 3 -38.91 30.22 9.31 0.26 21675
 21677 3 -38.92 30.21 9.52 0.209 21676
 21678 3 -39.09 30.24 9.82 0.158 21677
 21679 3 -39.08 30.17 9.98 0.14 21678
 21680 3 -39.15 30.08 10.11 0.168 21679
 21681 3 -39.25 30.02 10.21 0.165 21680
 21682 3 -38.95 29.8 8.44 0.396 21675
 21683 3 -38.8 29.72 8.47 0.361 21682
 21684 3 -38.64 29.63 8.5 0.354 21683
 21685 3 -38.47 29.63 8.49 0.281 21684
 21686 3 -38.35 29.54 8.57 0.208 21685
 21687 3 -38.32 29.43 8.69 0.25 21686
 21688 3 -38.41 29.38 8.93 0.242 21687
 21689 3 -38.34 29.31 9.12 0.249 21688
 21690 3 -38.35 29.3 9.35 0.24 21689
 21691 3 -38.38 29.18 9.47 0.216 21690
 21692 3 -40.64 31.29 6.51 0.226 21572
 21693 3 -40.47 31.09 6.44 0.232 21692
 21694 3 -40.43 30.96 6.4 0.234 21693
 21695 3 -40.28 30.76 6.36 0.216 21694
 21696 3 -40.1 30.64 6.38 0.255 21695
 21697 3 -39.95 30.54 6.38 0.321 21696
 21698 3 -39.78 30.47 6.36 0.31 21697
 21699 3 -39.63 30.41 6.26 0.338 21698
 21700 3 -39.5 30.27 6.2 0.373 21699
 21701 3 -39.39 30.25 6.01 0.362 21700
 21702 3 -39.24 30.23 5.88 0.388 21701
 21703 3 -39.12 30.15 5.77 0.455 21702
 21704 3 -38.96 30.18 5.69 0.499 21703
 21705 3 -38.81 30.18 5.62 0.51 21704
 21706 3 -38.63 30.1 5.62 0.501 21705
 21707 3 -38.51 30.03 5.57 0.498 21706
 21708 3 -38.34 29.96 5.55 0.521 21707
 21709 3 -38.2 29.9 5.44 0.571 21708
 21710 3 -37.99 29.92 5.35 0.656 21709
 21711 3 -37.79 29.89 5.27 0.664 21710
 21712 3 -37.33 30.12 5.5 0.604 21711
 21713 3 -37.22 30.08 5.5 0.645 21712
 21714 3 -37 30.06 5.48 0.634 21713
 21715 3 -36.84 30.03 5.51 0.662 21714
 21716 3 -36.73 30.02 5.5 0.684 21715
 21717 3 -36.62 29.97 5.6 0.736 21716
 21718 3 -36.6 29.31 6.27 0.479 21717
 21719 3 -36.46 29.21 6.35 0.54 21718
 21720 3 -36.34 29.16 6.51 0.607 21719
 21721 3 -36.24 29.1 6.55 0.67 21720
 21722 3 -36.21 29.13 6.75 0.678 21721
 21723 3 -36.14 29.01 6.84 0.661 21722
 21724 3 -36.03 28.8 6.96 0.586 21723
 21725 3 -35.99 28.84 7.14 0.497 21724
 21726 3 -35.85 28.69 7.16 0.454 21725
 21727 3 -35.73 28.69 7.25 0.418 21726
 21728 3 -35.48 28.76 7.23 0.412 21727
 21729 3 -35.28 28.84 7.16 0.402 21728
 21730 3 -35.17 28.89 7.22 0.416 21729
 21731 3 -34.96 29.01 7.18 0.424 21730
 21732 3 -34.8 29.08 7.24 0.422 21731
 21733 3 -34.63 29.12 7.24 0.405 21732
 21734 3 -34.45 29.17 7.18 0.397 21733
 21735 3 -34.29 29.28 7.12 0.341 21734
 21736 3 -34.14 29.5 7.06 0.237 21735
 21737 3 -34.14 29.92 7.06 0.127 21736
 21738 3 -34.03 30.04 7.08 0.174 21737
 21739 3 -33.96 30.14 7.07 0.145 21738
 21740 3 -33.93 30.34 7.12 0.155 21739
 21741 3 -33.89 30.53 7.16 0.136 21740
 21742 3 -33.92 30.65 7.13 0.061 21741
 21743 3 -36.36 30.51 5.22 0.548 21717
 21744 3 -36.3 30.62 5.17 0.597 21743
 21745 3 -36.24 30.9 5.22 0.67 21744
 21746 3 -36.12 31.1 5.21 0.695 21745
 21747 3 -35.98 31.27 5.22 0.707 21746
 21748 3 -35.65 30.22 5.26 0.151 21747
 21749 3 -35.5 30.26 5.28 0.195 21748
 21750 3 -35.41 30.34 5.31 0.174 21749
 21751 3 -35.23 30.35 5.3 0.1 21750
 21752 3 -35.05 30.33 5.37 0.17 21751
 21753 3 -34.97 30.25 5.47 0.191 21752
 21754 3 -34.83 30.13 5.52 0.186 21753
 21755 3 -34.71 29.96 5.52 0.142 21754
 21756 3 -34.6 29.82 5.53 0.133 21755
 21757 3 -34.41 29.82 5.6 0.123 21756
 21758 3 -34.32 29.89 5.65 0.000125 21757
 21759 3 -35.85 31.55 5.25 0.611 21747
 21760 3 -35.73 31.7 5.27 0.582 21759
 21761 3 -35.65 31.85 5.33 0.556 21760
 21762 3 -35.09 31.42 5.38 0.092 21761
 21763 3 -34.97 31.37 5.46 0.222 21762
 21764 3 -34.84 31.31 5.48 0.269 21763
 21765 3 -34.74 31.18 5.56 0.27 21764
 21766 3 -34.62 30.99 5.69 0.23 21765
 21767 3 -34.44 30.92 5.78 0.181 21766
 21768 3 -34.23 30.93 5.89 0.143 21767
 21769 3 -34.08 30.99 5.94 0.125 21768
 21770 3 -33.92 31.05 6.04 0.096 21769
 21771 3 -33.79 31.1 6.12 0.119 21770
 21772 3 -33.67 31.17 6.26 0.134 21771
 21773 3 -33.64 31.27 6.36 0.168 21772
 21774 3 -33.66 31.36 6.47 0.257 21773
 21775 3 -33.64 31.48 6.57 0.302 21774
 21776 3 -33.44 31.54 6.65 0.245 21775
 21777 3 -33.29 31.55 6.73 0.144 21776
 21778 3 -35.7 32.01 5.5 0.505 21761
 21779 3 -35.61 32.22 5.46 0.454 21778
 21780 3 -35.56 32.37 5.56 0.413 21779
 21781 3 -35.47 32.49 5.53 0.378 21780
 21782 3 -35.3 32.46 5.57 0.403 21781
 21783 3 -35.19 32.46 5.64 0.41 21782
 21784 3 -35.04 32.46 5.72 0.381 21783
 21785 3 -34.92 32.52 5.77 0.248 21784
 21786 3 -35.81 31.53 6.02 0.131 21778
 21787 3 -35.76 31.46 6.11 0.000125 21786
 21788 3 -42.2 33.59 5.4 0.271 21557
 21789 3 -42.32 33.76 5.28 0.353 21788
 21790 3 -42.36 33.82 5.18 0.355 21789
 21791 3 -42.32 33.61 5.12 0.000125 21790
 21792 3 -42.39 33.6 5.24 0.068 21791
 21793 3 -42.5 33.57 5.29 0.000125 21792
 21794 3 -42.17 34.07 5.08 0.172 21790
 21795 3 -42.1 34.18 5.03 0.187 21794
 21796 3 -42.18 34.31 4.97 0.123 21795
 21797 3 -42.24 34.4 4.93 0.000125 21796
 21798 3 -44.72 34.4 7.59 0.201 21542
 21799 3 -44.96 34.34 7.67 0.227 21798
 21800 3 -45.06 34.26 7.71 0.184 21799
 21801 3 -45.15 34.36 7.6 0.152 21800
 21802 3 -45.28 34.31 7.68 0.212 21801
 21803 3 -45.53 34.38 7.79 0.237 21802
 21804 3 -45.71 34.45 7.82 0.252 21803
 21805 3 -45.88 34.56 7.83 0.316 21804
 21806 3 -46.09 34.69 7.94 0.355 21805
 21807 3 -46.27 34.72 8.05 0.337 21806
 21808 3 -46.47 34.69 8.2 0.371 21807
 21809 3 -46.63 34.71 8.23 0.382 21808
 21810 3 -46.82 34.75 8.28 0.392 21809
 21811 3 -47 34.76 8.08 0.401 21810
 21812 3 -47.08 34.85 7.68 0.281 21811
 21813 3 -47.11 34.86 7.48 0.344 21812
 21814 3 -47.1 34.8 7.4 0.422 21813
 21815 3 -47.12 34.58 7.3 0.475 21814
 21816 3 -47.18 34.44 7.22 0.492 21815
 21817 3 -47.11 34.44 7.04 0.517 21816
 21818 3 -47.08 34.34 6.95 0.507 21817
 21819 3 -46.95 34.4 6.74 0.399 21818
 21820 3 -46.84 34.38 6.61 0.325 21819
 21821 3 -46.81 34.34 6.46 0.23 21820
 21822 3 -46.82 34.41 6.34 0.097 21821
 21823 3 -47.47 33.77 7.23 0.116 21818
 21824 3 -47.51 34.67 8.05 0.163 21811
 21825 3 -47.53 34.81 8 0.312 21824
 21826 3 -47.67 34.81 7.7 0.302 21825
 21827 3 -47.79 34.71 7.48 0.251 21826
 21828 3 -47.83 34.45 7.35 0.162 21827
 21829 3 -42.53 37.78 6.3 0.563 21426
 21830 3 -42.44 38.11 6.24 0.561 21829
 21831 3 -42.34 38.18 6.29 0.578 21830
 21832 3 -42.23 38.23 6.31 0.639 21831
 21833 3 -42.12 38.29 6.38 0.669 21832
 21834 3 -42.05 38.33 6.48 0.665 21833
 21835 3 -42.19 38.48 6.77 0.261 21834
 21836 3 -42.26 38.55 6.9 0.261 21835
 21837 3 -41.93 38.22 6.77 0.219 21836
 21838 3 -41.8 38.27 6.88 0.18 21837
 21839 3 -41.74 38.38 6.89 0.168 21838
 21840 3 -41.6 38.42 6.73 0.000125 21839
 21841 3 -42.27 38.61 7.13 0.253 21835
 21842 3 -42.09 38.33 7.22 0.149 21841
 21843 3 -42.1 38.13 7.19 0.063 21842
 21844 3 -42.08 37.82 7.16 0.242 21834
 21845 3 -42.16 37.73 7.37 0.215 21844
 21846 3 -42.19 37.6 7.56 0.176 21845
 21847 3 -41.33 46.39 1.35 0.263 19900
 21848 3 -41.51 46.33 1.42 0.268 21847
 21849 3 -41.69 46.36 1.44 0.265 21848
 21850 3 -41.88 46.3 1.48 0.255 21849
 21851 3 -42.02 46.23 1.47 0.234 21850
 21852 3 -42.13 46.12 1.42 0.239 21851
 21853 3 -42.26 46.05 1.31 0.2 21852
 21854 3 -42.32 46.07 1.21 0.239 21853
 21855 3 -42.39 46.16 1.17 0.356 21854
 21856 3 -42.44 46.03 1.1 0.65 21855
 21857 3 -42.4 46.14 0.99 0.791 21856
 21858 3 -42.54 46.14 1.14 0.957 21857
 21859 3 -42.57 46.21 0.89 1.055 21858
 21860 3 -42.91 46.15 1.94 0.702 21859
 21861 3 -42.96 46.09 2.07 0.765 21860
 21862 3 -43.07 46.17 2.18 0.77 21861
 21863 3 -43.12 46.19 2.33 0.747 21862
 21864 3 -43.23 46.34 2.54 0.687 21863
 21865 3 -43.31 46.41 2.66 0.689 21864
 21866 3 -43.45 46.64 2.8 0.664 21865
 21867 3 -43.55 46.68 3.01 0.567 21866
 21868 3 -43.66 46.82 3.06 0.596 21867
 21869 3 -43.81 47.16 3.14 0.504 21868
 21870 3 -43.82 47.25 3.3 0.495 21869
 21871 3 -44.04 47.41 3.2 0.467 21870
 21872 3 -44.12 47.61 3.25 0.473 21871
 21873 3 -44.17 47.8 3.26 0.556 21872
 21874 3 -44.35 47.77 3.22 0.563 21873
 21875 3 -44.39 47.96 3.11 0.634 21874
 21876 3 -44.41 48.21 2.92 0.617 21875
 21877 3 -44.55 48.27 2.76 0.614 21876
 21878 3 -44.74 47.88 2.53 0.128 21877
 21879 3 -44.81 47.98 2.63 0.117 21878
 21880 3 -44.59 48.41 2.69 0.561 21877
 21881 3 -44.46 48.7 2.57 0.458 21880
 21882 3 -44.37 48.86 2.47 0.392 21881
 21883 3 -44.39 48.95 2.42 0.32 21882
 21884 3 -42.53 46.1 0.39 0.953 21859
 21885 3 -42.6 46.1 0.31 0.996 21884
 21886 3 -42.53 46.09 0.1 0.993 21885
 21887 3 -42.53 46.18 -0.1 0.91 21886
 21888 3 -42.67 46.29 -0.07 0.979 21887
 21889 3 -42.9 46.41 -0.08 0.926 21888
 21890 3 -43.09 46.59 -0.04 0.967 21889
 21891 3 -43.17 46.58 -0.11 0.993 21890
 21892 3 -43.41 46.57 -0.05 0.899 21891
 21893 3 -43.52 46.68 -0.08 0.844 21892
 21894 3 -43.29 46.61 -0.55 0.572 21893
 21895 3 -43.22 46.65 -0.86 0.34 21894
 21896 3 -43.24 46.56 -0.91 0.29 21895
 21897 3 -43.19 46.42 -1.28 0.104 21896
 21898 3 -43.25 46.29 -1.23 0.061 21897
 21899 3 -44.15 47.01 0.7 0.35 21893
 21900 3 -44.38 47.21 0.78 0.306 21899
 21901 3 -44.49 47.22 0.82 0.358 21900
 21902 3 -44.64 47.26 0.81 0.431 21901
 21903 3 -44.78 47.25 0.88 0.533 21902
 21904 3 -44.9 47.25 0.89 0.566 21903
 21905 3 -45.03 47.29 0.96 0.692 21904
 21906 3 -45.14 47.27 0.94 0.73 21905
 21907 3 -45.26 47.31 0.95 0.76 21906
 21908 3 -45.32 47.43 1.02 0.861 21907
 21909 3 -45.31 47.59 1.03 0.996 21908
 21910 3 -45.61 46.93 1.31 0.715 21909
 21911 3 -45.71 47.03 1.47 0.809 21910
 21912 3 -45.82 47.04 1.53 0.724 21911
 21913 3 -45.88 46.75 1.55 0.757 21912
 21914 3 -45.89 46.52 1.77 0.728 21913
 21915 3 -46 46.71 1.74 0.616 21914
 21916 3 -46.07 46.67 1.92 0.355 21915
 21917 3 -46.21 46.52 2.03 0.227 21916
 21918 3 -46.26 46.56 2.19 0.24 21917
 21919 3 -46.32 46.65 2.3 0.278 21918
 21920 3 -46.39 46.71 2.47 0.327 21919
 21921 3 -46.6 46.64 2.64 0.202 21920
 21922 3 -46.6 46.77 2.66 0.065 21921
 21923 3 -46.12 47.14 0.91 0.095 21913
 21924 3 -46.28 47.11 1.07 0.125 21923
 21925 3 -46.39 47.09 1.17 0.088 21924
 21926 3 -45.39 46.86 1.33 0.232 21910
 21927 3 -45.37 46.99 1.41 0.168 21926
 21928 3 -45.13 48.57 0.63 0.403 21909
 21929 3 -45.17 48.81 0.78 0.363 21928
 21930 3 -45.44 48.96 0.93 0.245 21929
 21931 3 -45.57 49.07 0.95 0.257 21930
 21932 3 -45.66 49.12 1.05 0.25 21931
 21933 3 -45.8 49.11 1.01 0.172 21932
 21934 3 -45.87 49.34 0.98 0.106 21933
 21935 3 -45.95 49.37 1.02 0.164 21934
 21936 3 -46.19 49.31 1.25 0.074 21935
 21937 3 -46.13 49.42 1.3 0.13 21936
 21938 3 -46.1 49.53 1.36 0.197 21937
 21939 3 -46.19 49.54 1.46 0.221 21938
 21940 3 -46.29 49.67 1.56 0.27 21939
 21941 3 -46.14 50.09 1.49 0.145 21940
 21942 3 -46.11 50.36 1.52 0.136 21941
 21943 3 -46.09 50.5 1.44 0.127 21942
 21944 3 -45.5 49.33 0.59 0.105 21931
 21945 3 -39.04 54.82 -0.39 0.16 19822
 21946 3 -39.1 54.97 -0.45 0.173 21945
 21947 3 -39.11 55.15 -0.53 0.178 21946
 21948 3 -39.06 55.32 -0.66 0.154 21947
 21949 3 -38.98 55.46 -0.71 0.163 21948
 21950 3 -38.93 55.59 -0.81 0.204 21949
 21951 3 -38.91 55.66 -0.9 0.233 21950
 21952 3 -38.93 55.71 -1.07 0.157 21951
 21953 3 -38.96 55.72 -1.23 0.178 21952
 21954 3 -38.98 55.78 -1.53 0.176 21953
 21955 3 -39.06 55.88 -1.61 0.153 21954
 21956 3 -39.04 55.98 -1.73 0.171 21955
 21957 3 -39.3 56.11 -1.88 0.108 21956
 21958 3 -39.4 56.21 -1.94 0.144 21957
 21959 3 -39.45 56.3 -2.01 0.197 21958
 21960 3 -39.38 56.43 -2.08 0.215 21959
 21961 3 -39.21 56.6 -2.1 0.188 21960
 21962 3 -39.03 56.69 -2.13 0.085 21961
 21963 3 -38.96 55.83 -0.89 0.149 21952
 21964 3 -38.96 55.9 -0.76 0.168 21963
 21965 3 -39.04 55.95 -0.56 0.116 21964
 21966 3 -39.11 56 -0.4 0.09 21965
 21967 3 -38.74 55.79 -0.68 0.106 21951
 21968 3 -38.76 55.9 -0.71 0.000125 21967
 21969 3 -37.07 54.63 -0.55 0.174 19808
 21970 3 -36.95 54.83 -0.48 0.178 21969
 21971 3 -36.92 55.04 -0.47 0.235 21970
 21972 3 -36.91 55.21 -0.55 0.246 21971
 21973 3 -36.92 55.4 -0.55 0.295 21972
 21974 3 -36.9 55.55 -0.51 0.307 21973
 21975 3 -36.99 55.69 -0.5 0.355 21974
 21976 3 -37.06 55.81 -0.51 0.412 21975
 21977 3 -36.85 55.99 -0.45 0.328 21976
 21978 3 -36.76 56.11 -0.43 0.269 21977
 21979 3 -36.92 56.46 -0.14 0.13 21978
 21980 3 -36.93 56.62 -0.2 0.176 21979
 21981 3 -36.83 56.74 -0.16 0.201 21980
 21982 3 -36.72 56.83 -0.03 0.152 21981
 21983 3 -37.61 55.65 -0.82 0.147 21976
 21984 3 -37.74 55.63 -0.86 0.177 21983
 21985 3 -37.9 55.66 -1 0.102 21984
 21986 3 -38 55.63 -1.05 0.117 21985
 21987 3 -38.17 55.67 -1.05 0.133 21986
 21988 3 -38.23 55.69 -1.21 0.131 21987
 21989 3 -38.19 55.61 -1.4 0.063 21988
 21990 3 -38.19 55.52 -1.47 0.064 21989
 21991 3 -38.23 55.37 -1.47 0.079 21990
 21992 3 -38.15 55.3 -1.54 0.142 21991
 21993 3 -38.1 55.19 -1.5 0.177 21992
 21994 3 -35.48 50.09 0.92 0.146 19621
 21995 3 -35.69 50 0.94 0.104 21994
 21996 3 -35.85 49.89 0.98 0.101 21995
 21997 3 -35.98 49.81 1.06 0.128 21996
 21998 3 -36.09 49.7 1.16 0.084 21997
 21999 3 -36.1 49.53 1.21 0.112 21998
 22000 3 -32.77 50.21 3.11 0.48 19587
 22001 3 -32.53 50.89 2.71 0.2 22000
 22002 3 -32.55 51.04 2.6 0.204 22001
 22003 3 -32.55 51.23 2.52 0.202 22002
 22004 3 -32.55 51.45 2.47 0.212 22003
 22005 3 -32.52 51.66 2.49 0.262 22004
 22006 3 -32.46 51.98 2.42 0.162 22005
 22007 3 -32.42 52.05 2.36 0.272 22006
 22008 3 -32.32 52.26 2.37 0.235 22007
 22009 3 -32.19 52.37 2.52 0.287 22008
 22010 3 -32.11 52.49 2.5 0.397 22009
 22011 3 -32.01 52.55 2.47 0.461 22010
 22012 3 -31.91 52.62 2.42 0.493 22011
 22013 3 -31.83 51.94 1.98 0.14 22012
 22014 3 -31.8 51.89 1.86 0.16 22013
 22015 3 -31.56 51.9 1.78 0.194 22014
 22016 3 -31.2 52.33 1.76 0.144 22015
 22017 3 -30.96 52.38 1.7 0.165 22016
 22018 3 -30.77 52.41 1.69 0.105 22017
 22019 3 -30.7 52.39 1.63 0.051 22018
 22020 3 -31.75 51.51 1.86 0.135 22015
 22021 3 -31.92 51.25 1.68 0.134 22020
 22022 3 -31.98 51.02 1.64 0.058 22021
 22023 3 -32 50.91 1.6 0.101 22022
 22024 3 -32.05 50.85 1.51 0.139 22023
 22025 3 -32.11 50.72 1.41 0.107 22024
 22026 3 -32.21 50.58 1.34 0.108 22025
 22027 3 -32.21 50.4 1.29 0.12 22026
 22028 3 -32.15 50.24 1.26 0.163 22027
 22029 3 -32.09 50.18 1.2 0.128 22028
 22030 3 -31.95 50.04 1.25 0.131 22029
 22031 3 -31.83 49.91 1.28 0.124 22030
 22032 3 -31.8 49.75 1.26 0.102 22031
 22033 3 -31.88 52.9 2.56 0.446 22012
 22034 3 -31.84 53.06 2.74 0.445 22033
 22035 3 -31.78 53.1 2.87 0.487 22034
 22036 3 -31.75 53.21 3.02 0.482 22035
 22037 3 -31.8 53.25 3.14 0.538 22036
 22038 3 -31.74 53.4 3.18 0.542 22037
 22039 3 -31.5 53.63 3.29 0.273 22038
 22040 3 -31.43 53.67 3.43 0.192 22039
 22041 3 -31.15 53.8 3.6 0.163 22040
 22042 3 -31 53.79 3.6 0.225 22041
 22043 3 -30.83 53.7 3.71 0.227 22042
 22044 3 -30.7 53.68 3.87 0.227 22043
 22045 3 -30.69 53.78 4.08 0.301 22044
 22046 3 -30.62 53.84 4.2 0.32 22045
 22047 3 -30.66 53.87 4.38 0.322 22046
 22048 3 -30.69 53.65 4.43 0.313 22047
 22049 3 -30.6 53.77 4.58 0.342 22048
 22050 3 -30.4 54.23 4.73 0.149 22049
 22051 3 -30.43 54.38 4.79 0.215 22050
 22052 3 -30.38 54.5 4.82 0.259 22051
 22053 3 -30.32 54.6 4.95 0.302 22052
 22054 3 -30.31 54.69 5.17 0.31 22053
 22055 3 -30.54 54.63 5.4 0.159 22054
 22056 3 -30.63 54.77 5.5 0.101 22055
 22057 3 -30.52 54.93 5.61 0.093 22056
 22058 3 -30.41 55.01 5.7 0.079 22057
 22059 3 -30.3 55.05 5.77 0.062 22058
 22060 3 -30.11 55.07 5.82 0.104 22059
 22061 3 -29.93 55.09 5.87 0.113 22060
 22062 3 -29.79 55.13 5.99 0.073 22061
 22063 3 -29.68 55.2 6.04 0.041 22062
 22064 3 -29.64 55.3 6.03 0.083 22063
 22065 3 -29.67 55.45 6 0.127 22064
 22066 3 -29.6 55.57 5.95 0.089 22065
 22067 3 -29.46 55.66 6.03 0.063 22066
 22068 3 -30.36 54.71 5.63 0.131 22055
 22069 3 -30.26 54.84 5.72 0.065 22068
 22070 3 -29.88 54.83 5.08 0.183 22054
 22071 3 -29.74 54.89 5.1 0.181 22070
 22072 3 -29.48 54.84 5.23 0.132 22071
 22073 3 -29.28 54.88 5.3 0.139 22072
 22074 3 -29.13 54.8 5.27 0.134 22073
 22075 3 -28.99 54.8 5.23 0.086 22074
 22076 3 -29.65 55.07 5.02 0.13 22071
 22077 3 -29.53 55.06 5.08 0.114 22076
 22078 3 -32.42 51.79 2.14 0.131 22007
 22079 3 -32.24 51.78 2.12 0.112 22078
 22080 3 -33.12 49.81 3.3 0.427 22000
 22081 3 -33.27 49.8 3.31 0.432 22080
 22082 3 -33.46 49.6 3.36 0.41 22081
 22083 3 -33.54 49.41 3.59 0.427 22082
 22084 3 -33.65 49.25 3.72 0.447 22083
 22085 3 -33.76 49.13 3.82 0.493 22084
 22086 3 -33.83 48.98 3.81 0.512 22085
 22087 3 -33.85 48.82 3.82 0.592 22086
 22088 3 -33.92 48.68 3.8 0.624 22087
 22089 3 -33.67 48.18 3.61 0.447 22088
 22090 3 -34.45 48.3 3.62 0.126 22089
 22091 3 -34.54 48.31 3.65 0.083 22090
 22092 3 -34.63 48.36 3.71 0.084 22091
 22093 3 -34.76 48.51 3.71 0.081 22092
 22094 3 -34.88 48.62 3.68 0.066 22093
 22095 3 -35.03 48.55 3.66 0.064 22094
 22096 3 -35.16 48.58 3.71 0.077 22095
 22097 3 -35.32 48.6 3.73 0.086 22096
 22098 3 -35.4 48.73 3.72 0.08 22097
 22099 3 -35.51 48.86 3.71 0.084 22098
 22100 3 -35.68 48.97 3.84 0.109 22099
 22101 3 -35.72 48.94 3.94 0.104 22100
 22102 3 -35.68 48.92 4.12 0.1 22101
 22103 3 -33.47 47.96 3.62 0.389 22089
 22104 3 -33.46 47.8 3.63 0.388 22103
 22105 3 -33.44 47.61 3.63 0.445 22104
 22106 3 -33.45 47.41 3.68 0.463 22105
 22107 3 -33.51 47.24 3.64 0.5 22106
 22108 3 -33.53 47.09 3.63 0.565 22107
 22109 3 -33.01 47.01 3.63 0.325 22108
 22110 3 -32.53 46.93 3.55 0.253 22109
 22111 3 -32.48 46.8 3.5 0.309 22110
 22112 3 -32.4 46.74 3.47 0.296 22111
 22113 3 -32.27 46.65 3.48 0.266 22112
 22114 3 -32.11 46.57 3.38 0.205 22113
 22115 3 -31.94 46.52 3.52 0.201 22114
 22116 3 -31.84 46.48 3.54 0.235 22115
 22117 3 -31.7 46.44 3.55 0.297 22116
 22118 3 -31.66 46.31 3.49 0.414 22117
 22119 3 -31.44 46.35 3.5 0.404 22118
 22120 3 -31.35 46.28 3.52 0.502 22119
 22121 3 -31.2 46.22 3.47 0.567 22120
 22122 3 -31.02 47.13 3.6 0.074 22121
 22123 3 -30.94 47.18 3.69 0.09 22122
 22124 3 -30.87 47.23 3.78 0.108 22123
 22125 3 -30.75 47.24 3.89 0.1 22124
 22126 3 -30.58 47.29 3.92 0.072 22125
 22127 3 -30.43 47.34 3.89 0.081 22126
 22128 3 -30.25 47.44 3.88 0.107 22127
 22129 3 -30.09 47.54 3.96 0.097 22128
 22130 3 -29.93 47.64 3.97 0.117 22129
 22131 3 -29.79 47.67 3.78 0.099 22130
 22132 3 -29.75 47.67 3.69 0.097 22131
 22133 3 -29.7 47.82 3.61 0.081 22132
 22134 3 -29.62 47.9 3.67 0.093 22133
 22135 3 -31.11 46.1 3.33 0.599 22121
 22136 3 -30.98 46.01 3.28 0.599 22135
 22137 3 -30.85 45.91 3.25 0.592 22136
 22138 3 -30.68 45.91 3.28 0.553 22137
 22139 3 -30.63 45.51 3.28 0.346 22138
 22140 3 -30.5 45.33 3.37 0.32 22139
 22141 3 -30.41 45.23 3.33 0.321 22140
 22142 3 -30.28 45.37 3.05 0.191 22141
 22143 3 -30.24 45.52 2.87 0.175 22142
 22144 3 -30.35 45.08 3.43 0.316 22141
 22145 3 -30.39 44.56 3.48 0.118 22144
 22146 3 -30.33 44.43 3.47 0.189 22145
 22147 3 -30.25 44.24 3.5 0.203 22146
 22148 3 -30.21 44.07 3.53 0.221 22147
 22149 3 -30.18 43.92 3.47 0.264 22148
 22150 3 -30.53 43.76 3.54 0.148 22149
 22151 3 -30.71 43.67 3.54 0.132 22150
 22152 3 -30.87 43.67 3.51 0.154 22151
 22153 3 -31.02 43.76 3.47 0.112 22152
 22154 3 -29.82 44.01 3.33 0.077 22149
 22155 3 -29.66 43.95 3.34 0.088 22154
 22156 3 -29.53 43.98 3.36 0.151 22155
 22157 3 -29.46 44.12 3.34 0.211 22156
 22158 3 -29.36 44.45 3.43 0.094 22157
 22159 3 -29.3 44.61 3.51 0.103 22158
 22160 3 -29.22 44.7 3.42 0.168 22159
 22161 3 -29.1 44.85 3.37 0.144 22160
 22162 3 -29.06 45.01 3.31 0.083 22161
 22163 3 -29.06 45.14 3.35 0.107 22162
 22164 3 -28.99 45.29 3.42 0.105 22163
 22165 3 -28.91 45.39 3.47 0.116 22164
 22166 3 -28.72 45.41 3.5 0.084 22165
 22167 3 -32.99 46.9 3.77 0.2 22109
 22168 3 -33.02 46.79 3.77 0.169 22167
 22169 3 -33.02 46.6 3.81 0.124 22168
 22170 3 -33.06 46.42 3.84 0.136 22169
 22171 3 -33.06 46.27 3.85 0.116 22170
 22172 3 -32.99 46.22 3.78 0.054 22171
 22173 3 -34.09 46.88 3.76 0.262 22108
 22174 3 -34.2 46.76 3.71 0.178 22173
 22175 3 -34.2 46.51 3.65 0.157 22174
 22176 3 -34.27 46.39 3.61 0.148 22175
 22177 3 -34.46 46.27 3.68 0.121 22176
 22178 3 -34.64 46.16 3.72 0.128 22177
 22179 3 -34.42 49.48 4.32 0.205 22088
 22180 3 -34.41 49.49 4.46 0.2 22179
 22181 3 -34.3 49.51 4.63 0.197 22180
 22182 3 -34.53 49.64 4.69 0.135 22181
 22183 3 -34.66 49.7 4.73 0.16 22182
 22184 3 -34.87 49.7 4.77 0.179 22183
 22185 3 -35.03 49.65 4.78 0.187 22184
 22186 3 -35.17 49.59 4.82 0.232 22185
 22187 3 -35.3 49.58 4.85 0.301 22186
 22188 3 -35.43 49.63 4.96 0.299 22187
 22189 3 -35.47 49.56 5.08 0.264 22188
 22190 3 -35.51 49.47 5.23 0.301 22189
 22191 3 -35.59 49.39 5.36 0.338 22190
 22192 3 -35.67 49.32 5.49 0.374 22191
 22193 3 -35.75 49.26 5.6 0.403 22192
 22194 3 -36.17 49.64 5.91 0.163 22193
 22195 3 -36.28 49.76 5.94 0.174 22194
 22196 3 -36.47 49.88 6.01 0.16 22195
 22197 3 -36.63 49.96 6.01 0.176 22196
 22198 3 -36.76 50.05 6.08 0.163 22197
 22199 3 -36.92 50.14 6.19 0.131 22198
 22200 3 -37.11 50.09 6.24 0.164 22199
 22201 3 -37.25 50.1 6.26 0.267 22200
 22202 3 -37.37 50.13 6.25 0.373 22201
 22203 3 -37.4 50.27 6.34 0.312 22202
 22204 3 -37.54 50.48 6.51 0.291 22203
 22205 3 -37.68 50.56 6.57 0.262 22204
 22206 3 -37.87 50.54 6.64 0.203 22205
 22207 3 -37.95 50.69 6.66 0.196 22206
 22208 3 -38.07 50.81 6.75 0.186 22207
 22209 3 -38.25 50.95 6.71 0.233 22208
 22210 3 -38.42 51.05 6.78 0.299 22209
 22211 3 -38.5 51.19 6.77 0.313 22210
 22212 3 -38.75 50.81 7.03 0.109 22211
 22213 3 -38.53 51.5 6.8 0.235 22211
 22214 3 -38.58 51.64 6.91 0.307 22213
 22215 3 -38.62 51.73 6.93 0.408 22214
 22216 3 -38.33 52.1 6.75 0.251 22215
 22217 3 -38.18 52.39 6.7 0.148 22216
 22218 3 -38.1 52.5 6.7 0.14 22217
 22219 3 -38.05 52.59 6.75 0.161 22218
 22220 3 -37.97 52.7 6.69 0.2 22219
 22221 3 -37.89 52.84 6.66 0.264 22220
 22222 3 -37.81 53 6.57 0.306 22221
 22223 3 -37.44 52.75 6.33 0.089 22222
 22224 3 -37.36 52.83 6.21 0.123 22223
 22225 3 -37.29 52.78 6.11 0.166 22224
 22226 3 -37.22 52.72 6.05 0.109 22225
 22227 3 -37.96 53.25 6.62 0.302 22222
 22228 3 -38.02 53.43 6.66 0.349 22227
 22229 3 -38.02 53.52 6.77 0.346 22228
 22230 3 -37.97 53.65 6.68 0.322 22229
 22231 3 -38.2 53.46 7.18 0.12 22230
 22232 3 -37.97 53.96 6.57 0.305 22230
 22233 3 -37.83 54.14 6.19 0.087 22232
 22234 3 -37.8 54.21 6.09 0.104 22233
 22235 3 -37.79 54.29 6.01 0.091 22234
 22236 3 -37.84 54.38 5.88 0.087 22235
 22237 3 -37.81 54.48 5.79 0.108 22236
 22238 3 -37.83 54.58 5.68 0.124 22237
 22239 3 -37.82 54.77 5.61 0.117 22238
 22240 3 -37.93 54.93 5.65 0.157 22239
 22241 3 -37.85 55.2 5.71 0.157 22240
 22242 3 -37.79 55.41 5.71 0.136 22241
 22243 3 -37.79 55.59 5.63 0.154 22242
 22244 3 -37.78 55.69 5.5 0.181 22243
 22245 3 -37.84 56.21 5.4 0.093 22244
 22246 3 -38.3 54.1 6.74 0.152 22232
 22247 3 -38.45 54.14 6.83 0.15 22246
 22248 3 -38.57 54.24 6.89 0.136 22247
 22249 3 -38.62 54.37 6.97 0.134 22248
 22250 3 -38.62 54.53 7.02 0.152 22249
 22251 3 -38.6 54.66 7.07 0.218 22250
 22252 3 -38.67 54.78 7.14 0.274 22251
 22253 3 -38.78 54.85 7.26 0.278 22252
 22254 3 -38.76 54.92 7.43 0.291 22253
 22255 3 -38.77 54.97 7.55 0.295 22254
 22256 3 -38.47 54.73 7.82 0.098 22255
 22257 3 -38.31 54.72 7.84 0.077 22256
 22258 3 -38.22 54.65 7.88 0.099 22257
 22259 3 -38.2 54.51 7.82 0.117 22258
 22260 3 -38.12 54.45 7.79 0.132 22259
 22261 3 -38.05 54.36 7.94 0.125 22260
 22262 3 -38.03 54.24 8.06 0.084 22261
 22263 3 -38.11 54.17 8.15 0.101 22262
 22264 3 -38.18 54.09 8.24 0.119 22263
 22265 3 -38.16 53.91 8.29 0.104 22264
 22266 3 -38.87 55.42 7.41 0.142 22255
 22267 3 -38.89 55.55 7.52 0.129 22266
 22268 3 -38.99 55.6 7.71 0.128 22267
 22269 3 -39.04 55.8 7.76 0.122 22268
 22270 3 -39.12 55.96 7.72 0.099 22269
 22271 3 -39.01 56.17 7.62 0.144 22270
 22272 3 -38.93 56.22 7.55 0.178 22271
 22273 3 -38.91 56.36 7.53 0.225 22272
 22274 3 -38.98 56.66 7.68 0.137 22273
 22275 3 -38.97 56.82 7.72 0.132 22274
 22276 3 -38.99 57 7.75 0.084 22275
 22277 3 -38.96 57.17 7.73 0.099 22276
 22278 3 -37.95 53.46 7.04 0.102 22229
 22279 3 -37.83 53.52 7.11 0.122 22278
 22280 3 -37.72 53.51 7.22 0.117 22279
 22281 3 -37.55 53.46 7.24 0.089 22280
 22282 3 -37.43 53.42 7.32 0.097 22281
 22283 3 -37.34 53.46 7.37 0.071 22282
 22284 3 -37.26 53.54 7.36 0.106 22283
 22285 3 -37.24 53.73 7.51 0.162 22284
 22286 3 -37.26 53.94 7.31 0.085 22285
 22287 3 -37.17 54 7.27 0.000125 22286
 22288 3 -37.16 53.56 7.7 0.121 22285
 22289 3 -37.09 53.39 7.79 0.14 22288
 22290 3 -37.13 53.23 7.91 0.084 22289
 22291 3 -37.25 53.1 8.03 0.135 22290
 22292 3 -37.34 52.96 8.08 0.146 22291
 22293 3 -37.4 52.76 8.04 0.113 22292
 22294 3 -37.13 53.67 7.07 0.123 22284
 22295 3 -37.08 53.83 6.95 0.133 22294
 22296 3 -37.04 53.91 6.78 0.108 22295
 22297 3 -37 54 6.66 0.126 22296
 22298 3 -37 54.1 6.58 0.096 22297
 22299 3 -39.15 51.41 7.19 0.134 22215
 22300 3 -39.29 51.47 7.28 0.162 22299
 22301 3 -39.35 51.53 7.36 0.16 22300
 22302 3 -39.54 51.51 7.45 0.222 22301
 22303 3 -39.65 51.54 7.43 0.337 22302
 22304 3 -39.78 51.42 7.42 0.387 22303
 22305 3 -40.01 51.71 7.57 0.422 22304
 22306 3 -40.15 51.74 7.68 0.416 22305
 22307 3 -40.31 51.79 7.77 0.39 22306
 22308 3 -40.63 52.29 7.62 0.152 22307
 22309 3 -40.79 52.31 7.73 0.18 22308
 22310 3 -40.96 52.19 7.99 0.147 22309
 22311 3 -41.1 52.19 8.07 0.11 22310
 22312 3 -41.24 52.26 8.09 0.14 22311
 22313 3 -41.36 52.36 8.05 0.158 22312
 22314 3 -41.5 52.56 7.96 0.134 22313
 22315 3 -41.59 52.59 8 0.138 22314
 22316 3 -40.47 51.61 8.04 0.259 22307
 22317 3 -40.59 51.54 8.13 0.179 22316
 22318 3 -40.8 51.47 8.23 0.151 22317
 22319 3 -40.98 51.26 8.2 0.072 22318
 22320 3 -41.05 51.19 8.21 0.151 22319
 22321 3 -41.16 51.2 7.91 0.123 22320
 22322 3 -39.82 51.75 8.09 0.165 22306
 22323 3 -39.55 51.86 8.13 0.124 22322
 22324 3 -39.54 51.93 8.25 0.000125 22323
 22325 3 -39.92 51.63 8.37 0.129 22322
 22326 3 -39.84 51.43 8.29 0.118 22325
 22327 3 -39.81 51.43 8.39 0.097 22326
 22328 3 -39.76 51.46 8.51 0.137 22327
 22329 3 -39.62 51.57 8.43 0.155 22328
 22330 3 -39.5 51.64 8.29 0.072 22329
 22331 3 -39.86 50.71 7.27 0.175 22304
 22332 3 -39.98 50.45 7.38 0.118 22331
 22333 3 -40.03 50.3 7.47 0.12 22332
 22334 3 -40.04 50.18 7.55 0.095 22333
 22335 3 -40.08 49.97 7.65 0.115 22334
 22336 3 -40.09 49.94 7.81 0.099 22335
 22337 3 -40.15 49.89 7.92 0.112 22336
 22338 3 -40.11 49.77 8.05 0.097 22337
 22339 3 -40.08 49.77 8.17 0.151 22338
 22340 3 -39.77 50.04 8.09 0.116 22339
 22341 3 -39.77 50.23 8.14 0.069 22340
 22342 3 -39.83 50.3 8.3 0.146 22341
 22343 3 -39.86 50.4 8.43 0.129 22342
 22344 3 -39.89 50.58 8.48 0.174 22343
 22345 3 -39.84 50.81 8.5 0.099 22344
 22346 3 -39.89 50.97 8.59 0.072 22345
 22347 3 -39.92 51.04 8.69 0.052 22346
 22348 3 -37.52 49.64 5.91 0.1 22202
 22349 3 -37.57 49.46 5.97 0.116 22348
 22350 3 -37.55 49.3 5.98 0.1 22349
 22351 3 -37.56 49.09 5.97 0.108 22350
 22352 3 -37.62 48.92 5.96 0.078 22351
 22353 3 -37.67 48.79 5.98 0.096 22352
 22354 3 -37.71 48.6 5.96 0.112 22353
 22355 3 -37.83 48.41 5.93 0.101 22354
 22356 3 -37.94 48.32 5.97 0.126 22355
 22357 3 -38.03 48.14 6 0.071 22356
 22358 3 -38.11 48.04 6.02 0.084 22357
 22359 3 -38.15 47.91 5.97 0.075 22358
 22360 3 -38.21 47.74 5.87 0.13 22359
 22361 3 -38.32 47.58 5.88 0.16 22360
 22362 3 -38.44 47.49 5.94 0.181 22361
 22363 3 -38.63 47.73 6.07 0.089 22362
 22364 3 -38.65 47.8 6.17 0.076 22363
 22365 3 -38.73 48.02 6.2 0.155 22364
 22366 3 -38.81 48.1 6.21 0.16 22365
 22367 3 -38.71 48.22 6.37 0.115 22366
 22368 3 -38.67 48.28 6.46 0.000125 22367
 22369 3 -38.32 47.33 5.83 0.115 22362
 22370 3 -38.19 47.25 5.65 0.197 22369
 22371 3 -38.46 47.04 6.07 0.072 22370
 22372 3 -38.56 46.96 6.15 0.095 22371
 22373 3 -38.53 46.88 6.23 0.088 22372
 22374 3 -38.48 46.83 6.34 0.071 22373
 22375 3 -38.5 46.84 6.45 0.093 22374
 22376 3 -38.59 46.79 6.6 0.079 22375
 22377 3 -38.63 46.9 6.69 0.052 22376
 22378 3 -38.63 47.01 6.78 0.069 22377
 22379 3 -38.74 47.08 6.88 0.067 22378
 22380 3 -37.97 47.24 5.6 0.075 22370
 22381 3 -37.9 47.14 5.49 0.084 22380
 22382 3 -37.86 47.04 5.33 0.094 22381
 22383 3 -37.86 46.9 5.27 0.087 22382
 22384 3 -37.71 46.85 5.23 0.128 22383
 22385 3 -37.59 46.75 5.22 0.154 22384
 22386 3 -37.53 46.63 5.17 0.166 22385
 22387 3 -37.55 46.58 5.02 0.099 22386
 22388 3 -37.44 46.54 4.94 0.104 22387
 22389 3 -37.33 46.41 4.92 0.118 22388
 22390 3 -37.2 46.21 4.88 0.078 22389
 22391 3 -37.08 46.07 4.84 0.121 22390
 22392 3 -37.07 45.93 4.87 0.101 22391
 22393 3 -37.05 45.78 4.94 0.046 22392
 22394 3 -36.99 45.66 4.95 0.128 22393
 22395 3 -36.91 45.6 4.92 0.162 22394
 22396 3 -36.95 45.36 4.97 0.11 22395
 22397 3 -37.05 45.21 4.96 0.073 22396
 22398 3 -37.09 45.1 5.02 0.073 22397
 22399 3 -37.17 45.07 5.13 0.058 22398
 22400 3 -36.76 45.87 4.86 0.119 22395
 22401 3 -36.65 45.88 4.77 0.142 22400
 22402 3 -36.56 46.03 4.66 0.146 22401
 22403 3 -36.48 46.11 4.6 0.165 22402
 22404 3 -36.47 46.26 4.55 0.205 22403
 22405 3 -36.58 46.58 4.54 0.147 22404
 22406 3 -35.77 48.87 5.7 0.208 22193
 22407 3 -35.79 48.76 5.65 0.000125 22406
 22408 3 -35.51 49.98 4.72 0.155 22189
 22409 3 -35.54 50.14 4.61 0.162 22408
 22410 3 -35.45 50.29 4.44 0.09 22409
 22411 3 -35.39 50.42 4.36 0.109 22410
 22412 3 -35.43 50.57 4.3 0.094 22411
 22413 3 -35.46 50.67 4.23 0.045 22412
 22414 3 -35.44 50.78 4.15 0.065 22413
 22415 3 -35.35 50.89 4.22 0.084 22414
 22416 3 -35.35 51.07 4.2 0.114 22415
 22417 3 -35.41 51.19 4.14 0.052 22416
 22418 3 -35.63 49.37 4.82 0.097 22188
 22419 3 -35.78 49.35 4.79 0.107 22418
 22420 3 -35.86 49.4 4.69 0.132 22419
 22421 3 -35.75 49.47 4.54 0.126 22420
 22422 3 -35.66 49.61 4.46 0.094 22421
 22423 3 -31.72 48.89 2.79 0.125 19578
 22424 3 -31.88 48.88 2.69 0.063 22423
 22425 3 -31.93 48.78 2.65 0.087 22424
 22426 3 -31.64 48.58 2.82 0.064 19577
 22427 3 -31.79 48.63 2.76 0.000125 22426
 22428 3 -29.34 49.65 2.91 0.149 19546
 22429 3 -29.31 49.79 2.87 0.146 22428
 22430 3 -29.37 49.96 2.84 0.102 22429
 22431 3 -29.41 50.08 2.86 0.116 22430
 22432 3 -29.53 50.23 2.75 0.114 22431
 22433 3 -29.64 50.39 2.66 0.134 22432
 22434 3 -29.72 50.59 2.58 0.127 22433
 22435 3 -29.74 50.72 2.62 0.114 22434
 22436 3 -28.71 50.01 3.45 0.212 19502
 22437 3 -28.71 50.11 3.58 0.273 22436
 22438 3 -28.72 50.25 3.63 0.348 22437
 22439 3 -28.85 50.12 3.72 0.271 22438
 22440 3 -28.98 50.03 3.79 0.323 22439
 22441 3 -29.09 49.97 3.9 0.368 22440
 22442 3 -29.26 49.71 4.11 0.353 22441
 22443 3 -29.23 49.75 4.24 0.298 22442
 22444 3 -29.23 49.6 4.37 0.233 22443
 22445 3 -29.19 49.46 4.53 0.198 22444
 22446 3 -29.37 49.43 4.72 0.155 22445
 22447 3 -29.43 49.53 4.85 0.162 22446
 22448 3 -29.5 49.53 4.99 0.188 22447
 22449 3 -29.41 49.46 5.14 0.204 22448
 22450 3 -29.33 49.39 5.26 0.2 22449
 22451 3 -29.19 49.12 5.26 0.133 22450
 22452 3 -29.03 49.03 5.37 0.119 22451
 22453 3 -28.93 48.95 5.37 0.18 22452
 22454 3 -28.92 48.68 5.66 0.131 22453
 22455 3 -28.92 48.55 5.81 0.096 22454
 22456 3 -28.99 48.46 5.96 0.129 22455
 22457 3 -29.05 48.37 6.07 0.209 22456
 22458 3 -29.13 48.3 6.09 0.288 22457
 22459 3 -28.81 48.41 6.41 0.165 22458
 22460 3 -28.66 48.39 6.45 0.172 22459
 22461 3 -28.52 48.27 6.52 0.171 22460
 22462 3 -28.47 47.98 6.64 0.129 22461
 22463 3 -28.44 47.77 6.68 0.163 22462
 22464 3 -28.36 47.56 6.75 0.177 22463
 22465 3 -28.28 47.35 6.86 0.179 22464
 22466 3 -28.28 47.1 6.87 0.134 22465
 22467 3 -28.33 46.94 7 0.131 22466
 22468 3 -28.46 46.84 7.14 0.107 22467
 22469 3 -28.31 47.01 7.36 0.104 22468
 22470 3 -28.18 47.03 7.35 0.111 22469
 22471 3 -28.72 46.67 7.19 0.156 22468
 22472 3 -28.82 46.56 7.31 0.198 22471
 22473 3 -28.85 46.39 7.52 0.178 22472
 22474 3 -28.84 46.27 7.59 0.157 22473
 22475 3 -28.74 46.06 7.79 0.105 22474
 22476 3 -28.66 46.04 7.87 0.097 22475
 22477 3 -28.99 46.46 7.16 0.142 22472
 22478 3 -29.09 46.3 7.21 0.139 22477
 22479 3 -29.21 46.1 7.23 0.111 22478
 22480 3 -29.25 45.87 7.23 0.063 22479
 22481 3 -29.12 45.84 7.21 0.000125 22480
 22482 3 -29.35 49.62 5.41 0.088 22450
 22483 3 -29.24 49.55 5.53 0.11 22482
 22484 3 -29.13 49.62 5.75 0.128 22483
 22485 3 -29.08 49.67 5.87 0.147 22484
 22486 3 -28.99 49.77 5.96 0.192 22485
 22487 3 -29.02 49.29 4.56 0.082 22445
 22488 3 -29.09 49.24 4.66 0.053 22487
 22489 3 -29.1 49.41 4.69 0.000125 22488
 22490 3 -28.53 50.68 3.34 0.093 22439
 22491 3 -28.5 50.87 3.28 0.092 22490
 22492 3 -28.5 51.06 3.2 0.099 22491
 22493 3 -28.44 51.2 3.14 0.104 22492
 22494 3 -28.33 51.27 3.12 0.147 22493
 22495 3 -28.43 51.46 3.26 0.136 22494
 22496 3 -28.42 51.62 3.19 0.103 22495
 22497 3 -28.35 51.74 3.14 0.109 22496
 22498 3 -28.22 51.86 3.11 0.142 22497
 22499 3 -28.18 52 3.04 0.114 22498
 22500 3 -28.21 52.16 3.02 0.146 22499
 22501 3 -28.37 52.28 3.03 0.075 22500
 22502 3 -28.23 51.19 2.93 0.105 22494
 22503 3 -28.17 51.22 2.77 0.112 22502
 22504 3 -28.12 51.21 2.66 0.112 22503
 22505 3 -28.48 50.6 3.76 0.127 22438
 22506 3 -28.45 50.7 3.84 0.2 22505
 22507 3 -28.63 50.91 3.77 0.144 22506
 22508 3 -28.78 51.07 3.7 0.138 22507
 22509 3 -28.77 51.22 3.75 0.133 22508
 22510 3 -28.85 51.31 3.74 0.132 22509
 22511 3 -29.04 51.42 3.76 0.116 22510
 22512 3 -28.3 50.65 4.03 0.096 22506
 22513 3 -28.32 50.67 4.2 0.139 22512
 22514 3 -28.33 50.75 4.3 0.122 22513
 22515 3 -24.15 52.98 2.97 0.128 19458
 22516 3 -24.28 53.21 2.86 0.126 22515
 22517 3 -24.39 53.22 2.78 0.137 22516
 22518 3 -24.62 53.4 2.72 0.112 22517
 22519 3 -24.19 52.88 3.2 0.113 22515
 22520 3 -24.34 52.98 3.3 0.128 22519
 22521 3 -24.53 53.02 3.42 0.107 22520
 22522 3 -24.64 53.12 3.53 0.108 22521
 22523 3 -24.82 53.16 3.6 0.117 22522
 22524 3 -24.96 53.19 3.71 0.112 22523
 22525 3 -25.07 53.26 3.79 0.105 22524
 22526 3 -25.24 53.18 3.87 0.087 22525
 22527 3 -25.37 53.18 3.92 0.102 22526
 22528 3 -25.52 53.23 3.97 0.17 22527
 22529 3 -25.59 53.17 4.06 0.118 22528
 22530 3 -25.79 53.18 4.14 0.109 22529
 22531 3 -25.87 53.29 4.2 0.084 22530
 22532 3 -25.9 53.41 4.32 0.13 22531
 22533 3 -25.81 53.41 4.49 0.145 22532
 22534 3 -25.71 53.57 4.65 0.058 22533
 22535 3 -25.68 53.58 4.76 0.117 22534
 22536 3 -25.62 53.61 4.93 0.079 22535
 22537 3 -25.55 53.64 5.03 0.000125 22536
 22538 3 -19.26 50.88 8.35 0.19 595
 22539 3 -19.44 50.83 8.54 0.192 22538
 22540 3 -19.48 50.74 8.64 0.193 22539
 22541 3 -19.54 50.76 8.78 0.191 22540
 22542 3 -19.66 50.72 8.94 0.204 22541
 22543 3 -19.78 50.67 9.02 0.238 22542
 22544 3 -19.82 50.58 9.17 0.255 22543
 22545 3 -19.93 50.51 9.32 0.246 22544
 22546 3 -20.01 50.51 9.55 0.242 22545
 22547 3 -20.11 50.48 9.65 0.247 22546
 22548 3 -20.15 50.5 9.8 0.245 22547
 22549 3 -20.22 50.54 9.95 0.283 22548
 22550 3 -20.33 50.58 10.04 0.353 22549
 22551 3 -20.31 50.82 10.14 0.337 22550
 22552 3 -20.36 50.8 10.27 0.366 22551
 22553 3 -20.18 51.47 10.03 0.116 22552
 22554 3 -20.17 51.64 9.94 0.118 22553
 22555 3 -20.18 51.81 9.83 0.108 22554
 22556 3 -20.29 51.9 9.72 0.131 22555
 22557 3 -20.35 52.02 9.69 0.163 22556
 22558 3 -20.31 52.18 9.77 0.089 22557
 22559 3 -20.36 52.33 9.73 0.079 22558
 22560 3 -20.44 52.43 9.65 0.087 22559
 22561 3 -20.44 52.42 9.54 0.038 22560
 22562 3 -20.5 52 9.44 0.116 22557
 22563 3 -20.64 51.98 9.33 0.126 22562
 22564 3 -20.78 52.03 9.25 0.167 22563
 22565 3 -20.88 52.03 9.25 0.21 22564
 22566 3 -20.83 52.36 9.22 0.086 22565
 22567 3 -20.74 52.44 9.18 0.077 22566
 22568 3 -20.68 52.59 9.23 0.08 22567
 22569 3 -20.51 50.71 10.45 0.34 22552
 22570 3 -20.65 50.63 10.62 0.34 22569
 22571 3 -20.76 50.55 10.8 0.339 22570
 22572 3 -20.87 50.41 10.94 0.352 22571
 22573 3 -20.98 50.36 11.02 0.391 22572
 22574 3 -21.09 50.29 11.07 0.422 22573
 22575 3 -21.18 50.18 11.16 0.431 22574
 22576 3 -21.42 50.55 11.37 0.349 22575
 22577 3 -21.51 50.41 11.59 0.27 22576
 22578 3 -21.59 50.37 11.7 0.257 22577
 22579 3 -21.78 50.25 11.8 0.225 22578
 22580 3 -21.9 50.13 11.82 0.231 22579
 22581 3 -22.08 50.12 11.88 0.164 22580
 22582 3 -22.2 49.98 11.96 0.249 22581
 22583 3 -22.39 49.95 11.93 0.244 22582
 22584 3 -22.41 49.84 12.02 0.36 22583
 22585 3 -22.48 49.58 12.13 0.43 22584
 22586 3 -22.52 49.52 12.21 0.494 22585
 22587 3 -22.86 50.35 12.12 0.304 22586
 22588 3 -22.97 50.47 12.32 0.266 22587
 22589 3 -23.07 50.62 12.39 0.24 22588
 22590 3 -23.18 50.67 12.55 0.231 22589
 22591 3 -23.34 50.73 12.68 0.287 22590
 22592 3 -23.42 50.78 12.87 0.333 22591
 22593 3 -23.84 50.96 12.88 0.271 22592
 22594 3 -24 51 12.85 0.261 22593
 22595 3 -24.15 51.12 12.77 0.244 22594
 22596 3 -24.26 51.19 12.69 0.304 22595
 22597 3 -24.31 51.67 12.98 0.215 22596
 22598 3 -24.28 51.79 12.91 0.223 22597
 22599 3 -24.07 52.05 12.95 0.162 22598
 22600 3 -24.08 52.17 13.02 0.202 22599
 22601 3 -24.12 52.28 13.06 0.31 22600
 22602 3 -24.41 52.27 13.08 0.187 22601
 22603 3 -24.53 52.38 13.13 0.134 22602
 22604 3 -24.64 52.44 13.18 0.113 22603
 22605 3 -24.83 52.49 13.22 0.13 22604
 22606 3 -24.95 52.55 13.28 0.108 22605
 22607 3 -25.06 52.64 13.3 0.109 22606
 22608 3 -25.2 52.7 13.3 0.164 22607
 22609 3 -25.34 52.79 13.29 0.189 22608
 22610 3 -25.4 52.92 13.3 0.205 22609
 22611 3 -25.65 52.98 13.25 0.179 22610
 22612 3 -25.84 52.99 13.2 0.192 22611
 22613 3 -26.03 53.02 13.36 0.143 22612
 22614 3 -26.12 53.13 13.38 0.227 22613
 22615 3 -26.15 53.28 13.35 0.31 22614
 22616 3 -26.16 53.43 13.34 0.352 22615
 22617 3 -26.44 53.51 13.4 0.289 22616
 22618 3 -26.59 53.7 13.43 0.248 22617
 22619 3 -26.67 53.87 13.57 0.228 22618
 22620 3 -26.74 54.05 13.69 0.218 22619
 22621 3 -26.82 54.23 13.74 0.265 22620
 22622 3 -26.9 54.4 13.8 0.307 22621
 22623 3 -27.04 54.49 13.7 0.321 22622
 22624 3 -27.1 54.6 13.71 0.389 22623
 22625 3 -26.94 54.93 14.12 0.234 22624
 22626 3 -27.06 55.16 14.14 0.179 22625
 22627 3 -27.12 55.39 14.2 0.162 22626
 22628 3 -27.15 55.51 14.26 0.201 22627
 22629 3 -27.14 55.65 14.25 0.282 22628
 22630 3 -27.4 55.88 14.48 0.215 22629
 22631 3 -27.49 56.05 14.55 0.217 22630
 22632 3 -27.6 56.21 14.57 0.175 22631
 22633 3 -27.64 56.39 14.6 0.124 22632
 22634 3 -27.71 56.55 14.65 0.169 22633
 22635 3 -27.74 56.74 14.65 0.148 22634
 22636 3 -27.8 56.9 14.6 0.161 22635
 22637 3 -27.86 57.07 14.58 0.112 22636
 22638 3 -27.9 57.32 14.56 0.146 22637
 22639 3 -27.88 57.59 14.57 0.185 22638
 22640 3 -27.89 57.73 14.58 0.251 22639
 22641 3 -27.85 57.85 14.59 0.356 22640
 22642 3 -27.56 58.06 14.64 0.212 22641
 22643 3 -27.71 58.27 14.79 0.131 22642
 22644 3 -27.73 58.41 14.81 0.151 22643
 22645 3 -27.69 58.6 14.92 0.172 22644
 22646 3 -27.65 58.73 14.96 0.179 22645
 22647 3 -27.57 58.88 15 0.165 22646
 22648 3 -27.45 59.06 15.18 0.152 22647
 22649 3 -27.43 59.22 15.32 0.176 22648
 22650 3 -27.38 59.3 15.51 0.141 22649
 22651 3 -27.29 59.49 15.63 0.112 22650
 22652 3 -27.23 59.58 15.71 0.171 22651
 22653 3 -27.24 59.71 15.75 0.239 22652
 22654 3 -27.24 59.85 15.79 0.263 22653
 22655 3 -26.86 59.86 15.87 0.124 22654
 22656 3 -26.75 60 15.83 0.115 22655
 22657 3 -26.6 60.09 15.7 0.15 22656
 22658 3 -26.43 60.07 15.67 0.169 22657
 22659 3 -26.33 60.11 15.56 0.156 22658
 22660 3 -26.34 60.29 15.47 0.076 22659
 22661 3 -27.6 59.99 15.85 0.219 22654
 22662 3 -27.69 60.12 15.91 0.252 22661
 22663 3 -27.74 60.22 15.97 0.377 22662
 22664 3 -27.84 60.29 16.12 0.623 22663
 22665 3 -27.86 60.4 16.22 0.697 22664
 22666 3 -27.95 60.56 16.31 0.783 22665
 22667 3 -27.93 60.67 16.4 0.766 22666
 22668 3 -27.84 60.9 16.47 0.757 22667
 22669 3 -27.44 61.18 16.52 0.638 22668
 22670 3 -27.29 61.3 16.59 0.593 22669
 22671 3 -27.19 61.23 16.67 0.322 22670
 22672 3 -27.14 61.19 16.71 0.322 22671
 22673 3 -27.09 61.15 16.75 0.322 22672
 22674 3 -27.17 62.07 16.11 0.116 22673
 22675 3 -27.07 62.17 16.07 0.092 22674
 22676 3 -26.99 62.27 16.01 0.109 22675
 22677 3 -26.92 62.34 15.95 0.073 22676
 22678 3 -26.75 62.35 15.89 0.073 22677
 22679 3 -26.63 62.36 15.84 0.000125 22678
 22680 3 -26.53 62.33 15.83 0.063 22679
 22681 3 -27.55 62.1 16.31 0.124 22672
 22682 3 -27.48 62.24 16.42 0.134 22681
 22683 3 -27.57 62.33 16.4 0.128 22682
 22684 3 -27.66 62.44 16.38 0.083 22683
 22685 3 -27.79 62.61 16.35 0.155 22684
 22686 3 -27.88 62.68 16.17 0.342 22685
 22687 3 -28.07 62.62 16.04 0.089 22686
 22688 3 -28.21 62.61 15.92 0.118 22687
 22689 3 -28.34 62.62 15.83 0.091 22688
 22690 3 -28.45 62.66 15.86 0.08 22689
 22691 3 -27.75 63.31 16.38 0.135 22686
 22692 3 -27.79 63.52 16.46 0.118 22691
 22693 3 -27.73 63.69 16.5 0.136 22692
 22694 3 -27.76 63.88 16.47 0.152 22693
 22695 3 -27.84 64.03 16.43 0.21 22694
 22696 3 -27.87 64.22 16.38 0.229 22695
 22697 3 -27.72 64.43 16.39 0.199 22696
 22698 3 -27.64 64.62 16.45 0.2 22697
 22699 3 -27.74 64.72 16.5 0.199 22698
 22700 3 -27.92 64.78 16.62 0.167 22699
 22701 3 -28.04 64.88 16.65 0.19 22700
 22702 3 -28.23 65.06 16.51 0.112 22701
 22703 3 -28.29 65.16 16.41 0.128 22702
 22704 3 -28.43 65.25 16.35 0.143 22703
 22705 3 -28.46 65.36 16.26 0.148 22704
 22706 3 -28.56 65.44 16.12 0.123 22705
 22707 3 -28.71 65.47 15.95 0.158 22706
 22708 3 -28.7 65.61 15.88 0.185 22707
 22709 3 -28.83 65.68 15.78 0.164 22708
 22710 3 -29.01 65.78 15.71 0.128 22709
 22711 3 -29.24 65.76 15.69 0.079 22710
 22712 3 -29.38 65.78 15.6 0.065 22711
 22713 3 -29.46 65.78 15.52 0.059 22712
 22714 3 -29.57 65.77 15.48 0.067 22713
 22715 3 -29.74 65.86 15.46 0.106 22714
 22716 3 -29.86 65.93 15.39 0.139 22715
 22717 3 -30.06 66.03 15.38 0.093 22716
 22718 3 -30.2 66.09 15.36 0.132 22717
 22719 3 -30.29 66.13 15.36 0.155 22718
 22720 3 -30.55 66.08 15.54 0.191 22719
 22721 3 -30.71 66.02 15.65 0.168 22720
 22722 3 -30.81 66 15.85 0.124 22721
 22723 3 -30.99 66.07 15.91 0.106 22722
 22724 3 -31.16 66.19 15.94 0.085 22723
 22725 3 -31.31 66.24 15.93 0.103 22724
 22726 3 -31.44 66.38 15.88 0.111 22725
 22727 3 -31.55 66.5 15.8 0.104 22726
 22728 3 -31.71 66.58 15.82 0.082 22727
 22729 3 -31.81 66.62 15.87 0.141 22728
 22730 3 -31.92 66.69 15.86 0.236 22729
 22731 3 -31.89 66.95 15.71 0.106 22730
 22732 3 -31.84 67.05 15.72 0.068 22731
 22733 3 -31.76 67.16 15.74 0.105 22732
 22734 3 -31.64 67.16 15.64 0.143 22733
 22735 3 -31.54 67.14 15.51 0.000125 22734
 22736 3 -32.18 66.46 15.97 0.117 22730
 22737 3 -32.36 66.42 16.1 0.099 22736
 22738 3 -32.49 66.48 16.17 0.117 22737
 22739 3 -32.68 66.56 16.28 0.077 22738
 22740 3 -32.79 66.55 16.32 0.084 22739
 22741 3 -32.92 66.54 16.34 0.074 22740
 22742 3 -33.12 66.53 16.32 0.074 22741
 22743 3 -33.26 66.52 16.39 0.116 22742
 22744 3 -33.4 66.48 16.49 0.137 22743
 22745 3 -33.54 66.43 16.48 0.144 22744
 22746 3 -33.53 66.3 16.32 0.076 22745
 22747 3 -33.53 66.17 16.3 0.095 22746
 22748 3 -33.59 66.05 16.22 0.156 22747
 22749 3 -33.67 65.97 16.16 0.16 22748
 22750 3 -33.71 66.1 16 0.061 22749
 22751 3 -33.68 66 15.92 0.07 22750
 22752 3 -33.76 65.85 15.81 0.102 22751
 22753 3 -33.81 65.84 15.71 0.096 22752
 22754 3 -33.7 65.86 15.59 0.11 22753
 22755 3 -33.71 66.37 16.7 0.107 22745
 22756 3 -33.81 66.36 16.86 0.09 22755
 22757 3 -33.94 66.47 16.9 0.091 22756
 22758 3 -33.97 66.48 17.06 0.075 22757
 22759 3 -32.15 66.46 15.85 0.047 22736
 22760 3 -28.99 65.87 15.58 0.095 22710
 22761 3 -29.08 65.9 15.47 0.082 22760
 22762 3 -29.29 65.91 15.45 0.079 22761
 22763 3 -29.3 65.97 15.32 0.103 22762
 22764 3 -29.41 65.96 15.21 0.107 22763
 22765 3 -27.72 64.87 16.81 0.124 22701
 22766 3 -27.65 64.93 16.9 0.115 22765
 22767 3 -27.55 64.94 17.04 0.121 22766
 22768 3 -27.41 64.95 17.05 0.117 22767
 22769 3 -26.78 61.03 17.02 0.268 22671
 22770 3 -26.66 60.97 17.17 0.275 22769
 22771 3 -26.48 60.93 17.26 0.217 22770
 22772 3 -26.2 60.74 17.26 0.13 22771
 22773 3 -26.09 60.78 17.28 0.073 22772
 22774 3 -26.31 60.87 17.49 0.14 22771
 22775 3 -26.23 60.82 17.61 0.14 22774
 22776 3 -26.26 60.76 17.79 0.148 22775
 22777 3 -26.38 60.74 17.89 0.112 22776
 22778 3 -27.52 61.55 16.67 0.149 22670
 22779 3 -27.41 61.63 16.71 0.071 22778
 22780 3 -28.64 60.35 16.66 0.187 22668
 22781 3 -28.52 60.55 16.71 0.136 22780
 22782 3 -28.35 60.69 16.72 0.101 22781
 22783 3 -28.27 60.73 16.83 0.000125 22782
 22784 3 -26.97 60.15 16.39 0.102 22665
 22785 3 -27.16 60.02 16.11 0.149 22663
 22786 3 -27.12 59.9 16.14 0.204 22785
 22787 3 -27.06 59.75 16.2 0.171 22786
 22788 3 -28.42 57.59 14.59 0.082 22641
 22789 3 -28.6 57.53 14.58 0.109 22788
 22790 3 -28.78 57.5 14.61 0.098 22789
 22791 3 -28.92 57.47 14.71 0.095 22790
 22792 3 -29.09 57.49 14.77 0.138 22791
 22793 3 -29.25 57.4 14.8 0.134 22792
 22794 3 -26.91 55.71 13.99 0.202 22629
 22795 3 -26.72 55.69 14.28 0.066 22794
 22796 3 -26.52 55.69 14.34 0.085 22795
 22797 3 -27.09 55.83 13.67 0.125 22794
 22798 3 -27.13 55.88 13.56 0.144 22797
 22799 3 -27.43 55.81 13.51 0.118 22798
 22800 3 -26.88 55.94 13.52 0.074 22798
 22801 3 -26.8 56.06 13.5 0.149 22800
 22802 3 -26.73 56.14 13.49 0.186 22801
 22803 3 -26.6 56.22 13.48 0.246 22802
 22804 3 -26.2 56.01 13.44 0.115 22803
 22805 3 -26.01 55.98 13.44 0.12 22804
 22806 3 -25.8 55.88 13.39 0.154 22805
 22807 3 -25.58 55.91 13.38 0.111 22806
 22808 3 -26.77 56.43 13.54 0.11 22803
 22809 3 -27.04 54.24 13.1 0.108 22624
 22810 3 -26.99 54.17 12.98 0.122 22809
 22811 3 -26.91 54.12 12.91 0.158 22810
 22812 3 -26.81 54.1 12.86 0.198 22811
 22813 3 -27.05 53.93 12.75 0.142 22812
 22814 3 -27.19 53.87 12.72 0.084 22813
 22815 3 -25.65 53.7 13.29 0.055 22616
 22816 3 -25.53 53.66 13.3 0.103 22815
 22817 3 -24.48 51.11 12.54 0.439 22596
 22818 3 -24.58 51.17 12.54 0.501 22817
 22819 3 -24.79 51.1 12.48 0.525 22818
 22820 3 -24.91 51.13 12.48 0.559 22819
 22821 3 -25.11 51.03 12.46 0.567 22820
 22822 3 -25.25 50.27 12.58 0.112 22821
 22823 3 -25.28 50.14 12.61 0.000125 22822
 22824 3 -25.22 51.06 12.35 0.592 22821
 22825 3 -25.38 51.08 12.33 0.683 22824
 22826 3 -25.25 51.53 12.01 0.244 22825
 22827 3 -25.15 51.75 11.83 0.244 22826
 22828 3 -25.05 51.97 11.66 0.244 22827
 22829 3 -25.98 50.38 12.6 0.105 22827
 22830 3 -26.08 50.32 12.59 0.156 22829
 22831 3 -26.19 50.3 12.6 0.194 22830
 22832 3 -26.36 50.12 12.57 0.163 22831
 22833 3 -26.46 50.05 12.56 0.202 22832
 22834 3 -26.55 49.94 12.52 0.232 22833
 22835 3 -26.61 49.73 12.49 0.169 22834
 22836 3 -26.69 49.66 12.46 0.165 22835
 22837 3 -26.83 49.52 12.41 0.162 22836
 22838 3 -26.94 49.46 12.33 0.168 22837
 22839 3 -27.04 49.33 12.31 0.194 22838
 22840 3 -27.24 49.15 12.39 0.207 22839
 22841 3 -27.29 48.98 12.38 0.209 22840
 22842 3 -27.17 48.65 12.37 0.134 22841
 22843 3 -27.18 48.57 12.29 0.112 22842
 22844 3 -27.59 49.08 12.34 0.146 22841
 22845 3 -27.77 49.06 12.3 0.14 22844
 22846 3 -27.98 49.01 12.25 0.122 22845
 22847 3 -28.15 49.06 12.22 0.129 22846
 22848 3 -28.32 49.12 12.21 0.155 22847
 22849 3 -28.48 49.2 12.11 0.128 22848
 22850 3 -28.64 49.21 12.03 0.129 22849
 22851 3 -28.8 49.23 12.03 0.153 22850
 22852 3 -28.94 49.25 12.01 0.18 22851
 22853 3 -29.05 49.43 12.19 0.109 22852
 22854 3 -29.17 49.48 12.25 0.109 22853
 22855 3 -29.14 48.99 11.72 0.169 22852
 22856 3 -29.32 48.91 11.65 0.157 22855
 22857 3 -29.45 48.81 11.58 0.145 22856
 22858 3 -29.54 48.75 11.51 0.147 22857
 22859 3 -29.72 48.68 11.48 0.16 22858
 22860 3 -29.84 48.7 11.41 0.167 22859
 22861 3 -29.81 49.01 11.21 0.137 22860
 22862 3 -30.05 48.39 11.35 0.208 22860
 22863 3 -30.17 48.26 11.33 0.211 22862
 22864 3 -30.21 48.1 11.31 0.22 22863
 22865 3 -30.27 47.98 11.22 0.22 22864
 22866 3 -30.28 47.83 11.02 0.19 22865
 22867 3 -30.36 47.71 10.99 0.197 22866
 22868 3 -30.36 47.52 10.91 0.211 22867
 22869 3 -30.46 47.46 10.84 0.228 22868
 22870 3 -30.54 47.41 10.79 0.255 22869
 22871 3 -30.72 47.37 10.71 0.227 22870
 22872 3 -30.84 47.3 10.7 0.303 22871
 22873 3 -30.6 46.89 10.53 0.225 22872
 22874 3 -30.66 46.82 10.46 0.168 22873
 22875 3 -30.62 46.7 10.38 0.154 22874
 22876 3 -30.63 46.52 10.36 0.159 22875
 22877 3 -30.83 46.45 10.17 0.237 22876
 22878 3 -30.93 46.29 10.13 0.237 22877
 22879 3 -30.96 46.13 10.13 0.278 22878
 22880 3 -31.05 45.98 10.08 0.274 22879
 22881 3 -31.28 45.91 9.98 0.287 22880
 22882 3 -31.77 45.94 9.88 0.139 22881
 22883 3 -31.96 45.87 9.95 0.08 22882
 22884 3 -32.02 45.81 10.06 0.083 22883
 22885 3 -32.13 45.76 10.05 0.101 22884
 22886 3 -31.17 45.65 10.01 0.13 22881
 22887 3 -31.2 45.55 9.95 0.141 22886
 22888 3 -31.16 45.46 9.85 0.129 22887
 22889 3 -31.19 45.31 9.89 0.1 22888
 22890 3 -31.19 45.22 9.78 0.188 22889
 22891 3 -31.23 45.06 9.75 0.224 22890
 22892 3 -31.32 44.87 9.79 0.212 22891
 22893 3 -31.32 44.69 9.79 0.17 22892
 22894 3 -31.21 44.65 9.72 0.191 22893
 22895 3 -31.19 44.54 9.81 0.11 22894
 22896 3 -31.14 44.41 9.86 0.137 22895
 22897 3 -31.09 44.27 9.9 0.161 22896
 22898 3 -31.06 44.12 9.93 0.202 22897
 22899 3 -30.92 44.1 10.31 0.113 22898
 22900 3 -30.87 44.11 10.49 0.108 22899
 22901 3 -30.79 44.15 10.59 0.103 22900
 22902 3 -30.77 44.1 10.68 0.08 22901
 22903 3 -30.72 43.96 10.85 0.069 22902
 22904 3 -30.68 44.01 10.95 0.101 22903
 22905 3 -30.6 44.1 11.08 0.107 22904
 22906 3 -30.58 44.25 11.14 0.085 22905
 22907 3 -30.67 44.34 11.15 0.121 22906
 22908 3 -30.54 44.49 11.32 0.135 22907
 22909 3 -30.53 44.55 11.45 0.122 22908
 22910 3 -30.5 44.7 11.59 0.094 22909
 22911 3 -30.48 44.79 11.67 0.122 22910
 22912 3 -30.55 44.9 11.68 0.173 22911
 22913 3 -30.7 44.86 11.7 0.153 22912
 22914 3 -30.8 44.94 11.77 0.087 22913
 22915 3 -30.87 45.02 11.82 0.106 22914
 22916 3 -30.99 45.04 11.84 0.131 22915
 22917 3 -31.12 45 11.88 0.072 22916
 22918 3 -31.01 43.7 9.79 0.172 22898
 22919 3 -30.99 43.53 9.72 0.151 22918
 22920 3 -31.07 43.35 9.59 0.124 22919
 22921 3 -31.07 43.15 9.57 0.146 22920
 22922 3 -31.06 42.99 9.53 0.175 22921
 22923 3 -31.06 42.83 9.59 0.153 22922
 22924 3 -31.11 42.65 9.63 0.111 22923
 22925 3 -31.17 42.54 9.63 0.108 22924
 22926 3 -31.19 42.41 9.64 0.119 22925
 22927 3 -31.13 42.29 9.65 0.205 22926
 22928 3 -31 42.17 9.66 0.315 22927
 22929 3 -30.88 42.15 9.59 0.459 22928
 22930 3 -30.96 42.06 9.44 0.529 22929
 22931 3 -30.97 42.04 9.32 0.575 22930
 22932 3 -30.95 41.96 9.24 0.566 22931
 22933 3 -30.87 41.25 9.43 0.197 22932
 22934 3 -30.8 41.04 9.5 0.15 22933
 22935 3 -30.75 40.83 9.53 0.128 22934
 22936 3 -30.73 40.57 9.58 0.171 22935
 22937 3 -30.77 40.35 9.6 0.156 22936
 22938 3 -30.79 40.23 9.63 0.166 22937
 22939 3 -30.86 39.98 9.77 0.128 22938
 22940 3 -30.85 39.82 9.73 0.131 22939
 22941 3 -30.79 39.57 9.87 0.096 22940
 22942 3 -30.78 39.4 9.95 0.07 22941
 22943 3 -30.88 39.27 9.95 0.065 22942
 22944 3 -30.99 39.15 9.97 0.093 22943
 22945 3 -30.96 39 10.07 0.078 22944
 22946 3 -30.9 38.83 10.16 0.128 22945
 22947 3 -30.82 38.68 10.23 0.188 22946
 22948 3 -30.7 38.63 10.25 0.261 22947
 22949 3 -30.95 38.28 10.16 0.092 22948
 22950 3 -30.91 38.16 10.13 0.121 22949
 22951 3 -30.86 38.02 10.05 0.112 22950
 22952 3 -30.85 37.93 9.98 0.153 22951
 22953 3 -30.87 37.8 9.94 0.242 22952
 22954 3 -31.24 37.9 9.86 0.154 22953
 22955 3 -31.44 37.87 9.8 0.097 22954
 22956 3 -31.57 37.78 9.75 0.074 22955
 22957 3 -31.72 37.76 9.76 0.087 22956
 22958 3 -30.56 37.63 9.91 0.076 22953
 22959 3 -30.42 38.72 10.27 0.12 22948
 22960 3 -30.51 38.57 10.13 0.064 22959
 22961 3 -30.49 38.41 10.12 0.058 22960
 22962 3 -30.65 41.95 9.2 0.224 22932
 22963 3 -30.63 41.87 9.11 0.119 22962
 22964 3 -31.14 44.58 9.58 0.092 22895
 22965 3 -31 44.56 9.54 0.116 22964
 22966 3 -31.34 44.67 9.44 0.092 22894
 22967 3 -31.38 44.63 9.32 0.16 22966
 22968 3 -31.32 44.62 9.19 0.175 22967
 22969 3 -31.17 44.52 9.17 0.264 22968
 22970 3 -31.29 44.05 9.27 0.146 22969
 22971 3 -31.28 43.87 9.26 0.119 22970
 22972 3 -30.96 44.88 9.14 0.076 22969
 22973 3 -30.84 44.93 9.22 0.091 22972
 22974 3 -30.73 44.99 9.29 0.166 22973
 22975 3 -30.82 45.31 9.27 0.064 22974
 22976 3 -30.74 45.46 9.31 0.08 22975
 22977 3 -30.64 45.56 9.33 0.087 22976
 22978 3 -30.57 45.69 9.3 0.082 22977
 22979 3 -30.57 45.85 9.28 0.133 22978
 22980 3 -30.54 45.96 9.29 0.086 22979
 22981 3 -30.46 46.14 9.24 0.103 22980
 22982 3 -30.34 46.48 10.27 0.072 22876
 22983 3 -30.35 46.34 10.22 0.124 22982
 22984 3 -30.46 46.2 10.14 0.103 22983
 22985 3 -31.14 47.48 10.69 0.141 22872
 22986 3 -31.38 47.54 10.68 0.074 22985
 22987 3 -31.51 47.48 10.66 0.065 22986
 22988 3 -31.56 47.38 10.67 0.09 22987
 22989 3 -31.67 47.28 10.7 0.069 22988
 22990 3 -31.84 47.16 10.71 0.06 22989
 22991 3 -31.99 47.13 10.78 0.093 22990
 22992 3 -32.07 47.18 10.86 0.065 22991
 22993 3 -26.55 50.35 12.62 0.067 22833
 22994 3 -24.88 52.32 11.54 0.084 22826
 22995 3 -24.86 52.51 11.55 0.062 22994
 22996 3 -24.88 52.58 11.45 0.083 22995
 22997 3 -24.83 52.65 11.33 0.109 22996
 22998 3 -24.71 52.73 11.3 0.121 22997
 22999 3 -24.62 52.87 11.35 0.086 22998
 23000 3 -24.54 52.98 11.36 0.081 22999
 23001 3 -24.33 53 11.37 0.128 23000
 23002 3 -24.24 53.03 11.36 0.044 23001
 23003 3 -25.54 50.56 12.67 0.168 22825
 23004 3 -25.54 50.63 12.58 0.088 23003
 23005 3 -25.18 50.89 11.84 0.083 22824
 23006 3 -23.05 50.9 12.15 0.126 22589
 23007 3 -23.11 50.96 12.06 0.077 23006
 23008 3 -23.19 51.09 12.13 0.099 23007
 23009 3 -22.89 50.32 11.63 0.104 22587
 23010 3 -22.96 50.34 11.53 0.189 23009
 23011 3 -23.06 50.34 11.45 0.245 23010
 23012 3 -23.13 50.25 11.43 0.34 23011
 23013 3 -23.17 50.2 11.3 0.384 23012
 23014 3 -23.34 50.09 11.24 0.355 23013
 23015 3 -23.47 50.04 11.25 0.406 23014
 23016 3 -23.59 49.83 11.16 0.417 23015
 23017 3 -23.65 49.78 10.95 0.341 23016
 23018 3 -23.74 49.77 10.67 0.259 23017
 23019 3 -23.86 49.78 10.45 0.255 23018
 23020 3 -23.96 49.7 10.34 0.273 23019
 23021 3 -24.13 49.59 10.14 0.277 23020
 23022 3 -24.22 49.44 10 0.317 23021
 23023 3 -24.29 49.29 9.88 0.363 23022
 23024 3 -24.35 49.15 9.75 0.378 23023
 23025 3 -24.36 48.97 9.78 0.422 23024
 23026 3 -24.31 48.81 9.71 0.489 23025
 23027 3 -24.29 48.71 9.65 0.445 23026
 23028 3 -24.23 48.54 9.59 0.418 23027
 23029 3 -24.31 48.33 9.65 0.421 23028
 23030 3 -24.34 48.13 9.62 0.422 23029
 23031 3 -24.29 48.03 9.42 0.335 23030
 23032 3 -24.29 47.91 9.4 0.322 23031
 23033 3 -24.36 47.97 9.21 0.176 23032
 23034 3 -24.52 48 9.12 0.19 23033
 23035 3 -24.46 47.68 9.08 0.142 23034
 23036 3 -24.52 47.6 9.03 0.164 23035
 23037 3 -24.74 47.6 8.99 0.107 23036
 23038 3 -24.91 47.57 8.99 0.115 23037
 23039 3 -25.03 47.5 8.93 0.17 23038
 23040 3 -25.14 47.51 8.87 0.212 23039
 23041 3 -25.26 47.8 8.71 0.133 23040
 23042 3 -25.36 47.88 8.68 0.089 23041
 23043 3 -24.38 47.41 8.99 0.141 23036
 23044 3 -24.4 47.29 8.91 0.171 23043
 23045 3 -24.37 47.12 8.94 0.214 23044
 23046 3 -24.41 46.91 9.01 0.215 23045
 23047 3 -24.24 46.77 8.92 0.135 23046
 23048 3 -24.52 46.66 9 0.179 23047
 23049 3 -24.44 46.31 8.98 0.138 23048
 23050 3 -24.48 46.13 8.98 0.14 23049
 23051 3 -24.51 45.87 9.14 0.143 23050
 23052 3 -24.54 45.71 9.2 0.065 23051
 23053 3 -24.55 45.62 9.26 0.000125 23052
 23054 3 -24 46.73 8.86 0.077 23047
 23055 3 -23.89 47.96 9.7 0.14 23032
 23056 3 -23.88 48.11 9.72 0.103 23055
 23057 3 -23.89 50.04 11.61 0.107 23016
 23058 3 -23.93 50.19 11.58 0.138 23057
 23059 3 -23.94 50.35 11.53 0.103 23058
 23060 3 -23.81 50.46 11.41 0.072 23059
 23061 3 -23.66 50.53 11.27 0.079 23015
 23062 3 -23.72 50.67 11.23 0.078 23061
 23063 3 -23.74 50.8 11.18 0.053 23062
 23064 3 -23.07 50.7 11.11 0.181 23013
 23065 3 -23.16 50.8 11.11 0.16 23064
 23066 3 -22.49 49.09 12.32 0.192 22586
 23067 3 -22.56 49.06 12.38 0.275 23066
 23068 3 -22.61 49.04 12.43 0.215 23067
 23069 3 -22.66 49.02 12.48 0.215 23068
 23070 3 -22.3 49.39 12.5 0.055 23069
 23071 3 -22.16 49.59 12.45 0.141 23070
 23072 3 -22.04 49.65 12.57 0.084 23071
 23073 3 -22.88 48.94 12.5 0.21 23068
 23074 3 -22.99 48.82 12.54 0.182 23073
 23075 3 -23.08 48.73 12.66 0.168 23074
 23076 3 -23.11 48.52 12.73 0.173 23075
 23077 3 -23.21 48.4 12.73 0.209 23076
 23078 3 -23.28 48.21 12.8 0.181 23077
 23079 3 -23.4 48.07 12.75 0.173 23078
 23080 3 -23.52 47.96 12.78 0.133 23079
 23081 3 -23.63 47.84 12.84 0.123 23080
 23082 3 -23.76 47.69 12.88 0.132 23081
 23083 3 -23.82 47.55 12.97 0.152 23082
 23084 3 -23.87 47.48 13.04 0.208 23083
 23085 3 -23.86 47.33 13.09 0.233 23084
 23086 3 -24.05 47.28 13.29 0.36 23085
 23087 3 -23.87 47.23 13.48 0.397 23086
 23088 3 -23.96 46.92 13.51 0.654 23087
 23089 3 -24.48 46.74 13.48 0.392 23088
 23090 3 -24.19 46.22 13.45 0.172 23089
 23091 3 -24.2 46.05 13.45 0.185 23090
 23092 3 -24.14 45.84 13.47 0.182 23091
 23093 3 -24.09 45.63 13.49 0.183 23092
 23094 3 -24.07 45.47 13.51 0.216 23093
 23095 3 -24.04 45.31 13.54 0.255 23094
 23096 3 -23.95 45.12 13.49 0.267 23095
 23097 3 -23.91 44.98 13.55 0.293 23096
 23098 3 -23.86 44.8 13.55 0.313 23097
 23099 3 -24.47 44.78 13.7 0.158 23098
 23100 3 -24.66 44.67 13.75 0.139 23099
 23101 3 -24.83 44.61 13.79 0.187 23100
 23102 3 -24.71 44.29 14.04 0.129 23101
 23103 3 -24.62 44.19 14.13 0.073 23102
 23104 3 -25.01 44.63 13.79 0.349 23101
 23105 3 -25.13 44.61 13.8 0.457 23104
 23106 3 -25.27 44.51 13.82 0.571 23105
 23107 3 -25.26 44.37 13.86 0.665 23106
 23108 3 -25.5 44.25 13.73 0.606 23107
 23109 3 -25.62 44.11 13.74 0.571 23108
 23110 3 -25.78 44.06 13.8 0.524 23109
 23111 3 -25.82 44 14.29 0.27 23110
 23112 3 -25.94 43.94 14.41 0.213 23111
 23113 3 -25.96 44.08 14.51 0.082 23112
 23114 3 -25.9 43.94 13.67 0.476 23110
 23115 3 -26.35 44.22 13.67 0.322 23114
 23116 3 -26.51 44.36 13.73 0.291 23115
 23117 3 -26.73 44.58 13.74 0.127 23116
 23118 3 -25.73 43.66 13.57 0.328 23114
 23119 3 -25.47 43.11 13.64 0.128 23118
 23120 3 -25.46 43 13.72 0.114 23119
 23121 3 -23.5 44.53 13.47 0.327 23098
 23122 3 -23.41 44.44 13.42 0.421 23121
 23123 3 -23.27 44.4 13.38 0.455 23122
 23124 3 -23.18 44.22 13.37 0.517 23123
 23125 3 -23.01 44.19 13.28 0.52 23124
 23126 3 -22.89 44.07 13.29 0.475 23125
 23127 3 -22.78 44.05 13.24 0.401 23126
 23128 3 -22.82 43.67 13.36 0.415 23127
 23129 3 -22.57 43.81 13.16 0.105 23128
 23130 3 -22.44 43.73 13.08 0.14 23129
 23131 3 -22.35 43.63 13.07 0.191 23130
 23132 3 -22.24 43.54 13.05 0.204 23131
 23133 3 -22.09 43.48 12.99 0.22 23132
 23134 3 -21.96 43.51 12.86 0.201 23133
 23135 3 -21.84 43.66 12.58 0.192 23134
 23136 3 -21.86 43.67 12.38 0.144 23135
 23137 3 -21.94 43.65 12.16 0.119 23136
 23138 3 -21.93 43.71 12.01 0.113 23137
 23139 3 -21.87 43.72 11.85 0.102 23138
 23140 3 -21.82 43.78 11.78 0.113 23139
 23141 3 -21.76 43.82 11.66 0.113 23140
 23142 3 -21.69 43.7 11.41 0.135 23141
 23143 3 -21.64 43.73 11.28 0.196 23142
 23144 3 -21.61 43.69 11.15 0.263 23143
 23145 3 -21.35 43.66 11.11 0.226 23144
 23146 3 -21.23 43.37 11.18 0.116 23145
 23147 3 -21.11 43.29 11.21 0.089 23146
 23148 3 -21.07 43.11 11.17 0.275 23147
 23149 3 -21.05 43.09 10.93 0.309 23148
 23150 3 -20.97 43.15 10.77 0.373 23149
 23151 3 -20.85 43.18 10.56 0.384 23150
 23152 3 -20.75 43.22 10.42 0.417 23151
 23153 3 -20.65 43.16 10.34 0.425 23152
 23154 3 -20.48 43.29 10.25 0.47 23153
 23155 3 -20.35 43.45 10.1 0.442 23154
 23156 3 -20.27 43.49 9.96 0.46 23155
 23157 3 -20.2 43.59 9.85 0.476 23156
 23158 3 -20.11 43.72 9.77 0.517 23157
 23159 3 -20.24 44.32 9.64 0.317 23158
 23160 3 -20.19 44.45 9.6 0.388 23159
 23161 3 -20.17 44.63 9.46 0.419 23160
 23162 3 -20.14 44.82 9.35 0.38 23161
 23163 3 -20.17 45.01 9.14 0.317 23162
 23164 3 -20.13 45.12 9.09 0.298 23163
 23165 3 -20.2 45.39 9.07 0.262 23164
 23166 3 -20.2 45.55 9.05 0.273 23165
 23167 3 -20.22 45.64 8.83 0.152 23166
 23168 3 -20.21 45.84 8.78 0.093 23167
 23169 3 -20.18 45.88 8.67 0.127 23168
 23170 3 -20.19 45.98 8.6 0.133 23169
 23171 3 -19.84 43.29 9.64 0.264 23158
 23172 3 -19.77 43.03 9.53 0.108 23171
 23173 3 -19.74 42.89 9.44 0.183 23172
 23174 3 -19.73 42.75 9.32 0.231 23173
 23175 3 -19.8 42.59 9.29 0.228 23174
 23176 3 -19.83 42.59 9.19 0.333 23175
 23177 3 -19.9 42.3 9.6 0.101 23176
 23178 3 -19.85 42.21 9.7 0.114 23177
 23179 3 -19.71 42.25 9.74 0.133 23178
 23180 3 -19.56 42.25 9.73 0.134 23179
 23181 3 -19.66 42.82 8.83 0.197 23176
 23182 3 -19.74 43.01 8.84 0.084 23181
 23183 3 -19.84 43.65 9.43 0.215 23171
 23184 3 -19.87 43.66 9.31 0.292 23183
 23185 3 -22.02 43.57 11.17 0.157 23144
 23186 3 -22.13 43.59 11.38 0.093 23185
 23187 3 -22.21 43.52 11.43 0.097 23186
 23188 3 -22.28 43.41 11.41 0.094 23187
 23189 3 -22.37 43.29 11.45 0.078 23188
 23190 3 -22.45 43.24 11.53 0.086 23189
 23191 3 -22.59 43.17 11.67 0.138 23190
 23192 3 -22.67 43.2 11.84 0.11 23191
 23193 3 -22.73 43.26 12.04 0.111 23192
 23194 3 -22.69 43.41 12.25 0.117 23193
 23195 3 -22.53 43.63 12.39 0.103 23194
 23196 3 -22.67 43.66 12.55 0.13 23195
 23197 3 -22.87 43.83 12.67 0.087 23196
 23198 3 -23.08 43.97 12.73 0.125 23197
 23199 3 -23.25 44.07 12.8 0.095 23198
 23200 3 -23.35 44.15 12.86 0.098 23199
 23201 3 -23.54 44.11 12.88 0.135 23200
 23202 3 -23.75 43.95 12.91 0.114 23201
 23203 3 -23.99 43.93 12.94 0.079 23202
 23204 3 -24.08 43.92 13.04 0.000125 23203
 23205 3 -22.64 43.42 12.76 0.123 23196
 23206 3 -22.64 43.29 12.75 0.134 23205
 23207 3 -22.68 43.17 12.63 0.000125 23206
 23208 3 -22.27 43.16 13.1 0.066 23133
 23209 3 -22.27 42.97 13.15 0.141 23208
 23210 3 -22.26 42.86 13.18 0.183 23209
 23211 3 -22.14 42.65 13.18 0.118 23210
 23212 3 -22.05 42.51 13.1 0.157 23211
 23213 3 -22.07 42.28 13.19 0.18 23212
 23214 3 -22.12 42.05 13.33 0.094 23213
 23215 3 -22.04 41.96 13.34 0.054 23214
 23216 3 -21.93 42.14 13.06 0.159 23213
 23217 3 -21.91 41.98 13.02 0.124 23216
 23218 3 -21.86 41.85 12.91 0.122 23217
 23219 3 -21.78 41.73 12.83 0.147 23218
 23220 3 -21.76 41.53 12.76 0.128 23219
 23221 3 -21.8 41.4 12.68 0.121 23220
 23222 3 -21.76 41.26 12.6 0.141 23221
 23223 3 -21.69 41.22 12.51 0.161 23222
 23224 3 -21.7 41.07 12.45 0.105 23223
 23225 3 -21.66 40.93 12.43 0.139 23224
 23226 3 -21.65 40.81 12.28 0.13 23225
 23227 3 -21.63 40.74 12.17 0.175 23226
 23228 3 -21.63 40.52 12.05 0.229 23227
 23229 3 -21.64 40.3 11.94 0.227 23228
 23230 3 -21.49 40.25 11.92 0.094 23229
 23231 3 -21.36 40.2 11.86 0.112 23230
 23232 3 -21.27 40.16 11.81 0.078 23231
 23233 3 -21.81 40.01 11.83 0.126 23229
 23234 3 -21.96 39.96 11.74 0.115 23233
 23235 3 -22.05 39.92 11.67 0.159 23234
 23236 3 -22.07 40.02 11.53 0.099 23235
 23237 3 -23.33 42.98 13.73 0.12 23128
 23238 3 -23.32 42.72 13.87 0.134 23237
 23239 3 -23.2 42.7 13.93 0.149 23238
 23240 3 -23.11 42.5 14 0.133 23239
 23241 3 -23.09 42.38 14.06 0.154 23240
 23242 3 -23.15 42.17 14.11 0.176 23241
 23243 3 -23.25 42.01 14.14 0.206 23242
 23244 3 -23.14 41.78 14.24 0.131 23243
 23245 3 -23.01 41.61 14.35 0.152 23244
 23246 3 -22.99 41.39 14.38 0.179 23245
 23247 3 -22.93 41.13 14.43 0.139 23246
 23248 3 -22.9 40.97 14.44 0.136 23247
 23249 3 -22.76 40.86 14.43 0.152 23248
 23250 3 -22.76 40.7 14.46 0.14 23249
 23251 3 -22.77 40.52 14.49 0.158 23250
 23252 3 -22.68 40.48 14.44 0.127 23251
 23253 3 -22.67 40.37 14.46 0.138 23252
 23254 3 -22.65 40.26 14.49 0.147 23253
 23255 3 -22.63 40.12 14.51 0.172 23254
 23256 3 -22.6 39.97 14.61 0.245 23255
 23257 3 -22.62 39.62 14.92 0.159 23256
 23258 3 -22.58 39.51 14.93 0.196 23257
 23259 3 -22.56 39.38 15.01 0.213 23258
 23260 3 -22.57 39.09 15.1 0.232 23259
 23261 3 -22.55 38.89 15.14 0.195 23260
 23262 3 -22.53 38.66 15.33 0.175 23261
 23263 3 -22.5 38.47 15.41 0.148 23262
 23264 3 -22.47 38.38 15.6 0.167 23263
 23265 3 -22.41 38.23 15.66 0.259 23264
 23266 3 -22.34 38.13 15.81 0.284 23265
 23267 3 -22.3 37.9 15.82 0.328 23266
 23268 3 -22.19 37.84 15.78 0.407 23267
 23269 3 -21.77 38.31 16.05 0.147 23268
 23270 3 -21.68 38.37 16.02 0.167 23269
 23271 3 -21.51 38.31 16.24 0.124 23270
 23272 3 -21.38 38.33 16.32 0.133 23271
 23273 3 -22.22 37.61 15.89 0.393 23268
 23274 3 -22.27 37.41 15.94 0.405 23273
 23275 3 -22.25 37.26 15.9 0.47 23274
 23276 3 -22.23 37.1 15.95 0.504 23275
 23277 3 -22.19 37.01 15.87 0.59 23276
 23278 3 -22.18 36.86 15.86 0.642 23277
 23279 3 -22 36.72 15.94 0.572 23278
 23280 3 -21.87 36.65 15.96 0.57 23279
 23281 3 -21.01 36.95 15.96 0.311 23280
 23282 3 -20.79 37.04 16.02 0.251 23281
 23283 3 -20.66 37.03 16.15 0.262 23282
 23284 3 -20.58 36.73 16.26 0.164 23283
 23285 3 -20.55 36.57 16.32 0.22 23284
 23286 3 -20.45 36.56 16.39 0.259 23285
 23287 3 -20.42 36.32 16.3 0.174 23286
 23288 3 -20.4 36.15 16.27 0.192 23287
 23289 3 -20.36 35.99 16.26 0.185 23288
 23290 3 -20.27 35.87 16.36 0.195 23289
 23291 3 -20.2 35.73 16.34 0.237 23290
 23292 3 -20.14 35.67 16.43 0.306 23291
 23293 3 -19.89 35.77 16.65 0.23 23292
 23294 3 -20.08 35.73 16.86 0.081 23293
 23295 3 -20.15 35.67 16.97 0.134 23294
 23296 3 -20.21 35.49 16.98 0.141 23295
 23297 3 -20.26 35.32 17.05 0.149 23296
 23298 3 -20.32 35.14 17.17 0.141 23297
 23299 3 -20.3 34.97 17.19 0.052 23298
 23300 3 -20.38 34.88 17.27 0.109 23299
 23301 3 -20.48 34.78 17.31 0.106 23300
 23302 3 -20.63 34.68 17.39 0.067 23301
 23303 3 -20.68 34.46 17.44 0.113 23302
 23304 3 -20.68 34.29 17.55 0.13 23303
 23305 3 -20.59 34.17 17.66 0.155 23304
 23306 3 -20.49 33.98 17.6 0.125 23305
 23307 3 -20.4 33.8 17.54 0.114 23306
 23308 3 -20.41 33.63 17.42 0.101 23307
 23309 3 -20.35 33.51 17.28 0.098 23308
 23310 3 -20.35 33.39 17.17 0.08 23309
 23311 3 -19.76 35.76 16.73 0.238 23293
 23312 3 -19.63 35.53 16.47 0.148 23311
 23313 3 -19.39 35.42 16.47 0.146 23312
 23314 3 -19.26 35.4 16.43 0.154 23313
 23315 3 -19.06 35.4 16.32 0.144 23314
 23316 3 -18.96 35.34 16.28 0.197 23315
 23317 3 -18.88 35.26 16.29 0.29 23316
 23318 3 -19.01 35.49 16.72 0.131 23317
 23319 3 -19.06 35.48 16.85 0.138 23318
 23320 3 -19.12 35.36 17.01 0.084 23319
 23321 3 -18.78 35 15.94 0.173 23317
 23322 3 -18.75 34.87 15.92 0.163 23321
 23323 3 -18.63 34.77 15.86 0.144 23322
 23324 3 -18.57 34.65 15.85 0.151 23323
 23325 3 -18.54 34.5 15.76 0.144 23324
 23326 3 -18.43 34.36 15.74 0.147 23325
 23327 3 -18.42 34.18 15.79 0.174 23326
 23328 3 -18.17 34.16 15.69 0.086 23327
 23329 3 -18.09 34.09 15.65 0.181 23328
 23330 3 -18.02 33.98 15.63 0.239 23329
 23331 3 -17.91 33.93 15.66 0.221 23330
 23332 3 -17.9 33.75 15.71 0.209 23331
 23333 3 -17.83 33.65 15.68 0.275 23332
 23334 3 -17.75 33.58 15.66 0.375 23333
 23335 3 -17.7 33.48 15.72 0.452 23334
 23336 3 -17.73 33.39 15.76 0.509 23335
 23337 3 -17.57 33.32 15.69 0.539 23336
 23338 3 -17.47 33.28 15.54 0.599 23337
 23339 3 -17.57 33.01 15.63 0.716 23338
 23340 3 -17.69 32.81 15.55 0.575 23339
 23341 3 -17.41 32.66 15.61 0.504 23340
 23342 3 -17.4 32.56 15.56 0.481 23341
 23343 3 -17.28 32.47 15.51 0.385 23342
 23344 3 -17.09 32.47 15.41 0.235 23343
 23345 3 -16.77 32.41 15.48 0.104 23344
 23346 3 -16.62 32.36 15.47 0.161 23345
 23347 3 -16.41 32.34 15.45 0.242 23346
 23348 3 -16.3 32.38 15.42 0.291 23347
 23349 3 -16.19 32.44 15.42 0.286 23348
 23350 3 -16 32.44 15.39 0.307 23349
 23351 3 -15.86 32.47 15.49 0.332 23350
 23352 3 -15.75 32.53 15.39 0.399 23351
 23353 3 -15.66 32.59 15.37 0.472 23352
 23354 3 -15.48 32.53 15.35 0.439 23353
 23355 3 -15.23 32.42 15.65 0.365 23354
 23356 3 -15.18 32.36 15.86 0.312 23355
 23357 3 -15.44 31.88 16.17 0.18 23356
 23358 3 -15.44 31.84 16.28 0.196 23357
 23359 3 -15.51 31.94 16.46 0.164 23358
 23360 3 -15.52 31.98 16.56 0.111 23359
 23361 3 -15.33 32.69 15.42 0.125 23355
 23362 3 -15.26 32.83 15.52 0.051 23361
 23363 3 -15.22 32.93 15.52 0.113 23362
 23364 3 -18.52 34.02 15.97 0.135 23327
 23365 3 -18.57 33.9 16.14 0.12 23364
 23366 3 -18.65 33.81 16.19 0.088 23365
 23367 3 -18.77 33.7 16.19 0.06 23366
 23368 3 -18.84 33.55 16.17 0.135 23367
 23369 3 -18.9 33.44 16.16 0.214 23368
 23370 3 -18.9 33.29 16.08 0.227 23369
 23371 3 -18.84 33.16 15.71 0.098 23370
 23372 3 -18.84 33.09 15.62 0.097 23371
 23373 3 -19.62 36.04 16.83 0.087 23311
 23374 3 -19.6 36.15 16.75 0.133 23373
 23375 3 -19.49 36.29 16.59 0.137 23374
 23376 3 -19.4 36.35 16.51 0.124 23375
 23377 3 -19.28 36.52 16.42 0.116 23376
 23378 3 -19.22 36.61 16.31 0.108 23377
 23379 3 -19.08 36.72 16.18 0.098 23378
 23380 3 -18.9 36.84 16.03 0.124 23379
 23381 3 -18.78 36.89 15.94 0.146 23380
 23382 3 -18.63 36.89 15.81 0.136 23381
 23383 3 -18.71 36.7 15.73 0.101 23382
 23384 3 -18.44 36.89 15.82 0.102 23382
 23385 3 -18.33 36.83 15.69 0.12 23384
 23386 3 -18.26 36.85 15.56 0.057 23385
 23387 3 -20.4 36.86 16.54 0.131 23286
 23388 3 -20.28 37.02 16.38 0.118 23387
 23389 3 -20.23 37.1 16.34 0.121 23388
 23390 3 -20.22 37.31 16.34 0.136 23389
 23391 3 -20.17 37.46 16.28 0.114 23390
 23392 3 -20.07 37.61 16.22 0.119 23391
 23393 3 -19.95 37.67 16.12 0.147 23392
 23394 3 -19.75 37.74 16.11 0.15 23393
 23395 3 -19.72 37.92 16 0.082 23394
 23396 3 -19.64 37.98 15.93 0.096 23395
 23397 3 -19.58 38.08 15.77 0.105 23396
 23398 3 -19.49 38.16 15.73 0.089 23397
 23399 3 -19.47 38.23 15.65 0.071 23398
 23400 3 -22.28 37.15 14.94 0.14 23278
 23401 3 -22.18 37.09 14.8 0.103 23400
 23402 3 -22.05 37.19 14.68 0.109 23401
 23403 3 -21.94 37.22 14.61 0.104 23402
 23404 3 -21.95 37.36 14.53 0.118 23403
 23405 3 -22.01 37.47 14.46 0.112 23404
 23406 3 -22.21 40.04 14.63 0.115 23256
 23407 3 -22.18 39.84 14.61 0.102 23406
 23408 3 -22.16 39.75 14.54 0.079 23407
 23409 3 -23.55 41.93 14.11 0.136 23243
 23410 3 -23.64 41.85 14.05 0.191 23409
 23411 3 -23.71 41.82 13.97 0.272 23410
 23412 3 -23.72 41.5 14.03 0.133 23411
 23413 3 -23.72 41.28 14.13 0.107 23412
 23414 3 -23.78 41.19 14.15 0.000125 23413
 23415 3 -23.08 42.81 13.88 0.123 23239
 23416 3 -22.96 42.8 13.85 0.116 23415
 23417 3 -22.8 44.84 12.74 0.07 23125
 23418 3 -22.87 44.95 12.61 0.092 23417
 23419 3 -22.82 45.09 12.47 0.091 23418
 23420 3 -22.79 45.19 12.46 0.076 23419
 23421 3 -22.72 45.35 12.38 0.129 23420
 23422 3 -22.72 45.48 12.35 0.132 23421
 23423 3 -25.09 46.91 13.54 0.137 23089
 23424 3 -25.29 46.94 13.57 0.116 23423
 23425 3 -25.4 47.02 13.62 0.095 23424
 23426 3 -25.56 47.04 13.62 0.125 23425
 23427 3 -25.63 46.76 13.51 0.137 23426
 23428 3 -25.66 46.61 13.52 0.097 23427
 23429 3 -25.8 47.27 13.7 0.119 23426
 23430 3 -25.93 47.24 13.76 0.071 23429
 23431 3 -26 47.19 13.83 0.121 23430
 23432 3 -26.07 47.17 13.95 0.14 23431
 23433 3 -26.11 47.18 14.06 0.199 23432
 23434 3 -26.29 46.97 14.06 0.143 23433
 23435 3 -26.41 46.96 14.05 0.207 23434
 23436 3 -26.54 46.94 14.12 0.22 23435
 23437 3 -26.76 46.86 14.15 0.08 23436
 23438 3 -26.88 46.97 14.02 0.108 23437
 23439 3 -27 47.04 14.01 0.099 23438
 23440 3 -27.16 47.06 13.98 0.173 23439
 23441 3 -27.3 47.06 13.96 0.196 23440
 23442 3 -27.42 47.1 13.97 0.198 23441
 23443 3 -27.48 47.32 13.81 0.111 23442
 23444 3 -27.59 47.43 13.83 0.099 23443
 23445 3 -27.77 47.49 13.89 0.177 23444
 23446 3 -27.77 47.63 13.92 0.158 23445
 23447 3 -27.67 47.84 13.98 0.08 23446
 23448 3 -27.78 47.91 14.02 0.057 23447
 23449 3 -27.85 47.99 14.05 0.066 23448
 23450 3 -27.91 48.07 13.97 0.105 23449
 23451 3 -28.05 48.06 13.85 0.088 23450
 23452 3 -28.14 48.12 13.75 0.06 23451
 23453 3 -28.3 48.13 13.7 0.088 23452
 23454 3 -28.41 48.13 13.75 0.136 23453
 23455 3 -28.58 48.2 13.9 0.126 23454
 23456 3 -28.7 48.29 14.01 0.101 23455
 23457 3 -28.77 48.41 14.05 0.107 23456
 23458 3 -28.78 48.52 14.09 0.086 23457
 23459 3 -26.37 46.92 14.43 0.14 23436
 23460 3 -26.29 46.96 14.51 0.179 23459
 23461 3 -26.41 46.78 14.66 0.145 23460
 23462 3 -26.62 46.71 14.62 0.096 23461
 23463 3 -26.66 46.81 14.64 0.129 23462
 23464 3 -26.67 46.93 14.7 0.163 23463
 23465 3 -26.75 47.01 14.77 0.175 23464
 23466 3 -26.89 47.02 14.83 0.119 23465
 23467 3 -26.95 46.94 14.88 0.000125 23466
 23468 3 -26.07 47.4 14.19 0.109 23433
 23469 3 -26.02 47.5 14.24 0.091 23468
 23470 3 -24.01 47.55 13.63 0.099 23087
 23471 3 -23.96 47.69 13.75 0.129 23470
 23472 3 -23.88 47.75 13.82 0.062 23471
 23473 3 -23.9 47.95 13.95 0.091 23472
 23474 3 -23.99 48.11 13.97 0.111 23473
 23475 3 -24.08 48.21 13.97 0.116 23474
 23476 3 -24.25 48.19 13.97 0.07 23475
 23477 3 -24.39 48.17 14 0.073 23476
 23478 3 -22.77 48.63 12.12 0.104 23067
 23479 3 -22.91 48.56 12.07 0.088 23478
 23480 3 -23.03 48.47 12.1 0.107 23479
 23481 3 -23.05 48.34 12.18 0.102 23480
 23482 3 -23.13 48.17 12.14 0.061 23481
 23483 3 -23.21 48.04 12.18 0.121 23482
 23484 3 -23.28 47.93 12.24 0.082 23483
 23485 3 -21.49 51.06 11.1 0.138 22576
 23486 3 -21.54 51.2 11.03 0.139 23485
 23487 3 -21.55 51.4 11.02 0.141 23486
 23488 3 -21.64 51.42 10.76 0.104 23487
 23489 3 -21.61 51.5 10.64 0.054 23488
 23490 3 -21.13 49.73 11.02 0.161 22575
 23491 3 -21.16 49.58 10.95 0.113 23490
 23492 3 -15.88 52.16 8.02 0.205 583
 23493 3 -15.77 52.25 8.05 0.218 23492
 23494 3 -15.64 52.35 8.02 0.249 23493
 23495 3 -15.41 52.26 7.92 0.366 23494
 23496 3 -15.3 52.15 7.91 0.567 23495
 23497 3 -15.1 51.68 7.78 0.302 23496
 23498 3 -14.93 51.71 7.76 0.378 23497
 23499 3 -14.88 51.58 7.68 0.448 23498
 23500 3 -14.64 51.62 7.61 0.463 23499
 23501 3 -14.61 51.37 7.39 0.377 23500
 23502 3 -14.67 51.11 7.25 0.338 23501
 23503 3 -14.69 50.86 7.18 0.227 23502
 23504 3 -14.65 50.74 7.19 0.215 23503
 23505 3 -13.53 47.5 8.91 0.379 549
 23506 3 -13.46 47.32 8.91 0.352 23505
 23507 3 -13.38 47.1 8.79 0.319 23506
 23508 3 -13.34 46.98 8.61 0.3 23507
 23509 3 -13.3 46.81 8.5 0.332 23508
 23510 3 -13.26 46.71 8.41 0.341 23509
 23511 3 -13.16 46.61 8.36 0.32 23510
 23512 3 -13.06 46.56 8.32 0.368 23511
 23513 3 -12.91 46.46 8.27 0.388 23512
 23514 3 -12.76 46.4 8.22 0.395 23513
 23515 3 -12.57 46.29 8.2 0.425 23514
 23516 3 -12.56 46.09 8.16 0.424 23515
 23517 3 -12.61 45.95 8.13 0.379 23516
 23518 3 -12.52 45.93 7.98 0.446 23517
 23519 3 -13.01 45.87 7.93 0.397 23518
 23520 3 -13.02 45.71 7.97 0.413 23519
 23521 3 -12.83 45.46 7.92 0.474 23520
 23522 3 -12.58 45.29 7.98 0.44 23521
 23523 3 -13.56 45.3 8.21 0.185 23522
 23524 3 -13.68 45.34 8.26 0.255 23523
 23525 3 -13.85 45.25 8.41 0.237 23524
 23526 3 -14.14 45.18 8.31 0.091 23525
 23527 3 -14.24 45.03 8.27 0.123 23526
 23528 3 -14.14 44.62 8.25 0.11 23527
 23529 3 -14.27 44.44 8.29 0.08 23528
 23530 3 -14.33 44.3 8.43 0.09 23529
 23531 3 -14.41 44.18 8.5 0.074 23530
 23532 3 -14.41 45.28 8.23 0.123 23527
 23533 3 -14.49 45.44 8.28 0.159 23532
 23534 3 -14.58 45.48 8.35 0.201 23533
 23535 3 -14.66 45.41 8.52 0.179 23534
 23536 3 -14.88 45.39 8.56 0.148 23535
 23537 3 -15 45.49 8.6 0.112 23536
 23538 3 -15.04 45.65 8.67 0.081 23537
 23539 3 -14.98 45.7 8.79 0.076 23538
 23540 3 -13.76 45.19 8.52 0.225 23525
 23541 3 -13.83 45.02 8.64 0.127 23540
 23542 3 -13.87 44.93 8.8 0.164 23541
 23543 3 -13.82 44.84 8.93 0.182 23542
 23544 3 -13.83 44.66 9.05 0.214 23543
 23545 3 -13.77 44.72 9.17 0.281 23544
 23546 3 -13.59 45.16 9.17 0.188 23545
 23547 3 -13.5 45.24 9.24 0.099 23546
 23548 3 -13.94 44.37 9.36 0.14 23545
 23549 3 -13.82 44.3 9.44 0.159 23548
 23550 3 -13.76 44.3 9.55 0.139 23549
 23551 3 -13.71 44.15 9.65 0.126 23550
 23552 3 -13.59 44.13 9.72 0.169 23551
 23553 3 -13.6 43.99 9.82 0.166 23552
 23554 3 -13.73 43.88 10 0.163 23553
 23555 3 -13.72 43.8 10.11 0.241 23554
 23556 3 -13.68 43.75 10.3 0.302 23555
 23557 3 -13.6 43.68 10.42 0.376 23556
 23558 3 -13.53 43.57 10.54 0.446 23557
 23559 3 -13.52 43.48 10.64 0.508 23558
 23560 3 -13.49 43.37 10.74 0.508 23559
 23561 3 -13.51 43.41 10.88 0.519 23560
 23562 3 -13.9 44.01 11.14 0.155 23561
 23563 3 -13.99 44.13 11.2 0.13 23562
 23564 3 -14.08 44.13 11.27 0.149 23563
 23565 3 -14.13 44.04 11.45 0.091 23564
 23566 3 -14.28 44.05 11.5 0.091 23565
 23567 3 -14.38 44.15 11.59 0.057 23566
 23568 3 -14.45 44.23 11.69 0.076 23567
 23569 3 -14.56 44.23 11.76 0.000125 23568
 23570 3 -13.31 43.16 10.81 0.433 23561
 23571 3 -13.11 42.99 10.79 0.36 23570
 23572 3 -12.97 42.87 10.87 0.383 23571
 23573 3 -12.9 42.9 10.98 0.425 23572
 23574 3 -12.82 42.18 11.01 0.151 23573
 23575 3 -12.7 42.02 11.06 0.145 23574
 23576 3 -12.64 41.87 11.08 0.176 23575
 23577 3 -12.6 41.68 11.15 0.201 23576
 23578 3 -12.57 41.43 11.13 0.191 23577
 23579 3 -12.47 41.31 11.17 0.289 23578
 23580 3 -12.17 41.55 11.18 0.106 23579
 23581 3 -12.06 41.5 11.19 0.089 23580
 23582 3 -12.61 40.93 11.29 0.264 23579
 23583 3 -12.63 40.7 11.36 0.255 23582
 23584 3 -12.62 40.51 11.43 0.233 23583
 23585 3 -12.63 40.29 11.57 0.249 23584
 23586 3 -12.61 40.15 11.7 0.25 23585
 23587 3 -12.55 39.96 11.84 0.24 23586
 23588 3 -12.54 39.9 11.99 0.301 23587
 23589 3 -12.65 40.25 12.31 0.172 23588
 23590 3 -12.61 40.51 12.17 0.079 23589
 23591 3 -12.35 39.62 12.04 0.284 23588
 23592 3 -12.18 39.57 12.01 0.309 23591
 23593 3 -12.07 39.43 11.97 0.362 23592
 23594 3 -11.96 39.3 11.99 0.359 23593
 23595 3 -11.77 39.2 11.86 0.31 23594
 23596 3 -11.53 39.26 11.93 0.244 23595
 23597 3 -11.39 39.25 12.01 0.253 23596
 23598 3 -11.18 39.36 12 0.177 23597
 23599 3 -11.04 39.54 12.05 0.129 23598
 23600 3 -11 39.66 12.18 0.14 23599
 23601 3 -11.05 39.77 12.26 0.154 23600
 23602 3 -10.99 39.96 12.35 0.149 23601
 23603 3 -10.97 40.1 12.48 0.143 23602
 23604 3 -10.95 40.24 12.58 0.141 23603
 23605 3 -10.93 40.41 12.66 0.103 23604
 23606 3 -10.85 40.54 12.69 0.102 23605
 23607 3 -10.8 40.63 12.64 0.119 23606
 23608 3 -10.72 40.73 12.62 0.112 23607
 23609 3 -10.59 40.78 12.59 0.115 23608
 23610 3 -10.45 40.89 12.57 0.12 23609
 23611 3 -10.41 41.02 12.52 0.133 23610
 23612 3 -10.33 41.2 12.51 0.096 23611
 23613 3 -10.27 41.32 12.41 0.098 23612
 23614 3 -10.15 41.41 12.38 0.128 23613
 23615 3 -10 41.5 12.34 0.115 23614
 23616 3 -9.93 41.64 12.27 0.121 23615
 23617 3 -9.92 41.77 12.26 0.000125 23616
 23618 3 -11.39 39.22 12.32 0.074 23597
 23619 3 -11.44 39.18 12.46 0.086 23618
 23620 3 -12.65 43.17 11.05 0.165 23573
 23621 3 -12.47 43.21 11.12 0.145 23620
 23622 3 -12.3 43.24 11.13 0.092 23621
 23623 3 -12.26 45.08 7.81 0.4 23522
 23624 3 -12.2 44.92 7.64 0.264 23623
 23625 3 -12.12 44.88 7.51 0.246 23624
 23626 3 -12.33 44.97 7.35 0.194 23625
 23627 3 -12.45 44.75 7.34 0.087 23626
 23628 3 -12.34 44.53 7.32 0.092 23627
 23629 3 -11.9 44.69 7.54 0.157 23625
 23630 3 -11.75 44.57 7.52 0.095 23629
 23631 3 -11.69 44.48 7.53 0.128 23630
 23632 3 -11.51 44.27 7.63 0.141 23631
 23633 3 -11.32 44.11 7.6 0.18 23632
 23634 3 -11.13 44.06 7.6 0.155 23633
 23635 3 -10.88 44.09 7.62 0.133 23634
 23636 3 -10.79 43.98 7.58 0.139 23635
 23637 3 -10.68 43.86 7.54 0.163 23636
 23638 3 -10.58 43.84 7.47 0.156 23637
 23639 3 -10.71 44.06 7.25 0.095 23638
 23640 3 -10.64 44.16 7.25 0.042 23639
 23641 3 -10.3 43.75 7.49 0.155 23638
 23642 3 -10.15 43.71 7.49 0.213 23641
 23643 3 -10.02 43.73 7.51 0.256 23642
 23644 3 -9.85 43.72 7.51 0.307 23643
 23645 3 -9.69 43.75 7.38 0.351 23644
 23646 3 -9.52 43.72 7.37 0.367 23645
 23647 3 -9.3 43.54 7.39 0.392 23646
 23648 3 -9.18 43.4 7.34 0.396 23647
 23649 3 -9.13 43.25 7.3 0.418 23648
 23650 3 -9.44 42.83 7.46 0.185 23649
 23651 3 -9.58 42.65 7.41 0.128 23650
 23652 3 -9.7 42.47 7.46 0.137 23651
 23653 3 -9.8 42.33 7.48 0.173 23652
 23654 3 -9.89 42.2 7.38 0.21 23653
 23655 3 -9.98 42.11 7.3 0.191 23654
 23656 3 -9.98 41.88 7.19 0.179 23655
 23657 3 -9.99 41.7 7.08 0.168 23656
 23658 3 -9.96 41.54 6.95 0.158 23657
 23659 3 -9.99 41.34 6.9 0.133 23658
 23660 3 -9.98 41.21 6.85 0.185 23659
 23661 3 -9.98 41.04 6.79 0.25 23660
 23662 3 -10.05 40.9 6.67 0.244 23661
 23663 3 -10.25 40.72 6.59 0.174 23662
 23664 3 -10.44 40.51 6.66 0.111 23663
 23665 3 -10.55 40.36 6.67 0.104 23664
 23666 3 -10.7 40.26 6.6 0.093 23665
 23667 3 -10.77 40.11 6.64 0.123 23666
 23668 3 -10.87 39.97 6.64 0.149 23667
 23669 3 -10.97 39.89 6.63 0.192 23668
 23670 3 -11.23 40 6.76 0.138 23669
 23671 3 -11.38 40.15 6.86 0.092 23670
 23672 3 -11.54 40.2 6.89 0.111 23671
 23673 3 -11.61 40.36 6.89 0.118 23672
 23674 3 -11.62 40.5 6.91 0.061 23673
 23675 3 -11.74 40.63 6.93 0.135 23674
 23676 3 -11.93 40.63 7.07 0.127 23675
 23677 3 -11.97 40.71 7.18 0.107 23676
 23678 3 -10.94 39.66 6.58 0.179 23669
 23679 3 -10.88 39.46 6.57 0.171 23678
 23680 3 -10.9 39.28 6.58 0.141 23679
 23681 3 -10.99 39.13 6.62 0.109 23680
 23682 3 -11.06 38.97 6.61 0.147 23681
 23683 3 -11.13 38.77 6.64 0.178 23682
 23684 3 -11.16 38.63 6.66 0.183 23683
 23685 3 -11.17 38.46 6.67 0.21 23684
 23686 3 -11.21 38.3 6.68 0.207 23685
 23687 3 -11.36 38.12 6.75 0.16 23686
 23688 3 -11.47 37.91 6.74 0.112 23687
 23689 3 -11.44 37.75 6.73 0.195 23688
 23690 3 -11.39 37.6 6.7 0.255 23689
 23691 3 -11.38 37.49 6.65 0.374 23690
 23692 3 -11.56 37.27 6.44 0.347 23691
 23693 3 -11.66 37.11 6.35 0.391 23692
 23694 3 -11.67 36.96 6.36 0.43 23693
 23695 3 -11.64 36.8 6.32 0.461 23694
 23696 3 -11.72 36.63 6.28 0.497 23695
 23697 3 -12 36.38 6.28 0.377 23696
 23698 3 -12.02 36.21 6.34 0.381 23697
 23699 3 -12.05 36.01 6.37 0.346 23698
 23700 3 -12.04 35.85 6.36 0.391 23699
 23701 3 -12.1 35.67 6.38 0.418 23700
 23702 3 -12.13 35.46 6.54 0.374 23701
 23703 3 -11.77 35.44 6.58 0.162 23702
 23704 3 -11.66 35.34 6.53 0.166 23703
 23705 3 -11.57 35.23 6.57 0.165 23704
 23706 3 -11.44 35.14 6.58 0.178 23705
 23707 3 -11.32 35.04 6.68 0.196 23706
 23708 3 -11.13 34.98 6.68 0.197 23707
 23709 3 -10.99 34.91 6.74 0.201 23708
 23710 3 -10.81 34.87 6.72 0.26 23709
 23711 3 -10.71 34.85 6.62 0.317 23710
 23712 3 -10.47 34.87 6.67 0.371 23711
 23713 3 -10.33 34.81 6.72 0.391 23712
 23714 3 -10.28 34.71 6.77 0.36 23713
 23715 3 -10.14 34.71 7.09 0.178 23714
 23716 3 -10.08 34.52 7.02 0.14 23715
 23717 3 -10.01 34.35 6.97 0.12 23716
 23718 3 -9.91 34.22 6.95 0.177 23717
 23719 3 -9.77 34.05 6.97 0.172 23718
 23720 3 -9.74 33.9 7.08 0.163 23719
 23721 3 -9.67 33.7 7.1 0.131 23720
 23722 3 -9.66 33.56 7.13 0.132 23721
 23723 3 -9.64 33.4 7.12 0.15 23722
 23724 3 -9.63 33.32 7.06 0.169 23723
 23725 3 -9.48 33.24 6.86 0.179 23724
 23726 3 -9.32 33.27 6.76 0.205 23725
 23727 3 -9.21 33.24 6.69 0.185 23726
 23728 3 -9.06 33.16 6.73 0.102 23727
 23729 3 -8.99 33.11 6.63 0.119 23728
 23730 3 -8.94 33 6.51 0.161 23729
 23731 3 -8.88 32.91 6.48 0.129 23730
 23732 3 -8.85 32.77 6.42 0.117 23731
 23733 3 -8.76 32.63 6.36 0.104 23732
 23734 3 -8.69 32.56 6.29 0.118 23733
 23735 3 -8.58 32.49 6.16 0.076 23734
 23736 3 -8.53 32.39 6.04 0.077 23735
 23737 3 -8.45 32.24 5.98 0.065 23736
 23738 3 -8.34 32.22 5.95 0.081 23737
 23739 3 -8.28 32.09 5.84 0.102 23738
 23740 3 -8.33 31.98 5.79 0.112 23739
 23741 3 -8.47 32.02 5.94 0.101 23740
 23742 3 -9.75 33.18 7.26 0.126 23724
 23743 3 -9.78 33.06 7.37 0.112 23742
 23744 3 -9.9 32.93 7.49 0.093 23743
 23745 3 -9.98 32.82 7.57 0.131 23744
 23746 3 -10.01 32.71 7.72 0.163 23745
 23747 3 -10.05 32.37 7.95 0.147 23746
 23748 3 -10.18 32.19 8.11 0.163 23747
 23749 3 -10.3 32.01 8.18 0.116 23748
 23750 3 -10.34 31.9 8.19 0.113 23749
 23751 3 -10.44 31.77 8.26 0.091 23750
 23752 3 -10.57 31.65 8.34 0.096 23751
 23753 3 -10.54 31.54 8.41 0.185 23752
 23754 3 -10.76 31.4 8.51 0.129 23753
 23755 3 -10.9 31.29 8.49 0.043 23754
 23756 3 -10.94 31.18 8.54 0.108 23755
 23757 3 -10.79 31.12 8.49 0.137 23756
 23758 3 -10.68 31.14 8.47 0.156 23757
 23759 3 -10.75 30.78 8.55 0.145 23758
 23760 3 -10.91 34.9 6.2 0.074 23711
 23761 3 -11.02 34.92 6.06 0.116 23760
 23762 3 -11.14 35.02 6.02 0.134 23761
 23763 3 -11.2 35.16 5.93 0.137 23762
 23764 3 -11.2 35.33 5.82 0.095 23763
 23765 3 -12.55 35.13 6.59 0.249 23702
 23766 3 -12.7 34.99 6.63 0.253 23765
 23767 3 -12.95 34.86 6.63 0.212 23766
 23768 3 -13.12 34.76 6.7 0.213 23767
 23769 3 -13.26 34.62 6.69 0.181 23768
 23770 3 -13.38 34.52 6.72 0.212 23769
 23771 3 -13.52 34.34 6.75 0.183 23770
 23772 3 -13.63 34.2 6.71 0.201 23771
 23773 3 -13.75 34.1 6.72 0.194 23772
 23774 3 -13.94 33.98 6.68 0.203 23773
 23775 3 -14.18 33.9 6.65 0.182 23774
 23776 3 -14.42 33.86 6.67 0.246 23775
 23777 3 -14.69 33.89 6.74 0.328 23776
 23778 3 -15.07 34.3 6.81 0.531 23777
 23779 3 -15.17 34.81 6.8 0.234 23778
 23780 3 -15.17 34.66 6.65 0.207 23779
 23781 3 -15.4 34.62 6.45 0.112 23780
 23782 3 -15.05 34.91 6.87 0.128 23779
 23783 3 -14.91 34.92 6.93 0.151 23782
 23784 3 -15.28 34.23 6.75 0.711 23778
 23785 3 -15.38 34.14 6.72 0.67 23784
 23786 3 -15.47 34.05 6.7 0.67 23785
 23787 3 -15.58 34.01 6.69 0.647 23786
 23788 3 -15.67 33.85 6.59 0.593 23787
 23789 3 -15.78 33.78 6.51 0.533 23788
 23790 3 -15.88 33.76 6.48 0.433 23789
 23791 3 -15.84 32.99 6.46 0.081 23790
 23792 3 -15.95 32.92 6.43 0.118 23791
 23793 3 -16.01 32.79 6.5 0.149 23792
 23794 3 -16.07 32.65 6.59 0.181 23793
 23795 3 -16.01 33.66 6.45 0.348 23790
 23796 3 -16.14 33.35 6.33 0.327 23795
 23797 3 -16.11 32.92 6.2 0.056 23796
 23798 3 -16.11 32.84 6.14 0.097 23797
 23799 3 -16.05 32.8 6.07 0.12 23798
 23800 3 -15.95 32.79 5.98 0.082 23799
 23801 3 -15.85 32.8 5.91 0.103 23800
 23802 3 -15.85 32.73 5.8 0.121 23801
 23803 3 -15.69 32.6 5.79 0.082 23802
 23804 3 -15.59 32.49 5.78 0.12 23803
 23805 3 -15.47 32.62 5.66 0.133 23804
 23806 3 -15.38 32.64 5.59 0.143 23805
 23807 3 -15.28 32.55 5.53 0.141 23806
 23808 3 -15.19 32.75 5.35 0.096 23807
 23809 3 -15.21 32.83 5.16 0.093 23808
 23810 3 -15.19 32.86 5.05 0.179 23809
 23811 3 -15.17 32.96 4.94 0.155 23810
 23812 3 -15.16 33.1 4.83 0.114 23811
 23813 3 -15.37 32.33 5.7 0.062 23807
 23814 3 -15.42 32.2 5.72 0.102 23813
 23815 3 -15.37 32.11 5.79 0.12 23814
 23816 3 -15.27 31.98 5.87 0.106 23815
 23817 3 -15.25 31.87 5.94 0.089 23816
 23818 3 -15.15 31.78 6.01 0.000125 23817
 23819 3 -16.3 33.18 6.7 0.105 23796
 23820 3 -16.39 33.24 6.79 0.125 23819
 23821 3 -15.13 32.91 7.07 0.124 23785
 23822 3 -15.08 32.79 7.2 0.092 23821
 23823 3 -14.99 32.66 7.3 0.099 23822
 23824 3 -14.95 32.58 7.38 0.088 23823
 23825 3 -14.81 32.55 7.4 0.138 23824
 23826 3 -14.7 32.41 7.46 0.129 23825
 23827 3 -14.62 32.29 7.49 0.127 23826
 23828 3 -14.57 32.14 7.57 0.119 23827
 23829 3 -14.44 32 7.64 0.114 23828
 23830 3 -14.32 31.99 7.7 0.14 23829
 23831 3 -14.25 31.91 7.62 0.102 23830
 23832 3 -14.23 31.79 7.64 0.000125 23831
 23833 3 -15.86 35.27 6.75 0.203 23784
 23834 3 -15.94 35.46 6.84 0.165 23833
 23835 3 -15.93 35.65 6.93 0.1 23834
 23836 3 -15.91 35.76 6.95 0.101 23835
 23837 3 -15.92 35.91 6.98 0.124 23836
 23838 3 -15.92 35.98 7.08 0.134 23837
 23839 3 -15.98 36.09 7.21 0.084 23838
 23840 3 -16.06 36.14 7.28 0.09 23839
 23841 3 -16.06 36.14 7.4 0.127 23840
 23842 3 -16.07 36.27 7.52 0.122 23841
 23843 3 -16.11 36.41 7.56 0.093 23842
 23844 3 -16.16 36.52 7.59 0.09 23843
 23845 3 -16.26 36.57 7.66 0.125 23844
 23846 3 -16.16 36.68 7.61 0.000125 23845
 23847 3 -15.65 35.48 6.87 0.138 23834
 23848 3 -15.52 35.56 6.9 0.132 23847
 23849 3 -11.03 37.73 7.05 0.209 23691
 23850 3 -10.86 37.76 7.14 0.201 23849
 23851 3 -10.73 37.86 7.24 0.236 23850
 23852 3 -10.66 38.05 7.4 0.189 23851
 23853 3 -10.51 38.1 7.42 0.202 23852
 23854 3 -10.42 38.18 7.5 0.163 23853
 23855 3 -10.27 38.16 7.55 0.203 23854
 23856 3 -10.15 38.18 7.64 0.249 23855
 23857 3 -10.03 38.1 7.76 0.306 23856
 23858 3 -9.97 38.12 7.85 0.389 23857
 23859 3 -9.92 37.99 7.93 0.431 23858
 23860 3 -9.56 38.05 7.39 0.169 23859
 23861 3 -9.49 37.99 7.25 0.163 23860
 23862 3 -9.34 38.06 7.11 0.108 23861
 23863 3 -9.22 38.18 7.02 0.161 23862
 23864 3 -9.21 38.15 6.88 0.17 23863
 23865 3 -9.23 38 6.81 0.141 23864
 23866 3 -9.11 37.98 6.69 0.176 23865
 23867 3 -9.11 37.78 6.71 0.135 23866
 23868 3 -9.16 37.63 6.86 0.093 23867
 23869 3 -9.21 37.53 6.87 0.1 23868
 23870 3 -9.17 37.37 6.79 0.129 23869
 23871 3 -9.12 37.27 6.75 0.103 23870
 23872 3 -9.96 37.71 8.19 0.396 23859
 23873 3 -9.89 37.51 8.3 0.393 23872
 23874 3 -9.8 37.47 8.43 0.452 23873
 23875 3 -9.68 37.43 8.46 0.523 23874
 23876 3 -9.66 38.13 8.68 0.118 23875
 23877 3 -9.72 38.24 8.78 0.094 23876
 23878 3 -9.79 38.32 8.71 0.128 23877
 23879 3 -9.59 37.23 8.51 0.508 23875
 23880 3 -9.58 37.02 8.54 0.522 23879
 23881 3 -9.49 36.91 8.51 0.553 23880
 23882 3 -9.15 37.11 8.29 0.294 23881
 23883 3 -8.94 37.13 8.17 0.278 23882
 23884 3 -8.91 37.36 8.3 0.117 23883
 23885 3 -8.97 37.55 8.39 0.093 23884
 23886 3 -8.92 37.63 8.32 0.109 23885
 23887 3 -8.85 37.79 8.29 0.062 23886
 23888 3 -8.74 37.09 8.03 0.23 23883
 23889 3 -8.58 36.96 8.01 0.16 23888
 23890 3 -8.47 36.96 7.92 0.133 23889
 23891 3 -9.87 36.54 8.93 0.372 23881
 23892 3 -9.66 36.51 9.17 0.294 23891
 23893 3 -9.61 36.55 9.32 0.394 23892
 23894 3 -9.54 36.54 9.44 0.44 23893
 23895 3 -9.44 36.64 9.54 0.456 23894
 23896 3 -9.36 36.77 9.64 0.492 23895
 23897 3 -9.21 36.81 9.67 0.507 23896
 23898 3 -9.09 36.89 9.7 0.523 23897
 23899 3 -8.86 36.95 9.66 0.518 23898
 23900 3 -8.71 36.93 9.66 0.471 23899
 23901 3 -8.59 36.97 9.68 0.41 23900
 23902 3 -8.43 36.99 9.57 0.342 23901
 23903 3 -8.25 36.94 9.42 0.239 23902
 23904 3 -8.1 36.9 9.37 0.198 23903
 23905 3 -8 36.79 9.44 0.08 23904
 23906 3 -8.67 37.02 9.14 0.11 23900
 23907 3 -8.83 37.04 9.18 0.055 23906
 23908 3 -8.96 37.04 9.18 0.093 23907
 23909 3 -8.82 36.95 9.28 0.028 23907
 23910 3 -8.9 36.75 9.29 0.038 23909
 23911 3 -8.79 43.65 7.06 0.205 23649
 23912 3 -8.68 43.62 6.97 0.323 23911
 23913 3 -8.58 43.47 7.1 0.171 23912
 23914 3 -8.53 43.41 7.17 0.171 23913
 23915 3 -8.56 43.78 6.76 0.138 23914
 23916 3 -8.45 43.75 6.62 0.173 23915
 23917 3 -8.34 43.69 6.53 0.192 23916
 23918 3 -8.34 43.78 6.27 0.156 23917
 23919 3 -8.14 43.67 6.14 0.075 23918
 23920 3 -8.18 43.59 6.04 0.114 23919
 23921 3 -8.1 43.55 5.95 0.128 23920
 23922 3 -8.15 43.59 5.79 0.099 23921
 23923 3 -8.26 43.6 5.71 0.117 23922
 23924 3 -8.28 43.76 5.6 0.165 23923
 23925 3 -8.29 43.85 5.51 0.256 23924
 23926 3 -8.41 43.69 5.15 0.111 23925
 23927 3 -8.47 43.71 5.04 0.098 23926
 23928 3 -8.6 43.81 4.98 0.163 23927
 23929 3 -8.69 43.8 4.91 0.162 23928
 23930 3 -8.81 43.79 4.88 0.099 23929
 23931 3 -8.19 43.49 6.74 0.105 23917
 23932 3 -8.06 43.48 6.69 0.000125 23931
 23933 3 -8.36 43.2 7.41 0.165 23913
 23934 3 -8.36 43.05 7.49 0.214 23933
 23935 3 -8.31 43.16 7.79 0.122 23934
 23936 3 -8.19 43.14 7.97 0.119 23935
 23937 3 -8.1 43.08 8.13 0.142 23936
 23938 3 -8.05 42.93 8.23 0.119 23937
 23939 3 -7.98 42.8 8.28 0.127 23938
 23940 3 -7.95 42.68 8.44 0.093 23939
 23941 3 -8.02 42.65 8.65 0.129 23940
 23942 3 -8.1 42.6 8.82 0.157 23941
 23943 3 -8.13 42.58 8.98 0.218 23942
 23944 3 -7.98 42.19 9.05 0.151 23943
 23945 3 -7.9 42.06 9.02 0.133 23944
 23946 3 -7.74 41.92 9.08 0.097 23945
 23947 3 -7.72 41.75 9.06 0.095 23946
 23948 3 -7.65 41.54 9.11 0.123 23947
 23949 3 -7.65 41.4 9.12 0.09 23948
 23950 3 -7.54 41.25 9.24 0.065 23949
 23951 3 -8.06 43.32 8.15 0.091 23937
 23952 3 -8.28 42.73 7.34 0.121 23934
 23953 3 -8.19 42.57 7.29 0.112 23952
 23954 3 -8.14 42.47 7.18 0.088 23953
 23955 3 -8.07 42.38 7.06 0.109 23954
 23956 3 -8.07 42.32 6.94 0.106 23955
 23957 3 -8.8 43.91 6.58 0.103 23912
 23958 3 -8.69 43.97 6.4 0.11 23957
 23959 3 -8.61 43.85 6.36 0.109 23958
 23960 3 -11.45 44.6 7.67 0.12 23631
 23961 3 -11.47 44.75 7.66 0.086 23960
 23962 3 -11.57 44.89 7.64 0.069 23961
 23963 3 -13.12 46.22 7.62 0.132 23519
 23964 3 -13.1 46.1 7.53 0.111 23963
 23965 3 -13.12 46.03 7.42 0.081 23964
 23966 3 -12.15 45.96 7.98 0.466 23518
 23967 3 -11.91 45.95 7.9 0.519 23966
 23968 3 -11.8 45.94 7.72 0.512 23967
 23969 3 -11.81 45.85 7.56 0.491 23968
 23970 3 -11.69 45.88 7.37 0.539 23969
 23971 3 -11.77 45.82 7 0.486 23970
 23972 3 -11.84 45.78 6.72 0.413 23971
 23973 3 -12.03 45.65 6.47 0.338 23972
 23974 3 -11.99 45.56 6.39 0.315 23973
 23975 3 -11.99 45.49 6.27 0.344 23974
 23976 3 -12.01 45.44 6.15 0.321 23975
 23977 3 -12.03 45.41 6.02 0.299 23976
 23978 3 -12.06 45.42 5.87 0.312 23977
 23979 3 -12.1 45.42 5.67 0.276 23978
 23980 3 -12.11 45.37 5.47 0.296 23979
 23981 3 -12.09 45.35 5.32 0.295 23980
 23982 3 -12.13 45.25 5.16 0.35 23981
 23983 3 -12.14 45.24 5.06 0.356 23982
 23984 3 -12.16 45.15 4.93 0.409 23983
 23985 3 -12.11 45.1 4.81 0.445 23984
 23986 3 -12.27 44.96 4.69 0.446 23985
 23987 3 -12.39 44.76 4.57 0.425 23986
 23988 3 -12.4 44.56 4.43 0.395 23987
 23989 3 -12.38 44.52 4.29 0.408 23988
 23990 3 -12.39 44.47 4.1 0.4 23989
 23991 3 -12.38 44.59 3.88 0.343 23990
 23992 3 -12.45 44.74 3.7 0.323 23991
 23993 3 -12.42 45.03 3.55 0.33 23992
 23994 3 -12.51 45.06 3.48 0.335 23993
 23995 3 -12.49 45.12 3.39 0.343 23994
 23996 3 -12.69 45.08 3.25 0.414 23995
 23997 3 -12.81 44.97 3.07 0.451 23996
 23998 3 -12.92 45.01 3 0.426 23997
 23999 3 -12.99 44.87 2.84 0.474 23998
 24000 3 -13.3 44.43 2.59 0.396 23999
 24001 3 -13.41 44.24 2.44 0.36 24000
 24002 3 -13.44 44.15 2.35 0.323 24001
 24003 3 -13.53 44.02 2.16 0.303 24002
 24004 3 -13.59 44.01 2.02 0.306 24003
 24005 3 -13.7 43.97 1.96 0.32 24004
 24006 3 -13.74 43.79 1.82 0.338 24005
 24007 3 -13.85 43.71 1.67 0.379 24006
 24008 3 -13.91 43.68 1.49 0.425 24007
 24009 3 -13.9 43.68 1.34 0.425 24008
 24010 3 -13.9 43.54 1.18 0.41 24009
 24011 3 -13.83 43.5 0.91 0.397 24010
 24012 3 -13.86 43.52 0.72 0.376 24011
 24013 3 -13.86 43.65 0.57 0.39 24012
 24014 3 -13.85 43.77 0.44 0.396 24013
 24015 3 -13.93 43.85 0.36 0.34 24014
 24016 3 -13.97 43.94 0.27 0.35 24015
 24017 3 -14.03 44 0.11 0.325 24016
 24018 3 -14.1 44.15 0.02 0.357 24017
 24019 3 -14.11 44.25 -0.11 0.415 24018
 24020 3 -14.1 44.31 -0.26 0.434 24019
 24021 3 -14.2 44.38 -0.4 0.48 24020
 24022 3 -14.41 44.44 -0.48 0.493 24021
 24023 3 -14.5 44.43 -0.57 0.532 24022
 24024 3 -14.61 44.41 -0.6 0.578 24023
 24025 3 -14.48 43.83 -0.95 0.516 24024
 24026 3 -14.42 43.78 -1.09 0.541 24025
 24027 3 -14.36 43.65 -1.22 0.551 24026
 24028 3 -14.16 43.5 -1.34 0.574 24027
 24029 3 -14.18 43.54 -1.5 0.614 24028
 24030 3 -14.04 43.64 -1.69 0.579 24029
 24031 3 -13.7 43.76 -1.91 0.521 24030
 24032 3 -13.6 43.8 -2.02 0.494 24031
 24033 3 -13.47 43.71 -2.12 0.503 24032
 24034 3 -13.22 43.77 -2.24 0.415 24033
 24035 3 -13.18 43.58 -2.33 0.464 24034
 24036 3 -13.11 43.46 -2.49 0.497 24035
 24037 3 -13.09 43.34 -2.59 0.524 24036
 24038 3 -13.12 43.13 -2.65 0.536 24037
 24039 3 -13.21 43 -2.73 0.577 24038
 24040 3 -13.29 42.93 -2.81 0.623 24039
 24041 3 -13.12 42.52 -2.92 0.532 24040
 24042 3 -13.29 42.28 -2.93 0.524 24041
 24043 3 -13.38 42.05 -2.96 0.556 24042
 24044 3 -13.62 41.87 -2.9 0.593 24043
 24045 3 -13.7 41.74 -2.99 0.653 24044
 24046 3 -13.83 41.62 -2.98 0.711 24045
 24047 3 -13.89 41.46 -3 0.724 24046
 24048 3 -14.2 41.35 -2.95 0.761 24047
 24049 3 -13.92 40.97 -2.97 0.522 24048
 24050 3 -14.07 40.77 -2.95 0.5 24049
 24051 3 -14.18 40.55 -2.94 0.478 24050
 24052 3 -14.36 40.32 -2.96 0.443 24051
 24053 3 -14.55 40.15 -3.02 0.436 24052
 24054 3 -14.67 39.94 -3.01 0.469 24053
 24055 3 -14.7 39.79 -3.04 0.492 24054
 24056 3 -14.85 39.62 -3.16 0.468 24055
 24057 3 -14.96 39.38 -3.22 0.48 24056
 24058 3 -15.06 39.29 -3.34 0.453 24057
 24059 3 -15.12 39.15 -3.47 0.434 24058
 24060 3 -15.3 38.96 -3.51 0.434 24059
 24061 3 -15.39 38.77 -3.54 0.452 24060
 24062 3 -15.36 38.59 -3.64 0.453 24061
 24063 3 -15.43 38.48 -3.72 0.457 24062
 24064 3 -15.5 38.4 -3.76 0.477 24063
 24065 3 -15.41 38.23 -3.8 0.56 24064
 24066 3 -15.81 38.17 -3.92 0.425 24065
 24067 3 -15.86 38.01 -4.02 0.444 24066
 24068 3 -16.01 37.81 -4.05 0.403 24067
 24069 3 -16 37.69 -4.15 0.424 24068
 24070 3 -16.06 37.47 -4.24 0.392 24069
 24071 3 -16.14 37.38 -4.28 0.423 24070
 24072 3 -16.18 37.27 -4.33 0.449 24071
 24073 3 -16.19 37.72 -4.77 0.231 24072
 24074 3 -16.33 37.83 -4.85 0.281 24073
 24075 3 -16.42 37.95 -4.96 0.281 24074
 24076 3 -16.49 38.04 -5.08 0.241 24075
 24077 3 -16.48 38.18 -5.19 0.219 24076
 24078 3 -16.47 38.33 -5.21 0.2 24077
 24079 3 -16.53 38.48 -5.15 0.195 24078
 24080 3 -16.39 38.65 -5.15 0.196 24079
 24081 3 -16.28 38.76 -5.13 0.169 24080
 24082 3 -16.18 38.79 -5.02 0.075 24081
 24083 3 -16.49 36.93 -4.17 0.332 24072
 24084 3 -16.61 36.78 -4.15 0.341 24083
 24085 3 -16.74 36.7 -4.28 0.357 24084
 24086 3 -16.91 36.61 -4.3 0.394 24085
 24087 3 -16.98 36.48 -4.3 0.434 24086
 24088 3 -17.08 36.41 -4.41 0.485 24087
 24089 3 -17.16 36.31 -4.54 0.474 24088
 24090 3 -17.27 36.18 -4.53 0.497 24089
 24091 3 -17.37 36.04 -4.63 0.461 24090
 24092 3 -17.43 35.87 -4.7 0.431 24091
 24093 3 -17.58 35.77 -4.68 0.407 24092
 24094 3 -17.67 35.69 -4.77 0.395 24093
 24095 3 -17.79 35.53 -4.81 0.378 24094
 24096 3 -17.9 35.34 -4.89 0.361 24095
 24097 3 -17.95 35.14 -4.99 0.354 24096
 24098 3 -18.03 35.05 -5.11 0.35 24097
 24099 3 -18.19 34.9 -5.2 0.353 24098
 24100 3 -18.3 34.81 -5.37 0.356 24099
 24101 3 -18.4 34.65 -5.45 0.353 24100
 24102 3 -18.46 34.65 -5.57 0.367 24101
 24103 3 -18.55 34.47 -5.66 0.349 24102
 24104 3 -18.66 34.38 -5.72 0.337 24103
 24105 3 -18.82 34.27 -5.78 0.33 24104
 24106 3 -18.93 34.18 -5.86 0.336 24105
 24107 3 -19.08 34.1 -5.93 0.302 24106
 24108 3 -19.23 33.93 -5.96 0.305 24107
 24109 3 -19.38 33.9 -6.02 0.329 24108
 24110 3 -19.54 33.84 -6.07 0.305 24109
 24111 3 -19.7 33.7 -6.11 0.304 24110
 24112 3 -19.82 33.66 -6.11 0.306 24111
 24113 3 -20 33.61 -6.09 0.33 24112
 24114 3 -20.18 33.56 -6.09 0.3 24113
 24115 3 -20.33 33.47 -6.15 0.282 24114
 24116 3 -20.5 33.4 -6.15 0.266 24115
 24117 3 -20.69 33.4 -6.19 0.3 24116
 24118 3 -20.83 33.3 -6.23 0.293 24117
 24119 3 -20.98 33.27 -6.28 0.284 24118
 24120 3 -21.16 33.23 -6.29 0.306 24119
 24121 3 -21.29 33.15 -6.4 0.312 24120
 24122 3 -21.48 33.11 -6.48 0.295 24121
 24123 3 -21.64 33.1 -6.62 0.334 24122
 24124 3 -21.79 33.09 -6.65 0.362 24123
 24125 3 -22.01 33.17 -6.74 0.371 24124
 24126 3 -22.16 33.28 -6.85 0.32 24125
 24127 3 -22.3 33.28 -6.84 0.34 24126
 24128 3 -22.49 33.24 -6.82 0.343 24127
 24129 3 -22.48 33.3 -6.99 0.392 24128
 24130 3 -22.67 33.37 -7.05 0.373 24129
 24131 3 -22.82 33.41 -7.12 0.364 24130
 24132 3 -23.02 33.57 -7.2 0.37 24131
 24133 3 -23.22 33.66 -7.2 0.398 24132
 24134 3 -23.37 33.74 -7.25 0.439 24133
 24135 3 -23.47 33.79 -7.29 0.475 24134
 24136 3 -23.62 33.94 -7.35 0.514 24135
 24137 3 -23.77 34.01 -7.35 0.501 24136
 24138 3 -23.93 34.11 -7.36 0.459 24137
 24139 3 -24.11 34.22 -7.31 0.44 24138
 24140 3 -24.26 34.24 -7.25 0.389 24139
 24141 3 -24.42 34.31 -7.21 0.392 24140
 24142 3 -24.55 34.34 -7.31 0.345 24141
 24143 3 -24.7 34.3 -7.36 0.317 24142
 24144 3 -24.88 34.55 -7.39 0.301 24143
 24145 3 -25 34.67 -7.48 0.297 24144
 24146 3 -25.08 34.88 -7.51 0.302 24145
 24147 3 -25.2 35.02 -7.6 0.308 24146
 24148 3 -25.34 35.17 -7.65 0.334 24147
 24149 3 -25.45 35.28 -7.67 0.326 24148
 24150 3 -25.51 35.47 -7.7 0.369 24149
 24151 3 -25.44 35.79 -7.76 0.359 24150
 24152 3 -25.56 35.9 -7.81 0.354 24151
 24153 3 -25.66 36.04 -7.87 0.367 24152
 24154 3 -25.77 36.19 -7.92 0.379 24153
 24155 3 -25.9 36.25 -8.01 0.398 24154
 24156 3 -26.01 36.36 -8.11 0.418 24155
 24157 3 -26.11 36.58 -8.23 0.415 24156
 24158 3 -26.13 36.76 -8.34 0.394 24157
 24159 3 -26.19 36.93 -8.53 0.38 24158
 24160 3 -26.2 37.11 -8.62 0.387 24159
 24161 3 -26.4 37.27 -8.66 0.372 24160
 24162 3 -26.46 37.4 -8.76 0.34 24161
 24163 3 -26.54 37.57 -8.8 0.312 24162
 24164 3 -26.59 37.76 -8.86 0.31 24163
 24165 3 -26.58 37.96 -8.96 0.317 24164
 24166 3 -26.61 38.13 -9.02 0.361 24165
 24167 3 -26.56 38.29 -9.14 0.418 24166
 24168 3 -26.64 38.44 -9.22 0.472 24167
 24169 3 -26.81 38.55 -9.21 0.469 24168
 24170 3 -26.77 38.72 -9.31 0.473 24169
 24171 3 -26.99 38.83 -9.46 0.477 24170
 24172 3 -27.08 38.99 -9.49 0.465 24171
 24173 3 -27.19 39.15 -9.62 0.467 24172
 24174 3 -27.37 39.29 -9.65 0.461 24173
 24175 3 -27.52 39.42 -9.61 0.418 24174
 24176 3 -27.67 39.56 -9.7 0.375 24175
 24177 3 -27.78 39.74 -9.72 0.354 24176
 24178 3 -28.01 39.8 -9.73 0.348 24177
 24179 3 -28.1 39.97 -9.78 0.35 24178
 24180 3 -28.25 40.1 -9.83 0.352 24179
 24181 3 -28.35 40.28 -9.98 0.334 24180
 24182 3 -28.43 40.4 -10.09 0.324 24181
 24183 3 -28.62 40.5 -10.2 0.29 24182
 24184 3 -28.76 40.62 -10.24 0.307 24183
 24185 3 -28.9 40.89 -10.32 0.347 24184
 24186 3 -29.06 41.12 -10.46 0.308 24185
 24187 3 -29.14 41.25 -10.56 0.301 24186
 24188 3 -29.21 41.39 -10.68 0.327 24187
 24189 3 -29.33 41.55 -10.77 0.373 24188
 24190 3 -29.42 41.67 -10.88 0.397 24189
 24191 3 -29.48 41.85 -10.96 0.414 24190
 24192 3 -29.52 41.99 -11.1 0.465 24191
 24193 3 -29.58 42.1 -11.34 0.472 24192
 24194 3 -29.69 42.28 -11.4 0.493 24193
 24195 3 -29.77 42.4 -11.46 0.476 24194
 24196 3 -29.76 42.59 -11.63 0.432 24195
 24197 3 -29.87 42.73 -11.7 0.396 24196
 24198 3 -29.94 42.86 -11.85 0.35 24197
 24199 3 -29.88 43.18 -11.94 0.367 24198
 24200 3 -29.93 43.35 -11.87 0.372 24199
 24201 3 -29.95 43.64 -11.84 0.368 24200
 24202 3 -29.99 43.87 -11.79 0.352 24201
 24203 3 -30.13 44.01 -11.75 0.347 24202
 24204 3 -30.24 44.1 -11.72 0.328 24203
 24205 3 -30.28 44.33 -11.7 0.247 24204
 24206 3 -30.39 44.37 -11.82 0.245 24205
 24207 3 -30.45 44.46 -11.83 0.293 24206
 24208 3 -30.5 44.55 -11.92 0.31 24207
 24209 3 -30.51 44.63 -12.06 0.35 24208
 24210 3 -30.52 44.92 -12.14 0.376 24209
 24211 3 -30.62 45.04 -12.14 0.341 24210
 24212 3 -30.7 45.26 -12.16 0.354 24211
 24213 3 -30.88 45.32 -12.18 0.374 24212
 24214 3 -30.98 45.41 -12.16 0.385 24213
 24215 3 -31.1 45.53 -12.14 0.394 24214
 24216 3 -31.22 45.61 -12.2 0.378 24215
 24217 3 -31.37 45.7 -12.22 0.352 24216
 24218 3 -31.5 45.8 -12.22 0.31 24217
 24219 3 -31.66 45.94 -12.33 0.276 24218
 24220 3 -31.84 46.12 -12.29 0.249 24219
 24221 3 -31.78 46.27 -12.35 0.314 24220
 24222 3 -31.81 46.45 -12.4 0.345 24221
 24223 3 -31.85 46.65 -12.39 0.392 24222
 24224 3 -31.88 46.85 -12.41 0.409 24223
 24225 3 -31.95 47.03 -12.43 0.398 24224
 24226 3 -32.02 47.12 -12.39 0.414 24225
 24227 3 -32.03 47.21 -12.34 0.403 24226
 24228 3 -32.3 47.33 -12.36 0.464 24227
 24229 3 -32.42 47.49 -12.36 0.477 24228
 24230 3 -32.51 47.72 -12.35 0.517 24229
 24231 3 -32.64 47.92 -12.35 0.54 24230
 24232 3 -32.75 48.12 -12.3 0.524 24231
 24233 3 -32.85 48.28 -12.16 0.52 24232
 24234 3 -33 48.45 -12.1 0.488 24233
 24235 3 -32.99 48.63 -11.94 0.516 24234
 24236 3 -33.1 48.83 -11.83 0.519 24235
 24237 3 -33.16 48.93 -11.72 0.532 24236
 24238 3 -33.23 49.06 -11.62 0.524 24237
 24239 3 -33.33 49.15 -11.52 0.506 24238
 24240 3 -33.34 49.28 -11.42 0.469 24239
 24241 3 -33.41 49.41 -11.32 0.435 24240
 24242 3 -33.53 49.45 -11.2 0.418 24241
 24243 3 -33.69 49.48 -11.09 0.438 24242
 24244 3 -33.75 49.57 -11.06 0.415 24243
 24245 3 -33.86 49.77 -11.05 0.387 24244
 24246 3 -33.93 49.98 -11.05 0.366 24245
 24247 3 -34.07 50.19 -10.99 0.374 24246
 24248 3 -34.1 50.43 -10.96 0.386 24247
 24249 3 -34.15 50.59 -10.92 0.365 24248
 24250 3 -34.11 50.84 -10.95 0.378 24249
 24251 3 -34.18 50.98 -10.86 0.334 24250
 24252 3 -34.2 51.18 -10.79 0.359 24251
 24253 3 -34.21 51.43 -10.77 0.375 24252
 24254 3 -34.27 51.67 -10.75 0.367 24253
 24255 3 -34.26 51.86 -10.67 0.358 24254
 24256 3 -34.36 52.05 -10.64 0.368 24255
 24257 3 -34.45 52.2 -10.53 0.408 24256
 24258 3 -34.44 52.4 -10.41 0.413 24257
 24259 3 -34.44 52.49 -10.27 0.43 24258
 24260 3 -34.43 52.7 -10.22 0.47 24259
 24261 3 -34.47 52.9 -10.13 0.519 24260
 24262 3 -34.53 53.05 -10.04 0.581 24261
 24263 3 -34.68 53.17 -9.98 0.621 24262
 24264 3 -34.83 53.23 -9.9 0.613 24263
 24265 3 -34.92 53.2 -9.74 0.594 24264
 24266 3 -35.05 53.28 -9.64 0.576 24265
 24267 3 -35.14 53.35 -9.53 0.522 24266
 24268 3 -35.18 53.37 -9.41 0.467 24267
 24269 3 -35.37 53.47 -9.31 0.458 24268
 24270 3 -35.49 53.59 -9.18 0.444 24269
 24271 3 -35.58 53.75 -9.12 0.473 24270
 24272 3 -35.74 53.94 -9.09 0.463 24271
 24273 3 -35.85 54.05 -9.04 0.465 24272
 24274 3 -35.83 54.23 -9.04 0.468 24273
 24275 3 -35.91 54.36 -8.9 0.433 24274
 24276 3 -35.9 54.58 -8.74 0.392 24275
 24277 3 -36 54.72 -8.69 0.372 24276
 24278 3 -36.04 54.86 -8.51 0.378 24277
 24279 3 -36.09 55.02 -8.45 0.408 24278
 24280 3 -36.1 55.23 -8.3 0.42 24279
 24281 3 -36.19 55.39 -8.25 0.418 24280
 24282 3 -36.25 55.57 -8.15 0.469 24281
 24283 3 -36.26 55.75 -8.04 0.511 24282
 24284 3 -36.3 55.91 -7.95 0.55 24283
 24285 3 -36.3 56.12 -7.83 0.604 24284
 24286 3 -36.41 56.32 -7.83 0.623 24285
 24287 3 -36.41 56.47 -7.69 0.593 24286
 24288 3 -36.43 56.67 -7.59 0.575 24287
 24289 3 -36.47 56.86 -7.49 0.55 24288
 24290 3 -36.51 57.02 -7.41 0.496 24289
 24291 3 -36.52 57.19 -7.31 0.408 24290
 24292 3 -36.5 57.29 -7.18 0.389 24291
 24293 3 -36.55 57.44 -7.06 0.38 24292
 24294 3 -36.58 57.61 -6.96 0.359 24293
 24295 3 -36.73 57.77 -6.92 0.399 24294
 24296 3 -36.81 57.86 -6.81 0.424 24295
 24297 3 -36.87 58.04 -6.76 0.435 24296
 24298 3 -36.98 58.13 -6.66 0.488 24297
 24299 3 -37.12 58.29 -6.54 0.491 24298
 24300 3 -37.12 58.42 -6.43 0.502 24299
 24301 3 -37.07 58.53 -6.29 0.492 24300
 24302 3 -37.17 58.68 -6.13 0.553 24301
 24303 3 -37.08 59.1 -6.04 0.617 24302
 24304 3 -36.89 59.45 -5.9 0.669 24303
 24305 3 -36.73 59.65 -5.8 0.66 24304
 24306 3 -36.52 59.87 -5.65 0.638 24305
 24307 3 -36.51 59.91 -5.55 0.653 24306
 24308 3 -36.48 60.08 -5.38 0.6 24307
 24309 3 -36.45 60.27 -5.17 0.555 24308
 24310 3 -36.33 60.39 -5.06 0.596 24309
 24311 3 -36.35 60.48 -4.86 0.584 24310
 24312 3 -36.25 60.64 -4.73 0.6 24311
 24313 3 -36.12 60.78 -4.59 0.564 24312
 24314 3 -36.09 60.97 -4.49 0.575 24313
 24315 3 -36.22 60.86 -4.37 0.549 24314
 24316 3 -36.19 60.95 -4.3 0.579 24315
 24317 3 -36.08 61.01 -4.17 0.564 24316
 24318 3 -36.07 61.05 -3.99 0.494 24317
 24319 3 -36.07 61.11 -3.77 0.489 24318
 24320 3 -36.1 61.21 -3.52 0.481 24319
 24321 3 -36.07 61.17 -3.37 0.471 24320
 24322 3 -35.96 61.25 -3.17 0.439 24321
 24323 3 -35.93 61.17 -2.99 0.409 24322
 24324 3 -35.85 61.18 -2.79 0.383 24323
 24325 3 -35.72 61.33 -2.47 0.395 24324
 24326 3 -35.49 61.43 -1.82 0.657 24325
 24327 3 -35.13 61.79 -1.13 0.331 24326
 24328 3 -35.03 61.97 -1.1 0.276 24327
 24329 3 -34.87 62.06 -1.08 0.281 24328
 24330 3 -34.77 62.19 -0.98 0.27 24329
 24331 3 -34.7 62.37 -0.86 0.309 24330
 24332 3 -34.62 62.52 -0.74 0.318 24331
 24333 3 -34.54 62.75 -0.62 0.344 24332
 24334 3 -34.51 62.9 -0.52 0.362 24333
 24335 3 -34.42 63.02 -0.29 0.372 24334
 24336 3 -34.39 63.18 -0.13 0.393 24335
 24337 3 -34.4 63.31 0.02 0.386 24336
 24338 3 -34.47 63.43 0.18 0.38 24337
 24339 3 -34.45 63.52 0.33 0.449 24338
 24340 3 -34.46 63.59 0.48 0.464 24339
 24341 3 -34.39 63.68 0.58 0.481 24340
 24342 3 -34.49 63.81 0.69 0.533 24341
 24343 3 -34.54 63.94 0.86 0.547 24342
 24344 3 -34.64 64.02 0.99 0.539 24343
 24345 3 -34.61 64.18 1.12 0.522 24344
 24346 3 -34.64 64.27 1.33 0.503 24345
 24347 3 -34.67 64.37 1.48 0.483 24346
 24348 3 -34.67 64.41 1.68 0.476 24347
 24349 3 -34.67 64.56 1.81 0.446 24348
 24350 3 -34.57 64.59 1.95 0.441 24349
 24351 3 -34.41 64.46 2.36 0.355 24350
 24352 3 -34.37 64.48 2.49 0.399 24351
 24353 3 -34.34 64.5 2.67 0.416 24352
 24354 3 -34.32 64.49 2.83 0.438 24353
 24355 3 -34.35 64.49 3.02 0.499 24354
 24356 3 -34.33 64.52 3.17 0.577 24355
 24357 3 -34.23 64.59 3.34 0.668 24356
 24358 3 -34.25 64.58 3.45 0.751 24357
 24359 3 -34.17 64.61 3.57 0.852 24358
 24360 3 -34.19 64.63 3.67 0.914 24359
 24361 3 -34.25 64.57 3.83 0.969 24360
 24362 3 -34.32 64.46 3.96 0.936 24361
 24363 3 -34.33 64.44 4.1 0.917 24362
 24364 3 -34.06 64.47 4.25 0.89 24363
 24365 3 -33.91 64.38 4.41 0.856 24364
 24366 3 -33.94 64.28 4.56 0.865 24365
 24367 3 -33.78 64.21 4.73 0.837 24366
 24368 3 -33.7 64.25 4.86 0.865 24367
 24369 3 -33.71 64.02 5 0.908 24368
 24370 3 -33.72 63.9 5.14 0.922 24369
 24371 3 -33.56 63.87 5.32 0.887 24370
 24372 3 -33.59 63.85 5.43 0.926 24371
 24373 3 -33.9 62.52 5.46 0.429 24372
 24374 3 -33.93 62.2 5.54 0.387 24373
 24375 3 -33.9 61.94 5.58 0.394 24374
 24376 3 -33.94 61.74 5.54 0.445 24375
 24377 3 -33.98 61.57 5.48 0.447 24376
 24378 3 -33.82 61.48 5.47 0.485 24377
 24379 3 -33.7 61.45 5.62 0.432 24378
 24380 3 -33.58 61.31 5.53 0.532 24379
 24381 3 -33.52 61.2 5.46 0.564 24380
 24382 3 -33.82 60.91 5.59 0.626 24381
 24383 3 -33.88 60.66 5.59 0.592 24382
 24384 3 -33.77 60.54 5.57 0.606 24383
 24385 3 -33.86 60.31 5.61 0.649 24384
 24386 3 -33.99 60.14 5.73 0.635 24385
 24387 3 -34.13 59.96 5.88 0.611 24386
 24388 3 -34.16 59.8 5.9 0.618 24387
 24389 3 -34.23 59.64 5.91 0.595 24388
 24390 3 -34.24 59.49 5.84 0.265 24389
 24391 3 -34.14 59.38 5.91 0.11 24390
 24392 3 -34.22 59.49 5.89 0.708 24389
 24393 3 -34.05 59.29 5.97 0.689 24392
 24394 3 -33.99 59.14 6.18 0.644 24393
 24395 3 -33.94 59.02 6.31 0.615 24394
 24396 3 -33.99 58.93 6.46 0.628 24395
 24397 3 -34.03 58.71 6.59 0.648 24396
 24398 3 -33.98 58.6 6.7 0.673 24397
 24399 3 -33.9 58.5 6.86 0.729 24398
 24400 3 -33.75 58.45 6.96 0.745 24399
 24401 3 -33.6 58.36 6.97 0.763 24400
 24402 3 -33.5 58.31 6.96 0.825 24401
 24403 3 -32.4 58.79 6.9 0.247 24402
 24404 3 -32.22 58.84 6.95 0.29 24403
 24405 3 -32.02 58.77 7 0.309 24404
 24406 3 -31.88 58.83 7.08 0.362 24405
 24407 3 -31.7 58.89 7.09 0.386 24406
 24408 3 -31.57 59 7.12 0.42 24407
 24409 3 -31.47 59.3 7.14 0.384 24408
 24410 3 -31.32 59.33 7.12 0.44 24409
 24411 3 -31.23 59.36 7.08 0.499 24410
 24412 3 -30.99 59.38 7.33 0.53 24411
 24413 3 -30.85 59.36 7.45 0.537 24412
 24414 3 -30.71 59.41 7.51 0.521 24413
 24415 3 -30.53 59.51 7.5 0.508 24414
 24416 3 -30.4 59.55 7.55 0.437 24415
 24417 3 -30.11 59.32 7.82 0.36 24416
 24418 3 -29.85 59.26 7.93 0.352 24417
 24419 3 -29.61 59.25 8.03 0.378 24418
 24420 3 -29.36 59.32 8.05 0.341 24419
 24421 3 -29.13 59.29 8.07 0.245 24420
 24422 3 -28.84 59.19 8.22 0.076 24421
 24423 3 -30.25 59.87 7.11 0.214 24416
 24424 3 -30.09 59.93 7.09 0.238 24423
 24425 3 -29.93 60.03 7.11 0.261 24424
 24426 3 -29.84 60.14 7.15 0.235 24425
 24427 3 -29.73 60.29 7.14 0.205 24426
 24428 3 -29.54 60.46 7.16 0.192 24427
 24429 3 -29.4 60.58 7.17 0.214 24428
 24430 3 -29.25 60.65 7.23 0.173 24429
 24431 3 -29.05 60.7 7.22 0.164 24430
 24432 3 -28.86 60.61 7.29 0.197 24431
 24433 3 -28.74 60.56 7.39 0.183 24432
 24434 3 -28.61 60.61 7.52 0.092 24433
 24435 3 -33.88 57.87 7.1 0.725 24402
 24436 3 -33.95 57.7 7.14 0.736 24435
 24437 3 -33.85 57.54 7.09 0.779 24436
 24438 3 -33.84 57.39 7.12 0.798 24437
 24439 3 -33.79 57.27 7.09 0.796 24438
 24440 3 -33.84 57.2 7.2 0.843 24439
 24441 3 -33.84 57.21 7.75 0.686 24440
 24442 3 -33.85 57.13 7.89 0.673 24441
 24443 3 -33.86 56.93 8.2 0.53 24442
 24444 3 -33.87 56.91 8.49 0.474 24443
 24445 3 -33.87 56.77 8.68 0.466 24444
 24446 3 -33.88 56.58 8.76 0.481 24445
 24447 3 -33.9 56.37 8.84 0.476 24446
 24448 3 -33.88 56.22 8.88 0.5 24447
 24449 3 -33.9 55.98 8.92 0.577 24448
 24450 3 -33.81 55.83 9.01 0.607 24449
 24451 3 -33.95 55.39 8.84 0.454 24450
 24452 3 -33.96 55.16 8.83 0.431 24451
 24453 3 -34 55 8.81 0.406 24452
 24454 3 -34.1 54.83 8.83 0.384 24453
 24455 3 -34.32 54.64 8.9 0.394 24454
 24456 3 -34.35 54.43 8.96 0.473 24455
 24457 3 -34.46 54.29 9.09 0.533 24456
 24458 3 -34.53 54.15 9.18 0.628 24457
 24459 3 -34.53 54.05 9.23 0.656 24458
 24460 3 -34.5 53.87 9.24 0.685 24459
 24461 3 -34.62 53.68 9.26 0.711 24460
 24462 3 -34.59 53.51 9.26 0.708 24461
 24463 3 -34.6 53.4 9.36 0.728 24462
 24464 3 -34.61 53.24 9.43 0.709 24463
 24465 3 -34.63 53.12 9.53 0.696 24464
 24466 3 -34.69 52.98 9.58 0.698 24465
 24467 3 -34.78 52.96 9.87 0.697 24466
 24468 3 -34.97 52.9 10.27 0.631 24467
 24469 3 -35.07 53.01 10.53 0.611 24468
 24470 3 -35.08 52.59 10.47 0.564 24469
 24471 3 -35.1 52.45 10.54 0.627 24470
 24472 3 -35.17 52.41 10.67 0.616 24471
 24473 3 -35.12 51.94 10.54 0.615 24472
 24474 3 -35.16 51.72 10.52 0.585 24473
 24475 3 -35.2 51.55 10.53 0.623 24474
 24476 3 -35.25 51.34 10.55 0.643 24475
 24477 3 -35.28 51.14 10.53 0.628 24476
 24478 3 -35.25 51.01 10.62 0.614 24477
 24479 3 -35.25 50.84 10.56 0.622 24478
 24480 3 -35.34 50.75 10.64 0.6 24479
 24481 3 -35.47 50.7 10.74 0.588 24480
 24482 3 -35.64 50.64 10.84 0.563 24481
 24483 3 -35.32 50.53 11.1 0.522 24482
 24484 3 -35.39 50.42 11.28 0.498 24483
 24485 3 -35.4 50.44 11.53 0.416 24484
 24486 3 -35.36 50.36 11.59 0.435 24485
 24487 3 -35.48 50.25 11.67 0.432 24486
 24488 3 -35.53 50.14 11.78 0.393 24487
 24489 3 -35.46 49.89 11.77 0.412 24488
 24490 3 -35.53 49.71 11.76 0.512 24489
 24491 3 -35.62 49.62 11.88 0.567 24490
 24492 3 -35.55 49.45 11.91 0.639 24491
 24493 3 -35.66 49.34 12.04 0.704 24492
 24494 3 -35.82 49.29 12.14 0.73 24493
 24495 3 -35.88 49.09 12.19 0.7 24494
 24496 3 -35.89 48.88 12.2 0.699 24495
 24497 3 -35.96 48.72 12.26 0.668 24496
 24498 3 -35.97 48.56 12.32 0.671 24497
 24499 3 -35.99 48.48 12.43 0.663 24498
 24500 3 -36.02 48.37 12.5 0.658 24499
 24501 3 -35.7 47.92 12.34 0.363 24500
 24502 3 -35.74 47.75 12.35 0.383 24501
 24503 3 -35.68 47.5 12.34 0.348 24502
 24504 3 -35.66 47.18 12.4 0.241 24503
 24505 3 -35.77 47.15 12.29 0.018 24504
 24506 3 -35.72 47 12.41 0.209 24504
 24507 3 -35.76 46.88 12.51 0.266 24506
 24508 3 -35.83 46.68 12.57 0.314 24507
 24509 3 -35.88 46.51 12.61 0.355 24508
 24510 3 -35.86 46.33 12.41 0.018 24509
 24511 3 -35.99 46.3 12.67 0.412 24509
 24512 3 -36.08 46.22 12.83 0.494 24511
 24513 3 -36.17 46.14 13 0.575 24512
 24514 3 -36.22 46.03 13.05 0.588 24513
 24515 3 -36.16 45.72 12.83 0.463 24514
 24516 3 -36.11 45.99 13.61 0.1 24515
 24517 3 -36.17 45.91 13.65 0.062 24516
 24518 3 -36.19 45.48 12.59 0.437 24515
 24519 3 -36.17 45.33 12.49 0.518 24518
 24520 3 -36.28 45.11 12.73 0.392 24519
 24521 3 -36.25 44.89 12.81 0.401 24520
 24522 3 -36.36 44.69 12.87 0.366 24521
 24523 3 -36.39 44.58 12.9 0.318 24522
 24524 3 -36.51 44.1 13.34 0.291 24523
 24525 3 -36.58 43.92 13.47 0.311 24524
 24526 3 -36.55 43.73 13.54 0.315 24525
 24527 3 -36.63 43.52 13.65 0.322 24526
 24528 3 -36.78 43.33 13.78 0.33 24527
 24529 3 -36.87 43.12 13.91 0.308 24528
 24530 3 -36.99 42.95 13.93 0.335 24529
 24531 3 -37.12 42.77 13.99 0.328 24530
 24532 3 -37.18 42.5 14.04 0.336 24531
 24533 3 -37.24 42.32 14.15 0.337 24532
 24534 3 -37.19 42.04 14.16 0.375 24533
 24535 3 -37.25 41.91 14.25 0.411 24534
 24536 3 -37.29 41.74 14.22 0.481 24535
 24537 3 -37.43 41.59 14.11 0.502 24536
 24538 3 -37.49 41.48 13.99 0.521 24537
 24539 3 -37.36 41.19 14.48 0.441 24538
 24540 3 -37.36 41.01 14.57 0.389 24539
 24541 3 -37.24 40.7 14.77 0.267 24540
 24542 3 -37.25 40.59 14.91 0.267 24541
 24543 3 -37.18 40.41 14.92 0.257 24542
 24544 3 -37.17 40.3 14.96 0.264 24543
 24545 3 -37.14 40.12 15.03 0.265 24544
 24546 3 -37.11 39.96 15.04 0.307 24545
 24547 3 -37.16 39.81 15.01 0.329 24546
 24548 3 -37.19 39.72 15.18 0.475 24547
 24549 3 -37.16 39.65 15.25 0.568 24548
 24550 3 -37.39 40.32 15.5 0.112 24549
 24551 3 -37.18 40.4 15.52 0.136 24550
 24552 3 -37.03 40.46 15.51 0.145 24551
 24553 3 -36.93 40.55 15.49 0.089 24552
 24554 3 -37.06 39.51 15.27 0.672 24549
 24555 3 -37.09 39.42 15.4 0.743 24554
 24556 3 -37.15 39.41 15.5 0.838 24555
 24557 3 -37.17 39.28 15.57 0.833 24556
 24558 3 -37.62 39.73 16.03 0.643 24557
 24559 3 -37.78 39.82 16.1 0.649 24558
 24560 3 -37.92 39.79 16.19 0.661 24559
 24561 3 -38.02 39.89 16.31 0.692 24560
 24562 3 -38.1 39.91 16.4 0.695 24561
 24563 3 -38.11 40.06 16.52 0.747 24562
 24564 3 -38.32 40.1 16.84 0.705 24563
 24565 3 -38.33 40.17 16.98 0.657 24564
 24566 3 -38.19 40.74 17.22 0.533 24565
 24567 3 -38.23 40.75 17.35 0.57 24566
 24568 3 -38.66 39.97 17.31 0.349 24567
 24569 3 -38.58 39.9 17.06 0.269 24568
 24570 3 -38.55 39.86 16.95 0.269 24569
 24571 3 -38.67 39.59 17.35 0.25 24570
 24572 3 -38.37 38.97 17.36 0.208 24571
 24573 3 -38.28 38.8 17.28 0.151 24572
 24574 3 -37.25 38.42 16.73 0.923 24573
 24575 3 -37.31 38.33 16.83 0.917 24574
 24576 3 -36.34 39.32 16.15 0.141 24575
 24577 3 -36.32 39.49 16.12 0.17 24576
 24578 3 -36.23 39.62 16.05 0.159 24577
 24579 3 -36.24 39.74 16.03 0.082 24578
 24580 3 -36.14 39.92 16.01 0.081 24579
 24581 3 -36.19 40.06 15.97 0.131 24580
 24582 3 -36.11 40.13 15.86 0.158 24581
 24583 3 -36 40.27 15.81 0.153 24582
 24584 3 -36.03 40.39 15.78 0.13 24583
 24585 3 -36.05 40.47 15.64 0.162 24584
 24586 3 -36.03 40.61 15.62 0.12 24585
 24587 3 -36.08 40.8 15.56 0.139 24586
 24588 3 -36.19 40.9 15.56 0.132 24587
 24589 3 -37.63 38.07 17.17 0.839 24575
 24590 3 -37.79 38.03 17.4 0.797 24589
 24591 3 -37.84 37.97 17.51 0.775 24590
 24592 3 -38.05 38.18 17.86 0.542 24591
 24593 3 -38.13 38.26 17.99 0.542 24592
 24594 3 -37.48 37.53 17.07 0.219 24593
 24595 3 -37.58 37.65 17.19 0.131 24594
 24596 3 -37.72 37.66 17.23 0.093 24595
 24597 3 -38.54 38.37 18.34 0.39 24592
 24598 3 -38.65 38.43 18.53 0.263 24597
 24599 3 -38.76 38.42 18.71 0.168 24598
 24600 3 -38.83 38.5 18.8 0.163 24599
 24601 3 -38.89 38.6 18.89 0.156 24600
 24602 3 -39.07 38.71 18.99 0.167 24601
 24603 3 -39.08 38.83 19.09 0.196 24602
 24604 3 -39.08 39.03 19.14 0.256 24603
 24605 3 -39.19 39.14 19.21 0.255 24604
 24606 3 -39.35 39.2 19.3 0.237 24605
 24607 3 -39.72 39.29 19.37 0.165 24606
 24608 3 -39.93 39.33 19.44 0.161 24607
 24609 3 -40.09 39.34 19.49 0.143 24608
 24610 3 -40.11 39.45 19.51 0.172 24609
 24611 3 -40.44 39.16 19.7 0.134 24610
 24612 3 -40.61 39.15 19.8 0.178 24611
 24613 3 -40.75 39.11 19.81 0.168 24612
 24614 3 -40.84 38.99 19.75 0.164 24613
 24615 3 -40.93 38.91 19.65 0.217 24614
 24616 3 -41.03 38.78 19.66 0.159 24615
 24617 3 -41.22 38.72 19.72 0.16 24616
 24618 3 -41.39 38.56 19.83 0.153 24617
 24619 3 -41.54 38.53 19.88 0.15 24618
 24620 3 -41.71 38.56 19.9 0.162 24619
 24621 3 -41.91 38.52 19.95 0.169 24620
 24622 3 -42.05 38.55 19.96 0.184 24621
 24623 3 -42.2 38.54 20.06 0.182 24622
 24624 3 -40.06 39.83 19.45 0.105 24610
 24625 3 -39.23 39.2 19.59 0.175 24606
 24626 3 -39.32 39.25 19.77 0.197 24625
 24627 3 -39.43 39.22 19.92 0.089 24626
 24628 3 -37.65 37.06 16.95 0.13 24591
 24629 3 -37.63 36.88 16.97 0.111 24628
 24630 3 -37.51 36.68 16.93 0.163 24629
 24631 3 -37.51 36.49 16.98 0.135 24630
 24632 3 -37.49 36.36 17.1 0.107 24631
 24633 3 -37.37 36.21 17.09 0.079 24632
 24634 3 -37.25 36.15 17.05 0.116 24633
 24635 3 -37.08 36.08 16.96 0.168 24634
 24636 3 -36.96 35.99 16.88 0.157 24635
 24637 3 -36.78 35.86 16.82 0.154 24636
 24638 3 -36.66 35.79 16.81 0.145 24637
 24639 3 -36.57 35.86 16.86 0.121 24638
 24640 3 -36.44 35.84 16.91 0.088 24639
 24641 3 -36.55 35.57 17 0.101 24640
 24642 3 -36.5 35.38 17.11 0.144 24641
 24643 3 -36.45 35.19 17.08 0.15 24642
 24644 3 -36.39 35.05 17.06 0.14 24643
 24645 3 -36.26 34.96 16.93 0.104 24644
 24646 3 -36.17 34.84 16.82 0.113 24645
 24647 3 -36.1 34.73 16.8 0.12 24646
 24648 3 -35.99 34.64 16.77 0.135 24647
 24649 3 -35.87 34.62 16.79 0.193 24648
 24650 3 -35.65 34.77 16.74 0.063 24649
 24651 3 -37.15 38.44 16.44 0.698 24574
 24652 3 -37.35 38.6 16.52 0.588 24651
 24653 3 -37.32 38.62 16.39 0.471 24652
 24654 3 -37.38 38.81 16.32 0.111 24653
 24655 3 -36.76 38.23 16.11 0.171 24651
 24656 3 -36.01 38.24 15.7 0.578 24655
 24657 3 -35.71 38.16 15.59 0.58 24656
 24658 3 -35.82 38.01 15.61 0.673 24657
 24659 3 -35.95 37.95 15.75 0.632 24658
 24660 3 -35.95 37.94 15.75 0.687 24659
 24661 3 -35.96 37.93 15.76 0.687 24660
 24662 3 -35.97 37.9 15.77 0.687 24661
 24663 3 -35.99 37.86 15.79 0.687 24662
 24664 3 -36.07 37.89 15.88 0.632 24663
 24665 3 -35.05 37.82 15.06 0.311 24662
 24666 3 -34.84 37.73 14.95 0.287 24665
 24667 3 -34.72 37.64 14.9 0.297 24666
 24668 3 -34.61 37.53 14.93 0.297 24667
 24669 3 -34.47 37.44 14.86 0.287 24668
 24670 3 -34.27 37.37 14.77 0.307 24669
 24671 3 -34.03 37.29 14.79 0.275 24670
 24672 3 -33.89 37.22 14.75 0.261 24671
 24673 3 -33.67 37.14 14.77 0.273 24672
 24674 3 -33.48 37.05 14.74 0.24 24673
 24675 3 -33.33 36.95 14.78 0.251 24674
 24676 3 -33.12 36.88 14.83 0.253 24675
 24677 3 -32.96 36.81 14.83 0.272 24676
 24678 3 -33.07 36.47 14.69 0.141 24677
 24679 3 -33.15 36.36 14.63 0.092 24678
 24680 3 -32.79 36.88 14.95 0.223 24677
 24681 3 -32.64 36.85 15.04 0.278 24680
 24682 3 -32.52 36.78 15.07 0.307 24681
 24683 3 -32.3 36.8 15.07 0.367 24682
 24684 3 -32.13 36.8 15.09 0.475 24683
 24685 3 -31.99 36.86 15.13 0.54 24684
 24686 3 -31.81 36.97 15.16 0.636 24685
 24687 3 -31.67 36.9 15.15 0.623 24686
 24688 3 -31.29 36.36 14.72 0.228 24687
 24689 3 -31.2 36.28 14.77 0.285 24688
 24690 3 -31.01 36.34 14.83 0.379 24689
 24691 3 -30.84 36.42 14.77 0.41 24690
 24692 3 -30.68 36.5 14.73 0.455 24691
 24693 3 -30.52 36.48 14.71 0.559 24692
 24694 3 -30.34 36.63 14.66 0.566 24693
 24695 3 -30.17 36.62 14.7 0.6 24694
 24696 3 -30.24 37.13 14.22 0.307 24695
 24697 3 -30.26 37.25 14.09 0.33 24696
 24698 3 -30.09 37.45 14.01 0.342 24697
 24699 3 -29.99 37.7 14.02 0.303 24698
 24700 3 -30.03 38.03 14 0.228 24699
 24701 3 -29.92 38.24 14 0.17 24700
 24702 3 -29.83 38.29 13.93 0.186 24701
 24703 3 -29.65 38.27 13.94 0.206 24702
 24704 3 -29.52 38.23 13.89 0.235 24703
 24705 3 -29.47 37.93 13.72 0.177 24704
 24706 3 -29.32 37.81 13.62 0.209 24705
 24707 3 -29.31 37.67 13.51 0.137 24706
 24708 3 -29.32 38.42 13.95 0.235 24704
 24709 3 -29.22 38.54 13.8 0.248 24708
 24710 3 -29.23 38.74 13.72 0.267 24709
 24711 3 -29.16 38.86 13.69 0.276 24710
 24712 3 -29.16 39.06 13.69 0.261 24711
 24713 3 -29.19 39.3 13.64 0.265 24712
 24714 3 -29.2 39.52 13.61 0.274 24713
 24715 3 -29.09 39.67 13.57 0.302 24714
 24716 3 -29.04 39.8 13.57 0.293 24715
 24717 3 -28.98 40 13.6 0.345 24716
 24718 3 -28.99 40.19 13.6 0.302 24717
 24719 3 -30.4 37.03 13.99 0.232 24697
 24720 3 -30.44 36.9 13.84 0.101 24719
 24721 3 -29.94 36.49 14.9 0.485 24695
 24722 3 -29.78 36.52 15.05 0.502 24721
 24723 3 -29.66 36.57 15.08 0.532 24722
 24724 3 -29.57 36.56 14.96 0.588 24723
 24725 3 -29.45 36.5 14.93 0.621 24724
 24726 3 -29.2 36.72 15.1 0.487 24725
 24727 3 -29.24 36.98 15.78 0.227 24726
 24728 3 -29.11 37.04 15.88 0.202 24727
 24729 3 -29.01 37.14 16 0.214 24728
 24730 3 -28.89 37.26 16.06 0.204 24729
 24731 3 -28.84 37.44 16.08 0.177 24730
 24732 3 -28.76 37.54 16.1 0.166 24731
 24733 3 -28.66 37.63 16.05 0.176 24732
 24734 3 -28.53 37.73 16.03 0.145 24733
 24735 3 -28.45 37.81 16.02 0.051 24734
 24736 3 -28.98 36.82 14.77 0.433 24726
 24737 3 -28.86 36.95 14.71 0.479 24736
 24738 3 -28.77 37.05 14.58 0.488 24737
 24739 3 -28.67 37.22 14.47 0.443 24738
 24740 3 -28.52 37.28 14.44 0.429 24739
 24741 3 -28.38 37.47 14.45 0.452 24740
 24742 3 -28.3 37.59 14.38 0.508 24741
 24743 3 -28.2 37.69 14.4 0.506 24742
 24744 3 -28.09 37.38 14.46 0.113 24743
 24745 3 -27.94 37.51 14.45 0.128 24744
 24746 3 -27.81 37.73 14.39 0.156 24745
 24747 3 -27.76 37.93 14.45 0.157 24746
 24748 3 -27.72 38.11 14.53 0.102 24747
 24749 3 -27.68 38.24 14.6 0.122 24748
 24750 3 -27.99 37.68 14.48 0.514 24743
 24751 3 -27.85 37.71 14.51 0.552 24750
 24752 3 -27.69 37.8 14.62 0.547 24751
 24753 3 -27.58 37.88 14.61 0.579 24752
 24754 3 -27.78 38.24 15.33 0.188 24753
 24755 3 -27.87 38.4 15.36 0.139 24754
 24756 3 -27.95 38.54 15.4 0.153 24755
 24757 3 -27.96 38.65 15.47 0.152 24756
 24758 3 -27.91 38.77 15.53 0.131 24757
 24759 3 -27.44 37.92 14.47 0.548 24753
 24760 3 -27.28 38 14.44 0.544 24759
 24761 3 -27.16 38.11 14.4 0.542 24760
 24762 3 -27.04 38.12 14.35 0.515 24761
 24763 3 -26.94 38.2 14.27 0.533 24762
 24764 3 -26.8 38.29 14.23 0.509 24763
 24765 3 -26.65 38.39 14.23 0.464 24764
 24766 3 -26.6 38.55 14.2 0.426 24765
 24767 3 -26.51 38.74 14.17 0.427 24766
 24768 3 -26.45 38.94 14.07 0.457 24767
 24769 3 -26.2 39.12 14.06 0.448 24768
 24770 3 -26.03 39.31 14.07 0.429 24769
 24771 3 -25.88 39.42 13.93 0.414 24770
 24772 3 -25.79 39.67 13.8 0.384 24771
 24773 3 -25.61 40.1 13.69 0.211 24772
 24774 3 -25.5 40.27 13.62 0.245 24773
 24775 3 -25.31 40.4 13.64 0.209 24774
 24776 3 -25.1 40.35 13.7 0.216 24775
 24777 3 -31.66 37.2 15.54 0.609 24687
 24778 3 -31.54 37.36 15.65 0.599 24777
 24779 3 -31.38 37.56 15.69 0.617 24778
 24780 3 -31.26 37.7 15.82 0.684 24779
 24781 3 -31.14 37.75 15.82 0.744 24780
 24782 3 -31.08 37.94 15.97 0.782 24781
 24783 3 -30.97 38.02 16.07 0.821 24782
 24784 3 -30.82 38.03 16.05 0.868 24783
 24785 3 -30.69 38.03 16.06 0.891 24784
 24786 3 -30.49 38.09 16.15 0.769 24785
 24787 3 -30.41 38.33 16.22 0.609 24786
 24788 3 -30.3 38.36 16.27 0.571 24787
 24789 3 -30.08 38.25 16.48 0.558 24788
 24790 3 -30.11 38.43 16.16 0.379 24789
 24791 3 -29.73 38.28 16.28 0.166 24790
 24792 3 -29.58 38.34 16.25 0.167 24791
 24793 3 -29.49 38.41 16.32 0.152 24792
 24794 3 -29.33 38.53 16.33 0.16 24793
 24795 3 -29.22 38.63 16.39 0.1 24794
 24796 3 -29.86 38.1 16.96 0.409 24789
 24797 3 -29.67 38.05 17.01 0.418 24796
 24798 3 -29.53 38.1 17.12 0.409 24797
 24799 3 -29.38 38.08 17.21 0.368 24798
 24800 3 -29.21 38.14 17.26 0.322 24799
 24801 3 -29.11 38.1 17.25 0.29 24800
 24802 3 -29.1 38.17 17.11 0.426 24801
 24803 3 -28.69 38.34 16.91 0.211 24802
 24804 3 -28.61 38.43 16.84 0.146 24803
 24805 3 -35.99 37.6 15.92 0.608 24661
 24806 3 -35.99 37.44 15.95 0.531 24805
 24807 3 -36.5 37.26 16.26 0.395 24806
 24808 3 -36.55 37.16 16.4 0.317 24807
 24809 3 -37.02 36.91 16.63 0.174 24808
 24810 3 -37.11 36.84 16.61 0.127 24809
 24811 3 -35.76 37.27 15.8 0.316 24806
 24812 3 -35.8 36.97 15.74 0.244 24811
 24813 3 -36.73 37.59 15.56 0.083 24660
 24814 3 -36.85 37.48 15.61 0.136 24813
 24815 3 -36.9 37.37 15.59 0.125 24814
 24816 3 -36.47 37.6 16.02 0.227 24659
 24817 3 -36.45 37.5 15.94 0.163 24816
 24818 3 -36.51 38.1 15.26 0.163 24658
 24819 3 -36.48 38.24 15.1 0.171 24818
 24820 3 -36.44 38.29 14.95 0.181 24819
 24821 3 -36.26 38.41 14.89 0.186 24820
 24822 3 -36.21 38.39 14.75 0.194 24821
 24823 3 -36.32 38.3 14.57 0.235 24822
 24824 3 -36.35 38.23 14.38 0.251 24823
 24825 3 -35.97 38.38 15.69 0.48 24656
 24826 3 -36.03 38.48 15.64 0.43 24825
 24827 3 -36.1 38.58 15.52 0.387 24826
 24828 3 -38.26 40.02 16.53 0.208 24569
 24829 3 -38.21 40.04 16.38 0.163 24828
 24830 3 -38.82 40.5 17.54 0.104 24568
 24831 3 -38.93 40.53 17.62 0.108 24830
 24832 3 -39.05 40.61 17.65 0.064 24831
 24833 3 -39.16 40.65 17.76 0.091 24832
 24834 3 -39.33 40.65 17.86 0.146 24833
 24835 3 -39.46 40.69 17.92 0.126 24834
 24836 3 -39.6 40.81 18.04 0.092 24835
 24837 3 -39.72 40.79 18.15 0.12 24836
 24838 3 -39.8 40.71 18.19 0.119 24837
 24839 3 -39.91 40.62 18.22 0.069 24838
 24840 3 -40 40.66 18.34 0.088 24839
 24841 3 -40.05 40.66 18.43 0.119 24840
 24842 3 -40.17 40.75 18.53 0.082 24841
 24843 3 -40.26 40.82 18.56 0.06 24842
 24844 3 -40.34 40.92 18.44 0.07 24843
 24845 3 -38.09 41.16 17.4 0.589 24567
 24846 3 -37.94 41.38 17.45 0.561 24845
 24847 3 -37.97 41.42 17.63 0.606 24846
 24848 3 -37.9 41.46 17.76 0.668 24847
 24849 3 -37.88 41.51 17.96 0.802 24848
 24850 3 -37.8 41.59 18.06 0.851 24849
 24851 3 -37.78 41.55 18.18 0.823 24850
 24852 3 -37.84 41.41 18.37 0.762 24851
 24853 3 -37.94 41.29 18.52 0.663 24852
 24854 3 -38.03 40.95 18.66 0.665 24853
 24855 3 -37.92 40.81 18.66 0.673 24854
 24856 3 -37.97 40.69 18.79 0.744 24855
 24857 3 -37.9 40.63 18.89 0.847 24856
 24858 3 -37.76 40.39 19 0.862 24857
 24859 3 -37.63 40.25 19.03 0.806 24858
 24860 3 -38.35 40.25 19.24 0.289 24859
 24861 3 -38.4 40.37 19.07 0.115 24860
 24862 3 -38.37 40.43 18.97 0.000125 24861
 24863 3 -36.85 40.39 18.98 0.384 24859
 24864 3 -36.32 40.5 18.94 0.163 24863
 24865 3 -36.16 40.46 18.91 0.221 24864
 24866 3 -35.95 40.47 18.9 0.208 24865
 24867 3 -35.8 40.4 18.6 0.142 24866
 24868 3 -35.76 40.17 18.51 0.094 24867
 24869 3 -35.8 40.07 18.53 0.141 24868
 24870 3 -35.84 39.95 18.49 0.195 24869
 24871 3 -35.66 39.83 18.36 0.151 24870
 24872 3 -35.72 39.8 18.25 0.283 24871
 24873 3 -35.95 40.3 19.2 0.114 24866
 24874 3 -35.88 40.2 19.25 0.047 24873
 24875 3 -38.63 39.76 16.91 0.293 24565
 24876 3 -38.84 39.56 16.98 0.052 24875
 24877 3 -38.34 39.6 16.36 0.204 24563
 24878 3 -38.42 39.61 16.3 0.000125 24877
 24879 3 -37.29 39.03 16.12 0.148 24558
 24880 3 -37.36 38.89 16.23 0.15 24879
 24881 3 -36.76 38.84 15.15 0.651 24557
 24882 3 -37.42 38.6 14.63 0.391 24881
 24883 3 -37.51 38.54 14.58 0.491 24882
 24884 3 -37.52 38.54 14.45 0.573 24883
 24885 3 -37.66 38.46 14.5 0.658 24884
 24886 3 -37.77 38.43 14.48 0.682 24885
 24887 3 -37.78 38.37 14.3 0.67 24886
 24888 3 -37.89 38.45 14.27 0.713 24887
 24889 3 -37.96 38.23 14.32 0.827 24888
 24890 3 -37.86 38.09 14.16 0.817 24889
 24891 3 -37.87 38.02 14.09 0.836 24890
 24892 3 -37.99 37.97 14.05 0.94 24891
 24893 3 -37.27 38.12 13.39 0.479 24892
 24894 3 -37.26 37.77 13.48 0.421 24893
 24895 3 -37 37.64 13.76 0.19 24894
 24896 3 -36.78 37.98 13.9 0.082 24895
 24897 3 -36.43 38.3 14.16 0.332 24896
 24898 3 -35.87 38.45 14.1 0.085 24897
 24899 3 -35.75 38.5 14.11 0.137 24898
 24900 3 -35.61 38.53 14.04 0.15 24899
 24901 3 -35.47 38.52 13.93 0.000125 24900
 24902 3 -36.82 38.4 14.41 0.121 24897
 24903 3 -36.88 38.45 14.31 0.131 24902
 24904 3 -37.32 37.67 13.28 0.427 24894
 24905 3 -37.29 37.54 13.25 0.443 24904
 24906 3 -36.82 37.11 13.17 0.125 24905
 24907 3 -36.69 37.07 13.05 0.122 24906
 24908 3 -36.67 37.02 12.9 0.16 24907
 24909 3 -36.62 37 12.73 0.157 24908
 24910 3 -36.48 36.98 12.55 0.16 24909
 24911 3 -36.41 36.88 12.43 0.123 24910
 24912 3 -37.28 37.51 12.88 0.426 24905
 24913 3 -37.21 37.35 12.65 0.336 24912
 24914 3 -37.28 37.17 12.47 0.273 24913
 24915 3 -37.35 37.05 12.54 0.187 24914
 24916 3 -36.94 38.8 13.12 0.181 24893
 24917 3 -36.72 38.8 13.08 0.118 24916
 24918 3 -36.61 38.83 13.08 0.000125 24917
 24919 3 -38.46 37.77 14.37 0.821 24892
 24920 3 -38.52 37.56 14.4 0.894 24919
 24921 3 -38.77 37.66 14.29 0.825 24920
 24922 3 -38.89 37.73 14.26 0.813 24921
 24923 3 -39 37.84 14.17 0.851 24922
 24924 3 -39.2 37.73 14.27 0.715 24923
 24925 3 -39.04 37.44 13.85 0.741 24924
 24926 3 -38.74 37.58 13.21 0.211 24925
 24927 3 -38.68 37.43 13.21 0.000125 24926
 24928 3 -39.39 37.32 14.19 0.641 24925
 24929 3 -39.57 37.11 14.15 0.57 24928
 24930 3 -39.82 37 14.23 0.613 24929
 24931 3 -40.01 36.93 14.29 0.703 24930
 24932 3 -40.14 36.87 14.32 0.736 24931
 24933 3 -40.25 36.8 14.28 0.815 24932
 24934 3 -40.41 36.76 14.49 0.819 24933
 24935 3 -40.92 37.09 15.25 0.29 24934
 24936 3 -41.04 37.06 15.36 0.283 24935
 24937 3 -41.13 36.98 15.48 0.318 24936
 24938 3 -41.19 37.15 15.59 0.381 24937
 24939 3 -41.3 37.11 15.69 0.428 24938
 24940 3 -41.38 37.16 15.74 0.497 24939
 24941 3 -41.51 37.08 15.82 0.569 24940
 24942 3 -41.57 37.18 16.07 0.634 24941
 24943 3 -41.74 37.16 15.89 0.739 24942
 24944 3 -41.85 37.05 15.94 0.788 24943
 24945 3 -41.98 37.22 15.98 0.743 24944
 24946 3 -42.14 37.04 16.13 0.784 24945
 24947 3 -42.19 37.15 16.2 0.82 24946
 24948 3 -41.69 37.69 15.88 0.217 24947
 24949 3 -41.6 37.64 15.94 0.165 24948
 24950 3 -42.41 36.77 16.4 0.84 24947
 24951 3 -42.19 37.36 16.7 0.233 24950
 24952 3 -42.25 37.28 16.6 0.182 24951
 24953 3 -42.36 37.2 16.65 0.064 24952
 24954 3 -42.58 36.64 16.54 0.832 24950
 24955 3 -42.71 35.88 16.03 0.267 24954
 24956 3 -42.73 35.55 15.81 0.256 24955
 24957 3 -42.74 35.4 15.81 0.262 24956
 24958 3 -42.85 35.23 15.81 0.29 24957
 24959 3 -42.91 35.05 15.81 0.289 24958
 24960 3 -42.92 34.82 15.65 0.271 24959
 24961 3 -42.98 34.65 15.65 0.252 24960
 24962 3 -43.05 34.45 15.59 0.192 24961
 24963 3 -42.98 34.39 15.5 0.199 24962
 24964 3 -43.05 34.32 15.59 0.204 24963
 24965 3 -43.07 34.04 15.53 0.247 24964
 24966 3 -43.09 33.86 15.54 0.262 24965
 24967 3 -43.18 33.68 15.58 0.243 24966
 24968 3 -43.24 33.47 15.63 0.195 24967
 24969 3 -43.29 33.3 15.66 0.242 24968
 24970 3 -43.36 33.05 15.7 0.25 24969
 24971 3 -43.44 32.88 15.77 0.217 24970
 24972 3 -43.49 32.72 15.78 0.278 24971
 24973 3 -43.48 32.45 15.78 0.3 24972
 24974 3 -43.52 32.23 15.81 0.338 24973
 24975 3 -43.56 31.93 15.81 0.443 24974
 24976 3 -43.66 31.71 15.83 0.515 24975
 24977 3 -43.76 31.48 15.75 0.52 24976
 24978 3 -43.93 31.28 15.85 0.527 24977
 24979 3 -44.1 31.21 15.87 0.553 24978
 24980 3 -44.18 31.11 15.94 0.57 24979
 24981 3 -44.24 30.91 15.86 0.631 24980
 24982 3 -44.32 30.77 15.78 0.669 24981
 24983 3 -44.38 30.5 15.85 0.768 24982
 24984 3 -44.4 30.39 15.7 0.807 24983
 24985 3 -44.46 30.28 15.5 0.697 24984
 24986 3 -44.51 30.17 15.4 0.597 24985
 24987 3 -44.56 30.22 15.05 0.37 24986
 24988 3 -44.52 29.9 15.08 0.25 24987
 24989 3 -44.56 29.76 15.06 0.265 24988
 24990 3 -44.54 29.65 14.97 0.257 24989
 24991 3 -44.39 29.58 14.68 0.121 24990
 24992 3 -42.69 36.97 17.01 0.729 24954
 24993 3 -42.81 36.94 17.38 0.675 24992
 24994 3 -42.96 36.85 17.56 0.618 24993
 24995 3 -43.01 36.91 17.81 0.528 24994
 24996 3 -43.04 37.01 17.89 0.455 24995
 24997 3 -40.13 36.52 13.99 0.558 24934
 24998 3 -40.24 36.46 14.06 0.53 24997
 24999 3 -40.38 36.97 14.24 0.256 24998
 25000 3 -40.26 37.03 14.26 0.174 24999
 25001 3 -40.3 36.29 14.03 0.528 24998
 25002 3 -40.38 36.17 14.12 0.415 25001
 25003 3 -40.49 35.73 14.57 0.233 25002
 25004 3 -40.56 35.56 14.66 0.194 25003
 25005 3 -40.63 35.4 14.76 0.172 25004
 25006 3 -40.7 35.26 14.84 0.201 25005
 25007 3 -40.81 35.08 14.97 0.239 25006
 25008 3 -40.86 34.95 15.08 0.266 25007
 25009 3 -40.9 34.82 15.25 0.25 25008
 25010 3 -40.91 34.65 15.29 0.209 25009
 25011 3 -40.84 34.46 15.28 0.123 25010
 25012 3 -40.8 34.3 15.38 0.076 25011
 25013 3 -40.87 34.25 15.51 0.093 25012
 25014 3 -40.88 34.14 15.57 0.125 25013
 25015 3 -40.93 34.06 15.62 0.161 25014
 25016 3 -40.98 33.93 15.67 0.124 25015
 25017 3 -41.1 33.96 15.83 0.095 25016
 25018 3 -38.1 36.69 14.66 0.479 24920
 25019 3 -37.89 36.65 14.47 0.461 25018
 25020 3 -37.8 36.58 14.57 0.577 25019
 25021 3 -37.66 36.37 14.65 0.625 25020
 25022 3 -37.67 36.27 14.61 0.633 25021
 25023 3 -36.97 36.6 14.65 0.437 25022
 25024 3 -36.79 36.59 14.34 0.341 25023
 25025 3 -36.71 36.53 14.25 0.18 25024
 25026 3 -36.83 36.67 15.16 0.271 25023
 25027 3 -36.73 36.71 15.21 0.338 25026
 25028 3 -36.51 36.7 15.2 0.232 25027
 25029 3 -36.36 36.76 15.19 0.109 25028
 25030 3 -37.95 35.89 14.69 0.604 25022
 25031 3 -37.88 35.78 14.75 0.632 25030
 25032 3 -37.99 35.55 14.77 0.688 25031
 25033 3 -37.67 35.83 14.18 0.119 25032
 25034 3 -37.55 35.84 14.01 0.172 25033
 25035 3 -37.44 35.75 13.97 0.103 25034
 25036 3 -38.02 35.23 15.08 0.729 25032
 25037 3 -38 35.02 15.18 0.716 25036
 25038 3 -38.1 34.87 15.25 0.801 25037
 25039 3 -38.43 34.51 15.4 0.712 25038
 25040 3 -39.15 34.7 15.13 0.2 25039
 25041 3 -39.31 34.6 15.13 0.194 25040
 25042 3 -39.49 34.59 15.28 0.000125 25041
 25043 3 -38.44 34.22 15.82 0.481 25039
 25044 3 -38.51 34.12 15.77 0.54 25043
 25045 3 -38.65 34.06 15.78 0.536 25044
 25046 3 -38.78 33.99 15.98 0.645 25045
 25047 3 -38.85 33.89 16.03 0.679 25046
 25048 3 -38.98 33.82 16.03 0.724 25047
 25049 3 -39.08 33.71 16.11 0.786 25048
 25050 3 -39.34 33.75 16.13 0.821 25049
 25051 3 -39.43 33.66 16.09 0.85 25050
 25052 3 -39.5 33.5 16.11 0.83 25051
 25053 3 -38.82 33.15 15.6 0.088 25052
 25054 3 -38.71 33.24 15.54 0.137 25053
 25055 3 -38.71 33.31 15.37 0.181 25054
 25056 3 -38.69 33.38 15.23 0.129 25055
 25057 3 -40.05 33.67 16.11 0.608 25052
 25058 3 -40.23 34.03 15.38 0.116 25057
 25059 3 -40.35 34.05 15.34 0.000125 25058
 25060 3 -40.09 33.46 16.22 0.532 25057
 25061 3 -40.17 33.37 16.02 0.514 25060
 25062 3 -39.73 33.16 15.41 0.103 25061
 25063 3 -39.69 33.14 15.29 0.095 25062
 25064 3 -39.59 33.04 15.17 0.161 25063
 25065 3 -39.63 33.06 14.97 0.198 25064
 25066 3 -39.51 33.13 14.76 0.161 25065
 25067 3 -39.35 33.13 14.63 0.14 25066
 25068 3 -40.19 33.32 15.46 0.165 25061
 25069 3 -40.19 33.23 15.4 0.138 25068
 25070 3 -40.25 33.2 15.29 0.164 25069
 25071 3 -40.36 33.15 15.2 0.195 25070
 25072 3 -40.44 33.03 15.13 0.202 25071
 25073 3 -37.33 35.29 14.92 0.283 25038
 25074 3 -37.26 35.35 14.97 0.287 25073
 25075 3 -36.87 35.58 14.81 0.107 25074
 25076 3 -36.73 35.55 14.82 0.201 25075
 25077 3 -36.61 35.51 14.84 0.207 25076
 25078 3 -36.48 35.45 14.9 0.103 25077
 25079 3 -37.61 41.63 13.54 0.241 24538
 25080 3 -37.58 41.59 13.43 0.27 25079
 25081 3 -37.44 41.41 13.19 0.234 25080
 25082 3 -37.36 41.25 13.05 0.205 25081
 25083 3 -37.26 41.08 12.9 0.185 25082
 25084 3 -37.16 40.9 12.76 0.193 25083
 25085 3 -37.17 40.77 12.62 0.181 25084
 25086 3 -37.14 40.69 12.54 0.224 25085
 25087 3 -37.06 40.53 12.42 0.251 25086
 25088 3 -36.96 40.37 12.35 0.282 25087
 25089 3 -36.89 40.22 12.21 0.256 25088
 25090 3 -35.92 45.45 11.66 0.239 24519
 25091 3 -35.92 45.48 11.45 0.245 25090
 25092 3 -35.84 45.55 11.24 0.221 25091
 25093 3 -35.69 45.56 11 0.225 25092
 25094 3 -35.63 45.55 10.8 0.234 25093
 25095 3 -35.54 45.54 10.59 0.178 25094
 25096 3 -35.46 45.46 10.42 0.193 25095
 25097 3 -35.43 45.38 10.27 0.204 25096
 25098 3 -35.4 45.36 10.11 0.288 25097
 25099 3 -35.41 45.3 9.93 0.371 25098
 25100 3 -35.46 45.29 9.77 0.456 25099
 25101 3 -35.5 45.27 9.55 0.55 25100
 25102 3 -35.64 45.18 9.41 0.595 25101
 25103 3 -35.59 45.15 9.2 0.613 25102
 25104 3 -35.51 45.15 8.97 0.608 25103
 25105 3 -35.43 45.21 8.79 0.613 25104
 25106 3 -35.46 45.2 8.66 0.618 25105
 25107 3 -35.56 44.98 8.55 0.615 25106
 25108 3 -35.55 44.76 8.53 0.65 25107
 25109 3 -35.69 44.51 8.46 0.597 25108
 25110 3 -35.69 44.22 8.47 0.544 25109
 25111 3 -35.88 44.39 8.12 0.339 25110
 25112 3 -36.01 44.29 8.11 0.262 25111
 25113 3 -36.2 44.1 8.12 0.196 25112
 25114 3 -36.13 43.96 8.28 0.093 25113
 25115 3 -35.24 43.89 8.92 0.301 25110
 25116 3 -35.15 43.79 8.96 0.257 25115
 25117 3 -36.24 48.07 12.55 0.103 24502
 25118 3 -36.2 47.92 12.57 0.000125 25117
 25119 3 -36.62 48.95 13.03 0.327 24500
 25120 3 -36.77 48.92 13.19 0.293 25119
 25121 3 -36.95 48.79 13.26 0.206 25120
 25122 3 -37.25 48.66 13.35 0.186 25121
 25123 3 -37.35 48.56 13.42 0.166 25122
 25124 3 -37.44 48.47 13.53 0.145 25123
 25125 3 -37.58 48.43 13.63 0.168 25124
 25126 3 -37.63 48.34 13.67 0.157 25125
 25127 3 -37.8 48.33 13.66 0.202 25126
 25128 3 -37.89 48.33 13.8 0.238 25127
 25129 3 -38 48.31 13.91 0.212 25128
 25130 3 -38.16 48.35 14.06 0.205 25129
 25131 3 -38.29 48.35 14.2 0.198 25130
 25132 3 -38.39 48.38 14.34 0.17 25131
 25133 3 -38.63 48.34 14.41 0.166 25132
 25134 3 -38.81 48.23 14.52 0.217 25133
 25135 3 -39.01 48.13 14.63 0.211 25134
 25136 3 -39.22 48.17 14.72 0.201 25135
 25137 3 -39.4 48.19 14.84 0.158 25136
 25138 3 -39.59 48.2 14.8 0.147 25137
 25139 3 -39.7 48.2 14.75 0.204 25138
 25140 3 -39.8 48.13 14.79 0.233 25139
 25141 3 -39.91 48.11 14.86 0.292 25140
 25142 3 -40.07 48.15 14.91 0.38 25141
 25143 3 -40.21 48.22 14.93 0.445 25142
 25144 3 -40.33 48.2 15 0.503 25143
 25145 3 -40.45 48.17 15.05 0.529 25144
 25146 3 -40.51 48.29 15.1 0.524 25145
 25147 3 -40.61 48.2 14.92 0.615 25146
 25148 3 -40.7 48.32 14.98 0.641 25147
 25149 3 -40.77 48.5 15 0.589 25148
 25150 3 -40.89 48.47 15.04 0.611 25149
 25151 3 -41.07 48.52 15.06 0.556 25150
 25152 3 -41.17 48.55 15.21 0.596 25151
 25153 3 -41.36 48.62 15.18 0.456 25152
 25154 3 -41.44 48.72 15.39 0.341 25153
 25155 3 -36.29 50.62 10.67 0.411 24482
 25156 3 -36.46 50.56 10.66 0.434 25155
 25157 3 -36.68 50.6 10.56 0.464 25156
 25158 3 -36.84 50.57 10.52 0.526 25157
 25159 3 -36.98 50.55 10.55 0.559 25158
 25160 3 -37.18 50.48 10.52 0.538 25159
 25161 3 -37.32 50.31 10.55 0.474 25160
 25162 3 -37.52 50.24 10.65 0.475 25161
 25163 3 -37.64 50.22 10.7 0.443 25162
 25164 3 -37.77 50.06 10.7 0.437 25163
 25165 3 -37.86 49.93 10.69 0.477 25164
 25166 3 -37.98 49.84 10.6 0.515 25165
 25167 3 -38.14 49.94 10.58 0.514 25166
 25168 3 -38.14 50.22 10.52 0.173 25167
 25169 3 -38.2 50.25 10.4 0.186 25168
 25170 3 -38.25 50.01 10.42 0.577 25167
 25171 3 -38.34 49.95 10.4 0.643 25170
 25172 3 -38.5 49.78 10.45 0.69 25171
 25173 3 -38.64 49.62 10.53 0.63 25172
 25174 3 -38.68 49.53 10.49 0.672 25173
 25175 3 -38.74 49.41 10.51 0.744 25174
 25176 3 -38.81 49.29 10.5 0.805 25175
 25177 3 -38.89 49.18 10.57 0.843 25176
 25178 3 -39.34 49.65 11.6 0.241 25177
 25179 3 -39.38 49.79 11.6 0.293 25178
 25180 3 -39.42 49.92 11.59 0.327 25179
 25181 3 -39.41 50.07 11.63 0.329 25180
 25182 3 -39.4 50.21 11.86 0.243 25181
 25183 3 -39.47 50.43 12.08 0.15 25182
 25184 3 -39.52 50.6 12.03 0.157 25183
 25185 3 -39.51 50.72 11.98 0.149 25184
 25186 3 -39.59 50.86 11.93 0.175 25185
 25187 3 -39.7 50.89 11.98 0.117 25186
 25188 3 -38.96 48.94 10.45 0.794 25177
 25189 3 -39.02 48.81 10.4 0.802 25188
 25190 3 -39.12 48.76 10.37 0.755 25189
 25191 3 -39.42 48.98 10.58 0.584 25190
 25192 3 -38.92 49.41 9.93 0.11 25191
 25193 3 -38.93 49.56 9.93 0.126 25192
 25194 3 -38.89 49.65 10.03 0.116 25193
 25195 3 -39.63 48.94 10.68 0.519 25191
 25196 3 -40.13 48.89 10.83 0.382 25195
 25197 3 -40.27 48.82 10.83 0.391 25196
 25198 3 -40.43 48.73 10.91 0.403 25197
 25199 3 -40.69 48.67 11.04 0.387 25198
 25200 3 -40.92 48.65 11.05 0.339 25199
 25201 3 -41.11 48.64 11.22 0.301 25200
 25202 3 -41.29 48.57 11.21 0.314 25201
 25203 3 -41.43 48.52 11.34 0.321 25202
 25204 3 -41.57 48.33 11.27 0.241 25203
 25205 3 -41.74 48.36 11.33 0.297 25204
 25206 3 -41.91 48.36 11.4 0.264 25205
 25207 3 -42.03 48.31 11.54 0.281 25206
 25208 3 -42.11 48.29 11.6 0.244 25207
 25209 3 -42.29 48.35 11.72 0.29 25208
 25210 3 -42.54 48.37 11.77 0.297 25209
 25211 3 -42.62 48.38 11.89 0.321 25210
 25212 3 -42.74 48.41 11.98 0.353 25211
 25213 3 -42.92 48.44 12.02 0.402 25212
 25214 3 -43.09 48.52 11.99 0.479 25213
 25215 3 -43.27 48.6 12.04 0.579 25214
 25216 3 -43.4 48.63 12.03 0.657 25215
 25217 3 -43.52 48.62 11.94 0.703 25216
 25218 3 -43.69 48.58 11.88 0.766 25217
 25219 3 -43.87 48.59 11.82 0.766 25218
 25220 3 -43.96 48.51 11.47 0.752 25219
 25221 3 -43.99 48.76 11.1 0.533 25220
 25222 3 -44.11 48.64 11.06 0.385 25221
 25223 3 -44.25 48.58 10.95 0.298 25222
 25224 3 -44.37 48.43 10.93 0.275 25223
 25225 3 -44.42 48.27 10.84 0.316 25224
 25226 3 -44.37 48.19 10.71 0.316 25225
 25227 3 -44.85 48.35 11.27 0.295 25224
 25228 3 -44.85 48.45 11.41 0.222 25227
 25229 3 -44.81 48.6 11.47 0.299 25228
 25230 3 -44.78 48.74 11.55 0.301 25229
 25231 3 -44.69 48.83 11.57 0.339 25230
 25232 3 -44.49 49.22 11.97 0.477 25231
 25233 3 -44.42 49.18 12.14 0.433 25232
 25234 3 -44.48 49.12 12.44 0.448 25233
 25235 3 -44.49 48.83 12.31 0.508 25234
 25236 3 -44.58 48.71 12.4 0.544 25235
 25237 3 -44.77 48.61 12.51 0.627 25236
 25238 3 -45.19 48.66 12.46 0.674 25237
 25239 3 -45.55 48.76 12.65 0.78 25238
 25240 3 -46.15 49.43 12.95 0.192 25239
 25241 3 -46.22 49.59 12.87 0.197 25240
 25242 3 -46.23 49.72 12.86 0.21 25241
 25243 3 -46.08 49.81 12.8 0.11 25242
 25244 3 -45.66 48.7 12.73 0.732 25239
 25245 3 -45.72 48.67 12.82 0.665 25244
 25246 3 -45.55 48.6 12.9 0.619 25245
 25247 3 -45.71 48.56 12.87 0.431 25246
 25248 3 -45.67 48.45 12.93 0.274 25247
 25249 3 -38.61 48.3 9.71 0.293 25190
 25250 3 -38.53 48.23 9.52 0.29 25249
 25251 3 -38.67 47.96 9.66 0.261 25250
 25252 3 -38.65 47.88 9.56 0.254 25251
 25253 3 -38.69 47.8 9.51 0.197 25252
 25254 3 -38.69 47.63 9.55 0.263 25253
 25255 3 -38.86 47.43 9.49 0.232 25254
 25256 3 -38.91 47.2 9.5 0.245 25255
 25257 3 -39.05 47.01 9.5 0.15 25256
 25258 3 -39.08 46.91 9.43 0.121 25257
 25259 3 -39.07 46.84 9.31 0.157 25258
 25260 3 -39.11 46.73 9.26 0.16 25259
 25261 3 -35.84 50.45 10.66 0.148 25155
 25262 3 -35.83 50.7 10.64 0.163 25261
 25263 3 -35.84 50.82 10.66 0.121 25262
 25264 3 -33.38 56.42 9.39 0.352 24450
 25265 3 -33.28 56.49 9.51 0.351 25264
 25266 3 -33.61 56.79 9.68 0.106 25265
 25267 3 -33.76 56.75 9.72 0.126 25266
 25268 3 -33.85 56.86 9.76 0.178 25267
 25269 3 -33.95 57.04 9.83 0.177 25268
 25270 3 -34.05 57.23 9.88 0.183 25269
 25271 3 -34.07 57.43 9.88 0.172 25270
 25272 3 -34.09 57.57 9.88 0.134 25271
 25273 3 -33.08 56.47 9.46 0.339 25265
 25274 3 -32.96 56.52 9.45 0.365 25273
 25275 3 -32.84 56.68 9.54 0.371 25274
 25276 3 -32.68 56.7 9.54 0.36 25275
 25277 3 -32.52 56.76 9.56 0.342 25276
 25278 3 -32.35 56.81 9.72 0.32 25277
 25279 3 -32.23 56.79 9.84 0.26 25278
 25280 3 -32.07 56.78 9.89 0.251 25279
 25281 3 -31.95 56.8 9.89 0.205 25280
 25282 3 -31.86 56.82 10.03 0.251 25281
 25283 3 -31.74 56.82 10.26 0.209 25282
 25284 3 -31.63 56.8 10.39 0.238 25283
 25285 3 -31.5 56.85 10.54 0.2 25284
 25286 3 -31.38 56.89 10.63 0.223 25285
 25287 3 -31.28 56.89 10.73 0.26 25286
 25288 3 -31.15 56.95 10.86 0.297 25287
 25289 3 -31.07 56.97 10.94 0.387 25288
 25290 3 -30.8 56.56 10.73 0.157 25289
 25291 3 -30.68 56.44 10.75 0.162 25290
 25292 3 -30.52 56.27 10.82 0.194 25291
 25293 3 -30.35 56.23 10.88 0.192 25292
 25294 3 -30.11 56.19 10.88 0.177 25293
 25295 3 -29.97 56.23 10.89 0.186 25294
 25296 3 -29.85 56.28 10.96 0.202 25295
 25297 3 -29.71 56.28 11.04 0.244 25296
 25298 3 -29.54 56.3 11.06 0.285 25297
 25299 3 -29.39 56.32 11.1 0.339 25298
 25300 3 -29.23 56.44 11.06 0.384 25299
 25301 3 -29.06 56.49 11.14 0.402 25300
 25302 3 -28.86 56.49 11.17 0.386 25301
 25303 3 -28.75 56.58 11.16 0.399 25302
 25304 3 -28.6 56.66 11.24 0.382 25303
 25305 3 -28.42 56.7 11.24 0.371 25304
 25306 3 -28.28 56.76 11.28 0.378 25305
 25307 3 -28.05 56.74 11.34 0.403 25306
 25308 3 -27.88 56.76 11.37 0.419 25307
 25309 3 -27.74 56.81 11.39 0.47 25308
 25310 3 -27.56 56.84 11.35 0.509 25309
 25311 3 -27.42 56.96 11.4 0.531 25310
 25312 3 -27.29 57.02 11.32 0.579 25311
 25313 3 -27.12 56.97 11.37 0.612 25312
 25314 3 -26.98 56.87 11.29 0.624 25313
 25315 3 -26.82 56.83 11.33 0.566 25314
 25316 3 -26.68 56.9 11.36 0.581 25315
 25317 3 -26.55 56.94 11.38 0.627 25316
 25318 3 -26.4 56.98 11.34 0.629 25317
 25319 3 -26.3 57.04 11.32 0.59 25318
 25320 3 -26.23 57.13 11.22 0.6 25319
 25321 3 -26.29 57.92 11.03 0.365 25320
 25322 3 -26.31 58.22 11.02 0.343 25321
 25323 3 -26.3 58.48 10.95 0.284 25322
 25324 3 -26.32 58.72 10.98 0.303 25323
 25325 3 -26.34 58.9 10.9 0.33 25324
 25326 3 -26.17 59.2 10.84 0.114 25325
 25327 3 -26.09 59.38 10.84 0.104 25326
 25328 3 -26.01 56.91 11.29 0.444 25320
 25329 3 -25.89 56.89 11.25 0.399 25328
 25330 3 -25.7 57.02 11.15 0.345 25329
 25331 3 -25.53 57.09 11.13 0.364 25330
 25332 3 -25.46 56.68 10.98 0.187 25331
 25333 3 -25.35 56.62 11 0.000125 25332
 25334 3 -25.22 57.17 11.28 0.214 25331
 25335 3 -25.04 57.12 11.36 0.146 25334
 25336 3 -24.94 56.96 11.41 0.123 25335
 25337 3 -24.85 56.82 11.39 0.176 25336
 25338 3 -31.05 57.3 11.24 0.211 25289
 25339 3 -31.03 57.52 11.37 0.191 25338
 25340 3 -31.05 57.7 11.49 0.228 25339
 25341 3 -30.94 57.8 11.54 0.225 25340
 25342 3 -30.86 57.96 11.65 0.21 25341
 25343 3 -30.87 58.14 11.78 0.244 25342
 25344 3 -30.79 58.37 11.85 0.264 25343
 25345 3 -30.79 58.6 11.94 0.278 25344
 25346 3 -30.8 58.82 12 0.275 25345
 25347 3 -30.85 59.01 12.02 0.29 25346
 25348 3 -30.98 59.28 12.16 0.259 25347
 25349 3 -31 59.43 12.36 0.243 25348
 25350 3 -31.04 59.7 12.47 0.195 25349
 25351 3 -31.04 59.82 12.5 0.19 25350
 25352 3 -31.03 59.95 12.59 0.236 25351
 25353 3 -30.83 60.02 12.73 0.2 25352
 25354 3 -30.76 60.12 12.85 0.215 25353
 25355 3 -30.72 60.17 12.97 0.314 25354
 25356 3 -30.63 60.29 13.09 0.413 25355
 25357 3 -30.56 60.35 13.19 0.484 25356
 25358 3 -30.45 60.4 13.33 0.509 25357
 25359 3 -30.28 60.57 13.3 0.524 25358
 25360 3 -30.07 60.75 13.28 0.508 25359
 25361 3 -29.92 60.82 13.3 0.544 25360
 25362 3 -29.95 61.04 13.34 0.553 25361
 25363 3 -29.94 61.24 13.41 0.56 25362
 25364 3 -29.84 61.37 13.51 0.577 25363
 25365 3 -29.67 61.46 13.55 0.478 25364
 25366 3 -29.84 61.72 13.53 0.458 25365
 25367 3 -29.87 61.88 13.51 0.498 25366
 25368 3 -29.82 62.09 13.38 0.484 25367
 25369 3 -29.78 62.25 13.53 0.535 25368
 25370 3 -30.06 62.34 13.62 0.513 25369
 25371 3 -30.02 62.43 13.58 0.52 25370
 25372 3 -29.9 62.73 13.24 0.157 25371
 25373 3 -30.14 62.69 13.25 0.118 25372
 25374 3 -30.21 62.51 13.66 0.432 25371
 25375 3 -30.71 62.69 13.45 0.209 25374
 25376 3 -30.77 62.77 13.38 0.145 25375
 25377 3 -29.51 62.16 13.1 0.018 25368
 25378 3 -34.01 59.89 5.5 0.079 24386
 25379 3 -33.96 59.79 5.48 0.064 25378
 25380 3 -33.5 64.25 5.57 0.638 24372
 25381 3 -33.89 63.58 5.88 0.166 25380
 25382 3 -33.79 63.58 5.92 0.111 25381
 25383 3 -33.27 64.75 5.61 0.524 25380
 25384 3 -33.05 65.13 5.79 0.348 25383
 25385 3 -33.05 65.51 5.99 0.264 25384
 25386 3 -33 65.63 6.09 0.272 25385
 25387 3 -32.98 65.73 6.29 0.269 25386
 25388 3 -32.97 65.7 6.46 0.259 25387
 25389 3 -32.92 65.69 6.6 0.255 25388
 25390 3 -32.83 65.72 6.75 0.272 25389
 25391 3 -32.83 65.8 6.95 0.302 25390
 25392 3 -32.84 65.83 7.07 0.354 25391
 25393 3 -32.88 65.92 7.22 0.431 25392
 25394 3 -32.92 65.97 7.36 0.482 25393
 25395 3 -32.87 66.05 7.53 0.541 25394
 25396 3 -32.98 66.07 7.7 0.559 25395
 25397 3 -32.93 66.09 7.89 0.535 25396
 25398 3 -33.03 66.13 8.04 0.489 25397
 25399 3 -33.06 66.17 8.19 0.463 25398
 25400 3 -33.05 66.12 8.37 0.483 25399
 25401 3 -33.1 66.14 8.55 0.5 25400
 25402 3 -33.04 66.14 8.67 0.524 25401
 25403 3 -32.98 66.23 8.79 0.5 25402
 25404 3 -32.99 66.21 8.95 0.498 25403
 25405 3 -33.1 66.02 9.17 0.529 25404
 25406 3 -33.12 66.07 9.28 0.502 25405
 25407 3 -33.17 65.99 9.35 0.49 25406
 25408 3 -32.95 66.27 9.38 0.264 25407
 25409 3 -32.96 65.98 9.48 0.168 25408
 25410 3 -32.99 65.88 9.58 0.000125 25409
 25411 3 -33.42 65.6 9.56 0.278 25407
 25412 3 -33.59 65.63 9.73 0.249 25411
 25413 3 -33.7 65.64 9.88 0.221 25412
 25414 3 -33.79 65.69 9.98 0.24 25413
 25415 3 -33.86 65.72 10.07 0.256 25414
 25416 3 -33.88 65.81 10.15 0.321 25415
 25417 3 -33.93 65.84 10.28 0.379 25416
 25418 3 -33.92 66.11 10.4 0.481 25417
 25419 3 -33.84 66.23 10.54 0.567 25418
 25420 3 -33.92 66.28 10.76 0.65 25419
 25421 3 -33.9 66.29 10.92 0.647 25420
 25422 3 -33.81 66.43 11 0.663 25421
 25423 3 -33.86 66.42 11.15 0.661 25422
 25424 3 -33.94 66.31 11.32 0.667 25423
 25425 3 -34.23 66.45 11.36 0.689 25424
 25426 3 -34.41 66.59 11.41 0.762 25425
 25427 3 -34.42 66.7 11.5 0.833 25426
 25428 3 -34.43 66.87 11.55 0.885 25427
 25429 3 -34.51 67 11.7 0.915 25428
 25430 3 -34.54 67.01 11.88 0.918 25429
 25431 3 -34.46 67.38 12 0.822 25430
 25432 3 -34.57 67.44 12.12 0.816 25431
 25433 3 -34.54 67.53 12.2 0.877 25432
 25434 3 -34.64 67.55 12.35 0.844 25433
 25435 3 -34.67 67.53 12.48 0.957 25434
 25436 3 -35.53 66.72 13.07 0.334 25435
 25437 3 -35.66 66.68 13.15 0.321 25436
 25438 3 -35.73 66.73 13.35 0.321 25437
 25439 3 -35.84 66.73 13.49 0.345 25438
 25440 3 -35.91 66.76 13.65 0.358 25439
 25441 3 -35.96 66.72 13.83 0.36 25440
 25442 3 -36.08 66.78 13.98 0.357 25441
 25443 3 -36.16 66.93 14.19 0.407 25442
 25444 3 -36.26 66.89 14.38 0.395 25443
 25445 3 -36.38 67.03 14.56 0.404 25444
 25446 3 -36.43 67.24 14.67 0.427 25445
 25447 3 -36.49 67.23 14.82 0.439 25446
 25448 3 -36.61 67.37 14.97 0.419 25447
 25449 3 -36.76 67.45 15.13 0.393 25448
 25450 3 -36.88 67.47 15.31 0.361 25449
 25451 3 -36.95 67.5 15.45 0.323 25450
 25452 3 -37.1 67.64 15.57 0.286 25451
 25453 3 -37.15 67.65 15.75 0.313 25452
 25454 3 -37.21 67.73 15.89 0.314 25453
 25455 3 -37.26 67.92 16.04 0.334 25454
 25456 3 -37.27 68.01 16.16 0.37 25455
 25457 3 -37.38 68.15 16.25 0.401 25456
 25458 3 -37.48 68.33 16.33 0.446 25457
 25459 3 -37.6 68.37 16.38 0.45 25458
 25460 3 -37.74 68.29 16.44 0.501 25459
 25461 3 -37.78 68.25 16.58 0.556 25460
 25462 3 -37.81 68.36 16.69 0.583 25461
 25463 3 -37.83 68.73 16.66 0.642 25462
 25464 3 -37.77 69.22 16.67 0.434 25463
 25465 3 -37.78 69.4 16.74 0.478 25464
 25466 3 -37.76 69.57 16.75 0.466 25465
 25467 3 -37.73 69.86 16.74 0.434 25466
 25468 3 -38.05 69.57 16.97 0.253 25467
 25469 3 -38.06 69.69 17.05 0.222 25468
 25470 3 -38.12 69.83 17.22 0.24 25469
 25471 3 -38.1 69.86 17.37 0.244 25470
 25472 3 -38.1 69.93 17.49 0.259 25471
 25473 3 -38.18 70 17.6 0.206 25472
 25474 3 -37.57 70.19 16.63 0.216 25467
 25475 3 -37.56 70.36 16.7 0.176 25474
 25476 3 -37.56 70.49 16.78 0.144 25475
 25477 3 -37.57 70.66 16.88 0.167 25476
 25478 3 -37.55 70.82 16.94 0.205 25477
 25479 3 -37.53 71.02 17.02 0.171 25478
 25480 3 -37.48 71.14 17.07 0.207 25479
 25481 3 -37.35 71.22 17.04 0.176 25480
 25482 3 -37.33 71.4 17.07 0.221 25481
 25483 3 -37.31 71.62 17.1 0.243 25482
 25484 3 -37.26 71.78 17.21 0.26 25483
 25485 3 -37.26 71.92 17.32 0.348 25484
 25486 3 -37.25 72.05 17.32 0.434 25485
 25487 3 -37.32 72.16 17.47 0.501 25486
 25488 3 -37.22 72.36 17.4 0.4 25487
 25489 3 -37.26 72.62 17.47 0.456 25488
 25490 3 -37.23 72.75 17.48 0.465 25489
 25491 3 -37.46 73.05 17.66 0.554 25490
 25492 3 -37.76 73.33 17.85 0.459 25491
 25493 3 -37.72 73.52 17.73 0.513 25492
 25494 3 -37.71 73.67 17.74 0.539 25493
 25495 3 -37.74 73.89 17.75 0.61 25494
 25496 3 -37.73 74.12 17.8 0.637 25495
 25497 3 -37.77 74.29 17.91 0.662 25496
 25498 3 -37.81 74.47 18.04 0.62 25497
 25499 3 -38.11 74.7 18.35 0.412 25498
 25500 3 -38.16 74.82 18.44 0.354 25499
 25501 3 -38.19 74.98 18.44 0.343 25500
 25502 3 -37.96 75.04 18.61 0.229 25501
 25503 3 -38.07 75.13 18.66 0.135 25502
 25504 3 -39.01 75.96 19.13 0.405 25503
 25505 3 -39.26 75.91 19.09 0.688 25504
 25506 3 -39.4 75.84 19.02 0.727 25505
 25507 3 -39.48 75.81 18.95 0.731 25506
 25508 3 -39.62 75.7 18.9 0.711 25507
 25509 3 -39.76 75.66 18.85 0.748 25508
 25510 3 -39.96 75.62 18.65 0.795 25509
 25511 3 -40.06 75.59 18.58 0.839 25510
 25512 3 -40.15 75.62 18.53 0.798 25511
 25513 3 -40.28 75.62 18.5 0.78 25512
 25514 3 -40.4 75.63 18.48 0.711 25513
 25515 3 -40.55 75.64 18.32 0.489 25514
 25516 3 -40.65 75.59 18.29 0.497 25515
 25517 3 -40.75 75.42 18.27 0.517 25516
 25518 3 -40.86 75.31 18.12 0.515 25517
 25519 3 -40.94 75.08 17.94 0.545 25518
 25520 3 -41.2 74.51 18.05 0.12 25519
 25521 3 -40.85 74.95 17.89 0.51 25519
 25522 3 -40.78 74.79 17.85 0.433 25521
 25523 3 -40.78 74.7 17.72 0.365 25522
 25524 3 -40.8 74.57 17.73 0.32 25523
 25525 3 -40.9 74.46 17.76 0.266 25524
 25526 3 -41.06 74.3 17.93 0.31 25525
 25527 3 -41.1 74.19 17.98 0.28 25526
 25528 3 -41.21 74.13 17.97 0.222 25527
 25529 3 -41.31 74.09 17.96 0.000125 25528
 25530 3 -40.32 75.82 18.7 0.069 25510
 25531 3 -40.42 75.75 18.84 0.087 25530
 25532 3 -38.26 67.84 16.97 0.471 25463
 25533 3 -38.37 67.82 17.05 0.481 25532
 25534 3 -38.57 67.78 17.1 0.482 25533
 25535 3 -38.81 67.66 17.17 0.439 25534
 25536 3 -39 67.56 17.24 0.418 25535
 25537 3 -39.18 67.59 17.31 0.418 25536
 25538 3 -39.37 67.63 17.39 0.404 25537
 25539 3 -39.62 67.61 17.41 0.346 25538
 25540 3 -39.78 67.6 17.44 0.339 25539
 25541 3 -39.87 67.46 17.46 0.314 25540
 25542 3 -40.62 67.5 17.46 0.134 25541
 25543 3 -40.61 67.69 17.47 0.396 25542
 25544 3 -40.9 67.63 17.77 0.689 25543
 25545 3 -41.63 67.29 18.05 0.353 25544
 25546 3 -41.87 67.23 18.11 0.39 25545
 25547 3 -42.07 67.27 18.07 0.427 25546
 25548 3 -42.21 67.38 18.19 0.501 25547
 25549 3 -42.33 67.44 18.23 0.572 25548
 25550 3 -42.46 67.49 18.27 0.67 25549
 25551 3 -42.58 67.59 18.39 0.735 25550
 25552 3 -42.68 67.66 18.48 0.78 25551
 25553 3 -42.83 67.66 18.5 0.817 25552
 25554 3 -42.94 67.66 18.56 0.87 25553
 25555 3 -43.01 67.78 18.59 0.918 25554
 25556 3 -43.09 67.82 18.68 0.937 25555
 25557 3 -43.16 68.03 18.67 0.921 25556
 25558 3 -43.25 68.12 18.72 0.926 25557
 25559 3 -43.39 68.85 17.6 0.219 25558
 25560 3 -43.44 68.93 17.45 0.236 25559
 25561 3 -43.52 69.02 17.34 0.263 25560
 25562 3 -43.61 69.14 17.24 0.26 25561
 25563 3 -43.69 69.22 17.1 0.273 25562
 25564 3 -43.66 69.29 16.94 0.328 25563
 25565 3 -43.64 69.37 16.85 0.332 25564
 25566 3 -43.69 69.49 16.75 0.343 25565
 25567 3 -43.78 69.57 16.6 0.41 25566
 25568 3 -43.74 69.65 16.46 0.517 25567
 25569 3 -43.76 69.75 16.33 0.624 25568
 25570 3 -43.84 69.84 16.22 0.683 25569
 25571 3 -43.99 69.96 16.09 0.713 25570
 25572 3 -44.09 70.03 16.02 0.717 25571
 25573 3 -44.16 70.08 15.96 0.726 25572
 25574 3 -44.22 70.2 15.9 0.751 25573
 25575 3 -44.32 70.3 15.83 0.76 25574
 25576 3 -44.4 70.48 15.74 0.733 25575
 25577 3 -44.38 70.75 15.71 0.709 25576
 25578 3 -44.42 70.74 15.55 0.609 25577
 25579 3 -44.59 70.94 15.58 0.536 25578
 25580 3 -44.67 71.19 15.62 0.49 25579
 25581 3 -44.89 71.44 15.73 0.501 25580
 25582 3 -44.94 71.56 15.65 0.545 25581
 25583 3 -45.13 71.63 15.43 0.589 25582
 25584 3 -45.13 71.7 15.31 0.658 25583
 25585 3 -45.24 71.73 15.23 0.686 25584
 25586 3 -45.31 71.78 15.12 0.712 25585
 25587 3 -45.49 71.85 15.07 0.703 25586
 25588 3 -45.62 72.07 15.09 0.691 25587
 25589 3 -45.71 72.16 15.05 0.652 25588
 25590 3 -45.81 72.29 15.07 0.622 25589
 25591 3 -45.96 72.34 15.12 0.572 25590
 25592 3 -46.01 72.45 15.12 0.565 25591
 25593 3 -46.03 72.47 15.09 0.287 25592
 25594 3 -46.06 72.5 15.06 0.287 25593
 25595 3 -46.11 72.55 15.01 0.287 25594
 25596 3 -45.73 72.01 14.83 0.14 25594
 25597 3 -45.61 72.06 14.75 0.124 25596
 25598 3 -46.12 72.58 15.03 0.233 25593
 25599 3 -46.42 73.04 15.93 0.11 25592
 25600 3 -46.47 73.14 15.98 0.162 25599
 25601 3 -46.54 73.22 15.99 0.161 25600
 25602 3 -46.62 73.35 16.17 0.102 25601
 25603 3 -46.72 73.44 16.25 0.139 25602
 25604 3 -46.78 73.58 16.22 0.19 25603
 25605 3 -46.89 73.7 16.25 0.232 25604
 25606 3 -46.96 73.85 16.27 0.275 25605
 25607 3 -47.13 73.99 16.26 0.295 25606
 25608 3 -47.25 74.06 16.26 0.268 25607
 25609 3 -47.4 74.09 16.41 0.161 25608
 25610 3 -47.46 74.21 16.47 0.144 25609
 25611 3 -47.45 74.3 16.53 0.133 25610
 25612 3 -47.45 74.45 16.6 0.151 25611
 25613 3 -47.67 74.33 16.63 0.137 25612
 25614 3 -47.82 74.32 16.57 0.085 25613
 25615 3 -47.63 73.88 16.06 0.12 25608
 25616 3 -47.62 73.93 15.96 0.111 25615
 25617 3 -44.95 71.19 14.77 0.145 25586
 25618 3 -44.97 71.03 14.79 0.000125 25617
 25619 3 -44.59 71 15.47 0.148 25580
 25620 3 -44.2 71.55 16.22 0.151 25577
 25621 3 -44.18 71.7 16.31 0.198 25620
 25622 3 -44.15 71.83 16.44 0.158 25621
 25623 3 -44.14 71.93 16.56 0.136 25622
 25624 3 -44.07 72.06 16.62 0.109 25623
 25625 3 -43.31 67.88 19.02 0.857 25558
 25626 3 -43.44 66.92 19.74 0.46 25625
 25627 3 -43.43 66.86 19.86 0.5 25626
 25628 3 -43.46 66.77 20.02 0.569 25627
 25629 3 -43.47 66.68 20.14 0.615 25628
 25630 3 -43.48 66.64 20.27 0.635 25629
 25631 3 -43.63 66.38 20.29 0.599 25630
 25632 3 -43.62 66.25 20.4 0.565 25631
 25633 3 -43.17 66.42 20.53 0.132 25632
 25634 3 -43.09 66.47 20.44 0.109 25633
 25635 3 -43.77 66.08 20.4 0.631 25632
 25636 3 -43.94 65.93 20.44 0.643 25635
 25637 3 -44.06 65.75 20.45 0.65 25636
 25638 3 -44.17 65.62 20.45 0.648 25637
 25639 3 -44.27 65.53 20.45 0.69 25638
 25640 3 -44.4 65.3 20.43 0.619 25639
 25641 3 -44.49 65.11 20.37 0.663 25640
 25642 3 -44.19 65.43 20.97 0.2 25641
 25643 3 -44.34 65.36 21.01 0.177 25642
 25644 3 -44.47 65.38 20.95 0.142 25643
 25645 3 -44.77 64.9 20.22 0.61 25641
 25646 3 -44.89 64.8 20.23 0.624 25645
 25647 3 -44.91 64.65 20.29 0.66 25646
 25648 3 -44.88 64.46 20.31 0.632 25647
 25649 3 -45.02 64.42 20.4 0.554 25648
 25650 3 -44.8 64.13 20.38 0.36 25649
 25651 3 -45.03 64.05 20.3 0.374 25650
 25652 3 -45.18 64.01 20.25 0.397 25651
 25653 3 -45.22 63.9 20.22 0.446 25652
 25654 3 -45.08 63.72 20.45 0.437 25653
 25655 3 -45.22 63.66 20.45 0.476 25654
 25656 3 -45.31 63.52 20.4 0.485 25655
 25657 3 -45.38 63.41 20.43 0.527 25656
 25658 3 -45.49 63.25 20.4 0.502 25657
 25659 3 -45.55 63.1 20.39 0.506 25658
 25660 3 -45.63 62.96 20.35 0.451 25659
 25661 3 -45.7 62.87 20.34 0.401 25660
 25662 3 -45.76 62.81 20.28 0.377 25661
 25663 3 -45.63 62.98 20.21 0.18 25662
 25664 3 -45.48 62.87 20.13 0.107 25663
 25665 3 -45.75 62.57 20.27 0.426 25662
 25666 3 -45.75 62.42 20.21 0.453 25665
 25667 3 -45.84 62.35 20.07 0.482 25666
 25668 3 -45.93 62.26 20.02 0.573 25667
 25669 3 -45.94 62.1 19.97 0.629 25668
 25670 3 -46.01 62 19.97 0.727 25669
 25671 3 -46.14 61.87 19.95 0.745 25670
 25672 3 -46.26 61.75 19.88 0.762 25671
 25673 3 -46.41 61.62 19.98 0.756 25672
 25674 3 -46.55 61.58 19.89 0.793 25673
 25675 3 -46.6 61.67 19.56 0.559 25674
 25676 3 -46.61 61.69 19.48 0.559 25675
 25677 3 -46.62 61.71 19.4 0.559 25676
 25678 3 -46.67 61.3 21.05 0.322 25677
 25679 3 -46.76 61.3 21.15 0.356 25678
 25680 3 -47.23 61.02 21.08 0.15 25679
 25681 3 -47.37 61.01 21.15 0.152 25680
 25682 3 -47.51 61 21.21 0.157 25681
 25683 3 -47.55 60.93 21.31 0.163 25682
 25684 3 -47.51 60.83 21.44 0.07 25683
 25685 3 -46.74 61.43 21.27 0.331 25679
 25686 3 -47.03 61.94 21.06 0.13 25685
 25687 3 -47.05 62.08 21.08 0.000125 25686
 25688 3 -46.89 61.3 21.45 0.204 25685
 25689 3 -47.08 61.16 21.44 0.102 25688
 25690 3 -47.18 61.17 21.46 0.000125 25689
 25691 3 -47.21 62.28 19.41 0.313 25676
 25692 3 -47.36 62.39 19.38 0.362 25691
 25693 3 -47.52 62.51 19.36 0.385 25692
 25694 3 -47.76 62.6 19.36 0.356 25693
 25695 3 -47.95 62.68 19.46 0.322 25694
 25696 3 -48.07 62.74 19.5 0.306 25695
 25697 3 -48.35 62.7 19.55 0.252 25696
 25698 3 -48.56 62.75 19.58 0.228 25697
 25699 3 -48.72 62.82 19.54 0.276 25698
 25700 3 -48.95 62.75 19.47 0.316 25699
 25701 3 -49.03 62.79 19.42 0.374 25700
 25702 3 -49.29 62.76 19.41 0.389 25701
 25703 3 -49.41 62.83 19.44 0.404 25702
 25704 3 -49.49 62.9 19.46 0.455 25703
 25705 3 -49.56 63.04 19.33 0.455 25704
 25706 3 -49.66 63.13 19.18 0.469 25705
 25707 3 -49.7 63.24 19.11 0.544 25706
 25708 3 -49.8 63.34 19.06 0.51 25707
 25709 3 -50.03 63.35 18.99 0.443 25708
 25710 3 -50.15 63.41 18.95 0.423 25709
 25711 3 -50.48 63.27 18.95 0.331 25710
 25712 3 -50.61 63.37 18.97 0.306 25711
 25713 3 -50.71 63.5 18.84 0.172 25712
 25714 3 -50.87 63.52 18.85 0.108 25713
 25715 3 -50.92 63.59 18.74 0.000125 25714
 25716 3 -49.62 63.12 19.67 0.111 25705
 25717 3 -49.62 63.03 19.72 0.132 25716
 25718 3 -46.48 61.52 18.97 0.414 25675
 25719 3 -46.57 61.37 18.86 0.445 25718
 25720 3 -46.39 61.12 18.72 0.411 25719
 25721 3 -46.43 60.88 18.69 0.442 25720
 25722 3 -46.49 60.66 18.68 0.428 25721
 25723 3 -46.58 60.45 18.65 0.412 25722
 25724 3 -46.66 60.31 18.64 0.4 25723
 25725 3 -46.74 60.13 18.68 0.394 25724
 25726 3 -46.79 59.93 18.72 0.4 25725
 25727 3 -46.85 59.66 18.69 0.397 25726
 25728 3 -46.89 59.43 18.67 0.358 25727
 25729 3 -46.91 59.21 18.68 0.362 25728
 25730 3 -46.95 59.02 18.72 0.324 25729
 25731 3 -47.16 58.72 18.63 0.214 25730
 25732 3 -47.3 58.55 18.67 0.193 25731
 25733 3 -47.36 58.42 18.61 0.162 25732
 25734 3 -47.45 58.27 18.57 0.176 25733
 25735 3 -47.53 58.18 18.55 0.19 25734
 25736 3 -47.61 58.06 18.53 0.213 25735
 25737 3 -47.68 57.95 18.51 0.267 25736
 25738 3 -47.71 57.82 18.42 0.318 25737
 25739 3 -47.6 57.5 18.49 0.356 25738
 25740 3 -47.63 57.33 18.52 0.356 25739
 25741 3 -47.6 57.04 18.6 0.287 25740
 25742 3 -47.58 56.78 18.73 0.254 25741
 25743 3 -47.47 56.67 18.72 0.282 25742
 25744 3 -47.44 56.43 18.72 0.364 25743
 25745 3 -47.38 56.26 18.79 0.45 25744
 25746 3 -47.35 56.09 18.85 0.497 25745
 25747 3 -47.31 55.95 18.83 0.555 25746
 25748 3 -47.4 55.77 18.89 0.596 25747
 25749 3 -47.45 55.58 19.02 0.654 25748
 25750 3 -47.59 55.44 19.03 0.69 25749
 25751 3 -47.64 55.26 19.04 0.725 25750
 25752 3 -47.67 55.11 19.08 0.77 25751
 25753 3 -47.67 54.96 19.09 0.814 25752
 25754 3 -47.69 54.79 18.97 0.817 25753
 25755 3 -47.63 54.65 19.04 0.813 25754
 25756 3 -47.59 54.5 19.29 0.803 25755
 25757 3 -47.62 54.35 19.33 0.783 25756
 25758 3 -47.71 54.22 19.24 0.741 25757
 25759 3 -47.71 54.1 19.16 0.671 25758
 25760 3 -47.88 54.04 19.19 0.605 25759
 25761 3 -47.99 53.97 19.2 0.551 25760
 25762 3 -48.14 53.9 19.18 0.484 25761
 25763 3 -48.44 53.84 19.15 0.499 25762
 25764 3 -48.72 53.79 19.06 0.481 25763
 25765 3 -48.79 53.75 18.96 0.492 25764
 25766 3 -49.36 54.08 18.75 0.343 25765
 25767 3 -49.58 53.97 18.76 0.325 25766
 25768 3 -49.68 53.83 18.69 0.291 25767
 25769 3 -49.77 53.77 18.54 0.184 25768
 25770 3 -49.84 53.6 18.44 0.16 25769
 25771 3 -49.94 53.54 18.31 0.186 25770
 25772 3 -49.98 53.37 18.23 0.214 25771
 25773 3 -50.07 53.28 18.11 0.245 25772
 25774 3 -50.12 53.17 18.03 0.324 25773
 25775 3 -50.11 53.03 17.9 0.323 25774
 25776 3 -50.15 52.86 17.87 0.306 25775
 25777 3 -50.48 52.89 17.81 0.14 25776
 25778 3 -48.62 53.33 19.02 0.245 25765
 25779 3 -48.74 53.11 18.98 0.218 25778
 25780 3 -48.82 52.97 19 0.189 25779
 25781 3 -48.85 52.79 19.1 0.181 25780
 25782 3 -48.93 52.63 19.13 0.192 25781
 25783 3 -49.02 52.5 19.14 0.173 25782
 25784 3 -49.18 52.4 19.27 0.162 25783
 25785 3 -49.47 52.28 19.38 0.143 25784
 25786 3 -49.61 52.19 19.52 0.146 25785
 25787 3 -49.82 52.06 19.65 0.144 25786
 25788 3 -49.96 51.97 19.68 0.111 25787
 25789 3 -47.06 54.61 19.3 0.165 25753
 25790 3 -47.13 54.49 19.28 0.062 25789
 25791 3 -46.59 61.3 20.21 0.266 25674
 25792 3 -45.62 64.02 20.01 0.094 25653
 25793 3 -45.53 63.9 20.03 0.114 25792
 25794 3 -45.62 64.75 20.39 0.407 25649
 25795 3 -45.67 64.66 20.44 0.374 25794
 25796 3 -45.72 64.54 20.56 0.243 25795
 25797 3 -40.72 67.83 17.81 0.737 25544
 25798 3 -40.7 67.98 17.93 0.702 25797
 25799 3 -40.6 67.98 18.08 0.542 25798
 25800 3 -40.63 68 18.22 0.142 25799
 25801 3 -33.76 67.88 12.08 0.201 25431
 25802 3 -33.79 67.88 12.19 0.238 25801
 25803 3 -33.88 67.86 12.3 0.203 25802
 25804 3 -33.21 65.67 11.37 0.168 25424
 25805 3 -33.1 65.5 11.24 0.123 25804
 25806 3 -33.05 65.37 11.24 0.11 25805
 25807 3 -34.61 65.06 1.57 0.139 24350
 25808 3 -34.62 65.24 1.57 0.169 25807
 25809 3 -34.55 65.37 1.59 0.199 25808
 25810 3 -34.49 65.52 1.65 0.187 25809
 25811 3 -34.48 65.77 1.66 0.168 25810
 25812 3 -34.5 65.89 1.76 0.177 25811
 25813 3 -34.55 66.06 1.77 0.131 25812
 25814 3 -34.63 66.28 1.8 0.136 25813
 25815 3 -34.65 66.44 1.83 0.161 25814
 25816 3 -34.61 66.69 1.77 0.211 25815
 25817 3 -34.55 66.96 1.81 0.201 25816
 25818 3 -34.54 67.18 1.84 0.193 25817
 25819 3 -34.53 67.37 1.87 0.167 25818
 25820 3 -34.42 67.53 1.82 0.15 25819
 25821 3 -34.42 67.69 1.9 0.148 25820
 25822 3 -34.48 67.97 1.9 0.233 25821
 25823 3 -34.48 68.23 1.93 0.241 25822
 25824 3 -34.56 68.36 1.95 0.265 25823
 25825 3 -34.63 68.52 1.98 0.264 25824
 25826 3 -34.74 68.72 2.06 0.229 25825
 25827 3 -34.77 68.96 2.08 0.195 25826
 25828 3 -34.8 69.22 2.23 0.192 25827
 25829 3 -34.83 69.37 2.29 0.201 25828
 25830 3 -34.87 69.51 2.4 0.177 25829
 25831 3 -34.93 69.63 2.46 0.188 25830
 25832 3 -34.97 69.73 2.54 0.177 25831
 25833 3 -34.98 69.85 2.63 0.198 25832
 25834 3 -35.09 70.03 2.73 0.221 25833
 25835 3 -35.15 70.21 2.79 0.244 25834
 25836 3 -35.27 70.35 2.82 0.319 25835
 25837 3 -35.35 70.47 2.85 0.404 25836
 25838 3 -35.47 70.59 2.89 0.616 25837
 25839 3 -35.6 70.65 2.89 0.688 25838
 25840 3 -35.65 70.73 3.02 0.783 25839
 25841 3 -35.76 70.87 3.08 0.83 25840
 25842 3 -35.83 70.98 3.14 0.892 25841
 25843 3 -35.94 71.08 2.98 0.905 25842
 25844 3 -36.06 71.15 3.16 0.91 25843
 25845 3 -36.25 71.14 3.19 0.893 25844
 25846 3 -35.33 72.04 3.59 0.352 25845
 25847 3 -35.39 72.17 3.71 0.391 25846
 25848 3 -35.42 72.36 3.79 0.44 25847
 25849 3 -35.38 72.54 3.88 0.476 25848
 25850 3 -35.35 72.68 3.97 0.522 25849
 25851 3 -35.28 72.87 4.03 0.56 25850
 25852 3 -35.24 72.94 4.18 0.595 25851
 25853 3 -35.15 73.07 4.26 0.638 25852
 25854 3 -35.13 73.17 4.38 0.629 25853
 25855 3 -35.04 73.29 4.5 0.588 25854
 25856 3 -34.97 73.42 4.61 0.546 25855
 25857 3 -34.79 73.55 4.71 0.485 25856
 25858 3 -34.8 73.72 4.82 0.41 25857
 25859 3 -34.89 73.77 4.97 0.47 25858
 25860 3 -34.95 73.83 5.09 0.481 25859
 25861 3 -35.04 73.93 5.25 0.486 25860
 25862 3 -35.07 74.03 5.38 0.454 25861
 25863 3 -35.23 74.15 5.46 0.432 25862
 25864 3 -35.31 74.39 5.49 0.449 25863
 25865 3 -35.34 74.55 5.53 0.38 25864
 25866 3 -35.29 74.83 5.61 0.309 25865
 25867 3 -35.43 74.87 5.82 0.231 25866
 25868 3 -35.5 74.98 5.98 0.199 25867
 25869 3 -35.56 75.14 6.12 0.233 25868
 25870 3 -35.63 75.2 6.21 0.273 25869
 25871 3 -35.83 75.21 6.27 0.288 25870
 25872 3 -35.95 75.32 6.33 0.315 25871
 25873 3 -36.1 75.35 6.36 0.351 25872
 25874 3 -36.28 75.41 6.33 0.414 25873
 25875 3 -36.51 75.39 6.37 0.4 25874
 25876 3 -36.79 75.32 6.57 0.369 25875
 25877 3 -36.96 75.34 6.71 0.357 25876
 25878 3 -37.13 75.23 6.89 0.331 25877
 25879 3 -37.29 75.11 7.12 0.308 25878
 25880 3 -37.41 75.12 7.24 0.342 25879
 25881 3 -37.53 75.08 7.34 0.38 25880
 25882 3 -37.62 75.23 7.45 0.447 25881
 25883 3 -37.72 75.29 7.6 0.52 25882
 25884 3 -37.81 75.29 7.69 0.583 25883
 25885 3 -37.91 75.23 7.84 0.627 25884
 25886 3 -37.98 75.27 7.99 0.648 25885
 25887 3 -38.09 75.26 8.09 0.668 25886
 25888 3 -38.25 75.26 8.2 0.612 25887
 25889 3 -38.38 75.3 8.29 0.553 25888
 25890 3 -38.43 75.33 8.46 0.49 25889
 25891 3 -38.58 75.31 8.56 0.432 25890
 25892 3 -39.07 75.09 8.54 0.227 25891
 25893 3 -39.26 75.02 8.5 0.208 25892
 25894 3 -39.42 74.99 8.53 0.2 25893
 25895 3 -39.51 75.13 8.54 0.171 25894
 25896 3 -39.67 75.15 8.51 0.144 25895
 25897 3 -39.8 75.21 8.63 0.142 25896
 25898 3 -39.89 75.24 8.69 0.129 25897
 25899 3 -39.88 75.36 8.77 0.128 25898
 25900 3 -39.91 75.5 8.79 0.169 25899
 25901 3 -40.07 75.49 8.85 0.243 25900
 25902 3 -40.3 75.53 9.02 0.208 25901
 25903 3 -40.49 75.59 9.13 0.223 25902
 25904 3 -40.68 75.63 9.23 0.246 25903
 25905 3 -40.81 75.7 9.36 0.253 25904
 25906 3 -40.9 75.82 9.45 0.261 25905
 25907 3 -41.01 75.92 9.57 0.299 25906
 25908 3 -41.05 76.07 9.68 0.274 25907
 25909 3 -41.08 76.18 9.77 0.254 25908
 25910 3 -41.14 76.38 9.84 0.268 25909
 25911 3 -41.25 76.46 9.99 0.274 25910
 25912 3 -41.32 76.56 10.06 0.273 25911
 25913 3 -41.29 76.67 10.23 0.259 25912
 25914 3 -41.32 76.94 10.35 0.222 25913
 25915 3 -41.73 77.07 10.38 0.181 25914
 25916 3 -41.81 77.11 10.56 0.247 25915
 25917 3 -41.88 77.19 10.74 0.338 25916
 25918 3 -42.13 77.28 10.96 0.344 25917
 25919 3 -42.32 77.89 11.71 0.93 25918
 25920 3 -42.42 77.95 11.92 0.832 25919
 25921 3 -42.53 78.01 12.13 0.832 25920
 25922 3 -42.6 78.05 12.25 0.898 25921
 25923 3 -42.68 77.85 12.33 0.882 25922
 25924 3 -42.69 77.74 12.38 0.895 25923
 25925 3 -42.75 77.81 12.69 0.707 25924
 25926 3 -42.94 77.96 12.78 0.615 25925
 25927 3 -42.96 77.84 12.82 0.487 25926
 25928 3 -43.16 78.08 13.04 0.416 25927
 25929 3 -43.26 78.08 13.29 0.298 25928
 25930 3 -43.41 78.02 13.37 0.253 25929
 25931 3 -43.54 77.86 13.48 0.131 25930
 25932 3 -42.5 77.16 12.71 0.23 25925
 25933 3 -42.61 76.86 12.99 0.178 25932
 25934 3 -42.26 77.3 11.4 0.018 25920
 25935 3 -42.26 78.18 11.62 0.817 25919
 25936 3 -42.13 78.2 11.6 0.548 25935
 25937 3 -42.12 78.3 11.56 0.445 25936
 25938 3 -41.77 76.81 10.39 0.211 25915
 25939 3 -41.78 76.7 10.35 0.158 25938
 25940 3 -41.27 77.06 10.37 0.182 25914
 25941 3 -41.21 77.16 10.39 0.174 25940
 25942 3 -41.21 77.4 10.3 0.228 25941
 25943 3 -41.14 77.7 10.27 0.202 25942
 25944 3 -41.02 77.86 10.22 0.221 25943
 25945 3 -40.87 77.94 10.22 0.194 25944
 25946 3 -40.78 78.04 10.33 0.227 25945
 25947 3 -40.69 78.15 10.41 0.208 25946
 25948 3 -40.72 78.19 10.51 0.114 25947
 25949 3 -40.69 78.26 10.58 0.141 25948
 25950 3 -40.61 78.38 10.62 0.198 25949
 25951 3 -40.44 78.39 10.64 0.308 25950
 25952 3 -40.47 78.4 10.77 0.311 25951
 25953 3 -40.31 78.49 10.66 0.444 25952
 25954 3 -40.16 78.41 10.7 0.514 25953
 25955 3 -40.06 78.39 10.77 0.598 25954
 25956 3 -39.92 78.49 10.76 0.618 25955
 25957 3 -39.67 78.32 10.63 0.645 25956
 25958 3 -39.54 78.4 10.62 0.67 25957
 25959 3 -39.46 78.61 10.66 0.691 25958
 25960 3 -39.28 78.63 10.56 0.652 25959
 25961 3 -39.15 78.75 10.46 0.607 25960
 25962 3 -38.96 78.84 10.43 0.548 25961
 25963 3 -38.87 78.85 10.49 0.571 25962
 25964 3 -38.77 78.99 10.41 0.491 25963
 25965 3 -38.71 78.97 10.5 0.428 25964
 25966 3 -38.74 78.92 10.67 0.261 25965
 25967 3 -38.72 79.06 10.66 0.165 25966
 25968 3 -36.84 70.71 3.31 0.564 25845
 25969 3 -37.11 70.44 3.1 0.221 25968
 25970 3 -37.34 70.47 3.39 0.122 25969
 25971 3 -37.48 70.52 3.46 0.167 25970
 25972 3 -37.62 70.48 3.6 0.189 25971
 25973 3 -37.74 70.51 3.68 0.183 25972
 25974 3 -37.96 70.48 3.79 0.175 25973
 25975 3 -38.04 70.34 3.87 0.152 25974
 25976 3 -38.05 70.19 3.93 0.123 25975
 25977 3 -38.11 70.08 3.99 0.000125 25976
 25978 3 -36.84 70.82 3.99 0.161 25968
 25979 3 -36.94 70.87 4.08 0.093 25978
 25980 3 -14.85 37.95 -3.78 0.33 24065
 25981 3 -14.9 37.74 -3.71 0.329 25980
 25982 3 -15.02 37.46 -3.58 0.279 25981
 25983 3 -15.09 37.29 -3.53 0.226 25982
 25984 3 -15.07 37.17 -3.52 0.171 25983
 25985 3 -15.06 41.74 -2.97 0.289 24048
 25986 3 -15.17 41.73 -2.91 0.193 25985
 25987 3 -13.97 43.33 -2.72 0.344 24040
 25988 3 -14.12 43.31 -2.73 0.211 25987
 25989 3 -14.22 43.18 -2.75 0.094 25988
 25990 3 -11.91 45.72 7.71 0.1 23969
 25991 3 -11.95 45.57 7.65 0.052 25990
 25992 3 11.68 31.47 16.54 0.208 259
 25993 3 11.57 31.53 16.52 0.247 25992
 25994 3 11.39 31.5 16.48 0.3 25993
 25995 3 11.25 31.58 16.54 0.23 25994
 25996 3 11.07 31.55 16.52 0.222 25995
 25997 3 10.92 31.73 16.56 0.162 25996
 25998 3 10.83 31.8 16.56 0.138 25997
 25999 3 10.67 31.77 16.59 0.148 25998
 26000 3 10.76 31.71 16.76 0.036 25999
 26001 3 10.57 31.81 16.6 0.178 25999
 26002 3 10.4 31.62 16.62 0.064 26001
 26003 3 10.29 31.66 16.55 0.000125 26002
 26004 3 10.66 32.07 16.62 0.087 26001
 26005 3 10.99 29.38 17.14 0.414 256
 26006 3 10.95 29.48 17.15 0.125 26005
 26007 3 11.08 24.02 14.06 0.143 231
 26008 3 11.18 24.12 14.1 0.334 26007
 26009 3 11.28 24.26 14.09 0.299 26008
 26010 3 11.37 24.42 14.18 0.378 26009
 26011 3 11.37 24.67 14.14 0.354 26010
 26012 3 11.52 22.54 12.77 0.000125 215
 26013 3 10.51 17.57 10.48 0.354 181
 26014 3 10.46 17.67 10.44 0.145 26013
 26015 3 8.64 14.73 10.18 0.106 166
 26016 3 8.63 14.66 10.09 0.000125 26015
 26017 3 8.3 13.59 9.25 0.19 152
 26018 3 8.21 13.35 9.13 0.183 26017
 26019 3 8.07 13.06 8.84 0.169 26018
 26020 3 7.94 12.83 8.55 0.245 26019
 26021 3 7.79 12.4 8.3 0.339 26020
 26022 3 7.74 12.13 8.2 0.216 26021
 26023 3 7.34 13.85 9.68 0.153 145
 26024 3 7.32 13.64 9.66 0.147 26023
 26025 3 7.2 13.52 9.38 0.228 26024
 26026 3 7.12 13.22 9.22 0.177 26025
 26027 3 7.07 13.04 9.13 0.165 26026
 26028 3 7.02 12.86 9.03 0.19 26027
 26029 3 6.92 12.61 8.87 0.193 26028
 26030 3 6.84 12.38 8.71 0.175 26029
 26031 3 6.77 12.37 8.51 0.115 26030
 26032 3 7 14.02 9.89 0.179 142
 26033 3 6.96 13.88 9.85 0.155 26032
 26034 3 5.92 11.12 8.01 0.181 123
 26035 3 6.02 11.4 8.16 0.135 26034
 26036 3 6.06 11.64 8.25 0.197 26035
 26037 3 6.21 12.02 8.47 0.179 26036
 26038 3 6.29 12.21 8.63 0.139 26037
 26039 3 6.39 12.45 8.77 0.157 26038
 26040 3 6.46 12.66 8.96 0.112 26039
 26041 3 6.53 12.83 9.07 0.191 26040
 26042 3 6.61 13.19 9.22 0.28 26041
 26043 3 6.73 13.56 9.41 0.349 26042
 26044 3 6.88 13.73 9.8 0.196 26043
 26045 3 6.23 11.48 8.1 0.061 122
 26046 3 6.29 10.96 7.67 0.146 121
 26047 3 6.34 11.08 7.73 0.15 26046
 26048 3 6.4 11.21 7.79 0.000125 26047
 26049 3 4.76 5.78 4.38 0.157 82
 26050 3 4.8 5.95 4.44 0.187 26049
 26051 3 4.86 6.28 4.43 0.178 26050
 26052 3 4.92 6.43 4.39 0.112 26051
 26053 3 3.14 3.04 1.83 0.117 59
 26054 3 3.04 3 1.53 0.091 26053
```
