## Supplementary material for "Automated Proofreading of Digitally Reconstructed Neural Morphology Enhances Accuracy, Scalability, and Standardization": Standardization and accuracy results: 720575940617422641.CNG.swc

```
# SWC to SWC conversion from L-Measure. Sridevi Polavaram: spolavar@gmu.edu
# Original fileName:C:\Users\Carolina\Desktop\Quality_Check\postprocessing\Bry_Final\Source_Temp1//720575940617422641.CNG.swc
#
# SWC to SWC conversion from L-Measure. Sridevi Polavaram: spolavar@gmu.edu

# Original fileName:C:\Users\vselabs\Desktop\Quality_Check\postprocessing\flywire_central_Final\Source_Temp1//720575940617422641.BH.swc

#

# SWC to SWC conversion from L-Measure. Sridevi Polavaram: spolavar@gmu.edu

# Original fileName:C:\Users\Carolina\Desktop\gaa2ct\data_autoproc\Auto swc//720575940617422641.swc.swc.CNG.swc

#

# Original file C:\Users\Carolina\Desktop\gaa2ct\data_autoproc\Temp_LMeasure\720575940617422641.swc.swc edited using StdSwc version 1.31 on 5/31/24.

# Irregularities and fixes documented in C:\Users\Carolina\Desktop\gaa2ct\data_autoproc\Temp_LMeasure\720575940617422641.swc.swc.std.  See StdSwc1.31.doc for more information.

#

# SWC to SWC conversion from L-Measure. Sridevi Polavaram: spolavar@gmu.edu

# Original fileName:C:\Users\Carolina\Desktop\gaa2ct\data_autoproc\Source_Temp1//720575940617422641.swc

#

# ORIGINAL_SOURCE 

# CREATURE 

# REGION 

# FIELD/LAYER 

# TYPE 

# CONTRIBUTOR 

# REFERENCE 

# RAW 

# EXTRAS 

# SOMA_AREA 

# SHRINKAGE_CORRECTION 

# VERSION_NUMBER 

# VERSION_DATE 

# ********************************************* 

# SCALE 1.0 1.0 1.0 

 1 1 0 0 0 3.091 -1
 2 1 0.74 -0.79 0.22 2.409 1
 3 1 0.95 -0.91 0.14 2.341 2
 4 1 0.92 -0.68 -0.17 2.483 3
 5 1 0.66 -0.28 -0.6 2.7 4
 6 1 0.83 -0.27 -0.78 2.984 5
 7 1 0.88 -0.04 -1.08 2.938 6
 8 1 0.88 0.19 -1.33 2.905 7
 9 1 0.98 0.24 -1.35 2.849 8
 10 1 0.97 0.69 -1.57 2.768 9
 11 1 0.95 0.91 -1.57 2.811 10
 12 1 1.17 1 -1.74 2.649 11
 13 1 1.15 1.19 -1.6 2.719 12
 14 1 1.17 1.29 -1.52 2.698 13
 15 1 1.24 1.3 -1.21 2.755 14
 16 1 1.28 1.43 -1.11 2.661 15
 17 1 1.12 1.59 -0.88 2.371 16
 18 3 1.45 1.37 -4.04 0.219 14
 19 3 1.67 1.41 -4.01 0.29 18
 20 3 1.61 1.41 -4.42 0.335 19
 21 3 1.77 1.42 -4.49 0.248 20
 22 3 1.43 1.29 -4.81 0.23 20
 23 3 1.49 1 -4.7 0.175 22
 24 1 -0.2 0.1 -0.17 2.921 1
 25 1 -0.5 0.25 -0.21 2.954 24
 26 1 -0.78 0.25 -0.54 2.858 25
 27 1 -1.09 0.29 -0.77 2.648 26
 28 1 -1.15 0.15 -0.79 2.588 27
 29 1 -1.34 0.04 -0.82 2.623 28
 30 1 -1.54 -0.05 -1.12 2.61 29
 31 1 -0.75 -1 0 1.927 30
 32 1 -0.79 -1.12 0.11 1.834 31
 33 1 -1.8 -0.27 -1.15 2.919 32
 34 1 -2.01 -0.28 -1.27 2.933 33
 35 1 -3.66 1.23 -3.33 1.877 34
 36 1 -4.42 2.79 -3.64 1.008 35
 37 3 -4.58 3.65 -3.84 0.593 36
 38 3 -4.65 3.36 -3.99 0.408 37
 39 3 -4.88 3.34 -4.04 0.334 38
 40 3 -5.1 3.4 -4.01 0.358 39
 41 3 -5.27 3.56 -3.98 0.411 40
 42 3 -5.4 3.97 -3.88 0.507 41
 43 3 -5.57 4.38 -3.75 0.389 42
 44 3 -5.65 4.82 -3.7 0.304 43
 45 3 -5.73 5.09 -3.73 0.264 44
 46 3 -5.68 5.51 -3.76 0.215 45
 47 3 -5.76 5.67 -3.76 0.196 46
 48 3 -5.74 5.91 -3.86 0.197 47
 49 3 -5.78 6.06 -3.97 0.205 48
 50 3 -5.85 6.24 -4.08 0.21 49
 51 3 -5.87 6.39 -4.13 0.215 50
 52 3 -5.93 6.56 -4.22 0.223 51
 53 3 -5.92 6.76 -4.33 0.257 52
 54 3 -5.95 6.93 -4.48 0.275 53
 55 3 -6.03 7.11 -4.52 0.278 54
 56 3 -6.14 7.22 -4.58 0.252 55
 57 3 -6.31 7.37 -4.61 0.255 56
 58 3 -6.62 7.52 -4.65 0.206 57
 59 3 -6.82 7.62 -4.72 0.191 58
 60 3 -6.98 7.74 -4.8 0.198 59
 61 3 -7.1 7.88 -4.82 0.2 60
 62 3 -7.26 7.91 -4.85 0.207 61
 63 3 -7.39 7.98 -4.94 0.219 62
 64 3 -7.45 8.08 -4.98 0.199 63
 65 3 -7.64 8.15 -4.98 0.201 64
 66 3 -7.77 8.28 -4.96 0.212 65
 67 3 -7.91 8.42 -4.96 0.26 66
 68 3 -8.02 8.57 -4.96 0.263 67
 69 3 -8.2 8.64 -4.94 0.26 68
 70 3 -8.33 8.9 -4.91 0.225 69
 71 3 -8.47 9.03 -4.95 0.233 70
 72 3 -8.6 9.17 -4.98 0.227 71
 73 3 -8.79 9.21 -5.01 0.263 72
 74 3 -8.89 9.27 -5.06 0.289 73
 75 3 -9.02 9.38 -5.1 0.299 74
 76 3 -9.14 9.46 -5.19 0.285 75
 77 3 -9.28 9.52 -5.21 0.307 76
 78 3 -9.43 9.67 -5.27 0.315 77
 79 3 -9.63 9.75 -5.31 0.322 78
 80 3 -9.77 9.77 -5.36 0.323 79
 81 3 -9.91 9.89 -5.44 0.29 80
 82 3 -10.07 9.98 -5.54 0.279 81
 83 3 -10.2 10.09 -5.7 0.277 82
 84 3 -10.33 10.17 -5.77 0.266 83
 85 3 -10.5 10.23 -5.83 0.285 84
 86 3 -10.6 10.32 -5.96 0.31 85
 87 3 -10.72 10.34 -6.07 0.265 86
 88 3 -10.85 10.37 -6.16 0.269 87
 89 3 -11.02 10.47 -6.24 0.239 88
 90 3 -11.12 10.51 -6.34 0.25 89
 91 3 -11.27 10.64 -6.51 0.26 90
 92 3 -11.42 10.76 -6.62 0.263 91
 93 3 -11.55 10.82 -6.71 0.242 92
 94 3 -11.71 10.94 -6.84 0.218 93
 95 3 -11.83 11.01 -6.96 0.195 94
 96 3 -11.95 11.05 -7.11 0.182 95
 97 3 -12.04 11.12 -7.21 0.155 96
 98 3 -12.18 11.17 -7.23 0.146 97
 99 3 -12.28 11.22 -7.34 0.19 98
 100 3 -12.38 11.31 -7.45 0.187 99
 101 3 -12.51 11.36 -7.54 0.16 100
 102 3 -12.66 11.42 -7.58 0.204 101
 103 3 -12.9 11.53 -7.61 0.203 102
 104 3 -13.06 11.62 -7.66 0.226 103
 105 3 -13.27 11.7 -7.65 0.234 104
 106 3 -13.36 11.84 -7.67 0.249 105
 107 3 -13.61 11.97 -7.6 0.232 106
 108 3 -13.81 12.06 -7.54 0.203 107
 109 3 -14.01 12.17 -7.5 0.227 108
 110 3 -14.28 12.27 -7.38 0.218 109
 111 3 -14.38 12.38 -7.37 0.242 110
 112 3 -14.59 12.45 -7.32 0.229 111
 113 3 -14.8 12.46 -7.31 0.257 112
 114 3 -14.99 12.51 -7.39 0.244 113
 115 3 -15.18 12.46 -7.43 0.249 114
 116 3 -15.38 12.39 -7.46 0.253 115
 117 3 -15.55 12.38 -7.46 0.262 116
 118 3 -15.73 12.31 -7.51 0.257 117
 119 3 -15.85 12.41 -7.6 0.245 118
 120 3 -15.95 12.47 -7.66 0.248 119
 121 3 -16.07 12.54 -7.75 0.222 120
 122 3 -16.26 12.5 -7.83 0.268 121
 123 3 -16.47 12.5 -7.84 0.323 122
 124 3 -16.68 12.47 -7.87 0.332 123
 125 3 -16.86 12.43 -7.85 0.381 124
 126 3 -17.02 12.48 -7.78 0.42 125
 127 3 -17.17 12.49 -7.68 0.486 126
 128 3 -17.34 12.44 -7.61 0.52 127
 129 3 -17.47 12.39 -7.58 0.518 128
 130 3 -17.66 12.2 -7.57 0.56 129
 131 3 -17.85 12.15 -7.52 0.588 130
 132 3 -18.02 12.18 -7.48 0.605 131
 133 3 -18.24 12.24 -7.44 0.595 132
 134 3 -18.44 12.29 -7.42 0.576 133
 135 3 -18.66 12.22 -7.45 0.543 134
 136 3 -18.85 12.17 -7.49 0.521 135
 137 3 -19.03 12.15 -7.43 0.503 136
 138 3 -19.26 12.19 -7.48 0.491 137
 139 3 -19.44 12.19 -7.62 0.511 138
 140 3 -19.58 12.22 -7.7 0.481 139
 141 3 -19.77 12.26 -7.76 0.43 140
 142 3 -19.96 12.3 -7.73 0.376 141
 143 3 -20.25 12.39 -7.69 0.355 142
 144 3 -20.49 12.38 -7.69 0.313 143
 145 3 -20.74 12.45 -7.71 0.253 144
 146 3 -20.92 12.46 -7.74 0.212 145
 147 3 -21.04 12.5 -7.79 0.21 146
 148 3 -21.17 12.47 -7.89 0.24 147
 149 3 -21.36 12.42 -7.85 0.222 148
 150 3 -21.44 12.54 -7.91 0.224 149
 151 3 -21.51 12.44 -7.96 0.241 150
 152 3 -21.75 12.43 -7.88 0.296 151
 153 3 -21.94 12.47 -7.91 0.293 152
 154 3 -22.08 12.45 -8.06 0.272 153
 155 3 -22.21 12.5 -8.16 0.318 154
 156 3 -22.34 12.59 -8.2 0.365 155
 157 3 -22.46 12.66 -8.19 0.371 156
 158 3 -22.57 12.88 -8.15 0.39 157
 159 3 -22.69 13.03 -8.18 0.387 158
 160 3 -22.82 13.15 -8.18 0.375 159
 161 3 -22.91 13.34 -8.16 0.339 160
 162 3 -23.08 13.41 -8.29 0.304 161
 163 3 -23.21 13.54 -8.38 0.274 162
 164 3 -23.34 13.56 -8.43 0.238 163
 165 3 -23.47 13.74 -8.49 0.238 164
 166 3 -23.59 13.85 -8.56 0.212 165
 167 3 -23.73 13.92 -8.6 0.223 166
 168 3 -23.88 14.01 -8.58 0.209 167
 169 3 -23.99 14.16 -8.73 0.221 168
 170 3 -24.16 14.25 -8.72 0.237 169
 171 3 -24.39 14.27 -8.75 0.221 170
 172 3 -24.55 14.22 -8.77 0.204 171
 173 3 -24.72 14.18 -8.88 0.209 172
 174 3 -24.88 14.25 -8.96 0.234 173
 175 3 -24.96 14.23 -9.11 0.245 174
 176 3 -25.08 14.41 -9.2 0.248 175
 177 3 -25.11 14.43 -9.39 0.288 176
 178 3 -25.21 14.57 -9.44 0.298 177
 179 3 -25.28 14.57 -9.65 0.312 178
 180 3 -25.41 14.61 -9.75 0.334 179
 181 3 -25.5 14.69 -9.86 0.369 180
 182 3 -25.6 14.79 -9.97 0.39 181
 183 3 -25.69 14.91 -10.02 0.357 182
 184 3 -25.84 15.05 -10.06 0.306 183
 185 3 -25.99 15.14 -10.18 0.272 184
 186 3 -26.16 15.14 -10.2 0.27 185
 187 3 -26.32 15.15 -10.3 0.26 186
 188 3 -26.5 15.17 -10.36 0.246 187
 189 3 -26.7 15.36 -10.45 0.236 188
 190 3 -26.85 15.51 -10.49 0.253 189
 191 3 -26.96 15.6 -10.59 0.26 190
 192 3 -27.03 15.79 -10.66 0.25 191
 193 3 -27.15 15.95 -10.64 0.271 192
 194 3 -27.26 16.09 -10.72 0.268 193
 195 3 -27.42 16.17 -10.84 0.261 194
 196 3 -27.58 16.3 -10.98 0.294 195
 197 3 -27.68 16.44 -11.1 0.28 196
 198 3 -27.89 16.53 -11.29 0.258 197
 199 3 -28.04 16.57 -11.36 0.261 198
 200 3 -28.2 16.62 -11.51 0.256 199
 201 3 -28.36 16.65 -11.76 0.243 200
 202 3 -28.45 16.65 -11.97 0.296 201
 203 3 -28.52 16.67 -12.14 0.307 202
 204 3 -28.6 16.69 -12.33 0.281 203
 205 3 -28.72 16.69 -12.45 0.231 204
 206 3 -28.83 16.81 -12.5 0.227 205
 207 3 -28.93 16.89 -12.61 0.216 206
 208 3 -29.02 17.02 -12.77 0.241 207
 209 3 -29.12 17.11 -12.9 0.246 208
 210 3 -29.25 17.15 -13.04 0.204 209
 211 3 -29.39 17.23 -13.04 0.193 210
 212 3 -29.46 17.36 -13.16 0.165 211
 213 3 -29.62 17.4 -13.27 0.174 212
 214 3 -29.77 17.5 -13.39 0.24 213
 215 3 -29.95 17.56 -13.48 0.218 214
 216 3 -30.12 17.62 -13.57 0.194 215
 217 3 -30.29 17.61 -13.64 0.196 216
 218 3 -30.45 17.66 -13.74 0.183 217
 219 3 -30.69 17.62 -13.89 0.183 218
 220 3 -30.83 17.61 -13.96 0.15 219
 221 3 -30.98 17.66 -14.07 0.159 220
 222 3 -31.1 17.74 -14.15 0.173 221
 223 3 -31.25 17.81 -14.21 0.168 222
 224 3 -31.34 17.92 -14.29 0.163 223
 225 3 -31.49 17.98 -14.4 0.19 224
 226 3 -31.62 18.12 -14.5 0.161 225
 227 3 -31.71 18.27 -14.55 0.18 226
 228 3 -31.77 18.4 -14.63 0.19 227
 229 3 -31.92 18.53 -14.71 0.185 228
 230 3 -32.01 18.66 -14.79 0.196 229
 231 3 -32.12 18.71 -14.91 0.21 230
 232 3 -32.18 18.79 -15 0.237 231
 233 3 -32.29 18.86 -15.16 0.198 232
 234 3 -32.45 18.97 -15.19 0.202 233
 235 3 -32.55 19.1 -15.22 0.219 234
 236 3 -32.68 19.23 -15.3 0.249 235
 237 3 -32.81 19.37 -15.4 0.24 236
 238 3 -32.98 19.46 -15.47 0.234 237
 239 3 -33.16 19.58 -15.51 0.213 238
 240 3 -33.29 19.6 -15.68 0.19 239
 241 3 -33.41 19.69 -15.81 0.205 240
 242 3 -33.52 19.84 -15.96 0.211 241
 243 3 -33.66 19.89 -16.07 0.2 242
 244 3 -33.78 20 -16.2 0.236 243
 245 3 -33.91 20.07 -16.31 0.234 244
 246 3 -34.04 20.2 -16.42 0.204 245
 247 3 -34.21 20.37 -16.49 0.216 246
 248 3 -34.33 20.48 -16.51 0.247 247
 249 3 -34.46 20.55 -16.66 0.22 248
 250 3 -34.54 20.65 -16.8 0.247 249
 251 3 -34.66 20.72 -16.9 0.247 250
 252 3 -34.75 20.85 -17.04 0.242 251
 253 3 -34.81 20.93 -17.18 0.274 252
 254 3 -34.91 21.07 -17.34 0.327 253
 255 3 -35.06 21.2 -17.45 0.335 254
 256 3 -35.18 21.33 -17.53 0.338 255
 257 3 -35.26 21.51 -17.62 0.228 256
 258 3 -35.3 21.57 -17.78 0.202 257
 259 3 -35.41 21.6 -17.8 0.192 258
 260 3 -35.56 21.6 -17.83 0.172 259
 261 3 -35.57 21.68 -17.98 0.206 260
 262 3 -35.63 21.89 -18.05 0.254 261
 263 3 -35.72 22.02 -18.2 0.265 262
 264 3 -35.85 22.19 -18.28 0.23 263
 265 3 -35.96 22.42 -18.39 0.217 264
 266 3 -36 22.53 -18.51 0.189 265
 267 3 -36.15 22.68 -18.62 0.186 266
 268 3 -36.29 22.75 -18.74 0.197 267
 269 3 -36.38 22.92 -18.83 0.202 268
 270 3 -36.47 23.04 -18.9 0.21 269
 271 3 -36.55 23.18 -18.99 0.204 270
 272 3 -36.65 23.37 -19.08 0.207 271
 273 3 -36.71 23.56 -19.24 0.195 272
 274 3 -36.79 23.68 -19.36 0.202 273
 275 3 -36.82 23.76 -19.43 0.19 274
 276 3 -36.96 23.81 -19.46 0.208 275
 277 3 -37.07 23.99 -19.62 0.202 276
 278 3 -37.17 24.11 -19.73 0.189 277
 279 3 -37.26 24.26 -19.86 0.245 278
 280 3 -37.33 24.41 -20.09 0.176 279
 281 3 -37.37 24.59 -20.31 0.165 280
 282 3 -37.47 24.67 -20.47 0.179 281
 283 3 -37.54 24.78 -20.64 0.194 282
 284 3 -37.58 24.97 -20.81 0.181 283
 285 3 -37.61 25.11 -20.94 0.203 284
 286 3 -37.64 25.27 -21.07 0.227 285
 287 3 -37.69 25.44 -21.21 0.217 286
 288 3 -37.84 25.68 -21.37 0.17 287
 289 3 -37.86 25.87 -21.53 0.183 288
 290 3 -37.83 26.02 -21.65 0.172 289
 291 3 -37.86 26.21 -21.74 0.181 290
 292 3 -37.88 26.44 -22 0.182 291
 293 3 -37.9 26.59 -22.11 0.226 292
 294 3 -38.01 26.75 -22.26 0.258 293
 295 3 -38.03 26.94 -22.4 0.248 294
 296 3 -38.08 27.13 -22.56 0.235 295
 297 3 -38.06 27.36 -22.72 0.224 296
 298 3 -38.12 27.5 -22.89 0.213 297
 299 3 -38.21 27.66 -23.05 0.219 298
 300 3 -38.38 27.82 -23.21 0.185 299
 301 3 -38.49 27.97 -23.3 0.208 300
 302 3 -38.59 28.11 -23.46 0.201 301
 303 3 -38.57 28.24 -23.59 0.163 302
 304 3 -38.5 28.42 -23.73 0.157 303
 305 3 -38.49 28.56 -23.84 0.181 304
 306 3 -38.45 28.64 -23.98 0.198 305
 307 3 -38.47 28.73 -24.12 0.235 306
 308 3 -38.52 28.89 -24.23 0.266 307
 309 3 -38.6 29.01 -24.35 0.231 308
 310 3 -38.65 29.07 -24.54 0.192 309
 311 3 -38.71 29.25 -24.67 0.208 310
 312 3 -38.8 29.45 -24.77 0.192 311
 313 3 -38.78 29.65 -24.85 0.181 312
 314 3 -38.71 29.85 -24.92 0.168 313
 315 3 -38.67 30.08 -24.98 0.209 314
 316 3 -38.76 30.28 -25.07 0.262 315
 317 3 -38.81 30.46 -25.21 0.262 316
 318 3 -38.86 30.62 -25.39 0.233 317
 319 3 -38.98 30.76 -25.51 0.225 318
 320 3 -39.08 30.96 -25.72 0.214 319
 321 3 -39.05 31.18 -25.83 0.205 320
 322 3 -39.12 31.34 -25.88 0.209 321
 323 3 -39.15 31.56 -25.93 0.226 322
 324 3 -39.18 31.78 -25.96 0.253 323
 325 3 -39.13 32.03 -26.02 0.267 324
 326 3 -39.21 32.3 -26.19 0.224 325
 327 3 -39.19 32.48 -26.34 0.166 326
 328 3 -39.22 32.61 -26.44 0.179 327
 329 3 -39.25 32.8 -26.52 0.18 328
 330 3 -39.24 32.98 -26.54 0.156 329
 331 3 -39.28 33.15 -26.58 0.181 330
 332 3 -39.29 33.32 -26.62 0.201 331
 333 3 -39.33 33.48 -26.63 0.206 332
 334 3 -39.31 33.69 -26.56 0.221 333
 335 3 -39.27 33.88 -26.56 0.232 334
 336 3 -39.24 34.05 -26.52 0.271 335
 337 3 -39.25 34.28 -26.54 0.286 336
 338 3 -39.18 34.43 -26.49 0.291 337
 339 3 -39.11 34.69 -26.56 0.241 338
 340 3 -39.1 34.9 -26.66 0.208 339
 341 3 -39.09 35.06 -26.72 0.193 340
 342 3 -39.04 35.21 -26.78 0.205 341
 343 3 -39.04 35.38 -26.82 0.191 342
 344 3 -39.01 35.51 -26.89 0.2 343
 345 3 -39.01 35.68 -26.93 0.194 344
 346 3 -38.86 35.89 -27 0.187 345
 347 3 -38.82 36.14 -27.05 0.188 346
 348 3 -38.82 36.28 -27.08 0.162 347
 349 3 -38.72 36.38 -27.14 0.181 348
 350 3 -38.67 36.44 -27.26 0.199 349
 351 3 -38.63 36.6 -27.33 0.2 350
 352 3 -38.55 36.82 -27.37 0.221 351
 353 3 -38.51 36.94 -27.45 0.221 352
 354 3 -38.49 37.21 -27.5 0.21 353
 355 3 -38.43 37.33 -27.58 0.186 354
 356 3 -38.44 37.57 -27.59 0.188 355
 357 3 -38.46 37.71 -27.61 0.183 356
 358 3 -38.42 37.85 -27.66 0.203 357
 359 3 -38.44 38.02 -27.69 0.195 358
 360 3 -38.43 38.17 -27.8 0.189 359
 361 3 -38.47 38.31 -27.86 0.176 360
 362 3 -38.49 38.47 -27.94 0.205 361
 363 3 -38.56 38.65 -28 0.214 362
 364 3 -38.59 38.83 -28.09 0.236 363
 365 3 -38.65 39 -28.24 0.242 364
 366 3 -38.76 39.22 -28.38 0.263 365
 367 3 -38.84 39.42 -28.47 0.223 366
 368 3 -38.97 39.7 -28.67 0.201 367
 369 3 -39.02 39.85 -28.79 0.194 368
 370 3 -39.06 40.04 -28.9 0.193 369
 371 3 -39.08 40.23 -29.07 0.17 370
 372 3 -39.14 40.36 -29.18 0.185 371
 373 3 -39.22 40.46 -29.27 0.199 372
 374 3 -39.3 40.64 -29.35 0.2 373
 375 3 -39.37 40.85 -29.5 0.2 374
 376 3 -39.43 40.99 -29.58 0.213 375
 377 3 -39.53 41.12 -29.67 0.201 376
 378 3 -39.61 41.32 -29.78 0.162 377
 379 3 -39.67 41.5 -29.87 0.183 378
 380 3 -39.74 41.61 -29.96 0.194 379
 381 3 -39.8 41.83 -30.13 0.206 380
 382 3 -39.87 42.03 -30.25 0.204 381
 383 3 -39.97 42.07 -30.39 0.224 382
 384 3 -40.1 42.17 -30.55 0.212 383
 385 3 -40.23 42.29 -30.67 0.213 384
 386 3 -40.34 42.34 -30.81 0.228 385
 387 3 -40.36 42.39 -30.92 0.223 386
 388 3 -40.51 42.49 -31.03 0.213 387
 389 3 -40.66 42.56 -31.12 0.203 388
 390 3 -40.78 42.73 -31.21 0.194 389
 391 3 -40.89 42.88 -31.31 0.21 390
 392 3 -41 42.9 -31.37 0.201 391
 393 3 -41.11 43.06 -31.52 0.23 392
 394 3 -41.25 43.1 -31.56 0.23 393
 395 3 -41.32 43.24 -31.76 0.23 394
 396 3 -41.43 43.32 -31.84 0.266 395
 397 3 -41.53 43.51 -31.96 0.274 396
 398 3 -41.55 43.59 -32.07 0.258 397
 399 3 -41.67 43.71 -32.13 0.233 398
 400 3 -41.85 43.81 -32.2 0.193 399
 401 3 -41.96 43.94 -32.28 0.185 400
 402 3 -42.05 44 -32.41 0.194 401
 403 3 -42.19 44.16 -32.53 0.224 402
 404 3 -42.27 44.29 -32.6 0.254 403
 405 3 -42.43 44.38 -32.7 0.261 404
 406 3 -42.5 44.52 -32.77 0.254 405
 407 3 -42.72 44.69 -32.85 0.244 406
 408 3 -42.91 44.77 -32.87 0.198 407
 409 3 -43.05 44.87 -32.98 0.208 408
 410 3 -43.17 45.01 -33.03 0.194 409
 411 3 -43.3 45.11 -33.15 0.194 410
 412 3 -43.45 45.18 -33.24 0.209 411
 413 3 -43.64 45.28 -33.39 0.209 412
 414 3 -43.83 45.39 -33.49 0.188 413
 415 3 -43.94 45.46 -33.58 0.177 414
 416 3 -44.11 45.49 -33.64 0.181 415
 417 3 -44.19 45.66 -33.73 0.186 416
 418 3 -44.27 45.8 -33.84 0.2 417
 419 3 -44.36 45.93 -33.84 0.165 418
 420 3 -44.49 46.01 -33.92 0.159 419
 421 3 -44.58 46.21 -33.93 0.146 420
 422 3 -44.66 46.4 -33.98 0.171 421
 423 3 -44.75 46.71 -34 0.189 422
 424 3 -44.76 46.9 -33.96 0.203 423
 425 3 -44.76 47.13 -33.95 0.198 424
 426 3 -44.84 47.34 -33.96 0.24 425
 427 3 -44.9 47.49 -33.99 0.248 426
 428 3 -44.98 47.71 -34.03 0.278 427
 429 3 -45.11 47.91 -34.06 0.264 428
 430 3 -45.24 48.15 -34.06 0.246 429
 431 3 -45.35 48.36 -34.06 0.214 430
 432 3 -45.48 48.57 -34.08 0.191 431
 433 3 -45.56 48.77 -34.08 0.176 432
 434 3 -45.67 48.88 -34.09 0.187 433
 435 3 -45.83 49.04 -34.06 0.188 434
 436 3 -45.95 49.15 -34.07 0.195 435
 437 3 -46.13 49.27 -34.1 0.21 436
 438 3 -46.36 49.39 -34.09 0.227 437
 439 3 -46.58 49.5 -34.02 0.195 438
 440 3 -46.72 49.59 -34.11 0.243 439
 441 3 -46.93 49.49 -34.12 0.27 440
 442 3 -47.03 49.38 -34.16 0.339 441
 443 3 -47.12 49.31 -34.22 0.451 442
 444 3 -47.26 49.28 -34.24 0.556 443
 445 3 -47.26 49.21 -34.4 0.682 444
 446 3 -47.21 49.19 -34.5 0.788 445
 447 3 -47.91 50.08 -34.21 0.262 446
 448 3 -48.04 50.2 -34.25 0.24 447
 449 3 -48.13 50.37 -34.33 0.214 448
 450 3 -48.21 50.52 -34.37 0.203 449
 451 3 -48.27 50.66 -34.39 0.184 450
 452 3 -48.31 50.82 -34.4 0.238 451
 453 3 -48.43 50.92 -34.48 0.282 452
 454 3 -48.46 51.22 -34.39 0.334 453
 455 3 -48.54 51.41 -34.38 0.327 454
 456 3 -48.53 51.52 -34.47 0.366 455
 457 3 -48.59 51.64 -34.5 0.454 456
 458 3 -48.85 52 -34.15 0.348 457
 459 3 -49.02 52.09 -34.1 0.431 458
 460 3 -49.24 52.01 -34.11 0.521 459
 461 3 -49.42 52.03 -34.11 0.587 460
 462 3 -49.55 51.93 -34.09 0.725 461
 463 3 -49.22 53.08 -33.78 0.27 462
 464 3 -49.34 53.25 -33.66 0.291 463
 465 3 -49.38 53.44 -33.52 0.293 464
 466 3 -49.56 53.54 -33.44 0.287 465
 467 3 -49.62 53.67 -33.35 0.291 466
 468 3 -49.73 53.78 -33.23 0.299 467
 469 3 -49.84 53.93 -33.17 0.301 468
 470 3 -49.99 53.99 -33.01 0.329 469
 471 3 -50.11 54.07 -32.91 0.328 470
 472 3 -50.29 54.07 -32.82 0.388 471
 473 3 -50.48 54.04 -32.73 0.406 472
 474 3 -50.69 54.01 -32.67 0.388 473
 475 3 -51.11 53.64 -32.87 0.124 474
 476 3 -51.25 53.68 -32.95 0.126 475
 477 3 -50.74 54.15 -32.59 0.347 474
 478 3 -50.79 54.16 -32.4 0.364 477
 479 3 -51 53.68 -32.46 0.115 478
 480 3 -51.11 53.6 -32.41 0.148 479
 481 3 -51.24 53.58 -32.31 0.17 480
 482 3 -51.36 53.49 -32.22 0.135 481
 483 3 -51.46 53.42 -32.14 0.101 482
 484 3 -51.58 53.33 -32.15 0.079 483
 485 3 -50.85 54.41 -32.3 0.31 478
 486 3 -50.94 54.53 -32.13 0.299 485
 487 3 -51.08 54.61 -31.93 0.301 486
 488 3 -51.15 54.72 -31.81 0.327 487
 489 3 -51.28 54.72 -31.64 0.338 488
 490 3 -51.34 54.55 -31.47 0.407 489
 491 3 -51.19 54.06 -31.32 0.112 490
 492 3 -51.26 53.93 -31.21 0.121 491
 493 3 -51.26 53.84 -31.12 0.084 492
 494 3 -51.52 54.84 -31.36 0.292 490
 495 3 -51.64 54.97 -31.21 0.255 494
 496 3 -51.75 55.04 -31.08 0.227 495
 497 3 -51.8 55.07 -30.97 0.181 496
 498 3 -51.96 55.24 -30.86 0.201 497
 499 3 -52.1 55.16 -30.83 0.185 498
 500 3 -52.22 55.29 -30.59 0.222 499
 501 3 -52.36 55.32 -30.46 0.213 500
 502 3 -52.51 55.35 -30.33 0.208 501
 503 3 -52.62 55.49 -30.19 0.212 502
 504 3 -52.8 55.58 -30.05 0.236 503
 505 3 -52.96 55.64 -29.96 0.274 504
 506 3 -53.13 55.66 -29.82 0.292 505
 507 3 -53.23 55.65 -29.69 0.344 506
 508 3 -53.11 55.16 -29.62 0.137 507
 509 3 -53.02 54.98 -29.56 0.131 508
 510 3 -52.89 54.77 -29.61 0.114 509
 511 3 -52.79 54.62 -29.67 0.192 510
 512 3 -52.68 54.63 -29.84 0.148 511
 513 3 -52.5 54.55 -29.93 0.152 512
 514 3 -52.83 54.44 -29.49 0.143 511
 515 3 -52.72 54.41 -29.7 0.057 514
 516 3 -52.68 54.51 -29.74 0.076 515
 517 3 -52.92 54.4 -29.29 0.095 514
 518 3 -52.91 54.31 -29.17 0.132 517
 519 3 -52.89 54.2 -29.15 0.000125 518
 520 3 -53.46 55.89 -29.62 0.3 507
 521 3 -53.57 55.94 -29.49 0.276 520
 522 3 -53.67 55.99 -29.44 0.239 521
 523 3 -53.74 56.18 -29.33 0.245 522
 524 3 -53.81 56.3 -29.2 0.206 523
 525 3 -53.86 56.43 -29.05 0.186 524
 526 3 -53.9 56.52 -28.91 0.189 525
 527 3 -54.09 56.6 -28.82 0.229 526
 528 3 -54.22 56.74 -28.74 0.218 527
 529 3 -54.28 56.82 -28.63 0.236 528
 530 3 -54.37 57 -28.55 0.27 529
 531 3 -54.56 57.1 -28.46 0.285 530
 532 3 -54.7 57.28 -28.35 0.316 531
 533 3 -54.88 57.42 -28.3 0.333 532
 534 3 -55.03 57.5 -28.23 0.361 533
 535 3 -55.17 57.64 -28.22 0.428 534
 536 3 -55.25 57.66 -28.16 0.526 535
 537 3 -55.52 57.66 -28.19 0.748 536
 538 3 -55.65 57.76 -28.15 0.825 537
 539 3 -55.75 57.68 -28.1 0.938 538
 540 3 -55.96 58.16 -28.15 0.855 539
 541 3 -56.01 58.32 -28.1 0.917 540
 542 3 -56.15 58.44 -28.09 0.963 541
 543 3 -55.67 59.26 -27.75 0.626 542
 544 3 -55.63 59.48 -27.69 0.564 543
 545 3 -55.62 59.7 -27.57 0.545 544
 546 3 -55.66 59.91 -27.48 0.547 545
 547 3 -55.72 60.06 -27.37 0.538 546
 548 3 -55.69 60.27 -27.24 0.532 547
 549 3 -55.74 60.46 -27.11 0.524 548
 550 3 -55.74 60.62 -27.02 0.49 549
 551 3 -55.71 60.78 -26.92 0.501 550
 552 3 -55.76 60.93 -26.78 0.495 551
 553 3 -55.71 61.16 -26.8 0.498 552
 554 3 -55.64 61.24 -26.67 0.486 553
 555 3 -55.52 61.36 -26.66 0.452 554
 556 3 -55.49 61.48 -26.57 0.423 555
 557 3 -55.34 61.64 -26.66 0.317 556
 558 3 -55.37 61.82 -26.57 0.369 557
 559 3 -55.5 62.04 -26.48 0.409 558
 560 3 -55.49 62.19 -26.4 0.394 559
 561 3 -55.52 62.43 -26.33 0.367 560
 562 3 -55.45 62.56 -26.23 0.338 561
 563 3 -55.5 62.8 -26.2 0.291 562
 564 3 -55.42 62.9 -26.11 0.339 563
 565 3 -55.43 63.05 -26.01 0.331 564
 566 3 -55.35 63.25 -25.92 0.358 565
 567 3 -55.22 63.4 -25.85 0.399 566
 568 3 -55.17 63.64 -25.74 0.425 567
 569 3 -55.11 63.86 -25.65 0.424 568
 570 3 -55.13 64.08 -25.59 0.431 569
 571 3 -55.16 64.18 -25.45 0.422 570
 572 3 -55.14 64.38 -25.4 0.411 571
 573 3 -55.03 64.58 -25.33 0.441 572
 574 3 -54.93 64.66 -25.23 0.466 573
 575 3 -54.79 64.83 -25.11 0.488 574
 576 3 -54.73 65 -25.07 0.491 575
 577 3 -54.74 65.19 -24.92 0.521 576
 578 3 -54.77 65.36 -24.85 0.52 577
 579 3 -54.7 65.51 -24.77 0.555 578
 580 3 -54.63 65.64 -24.68 0.591 579
 581 3 -54.49 65.78 -24.69 0.65 580
 582 3 -54.45 65.94 -24.64 0.667 581
 583 3 -54.58 66.14 -24.27 0.518 582
 584 3 -54.64 66.3 -24.09 0.485 583
 585 3 -54.55 66.51 -23.97 0.473 584
 586 3 -54.54 66.71 -23.93 0.472 585
 587 3 -54.53 66.87 -23.76 0.462 586
 588 3 -54.5 67.03 -23.64 0.466 587
 589 3 -54.5 67.21 -23.55 0.485 588
 590 3 -54.49 67.35 -23.46 0.502 589
 591 3 -54.41 67.52 -23.28 0.523 590
 592 3 -54.41 67.66 -23.1 0.57 591
 593 3 -54.5 67.75 -22.91 0.644 592
 594 3 -54.64 67.81 -22.71 0.671 593
 595 3 -54.52 67.98 -22.6 0.691 594
 596 3 -54.51 68.06 -22.43 0.711 595
 597 3 -54.4 68.24 -22.38 0.696 596
 598 3 -54.35 68.41 -22.29 0.686 597
 599 3 -54.41 68.62 -22.23 0.68 598
 600 3 -54.35 68.81 -22.14 0.664 599
 601 3 -54.4 68.99 -22.01 0.65 600
 602 3 -54.36 69.15 -21.89 0.64 601
 603 3 -54.44 69.36 -21.72 0.561 602
 604 3 -54.51 69.56 -21.56 0.485 603
 605 3 -54.54 69.66 -21.41 0.448 604
 606 3 -54.48 69.84 -21.29 0.444 605
 607 3 -54.44 69.97 -21.12 0.448 606
 608 3 -54.42 70.2 -21.03 0.424 607
 609 3 -54.39 70.42 -20.95 0.438 608
 610 3 -54.4 70.58 -20.87 0.435 609
 611 3 -54.4 70.73 -20.75 0.424 610
 612 3 -54.39 70.93 -20.65 0.42 611
 613 3 -54.36 71.13 -20.53 0.432 612
 614 3 -54.33 71.34 -20.48 0.481 613
 615 3 -54.31 71.55 -20.4 0.515 614
 616 3 -54.29 71.73 -20.31 0.53 615
 617 3 -54.17 72.05 -20.29 0.439 616
 618 3 -54.19 72.22 -20.18 0.416 617
 619 3 -54.15 72.42 -20.16 0.428 618
 620 3 -54.11 72.56 -20.1 0.443 619
 621 3 -54.11 72.75 -19.97 0.432 620
 622 3 -54.12 72.92 -19.8 0.433 621
 623 3 -54.09 73.1 -19.61 0.464 622
 624 3 -54.08 73.19 -19.46 0.433 623
 625 3 -54.06 73.27 -19.3 0.42 624
 626 3 -54.07 73.46 -19.14 0.409 625
 627 3 -54.13 73.7 -19.02 0.37 626
 628 3 -54.08 73.97 -18.9 0.342 627
 629 3 -54.01 74.13 -18.71 0.331 628
 630 3 -54 74.27 -18.59 0.287 629
 631 3 -53.94 74.47 -18.39 0.305 630
 632 3 -53.93 74.55 -18.23 0.328 631
 633 3 -53.87 74.66 -18.04 0.378 632
 634 3 -53.82 74.72 -17.9 0.371 633
 635 3 -53.86 74.89 -17.75 0.388 634
 636 3 -53.83 74.97 -17.55 0.393 635
 637 3 -53.77 75.1 -17.43 0.429 636
 638 3 -53.68 75.24 -17.36 0.453 637
 639 3 -53.73 75.42 -17.19 0.496 638
 640 3 -53.73 75.61 -17.09 0.53 639
 641 3 -53.72 75.8 -16.99 0.53 640
 642 3 -53.89 75.87 -16.8 0.547 641
 643 3 -53.81 75.93 -16.6 0.647 642
 644 3 -53.85 76.04 -16.46 0.671 643
 645 3 -53.64 76.2 -16.45 0.599 644
 646 3 -53.78 76.27 -16.27 0.582 645
 647 3 -53.73 76.47 -16.27 0.583 646
 648 3 -53.78 76.67 -16.14 0.556 647
 649 3 -53.78 76.81 -16.02 0.526 648
 650 3 -53.81 76.97 -15.85 0.529 649
 651 3 -53.78 77.16 -15.79 0.525 650
 652 3 -53.67 77.32 -15.7 0.491 651
 653 3 -53.62 77.47 -15.6 0.505 652
 654 3 -53.66 77.66 -15.44 0.477 653
 655 3 -53.65 77.87 -15.28 0.48 654
 656 3 -53.71 77.95 -15.06 0.403 655
 657 3 -53.71 77.93 -14.94 0.382 656
 658 3 -53.67 78.23 -14.86 0.41 657
 659 3 -53.54 78.43 -14.8 0.345 658
 660 3 -53.52 78.48 -14.68 0.369 659
 661 3 -53.54 78.58 -14.47 0.405 660
 662 3 -53.5 78.7 -14.32 0.4 661
 663 3 -53.48 78.8 -14.17 0.392 662
 664 3 -53.53 78.94 -14.01 0.394 663
 665 3 -53.48 79.05 -13.94 0.398 664
 666 3 -53.5 79.19 -13.8 0.429 665
 667 3 -53.48 79.28 -13.65 0.471 666
 668 3 -53.45 79.28 -13.47 0.531 667
 669 3 -53.39 79.41 -13.38 0.596 668
 670 3 -53.42 79.44 -13.1 0.533 669
 671 3 -53.48 79.52 -12.85 0.542 670
 672 3 -53.48 79.58 -12.61 0.519 671
 673 3 -53.46 79.69 -12.35 0.492 672
 674 3 -53.53 79.79 -12.1 0.499 673
 675 3 -53.49 79.87 -11.85 0.473 674
 676 3 -53.6 79.91 -11.62 0.476 675
 677 3 -53.68 80.02 -11.44 0.471 676
 678 3 -53.71 80.11 -11.29 0.454 677
 679 3 -53.78 80.16 -11.1 0.428 678
 680 3 -53.91 80.27 -10.93 0.41 679
 681 3 -53.92 80.31 -10.75 0.391 680
 682 3 -54.07 80.4 -10.57 0.408 681
 683 3 -54.08 80.45 -10.42 0.425 682
 684 3 -54.18 80.51 -10.27 0.443 683
 685 3 -54.23 80.59 -10.07 0.449 684
 686 3 -54.36 80.6 -9.91 0.484 685
 687 3 -54.39 80.65 -9.75 0.512 686
 688 3 -54.39 80.74 -9.59 0.534 687
 689 3 -54.4 80.92 -9.42 0.557 688
 690 3 -54.47 81.01 -9.25 0.593 689
 691 3 -54.51 81.05 -9.07 0.602 690
 692 3 -54.67 81.16 -9.07 0.618 691
 693 3 -54.79 81.14 -8.88 0.616 692
 694 3 -54.93 81.17 -8.7 0.607 693
 695 3 -55.1 81.21 -8.62 0.611 694
 696 3 -55.16 81.26 -8.48 0.592 695
 697 3 -55.28 81.29 -8.32 0.554 696
 698 3 -55.3 81.44 -8.16 0.491 697
 699 3 -55.18 81.64 -7.97 0.434 698
 700 3 -55.24 81.73 -7.79 0.399 699
 701 3 -55.28 81.88 -7.66 0.402 700
 702 3 -55.34 82.01 -7.56 0.38 701
 703 3 -55.35 82.2 -7.43 0.402 702
 704 3 -55.4 82.31 -7.35 0.443 703
 705 3 -55.41 82.55 -7.22 0.492 704
 706 3 -55.42 82.67 -7.06 0.482 705
 707 3 -55.38 82.83 -6.93 0.482 706
 708 3 -55.4 82.96 -6.73 0.46 707
 709 3 -55.45 83.12 -6.57 0.453 708
 710 3 -55.57 83.26 -6.44 0.45 709
 711 3 -55.68 83.37 -6.17 0.44 710
 712 3 -55.69 83.55 -6.06 0.481 711
 713 3 -55.8 83.57 -5.92 0.512 712
 714 3 -55.8 83.74 -5.79 0.54 713
 715 3 -55.83 83.91 -5.66 0.546 714
 716 3 -55.81 84.05 -5.43 0.537 715
 717 3 -55.85 84.23 -5.34 0.571 716
 718 3 -55.88 84.39 -5.21 0.612 717
 719 3 -56 84.52 -5.1 0.629 718
 720 3 -55.92 84.68 -4.99 0.625 719
 721 3 -55.81 84.84 -4.89 0.596 720
 722 3 -55.86 84.9 -4.7 0.566 721
 723 3 -56.06 85.16 -4.69 0.394 722
 724 3 -56.15 85.32 -4.62 0.35 723
 725 3 -56.28 85.51 -4.54 0.347 724
 726 3 -56.19 85.63 -4.44 0.367 725
 727 3 -56.25 85.93 -4.36 0.358 726
 728 3 -56.27 86.1 -4.23 0.386 727
 729 3 -56.35 86.23 -4.1 0.389 728
 730 3 -56.33 86.42 -4.02 0.384 729
 731 3 -56.3 86.61 -3.95 0.402 730
 732 3 -56.28 86.78 -3.82 0.387 731
 733 3 -56.35 86.93 -3.8 0.376 732
 734 3 -56.24 87.13 -3.68 0.39 733
 735 3 -56.15 87.26 -3.55 0.419 734
 736 3 -56.08 87.43 -3.45 0.429 735
 737 3 -56.08 87.52 -3.32 0.471 736
 738 3 -56.13 87.65 -3.14 0.521 737
 739 3 -56.2 87.87 -3.09 0.526 738
 740 3 -56.23 88 -3 0.549 739
 741 3 -56.24 88.14 -2.84 0.592 740
 742 3 -56.27 88.22 -2.74 0.686 741
 743 3 -56.13 88.36 -2.68 0.723 742
 744 3 -56.05 88.43 -2.56 0.708 743
 745 3 -56.22 88.5 -2.36 0.632 744
 746 3 -56.3 88.62 -2.31 0.601 745
 747 3 -56.23 88.94 -2.39 0.415 746
 748 3 -56.16 88.97 -2.22 0.404 747
 749 3 -56.12 89.04 -2.11 0.335 748
 750 3 -56.19 89.09 -2 0.333 749
 751 3 -56.26 89.11 -1.74 0.361 750
 752 3 -56.29 89.15 -1.63 0.388 751
 753 3 -56.24 89.4 -1.52 0.408 752
 754 3 -56.28 89.62 -1.43 0.436 753
 755 3 -56.29 89.84 -1.31 0.432 754
 756 3 -56.34 89.98 -1.21 0.425 755
 757 3 -56.34 90.21 -1.14 0.446 756
 758 3 -56.34 90.33 -1.03 0.434 757
 759 3 -56.46 90.46 -0.97 0.433 758
 760 3 -56.52 90.61 -0.88 0.437 759
 761 3 -56.61 90.75 -0.8 0.473 760
 762 3 -56.76 90.8 -0.7 0.53 761
 763 3 -56.81 90.87 -0.59 0.502 762
 764 3 -56.89 91.03 -0.51 0.525 763
 765 3 -56.89 91.1 -0.36 0.56 764
 766 3 -56.84 91.16 -0.18 0.593 765
 767 3 -56.83 91.3 -0.1 0.604 766
 768 3 -56.89 91.45 -0.08 0.581 767
 769 3 -56.96 91.66 -0.13 0.566 768
 770 3 -56.88 91.85 0.03 0.514 769
 771 3 -57.02 92.06 0.09 0.43 770
 772 3 -57.06 92.18 0.16 0.36 771
 773 3 -57.13 92.26 0.27 0.308 772
 774 3 -57.26 92.37 0.5 0.228 773
 775 3 -57.3 92.51 0.56 0.254 774
 776 3 -57.44 92.66 0.61 0.291 775
 777 3 -57.37 92.82 0.68 0.316 776
 778 3 -57.34 93.02 0.72 0.287 777
 779 3 -57.47 93.13 0.83 0.301 778
 780 3 -57.43 93.21 1.06 0.432 779
 781 3 -57.45 93.33 1.18 0.485 780
 782 3 -57.5 93.48 1.24 0.582 781
 783 3 -57.48 93.63 1.31 0.613 782
 784 3 -57.46 93.82 1.43 0.644 783
 785 3 -57.45 93.97 1.53 0.617 784
 786 3 -57.58 94.13 1.6 0.542 785
 787 3 -57.66 94.24 1.71 0.511 786
 788 3 -57.75 94.28 1.84 0.489 787
 789 3 -58.02 94.43 1.85 0.414 788
 790 3 -58.14 94.67 1.89 0.377 789
 791 3 -58.25 94.88 1.93 0.366 790
 792 3 -58.34 95.12 1.96 0.382 791
 793 3 -58.41 95.36 2.03 0.431 792
 794 3 -58.42 95.54 2.1 0.407 793
 795 3 -58.54 95.68 2.15 0.428 794
 796 3 -58.55 95.89 2.25 0.399 795
 797 3 -58.52 96.08 2.34 0.352 796
 798 3 -58.5 96.26 2.43 0.368 797
 799 3 -58.53 96.47 2.52 0.381 798
 800 3 -58.58 96.58 2.64 0.436 799
 801 3 -58.67 96.67 2.78 0.482 800
 802 3 -58.7 96.74 2.95 0.52 801
 803 3 -58.2 96.63 3.09 0.125 802
 804 3 -58.09 96.55 3.17 0.117 803
 805 3 -57.97 96.59 3.29 0.103 804
 806 3 -57.91 96.5 3.35 0.092 805
 807 3 -57.81 96.46 3.35 0.095 806
 808 3 -57.68 96.53 3.28 0.083 807
 809 3 -57.55 96.65 3.28 0.095 808
 810 3 -57.45 96.8 3.25 0.101 809
 811 3 -57.42 96.82 3.12 0.000125 810
 812 3 -58.93 96.81 3.03 0.53 802
 813 3 -59.05 96.9 3.16 0.532 812
 814 3 -59.21 96.97 3.28 0.575 813
 815 3 -59.35 97.03 3.37 0.535 814
 816 3 -59.45 97.28 3.33 0.549 815
 817 3 -59.53 97.5 3.32 0.535 816
 818 3 -59.65 97.63 3.34 0.583 817
 819 3 -59.87 97.62 3.35 0.594 818
 820 3 -60.01 97.66 3.35 0.638 819
 821 3 -60.16 97.7 3.37 0.643 820
 822 3 -60.21 98.05 3.47 0.524 821
 823 3 -60.32 98.3 3.41 0.504 822
 824 3 -60.51 98.37 3.37 0.472 823
 825 3 -60.64 98.54 3.41 0.478 824
 826 3 -60.74 98.68 3.35 0.53 825
 827 3 -60.88 98.75 3.3 0.523 826
 828 3 -60.76 98.75 2.64 0.088 827
 829 3 -60.68 98.73 2.53 0.106 828
 830 3 -60.56 98.76 2.43 0.107 829
 831 3 -60.44 98.69 2.32 0.127 830
 832 3 -60.22 98.67 2.24 0.145 831
 833 3 -60.04 98.65 2.25 0.163 832
 834 3 -59.67 98.58 2.29 0.085 833
 835 3 -59.5 98.57 2.3 0.113 834
 836 3 -59.4 98.53 2.31 0.088 835
 837 3 -60.98 98.89 3.32 0.516 827
 838 3 -61.13 99.01 3.36 0.503 837
 839 3 -61.25 99.13 3.36 0.454 838
 840 3 -61.42 99.33 3.35 0.414 839
 841 3 -61.54 99.43 3.34 0.415 840
 842 3 -61.67 99.55 3.36 0.454 841
 843 3 -61.84 99.64 3.43 0.46 842
 844 3 -61.88 99.82 3.45 0.476 843
 845 3 -61.96 99.93 3.62 0.483 844
 846 3 -61.96 100.07 3.69 0.501 845
 847 3 -62.14 100.21 4.03 0.428 846
 848 3 -62.29 100.33 4.11 0.466 847
 849 3 -62.35 100.47 4.22 0.472 848
 850 3 -62.47 100.6 4.37 0.453 849
 851 3 -62.62 100.7 4.46 0.433 850
 852 3 -62.6 100.92 4.55 0.394 851
 853 3 -62.72 101.06 4.66 0.417 852
 854 3 -62.73 101.26 4.77 0.452 853
 855 3 -62.67 101.49 4.86 0.431 854
 856 3 -62.79 101.56 4.87 0.376 855
 857 3 -62.94 101.57 4.99 0.38 856
 858 3 -63 101.58 5.15 0.398 857
 859 3 -63.13 101.58 5.31 0.353 858
 860 3 -63.26 101.68 5.34 0.403 859
 861 3 -63.26 101.88 5.34 0.406 860
 862 3 -63.33 101.98 5.43 0.377 861
 863 3 -63.49 102.08 5.49 0.414 862
 864 3 -63.64 102.18 5.55 0.466 863
 865 3 -63.84 102.08 5.6 0.53 864
 866 3 -63.92 102.18 5.73 0.594 865
 867 3 -64 102.28 5.78 0.66 866
 868 3 -64.17 102.38 5.85 0.72 867
 869 3 -64.33 102.38 5.93 0.771 868
 870 3 -64.4 102.48 6.05 0.779 869
 871 3 -64.57 102.58 6.13 0.778 870
 872 3 -64.83 102.48 6.16 0.776 871
 873 3 -65 102.48 6.23 0.79 872
 874 3 -65.18 102.48 6.31 0.817 873
 875 3 -65.43 102.58 6.32 0.807 874
 876 3 -65.68 102.38 6.32 0.727 875
 877 3 -65.8 102.38 6.5 0.706 876
 878 3 -65.8 102.48 6.76 0.722 877
 879 3 -65.97 102.48 6.78 0.749 878
 880 3 -66.01 102.58 6.97 0.701 879
 881 3 -66.14 102.58 7.06 0.729 880
 882 3 -66.39 102.68 7.02 0.742 881
 883 3 -66.5 102.68 7.1 0.711 882
 884 3 -66.44 102.88 7.32 0.609 883
 885 3 -66.69 102.78 7.38 0.68 884
 886 3 -66.96 102.78 7.39 0.634 885
 887 3 -67.05 102.78 7.56 0.551 886
 888 3 -67.35 102.88 7.49 0.507 887
 889 3 -67.54 102.88 7.56 0.492 888
 890 3 -67.67 103.08 7.64 0.458 889
 891 3 -67.73 103.18 7.8 0.472 890
 892 3 -67.81 103.28 7.87 0.502 891
 893 3 -67.87 103.48 8.01 0.534 892
 894 3 -67.98 103.68 8.18 0.502 893
 895 3 -67.99 103.78 8.4 0.516 894
 896 3 -67.91 103.88 8.62 0.458 895
 897 3 -68.02 104.08 8.72 0.469 896
 898 3 -68.09 104.18 8.87 0.46 897
 899 3 -68.22 104.28 8.96 0.465 898
 900 3 -68.36 104.28 9.01 0.468 899
 901 3 -68.52 104.28 9.1 0.445 900
 902 3 -68.65 104.38 9.19 0.434 901
 903 3 -68.82 104.48 9.2 0.428 902
 904 3 -69 104.38 9.31 0.419 903
 905 3 -69.19 104.38 9.36 0.422 904
 906 3 -69.33 104.48 9.46 0.421 905
 907 3 -69.51 104.58 9.53 0.452 906
 908 3 -69.63 104.68 9.59 0.46 907
 909 3 -69.73 104.78 9.7 0.509 908
 910 3 -69.8 104.98 9.85 0.535 909
 911 3 -69.9 105.18 9.94 0.558 910
 912 3 -70.16 104.28 9.83 0.08 911
 913 3 -70.33 104.28 9.9 0.08 912
 914 3 -70.52 104.18 9.94 0.109 913
 915 3 -70.68 104.08 9.98 0.155 914
 916 3 -70.83 104.08 10.09 0.132 915
 917 3 -70.96 103.98 10.18 0.086 916
 918 3 -70.01 105.38 10.06 0.49 911
 919 3 -70.13 105.48 10.18 0.471 918
 920 3 -70.3 105.58 10.28 0.469 919
 921 3 -70.41 105.58 10.39 0.442 920
 922 3 -70.52 105.78 10.48 0.417 921
 923 3 -70.61 105.88 10.59 0.409 922
 924 3 -70.68 105.88 10.72 0.432 923
 925 3 -70.75 105.98 10.9 0.475 924
 926 3 -70.86 106.08 11.04 0.506 925
 927 3 -70.98 106.08 11.16 0.559 926
 928 3 -71.1 106.18 11.29 0.578 927
 929 3 -71.28 106.28 11.37 0.614 928
 930 3 -71.41 106.28 11.52 0.67 929
 931 3 -71.49 106.38 11.65 0.662 930
 932 3 -71.67 106.38 11.76 0.679 931
 933 3 -71.8 106.48 11.88 0.667 932
 934 3 -71.96 106.68 11.98 0.671 933
 935 3 -72 106.68 12.17 0.686 934
 936 3 -72.12 106.88 12.29 0.658 935
 937 3 -72.26 106.98 12.34 0.658 936
 938 3 -72.39 107.08 12.41 0.655 937
 939 3 -72.52 107.28 12.44 0.68 938
 940 3 -72.59 107.28 12.61 0.659 939
 941 3 -72.63 107.58 12.66 0.61 940
 942 3 -72.71 107.78 12.7 0.554 941
 943 3 -72.8 108.18 12.7 0.548 942
 944 3 -72.89 108.48 12.73 0.383 943
 945 3 -73.02 108.78 12.73 0.371 944
 946 3 -73.21 108.88 12.73 0.37 945
 947 3 -73.37 108.98 12.78 0.399 946
 948 3 -73.54 109.08 12.82 0.4 947
 949 3 -73.69 109.18 12.88 0.404 948
 950 3 -73.85 109.28 12.92 0.433 949
 951 3 -73.98 109.38 12.99 0.434 950
 952 3 -74.1 109.58 12.99 0.448 951
 953 3 -74.24 109.68 13 0.453 952
 954 3 -74.31 109.78 13.01 0.491 953
 955 3 -74.37 109.98 12.96 0.499 954
 956 3 -74.43 110.18 12.96 0.469 955
 957 3 -74.61 110.28 12.95 0.502 956
 958 3 -74.7 110.48 12.86 0.521 957
 959 3 -74.79 110.58 12.89 0.532 958
 960 3 -74.89 110.78 12.85 0.527 959
 961 3 -74.92 110.98 12.81 0.548 960
 962 3 -75.04 111.18 12.77 0.554 961
 963 3 -75.11 111.38 12.81 0.6 962
 964 3 -75.11 111.68 12.88 0.615 963
 965 3 -75.08 111.98 12.96 0.622 964
 966 3 -75.15 112.08 13.01 0.548 965
 967 3 -75.25 112.18 13.02 0.531 966
 968 3 -75.26 112.38 13.02 0.537 967
 969 3 -75.32 112.48 13.01 0.536 968
 970 3 -75.36 112.58 13 0.571 969
 971 3 -75.32 112.88 13.04 0.58 970
 972 3 -75.28 113.18 13.1 0.553 971
 973 3 -75.27 113.38 13.2 0.517 972
 974 3 -75.31 113.58 13.18 0.494 973
 975 3 -75.43 113.68 13.32 0.484 974
 976 3 -75.51 113.78 13.35 0.471 975
 977 3 -75.71 113.88 13.39 0.426 976
 978 3 -75.85 113.98 13.38 0.427 977
 979 3 -76.02 114.08 13.42 0.403 978
 980 3 -76.24 114.18 13.37 0.417 979
 981 3 -76.4 114.28 13.33 0.443 980
 982 3 -76.52 114.38 13.3 0.442 981
 983 3 -76.61 114.58 13.34 0.487 982
 984 3 -76.74 114.68 13.25 0.512 983
 985 3 -76.75 114.98 13.27 0.516 984
 986 3 -76.84 115.08 13.26 0.548 985
 987 3 -76.87 115.28 13.2 0.581 986
 988 3 -76.83 115.58 13.17 0.584 987
 989 3 -76.76 115.78 13.08 0.603 988
 990 3 -76.6 115.98 13.02 0.601 989
 991 3 -76.52 116.18 13.03 0.598 990
 992 3 -76.43 116.28 12.97 0.629 991
 993 3 -76.26 116.48 12.94 0.635 992
 994 3 -76.15 116.68 12.95 0.691 993
 995 3 -76.01 116.78 12.99 0.753 994
 996 3 -75.93 116.98 12.94 0.754 995
 997 3 -75.96 117.08 13.06 0.748 996
 998 3 -75.79 117.28 13.02 0.742 997
 999 3 -75.67 117.48 12.99 0.696 998
 1000 3 -75.58 117.58 13.03 0.674 999
 1001 3 -75.36 117.78 12.82 0.605 1000
 1002 3 -75.31 117.98 12.81 0.614 1001
 1003 3 -75.18 118.18 12.74 0.595 1002
 1004 3 -75.1 118.38 12.69 0.583 1003
 1005 3 -75.05 118.58 12.56 0.604 1004
 1006 3 -75 118.68 12.55 0.6 1005
 1007 3 -74.91 118.88 12.42 0.571 1006
 1008 3 -74.77 119.08 12.17 0.536 1007
 1009 3 -74.58 119.28 11.9 0.399 1008
 1010 3 -74.46 119.48 11.74 0.383 1009
 1011 3 -74.41 119.58 11.66 0.385 1010
 1012 3 -74.46 119.78 11.62 0.407 1011
 1013 3 -74.5 119.98 11.61 0.417 1012
 1014 3 -74.5 120.18 11.62 0.509 1013
 1015 3 -74.37 120.28 11.62 0.513 1014
 1016 3 -74.32 120.48 11.57 0.494 1015
 1017 3 -74.34 120.78 11.66 0.46 1016
 1018 3 -74.29 120.98 11.62 0.454 1017
 1019 3 -74.2 121.18 11.63 0.459 1018
 1020 3 -73.96 121.28 11.59 0.481 1019
 1021 3 -73.87 121.48 11.63 0.542 1020
 1022 3 -73.74 121.68 11.58 0.581 1021
 1023 3 -73.56 121.78 11.61 0.589 1022
 1024 3 -73.47 121.98 11.53 0.555 1023
 1025 3 -73.2 122.08 11.49 0.547 1024
 1026 3 -73.04 122.28 11.51 0.508 1025
 1027 3 -72.91 122.38 11.42 0.492 1026
 1028 3 -72.77 122.58 11.46 0.468 1027
 1029 3 -72.6 122.68 11.4 0.459 1028
 1030 3 -72.45 122.88 11.44 0.436 1029
 1031 3 -72.31 122.98 11.43 0.421 1030
 1032 3 -72.07 123.08 11.47 0.308 1031
 1033 3 -72.03 123.28 11.38 0.301 1032
 1034 3 -71.89 123.38 11.27 0.284 1033
 1035 3 -71.59 123.68 11.29 0.312 1034
 1036 3 -71.41 123.88 11.33 0.326 1035
 1037 3 -71.25 123.98 11.32 0.346 1036
 1038 3 -71.19 124.18 11.28 0.365 1037
 1039 3 -71.12 124.38 11.29 0.377 1038
 1040 3 -70.95 124.48 11.26 0.373 1039
 1041 3 -70.86 124.68 11.26 0.377 1040
 1042 3 -70.78 124.88 11.2 0.406 1041
 1043 3 -70.69 124.98 11.18 0.427 1042
 1044 3 -70.62 125.28 11.17 0.461 1043
 1045 3 -70.42 125.38 11.13 0.476 1044
 1046 3 -70.39 125.58 11.11 0.521 1045
 1047 3 -70.28 125.78 11.03 0.535 1046
 1048 3 -70.26 125.88 11.06 0.527 1047
 1049 3 -70.16 126.18 11.06 0.559 1048
 1050 3 -70.13 126.38 11.03 0.586 1049
 1051 3 -70.16 126.58 10.94 0.608 1050
 1052 3 -70.11 126.68 10.84 0.592 1051
 1053 3 -69.91 126.78 10.68 0.568 1052
 1054 3 -69.83 126.98 10.63 0.555 1053
 1055 3 -69.69 127.08 10.58 0.512 1054
 1056 3 -69.66 127.18 10.39 0.467 1055
 1057 3 -69.55 127.38 10.4 0.449 1056
 1058 3 -69.39 127.48 10.28 0.44 1057
 1059 3 -69.27 127.58 10.25 0.447 1058
 1060 3 -69.14 127.78 10.14 0.436 1059
 1061 3 -68.94 127.88 10.09 0.418 1060
 1062 3 -68.89 128.08 10.04 0.43 1061
 1063 3 -68.78 128.28 10 0.428 1062
 1064 3 -68.68 128.38 9.93 0.434 1063
 1065 3 -68.61 128.68 9.9 0.476 1064
 1066 3 -68.45 128.78 9.86 0.483 1065
 1067 3 -68.33 128.78 9.7 0.484 1066
 1068 3 -68.26 128.98 9.64 0.46 1067
 1069 3 -68.16 129.08 9.57 0.467 1068
 1070 3 -68.07 129.18 9.44 0.469 1069
 1071 3 -67.98 129.28 9.37 0.485 1070
 1072 3 -67.98 129.48 9.42 0.46 1071
 1073 3 -67.88 129.58 9.31 0.503 1072
 1074 3 -67.78 129.68 9.25 0.46 1073
 1075 3 -67.7 129.68 9.08 0.427 1074
 1076 3 -67.68 129.78 8.96 0.38 1075
 1077 3 -67.67 129.88 8.79 0.356 1076
 1078 3 -67.49 129.98 8.75 0.337 1077
 1079 3 -67.32 130.08 8.88 0.34 1078
 1080 3 -67.24 130.28 8.77 0.378 1079
 1081 3 -67.14 130.38 8.75 0.397 1080
 1082 3 -67.06 130.58 8.67 0.368 1081
 1083 3 -66.97 130.78 8.6 0.39 1082
 1084 3 -66.9 130.88 8.56 0.415 1083
 1085 3 -66.88 131.08 8.45 0.408 1084
 1086 3 -66.76 131.18 8.38 0.448 1085
 1087 3 -66.57 131.28 8.29 0.462 1086
 1088 3 -66.46 131.48 8.22 0.484 1087
 1089 3 -66.34 131.68 8.19 0.527 1088
 1090 3 -66.26 131.78 8.18 0.55 1089
 1091 3 -66.17 131.88 8.18 0.6 1090
 1092 3 -66.11 132.08 8.15 0.609 1091
 1093 3 -65.96 132.18 8.14 0.628 1092
 1094 3 -65.79 132.38 8 0.638 1093
 1095 3 -65.73 132.48 7.93 0.589 1094
 1096 3 -65.57 132.68 7.82 0.561 1095
 1097 3 -65.54 132.78 7.75 0.559 1096
 1098 3 -65.38 132.88 7.73 0.541 1097
 1099 3 -65.24 132.98 7.7 0.534 1098
 1100 3 -65.19 133.18 7.61 0.507 1099
 1101 3 -65.11 133.38 7.49 0.511 1100
 1102 3 -64.97 133.48 7.49 0.528 1101
 1103 3 -64.85 133.68 7.38 0.535 1102
 1104 3 -64.68 133.78 7.26 0.553 1103
 1105 3 -64.67 133.98 7.16 0.517 1104
 1106 3 -64.65 134.18 7.05 0.518 1105
 1107 3 -64.5 134.28 7 0.508 1106
 1108 3 -64.4 134.48 6.85 0.515 1107
 1109 3 -64.26 134.58 6.74 0.517 1108
 1110 3 -64.14 134.78 6.65 0.487 1109
 1111 3 -63.95 134.88 6.56 0.487 1110
 1112 3 -63.81 134.98 6.39 0.519 1111
 1113 3 -63.66 135.18 6.34 0.517 1112
 1114 3 -63.55 135.28 6.25 0.532 1113
 1115 3 -63.6 135.48 6.19 0.52 1114
 1116 3 -63.67 135.68 6.13 0.534 1115
 1117 3 -63.57 135.78 6.04 0.578 1116
 1118 3 -63.42 135.88 5.93 0.573 1117
 1119 3 -63.52 136.08 5.77 0.574 1118
 1120 3 -63.51 136.28 5.64 0.522 1119
 1121 3 -63.47 136.38 5.48 0.546 1120
 1122 3 -63.49 136.58 5.34 0.563 1121
 1123 3 -63.3 136.68 5.24 0.576 1122
 1124 3 -63.39 136.88 5.16 0.569 1123
 1125 3 -63.35 136.98 5.05 0.515 1124
 1126 3 -63.37 137.18 4.99 0.504 1125
 1127 3 -63.32 137.38 4.93 0.475 1126
 1128 3 -63.31 137.58 4.91 0.487 1127
 1129 3 -63.36 137.68 4.9 0.434 1128
 1130 3 -63.33 137.88 4.86 0.428 1129
 1131 3 -63.38 138.08 4.98 0.424 1130
 1132 3 -63.51 138.28 4.95 0.456 1131
 1133 3 -64.08 138.08 5.11 0.084 1132
 1134 3 -64.19 138.08 5.14 0.108 1133
 1135 3 -64.2 137.98 5.2 0.104 1134
 1136 3 -63.49 138.48 4.92 0.449 1132
 1137 3 -63.52 138.58 4.75 0.432 1136
 1138 3 -63.54 138.78 4.64 0.399 1137
 1139 3 -63.57 138.88 4.57 0.382 1138
 1140 3 -63.53 139.08 4.45 0.401 1139
 1141 3 -63.43 139.18 4.28 0.405 1140
 1142 3 -63.49 139.28 4.16 0.4 1141
 1143 3 -63.34 139.38 4.14 0.488 1142
 1144 3 -63.38 139.58 4.09 0.526 1143
 1145 3 -63.16 139.68 4.04 0.511 1144
 1146 3 -63.12 139.88 3.96 0.539 1145
 1147 3 -63.23 140.08 3.94 0.519 1146
 1148 3 -62.89 140.18 3.88 0.549 1147
 1149 3 -62.84 140.28 3.83 0.552 1148
 1150 3 -62.75 140.48 3.84 0.564 1149
 1151 3 -62.59 140.58 3.84 0.523 1150
 1152 3 -62.33 140.68 3.81 0.587 1151
 1153 3 -62.18 140.78 3.75 0.612 1152
 1154 3 -62.09 140.88 3.69 0.648 1153
 1155 3 -62.35 141.08 3.49 0.347 1154
 1156 3 -62.49 141.28 3.35 0.374 1155
 1157 3 -62.57 141.38 3.14 0.391 1156
 1158 3 -62.62 141.48 3 0.393 1157
 1159 3 -62.62 141.78 2.77 0.368 1158
 1160 3 -62.67 141.98 2.67 0.337 1159
 1161 3 -62.72 142.18 2.57 0.34 1160
 1162 3 -62.69 142.38 2.5 0.361 1161
 1163 3 -62.81 142.48 2.36 0.392 1162
 1164 3 -62.8 142.58 2.3 0.463 1163
 1165 3 -62.78 142.68 2.16 0.461 1164
 1166 3 -62.74 142.88 2.07 0.426 1165
 1167 3 -62.78 142.98 1.94 0.465 1166
 1168 3 -62.72 143.18 1.85 0.481 1167
 1169 3 -62.77 143.28 1.71 0.494 1168
 1170 3 -62.85 143.38 1.56 0.492 1169
 1171 3 -62.82 143.58 1.42 0.511 1170
 1172 3 -62.83 143.68 1.27 0.513 1171
 1173 3 -62.85 143.78 1.18 0.512 1172
 1174 3 -62.8 143.98 1.12 0.527 1173
 1175 3 -62.75 144.08 1.02 0.523 1174
 1176 3 -62.75 144.28 0.91 0.512 1175
 1177 3 -62.71 144.38 0.83 0.514 1176
 1178 3 -62.73 144.58 0.71 0.485 1177
 1179 3 -62.71 144.78 0.6 0.474 1178
 1180 3 -62.78 144.88 0.4 0.521 1179
 1181 3 -62.81 144.98 0.29 0.556 1180
 1182 3 -62.89 145.18 0.16 0.593 1181
 1183 3 -62.96 145.28 0.02 0.688 1182
 1184 3 -62.89 145.38 -0.02 0.716 1183
 1185 3 -62.93 145.48 -0.15 0.762 1184
 1186 3 -62.99 145.78 -0.21 0.756 1185
 1187 3 -63.23 146.28 -0.21 0.67 1186
 1188 3 -63.08 146.38 -0.28 0.637 1187
 1189 3 -63.17 146.48 -0.36 0.614 1188
 1190 3 -63.24 146.58 -0.45 0.591 1189
 1191 3 -63.3 146.78 -0.48 0.606 1190
 1192 3 -63.29 146.88 -0.59 0.638 1191
 1193 3 -63.16 146.98 -0.68 0.637 1192
 1194 3 -63.23 147.08 -0.79 0.645 1193
 1195 3 -63.23 147.28 -0.9 0.624 1194
 1196 3 -63.25 147.48 -0.89 0.668 1195
 1197 3 -63.26 147.68 -0.94 0.694 1196
 1198 3 -63.31 147.78 -1.06 0.695 1197
 1199 3 -63.32 147.88 -1.13 0.685 1198
 1200 3 -63.44 147.98 -1.28 0.645 1199
 1201 3 -63.43 148.08 -1.45 0.609 1200
 1202 3 -63.42 148.18 -1.61 0.571 1201
 1203 3 -63.41 148.38 -1.69 0.546 1202
 1204 3 -63.44 148.48 -1.78 0.516 1203
 1205 3 -63.46 148.68 -1.87 0.49 1204
 1206 3 -63.45 148.78 -2.02 0.489 1205
 1207 3 -63.52 148.88 -2.11 0.489 1206
 1208 3 -63.53 149.08 -2.15 0.497 1207
 1209 3 -63.51 149.28 -2.22 0.533 1208
 1210 3 -63.52 149.48 -2.31 0.557 1209
 1211 3 -63.51 149.68 -2.33 0.598 1210
 1212 3 -63.46 149.78 -2.47 0.68 1211
 1213 3 -63.64 149.98 -2.46 0.701 1212
 1214 3 -63.62 150.18 -2.51 0.764 1213
 1215 3 -63.62 150.28 -2.56 0.836 1214
 1216 3 -63.59 150.38 -2.67 0.899 1215
 1217 3 -63.6 150.48 -2.78 0.92 1216
 1218 3 -63.55 150.78 -2.8 0.961 1217
 1219 3 -63.54 150.88 -2.88 0.981 1218
 1220 3 -63.53 150.98 -2.98 0.996 1219
 1221 3 -63.4 150.98 -3.18 1.026 1220
 1222 3 -63.4 151.18 -3.25 1.031 1221
 1223 3 -63.26 151.28 -3.37 1.054 1222
 1224 3 -63.63 151.38 -3.35 1.027 1223
 1225 3 -63.77 151.38 -3.43 1.046 1224
 1226 3 -63.79 151.48 -3.49 1.057 1225
 1227 3 -64 151.38 -3.5 1.135 1226
 1228 3 -64.14 151.38 -3.58 1.104 1227
 1229 3 -64.29 151.48 -3.49 1.154 1228
 1230 3 -64.96 150.98 -3.45 0.713 1229
 1231 3 -65.12 150.58 -3.36 0.498 1230
 1232 3 -65.21 150.38 -3.31 0.498 1231
 1233 3 -64.81 151.78 -3.33 0.135 1232
 1234 3 -64.89 151.88 -3.34 0.068 1233
 1235 3 -65.4 150.18 -3.29 0.466 1231
 1236 3 -65.44 149.88 -3.16 0.445 1235
 1237 3 -65.57 149.68 -3.12 0.38 1236
 1238 3 -65.63 149.48 -3.11 0.339 1237
 1239 3 -65.72 149.28 -3.18 0.268 1238
 1240 3 -65.8 149.08 -3.19 0.2 1239
 1241 3 -65.55 149.68 -3.69 0.106 1235
 1242 3 -65.53 149.58 -3.73 0.1 1241
 1243 3 -65.46 149.48 -3.84 0.151 1242
 1244 3 -65.45 149.38 -3.93 0.161 1243
 1245 3 -65.31 149.38 -4.04 0.164 1244
 1246 3 -65.3 149.28 -4.11 0.176 1245
 1247 3 -65.32 148.98 -4.05 0.127 1246
 1248 3 -65.21 148.78 -4.05 0.127 1247
 1249 3 -65.17 148.78 -3.95 0.117 1248
 1250 3 -65.23 148.58 -3.86 0.114 1249
 1251 3 -65.31 148.58 -3.86 0.04 1250
 1252 3 -64.95 151.58 -3.68 0.241 1230
 1253 3 -65.28 151.48 -3.71 0.156 1252
 1254 3 -65.56 151.38 -3.66 0.101 1253
 1255 3 -65.69 151.38 -3.61 0.114 1254
 1256 3 -65.81 151.38 -3.53 0.103 1255
 1257 3 -63.42 153.08 -3.48 0.421 1229
 1258 3 -63.39 153.28 -3.5 0.431 1257
 1259 3 -63.42 153.48 -3.59 0.43 1258
 1260 3 -63.4 153.58 -3.65 0.434 1259
 1261 3 -63.21 153.78 -3.75 0.445 1260
 1262 3 -63.05 153.88 -3.79 0.368 1261
 1263 3 -63.16 154.08 -3.84 0.417 1262
 1264 3 -63.18 154.28 -3.87 0.461 1263
 1265 3 -63.19 154.38 -3.89 0.478 1264
 1266 3 -63.22 154.68 -3.88 0.554 1265
 1267 3 -63.22 154.68 -3.97 0.67 1266
 1268 3 -63.27 154.78 -4.02 0.703 1267
 1269 3 -63.45 155.08 -3.96 0.674 1268
 1270 3 -63.41 155.08 -4.17 0.669 1269
 1271 3 -63.57 155.28 -4.17 0.687 1270
 1272 3 -63.53 155.38 -4.3 0.734 1271
 1273 3 -63.6 155.68 -4.32 0.617 1272
 1274 3 -63.53 155.88 -4.46 0.572 1273
 1275 3 -63.47 155.98 -4.59 0.559 1274
 1276 3 -63.45 156.18 -4.65 0.566 1275
 1277 3 -63.36 156.38 -4.67 0.696 1276
 1278 3 -62.38 156.08 -4.89 0.278 1277
 1279 3 -62.17 156.18 -5.01 0.286 1278
 1280 3 -61.9 156.18 -5.09 0.299 1279
 1281 3 -61.71 156.18 -5.08 0.32 1280
 1282 3 -61.47 155.78 -4.85 0.173 1281
 1283 3 -61.42 155.68 -4.82 0.196 1282
 1284 3 -61.48 155.48 -4.68 0.124 1283
 1285 3 -61.31 155.38 -4.64 0.119 1284
 1286 3 -61.12 155.28 -4.6 0.142 1285
 1287 3 -60.86 155.18 -4.66 0.102 1286
 1288 3 -60.71 155.18 -4.71 0.087 1287
 1289 3 -60.41 155.18 -4.79 0.14 1288
 1290 3 -60.18 155.18 -4.78 0.201 1289
 1291 3 -60.02 155.18 -4.75 0.212 1290
 1292 3 -59.98 154.98 -4.68 0.155 1291
 1293 3 -59.94 154.78 -4.58 0.11 1292
 1294 3 -60.04 154.48 -4.51 0.135 1293
 1295 3 -60.2 154.38 -4.46 0.099 1294
 1296 3 -61.75 156.38 -5.27 0.229 1281
 1297 3 -61.68 156.38 -5.43 0.176 1296
 1298 3 -61.56 156.38 -5.54 0.133 1297
 1299 3 -61.44 156.28 -5.66 0.143 1298
 1300 3 -61.33 156.28 -5.75 0.162 1299
 1301 3 -61.25 156.28 -5.83 0.24 1300
 1302 3 -61.14 155.88 -5.81 0.147 1301
 1303 3 -61.06 155.88 -5.87 0.19 1302
 1304 3 -60.9 156.08 -6.33 0.146 1303
 1305 3 -60.81 156.08 -6.49 0.137 1304
 1306 3 -60.72 156.18 -6.63 0.141 1305
 1307 3 -60.63 156.38 -6.72 0.165 1306
 1308 3 -60.54 156.48 -6.7 0.204 1307
 1309 3 -60.5 156.48 -6.78 0.277 1308
 1310 3 -60.7 156.78 -6.45 0.063 1309
 1311 3 -60.75 156.88 -6.36 0.054 1310
 1312 3 -60.75 156.88 -6.25 0.131 1311
 1313 3 -61.03 157.18 -6.18 0.116 1312
 1314 3 -61.17 157.08 -6.15 0.053 1313
 1315 3 -60.4 156.38 -7.17 0.173 1309
 1316 3 -60.43 156.38 -7.35 0.213 1315
 1317 3 -60.39 156.38 -7.5 0.227 1316
 1318 3 -60.21 156.38 -7.61 0.197 1317
 1319 3 -60.13 156.38 -7.9 0.153 1318
 1320 3 -60.04 156.28 -8.09 0.148 1319
 1321 3 -59.92 156.28 -8.25 0.134 1320
 1322 3 -59.85 156.18 -8.4 0.138 1321
 1323 3 -59.78 156.08 -8.5 0.132 1322
 1324 3 -59.69 155.98 -8.63 0.145 1323
 1325 3 -59.63 155.98 -8.8 0.136 1324
 1326 3 -59.61 155.98 -9 0.132 1325
 1327 3 -59.62 155.98 -9.18 0.139 1326
 1328 3 -59.6 155.98 -9.37 0.126 1327
 1329 3 -59.58 155.98 -9.47 0.115 1328
 1330 3 -59.58 155.98 -9.59 0.163 1329
 1331 3 -59.59 155.98 -9.75 0.196 1330
 1332 3 -59.57 155.98 -9.94 0.204 1331
 1333 3 -59.63 156.08 -10.13 0.217 1332
 1334 3 -59.62 156.08 -10.32 0.232 1333
 1335 3 -59.62 156.08 -10.46 0.152 1334
 1336 3 -59.59 156.18 -10.67 0.115 1335
 1337 3 -59.67 156.18 -10.84 0.15 1336
 1338 3 -59.73 156.18 -10.97 0.152 1337
 1339 3 -59.85 155.98 -11.16 0.129 1338
 1340 3 -59.86 155.98 -11.36 0.12 1339
 1341 3 -59.93 155.98 -11.53 0.082 1340
 1342 3 -59.95 156.08 -11.7 0.156 1341
 1343 3 -59.93 156.18 -11.83 0.227 1342
 1344 3 -59.97 156.18 -11.93 0.261 1343
 1345 3 -60.26 155.98 -12.02 0.093 1344
 1346 3 -60.32 155.98 -12.13 0.089 1345
 1347 3 -60.34 156.08 -12.24 0.108 1346
 1348 3 -60.41 156.18 -12.35 0.089 1347
 1349 3 -60.45 156.28 -12.66 0.118 1348
 1350 3 -60.41 156.38 -12.81 0.158 1349
 1351 3 -60.31 156.38 -12.96 0.17 1350
 1352 3 -60.26 156.48 -13.11 0.153 1351
 1353 3 -60.31 156.58 -13.31 0.105 1352
 1354 3 -60.38 156.58 -13.49 0.121 1353
 1355 3 -60.46 156.58 -13.69 0.123 1354
 1356 3 -60.4 156.78 -13.91 0.115 1355
 1357 3 -60.44 156.88 -14.02 0.129 1356
 1358 3 -60.37 156.88 -14.23 0.107 1357
 1359 3 -60.35 156.98 -14.35 0.086 1358
 1360 3 -59.79 156.48 -12.02 0.064 1344
 1361 3 -59.72 156.58 -12.13 0.093 1360
 1362 3 -59.6 156.68 -12.3 0.143 1361
 1363 3 -59.55 156.58 -12.41 0.045 1362
 1364 3 -59.89 156.28 -10.94 0.097 1338
 1365 3 -60.07 156.48 -10.98 0.115 1364
 1366 3 -60.16 156.58 -11.05 0.128 1365
 1367 3 -60.24 156.68 -11.15 0.095 1366
 1368 3 -60.29 156.78 -11.25 0.141 1367
 1369 3 -60.36 156.88 -11.42 0.171 1368
 1370 3 -60.41 156.98 -11.48 0.06 1369
 1371 3 -59.82 156.38 -10.34 0.09 1334
 1372 3 -59.94 156.48 -10.33 0.087 1371
 1373 3 -60.04 156.58 -10.27 0.096 1372
 1374 3 -60.12 156.68 -10.27 0.098 1373
 1375 3 -60.19 156.78 -10.31 0.104 1374
 1376 3 -60.2 156.98 -10.38 0.074 1375
 1377 3 -60.19 157.08 -10.41 0.071 1376
 1378 3 -60.21 157.28 -10.51 0.133 1377
 1379 3 -60.28 157.48 -10.53 0.15 1378
 1380 3 -60.3 157.68 -10.5 0.14 1379
 1381 3 -60.32 157.78 -10.49 0.068 1380
 1382 3 -61.17 155.48 -5.54 0.118 1303
 1383 3 -61.33 155.38 -5.41 0.104 1382
 1384 3 -61.45 155.28 -5.36 0.076 1383
 1385 3 -61.55 155.18 -5.3 0.076 1384
 1386 3 -61.64 154.98 -5.28 0.136 1385
 1387 3 -61.75 154.88 -5.26 0.16 1386
 1388 3 -62.01 154.78 -5.26 0.121 1387
 1389 3 -62.19 154.68 -5.25 0.101 1388
 1390 3 -62.39 154.58 -5.24 0.144 1389
 1391 3 -62.54 154.48 -5.24 0.112 1390
 1392 3 -62.58 154.38 -5.23 0.000125 1391
 1393 3 -61.32 156.58 -5.96 0.072 1301
 1394 3 -61.38 156.88 -6.02 0.117 1393
 1395 3 -61.45 156.98 -6.04 0.145 1394
 1396 3 -61.55 156.98 -6.08 0.000125 1395
 1397 3 -63.78 156.58 -4.68 0.502 1277
 1398 3 -63.8 156.68 -4.76 0.482 1397
 1399 3 -63.98 156.98 -4.82 0.515 1398
 1400 3 -64.15 157.18 -4.88 0.481 1399
 1401 3 -64.12 157.28 -5.04 0.456 1400
 1402 3 -64.24 157.48 -5.21 0.495 1401
 1403 3 -64.25 157.58 -5.31 0.51 1402
 1404 3 -64.21 157.68 -5.4 0.507 1403
 1405 3 -64.32 157.78 -5.57 0.534 1404
 1406 3 -64.42 157.98 -5.69 0.554 1405
 1407 3 -64.44 158.08 -5.81 0.54 1406
 1408 3 -64.6 158.28 -6 0.56 1407
 1409 3 -64.71 158.38 -6.16 0.537 1408
 1410 3 -64.59 158.48 -6.21 0.509 1409
 1411 3 -64.88 158.88 -6.44 0.476 1410
 1412 3 -64.68 158.98 -6.49 0.402 1411
 1413 3 -64.75 159.28 -6.6 0.423 1412
 1414 3 -64.86 159.38 -6.66 0.491 1413
 1415 3 -64.92 159.48 -6.74 0.559 1414
 1416 3 -64.8 159.58 -6.86 0.5 1415
 1417 3 -65.05 159.98 -6.89 0.487 1416
 1418 3 -65.13 160.18 -6.94 0.485 1417
 1419 3 -65.24 160.38 -6.94 0.501 1418
 1420 3 -65.33 160.08 -6.12 0.094 1419
 1421 3 -65.29 160.28 -6.02 0.122 1420
 1422 3 -65.11 160.38 -5.95 0.134 1421
 1423 3 -64.96 160.38 -5.95 0.15 1422
 1424 3 -64.86 160.28 -6.01 0.119 1423
 1425 3 -64.79 160.28 -5.96 0.088 1424
 1426 3 -64.64 160.28 -5.8 0.14 1425
 1427 3 -64.6 160.28 -5.59 0.000125 1426
 1428 3 -65.27 160.48 -7.17 0.515 1419
 1429 3 -65.34 160.68 -7.28 0.511 1428
 1430 3 -65.29 160.78 -7.38 0.472 1429
 1431 3 -65.29 160.88 -7.56 0.45 1430
 1432 3 -65.35 161.18 -7.61 0.452 1431
 1433 3 -65.4 161.38 -7.72 0.467 1432
 1434 3 -65.61 161.58 -7.74 0.455 1433
 1435 3 -65.4 161.68 -7.85 0.405 1434
 1436 3 -65.48 161.88 -7.89 0.42 1435
 1437 3 -65.54 161.98 -7.96 0.431 1436
 1438 3 -65.62 162.18 -8.12 0.462 1437
 1439 3 -65.81 162.38 -8.28 0.47 1438
 1440 3 -65.86 162.58 -8.36 0.445 1439
 1441 3 -65.84 162.68 -8.37 0.396 1440
 1442 3 -66.07 162.88 -8.53 0.448 1441
 1443 3 -66.06 163.08 -8.74 0.382 1442
 1444 3 -66.15 163.18 -8.86 0.395 1443
 1445 3 -66.06 163.18 -8.97 0.409 1444
 1446 3 -66.2 163.38 -9.18 0.458 1445
 1447 3 -66.39 163.48 -9.37 0.44 1446
 1448 3 -66.54 163.68 -9.48 0.455 1447
 1449 3 -66.65 163.78 -9.59 0.476 1448
 1450 3 -66.77 163.88 -9.71 0.482 1449
 1451 3 -66.91 163.98 -9.79 0.467 1450
 1452 3 -66.95 164.18 -9.88 0.455 1451
 1453 3 -67.04 164.38 -9.89 0.446 1452
 1454 3 -67.11 164.48 -9.95 0.474 1453
 1455 3 -67.27 164.68 -9.98 0.453 1454
 1456 3 -67.25 164.88 -10.1 0.491 1455
 1457 3 -67.33 165.08 -10.06 0.494 1456
 1458 3 -67.47 165.28 -10.1 0.515 1457
 1459 3 -67.46 165.38 -10.18 0.523 1458
 1460 3 -67.46 165.68 -10.2 0.53 1459
 1461 3 -67.55 165.88 -10.26 0.521 1460
 1462 3 -67.66 165.98 -10.28 0.502 1461
 1463 3 -67.67 166.28 -10.36 0.494 1462
 1464 3 -67.74 166.48 -10.36 0.481 1463
 1465 3 -67.8 166.68 -10.45 0.47 1464
 1466 3 -67.98 166.88 -10.47 0.483 1465
 1467 3 -67.93 166.98 -10.6 0.494 1466
 1468 3 -68.11 167.08 -10.68 0.508 1467
 1469 3 -68.19 167.18 -10.75 0.507 1468
 1470 3 -68.27 167.38 -10.79 0.484 1469
 1471 3 -68.37 167.48 -10.91 0.457 1470
 1472 3 -68.43 167.58 -11.01 0.443 1471
 1473 3 -68.51 167.68 -11.09 0.47 1472
 1474 3 -68.62 167.78 -11.23 0.501 1473
 1475 3 -68.65 167.88 -11.37 0.573 1474
 1476 3 -68.71 167.98 -11.51 0.587 1475
 1477 3 -68.78 168.08 -11.55 0.615 1476
 1478 3 -68.43 168.78 -11.38 0.121 1477
 1479 3 -68.41 168.88 -11.49 0.109 1478
 1480 3 -68.42 168.98 -11.65 0.097 1479
 1481 3 -68.36 169.18 -11.78 0.073 1480
 1482 3 -68.32 169.18 -11.9 0.079 1481
 1483 3 -68.25 169.28 -11.98 0.127 1482
 1484 3 -68.25 169.48 -12.05 0.092 1483
 1485 3 -68.26 169.58 -12.11 0.094 1484
 1486 3 -68.26 169.78 -12.2 0.079 1485
 1487 3 -68.29 169.88 -12.33 0.104 1486
 1488 3 -68.35 169.88 -12.42 0.089 1487
 1489 3 -68.46 169.88 -12.55 0.096 1488
 1490 3 -68.52 169.88 -12.62 0.056 1489
 1491 3 -68.88 167.88 -11.84 0.669 1477
 1492 3 -69 167.88 -12.01 0.743 1491
 1493 3 -69.12 167.88 -12.13 0.776 1492
 1494 3 -69.24 167.98 -12.25 0.833 1493
 1495 3 -69.32 168.08 -12.41 0.893 1494
 1496 3 -69.45 168.08 -12.48 0.937 1495
 1497 3 -69.53 168.08 -12.58 0.969 1496
 1498 3 -69.7 168.08 -12.67 1.014 1497
 1499 3 -70.22 168.28 -11.86 0.083 1498
 1500 3 -70.28 168.38 -11.73 0.207 1499
 1501 3 -70.32 168.58 -11.62 0.287 1500
 1502 3 -70.42 168.58 -11.46 0.236 1501
 1503 3 -70.49 168.68 -11.35 0.132 1502
 1504 3 -69.75 168.18 -12.81 1.14 1498
 1505 3 -69.88 168.08 -12.92 1.169 1504
 1506 3 -69.96 168.08 -13 1.255 1505
 1507 3 -70.01 168.18 -13.17 1.128 1506
 1508 3 -70.16 167.78 -13.12 0.588 1507
 1509 3 -70.23 167.58 -13.1 0.588 1508
 1510 3 -69.98 168.68 -13.09 0.2 1509
 1511 3 -70.17 168.88 -13.1 0.103 1510
 1512 3 -70.22 168.88 -13.2 0.111 1511
 1513 3 -70.38 167.28 -13.37 0.456 1508
 1514 3 -70.43 167.08 -13.41 0.309 1513
 1515 3 -70.52 167.18 -13.42 0.355 1514
 1516 3 -70.57 166.88 -13.75 0.276 1515
 1517 3 -70.65 166.88 -13.84 0.258 1516
 1518 3 -70.74 166.88 -13.94 0.244 1517
 1519 3 -70.85 166.78 -14.08 0.238 1518
 1520 3 -70.96 166.68 -14.19 0.238 1519
 1521 3 -71.06 166.68 -14.32 0.186 1520
 1522 3 -70.96 166.48 -14.47 0.117 1521
 1523 3 -71.02 166.38 -14.55 0.13 1522
 1524 3 -71.05 166.48 -14.59 0.000125 1523
 1525 3 -71.25 166.68 -14.46 0.178 1521
 1526 3 -71.34 166.78 -14.57 0.187 1525
 1527 3 -71.41 166.78 -14.73 0.17 1526
 1528 3 -71.43 166.88 -14.85 0.108 1527
 1529 3 -70.15 167.48 -14.04 0.097 1513
 1530 3 -70.14 167.48 -14.2 0.076 1529
 1531 3 -70.03 167.38 -14.36 0.105 1530
 1532 3 -69.93 167.38 -14.47 0.167 1531
 1533 3 -69.9 167.48 -14.61 0.141 1532
 1534 3 -70.02 167.48 -14.84 0.14 1533
 1535 3 -70.05 167.58 -14.98 0.142 1534
 1536 3 -69.99 167.68 -15.2 0.144 1535
 1537 3 -70.06 167.78 -15.37 0.097 1536
 1538 3 -70.12 167.88 -15.45 0.076 1537
 1539 3 -70.17 167.98 -15.55 0.085 1538
 1540 3 -70.25 167.98 -15.67 0.064 1539
 1541 3 -70.3 168.08 -15.76 0.085 1540
 1542 3 -70.28 168.18 -15.84 0.129 1541
 1543 3 -70.21 168.28 -15.93 0.105 1542
 1544 3 -69.6 169.78 -13.77 0.576 1507
 1545 3 -69.75 169.88 -13.83 0.535 1544
 1546 3 -69.85 170.08 -13.9 0.569 1545
 1547 3 -69.96 170.28 -14 0.533 1546
 1548 3 -70.03 170.38 -14.11 0.546 1547
 1549 3 -69.96 170.78 -14.34 0.469 1548
 1550 3 -69.97 171.08 -14.48 0.432 1549
 1551 3 -70.09 171.08 -14.54 0.404 1550
 1552 3 -70.2 171.28 -14.63 0.432 1551
 1553 3 -70.25 171.48 -14.73 0.426 1552
 1554 3 -70.33 171.78 -14.85 0.467 1553
 1555 3 -70.29 171.98 -15.1 0.46 1554
 1556 3 -70.36 172.18 -15.22 0.471 1555
 1557 3 -70.44 172.28 -15.33 0.457 1556
 1558 3 -70.52 172.48 -15.44 0.431 1557
 1559 3 -70.52 172.68 -15.53 0.458 1558
 1560 3 -70.56 172.88 -15.62 0.496 1559
 1561 3 -69.93 172.68 -16.01 0.123 1560
 1562 3 -69.83 172.58 -16.07 0.096 1561
 1563 3 -69.69 172.58 -16.1 0.095 1562
 1564 3 -69.55 172.58 -16.21 0.122 1563
 1565 3 -69.49 172.58 -16.36 0.148 1564
 1566 3 -69.38 172.38 -16.45 0.142 1565
 1567 3 -69.34 172.28 -16.51 0.189 1566
 1568 3 -69.31 172.08 -16.52 0.226 1567
 1569 3 -69.28 171.88 -16.47 0.071 1568
 1570 3 -69.54 172.68 -16.61 0.158 1565
 1571 3 -69.65 172.68 -16.76 0.102 1570
 1572 3 -70.69 172.98 -15.67 0.505 1560
 1573 3 -70.69 173.18 -15.73 0.428 1572
 1574 3 -70.73 173.28 -15.8 0.462 1573
 1575 3 -70.54 173.68 -16.08 0.397 1574
 1576 3 -70.46 173.88 -16.11 0.409 1575
 1577 3 -70.33 173.98 -16.14 0.407 1576
 1578 3 -70.39 174.08 -16.22 0.393 1577
 1579 3 -70.46 174.18 -16.29 0.393 1578
 1580 3 -70.5 174.28 -16.34 0.393 1579
 1581 3 -70.42 174.08 -16.22 0.384 1580
 1582 3 -69.79 173.88 -16.07 0.145 1581
 1583 3 -69.68 173.88 -16.25 0.151 1582
 1584 3 -69.54 173.78 -16.36 0.163 1583
 1585 3 -69.54 173.68 -16.52 0.088 1584
 1586 3 -69.47 173.48 -16.57 0.094 1585
 1587 3 -70.59 174.48 -16.53 0.375 1579
 1588 3 -70.74 174.68 -16.54 0.379 1587
 1589 3 -70.87 174.88 -16.48 0.407 1588
 1590 3 -71.32 174.68 -16.05 0.134 1589
 1591 3 -71.43 174.68 -15.89 0.103 1590
 1592 3 -71.57 174.58 -15.76 0.131 1591
 1593 3 -71.64 174.58 -15.68 0.129 1592
 1594 3 -71.9 174.68 -15.78 0.146 1593
 1595 3 -72.02 174.68 -15.78 0.183 1594
 1596 3 -72.03 174.98 -15.6 0.089 1595
 1597 3 -72.13 175.08 -15.46 0.113 1596
 1598 3 -72.19 175.18 -15.3 0.114 1597
 1599 3 -72.34 175.18 -15.19 0.117 1598
 1600 3 -72.46 175.18 -15.05 0.104 1599
 1601 3 -72.57 175.18 -14.95 0.129 1600
 1602 3 -72.71 175.28 -14.96 0.073 1601
 1603 3 -72.82 175.48 -14.98 0.17 1602
 1604 3 -72.96 175.48 -14.99 0.164 1603
 1605 3 -73.26 175.48 -14.95 0.106 1604
 1606 3 -73.45 175.38 -14.84 0.097 1605
 1607 3 -73.65 175.38 -14.74 0.115 1606
 1608 3 -73.83 175.28 -14.69 0.11 1607
 1609 3 -72.15 174.58 -15.98 0.118 1595
 1610 3 -72.2 174.48 -16.06 0.115 1609
 1611 3 -70.81 175.08 -16.66 0.374 1589
 1612 3 -70.87 175.28 -16.64 0.371 1611
 1613 3 -70.88 175.48 -16.7 0.351 1612
 1614 3 -70.98 175.68 -16.74 0.379 1613
 1615 3 -71.06 175.78 -16.62 0.354 1614
 1616 3 -71.24 175.78 -16.58 0.448 1615
 1617 3 -71.03 175.68 -17.48 0.119 1616
 1618 3 -71.03 175.58 -17.65 0.14 1617
 1619 3 -70.97 175.48 -17.81 0.143 1618
 1620 3 -70.9 175.48 -17.88 0.174 1619
 1621 3 -70.78 175.18 -17.95 0.099 1620
 1622 3 -70.68 175.08 -18.01 0.094 1621
 1623 3 -70.67 175.08 -18.15 0.184 1622
 1624 3 -70.65 174.98 -18.26 0.233 1623
 1625 3 -71.25 175.88 -16.78 0.531 1616
 1626 3 -71.41 175.88 -16.69 0.502 1625
 1627 3 -71.71 175.98 -16.03 0.175 1626
 1628 3 -71.85 175.98 -15.86 0.31 1627
 1629 3 -72.03 176.18 -15.88 0.217 1628
 1630 3 -72.09 176.38 -15.89 0.186 1629
 1631 3 -72.23 176.48 -15.78 0.189 1630
 1632 3 -72.34 176.58 -15.7 0.173 1631
 1633 3 -72.42 176.68 -15.58 0.178 1632
 1634 3 -72.48 176.78 -15.44 0.181 1633
 1635 3 -72.49 176.88 -15.28 0.197 1634
 1636 3 -72.54 176.98 -15.12 0.219 1635
 1637 3 -72.63 176.98 -14.97 0.271 1636
 1638 3 -72.66 176.98 -14.8 0.294 1637
 1639 3 -72.9 177.48 -14.96 0.246 1638
 1640 3 -73.05 177.58 -15.03 0.257 1639
 1641 3 -73.15 177.68 -15.12 0.289 1640
 1642 3 -73.4 177.88 -15.19 0.256 1641
 1643 3 -73.53 177.88 -15.29 0.279 1642
 1644 3 -73.62 177.88 -15.38 0.306 1643
 1645 3 -73.51 177.88 -15.55 0.155 1644
 1646 3 -73.46 177.98 -15.64 0.155 1645
 1647 3 -73.4 177.98 -15.73 0.155 1646
 1648 3 -73.91 178.08 -15.21 0.151 1646
 1649 3 -74.02 178.18 -15.2 0.13 1648
 1650 3 -74.19 178.28 -15.31 0.154 1649
 1651 3 -74.31 178.28 -15.29 0.195 1650
 1652 3 -74.32 177.98 -15.26 0.141 1651
 1653 3 -74.35 177.88 -15.33 0.203 1652
 1654 3 -74.47 177.68 -15.2 0.167 1653
 1655 3 -74.5 177.48 -15.29 0.191 1654
 1656 3 -74.51 177.38 -15.32 0.195 1655
 1657 3 -74.31 177.38 -15.64 0.095 1656
 1658 3 -74.23 177.28 -15.66 0.09 1657
 1659 3 -74.49 178.48 -15.36 0.166 1651
 1660 3 -74.62 178.68 -15.39 0.205 1659
 1661 3 -74.74 178.88 -15.42 0.254 1660
 1662 3 -74.85 178.98 -15.36 0.244 1661
 1663 3 -74.95 178.98 -15.58 0.196 1662
 1664 3 -75.11 178.88 -15.8 0.148 1663
 1665 3 -75.16 178.88 -15.99 0.151 1664
 1666 3 -75.2 178.98 -16.17 0.147 1665
 1667 3 -75.3 178.98 -16.33 0.212 1666
 1668 3 -75.31 178.88 -16.68 0.162 1667
 1669 3 -75.36 178.88 -16.87 0.126 1668
 1670 3 -75.42 178.78 -17.01 0.133 1669
 1671 3 -75.41 178.78 -17.19 0.177 1670
 1672 3 -75.39 178.88 -17.4 0.182 1671
 1673 3 -75.36 178.88 -17.56 0.145 1672
 1674 3 -75.22 178.88 -17.7 0.125 1673
 1675 3 -75.24 178.78 -17.85 0.16 1674
 1676 3 -75.29 178.68 -17.98 0.099 1675
 1677 3 -75.42 178.68 -18.06 0.084 1676
 1678 3 -75.53 178.58 -18.04 0.149 1677
 1679 3 -75.7 178.58 -18.07 0.125 1678
 1680 3 -75.81 178.38 -18.05 0.121 1679
 1681 3 -75.86 178.28 -18.06 0.141 1680
 1682 3 -75.97 178.18 -18.11 0.109 1681
 1683 3 -76.08 178.08 -18.1 0.114 1682
 1684 3 -76.15 177.98 -18.03 0.164 1683
 1685 3 -76.22 177.98 -18.02 0.207 1684
 1686 3 -76.43 177.98 -18.23 0.207 1685
 1687 3 -76.52 178.08 -18.28 0.242 1686
 1688 3 -76.55 178.38 -18.19 0.146 1687
 1689 3 -76.57 178.48 -18.14 0.146 1688
 1690 3 -76.59 178.68 -18.1 0.146 1689
 1691 3 -76.61 177.78 -18.39 0.14 1689
 1692 3 -76.54 177.48 -18.53 0.103 1691
 1693 3 -76.51 177.38 -18.71 0.092 1692
 1694 3 -76.49 177.28 -18.87 0.087 1693
 1695 3 -76.51 177.18 -18.92 0.094 1694
 1696 3 -76.51 176.98 -18.99 0.109 1695
 1697 3 -76.51 176.78 -19.02 0.134 1696
 1698 3 -76.48 176.68 -19.19 0.145 1697
 1699 3 -76.5 176.68 -19.3 0.109 1698
 1700 3 -76.65 178.78 -18.04 0.146 1688
 1701 3 -76.72 179.08 -17.8 0.12 1700
 1702 3 -76.77 179.18 -17.74 0.112 1701
 1703 3 -76.86 179.28 -17.57 0.063 1702
 1704 3 -76.93 179.38 -17.46 0.078 1703
 1705 3 -77 179.38 -17.3 0.077 1704
 1706 3 -76.98 179.58 -17.22 0.081 1705
 1707 3 -76.61 178.18 -18.35 0.107 1687
 1708 3 -76.72 178.08 -18.28 0.059 1707
 1709 3 -75.91 178.28 -17.86 0.111 1681
 1710 3 -75.91 178.18 -17.7 0.119 1709
 1711 3 -75.88 178.08 -17.55 0.109 1710
 1712 3 -75.9 178.08 -17.42 0.045 1711
 1713 3 -74.83 179.28 -15.04 0.102 1662
 1714 3 -74.89 179.38 -14.89 0.116 1713
 1715 3 -74.85 179.48 -14.81 0.137 1714
 1716 3 -74.76 179.58 -14.78 0.111 1715
 1717 3 -73.29 177.88 -15.89 0.114 1645
 1718 3 -73.31 177.88 -15.99 0.000125 1717
 1719 3 -73.52 177.58 -15.55 0.117 1644
 1720 3 -73.66 177.58 -15.62 0.098 1719
 1721 3 -73.77 177.48 -15.74 0.076 1720
 1722 3 -73.78 177.38 -15.84 0.097 1721
 1723 3 -73.87 177.28 -15.88 0.087 1722
 1724 3 -72.71 177.78 -15.2 0.11 1641
 1725 3 -72.62 177.88 -15.22 0.109 1724
 1726 3 -72.6 178.08 -15.18 0.075 1725
 1727 3 -72.57 178.18 -15.21 0.124 1726
 1728 3 -72.53 178.28 -15.32 0.136 1727
 1729 3 -72.44 178.38 -15.33 0.11 1728
 1730 3 -72.35 178.58 -15.27 0.083 1729
 1731 3 -72.31 178.78 -15.28 0.084 1730
 1732 3 -72.24 178.88 -15.24 0.069 1731
 1733 3 -72.22 179.08 -15.23 0.128 1732
 1734 3 -72.14 179.18 -15.27 0.209 1733
 1735 3 -71.9 179.18 -15.05 0.112 1734
 1736 3 -71.73 179.18 -15.02 0.143 1735
 1737 3 -71.62 179.28 -14.97 0.101 1736
 1738 3 -71.5 179.38 -14.93 0.09 1737
 1739 3 -71.45 179.58 -14.96 0.07 1738
 1740 3 -71.38 179.68 -15 0.113 1739
 1741 3 -71.25 179.68 -15.03 0.099 1740
 1742 3 -71.2 179.78 -15.12 0.000125 1741
 1743 3 -72.33 176.88 -14.45 0.197 1638
 1744 3 -72.27 176.78 -14.33 0.166 1743
 1745 3 -72.21 176.68 -14.21 0.167 1744
 1746 3 -72.14 176.78 -14.05 0.187 1745
 1747 3 -72.1 176.78 -13.89 0.179 1746
 1748 3 -72.07 176.68 -13.72 0.223 1747
 1749 3 -71.98 176.58 -13.56 0.239 1748
 1750 3 -71.93 176.48 -13.48 0.231 1749
 1751 3 -71.88 176.48 -13.31 0.243 1750
 1752 3 -71.75 176.48 -13.23 0.25 1751
 1753 3 -71.73 176.48 -13.03 0.185 1752
 1754 3 -71.63 176.28 -12.98 0.243 1753
 1755 3 -71.47 176.18 -12.94 0.275 1754
 1756 3 -71.37 176.08 -12.76 0.2 1755
 1757 3 -71.25 175.98 -12.59 0.184 1756
 1758 3 -71.08 175.78 -12.53 0.158 1757
 1759 3 -70.96 175.68 -12.52 0.152 1758
 1760 3 -70.73 175.68 -12.61 0.204 1759
 1761 3 -70.62 175.58 -12.65 0.226 1760
 1762 3 -70.55 175.38 -12.63 0.258 1761
 1763 3 -70.49 175.08 -12.54 0.225 1762
 1764 3 -70.42 174.88 -12.49 0.23 1763
 1765 3 -70.34 174.78 -12.4 0.25 1764
 1766 3 -70.25 174.58 -12.4 0.223 1765
 1767 3 -70.15 174.38 -12.45 0.229 1766
 1768 3 -70.01 174.38 -12.76 0.17 1767
 1769 3 -70.02 174.68 -13.04 0.181 1768
 1770 3 -69.99 174.88 -13.12 0.174 1769
 1771 3 -69.92 174.98 -13.1 0.15 1770
 1772 3 -69.67 175.08 -13.04 0.12 1771
 1773 3 -69.59 174.98 -12.9 0.195 1772
 1774 3 -69.56 174.98 -12.81 0.125 1773
 1775 3 -70.14 174.18 -12.21 0.197 1767
 1776 3 -70.14 173.98 -12.09 0.201 1775
 1777 3 -70.08 173.88 -12.01 0.242 1776
 1778 3 -69.98 173.88 -12.04 0.328 1777
 1779 3 -69.99 173.78 -12.01 0.416 1778
 1780 3 -70.06 173.58 -11.96 0.43 1779
 1781 3 -70.1 173.48 -11.71 0.49 1780
 1782 3 -70.15 173.38 -11.65 0.537 1781
 1783 3 -70.09 173.28 -11.54 0.585 1782
 1784 3 -70.15 173.08 -11.63 0.607 1783
 1785 3 -70.09 172.98 -11.5 0.491 1784
 1786 3 -70.22 172.68 -12.18 0.103 1785
 1787 3 -70.21 172.58 -12.36 0.133 1786
 1788 3 -70.3 172.58 -12.42 0.18 1787
 1789 3 -70.41 172.48 -12.5 0.18 1788
 1790 3 -70.54 172.38 -12.59 0.124 1789
 1791 3 -70.67 172.48 -12.67 0.11 1790
 1792 3 -69.97 172.68 -11.32 0.453 1785
 1793 3 -70.45 172.68 -11.45 0.609 1792
 1794 3 -70.1 172.38 -11.08 0.307 1793
 1795 3 -70.45 172.28 -11.31 0.468 1794
 1796 3 -70.37 172.18 -11.24 0.403 1795
 1797 3 -70.37 171.98 -11.21 0.431 1796
 1798 3 -70.19 171.68 -10.76 0.247 1797
 1799 3 -70.19 171.48 -10.71 0.258 1798
 1800 3 -70.17 171.28 -10.71 0.263 1799
 1801 3 -70.12 171.18 -10.79 0.249 1800
 1802 3 -70.09 170.98 -10.81 0.201 1801
 1803 3 -70.01 170.88 -10.8 0.16 1802
 1804 3 -69.89 170.68 -10.82 0.000125 1803
 1805 3 -70.78 172.58 -11.59 0.407 1795
 1806 3 -71.29 172.88 -11.84 0.11 1805
 1807 3 -71.31 172.98 -11.79 0.119 1806
 1808 3 -69.4 173.38 -11.63 0.187 1784
 1809 3 -69.32 173.28 -11.72 0.19 1808
 1810 3 -69.58 173.88 -12.28 0.119 1779
 1811 3 -69.45 173.78 -12.38 0.128 1810
 1812 3 -69.35 173.78 -12.51 0.12 1811
 1813 3 -69.32 173.78 -12.69 0.129 1812
 1814 3 -69.34 173.98 -12.86 0.073 1813
 1815 3 -69.27 173.98 -12.97 0.103 1814
 1816 3 -69.18 174.08 -13.07 0.06 1815
 1817 3 -69.01 174.08 -13.18 0.08 1816
 1818 3 -68.9 173.98 -13.28 0.096 1817
 1819 3 -68.87 173.98 -13.37 0.171 1818
 1820 3 -70.69 175.78 -12.88 0.124 1760
 1821 3 -70.7 175.68 -12.97 0.019 1820
 1822 3 -71.66 175.68 -15.59 0.106 1628
 1823 3 -71.73 175.58 -15.54 0.156 1822
 1824 3 -71.81 175.58 -15.45 0.171 1823
 1825 3 -71.3 176.18 -16.93 0.473 1626
 1826 3 -71.4 176.28 -16.95 0.508 1825
 1827 3 -71.48 176.38 -17.29 0.454 1826
 1828 3 -71.58 176.48 -17.31 0.448 1827
 1829 3 -71.63 176.68 -17.4 0.487 1828
 1830 3 -71.78 176.78 -17.44 0.516 1829
 1831 3 -71.73 176.98 -17.59 0.532 1830
 1832 3 -71.75 177.08 -17.72 0.549 1831
 1833 3 -71.78 177.28 -17.81 0.535 1832
 1834 3 -71.85 177.38 -17.98 0.526 1833
 1835 3 -71.95 177.48 -18.1 0.529 1834
 1836 3 -72.19 177.58 -18.09 0.474 1835
 1837 3 -72.39 177.68 -18.07 0.476 1836
 1838 3 -72.34 177.98 -18.25 0.375 1837
 1839 3 -72.39 178.08 -18.28 0.362 1838
 1840 3 -72.34 178.28 -18.39 0.365 1839
 1841 3 -72.41 178.38 -18.4 0.353 1840
 1842 3 -72.44 178.58 -18.46 0.351 1841
 1843 3 -72.42 178.78 -18.52 0.369 1842
 1844 3 -72.37 178.88 -18.6 0.419 1843
 1845 3 -72.69 178.98 -18.68 0.401 1844
 1846 3 -72.81 179.08 -18.76 0.386 1845
 1847 3 -72.97 179.28 -18.83 0.374 1846
 1848 3 -73.06 179.38 -18.9 0.374 1847
 1849 3 -73.16 179.48 -18.96 0.394 1848
 1850 3 -73.27 179.58 -19.09 0.402 1849
 1851 3 -73.44 179.68 -19.12 0.433 1850
 1852 3 -73.66 179.78 -19.12 0.477 1851
 1853 3 -73.84 179.78 -19.13 0.498 1852
 1854 3 -73.99 179.98 -19.15 0.512 1853
 1855 3 -74.03 180.18 -19.15 0.493 1854
 1856 3 -74.04 180.28 -19.37 0.453 1855
 1857 3 -74.11 180.38 -19.56 0.44 1856
 1858 3 -74.26 180.58 -19.54 0.425 1857
 1859 3 -74.37 180.78 -19.57 0.448 1858
 1860 3 -74.51 180.88 -19.63 0.429 1859
 1861 3 -74.61 180.98 -19.68 0.448 1860
 1862 3 -74.76 181.18 -19.75 0.459 1861
 1863 3 -74.92 181.28 -19.72 0.469 1862
 1864 3 -74.96 181.48 -19.75 0.456 1863
 1865 3 -75.02 181.48 -19.93 0.441 1864
 1866 3 -75.09 181.48 -20.09 0.473 1865
 1867 3 -75.11 181.58 -20.16 0.487 1866
 1868 3 -75.17 181.78 -20.3 0.541 1867
 1869 3 -75.27 181.88 -20.45 0.549 1868
 1870 3 -75.32 181.98 -20.53 0.549 1869
 1871 3 -75.25 181.98 -20.43 0.541 1870
 1872 3 -75.47 182.08 -20.71 0.545 1869
 1873 3 -75.46 182.28 -21.03 0.526 1872
 1874 3 -75.53 182.38 -21.09 0.572 1873
 1875 3 -75.68 182.48 -21.1 0.697 1874
 1876 3 -75.96 182.38 -21.09 0.757 1875
 1877 3 -75.78 182.68 -21.18 0.498 1876
 1878 3 -75.7 182.78 -21.22 0.498 1877
 1879 3 -76.91 181.98 -21.05 0.254 1878
 1880 3 -77.08 181.98 -20.99 0.307 1879
 1881 3 -77.21 182.08 -21.04 0.27 1880
 1882 3 -77.39 182.18 -21.03 0.285 1881
 1883 3 -77.63 182.18 -20.95 0.312 1882
 1884 3 -77.74 182.28 -20.94 0.374 1883
 1885 3 -77.19 182.88 -20.67 0.124 1884
 1886 3 -77.17 183.08 -20.65 0.131 1885
 1887 3 -77.13 183.28 -20.66 0.115 1886
 1888 3 -77.14 183.38 -20.7 0.12 1887
 1889 3 -77.15 183.48 -20.64 0.094 1888
 1890 3 -77.07 183.58 -20.61 0.000125 1889
 1891 3 -78.08 182.08 -21.05 0.231 1884
 1892 3 -78.25 182.18 -21.05 0.251 1891
 1893 3 -78.24 182.38 -21.12 0.125 1892
 1894 3 -78.27 182.38 -21.3 0.1 1893
 1895 3 -78.33 182.38 -21.45 0.166 1894
 1896 3 -78.37 182.38 -21.57 0.177 1895
 1897 3 -78.39 182.48 -21.67 0.217 1896
 1898 3 -78.25 182.68 -21.88 0.079 1897
 1899 3 -78.55 181.78 -20.82 0.17 1892
 1900 3 -78.69 181.68 -20.78 0.205 1899
 1901 3 -78.84 181.58 -20.71 0.176 1900
 1902 3 -78.96 181.58 -20.62 0.209 1901
 1903 3 -79.07 181.58 -20.56 0.187 1902
 1904 3 -79.18 181.48 -20.56 0.174 1903
 1905 3 -79.29 181.38 -20.55 0.18 1904
 1906 3 -79.42 181.18 -20.5 0.229 1905
 1907 3 -79.53 181.18 -20.46 0.276 1906
 1908 3 -79.7 181.18 -20.44 0.331 1907
 1909 3 -79.8 181.18 -20.46 0.436 1908
 1910 3 -79.78 180.78 -20.47 0.397 1909
 1911 3 -79.81 180.58 -20.48 0.437 1910
 1912 3 -79.88 180.48 -20.46 0.505 1911
 1913 3 -79.93 180.38 -20.45 0.543 1912
 1914 3 -79.65 179.88 -20.57 0.328 1913
 1915 3 -79.39 179.98 -20.19 0.114 1914
 1916 3 -79.37 179.98 -20.09 0.125 1915
 1917 3 -79.34 180.18 -19.95 0.097 1916
 1918 3 -79.31 180.18 -19.84 0.128 1917
 1919 3 -79.25 180.28 -19.7 0.099 1918
 1920 3 -79.28 180.28 -19.52 0.119 1919
 1921 3 -79.25 180.28 -19.31 0.162 1920
 1922 3 -79.2 180.38 -19.15 0.173 1921
 1923 3 -79.1 180.28 -19.02 0.283 1922
 1924 3 -79.09 179.88 -18.78 0.136 1923
 1925 3 -79.06 179.68 -18.66 0.134 1924
 1926 3 -79.04 179.58 -18.63 0.129 1925
 1927 3 -78.99 179.38 -18.52 0.125 1926
 1928 3 -78.89 179.28 -18.44 0.135 1927
 1929 3 -78.79 179.18 -18.43 0.141 1928
 1930 3 -78.72 178.98 -18.5 0.153 1929
 1931 3 -78.72 178.78 -18.44 0.069 1930
 1932 3 -78.77 178.68 -18.46 0.109 1931
 1933 3 -78.67 178.58 -18.31 0.079 1932
 1934 3 -78.69 178.48 -18.27 0.000125 1933
 1935 3 -78.91 180.78 -19.17 0.114 1923
 1936 3 -78.81 180.78 -19.17 0.097 1935
 1937 3 -79.71 179.68 -20.74 0.281 1914
 1938 3 -79.73 179.58 -20.94 0.256 1937
 1939 3 -79.69 179.48 -20.98 0.246 1938
 1940 3 -79.65 179.38 -21.07 0.251 1939
 1941 3 -79.49 179.08 -21.14 0.149 1940
 1942 3 -79.47 178.88 -21.23 0.134 1941
 1943 3 -79.5 178.78 -21.26 0.132 1942
 1944 3 -79.47 178.68 -21.32 0.121 1943
 1945 3 -79.52 178.58 -21.43 0.164 1944
 1946 3 -79.59 178.48 -21.69 0.137 1945
 1947 3 -79.59 178.38 -21.82 0.121 1946
 1948 3 -79.59 178.18 -21.99 0.158 1947
 1949 3 -79.59 178.18 -22.06 0.164 1948
 1950 3 -79.56 178.08 -22.22 0.155 1949
 1951 3 -79.51 178.08 -22.39 0.175 1950
 1952 3 -79.38 178.08 -22.48 0.215 1951
 1953 3 -79.32 177.98 -22.57 0.29 1952
 1954 3 -79.29 177.78 -22.64 0.391 1953
 1955 3 -79.23 177.78 -22.78 0.489 1954
 1956 3 -79.2 177.68 -22.82 0.561 1955
 1957 3 -79.15 177.88 -22.97 0.388 1956
 1958 3 -79.13 178.08 -23.05 0.388 1957
 1959 3 -79.53 177.18 -22.76 0.233 1958
 1960 3 -79.49 176.98 -22.58 0.209 1959
 1961 3 -79.47 176.78 -22.73 0.158 1960
 1962 3 -79.42 176.68 -22.7 0.000125 1961
 1963 3 -79.04 178.28 -23.21 0.339 1957
 1964 3 -78.92 178.18 -23.3 0.333 1963
 1965 3 -79.03 177.78 -23.46 0.134 1964
 1966 3 -78.97 177.78 -23.57 0.138 1965
 1967 3 -78.9 177.78 -23.72 0.125 1966
 1968 3 -78.74 177.68 -23.84 0.124 1967
 1969 3 -78.66 177.58 -23.97 0.146 1968
 1970 3 -78.5 177.68 -23.95 0.117 1969
 1971 3 -78.36 177.78 -24 0.111 1970
 1972 3 -78.13 177.68 -24 0.099 1971
 1973 3 -77.97 177.58 -23.97 0.07 1972
 1974 3 -77.87 177.58 -23.9 0.096 1973
 1975 3 -77.76 177.58 -23.79 0.079 1974
 1976 3 -78.64 177.48 -24.15 0.137 1969
 1977 3 -78.57 177.38 -24.27 0.129 1976
 1978 3 -78.55 177.28 -24.39 0.113 1977
 1979 3 -78.49 177.08 -24.46 0.154 1978
 1980 3 -78.43 176.98 -24.52 0.189 1979
 1981 3 -78.37 176.78 -24.4 0.124 1980
 1982 3 -78.31 176.68 -24.4 0.11 1981
 1983 3 -78.23 176.48 -24.37 0.117 1982
 1984 3 -78.2 176.38 -24.31 0.129 1983
 1985 3 -78.35 176.18 -24.36 0.121 1984
 1986 3 -78.4 176.08 -24.37 0.079 1985
 1987 3 -78.39 175.88 -24.37 0.095 1986
 1988 3 -78.31 175.78 -24.31 0.144 1987
 1989 3 -78.36 175.68 -24.28 0.173 1988
 1990 3 -78.52 175.68 -24.29 0.078 1989
 1991 3 -78.46 175.48 -24.23 0.066 1990
 1992 3 -78.03 176.28 -24.3 0.134 1984
 1993 3 -77.79 176.38 -24.4 0.099 1992
 1994 3 -77.68 176.38 -24.44 0.096 1993
 1995 3 -77.99 175.98 -24.08 0.201 1992
 1996 3 -77.98 175.78 -23.98 0.231 1995
 1997 3 -77.99 175.58 -23.72 0.157 1996
 1998 3 -77.83 175.58 -23.46 0.157 1997
 1999 3 -77.74 175.68 -23.39 0.166 1998
 2000 3 -77.63 175.88 -23.32 0.083 1999
 2001 3 -78.69 178.58 -23.05 0.095 1964
 2002 3 -79.06 178.88 -23.27 0.152 1963
 2003 3 -79.03 178.98 -23.32 0.16 2002
 2004 3 -78.95 179.08 -23.4 0.119 2003
 2005 3 -78.91 179.28 -23.48 0.143 2004
 2006 3 -78.84 179.38 -23.58 0.147 2005
 2007 3 -78.74 179.58 -23.64 0.181 2006
 2008 3 -78.62 179.58 -23.7 0.226 2007
 2009 3 -78.73 179.48 -23.96 0.11 2008
 2010 3 -78.7 179.58 -24.12 0.092 2009
 2011 3 -78.68 179.58 -24.29 0.144 2010
 2012 3 -78.71 179.58 -24.43 0.147 2011
 2013 3 -78.74 179.78 -24.56 0.129 2012
 2014 3 -78.74 179.98 -24.7 0.094 2013
 2015 3 -78.47 179.88 -23.74 0.155 2008
 2016 3 -78.42 179.98 -23.79 0.156 2015
 2017 3 -78.41 180.18 -23.86 0.086 2016
 2018 3 -78.41 180.28 -23.91 0.075 2017
 2019 3 -78.39 180.38 -24.01 0.099 2018
 2020 3 -78.42 180.48 -24.11 0.13 2019
 2021 3 -78.37 180.58 -24.17 0.162 2020
 2022 3 -78.33 180.68 -24.21 0.218 2021
 2023 3 -78.52 180.78 -24.08 0.108 2022
 2024 3 -78.63 180.78 -23.95 0.113 2023
 2025 3 -78.73 180.78 -23.84 0.115 2024
 2026 3 -78.77 180.78 -23.73 0.097 2025
 2027 3 -78.76 180.78 -23.59 0.098 2026
 2028 3 -78.89 180.68 -23.55 0.138 2027
 2029 3 -78.98 180.58 -23.52 0.000125 2028
 2030 3 -78.24 180.78 -24.36 0.206 2022
 2031 3 -78.2 180.88 -24.39 0.25 2030
 2032 3 -77.9 180.78 -24.51 0.151 2031
 2033 3 -77.7 180.78 -24.58 0.13 2032
 2034 3 -77.6 180.68 -24.66 0.106 2033
 2035 3 -77.52 180.78 -24.74 0.145 2034
 2036 3 -77.35 180.78 -24.85 0.156 2035
 2037 3 -77.19 180.88 -24.89 0.168 2036
 2038 3 -77.03 180.98 -24.93 0.15 2037
 2039 3 -76.87 181.08 -24.97 0.165 2038
 2040 3 -76.72 181.08 -25.04 0.154 2039
 2041 3 -76.61 181.08 -25.23 0.159 2040
 2042 3 -76.49 181.18 -25.33 0.144 2041
 2043 3 -76.4 181.18 -25.61 0.173 2042
 2044 3 -76.32 181.28 -25.67 0.205 2043
 2045 3 -76.24 181.38 -25.69 0.149 2044
 2046 3 -76.12 181.48 -25.57 0.092 2045
 2047 3 -75.96 181.48 -25.44 0.079 2046
 2048 3 -75.91 181.58 -25.38 0.084 2047
 2049 3 -76.59 181.18 -24.88 0.054 2040
 2050 3 -76.62 181.28 -24.88 0.05 2049
 2051 3 -76.65 181.38 -24.91 0.121 2050
 2052 3 -76.7 181.48 -24.96 0.127 2051
 2053 3 -76.78 181.58 -24.97 0.095 2052
 2054 3 -76.9 181.68 -25 0.122 2053
 2055 3 -77 181.78 -24.96 0.101 2054
 2056 3 -78.59 181.08 -24.34 0.14 2031
 2057 3 -78.77 181.08 -24.36 0.128 2056
 2058 3 -78.86 180.98 -24.44 0.114 2057
 2059 3 -79.01 181.08 -24.5 0.108 2058
 2060 3 -79.02 177.18 -22.51 0.264 1956
 2061 3 -78.88 176.98 -22.38 0.251 2060
 2062 3 -78.79 176.78 -22.19 0.239 2061
 2063 3 -78.75 176.48 -21.96 0.23 2062
 2064 3 -78.66 176.28 -21.78 0.184 2063
 2065 3 -78.51 176.08 -21.63 0.122 2064
 2066 3 -78.41 175.98 -21.52 0.084 2065
 2067 3 -78.36 175.88 -21.5 0.096 2066
 2068 3 -78.2 175.68 -21.43 0.097 2067
 2069 3 -78.13 175.58 -21.41 0.108 2068
 2070 3 -78.07 175.38 -21.39 0.075 2069
 2071 3 -77.95 175.18 -21.39 0.000125 2070
 2072 3 -80.41 180.78 -20.24 0.363 1913
 2073 3 -80.52 180.88 -20.15 0.443 2072
 2074 3 -80.68 180.88 -20 0.602 2073
 2075 3 -80.69 180.78 -19.83 0.702 2074
 2076 3 -80.74 180.88 -19.69 0.814 2075
 2077 3 -80.76 180.98 -19.6 0.875 2076
 2078 3 -80.77 181.08 -19.5 0.927 2077
 2079 3 -80.73 181.08 -19.36 0.972 2078
 2080 3 -80.72 180.98 -18.99 0.963 2079
 2081 3 -80.3 181.88 -19.18 0.385 2080
 2082 3 -80.27 181.98 -19.16 0.431 2081
 2083 3 -80.09 181.88 -19.14 0.434 2082
 2084 3 -79.83 181.68 -19.11 0.287 2083
 2085 3 -80.45 182.38 -19.42 0.127 2082
 2086 3 -80.32 182.28 -19.38 0.12 2085
 2087 3 -80.2 182.18 -19.27 0.059 2086
 2088 3 -80.92 180.78 -18.79 0.821 2080
 2089 3 -80.93 180.68 -18.63 0.794 2088
 2090 3 -80.88 180.48 -18.43 0.76 2089
 2091 3 -81 180.88 -18.32 0.658 2090
 2092 3 -80.81 180.68 -18.01 0.603 2091
 2093 3 -80.91 180.88 -17.9 0.495 2092
 2094 3 -81.02 180.98 -17.8 0.257 2093
 2095 3 -80.97 181.08 -17.64 0.155 2094
 2096 3 -80.29 179.88 -17.76 0.259 2092
 2097 3 -80.26 179.68 -17.83 0.197 2096
 2098 3 -79.91 181.18 -19.55 0.115 2076
 2099 3 -80.96 180.18 -20.46 0.227 2075
 2100 3 -81.24 180.28 -20.53 0.173 2099
 2101 3 -81.4 180.38 -20.66 0.131 2100
 2102 3 -81.47 180.48 -20.8 0.152 2101
 2103 3 -81.48 180.48 -20.94 0.159 2102
 2104 3 -81.39 180.58 -21.04 0.041 2103
 2105 3 -79.96 181.78 -20.52 0.19 1909
 2106 3 -79.86 182.08 -20.55 0.098 2105
 2107 3 -79.78 182.28 -20.54 0.112 2106
 2108 3 -79.83 182.48 -20.51 0.108 2107
 2109 3 -79.91 182.58 -20.46 0.156 2108
 2110 3 -79.83 182.68 -20.43 0.159 2109
 2111 3 -79.86 182.88 -20.33 0.083 2110
 2112 3 -75.7 182.88 -21.34 0.47 1877
 2113 3 -75.11 182.48 -21.92 0.101 2112
 2114 3 -75.01 182.38 -21.91 0.07 2113
 2115 3 -75.48 183.18 -21.5 0.446 2112
 2116 3 -75.53 183.38 -21.59 0.372 2115
 2117 3 -75.49 183.58 -21.72 0.388 2116
 2118 3 -75.5 183.78 -21.82 0.385 2117
 2119 3 -75.47 183.88 -21.94 0.441 2118
 2120 3 -75.43 183.98 -21.99 0.514 2119
 2121 3 -75.61 184.18 -21.97 0.381 2120
 2122 3 -75.76 184.38 -21.98 0.404 2121
 2123 3 -75.83 184.48 -21.99 0.404 2122
 2124 3 -75.8 184.38 -21.96 0.381 2123
 2125 3 -76.06 184.78 -21.95 0.377 2122
 2126 3 -76.12 184.88 -21.92 0.411 2125
 2127 3 -76.61 184.68 -21.56 0.091 2126
 2128 3 -76.76 184.68 -21.56 0.114 2127
 2129 3 -76.88 184.48 -21.55 0.128 2128
 2130 3 -77 184.48 -21.52 0.182 2129
 2131 3 -77.22 184.68 -21.44 0.122 2130
 2132 3 -77.33 184.68 -21.3 0.083 2131
 2133 3 -77.36 184.78 -21.17 0.101 2132
 2134 3 -77.42 184.78 -21.05 0.106 2133
 2135 3 -77.51 184.78 -20.97 0.098 2134
 2136 3 -77.6 184.78 -20.91 0.112 2135
 2137 3 -77.7 184.68 -20.81 0.082 2136
 2138 3 -77.81 184.78 -20.67 0.077 2137
 2139 3 -77.9 184.68 -20.57 0.084 2138
 2140 3 -78.03 184.68 -20.36 0.127 2139
 2141 3 -78.1 184.78 -20.32 0.099 2140
 2142 3 -78.16 184.88 -20.29 0.188 2141
 2143 3 -78.17 185.08 -20.18 0.135 2142
 2144 3 -78.12 185.18 -20.17 0.044 2143
 2145 3 -76.99 184.38 -21.34 0.123 2130
 2146 3 -77.06 184.38 -21.14 0.091 2145
 2147 3 -77.13 184.48 -21.02 0.087 2146
 2148 3 -77.16 184.48 -20.86 0.133 2147
 2149 3 -76.09 185.08 -21.91 0.42 2126
 2150 3 -76.12 185.18 -22.15 0.298 2149
 2151 3 -76.15 185.38 -22.33 0.313 2150
 2152 3 -76.17 185.38 -22.41 0.313 2151
 2153 3 -76.15 185.28 -22.39 0.298 2152
 2154 3 -76.37 185.78 -22.58 0.308 2151
 2155 3 -76.48 185.98 -22.66 0.302 2154
 2156 3 -76.46 186.08 -22.73 0.315 2155
 2157 3 -76.51 186.28 -22.79 0.292 2156
 2158 3 -76.55 186.48 -22.83 0.304 2157
 2159 3 -76.62 186.58 -22.95 0.338 2158
 2160 3 -76.7 186.78 -22.97 0.355 2159
 2161 3 -76.72 186.88 -23.06 0.339 2160
 2162 3 -76.72 186.98 -23.14 0.351 2161
 2163 3 -76.66 187.08 -23.28 0.392 2162
 2164 3 -76.58 187.18 -23.4 0.438 2163
 2165 3 -76.82 187.38 -23.43 0.348 2164
 2166 3 -76.78 187.58 -23.49 0.36 2165
 2167 3 -76.87 187.88 -23.45 0.358 2166
 2168 3 -77.02 188.08 -23.47 0.372 2167
 2169 3 -77.09 188.28 -23.51 0.412 2168
 2170 3 -77.21 188.48 -23.46 0.445 2169
 2171 3 -77.27 188.68 -23.45 0.545 2170
 2172 3 -77.35 188.88 -23.45 0.629 2171
 2173 3 -77.45 188.98 -23.42 0.683 2172
 2174 3 -76.35 188.68 -23.85 0.197 2173
 2175 3 -76.35 188.38 -24.02 0.09 2174
 2176 3 -76.26 188.28 -24.08 0.093 2175
 2177 3 -76.15 188.18 -24.2 0.071 2176
 2178 3 -76.07 188.18 -24.23 0.082 2177
 2179 3 -75.96 188.08 -24.29 0.067 2178
 2180 3 -75.88 187.98 -24.31 0.105 2179
 2181 3 -75.81 187.98 -24.31 0.152 2180
 2182 3 -75.94 187.78 -24.34 0.134 2181
 2183 3 -75.88 187.68 -24.32 0.000125 2182
 2184 3 -76.48 188.98 -23.71 0.121 2174
 2185 3 -76.59 189.08 -23.64 0.125 2184
 2186 3 -76.74 189.18 -23.45 0.109 2185
 2187 3 -76.75 189.38 -23.29 0.116 2186
 2188 3 -76.8 189.58 -23.19 0.127 2187
 2189 3 -76.78 189.68 -23.18 0.097 2188
 2190 3 -76.67 189.78 -23.14 0.116 2189
 2191 3 -76.54 189.78 -23.11 0.128 2190
 2192 3 -76.51 189.48 -22.99 0.105 2191
 2193 3 -76.43 189.38 -22.96 0.115 2192
 2194 3 -76.31 189.28 -22.97 0.112 2193
 2195 3 -76.23 189.18 -23.07 0.103 2194
 2196 3 -76.11 188.98 -23.15 0.164 2195
 2197 3 -75.97 188.78 -23.17 0.134 2196
 2198 3 -75.87 188.68 -23.2 0.125 2197
 2199 3 -75.76 188.48 -23.23 0.112 2198
 2200 3 -77.7 189.18 -23.35 0.612 2173
 2201 3 -77.99 188.28 -23.4 0.095 2200
 2202 3 -78.08 188.18 -23.41 0.123 2201
 2203 3 -77.97 187.88 -23.39 0.113 2202
 2204 3 -78.02 187.78 -23.38 0.135 2203
 2205 3 -78.04 187.68 -23.33 0.145 2204
 2206 3 -78.1 187.48 -23.31 0.097 2205
 2207 3 -78.08 187.28 -23.3 0.113 2206
 2208 3 -78.1 187.18 -23.36 0.000125 2207
 2209 3 -77.58 189.48 -23.35 0.559 2200
 2210 3 -77.62 189.48 -23.47 0.57 2209
 2211 3 -77.74 189.58 -23.53 0.52 2210
 2212 3 -77.95 189.68 -23.5 0.585 2211
 2213 3 -78.03 189.78 -23.54 0.653 2212
 2214 3 -78.55 189.38 -23.78 0.305 2213
 2215 3 -78.62 189.48 -23.9 0.351 2214
 2216 3 -78.71 189.58 -23.95 0.489 2215
 2217 3 -78.8 189.58 -24.08 0.519 2216
 2218 3 -78.89 189.38 -24.32 0.363 2217
 2219 3 -78.98 189.38 -24.46 0.327 2218
 2220 3 -79.06 189.18 -24.58 0.323 2219
 2221 3 -79.1 189.08 -24.69 0.315 2220
 2222 3 -79.25 188.98 -24.72 0.336 2221
 2223 3 -79.49 188.98 -24.78 0.236 2222
 2224 3 -79.68 188.78 -24.98 0.24 2223
 2225 3 -79.78 188.58 -25.1 0.226 2224
 2226 3 -79.84 188.48 -25.19 0.219 2225
 2227 3 -79.86 188.28 -25.23 0.266 2226
 2228 3 -79.98 188.18 -25.36 0.349 2227
 2229 3 -80.13 188.08 -25.48 0.414 2228
 2230 3 -80.2 187.98 -25.57 0.49 2229
 2231 3 -80.6 188.18 -25.79 0.371 2230
 2232 3 -80.84 188.68 -25.95 0.107 2231
 2233 3 -80.95 188.78 -26.03 0.122 2232
 2234 3 -81.15 188.78 -26.15 0.125 2233
 2235 3 -81.15 188.68 -26.1 0.000125 2234
 2236 3 -80.55 187.88 -25.83 0.29 2231
 2237 3 -80.52 187.78 -25.91 0.285 2236
 2238 3 -80.28 187.28 -25.79 0.107 2237
 2239 3 -80.24 187.18 -25.75 0.07 2238
 2240 3 -80.75 187.68 -25.98 0.17 2237
 2241 3 -80.89 187.58 -26.04 0.239 2240
 2242 3 -80.94 187.48 -26.06 0.276 2241
 2243 3 -81.32 187.88 -25.88 0.116 2242
 2244 3 -81.47 187.88 -25.88 0.112 2243
 2245 3 -81.63 187.98 -25.86 0.148 2244
 2246 3 -81.75 188.08 -25.89 0.201 2245
 2247 3 -81.89 188.18 -25.86 0.218 2246
 2248 3 -82.01 188.28 -25.88 0.224 2247
 2249 3 -82.2 188.18 -26.03 0.242 2248
 2250 3 -82.38 187.98 -25.84 0.191 2249
 2251 3 -82.59 187.98 -25.72 0.152 2250
 2252 3 -82.79 187.88 -25.65 0.119 2251
 2253 3 -82.94 187.88 -25.54 0.148 2252
 2254 3 -82.96 187.88 -25.44 0.13 2253
 2255 3 -83.03 187.78 -25.26 0.146 2254
 2256 3 -83.08 187.78 -25.16 0.176 2255
 2257 3 -82.96 187.68 -25.09 0.157 2256
 2258 3 -82.91 187.48 -25 0.198 2257
 2259 3 -82.95 187.38 -24.89 0.187 2258
 2260 3 -83.02 187.18 -24.75 0.156 2259
 2261 3 -82.96 186.98 -24.67 0.159 2260
 2262 3 -82.91 186.88 -24.54 0.158 2261
 2263 3 -82.79 186.78 -24.36 0.18 2262
 2264 3 -82.74 186.68 -24.3 0.202 2263
 2265 3 -82.73 186.48 -24.24 0.213 2264
 2266 3 -82.73 186.38 -24.17 0.273 2265
 2267 3 -82.77 186.18 -24.09 0.321 2266
 2268 3 -82.74 186.08 -23.94 0.336 2267
 2269 3 -82.65 185.98 -23.87 0.368 2268
 2270 3 -82.65 185.38 -24.26 0.142 2269
 2271 3 -82.7 185.18 -24.33 0.108 2270
 2272 3 -82.7 184.98 -24.3 0.095 2271
 2273 3 -82.73 184.88 -24.25 0.114 2272
 2274 3 -82.7 184.68 -24.15 0.097 2273
 2275 3 -82.65 184.48 -23.99 0.106 2274
 2276 3 -82.59 184.28 -23.91 0.133 2275
 2277 3 -82.6 184.18 -23.79 0.153 2276
 2278 3 -82.39 183.98 -23.79 0.08 2277
 2279 3 -82.34 183.88 -23.75 0.088 2278
 2280 3 -82.33 183.78 -23.75 0.086 2279
 2281 3 -82.7 183.98 -23.52 0.168 2277
 2282 3 -82.69 183.88 -23.41 0.14 2281
 2283 3 -82.56 183.68 -23.22 0.108 2282
 2284 3 -82.5 183.68 -23.16 0.095 2283
 2285 3 -82.51 183.58 -22.96 0.116 2284
 2286 3 -82.46 183.48 -22.86 0.118 2285
 2287 3 -82.44 183.28 -22.74 0.135 2286
 2288 3 -82.41 183.18 -22.68 0.127 2287
 2289 3 -82.31 182.98 -22.68 0.075 2288
 2290 3 -82.64 186.08 -23.63 0.164 2269
 2291 3 -82.56 186.08 -23.39 0.135 2290
 2292 3 -82.59 185.98 -23.26 0.146 2291
 2293 3 -82.53 185.98 -23.11 0.187 2292
 2294 3 -82.51 185.98 -22.97 0.261 2293
 2295 3 -82.22 185.68 -23.05 0.087 2294
 2296 3 -82.21 185.58 -23.05 0.134 2295
 2297 3 -82.29 185.48 -22.81 0.223 2296
 2298 3 -82.47 185.88 -22.73 0.227 2297
 2299 3 -82.49 186.18 -22.6 0.111 2298
 2300 3 -82.42 186.18 -22.43 0.131 2299
 2301 3 -82.43 186.28 -22.31 0.171 2300
 2302 3 -82.45 186.38 -22.17 0.23 2301
 2303 3 -82.44 186.48 -22.1 0.223 2302
 2304 3 -82.4 185.48 -22.46 0.135 2297
 2305 3 -82.36 185.38 -22.2 0.128 2304
 2306 3 -82.43 185.38 -22.01 0.106 2305
 2307 3 -82.45 185.28 -21.88 0.127 2306
 2308 3 -82.4 185.28 -21.74 0.114 2307
 2309 3 -82.23 185.18 -21.65 0.103 2308
 2310 3 -82.1 185.18 -21.58 0.000125 2309
 2311 3 -83.21 187.98 -25.13 0.07 2256
 2312 3 -83.34 188.18 -24.97 0.129 2311
 2313 3 -83.39 188.28 -24.92 0.076 2312
 2314 3 -82.06 188.28 -26.28 0.108 2249
 2315 3 -81.92 188.38 -26.37 0.113 2314
 2316 3 -81.77 188.48 -26.53 0.079 2315
 2317 3 -81.7 188.58 -26.61 0.038 2316
 2318 3 -81.96 188.38 -25.63 0.125 2248
 2319 3 -82.05 188.38 -25.51 0.115 2318
 2320 3 -82.05 188.58 -25.49 0.118 2319
 2321 3 -82.06 188.68 -25.5 0.095 2320
 2322 3 -82.04 188.88 -25.47 0.101 2321
 2323 3 -82.03 188.98 -25.35 0.14 2322
 2324 3 -82.03 189.18 -25.29 0.121 2323
 2325 3 -82.05 189.38 -25.15 0.077 2324
 2326 3 -82.09 189.48 -25.06 0.083 2325
 2327 3 -82.18 189.68 -25.03 0.102 2326
 2328 3 -82.3 189.68 -24.96 0.116 2327
 2329 3 -82.48 189.88 -24.84 0.077 2328
 2330 3 -82.56 189.98 -24.82 0.081 2329
 2331 3 -82.54 190.18 -24.71 0.081 2330
 2332 3 -82.5 190.38 -24.68 0.156 2331
 2333 3 -82.69 190.58 -24.55 0.139 2332
 2334 3 -82.75 190.68 -24.4 0.143 2333
 2335 3 -82.72 190.78 -24.24 0.142 2334
 2336 3 -82.7 190.88 -24.1 0.103 2335
 2337 3 -82.63 190.98 -24.02 0.124 2336
 2338 3 -82.54 190.98 -23.93 0.114 2337
 2339 3 -80.94 186.98 -26.34 0.213 2242
 2340 3 -81.21 187.18 -26.37 0.148 2339
 2341 3 -81.08 187.18 -26.53 0.1 2340
 2342 3 -81.16 187.28 -26.6 0.135 2341
 2343 3 -81.19 187.28 -26.73 0.132 2342
 2344 3 -81.27 187.18 -26.85 0.161 2343
 2345 3 -81.38 187.08 -26.85 0.142 2344
 2346 3 -81.47 186.78 -26.87 0.062 2345
 2347 3 -81.39 187.28 -26.38 0.126 2340
 2348 3 -81.53 187.38 -26.39 0.103 2347
 2349 3 -81.57 187.58 -26.45 0.109 2348
 2350 3 -81.63 187.78 -26.46 0.133 2349
 2351 3 -81.59 187.88 -26.59 0.161 2350
 2352 3 -81.54 187.98 -26.77 0.139 2351
 2353 3 -81.48 188.08 -26.95 0.105 2352
 2354 3 -81.4 188.18 -27.1 0.103 2353
 2355 3 -81.36 188.18 -27.18 0.12 2354
 2356 3 -81.35 188.28 -27.35 0.113 2355
 2357 3 -81.35 188.38 -27.44 0.085 2356
 2358 3 -81.33 188.38 -27.58 0.099 2357
 2359 3 -81.24 188.38 -27.7 0.108 2358
 2360 3 -81.19 188.38 -27.79 0.126 2359
 2361 3 -81.22 188.48 -28 0.069 2360
 2362 3 -81.15 188.48 -28.12 0.086 2361
 2363 3 -81.13 188.48 -28.33 0.077 2362
 2364 3 -81.14 188.48 -28.46 0.104 2363
 2365 3 -81.17 188.58 -28.61 0.114 2364
 2366 3 -81.13 188.88 -28.6 0.105 2365
 2367 3 -81.16 188.98 -28.62 0.101 2366
 2368 3 -80.89 186.68 -26.37 0.19 2339
 2369 3 -80.85 186.48 -26.42 0.201 2368
 2370 3 -80.87 186.38 -26.45 0.197 2369
 2371 3 -80.92 186.18 -26.46 0.206 2370
 2372 3 -81.02 185.98 -26.44 0.23 2371
 2373 3 -81.06 185.88 -26.46 0.251 2372
 2374 3 -81.09 185.68 -26.44 0.268 2373
 2375 3 -81.12 185.48 -26.49 0.272 2374
 2376 3 -81.26 185.38 -26.61 0.276 2375
 2377 3 -81.37 185.28 -26.7 0.318 2376
 2378 3 -81.4 184.88 -26.65 0.408 2377
 2379 3 -81.41 184.78 -26.57 0.44 2378
 2380 3 -81.31 184.58 -26.51 0.42 2379
 2381 3 -81.62 184.88 -25.96 0.089 2380
 2382 3 -81.72 184.98 -25.9 0.091 2381
 2383 3 -81.76 184.98 -25.8 0.144 2382
 2384 3 -81.28 184.28 -26.74 0.345 2380
 2385 3 -81.24 184.08 -26.82 0.317 2384
 2386 3 -81.2 183.78 -26.96 0.273 2385
 2387 3 -81.22 183.58 -27.05 0.24 2386
 2388 3 -81.18 183.38 -27.15 0.245 2387
 2389 3 -81.13 183.28 -27.18 0.207 2388
 2390 3 -81.25 183.08 -26.81 0.102 2389
 2391 3 -81.22 182.98 -26.74 0.142 2390
 2392 3 -81.32 182.98 -26.63 0.043 2391
 2393 3 -81.02 183.18 -27.45 0.174 2389
 2394 3 -81 183.08 -27.56 0.198 2393
 2395 3 -80.96 182.88 -27.74 0.214 2394
 2396 3 -80.85 182.78 -27.87 0.226 2395
 2397 3 -80.88 182.58 -27.98 0.267 2396
 2398 3 -80.98 182.38 -28.36 0.246 2397
 2399 3 -80.94 182.18 -28.58 0.268 2398
 2400 3 -80.86 182.08 -28.84 0.253 2399
 2401 3 -80.88 181.98 -28.97 0.254 2400
 2402 3 -81.07 181.78 -29.31 0.15 2401
 2403 3 -81.08 181.68 -29.41 0.15 2402
 2404 3 -81.08 181.58 -29.55 0.179 2403
 2405 3 -81.12 181.48 -29.67 0.235 2404
 2406 3 -81.12 181.38 -29.82 0.231 2405
 2407 3 -81.14 181.18 -29.9 0.229 2406
 2408 3 -81.11 181.08 -29.98 0.299 2407
 2409 3 -81.07 180.88 -30.06 0.384 2408
 2410 3 -81.03 180.88 -30.13 0.448 2409
 2411 3 -81.07 180.78 -30.22 0.519 2410
 2412 3 -80.26 180.68 -30.01 0.18 2411
 2413 3 -80.08 180.78 -29.99 0.168 2412
 2414 3 -79.93 180.88 -29.96 0.175 2413
 2415 3 -79.78 180.98 -29.92 0.201 2414
 2416 3 -79.71 181.08 -29.85 0.24 2415
 2417 3 -79.66 181.08 -29.76 0.338 2416
 2418 3 -79.47 180.98 -29.66 0.377 2417
 2419 3 -79.22 180.88 -29.54 0.292 2418
 2420 3 -79.06 180.88 -29.59 0.281 2419
 2421 3 -79.12 181.18 -30 0.067 2420
 2422 3 -79.14 181.28 -30.15 0.136 2421
 2423 3 -79.19 181.38 -30.27 0.13 2422
 2424 3 -79.16 181.48 -30.37 0.000125 2423
 2425 3 -78.89 180.68 -29.48 0.179 2420
 2426 3 -78.92 180.48 -29.43 0.223 2425
 2427 3 -78.82 180.38 -29.39 0.284 2426
 2428 3 -78.82 180.18 -29.38 0.296 2427
 2429 3 -78.79 179.98 -29.34 0.337 2428
 2430 3 -78.42 180.08 -29.55 0.136 2429
 2431 3 -78.27 180.08 -29.7 0.093 2430
 2432 3 -78.13 180.18 -29.79 0.096 2431
 2433 3 -78 180.28 -29.8 0.09 2432
 2434 3 -77.81 180.28 -29.82 0.094 2433
 2435 3 -77.71 180.38 -29.87 0.052 2434
 2436 3 -77.64 180.48 -29.81 0.11 2435
 2437 3 -77.57 180.58 -29.72 0.153 2436
 2438 3 -77.31 180.58 -29.74 0.15 2437
 2439 3 -77.21 180.68 -29.79 0.141 2438
 2440 3 -77.21 180.78 -30.03 0.134 2439
 2441 3 -77.2 180.88 -30.12 0.136 2440
 2442 3 -77.19 181.08 -30.29 0.14 2441
 2443 3 -77.26 181.18 -30.43 0.089 2442
 2444 3 -78.9 179.88 -29.17 0.339 2429
 2445 3 -78.87 179.68 -29.19 0.331 2444
 2446 3 -78.88 179.58 -29.06 0.288 2445
 2447 3 -78.81 179.48 -28.96 0.23 2446
 2448 3 -78.75 179.28 -28.92 0.203 2447
 2449 3 -78.66 179.08 -28.9 0.178 2448
 2450 3 -78.6 178.78 -28.97 0.136 2449
 2451 3 -78.49 178.68 -29.04 0.168 2450
 2452 3 -78.4 178.48 -29.03 0.2 2451
 2453 3 -78.26 178.48 -29.09 0.203 2452
 2454 3 -78.13 178.38 -29.11 0.232 2453
 2455 3 -77.97 178.38 -29.2 0.299 2454
 2456 3 -77.92 177.98 -29.16 0.146 2455
 2457 3 -77.78 177.88 -29.15 0.138 2456
 2458 3 -77.71 177.78 -29.15 0.133 2457
 2459 3 -77.63 177.58 -29.04 0.111 2458
 2460 3 -77.55 177.58 -28.96 0.104 2459
 2461 3 -77.46 177.48 -28.9 0.124 2460
 2462 3 -77.39 177.38 -28.79 0.114 2461
 2463 3 -77.27 177.18 -28.67 0.143 2462
 2464 3 -77.79 178.78 -29.35 0.156 2455
 2465 3 -77.75 179.08 -29.32 0.159 2464
 2466 3 -77.64 179.28 -29.25 0.122 2465
 2467 3 -77.56 179.48 -29.28 0.098 2466
 2468 3 -77.43 179.68 -29.3 0.076 2467
 2469 3 -77.39 179.68 -29.36 0.069 2468
 2470 3 -77.23 179.78 -29.27 0.109 2469
 2471 3 -77.15 179.88 -29.22 0.079 2470
 2472 3 -77.15 179.98 -29.21 0.109 2471
 2473 3 -77.02 180.18 -29.25 0.112 2472
 2474 3 -76.95 180.28 -29.3 0.111 2473
 2475 3 -76.86 180.48 -29.38 0.075 2474
 2476 3 -76.69 180.58 -29.39 0.104 2475
 2477 3 -76.52 180.68 -29.35 0.092 2476
 2478 3 -76.45 180.88 -29.25 0.064 2477
 2479 3 -76.44 180.98 -29.19 0.147 2478
 2480 3 -76.36 181.18 -29.13 0.124 2479
 2481 3 -76.19 181.38 -29.07 0.116 2480
 2482 3 -76.11 181.48 -29.03 0.098 2481
 2483 3 -76.17 181.58 -28.91 0.097 2482
 2484 3 -76.2 181.78 -28.93 0.098 2483
 2485 3 -79.54 180.78 -29.21 0.111 2419
 2486 3 -79.66 180.68 -29.19 0.097 2485
 2487 3 -79.87 181.28 -29.24 0.146 2418
 2488 3 -79.93 181.18 -29.12 0.096 2487
 2489 3 -80.02 181.08 -29.02 0.092 2488
 2490 3 -80.14 181.08 -28.93 0.041 2489
 2491 3 -80.25 181.08 -28.87 0.094 2490
 2492 3 -80.32 181.18 -28.79 0.094 2491
 2493 3 -80.4 181.18 -28.68 0.068 2492
 2494 3 -81.29 180.68 -30.35 0.49 2411
 2495 3 -81.05 180.78 -30.93 0.149 2494
 2496 3 -80.98 180.78 -31.04 0.145 2495
 2497 3 -80.96 180.78 -31.22 0.157 2496
 2498 3 -80.84 180.78 -31.3 0.147 2497
 2499 3 -80.78 180.68 -31.45 0.133 2498
 2500 3 -80.73 180.68 -31.5 0.203 2499
 2501 3 -80.7 180.58 -31.62 0.226 2500
 2502 3 -80.5 180.68 -31.75 0.181 2501
 2503 3 -80.35 180.68 -31.91 0.145 2502
 2504 3 -80.2 180.68 -32.04 0.159 2503
 2505 3 -80.03 180.78 -32.18 0.173 2504
 2506 3 -79.87 180.78 -32.24 0.199 2505
 2507 3 -79.74 180.88 -32.29 0.192 2506
 2508 3 -79.67 181.08 -32.43 0.155 2507
 2509 3 -79.66 181.18 -32.58 0.23 2508
 2510 3 -79.64 181.28 -32.68 0.222 2509
 2511 3 -79.65 181.38 -32.92 0.282 2510
 2512 3 -79.63 181.58 -33.09 0.294 2511
 2513 3 -79.68 181.58 -33.36 0.266 2512
 2514 3 -79.7 181.68 -33.59 0.299 2513
 2515 3 -79.7 181.68 -33.79 0.313 2514
 2516 3 -79.77 181.68 -33.96 0.278 2515
 2517 3 -79.96 181.58 -34.23 0.17 2516
 2518 3 -79.99 181.48 -34.32 0.148 2517
 2519 3 -79.96 181.68 -34.43 0.165 2518
 2520 3 -80.09 181.68 -34.63 0.107 2519
 2521 3 -80.08 181.78 -34.84 0.079 2520
 2522 3 -80.14 181.78 -34.95 0.132 2521
 2523 3 -80.21 181.78 -35.1 0.142 2522
 2524 3 -80.28 181.88 -35.23 0.185 2523
 2525 3 -80.31 181.88 -35.36 0.183 2524
 2526 3 -80.35 181.98 -35.39 0.197 2525
 2527 3 -80.23 182.18 -35.41 0.121 2526
 2528 3 -80.14 182.28 -35.49 0.078 2527
 2529 3 -80.17 182.38 -35.52 0.12 2528
 2530 3 -80.3 182.48 -35.58 0.141 2529
 2531 3 -80.32 182.58 -35.61 0.131 2530
 2532 3 -80.41 182.78 -35.69 0.057 2531
 2533 3 -80.39 182.88 -35.73 0.084 2532
 2534 3 -79.79 181.78 -34.27 0.11 2519
 2535 3 -79.76 181.88 -34.17 0.000125 2534
 2536 3 -79.99 181.28 -34.34 0.087 2518
 2537 3 -79.98 181.08 -34.41 0.08 2536
 2538 3 -79.96 180.98 -34.38 0.000125 2537
 2539 3 -81.62 180.68 -30.25 0.427 2494
 2540 3 -82.09 180.88 -30.25 0.279 2539
 2541 3 -82.28 181.08 -30.25 0.267 2540
 2542 3 -82.39 181.18 -30.33 0.279 2541
 2543 3 -82.51 180.98 -30.5 0.11 2542
 2544 3 -82.58 180.98 -30.65 0.138 2543
 2545 3 -82.7 181.08 -30.78 0.15 2544
 2546 3 -82.73 181.18 -30.99 0.104 2545
 2547 3 -82.75 181.18 -31.18 0.112 2546
 2548 3 -82.79 181.28 -31.35 0.099 2547
 2549 3 -82.74 181.28 -31.47 0.163 2548
 2550 3 -82.57 180.98 -31.57 0.134 2549
 2551 3 -82.43 180.98 -31.69 0.103 2550
 2552 3 -82.33 180.98 -31.66 0.095 2551
 2553 3 -82.24 181.08 -31.67 0.054 2552
 2554 3 -82.13 181.18 -31.7 0.075 2553
 2555 3 -81.99 181.28 -31.63 0.081 2554
 2556 3 -82.9 181.48 -31.71 0.145 2549
 2557 3 -82.99 181.58 -31.77 0.147 2556
 2558 3 -83.08 181.78 -31.94 0.122 2557
 2559 3 -83.14 181.98 -32.13 0.119 2558
 2560 3 -83.15 182.08 -32.2 0.168 2559
 2561 3 -83.16 182.28 -32.27 0.22 2560
 2562 3 -83.13 182.38 -32.32 0.272 2561
 2563 3 -83.21 182.58 -32.34 0.322 2562
 2564 3 -82.87 182.68 -32.25 0.149 2563
 2565 3 -82.84 182.88 -32.19 0.124 2564
 2566 3 -82.81 183.08 -32.11 0.101 2565
 2567 3 -82.81 183.28 -32.11 0.114 2566
 2568 3 -82.84 183.48 -32.13 0.111 2567
 2569 3 -82.91 183.58 -32.14 0.083 2568
 2570 3 -83.48 182.68 -32.56 0.251 2563
 2571 3 -83.61 182.78 -32.6 0.28 2570
 2572 3 -83.7 182.98 -32.58 0.298 2571
 2573 3 -83.79 183.08 -32.52 0.308 2572
 2574 3 -83.58 183.08 -32.05 0.101 2573
 2575 3 -83.57 183.18 -31.86 0.123 2574
 2576 3 -83.61 183.18 -31.59 0.138 2575
 2577 3 -83.6 183.08 -31.36 0.14 2576
 2578 3 -83.54 182.98 -31.27 0.112 2577
 2579 3 -83.54 182.88 -31.25 0.000125 2578
 2580 3 -83.93 183.18 -32.74 0.258 2573
 2581 3 -84.02 183.38 -32.79 0.257 2580
 2582 3 -84.11 183.48 -32.8 0.289 2581
 2583 3 -84.14 183.38 -33.18 0.143 2582
 2584 3 -84.02 183.38 -33.34 0.098 2583
 2585 3 -84.02 183.48 -33.48 0.128 2584
 2586 3 -84.02 183.58 -33.56 0.15 2585
 2587 3 -84.09 183.78 -33.59 0.137 2586
 2588 3 -84.26 183.98 -33.63 0.12 2587
 2589 3 -84.26 184.18 -33.72 0.101 2588
 2590 3 -84.25 184.18 -33.89 0.104 2589
 2591 3 -84.21 184.28 -33.95 0.097 2590
 2592 3 -84.21 184.38 -34.1 0.129 2591
 2593 3 -84.13 184.48 -34.14 0.106 2592
 2594 3 -84.3 183.38 -33.26 0.108 2583
 2595 3 -84.44 183.28 -33.29 0.092 2594
 2596 3 -84.55 183.28 -33.31 0.119 2595
 2597 3 -84.73 183.28 -33.31 0.135 2596
 2598 3 -84.85 183.28 -33.35 0.183 2597
 2599 3 -84.89 183.48 -33.26 0.139 2598
 2600 3 -84.91 183.68 -33.25 0.107 2599
 2601 3 -85.02 183.88 -33.22 0.097 2600
 2602 3 -85.15 183.98 -33.19 0.083 2601
 2603 3 -85.18 184.28 -33.18 0.066 2602
 2604 3 -85.26 184.28 -33.09 0.052 2603
 2605 3 -85.21 184.38 -33.06 0.079 2604
 2606 3 -85.28 184.58 -32.95 0.111 2605
 2607 3 -85.33 184.78 -32.75 0.134 2606
 2608 3 -85.4 184.88 -32.54 0.099 2607
 2609 3 -85.48 184.98 -32.4 0.087 2608
 2610 3 -84.95 182.98 -33.48 0.115 2598
 2611 3 -85.03 182.98 -33.59 0.159 2610
 2612 3 -85.14 183.18 -33.61 0.139 2611
 2613 3 -85.24 183.38 -33.61 0.165 2612
 2614 3 -85.36 183.38 -33.56 0.121 2613
 2615 3 -85.42 183.58 -33.38 0.127 2614
 2616 3 -85.44 183.68 -33.33 0.141 2615
 2617 3 -85.5 183.88 -33.34 0.092 2616
 2618 3 -85.62 183.98 -33.3 0.082 2617
 2619 3 -85.67 184.08 -33.24 0.068 2618
 2620 3 -85.74 184.18 -33.14 0.133 2619
 2621 3 -85.82 184.18 -32.99 0.228 2620
 2622 3 -85.9 184.28 -32.89 0.211 2621
 2623 3 -85.99 184.28 -32.82 0.099 2622
 2624 3 -84.15 183.58 -32.71 0.19 2582
 2625 3 -84.13 183.88 -32.78 0.148 2624
 2626 3 -84.22 184.18 -32.92 0.18 2625
 2627 3 -84.31 184.38 -32.96 0.176 2626
 2628 3 -84.37 184.58 -33.03 0.145 2627
 2629 3 -84.41 184.88 -33.1 0.134 2628
 2630 3 -84.43 185.08 -33.09 0.177 2629
 2631 3 -84.46 185.28 -33.08 0.135 2630
 2632 3 -84.52 185.48 -33.06 0.112 2631
 2633 3 -84.56 185.58 -33.09 0.14 2632
 2634 3 -84.57 185.78 -33.06 0.158 2633
 2635 3 -84.59 185.98 -32.97 0.137 2634
 2636 3 -84.6 186.08 -33.02 0.155 2635
 2637 3 -84.63 186.28 -33.08 0.17 2636
 2638 3 -84.49 186.48 -33.01 0.098 2637
 2639 3 -84.47 186.58 -32.98 0.101 2638
 2640 3 -84.47 186.78 -32.93 0.126 2639
 2641 3 -84.48 186.88 -32.99 0.126 2640
 2642 3 -84.45 186.98 -33 0.143 2641
 2643 3 -84.42 187.18 -33.08 0.167 2642
 2644 3 -84.41 187.38 -33.09 0.214 2643
 2645 3 -84.47 187.58 -33.02 0.203 2644
 2646 3 -84.61 187.88 -32.87 0.125 2645
 2647 3 -84.71 187.98 -32.9 0.166 2646
 2648 3 -84.91 188.08 -33.02 0.114 2647
 2649 3 -84.96 188.18 -33.17 0.126 2648
 2650 3 -85 188.08 -33.28 0.128 2649
 2651 3 -85.07 188.18 -33.35 0.113 2650
 2652 3 -85.11 188.18 -33.53 0.127 2651
 2653 3 -85.17 188.18 -33.64 0.109 2652
 2654 3 -85.25 188.18 -33.78 0.069 2653
 2655 3 -85.32 188.18 -33.93 0.072 2654
 2656 3 -85.42 188.18 -34.02 0.112 2655
 2657 3 -85.45 188.18 -34.18 0.094 2656
 2658 3 -85.43 188.08 -34.27 0.061 2657
 2659 3 -85.35 187.88 -34.32 0.139 2658
 2660 3 -85.4 187.88 -34.46 0.084 2659
 2661 3 -85.3 187.78 -34.53 0.099 2660
 2662 3 -85.14 187.58 -34.45 0.093 2661
 2663 3 -85.11 187.58 -34.36 0.103 2662
 2664 3 -84.95 187.48 -34.39 0.07 2663
 2665 3 -84.87 187.38 -34.36 0.058 2664
 2666 3 -84.86 187.38 -34.43 0.069 2665
 2667 3 -85.09 187.68 -34.19 0.091 2663
 2668 3 -84.62 188.18 -32.87 0.094 2647
 2669 3 -84.53 188.38 -32.91 0.148 2668
 2670 3 -84.43 188.48 -32.95 0.216 2669
 2671 3 -84.47 188.68 -32.8 0.215 2670
 2672 3 -84.46 188.78 -32.59 0.227 2671
 2673 3 -84.49 188.88 -32.43 0.207 2672
 2674 3 -84.33 189.18 -32.59 0.133 2673
 2675 3 -84.32 189.38 -32.64 0.092 2674
 2676 3 -84.33 189.48 -32.67 0.111 2675
 2677 3 -84.29 189.68 -32.71 0.126 2676
 2678 3 -84.3 189.78 -32.62 0.121 2677
 2679 3 -84.24 189.78 -32.54 0.167 2678
 2680 3 -84.12 189.98 -32.5 0.152 2679
 2681 3 -84.08 190.08 -32.42 0.15 2680
 2682 3 -84.04 190.18 -32.33 0.17 2681
 2683 3 -83.98 190.18 -32.25 0.192 2682
 2684 3 -83.88 190.28 -32.14 0.234 2683
 2685 3 -83.66 190.28 -32.12 0.069 2684
 2686 3 -83.6 190.38 -32.09 0.107 2685
 2687 3 -83.55 190.38 -32.04 0.06 2686
 2688 3 -84.07 190.58 -32.06 0.116 2684
 2689 3 -84.04 190.68 -31.95 0.161 2688
 2690 3 -84.13 190.78 -31.85 0.21 2689
 2691 3 -84.17 190.88 -31.78 0.186 2690
 2692 3 -84.18 190.78 -31.69 0.04 2691
 2693 3 -84.12 191.28 -31.71 0.117 2691
 2694 3 -84.1 191.38 -31.69 0.132 2693
 2695 3 -84.13 191.48 -31.61 0.123 2694
 2696 3 -84.26 191.68 -31.41 0.093 2695
 2697 3 -84.31 191.78 -31.28 0.099 2696
 2698 3 -84.29 191.98 -31.11 0.071 2697
 2699 3 -84.22 192.08 -31.06 0.087 2698
 2700 3 -84.05 191.98 -30.93 0.106 2699
 2701 3 -83.94 191.98 -30.84 0.137 2700
 2702 3 -83.87 192.08 -30.66 0.103 2701
 2703 3 -83.9 192.18 -30.56 0.119 2702
 2704 3 -83.82 192.28 -30.47 0.131 2703
 2705 3 -83.87 192.38 -30.34 0.16 2704
 2706 3 -83.74 192.48 -30.27 0.122 2705
 2707 3 -84.27 188.38 -33.13 0.068 2670
 2708 3 -84.23 188.18 -33.19 0.113 2707
 2709 3 -84.23 187.98 -33.05 0.133 2708
 2710 3 -84.12 188.08 -32.96 0.109 2709
 2711 3 -84.03 188.08 -32.9 0.062 2710
 2712 3 -82.43 181.78 -30.26 0.164 2542
 2713 3 -82.44 181.88 -30.21 0.184 2712
 2714 3 -82.44 182.08 -30.21 0.152 2713
 2715 3 -82.42 182.18 -30.21 0.129 2714
 2716 3 -82.42 182.38 -30.27 0.144 2715
 2717 3 -82.33 182.48 -30.47 0.101 2716
 2718 3 -82.34 182.58 -30.6 0.096 2717
 2719 3 -82.34 182.68 -30.69 0.171 2718
 2720 3 -82.38 182.98 -30.6 0.098 2719
 2721 3 -82.38 183.18 -30.58 0.112 2720
 2722 3 -82.35 183.38 -30.55 0.093 2721
 2723 3 -82.32 183.58 -30.58 0.107 2722
 2724 3 -82.33 183.68 -30.61 0.053 2723
 2725 3 -80.74 181.68 -28.65 0.118 2401
 2726 3 -80.67 181.68 -28.55 0.132 2725
 2727 3 -80.66 181.58 -28.38 0.125 2726
 2728 3 -80.51 182.18 -28.78 0.086 2400
 2729 3 -80.43 182.08 -28.89 0.074 2728
 2730 3 -80.29 181.98 -28.93 0.096 2729
 2731 3 -80.17 182.08 -28.95 0.094 2730
 2732 3 -80.03 182.08 -28.86 0.000125 2731
 2733 3 -81.81 185.68 -26.65 0.137 2377
 2734 3 -81.92 185.88 -26.49 0.123 2733
 2735 3 -80.98 185.38 -26.2 0.088 2375
 2736 3 -81.06 185.28 -26.13 0.146 2735
 2737 3 -81.16 185.18 -26.07 0.157 2736
 2738 3 -81.15 185.08 -25.95 0.119 2737
 2739 3 -81.23 185.08 -25.87 0.13 2738
 2740 3 -81.26 185.28 -25.79 0.045 2739
 2741 3 -79.71 187.68 -25.44 0.096 2230
 2742 3 -79.74 187.48 -25.45 0.123 2741
 2743 3 -79.73 187.48 -25.34 0.059 2742
 2744 3 -78.71 188.38 -24.98 0.145 2222
 2745 3 -78.56 188.38 -25.08 0.131 2744
 2746 3 -78.38 188.28 -25.23 0.249 2745
 2747 3 -78.14 187.98 -25.21 0.199 2746
 2748 3 -77.99 187.68 -25.25 0.156 2747
 2749 3 -77.89 187.58 -25.29 0.168 2748
 2750 3 -77.82 187.38 -25.33 0.206 2749
 2751 3 -77.71 187.28 -25.32 0.211 2750
 2752 3 -77.65 186.98 -25.32 0.142 2751
 2753 3 -77.58 186.78 -25.39 0.124 2752
 2754 3 -77.61 186.68 -25.39 0.142 2753
 2755 3 -77.59 186.48 -25.41 0.169 2754
 2756 3 -77.53 186.28 -25.45 0.209 2755
 2757 3 -77.42 186.08 -25.44 0.15 2756
 2758 3 -77.44 185.88 -25.37 0.095 2757
 2759 3 -77.47 185.78 -25.32 0.124 2758
 2760 3 -77.46 185.58 -25.35 0.123 2759
 2761 3 -77.43 185.38 -25.33 0.116 2760
 2762 3 -77.46 185.28 -25.26 0.165 2761
 2763 3 -77.53 185.18 -25.26 0.165 2762
 2764 3 -77.59 184.98 -25.28 0.166 2763
 2765 3 -77.61 184.88 -25.38 0.201 2764
 2766 3 -77.63 184.78 -25.37 0.207 2765
 2767 3 -77.55 184.68 -25.39 0.205 2766
 2768 3 -77.67 184.48 -25.67 0.103 2767
 2769 3 -77.77 184.38 -25.62 0.118 2768
 2770 3 -77.95 184.28 -25.62 0.158 2769
 2771 3 -78.05 184.18 -25.67 0.151 2770
 2772 3 -78.11 183.98 -25.66 0.184 2771
 2773 3 -78.19 183.88 -25.63 0.169 2772
 2774 3 -78.34 183.88 -25.63 0.146 2773
 2775 3 -78.42 183.88 -25.59 0.000125 2774
 2776 3 -77.56 184.68 -25.03 0.136 2767
 2777 3 -77.47 184.68 -24.97 0.165 2776
 2778 3 -77.42 184.48 -24.97 0.183 2777
 2779 3 -77.65 184.28 -24.98 0.15 2778
 2780 3 -77.73 184.18 -25 0.19 2779
 2781 3 -77.54 183.88 -24.94 0.116 2780
 2782 3 -77.46 183.68 -24.89 0.122 2781
 2783 3 -77.38 183.58 -24.87 0.097 2782
 2784 3 -78 184.18 -25 0.11 2780
 2785 3 -78.14 184.38 -24.96 0.153 2784
 2786 3 -78.22 184.48 -25.03 0.204 2785
 2787 3 -78.29 184.58 -24.79 0.204 2786
 2788 3 -78.45 184.68 -24.61 0.142 2787
 2789 3 -78.59 184.78 -24.49 0.133 2788
 2790 3 -78.62 184.78 -24.33 0.143 2789
 2791 3 -78.63 184.88 -24.26 0.092 2790
 2792 3 -78.16 184.48 -24.52 0.051 2787
 2793 3 -78.14 184.38 -24.34 0.09 2792
 2794 3 -78.23 184.28 -24.21 0.076 2793
 2795 3 -77.48 185.88 -25.21 0.065 2759
 2796 3 -77.46 186.08 -25.24 0.059 2795
 2797 3 -78.76 188.68 -24.32 0.081 2218
 2798 3 -78.72 188.48 -24.36 0.000125 2797
 2799 3 -77.32 190.28 -23.41 0.495 2213
 2800 3 -77.46 190.58 -23.57 0.419 2799
 2801 3 -77.52 190.78 -23.6 0.404 2800
 2802 3 -77.51 190.98 -23.49 0.379 2801
 2803 3 -77.45 191.08 -23.45 0.412 2802
 2804 3 -77.48 191.28 -23.72 0.375 2803
 2805 3 -77.47 191.48 -23.84 0.375 2804
 2806 3 -77.31 191.68 -23.9 0.405 2805
 2807 3 -77.23 191.78 -23.92 0.442 2806
 2808 3 -77.35 191.98 -23.96 0.427 2807
 2809 3 -77.44 192.18 -24.05 0.394 2808
 2810 3 -77.39 192.38 -24.08 0.391 2809
 2811 3 -77.45 192.48 -24.07 0.412 2810
 2812 3 -77.45 192.68 -24.12 0.459 2811
 2813 3 -77.45 192.78 -24.15 0.531 2812
 2814 3 -78.35 192.78 -24.06 0.143 2813
 2815 3 -78.47 192.78 -24.02 0.174 2814
 2816 3 -78.57 192.88 -23.97 0.237 2815
 2817 3 -78.68 192.68 -23.45 0.134 2816
 2818 3 -78.76 192.68 -23.32 0.171 2817
 2819 3 -78.79 192.68 -23.19 0.184 2818
 2820 3 -78.9 192.88 -23.05 0.132 2819
 2821 3 -79.01 192.88 -22.94 0.106 2820
 2822 3 -79.08 192.98 -22.85 0.104 2821
 2823 3 -79.11 193.08 -22.71 0.157 2822
 2824 3 -79.21 193.18 -22.55 0.131 2823
 2825 3 -79.28 193.28 -22.43 0.171 2824
 2826 3 -79.42 193.18 -22.36 0.203 2825
 2827 3 -79.56 192.88 -22.27 0.158 2826
 2828 3 -79.54 192.78 -22.19 0.125 2827
 2829 3 -79.58 192.58 -22.1 0.106 2828
 2830 3 -79.52 192.48 -21.99 0.144 2829
 2831 3 -79.47 192.38 -21.89 0.135 2830
 2832 3 -79.44 192.28 -21.79 0.094 2831
 2833 3 -78.69 192.48 -23.07 0.092 2819
 2834 3 -78.71 192.38 -22.99 0.112 2833
 2835 3 -78.63 192.18 -22.99 0.124 2834
 2836 3 -78.64 191.98 -22.92 0.098 2835
 2837 3 -78.67 191.88 -22.84 0.119 2836
 2838 3 -78.72 193.18 -24.35 0.087 2816
 2839 3 -78.84 193.28 -24.49 0.172 2838
 2840 3 -78.85 193.68 -24.5 0.116 2839
 2841 3 -78.89 193.88 -24.52 0.109 2840
 2842 3 -78.96 194.18 -24.53 0.118 2841
 2843 3 -78.98 194.38 -24.53 0.13 2842
 2844 3 -79.07 194.48 -24.51 0.117 2843
 2845 3 -79.11 194.68 -24.45 0.1 2844
 2846 3 -79.15 194.78 -24.39 0.089 2845
 2847 3 -79.23 194.98 -24.3 0.117 2846
 2848 3 -79.23 194.98 -24.2 0.126 2847
 2849 3 -79.21 195.08 -24.08 0.235 2848
 2850 3 -79.21 195.08 -23.97 0.267 2849
 2851 3 -79.52 194.98 -23.74 0.093 2850
 2852 3 -79.66 194.88 -23.6 0.116 2851
 2853 3 -79.76 194.68 -23.52 0.117 2852
 2854 3 -79.77 194.58 -23.43 0.102 2853
 2855 3 -79.01 193.28 -24.51 0.133 2839
 2856 3 -79.18 193.18 -24.41 0.071 2855
 2857 3 -79.37 193.28 -24.35 0.141 2856
 2858 3 -79.51 193.28 -24.32 0.123 2857
 2859 3 -77.29 192.88 -24.07 0.554 2813
 2860 3 -77 193.18 -24.13 0.48 2859
 2861 3 -77.19 193.18 -23.4 0.082 2860
 2862 3 -77.31 193.18 -23.33 0.135 2861
 2863 3 -77.41 193.28 -23.28 0.000125 2862
 2864 3 -76.92 193.28 -24.25 0.436 2860
 2865 3 -76.76 193.38 -24.61 0.298 2864
 2866 3 -76.63 193.48 -24.7 0.335 2865
 2867 3 -76.56 193.68 -24.74 0.302 2866
 2868 3 -76.51 193.78 -24.84 0.288 2867
 2869 3 -76.49 193.88 -24.97 0.286 2868
 2870 3 -76.78 194.18 -24.5 0.1 2869
 2871 3 -76.84 194.28 -24.41 0.109 2870
 2872 3 -77.04 194.28 -24.33 0.133 2871
 2873 3 -77.1 194.28 -24.22 0.162 2872
 2874 3 -77.06 194.08 -24.12 0.136 2873
 2875 3 -77.05 193.88 -24.04 0.144 2874
 2876 3 -76.39 194.08 -25.23 0.2 2869
 2877 3 -76.37 194.18 -25.43 0.189 2876
 2878 3 -76.33 194.38 -25.55 0.197 2877
 2879 3 -76.28 194.48 -25.67 0.2 2878
 2880 3 -76.19 194.68 -25.71 0.227 2879
 2881 3 -76.12 194.78 -25.77 0.239 2880
 2882 3 -75.88 194.88 -25.77 0.18 2881
 2883 3 -75.78 194.98 -25.84 0.15 2882
 2884 3 -75.76 195.08 -25.88 0.174 2883
 2885 3 -75.68 195.18 -25.82 0.195 2884
 2886 3 -75.5 195.38 -25.88 0.238 2885
 2887 3 -75.38 195.48 -25.84 0.232 2886
 2888 3 -75.31 195.58 -25.79 0.297 2887
 2889 3 -75.7 195.78 -25.49 0.131 2888
 2890 3 -75.81 195.88 -25.3 0.17 2889
 2891 3 -75.91 195.88 -25.28 0.154 2890
 2892 3 -76.23 195.88 -25.29 0.181 2891
 2893 3 -76.28 196.08 -25.29 0.135 2892
 2894 3 -76.39 196.18 -25.26 0.05 2893
 2895 3 -76.33 195.78 -25.09 0.095 2892
 2896 3 -74.98 195.78 -26.02 0.244 2888
 2897 3 -74.78 195.88 -26.16 0.26 2896
 2898 3 -74.72 196.08 -26.21 0.304 2897
 2899 3 -74.49 196.28 -26.32 0.341 2898
 2900 3 -74.39 196.38 -26.39 0.364 2899
 2901 3 -74.27 196.48 -26.44 0.375 2900
 2902 3 -74.26 196.68 -26.41 0.409 2901
 2903 3 -74.11 196.78 -26.4 0.497 2902
 2904 3 -73.89 196.88 -26.64 0.472 2903
 2905 3 -73.74 196.98 -26.77 0.469 2904
 2906 3 -73.16 196.58 -27.25 0.189 2905
 2907 3 -72.93 196.48 -27.36 0.143 2906
 2908 3 -72.76 196.38 -27.42 0.172 2907
 2909 3 -72.7 196.38 -27.51 0.154 2908
 2910 3 -72.55 196.28 -27.6 0.133 2909
 2911 3 -72.37 196.18 -27.65 0.149 2910
 2912 3 -72.22 196.18 -27.68 0.189 2911
 2913 3 -72.07 196.08 -27.69 0.204 2912
 2914 3 -72.14 196.38 -27.41 0.118 2913
 2915 3 -72.18 196.28 -27.2 0.104 2914
 2916 3 -72.14 196.28 -27.07 0.063 2915
 2917 3 -71.81 195.88 -27.83 0.205 2913
 2918 3 -71.64 195.88 -27.94 0.143 2917
 2919 3 -71.48 195.88 -28.03 0.157 2918
 2920 3 -71.29 195.78 -28.08 0.162 2919
 2921 3 -71.17 195.78 -28.16 0.183 2920
 2922 3 -71.06 195.88 -28.16 0.174 2921
 2923 3 -70.96 195.78 -28.23 0.137 2922
 2924 3 -70.76 195.78 -28.26 0.163 2923
 2925 3 -70.63 195.78 -28.33 0.167 2924
 2926 3 -70.53 195.78 -28.43 0.157 2925
 2927 3 -70.45 196.08 -28.5 0.101 2926
 2928 3 -70.32 196.18 -28.56 0.104 2927
 2929 3 -70.23 196.28 -28.64 0.131 2928
 2930 3 -70.23 196.38 -28.79 0.073 2929
 2931 3 -70.27 196.58 -28.88 0.061 2930
 2932 3 -70.28 196.58 -29.03 0.081 2931
 2933 3 -70.29 196.58 -29.14 0.057 2932
 2934 3 -70.37 195.68 -28.6 0.099 2926
 2935 3 -70.21 195.78 -28.67 0.118 2934
 2936 3 -70.09 195.68 -28.77 0.132 2935
 2937 3 -69.89 195.78 -28.85 0.142 2936
 2938 3 -69.72 195.78 -28.88 0.216 2937
 2939 3 -69.78 196.08 -28.66 0.142 2938
 2940 3 -69.72 196.08 -28.53 0.164 2939
 2941 3 -69.51 195.78 -29.04 0.232 2938
 2942 3 -69.32 195.68 -29.11 0.231 2941
 2943 3 -69.14 195.48 -29.13 0.252 2942
 2944 3 -68.99 195.38 -29.1 0.286 2943
 2945 3 -68.84 195.28 -29.07 0.291 2944
 2946 3 -68.83 195.48 -28.82 0.16 2945
 2947 3 -68.69 195.38 -28.83 0.000125 2946
 2948 3 -68.78 195.08 -29.32 0.232 2945
 2949 3 -68.68 194.98 -29.35 0.235 2948
 2950 3 -68.63 194.68 -29.07 0.122 2949
 2951 3 -68.63 194.68 -28.95 0.212 2950
 2952 3 -68.53 194.38 -29.04 0.062 2951
 2953 3 -68.48 194.18 -29.1 0.124 2952
 2954 3 -68.37 194.08 -29.11 0.103 2953
 2955 3 -68.29 193.88 -29.14 0.086 2954
 2956 3 -68.21 193.68 -29.22 0.132 2955
 2957 3 -68.17 193.48 -29.21 0.107 2956
 2958 3 -68.13 193.28 -29.26 0.121 2957
 2959 3 -68.11 193.08 -29.31 0.212 2958
 2960 3 -68.14 192.98 -29.4 0.272 2959
 2961 3 -68.43 193.68 -29.42 0.081 2960
 2962 3 -68.42 193.78 -29.41 0.083 2961
 2963 3 -68.26 193.88 -29.43 0.104 2962
 2964 3 -68.24 193.98 -29.47 0.097 2963
 2965 3 -68.21 194.08 -29.55 0.053 2964
 2966 3 -68.08 192.78 -29.41 0.158 2960
 2967 3 -68.34 192.98 -29.58 0.109 2966
 2968 3 -68.45 192.98 -29.58 0.168 2967
 2969 3 -68.32 192.78 -29.54 0.048 2968
 2970 3 -68.57 193.08 -29.57 0.134 2968
 2971 3 -68.68 193.08 -29.56 0.000125 2970
 2972 3 -67.85 192.58 -29.33 0.097 2966
 2973 3 -67.72 192.38 -29.41 0.125 2972
 2974 3 -67.6 192.28 -29.42 0.169 2973
 2975 3 -67.59 192.08 -29.44 0.172 2974
 2976 3 -68.62 194.88 -28.81 0.129 2951
 2977 3 -68.73 195.08 -28.69 0.12 2976
 2978 3 -68.71 195.08 -28.59 0.117 2977
 2979 3 -68.76 195.18 -28.48 0.051 2978
 2980 3 -68.72 195.08 -29.62 0.252 2949
 2981 3 -68.69 195.18 -29.71 0.286 2980
 2982 3 -68.5 195.08 -29.87 0.32 2981
 2983 3 -68.38 195.18 -29.99 0.329 2982
 2984 3 -68.27 195.08 -30.05 0.357 2983
 2985 3 -68.28 195.48 -30.07 0.136 2984
 2986 3 -68.29 195.68 -30.07 0.136 2985
 2987 3 -68.3 195.88 -30.08 0.136 2986
 2988 3 -68.07 194.88 -30.04 0.106 2986
 2989 3 -67.82 194.88 -30.11 0.135 2988
 2990 3 -67.66 194.88 -30.13 0.151 2989
 2991 3 -67.47 194.78 -30.03 0.108 2990
 2992 3 -67.38 194.78 -29.91 0.074 2991
 2993 3 -67.31 194.68 -29.79 0.097 2992
 2994 3 -67.19 194.48 -29.72 0.076 2993
 2995 3 -67.05 194.38 -29.66 0.122 2994
 2996 3 -66.94 194.38 -29.61 0.137 2995
 2997 3 -66.82 194.38 -29.53 0.128 2996
 2998 3 -66.7 194.28 -29.52 0.05 2997
 2999 3 -66.62 194.18 -29.46 0.095 2998
 3000 3 -66.57 194.08 -29.42 0.000125 2999
 3001 3 -68.24 195.98 -30.11 0.096 2985
 3002 3 -68.14 196.18 -30.13 0.188 3001
 3003 3 -68.05 196.38 -30.11 0.21 3002
 3004 3 -68 196.48 -30.08 0.219 3003
 3005 3 -67.92 196.48 -29.86 0.162 3004
 3006 3 -67.78 196.38 -29.7 0.09 3005
 3007 3 -67.81 196.48 -29.63 0.000125 3006
 3008 3 -68.01 196.68 -30.34 0.164 3004
 3009 3 -68 196.68 -30.57 0.143 3008
 3010 3 -67.98 196.58 -30.81 0.079 3009
 3011 3 -67.93 196.48 -30.95 0.107 3010
 3012 3 -67.9 196.48 -31.09 0.114 3011
 3013 3 -67.91 196.58 -31.19 0.135 3012
 3014 3 -67.89 196.68 -31.28 0.17 3013
 3015 3 -67.77 196.68 -31.39 0.146 3014
 3016 3 -67.76 196.78 -31.51 0.093 3015
 3017 3 -68.09 196.88 -31.45 0.129 3014
 3018 3 -68.14 197.08 -31.57 0.116 3017
 3019 3 -68.21 197.28 -31.63 0.115 3018
 3020 3 -68.28 197.48 -31.7 0.125 3019
 3021 3 -68.41 197.68 -31.79 0.089 3020
 3022 3 -68.48 197.88 -31.94 0.127 3021
 3023 3 -68.54 197.88 -32.05 0.138 3022
 3024 3 -68.69 197.98 -32.12 0.108 3023
 3025 3 -68.87 197.98 -32.15 0.092 3024
 3026 3 -69.03 197.98 -32.2 0.093 3025
 3027 3 -69.19 197.98 -32.22 0.11 3026
 3028 3 -68.22 194.48 -30.18 0.103 2984
 3029 3 -73.87 197.48 -26.63 0.297 2905
 3030 3 -73.73 197.58 -26.58 0.346 3029
 3031 3 -73.66 197.68 -26.52 0.416 3030
 3032 3 -73.55 197.78 -26.52 0.501 3031
 3033 3 -73.56 197.88 -26.48 0.518 3032
 3034 3 -73.59 198.08 -26.58 0.584 3033
 3035 3 -73.61 198.18 -26.48 0.664 3034
 3036 3 -73.57 198.28 -26.41 0.762 3035
 3037 3 -73.51 198.28 -26.3 0.824 3036
 3038 3 -73.56 198.38 -26.27 0.857 3037
 3039 3 -73.51 198.48 -26.23 0.925 3038
 3040 3 -73.45 198.58 -26.16 0.93 3039
 3041 3 -73.32 198.58 -26.15 0.939 3040
 3042 3 -72.94 198.78 -26.21 0.728 3041
 3043 3 -72.67 198.68 -26.23 0.695 3042
 3044 3 -72.31 197.98 -26.19 0.081 3043
 3045 3 -72.23 197.88 -26.17 0.11 3044
 3046 3 -72.2 197.78 -26.11 0.189 3045
 3047 3 -72.32 197.68 -25.98 0.117 3046
 3048 3 -72.19 197.48 -25.95 0.091 3047
 3049 3 -72 197.68 -26.07 0.083 3046
 3050 3 -72.56 198.78 -26.26 0.704 3043
 3051 3 -72.29 198.58 -26.03 0.658 3050
 3052 3 -72.03 198.68 -26.23 0.532 3051
 3053 3 -71.84 198.68 -26.12 0.461 3052
 3054 3 -71.79 198.48 -25.97 0.34 3053
 3055 3 -71.76 198.38 -25.9 0.34 3054
 3056 3 -71.92 198.78 -25.78 0.215 3055
 3057 3 -71.87 198.88 -25.69 0.172 3056
 3058 3 -71.62 197.88 -25.45 0.14 3054
 3059 3 -71.47 197.68 -25.32 0.176 3058
 3060 3 -71.4 197.68 -25.13 0.158 3059
 3061 3 -71.39 197.68 -24.91 0.159 3060
 3062 3 -71.26 197.78 -24.75 0.157 3061
 3063 3 -71.2 197.98 -24.58 0.144 3062
 3064 3 -71.15 198.18 -24.57 0.159 3063
 3065 3 -71.01 198.28 -24.63 0.227 3064
 3066 3 -71.25 198.38 -24.4 0.102 3065
 3067 3 -71.23 198.38 -24.18 0.137 3066
 3068 3 -71.33 198.38 -24.1 0.178 3067
 3069 3 -71.35 198.38 -23.97 0.239 3068
 3070 3 -71.1 198.38 -23.68 0.134 3069
 3071 3 -71.06 198.28 -23.55 0.144 3070
 3072 3 -71.1 198.18 -23.4 0.106 3071
 3073 3 -71.09 198.18 -23.27 0.139 3072
 3074 3 -71.06 198.18 -23.17 0.078 3073
 3075 3 -71.08 198.18 -22.96 0.094 3074
 3076 3 -71.11 198.18 -22.83 0.094 3075
 3077 3 -71.18 198.28 -22.73 0.103 3076
 3078 3 -71.28 198.38 -22.66 0.000125 3077
 3079 3 -71.58 198.18 -23.89 0.147 3069
 3080 3 -71.68 198.18 -23.76 0.11 3079
 3081 3 -71.75 198.98 -26.4 0.318 3053
 3082 3 -71.68 199.08 -26.43 0.26 3081
 3083 3 -71.56 199.18 -26.48 0.272 3082
 3084 3 -71.3 199.08 -26.71 0.147 3083
 3085 3 -71.14 199.18 -26.75 0.093 3084
 3086 3 -70.99 199.18 -26.73 0.086 3085
 3087 3 -70.87 199.08 -26.71 0.104 3086
 3088 3 -70.75 199.08 -26.74 0.056 3087
 3089 3 -72.77 197.68 -26.12 0.157 3038
 3090 3 -72.57 197.58 -26.16 0.145 3089
 3091 3 -72.53 197.48 -26.09 0.198 3090
 3092 3 -72.51 197.38 -25.95 0.13 3091
 3093 3 -72.47 197.48 -25.77 0.086 3092
 3094 3 -72.37 197.38 -25.67 0.113 3093
 3095 3 -72.33 197.18 -25.62 0.112 3094
 3096 3 -72.21 197.18 -25.63 0.084 3095
 3097 3 -73.46 197.68 -25.76 0.277 3037
 3098 3 -73.2 197.58 -25.89 0.136 3097
 3099 3 -73.22 197.38 -25.85 0.000125 3098
 3100 3 -73.73 197.38 -25.59 0.134 3097
 3101 3 -73.84 197.28 -25.58 0.152 3100
 3102 3 -73.94 197.28 -25.55 0.000125 3101
 3103 3 -74.55 196.98 -25.76 0.17 2903
 3104 3 -74.5 196.98 -25.62 0.211 3103
 3105 3 -74.52 196.98 -25.52 0.253 3104
 3106 3 -74.46 196.98 -25.4 0.264 3105
 3107 3 -74.53 197.08 -25.28 0.221 3106
 3108 3 -74.53 196.88 -25.33 0.162 3107
 3109 3 -74.53 196.78 -25.38 0.162 3108
 3110 3 -74.71 196.58 -25.26 0.109 3109
 3111 3 -74.78 196.58 -25.16 0.093 3110
 3112 3 -74.73 196.38 -25.06 0.128 3111
 3113 3 -74.82 196.48 -24.95 0.087 3112
 3114 3 -74.9 197.28 -25.05 0.095 3108
 3115 3 -74.98 197.38 -24.98 0.15 3114
 3116 3 -74.98 197.58 -24.91 0.136 3115
 3117 3 -74.95 197.68 -24.84 0.000125 3116
 3118 3 -74.45 197.08 -25.05 0.129 3107
 3119 3 -74.41 197.08 -24.87 0.141 3118
 3120 3 -74.44 196.98 -24.74 0.122 3119
 3121 3 -74.46 196.98 -24.61 0.138 3120
 3122 3 -74.52 197.08 -24.49 0.111 3121
 3123 3 -74.58 197.08 -24.38 0.142 3122
 3124 3 -74.69 197.08 -24.31 0.166 3123
 3125 3 -75.08 197.08 -24.49 0.161 3124
 3126 3 -75.21 196.88 -24.42 0.123 3125
 3127 3 -74.65 196.88 -24.07 0.184 3124
 3128 3 -74.52 196.78 -23.96 0.174 3127
 3129 3 -74.42 196.78 -23.78 0.196 3128
 3130 3 -74.28 196.68 -23.77 0.201 3129
 3131 3 -74.24 196.68 -23.62 0.23 3130
 3132 3 -74.22 196.58 -23.49 0.241 3131
 3133 3 -74.45 196.58 -23.17 0.18 3132
 3134 3 -74.45 196.48 -23.03 0.188 3133
 3135 3 -74.53 196.48 -22.86 0.161 3134
 3136 3 -74.56 196.38 -22.71 0.156 3135
 3137 3 -74.63 196.38 -22.58 0.179 3136
 3138 3 -74.61 196.28 -22.48 0.206 3137
 3139 3 -74.78 196.38 -22.26 0.138 3138
 3140 3 -74.93 196.38 -22.07 0.184 3139
 3141 3 -75.12 196.28 -21.9 0.181 3140
 3142 3 -75.32 196.28 -21.78 0.172 3141
 3143 3 -75.51 196.28 -21.66 0.211 3142
 3144 3 -75.67 196.28 -21.5 0.215 3143
 3145 3 -75.98 196.28 -21.45 0.091 3144
 3146 3 -76.2 196.18 -21.37 0.118 3145
 3147 3 -76.41 196.18 -21.34 0.114 3146
 3148 3 -76.57 196.08 -21.27 0.135 3147
 3149 3 -76.78 195.98 -21.23 0.114 3148
 3150 3 -76.92 195.78 -21.19 0.119 3149
 3151 3 -77.04 195.68 -21.16 0.118 3150
 3152 3 -77.09 195.48 -21.09 0.105 3151
 3153 3 -77.14 195.38 -21.03 0.102 3152
 3154 3 -77.17 195.18 -20.86 0.156 3153
 3155 3 -77.18 195.08 -20.77 0.089 3154
 3156 3 -77.17 195.38 -21.24 0.097 3153
 3157 3 -77.26 195.38 -21.39 0.123 3156
 3158 3 -77.29 195.38 -21.57 0.17 3157
 3159 3 -77.3 195.48 -21.67 0.156 3158
 3160 3 -77.36 195.48 -21.83 0.16 3159
 3161 3 -77.33 195.48 -22 0.202 3160
 3162 3 -77.21 195.38 -22.14 0.106 3161
 3163 3 -77.22 195.58 -22.26 0.095 3162
 3164 3 -74.49 195.98 -22.56 0.182 3138
 3165 3 -74.7 195.88 -22.39 0.079 3164
 3166 3 -74.74 195.88 -22.28 0.123 3165
 3167 3 -74.94 195.88 -22.15 0.075 3166
 3168 3 -74.99 195.98 -22.03 0.141 3167
 3169 3 -75.34 195.88 -21.93 0.122 3168
 3170 3 -75.45 195.88 -21.86 0.043 3169
 3171 3 -74.7 195.98 -21.82 0.097 3168
 3172 3 -74.6 195.98 -21.69 0.097 3171
 3173 3 -74.58 195.98 -21.59 0.152 3172
 3174 3 -74.36 195.88 -21.49 0.087 3173
 3175 3 -74.27 195.78 -21.4 0.081 3174
 3176 3 -74.15 195.78 -21.32 0.132 3175
 3177 3 -74.11 195.78 -21.21 0.156 3176
 3178 3 -73.96 195.78 -21.2 0.000125 3177
 3179 3 -73.89 196.78 -25.53 0.128 3106
 3180 3 -73.71 196.78 -25.54 0.162 3179
 3181 3 -73.54 196.78 -25.54 0.147 3180
 3182 3 -73.43 196.68 -25.57 0.134 3181
 3183 3 -73.29 196.58 -25.62 0.151 3182
 3184 3 -76.43 194.88 -25.91 0.087 2881
 3185 3 -76.6 194.88 -25.91 0.109 3184
 3186 3 -76.71 194.88 -25.85 0.158 3185
 3187 3 -76.83 194.68 -25.88 0.108 3186
 3188 3 -76.93 194.58 -25.88 0.07 3187
 3189 3 -77.79 193.08 -24.34 0.42 2859
 3190 3 -77.74 193.28 -24.6 0.265 3189
 3191 3 -77.77 193.38 -24.72 0.265 3190
 3192 3 -77.83 193.58 -24.84 0.262 3191
 3193 3 -77.8 193.78 -24.93 0.251 3192
 3194 3 -77.8 193.88 -25.08 0.268 3193
 3195 3 -77.84 194.08 -25.24 0.298 3194
 3196 3 -77.87 194.28 -25.34 0.293 3195
 3197 3 -77.85 194.38 -25.52 0.26 3196
 3198 3 -77.87 194.58 -25.65 0.265 3197
 3199 3 -77.89 194.68 -25.86 0.279 3198
 3200 3 -77.83 194.88 -25.96 0.322 3199
 3201 3 -77.91 194.88 -26.29 0.249 3200
 3202 3 -77.97 195.08 -26.51 0.223 3201
 3203 3 -77.99 195.28 -26.64 0.277 3202
 3204 3 -77.97 195.38 -26.79 0.354 3203
 3205 3 -77.93 195.48 -26.87 0.381 3204
 3206 3 -77.97 195.58 -27 0.345 3205
 3207 3 -78.3 195.68 -27.27 0.237 3206
 3208 3 -78.4 195.78 -27.35 0.302 3207
 3209 3 -78.45 195.88 -27.43 0.365 3208
 3210 3 -78.58 195.88 -27.5 0.408 3209
 3211 3 -78.58 196.18 -27.46 0.286 3210
 3212 3 -78.56 196.38 -27.43 0.379 3211
 3213 3 -78.5 196.38 -27.32 0.416 3212
 3214 3 -78.48 196.48 -27.22 0.499 3213
 3215 3 -78.36 196.58 -27.19 0.498 3214
 3216 3 -78.3 196.68 -27.18 0.498 3215
 3217 3 -78.24 196.68 -27.17 0.498 3216
 3218 3 -78.45 196.38 -26.52 0.058 3217
 3219 3 -78.53 196.48 -26.39 0.102 3218
 3220 3 -78.53 196.38 -26.23 0.203 3219
 3221 3 -78.39 196.58 -25.89 0.107 3220
 3222 3 -78.43 196.58 -25.78 0.11 3221
 3223 3 -78.53 196.58 -25.64 0.082 3222
 3224 3 -78.61 196.58 -25.51 0.09 3223
 3225 3 -78.68 196.48 -25.38 0.113 3224
 3226 3 -78.78 196.48 -25.25 0.092 3225
 3227 3 -78.77 196.48 -25.09 0.154 3226
 3228 3 -78.73 196.48 -24.99 0.109 3227
 3229 3 -78.73 196.58 -24.79 0.122 3228
 3230 3 -78.75 196.58 -24.68 0.092 3229
 3231 3 -79.08 196.88 -26.77 0.124 3216
 3232 3 -79.22 196.88 -26.6 0.126 3231
 3233 3 -79.36 196.78 -26.38 0.121 3232
 3234 3 -79.47 196.78 -26.29 0.115 3233
 3235 3 -79.57 196.68 -26.16 0.104 3234
 3236 3 -79.61 196.58 -25.93 0.164 3235
 3237 3 -79.66 196.58 -25.83 0.173 3236
 3238 3 -79.65 196.48 -25.6 0.106 3237
 3239 3 -79.65 196.38 -25.47 0.16 3238
 3240 3 -79.76 196.38 -25.32 0.181 3239
 3241 3 -79.83 196.28 -25.19 0.149 3240
 3242 3 -79.86 196.28 -25.05 0.115 3241
 3243 3 -79.87 196.18 -24.9 0.101 3242
 3244 3 -79.96 196.18 -24.84 0.104 3243
 3245 3 -80.01 196.28 -24.69 0.081 3244
 3246 3 -80.07 196.18 -24.57 0.064 3245
 3247 3 -80.09 196.08 -24.37 0.111 3246
 3248 3 -78.09 196.88 -27.32 0.388 3215
 3249 3 -78.1 197.08 -27.47 0.269 3248
 3250 3 -78.11 197.38 -27.8 0.126 3249
 3251 3 -78.03 197.38 -27.85 0.148 3250
 3252 3 -78.02 197.58 -27.88 0.086 3251
 3253 3 -77.96 197.68 -27.93 0.096 3252
 3254 3 -77.89 197.78 -27.99 0.175 3253
 3255 3 -77.81 197.88 -28.03 0.285 3254
 3256 3 -77.89 197.98 -28.09 0.333 3255
 3257 3 -78.44 197.88 -28.04 0.094 3256
 3258 3 -78.6 197.88 -28.02 0.131 3257
 3259 3 -78.72 197.88 -28.06 0.161 3258
 3260 3 -78.86 197.98 -28.09 0.185 3259
 3261 3 -78.87 198.28 -28.21 0.098 3260
 3262 3 -78.89 198.38 -28.26 0.137 3261
 3263 3 -78.98 198.38 -28.35 0.106 3262
 3264 3 -78.93 198.48 -28.49 0.134 3263
 3265 3 -78.95 198.48 -28.62 0.146 3264
 3266 3 -78.88 198.48 -28.78 0.155 3265
 3267 3 -78.82 198.58 -28.9 0.157 3266
 3268 3 -78.75 198.68 -29.07 0.118 3267
 3269 3 -78.69 198.88 -29.22 0.148 3268
 3270 3 -78.62 198.88 -29.37 0.195 3269
 3271 3 -78.33 198.88 -29.46 0.093 3270
 3272 3 -77.75 198.08 -28.15 0.381 3256
 3273 3 -77.73 198.18 -27.95 0.46 3272
 3274 3 -77.75 198.28 -27.84 0.544 3273
 3275 3 -77.65 198.18 -28 0.625 3274
 3276 3 -77.67 198.38 -27.82 0.688 3275
 3277 3 -77.62 198.38 -27.67 0.678 3276
 3278 3 -77.56 198.58 -27.77 0.704 3277
 3279 3 -77.54 198.68 -27.8 0.704 3278
 3280 3 -77.53 198.68 -27.83 0.704 3279
 3281 3 -77.98 197.68 -27.61 0.16 3280
 3282 3 -78.05 197.58 -27.59 0.063 3281
 3283 3 -77.15 198.98 -27.85 0.342 3279
 3284 3 -77.07 199.08 -27.93 0.311 3283
 3285 3 -77.07 199.18 -27.98 0.246 3284
 3286 3 -76.94 199.38 -27.98 0.271 3285
 3287 3 -76.72 199.48 -27.95 0.217 3286
 3288 3 -76.49 199.48 -27.84 0.204 3287
 3289 3 -76.27 199.48 -27.77 0.173 3288
 3290 3 -76.08 199.48 -27.76 0.174 3289
 3291 3 -75.86 199.38 -27.81 0.097 3290
 3292 3 -75.67 199.38 -27.86 0.056 3291
 3293 3 -76.86 198.38 -27.85 0.165 3278
 3294 3 -76.83 198.48 -27.78 0.155 3293
 3295 3 -76.73 198.48 -27.68 0.154 3294
 3296 3 -76.82 198.58 -27.44 0.103 3295
 3297 3 -76.9 198.68 -27.45 0.113 3296
 3298 3 -76.93 198.68 -27.34 0.143 3297
 3299 3 -76.9 198.68 -27.2 0.135 3298
 3300 3 -76.94 198.78 -27.13 0.029 3299
 3301 3 -76.91 198.38 -27.43 0.142 3277
 3302 3 -77.1 197.48 -28.09 0.126 3275
 3303 3 -77.3 197.48 -27.99 0.119 3302
 3304 3 -77.62 197.88 -28.66 0.135 3272
 3305 3 -77.56 197.78 -28.8 0.102 3304
 3306 3 -78.59 196.18 -26.7 0.155 3214
 3307 3 -78.65 196.08 -26.6 0.096 3306
 3308 3 -78.55 196.38 -27.42 0.379 3213
 3309 3 -78.86 196.48 -27.73 0.072 3212
 3310 3 -78.85 196.48 -27.87 0.116 3309
 3311 3 -78.83 196.58 -28.01 0.087 3310
 3312 3 -78.8 196.68 -28.09 0.074 3311
 3313 3 -78.74 196.78 -28.17 0.076 3312
 3314 3 -78.73 196.88 -28.24 0.07 3313
 3315 3 -78.72 196.98 -28.29 0.114 3314
 3316 3 -78.73 197.08 -28.47 0.103 3315
 3317 3 -78.72 197.18 -28.59 0.074 3316
 3318 3 -78.66 197.28 -28.71 0.064 3317
 3319 3 -78.79 197.38 -28.78 0.11 3318
 3320 3 -78.9 197.48 -28.78 0.096 3319
 3321 3 -78.93 197.48 -28.93 0.096 3320
 3322 3 -79.12 195.78 -27.11 0.184 3211
 3323 3 -79.23 195.68 -26.99 0.13 3322
 3324 3 -78.05 195.98 -28.05 0.181 3210
 3325 3 -77.89 196.08 -28.24 0.154 3324
 3326 3 -77.82 196.18 -28.38 0.189 3325
 3327 3 -77.7 196.18 -28.42 0.241 3326
 3328 3 -77.66 196.18 -28.59 0.274 3327
 3329 3 -77.68 196.18 -29 0.193 3328
 3330 3 -77.62 196.18 -29.11 0.189 3329
 3331 3 -77.53 196.18 -29.28 0.213 3330
 3332 3 -77.49 196.28 -29.38 0.226 3331
 3333 3 -77.48 196.08 -29.59 0.161 3332
 3334 3 -77.48 196.08 -29.77 0.163 3333
 3335 3 -77.43 196.08 -29.94 0.192 3334
 3336 3 -77.37 196.08 -30.15 0.199 3335
 3337 3 -77.33 196.08 -30.32 0.208 3336
 3338 3 -77.29 196.08 -30.53 0.211 3337
 3339 3 -77.23 196.18 -30.67 0.222 3338
 3340 3 -77.27 196.08 -30.84 0.215 3339
 3341 3 -77.39 196.08 -31 0.258 3340
 3342 3 -77.45 196.08 -31.09 0.288 3341
 3343 3 -77.9 196.08 -30.77 0.086 3342
 3344 3 -77.88 196.18 -30.73 0.074 3343
 3345 3 -77.96 196.28 -30.79 0.129 3344
 3346 3 -77.26 196.08 -31.32 0.25 3342
 3347 3 -77.28 196.08 -31.49 0.272 3346
 3348 3 -77.27 196.08 -31.63 0.302 3347
 3349 3 -77.13 196.08 -31.85 0.354 3348
 3350 3 -77.18 196.08 -31.98 0.373 3349
 3351 3 -76.99 196.08 -32.11 0.387 3350
 3352 3 -76.49 196.08 -32.07 0.257 3351
 3353 3 -76.35 195.98 -32.09 0.267 3352
 3354 3 -76.33 196.08 -32.16 0.256 3353
 3355 3 -76.36 196.38 -32.24 0.296 3354
 3356 3 -76.21 196.18 -32.25 0.128 3355
 3357 3 -76.08 196.08 -32.3 0.141 3356
 3358 3 -75.97 195.98 -32.36 0.16 3357
 3359 3 -75.82 195.98 -32.46 0.168 3358
 3360 3 -75.67 195.88 -32.54 0.168 3359
 3361 3 -75.45 195.78 -32.65 0.155 3359
 3362 3 -75.23 195.78 -32.74 0.136 3361
 3363 3 -75.08 195.68 -32.84 0.135 3362
 3364 3 -74.95 195.58 -32.86 0.159 3363
 3365 3 -74.88 195.48 -32.97 0.213 3364
 3366 3 -74.78 195.38 -32.98 0.236 3365
 3367 3 -74.49 195.38 -33.06 0.255 3366
 3368 3 -74.32 195.38 -33.14 0.263 3367
 3369 3 -74.18 195.38 -33.24 0.315 3368
 3370 3 -74.09 195.48 -33.3 0.42 3369
 3371 3 -74.02 195.58 -33.35 0.502 3370
 3372 3 -73.99 195.68 -33.38 0.588 3371
 3373 3 -73.77 195.68 -33.56 0.602 3372
 3374 3 -73.55 195.68 -33.54 0.66 3373
 3375 3 -73.09 194.78 -33.33 0.143 3374
 3376 3 -72.95 194.68 -33.35 0.146 3375
 3377 3 -72.74 194.58 -33.4 0.166 3376
 3378 3 -72.63 194.48 -33.35 0.217 3377
 3379 3 -72.21 194.78 -33.61 0.155 3378
 3380 3 -72.07 194.78 -33.83 0.132 3379
 3381 3 -71.98 194.78 -33.9 0.139 3380
 3382 3 -71.88 194.78 -33.99 0.159 3381
 3383 3 -71.72 194.68 -34.09 0.341 3382
 3384 3 -71.61 194.78 -34.25 0.379 3383
 3385 3 -71.42 194.68 -34.39 0.517 3384
 3386 3 -71.25 194.68 -34.41 0.593 3385
 3387 3 -71.15 194.78 -34.63 0.58 3386
 3388 3 -70.94 193.98 -34.49 0.124 3387
 3389 3 -70.9 193.88 -34.58 0.053 3388
 3390 3 -71.09 194.98 -34.8 0.539 3387
 3391 3 -71.16 194.88 -34.96 0.472 3390
 3392 3 -70.87 194.88 -35.01 0.422 3391
 3393 3 -70.32 194.78 -35.02 0.316 3392
 3394 3 -70.23 194.88 -35.04 0.295 3393
 3395 3 -69.9 194.78 -34.89 0.355 3394
 3396 3 -71.12 194.78 -35.05 0.098 3392
 3397 3 -71.56 195.28 -35.01 0.192 3391
 3398 3 -71.69 195.28 -35.12 0.158 3397
 3399 3 -71.71 195.28 -35.26 0.057 3398
 3400 3 -71.13 194.18 -33.83 0.193 3386
 3401 3 -71.06 193.98 -33.73 0.171 3400
 3402 3 -70.96 193.78 -33.56 0.148 3401
 3403 3 -70.84 193.58 -33.53 0.121 3402
 3404 3 -70.74 193.48 -33.5 0.208 3403
 3405 3 -70.63 193.48 -33.46 0.228 3404
 3406 3 -70.88 193.28 -33.32 0.13 3405
 3407 3 -70.8 193.08 -33.24 0.115 3406
 3408 3 -70.77 192.88 -33.15 0.097 3407
 3409 3 -70.79 192.78 -33.14 0.082 3408
 3410 3 -70.83 192.58 -33.12 0.089 3409
 3411 3 -70.85 192.58 -33.03 0.114 3410
 3412 3 -70.92 192.48 -32.97 0.104 3411
 3413 3 -71.01 192.38 -32.83 0.101 3412
 3414 3 -71.12 192.28 -32.72 0.117 3413
 3415 3 -71.94 194.18 -33.96 0.15 3383
 3416 3 -71.98 194.08 -34.05 0.154 3415
 3417 3 -71.96 193.98 -34.11 0.203 3416
 3418 3 -72.33 193.88 -34.05 0.055 3417
 3419 3 -72.46 193.88 -34.05 0.000125 3418
 3420 3 -72.1 194.78 -33.43 0.113 3379
 3421 3 -72.08 194.78 -33.32 0.121 3420
 3422 3 -72.11 194.78 -33.18 0.14 3421
 3423 3 -72.11 194.78 -32.93 0.127 3422
 3424 3 -72.04 194.78 -32.83 0.137 3423
 3425 3 -71.97 194.88 -32.74 0.135 3424
 3426 3 -71.93 194.78 -32.58 0.2 3425
 3427 3 -71.94 194.68 -32.44 0.208 3426
 3428 3 -71.79 194.58 -32.53 0.133 3427
 3429 3 -71.73 194.48 -32.47 0.113 3428
 3430 3 -71.78 194.28 -32.41 0.08 3429
 3431 3 -71.69 194.08 -32.41 0.143 3430
 3432 3 -71.64 193.98 -32.46 0.12 3431
 3433 3 -71.59 193.78 -32.52 0.112 3432
 3434 3 -71.55 193.58 -32.57 0.161 3433
 3435 3 -71.58 193.38 -32.64 0.154 3434
 3436 3 -71.56 193.28 -32.71 0.032 3435
 3437 3 -72.22 194.78 -32.22 0.106 3427
 3438 3 -72.37 194.78 -32.12 0.099 3437
 3439 3 -72.55 194.88 -32.02 0.095 3438
 3440 3 -72.71 194.88 -31.99 0.107 3439
 3441 3 -72.86 194.78 -31.94 0.103 3440
 3442 3 -73.01 194.78 -31.93 0.1 3441
 3443 3 -73.19 194.88 -31.91 0.115 3442
 3444 3 -73.33 194.88 -31.91 0.058 3443
 3445 3 -73.38 195.68 -33.74 0.529 3374
 3446 3 -73.16 195.68 -33.87 0.503 3445
 3447 3 -73.02 195.68 -33.99 0.49 3446
 3448 3 -72.94 195.78 -34.07 0.512 3447
 3449 3 -72.91 195.88 -34.15 0.515 3448
 3450 3 -72.91 196.08 -34.24 0.554 3449
 3451 3 -72.84 196.18 -34.33 0.502 3450
 3452 3 -73.09 196.38 -34.52 0.274 3451
 3453 3 -73.02 196.28 -34.69 0.179 3452
 3454 3 -73.02 196.38 -34.84 0.094 3453
 3455 3 -72.99 196.28 -35.14 0.162 3454
 3456 3 -72.91 196.18 -35.32 0.155 3455
 3457 3 -72.8 195.98 -35.47 0.129 3456
 3458 3 -72.76 195.88 -35.56 0.104 3457
 3459 3 -72.65 195.78 -35.73 0.08 3458
 3460 3 -72.54 195.68 -35.79 0.126 3459
 3461 3 -72.43 195.48 -35.95 0.112 3460
 3462 3 -72.4 195.38 -36.04 0.143 3461
 3463 3 -72.33 195.38 -36.24 0.125 3462
 3464 3 -72.24 195.28 -36.37 0.097 3463
 3465 3 -73.15 196.28 -34.84 0.018 3453
 3466 3 -74.47 196.18 -32.97 0.239 3372
 3467 3 -74.32 196.08 -32.72 0.12 3466
 3468 3 -74.18 196.08 -32.52 0.102 3467
 3469 3 -74.01 196.28 -32.43 0.115 3468
 3470 3 -74.06 196.48 -32.35 0.106 3469
 3471 3 -74.13 196.48 -32.3 0.033 3470
 3472 3 -74.24 196.68 -32.15 0.12 3471
 3473 3 -74.89 196.28 -33.1 0.112 3466
 3474 3 -74.94 196.38 -33.04 0.154 3473
 3475 3 -74.93 196.58 -33.01 0.125 3474
 3476 3 -74.95 196.68 -32.92 0.14 3475
 3477 3 -75.08 196.88 -32.83 0.108 3476
 3478 3 -75.1 196.98 -32.8 0.000125 3477
 3479 3 -76.47 196.68 -32.45 0.115 3356
 3480 3 -76.41 196.68 -32.53 0.091 3479
 3481 3 -76.39 196.78 -32.61 0.094 3480
 3482 3 -76.4 196.88 -32.77 0.116 3481
 3483 3 -76.33 196.88 -32.88 0.064 3482
 3484 3 -75.99 195.48 -31.87 0.106 3355
 3485 3 -75.89 195.38 -31.79 0.143 3484
 3486 3 -75.74 195.28 -31.64 0.108 3485
 3487 3 -75.56 195.18 -31.57 0.103 3486
 3488 3 -75.34 195.18 -31.56 0.127 3487
 3489 3 -75.15 195.08 -31.57 0.075 3488
 3490 3 -74.96 194.98 -31.5 0.132 3489
 3491 3 -74.83 194.88 -31.42 0.132 3490
 3492 3 -74.65 194.78 -31.34 0.055 3491
 3493 3 -74.53 194.58 -31.33 0.102 3492
 3494 3 -77.25 195.98 -32.38 0.324 3351
 3495 3 -77.42 195.98 -32.47 0.399 3494
 3496 3 -77.49 195.78 -32.72 0.437 3495
 3497 3 -77.47 195.78 -32.87 0.443 3496
 3498 3 -77.48 195.68 -33.01 0.451 3497
 3499 3 -76.8 195.88 -33.16 0.06 3498
 3500 3 -76.72 195.88 -33.2 0.08 3499
 3501 3 -76.69 196.08 -33.22 0.113 3500
 3502 3 -76.67 196.18 -33.28 0.05 3501
 3503 3 -77.59 195.58 -33.09 0.399 3498
 3504 3 -77.64 195.48 -33.17 0.397 3503
 3505 3 -77.86 195.48 -33.23 0.368 3504
 3506 3 -78.05 195.48 -33.28 0.334 3505
 3507 3 -78.24 195.48 -33.37 0.323 3506
 3508 3 -78.31 195.48 -33.56 0.346 3507
 3509 3 -78.46 195.68 -33.68 0.37 3508
 3510 3 -78.55 195.68 -33.76 0.408 3509
 3511 3 -78.73 195.68 -33.81 0.412 3510
 3512 3 -79.11 195.78 -33.35 0.124 3511
 3513 3 -79.25 195.78 -33.28 0.125 3512
 3514 3 -79.41 195.78 -33.2 0.085 3513
 3515 3 -79.57 195.78 -33.14 0.088 3514
 3516 3 -79.7 195.68 -33.04 0.064 3515
 3517 3 -79.74 195.78 -32.94 0.131 3516
 3518 3 -79.74 195.78 -32.82 0.087 3517
 3519 3 -78.6 195.28 -34.06 0.278 3511
 3520 3 -78.67 195.18 -34.1 0.269 3519
 3521 3 -78.77 194.98 -34.16 0.245 3520
 3522 3 -78.83 194.88 -34.24 0.245 3521
 3523 3 -78.88 194.78 -34.34 0.238 3522
 3524 3 -78.89 194.68 -34.43 0.243 3523
 3525 3 -78.93 194.58 -34.53 0.224 3524
 3526 3 -78.96 194.38 -34.62 0.229 3525
 3527 3 -79.07 194.28 -34.77 0.217 3526
 3528 3 -79.2 194.08 -34.87 0.22 3527
 3529 3 -79.3 193.98 -34.96 0.197 3528
 3530 3 -79.5 193.68 -34.96 0.187 3529
 3531 3 -79.65 193.58 -34.99 0.223 3530
 3532 3 -79.78 193.48 -35.03 0.207 3531
 3533 3 -80.12 193.68 -34.97 0.109 3532
 3534 3 -80.27 193.68 -34.93 0.156 3533
 3535 3 -80.34 193.58 -34.95 0.106 3534
 3536 3 -79.87 193.28 -35.06 0.187 3532
 3537 3 -79.95 193.08 -35.1 0.178 3536
 3538 3 -79.92 192.98 -35.15 0.154 3537
 3539 3 -79.9 192.78 -35.18 0.208 3538
 3540 3 -79.96 192.68 -35.24 0.232 3539
 3541 3 -80.05 192.68 -35.27 0.244 3540
 3542 3 -80.02 192.58 -35.48 0.244 3541
 3543 3 -79.91 192.28 -35.53 0.198 3542
 3544 3 -79.91 192.28 -35.64 0.25 3543
 3545 3 -79.9 192.08 -35.75 0.26 3544
 3546 3 -79.93 191.98 -35.76 0.315 3545
 3547 3 -79.82 191.78 -35.84 0.32 3546
 3548 3 -79.81 191.68 -35.89 0.397 3547
 3549 3 -79.88 191.38 -35.92 0.362 3548
 3550 3 -79.91 191.28 -36.03 0.374 3549
 3551 3 -80.19 191.08 -36.17 0.27 3550
 3552 3 -80.38 190.88 -36.3 0.252 3551
 3553 3 -80.5 190.78 -36.44 0.237 3552
 3554 3 -80.55 190.68 -36.54 0.259 3553
 3555 3 -80.68 190.48 -36.58 0.296 3554
 3556 3 -80.71 190.38 -36.65 0.329 3555
 3557 3 -80.93 190.28 -36.6 0.263 3556
 3558 3 -81.08 190.18 -36.62 0.32 3557
 3559 3 -81.2 190.18 -36.67 0.352 3558
 3560 3 -81.26 189.98 -36.66 0.3 3559
 3561 3 -81.41 189.88 -36.56 0.223 3560
 3562 3 -81.54 189.78 -36.5 0.174 3561
 3563 3 -81.73 189.68 -36.46 0.218 3562
 3564 3 -81.75 189.58 -36.46 0.24 3563
 3565 3 -81.77 189.48 -36.4 0.239 3564
 3566 3 -81.83 189.38 -36.29 0.221 3565
 3567 3 -81.92 189.28 -36.28 0.205 3566
 3568 3 -81.97 189.18 -36.26 0.226 3567
 3569 3 -82.05 189.18 -36.19 0.204 3568
 3570 3 -82 188.88 -36.08 0.237 3569
 3571 3 -82.03 188.78 -36.01 0.246 3570
 3572 3 -82.02 188.58 -35.92 0.229 3571
 3573 3 -82.05 188.38 -35.87 0.253 3572
 3574 3 -82.04 188.18 -35.85 0.256 3573
 3575 3 -82.02 187.88 -35.85 0.294 3574
 3576 3 -82.01 187.68 -35.88 0.322 3575
 3577 3 -81.95 187.48 -35.91 0.362 3576
 3578 3 -81.99 187.28 -35.92 0.384 3577
 3579 3 -82.09 187.08 -35.93 0.402 3578
 3580 3 -81.91 186.98 -35.85 0.434 3579
 3581 3 -82.07 187.18 -35.54 0.183 3580
 3582 3 -82.18 187.18 -35.42 0.2 3581
 3583 3 -81.97 187.08 -35.29 0.081 3582
 3584 3 -81.83 186.98 -35.23 0.088 3583
 3585 3 -81.75 186.98 -35.11 0.069 3584
 3586 3 -81.74 186.98 -34.98 0.089 3585
 3587 3 -81.59 186.88 -34.84 0.156 3586
 3588 3 -81.47 186.78 -34.81 0.187 3587
 3589 3 -81.58 186.48 -34.73 0.134 3588
 3590 3 -81.72 186.38 -34.65 0.114 3589
 3591 3 -81.82 186.28 -34.6 0.068 3590
 3592 3 -81.85 186.18 -34.53 0.106 3591
 3593 3 -81.88 186.18 -34.42 0.112 3592
 3594 3 -81.87 185.98 -34.26 0.102 3593
 3595 3 -81.88 185.88 -34.12 0.134 3594
 3596 3 -81.89 185.58 -34.04 0.12 3595
 3597 3 -81.85 185.38 -33.91 0.164 3596
 3598 3 -81.84 185.18 -33.84 0.157 3597
 3599 3 -81.79 184.98 -33.75 0.111 3598
 3600 3 -81.74 184.78 -33.68 0.101 3599
 3601 3 -81.8 184.68 -33.6 0.071 3600
 3602 3 -81.77 184.58 -33.57 0.111 3601
 3603 3 -81.83 184.48 -33.55 0.165 3602
 3604 3 -81.87 184.58 -33.35 0.159 3603
 3605 3 -81.96 184.78 -33.39 0.141 3604
 3606 3 -82.08 184.98 -33.42 0.091 3605
 3607 3 -81.8 184.38 -33.28 0.089 3604
 3608 3 -81.76 184.28 -33.22 0.134 3607
 3609 3 -81.95 184.28 -33.67 0.106 3603
 3610 3 -82 184.08 -33.67 0.096 3609
 3611 3 -82.01 183.98 -33.65 0.124 3610
 3612 3 -81.96 183.78 -33.62 0.115 3611
 3613 3 -81.89 183.68 -33.77 0.093 3612
 3614 3 -81.93 183.48 -33.93 0.105 3613
 3615 3 -81.95 183.38 -33.92 0.119 3614
 3616 3 -81.92 183.18 -33.93 0.11 3615
 3617 3 -81.9 183.08 -33.94 0.128 3616
 3618 3 -81.87 182.78 -34.03 0.128 3617
 3619 3 -81.8 182.68 -34.05 0.101 3618
 3620 3 -81.68 182.48 -34.06 0.106 3619
 3621 3 -81.59 186.78 -35.95 0.376 3580
 3622 3 -81.53 186.58 -35.98 0.403 3621
 3623 3 -81.46 186.48 -36.02 0.482 3622
 3624 3 -81.46 186.38 -36.05 0.54 3623
 3625 3 -81.88 186.18 -35.82 0.332 3624
 3626 3 -81.94 185.98 -35.9 0.218 3625
 3627 3 -82.03 185.88 -35.86 0.198 3626
 3628 3 -82.07 185.68 -35.79 0.204 3627
 3629 3 -82.26 185.58 -35.81 0.219 3628
 3630 3 -82.41 185.38 -35.83 0.26 3629
 3631 3 -82.57 185.28 -35.86 0.256 3630
 3632 3 -82.94 185.38 -35.92 0.191 3631
 3633 3 -83.07 185.48 -35.88 0.209 3632
 3634 3 -83.37 185.48 -35.74 0.136 3633
 3635 3 -83.52 185.48 -35.71 0.16 3634
 3636 3 -83.83 185.68 -35.89 0.147 3635
 3637 3 -83.95 185.68 -35.92 0.169 3636
 3638 3 -84.15 185.68 -35.64 0.116 3637
 3639 3 -84.29 185.78 -35.5 0.111 3638
 3640 3 -84.42 185.78 -35.41 0.097 3639
 3641 3 -84.5 185.78 -35.39 0.068 3640
 3642 3 -84.56 185.68 -35.31 0.094 3641
 3643 3 -83.91 185.78 -36.22 0.109 3637
 3644 3 -83.93 185.68 -36.38 0.093 3643
 3645 3 -83.98 185.68 -36.59 0.134 3644
 3646 3 -84.06 185.58 -36.74 0.079 3645
 3647 3 -84.11 185.58 -36.84 0.137 3646
 3648 3 -84.08 185.68 -37.02 0.142 3647
 3649 3 -84.23 185.88 -37.11 0.099 3648
 3650 3 -84.2 185.98 -37.16 0.118 3649
 3651 3 -84.21 186.18 -37.2 0.126 3650
 3652 3 -84.26 186.38 -37.21 0.134 3651
 3653 3 -84.32 186.48 -37.23 0.086 3652
 3654 3 -84.33 186.68 -37.13 0.102 3653
 3655 3 -84.37 186.68 -37 0.089 3654
 3656 3 -84.44 186.88 -36.97 0.056 3655
 3657 3 -84.43 186.88 -36.86 0.063 3656
 3658 3 -84.37 187.08 -36.84 0.035 3657
 3659 3 -83.62 185.28 -35.4 0.085 3635
 3660 3 -82.4 185.08 -35.86 0.192 3631
 3661 3 -82.43 184.88 -35.83 0.198 3660
 3662 3 -82.39 184.78 -35.81 0.184 3661
 3663 3 -82.33 184.58 -35.88 0.18 3662
 3664 3 -82.35 184.38 -35.9 0.218 3663
 3665 3 -82.34 184.28 -35.89 0.235 3664
 3666 3 -82.33 184.08 -35.86 0.26 3665
 3667 3 -81.87 184.08 -35.75 0.056 3666
 3668 3 -81.8 183.98 -35.71 0.103 3667
 3669 3 -81.71 183.88 -35.64 0.092 3668
 3670 3 -81.62 183.78 -35.62 0.037 3669
 3671 3 -82.52 183.98 -35.88 0.243 3666
 3672 3 -82.47 183.78 -35.91 0.272 3671
 3673 3 -82.5 183.58 -35.95 0.236 3672
 3674 3 -82.44 183.38 -36.07 0.254 3673
 3675 3 -82.41 183.18 -36.26 0.233 3674
 3676 3 -82.34 183.18 -36.37 0.223 3675
 3677 3 -82.18 183.08 -36.47 0.192 3676
 3678 3 -82.07 183.08 -36.6 0.147 3677
 3679 3 -81.91 183.08 -36.66 0.161 3678
 3680 3 -81.83 183.08 -36.74 0.155 3679
 3681 3 -81.92 183.28 -36.97 0.096 3680
 3682 3 -81.82 183.28 -37.01 0.069 3681
 3683 3 -80.79 186.38 -36.37 0.232 3624
 3684 3 -80.65 186.38 -36.5 0.242 3683
 3685 3 -80.48 186.28 -36.34 0.169 3684
 3686 3 -80.3 186.28 -36.37 0.193 3685
 3687 3 -80.15 186.28 -36.39 0.314 3686
 3688 3 -80.02 186.28 -36.48 0.394 3687
 3689 3 -79.92 186.18 -36.54 0.439 3688
 3690 3 -79.75 186.18 -36.56 0.452 3689
 3691 3 -79.54 186.28 -36.52 0.377 3690
 3692 3 -79.4 186.38 -36.52 0.325 3691
 3693 3 -79.47 186.88 -36.92 0.08 3692
 3694 3 -79.44 187.08 -37.03 0.079 3693
 3695 3 -79.1 186.08 -36.35 0.167 3692
 3696 3 -78.85 186.08 -36.36 0.183 3695
 3697 3 -78.67 185.98 -36.39 0.225 3696
 3698 3 -78.57 185.88 -36.44 0.277 3697
 3699 3 -78.61 185.38 -36.1 0.105 3698
 3700 3 -78.52 185.28 -36.02 0.107 3699
 3701 3 -78.42 185.18 -36 0.123 3700
 3702 3 -78.33 185.08 -35.94 0.062 3701
 3703 3 -78.4 185.88 -36.64 0.217 3698
 3704 3 -78.17 186.18 -36.61 0.163 3703
 3705 3 -78.04 186.28 -36.6 0.152 3704
 3706 3 -77.9 186.38 -36.71 0.12 3705
 3707 3 -77.81 186.58 -36.76 0.187 3706
 3708 3 -77.69 186.68 -36.79 0.219 3707
 3709 3 -77.54 186.78 -36.75 0.206 3708
 3710 3 -77.62 186.98 -36.88 0.121 3709
 3711 3 -77.58 187.18 -36.94 0.134 3710
 3712 3 -77.6 187.28 -36.96 0.117 3711
 3713 3 -77.53 187.48 -37.03 0.129 3712
 3714 3 -77.52 187.58 -37.1 0.156 3713
 3715 3 -77.25 187.38 -37.13 0.103 3714
 3716 3 -77.08 187.48 -37.02 0.064 3715
 3717 3 -76.96 187.48 -37 0.092 3716
 3718 3 -76.74 187.38 -37.07 0.145 3717
 3719 3 -76.59 187.38 -37.12 0.000125 3718
 3720 3 -77.56 187.88 -37.1 0.163 3714
 3721 3 -77.54 187.98 -37.17 0.182 3720
 3722 3 -77.53 188.18 -37.19 0.159 3721
 3723 3 -77.37 188.28 -37.3 0.116 3722
 3724 3 -77.21 188.38 -37.38 0.145 3723
 3725 3 -77 188.48 -37.42 0.093 3724
 3726 3 -76.89 188.58 -37.41 0.13 3725
 3727 3 -76.79 188.78 -37.41 0.204 3726
 3728 3 -76.68 188.88 -37.41 0.259 3727
 3729 3 -76.63 188.98 -37.45 0.302 3728
 3730 3 -76.62 189.18 -37.47 0.304 3729
 3731 3 -76.6 189.38 -37.45 0.311 3730
 3732 3 -76.51 189.48 -37.47 0.291 3731
 3733 3 -76.59 189.48 -37.59 0.132 3732
 3734 3 -76.05 189.48 -37.32 0.141 3732
 3735 3 -75.96 189.48 -37.2 0.187 3734
 3736 3 -75.9 188.98 -37.05 0.145 3735
 3737 3 -75.91 188.78 -36.99 0.153 3736
 3738 3 -76.08 188.68 -36.9 0.082 3737
 3739 3 -76.06 188.48 -36.87 0.07 3738
 3740 3 -76.06 188.28 -36.85 0.078 3739
 3741 3 -76 188.28 -36.9 0.000125 3740
 3742 3 -75.89 189.88 -37.19 0.164 3735
 3743 3 -75.83 189.98 -37.18 0.192 3742
 3744 3 -75.77 190.08 -37.17 0.267 3743
 3745 3 -75.7 190.18 -37.22 0.282 3744
 3746 3 -75.61 190.28 -37.28 0.285 3745
 3747 3 -75.46 190.28 -37.35 0.178 3746
 3748 3 -75.36 190.48 -37.4 0.145 3747
 3749 3 -75.23 190.48 -37.54 0.107 3748
 3750 3 -75.04 190.58 -37.71 0.129 3749
 3751 3 -74.94 190.68 -37.82 0.094 3750
 3752 3 -74.75 190.78 -38.05 0.183 3751
 3753 3 -74.62 190.78 -38.17 0.218 3752
 3754 3 -74.65 190.98 -38.08 0.107 3753
 3755 3 -74.68 191.18 -38.15 0.066 3754
 3756 3 -74.58 191.28 -38.15 0.113 3755
 3757 3 -74.49 191.48 -38.17 0.131 3756
 3758 3 -74.38 191.68 -38.16 0.098 3757
 3759 3 -74.23 191.78 -38.06 0.078 3758
 3760 3 -74.45 190.58 -38.39 0.176 3753
 3761 3 -74.4 190.48 -38.4 0.239 3760
 3762 3 -74.23 190.48 -38.25 0.112 3761
 3763 3 -74.05 190.48 -38.26 0.105 3762
 3764 3 -74.18 190.68 -38.63 0.146 3761
 3765 3 -74.12 190.78 -38.75 0.063 3764
 3766 3 -75.86 190.68 -37.44 0.08 3746
 3767 3 -75.77 190.68 -37.47 0.000125 3766
 3768 3 -76.23 188.88 -37.77 0.118 3729
 3769 3 -76.18 188.88 -37.86 0.08 3768
 3770 3 -77.37 186.58 -36.49 0.092 3709
 3771 3 -78.37 185.78 -36.9 0.095 3703
 3772 3 -78.24 185.78 -36.97 0.118 3771
 3773 3 -78.13 185.78 -37.05 0.109 3772
 3774 3 -78.03 185.78 -37.15 0.108 3773
 3775 3 -77.97 185.78 -37.29 0.112 3774
 3776 3 -77.94 185.78 -37.48 0.055 3775
 3777 3 -77.86 185.78 -37.61 0.119 3776
 3778 3 -77.82 185.88 -37.79 0.104 3777
 3779 3 -77.81 185.88 -37.96 0.085 3778
 3780 3 -77.85 186.08 -38.15 0.182 3779
 3781 3 -77.92 186.18 -38.3 0.194 3780
 3782 3 -78 186.28 -38.46 0.137 3781
 3783 3 -78.04 186.38 -38.61 0.055 3782
 3784 3 -78.02 186.48 -38.72 0.077 3783
 3785 3 -78.01 186.58 -38.86 0.115 3784
 3786 3 -78.06 186.58 -39.04 0.08 3785
 3787 3 -78.05 186.58 -39.19 0.073 3786
 3788 3 -80.06 185.78 -37.06 0.176 3690
 3789 3 -80.03 185.68 -37.21 0.138 3788
 3790 3 -80.01 185.48 -37.32 0.105 3789
 3791 3 -79.93 185.38 -37.39 0.117 3790
 3792 3 -79.84 185.28 -37.5 0.124 3791
 3793 3 -79.73 185.28 -37.58 0.166 3792
 3794 3 -79.68 185.18 -37.74 0.195 3793
 3795 3 -79.59 184.68 -37.51 0.124 3794
 3796 3 -79.68 184.58 -37.69 0.082 3795
 3797 3 -79.68 184.48 -37.75 0.11 3796
 3798 3 -79.78 184.38 -37.81 0.156 3797
 3799 3 -80.01 184.48 -38.01 0.079 3798
 3800 3 -80.09 184.48 -38.11 0.079 3799
 3801 3 -80.17 184.58 -38.28 0.08 3800
 3802 3 -80.29 184.48 -38.38 0.079 3801
 3803 3 -80.37 184.48 -38.52 0.089 3802
 3804 3 -80.46 184.38 -38.56 0.098 3803
 3805 3 -80.61 184.38 -38.66 0.114 3804
 3806 3 -80.65 184.38 -38.83 0.089 3805
 3807 3 -80.71 184.18 -38.9 0.147 3806
 3808 3 -80.51 184.18 -38.99 0.07 3807
 3809 3 -80.45 184.08 -39.1 0.118 3808
 3810 3 -80.46 183.98 -39.15 0.089 3809
 3811 3 -81.04 184.08 -38.93 0.103 3807
 3812 3 -81.23 183.98 -38.97 0.113 3811
 3813 3 -81.33 183.88 -38.93 0.134 3812
 3814 3 -81.4 183.78 -38.95 0.092 3813
 3815 3 -81.41 183.68 -38.92 0.058 3814
 3816 3 -81.48 183.58 -38.82 0.097 3815
 3817 3 -81.53 183.38 -38.77 0.103 3816
 3818 3 -81.59 183.28 -38.73 0.109 3817
 3819 3 -81.73 183.08 -38.68 0.083 3818
 3820 3 -81.78 182.98 -38.63 0.12 3819
 3821 3 -81.92 182.78 -38.6 0.121 3820
 3822 3 -81.97 182.68 -38.59 0.097 3821
 3823 3 -81.99 182.58 -38.57 0.095 3822
 3824 3 -82.14 182.48 -38.55 0.113 3823
 3825 3 -82.23 182.48 -38.6 0.048 3824
 3826 3 -79.72 184.18 -37.75 0.131 3798
 3827 3 -79.59 184.08 -37.63 0.107 3826
 3828 3 -79.49 183.98 -37.55 0.114 3827
 3829 3 -79.47 184.68 -37.33 0.075 3795
 3830 3 -79.4 184.68 -37.23 0.083 3829
 3831 3 -79.25 184.68 -37.14 0.084 3830
 3832 3 -79.57 185.28 -38.21 0.109 3794
 3833 3 -79.51 185.28 -38.32 0.103 3832
 3834 3 -79.47 185.38 -38.48 0.092 3833
 3835 3 -79.39 185.48 -38.56 0.095 3834
 3836 3 -79.34 185.58 -38.71 0.126 3835
 3837 3 -79.25 185.68 -38.81 0.134 3836
 3838 3 -79.2 185.68 -39 0.142 3837
 3839 3 -79.18 185.68 -39.15 0.163 3838
 3840 3 -79.17 185.58 -39.27 0.146 3839
 3841 3 -79.24 185.48 -39.5 0.099 3840
 3842 3 -79.24 185.38 -39.6 0.134 3841
 3843 3 -79.1 185.18 -39.63 0.205 3842
 3844 3 -79.04 185.08 -39.65 0.232 3843
 3845 3 -80.7 186.58 -36.85 0.147 3684
 3846 3 -80.69 186.68 -37.03 0.149 3845
 3847 3 -80.77 186.78 -37.21 0.126 3846
 3848 3 -80.79 186.88 -37.37 0.143 3847
 3849 3 -80.78 186.98 -37.46 0.16 3848
 3850 3 -80.86 187.08 -37.6 0.162 3849
 3851 3 -80.86 187.28 -37.67 0.184 3850
 3852 3 -80.81 187.38 -37.69 0.208 3851
 3853 3 -80.92 187.58 -37.63 0.224 3852
 3854 3 -80.98 187.58 -37.85 0.167 3853
 3855 3 -81.14 187.68 -37.95 0.137 3854
 3856 3 -81.22 187.88 -37.96 0.124 3855
 3857 3 -81.14 188.08 -37.99 0.105 3856
 3858 3 -81.11 188.28 -38.03 0.095 3857
 3859 3 -81.13 188.38 -38.11 0.035 3858
 3860 3 -81.42 187.88 -38.05 0.15 3856
 3861 3 -81.58 187.98 -38.11 0.201 3860
 3862 3 -81.67 188.08 -38.13 0.238 3861
 3863 3 -81.91 187.98 -38.35 0.167 3862
 3864 3 -82.02 187.98 -38.12 0.083 3863
 3865 3 -82.1 187.98 -38 0.084 3864
 3866 3 -81.96 187.88 -38.62 0.095 3863
 3867 3 -82.06 187.88 -38.73 0.193 3866
 3868 3 -82.17 187.88 -38.81 0.268 3867
 3869 3 -82.12 187.78 -39 0.195 3868
 3870 3 -82.69 187.88 -38.76 0.118 3869
 3871 3 -82.88 187.78 -38.73 0.139 3870
 3872 3 -82.99 187.68 -38.73 0.124 3871
 3873 3 -83.11 187.68 -38.68 0.15 3872
 3874 3 -83.24 187.88 -38.48 0.089 3873
 3875 3 -83.38 187.98 -38.43 0.107 3874
 3876 3 -83.51 187.98 -38.4 0.134 3875
 3877 3 -83.71 188.08 -38.31 0.099 3876
 3878 3 -83.82 188.18 -38.24 0.097 3877
 3879 3 -83.83 188.18 -38.09 0.126 3878
 3880 3 -83.85 188.08 -37.96 0.175 3879
 3881 3 -83.88 187.88 -38.24 0.096 3880
 3882 3 -83.86 187.78 -38.33 0.083 3881
 3883 3 -81.85 187.78 -39.3 0.129 3869
 3884 3 -81.78 187.48 -39.41 0.083 3883
 3885 3 -81.7 187.48 -39.52 0.119 3884
 3886 3 -81.56 187.48 -39.55 0.103 3885
 3887 3 -81.44 187.58 -39.68 0.08 3886
 3888 3 -81.28 187.48 -39.79 0.09 3887
 3889 3 -81.2 187.48 -39.87 0.163 3888
 3890 3 -81.13 187.48 -39.94 0.25 3889
 3891 3 -81.14 187.48 -40.03 0.29 3890
 3892 3 -81.26 186.98 -40.02 0.102 3891
 3893 3 -81.08 187.98 -39.96 0.125 3891
 3894 3 -81.07 188.18 -39.96 0.11 3893
 3895 3 -81.04 188.38 -39.91 0.097 3894
 3896 3 -81.01 188.58 -39.82 0.09 3895
 3897 3 -80.96 188.68 -39.71 0.082 3896
 3898 3 -80.87 188.78 -39.58 0.092 3897
 3899 3 -81.73 188.18 -39.02 0.087 3868
 3900 3 -81.65 188.28 -39.01 0.079 3899
 3901 3 -81.5 188.38 -38.98 0.106 3900
 3902 3 -81.41 188.48 -38.95 0.101 3901
 3903 3 -81.43 188.68 -38.85 0.076 3902
 3904 3 -81.39 188.88 -38.77 0.079 3903
 3905 3 -81.33 188.88 -38.67 0.139 3904
 3906 3 -81.31 188.98 -38.61 0.16 3905
 3907 3 -81.37 189.18 -38.74 0.066 3906
 3908 3 -81.3 188.68 -38.44 0.105 3906
 3909 3 -81.3 188.58 -38.32 0.105 3908
 3910 3 -80.95 187.78 -37.45 0.108 3853
 3911 3 -79.26 192.18 -36.17 0.125 3548
 3912 3 -79.14 192.28 -36.24 0.197 3911
 3913 3 -79.08 192.38 -36.32 0.189 3912
 3914 3 -79.18 192.28 -36.52 0.149 3913
 3915 3 -79.19 192.28 -36.76 0.141 3914
 3916 3 -79.19 192.28 -36.9 0.151 3915
 3917 3 -78.98 192.38 -37 0.104 3916
 3918 3 -78.87 192.38 -37.08 0.091 3917
 3919 3 -78.72 192.28 -37.11 0.103 3918
 3920 3 -78.63 192.18 -37.12 0.137 3919
 3921 3 -78.75 191.98 -37.2 0.126 3920
 3922 3 -78.77 191.78 -37.24 0.144 3921
 3923 3 -78.76 191.78 -37.34 0.185 3922
 3924 3 -78.56 191.68 -37.3 0.151 3923
 3925 3 -78.41 191.48 -37.21 0.103 3924
 3926 3 -78.25 191.28 -37.2 0.11 3925
 3927 3 -78.16 191.28 -37.15 0.099 3926
 3928 3 -79 191.88 -37.45 0.083 3923
 3929 3 -78.95 191.78 -37.51 0.000125 3928
 3930 3 -78.48 192.38 -37.22 0.121 3920
 3931 3 -78.48 192.48 -37.3 0.125 3930
 3932 3 -78.42 192.58 -37.39 0.076 3931
 3933 3 -78.42 192.68 -37.46 0.112 3932
 3934 3 -78.5 192.78 -37.52 0.125 3933
 3935 3 -78.49 192.88 -37.59 0.076 3934
 3936 3 -78.46 193.08 -37.59 0.121 3935
 3937 3 -78.45 193.18 -37.63 0.22 3936
 3938 3 -78.07 193.28 -37.74 0.106 3937
 3939 3 -77.88 193.38 -37.77 0.079 3938
 3940 3 -77.72 193.48 -37.82 0.09 3939
 3941 3 -77.56 193.48 -37.82 0.14 3940
 3942 3 -77.48 193.58 -37.8 0.151 3941
 3943 3 -77.38 193.88 -37.78 0.103 3942
 3944 3 -77.25 193.88 -37.74 0.05 3943
 3945 3 -77.14 193.88 -37.74 0.088 3944
 3946 3 -77.11 193.98 -37.64 0.094 3945
 3947 3 -77.19 193.98 -37.54 0.09 3946
 3948 3 -78.7 193.18 -37.63 0.199 3937
 3949 3 -78.87 193.08 -37.61 0.258 3948
 3950 3 -79.04 192.68 -37.54 0.131 3949
 3951 3 -79.11 192.58 -37.47 0.134 3950
 3952 3 -79.21 192.48 -37.38 0.104 3951
 3953 3 -79.49 192.28 -36.94 0.081 3916
 3954 3 -79.6 192.38 -37.01 0.081 3953
 3955 3 -79.66 192.38 -37.1 0.06 3954
 3956 3 -79.74 192.38 -37.15 0.066 3955
 3957 3 -79.83 192.48 -37.2 0.085 3956
 3958 3 -79.98 192.38 -37.28 0.083 3957
 3959 3 -80.12 192.28 -37.3 0.127 3958
 3960 3 -80.23 192.78 -35.81 0.123 3542
 3961 3 -80.32 192.78 -35.88 0.069 3960
 3962 3 -77.7 196.58 -32.17 0.157 3495
 3963 3 -77.7 196.78 -32.1 0.183 3962
 3964 3 -77.96 196.78 -31.97 0.116 3963
 3965 3 -78.07 196.88 -31.91 0.122 3964
 3966 3 -78.18 196.88 -31.8 0.123 3965
 3967 3 -78.47 196.78 -31.77 0.148 3966
 3968 3 -78.6 196.88 -31.77 0.218 3967
 3969 3 -78.87 196.88 -31.98 0.1 3968
 3970 3 -78.6 196.98 -31.65 0.184 3968
 3971 3 -78.62 197.18 -31.47 0.114 3970
 3972 3 -78.72 197.28 -31.41 0.1 3971
 3973 3 -78.82 197.38 -31.31 0.128 3972
 3974 3 -78.99 197.48 -31.24 0.079 3973
 3975 3 -79.03 197.58 -31.15 0.14 3974
 3976 3 -79.1 197.68 -31.07 0.148 3975
 3977 3 -79.19 197.78 -31.03 0.146 3976
 3978 3 -79.23 197.88 -30.96 0.189 3977
 3979 3 -79.22 197.98 -30.85 0.183 3978
 3980 3 -79.06 198.18 -30.74 0.186 3979
 3981 3 -78.73 198.08 -30.78 0.146 3980
 3982 3 -78.5 197.98 -30.85 0.172 3981
 3983 3 -78.29 197.98 -30.88 0.116 3982
 3984 3 -79.26 198.38 -30.68 0.084 3980
 3985 3 -79.46 197.98 -30.81 0.094 3979
 3986 3 -79.58 197.98 -30.68 0.118 3985
 3987 3 -79.6 197.98 -30.57 0.151 3986
 3988 3 -79.57 198.08 -30.42 0.204 3987
 3989 3 -79.54 197.88 -30.25 0.168 3988
 3990 3 -79.52 197.88 -30.08 0.131 3989
 3991 3 -79.54 197.88 -29.97 0.107 3990
 3992 3 -79.62 197.78 -29.86 0.098 3991
 3993 3 -79.73 197.68 -29.74 0.101 3992
 3994 3 -79.78 197.58 -29.66 0.000125 3993
 3995 3 -77.37 196.68 -29.37 0.127 3332
 3996 3 -77.2 196.68 -29.36 0.107 3995
 3997 3 -77.11 196.68 -29.33 0.135 3996
 3998 3 -77 196.58 -29.55 0.095 3997
 3999 3 -76.93 196.58 -29.69 0.078 3998
 4000 3 -76.99 196.58 -29.86 0.106 3999
 4001 3 -76.94 196.58 -30 0.093 4000
 4002 3 -76.9 196.58 -30.23 0.115 4001
 4003 3 -76.84 196.58 -30.36 0.081 4002
 4004 3 -76.8 196.48 -30.49 0.121 4003
 4005 3 -76.77 196.48 -30.59 0.104 4004
 4006 3 -77.63 195.18 -25.66 0.135 3200
 4007 3 -77.61 195.48 -25.64 0.092 4006
 4008 3 -77.51 195.58 -25.56 0.119 4007
 4009 3 -77.35 195.58 -25.54 0.132 4008
 4010 3 -77.16 195.48 -25.56 0.099 4009
 4011 3 -78.11 192.78 -23.7 0.157 3189
 4012 3 -78.1 192.78 -23.5 0.138 4011
 4013 3 -78.17 192.88 -23.32 0.06 4012
 4014 3 -78.13 192.88 -23.18 0.095 4013
 4015 3 -78.1 192.88 -22.97 0.107 4014
 4016 3 -78.07 192.98 -22.81 0.131 4015
 4017 3 -78.07 193.08 -22.68 0.125 4016
 4018 3 -78.12 193.18 -22.5 0.093 4017
 4019 3 -78.26 193.28 -22.41 0.081 4018
 4020 3 -78.28 193.38 -22.36 0.091 4019
 4021 3 -78.3 193.58 -22.33 0.113 4020
 4022 3 -78.19 193.78 -22.36 0.068 4021
 4023 3 -78.09 193.88 -22.37 0.113 4022
 4024 3 -77.97 193.98 -22.41 0.098 4023
 4025 3 -77.89 194.08 -22.43 0.124 4024
 4026 3 -77.92 194.28 -22.58 0.108 4025
 4027 3 -77.92 194.38 -22.6 0.138 4026
 4028 3 -77.92 194.58 -22.63 0.132 4027
 4029 3 -77.92 194.78 -22.63 0.142 4028
 4030 3 -77.94 194.88 -22.63 0.000125 4029
 4031 3 -77.5 191.08 -22.76 0.163 2803
 4032 3 -77.53 190.98 -22.55 0.065 4031
 4033 3 -77.62 190.98 -22.5 0.07 4032
 4034 3 -77.71 191.18 -22.42 0.137 4033
 4035 3 -77.74 191.18 -22.4 0.108 4034
 4036 3 -77.63 191.18 -22.72 0.085 4031
 4037 3 -77.63 191.28 -22.91 0.071 4036
 4038 3 -76.67 187.28 -23.83 0.126 2166
 4039 3 -76.97 187.18 -23.85 0.106 4038
 4040 3 -76.79 187.28 -24.04 0.118 4038
 4041 3 -76.92 187.38 -24.13 0.127 4040
 4042 3 -76.93 187.48 -24.18 0.122 4041
 4043 3 -76.92 187.58 -24.26 0.135 4042
 4044 3 -76.93 187.78 -24.32 0.072 4043
 4045 3 -75.91 186.78 -23.6 0.098 2164
 4046 3 -75.75 186.88 -23.66 0.051 4045
 4047 3 -76.42 185.08 -21.49 0.089 2150
 4048 3 -76.46 185.18 -21.42 0.074 4047
 4049 3 -75.72 185.28 -21.5 0.116 2149
 4050 3 -75.63 185.38 -21.49 0.09 4049
 4051 3 -75.57 185.58 -21.43 0.084 4050
 4052 3 -75.39 185.68 -21.47 0.125 4051
 4053 3 -75.25 185.78 -21.52 0.097 4052
 4054 3 -75.16 185.78 -21.37 0.113 4053
 4055 3 -75.21 185.88 -21.2 0.103 4054
 4056 3 -75.29 185.98 -21.09 0.098 4055
 4057 3 -75.34 186.08 -21.01 0.072 4056
 4058 3 -75.35 186.18 -20.87 0.131 4057
 4059 3 -75.49 186.18 -20.76 0.136 4058
 4060 3 -75.57 186.18 -20.68 0.12 4059
 4061 3 -74.71 183.48 -22.03 0.117 2121
 4062 3 -74.59 183.28 -21.98 0.058 4061
 4063 3 -74.44 183.18 -21.88 0.146 4062
 4064 3 -74.3 183.08 -21.85 0.111 4063
 4065 3 -74.13 182.98 -21.76 0.107 4064
 4066 3 -74.04 182.98 -21.71 0.112 4065
 4067 3 -74.92 183.98 -22.23 0.096 2120
 4068 3 -74.79 184.08 -22.29 0.099 4067
 4069 3 -74.61 184.08 -22.37 0.044 4068
 4070 3 -76.56 181.38 -20.76 0.187 1876
 4071 3 -76.63 181.08 -20.68 0.129 4070
 4072 3 -76.68 180.98 -20.61 0.089 4071
 4073 3 -76.71 180.78 -20.56 0.076 4072
 4074 3 -76.65 180.58 -20.49 0.076 4073
 4075 3 -76.68 180.48 -20.42 0.101 4074
 4076 3 -76.69 180.28 -20.39 0.148 4075
 4077 3 -76.63 180.08 -20.29 0.158 4076
 4078 3 -76.54 179.98 -20.18 0.117 4077
 4079 3 -76.46 179.68 -19.93 0.105 4078
 4080 3 -76.39 179.58 -19.81 0.136 4079
 4081 3 -76.25 179.48 -19.7 0.158 4080
 4082 3 -76.17 179.38 -19.66 0.108 4081
 4083 3 -76.12 179.18 -19.58 0.084 4082
 4084 3 -75.13 181.68 -20.24 0.487 1868
 4085 3 -75.09 181.48 -20.1 0.441 1867
 4086 3 -75.29 181.08 -20.6 0.117 1866
 4087 3 -75.32 181.08 -20.76 0.083 4086
 4088 3 -75.28 181.18 -20.9 0.106 4087
 4089 3 -75.29 181.18 -20.99 0.14 4088
 4090 3 -75.27 181.08 -21.09 0.174 4089
 4091 3 -75.41 180.98 -21.21 0.112 4090
 4092 3 -75.41 180.88 -21.26 0.104 4091
 4093 3 -75.37 180.68 -21.23 0.139 4092
 4094 3 -75.3 180.58 -21.3 0.146 4093
 4095 3 -75.29 180.48 -21.37 0.12 4094
 4096 3 -75.28 180.38 -21.73 0.14 4095
 4097 3 -75.25 180.38 -21.86 0.14 4096
 4098 3 -75.22 180.38 -21.99 0.159 4097
 4099 3 -75.07 180.48 -22.15 0.135 4098
 4100 3 -74.99 180.58 -22.26 0.101 4099
 4101 3 -74.83 180.58 -22.38 0.137 4100
 4102 3 -74.69 180.68 -22.49 0.119 4101
 4103 3 -74.64 180.78 -22.54 0.091 4102
 4104 3 -74.78 181.78 -19.34 0.121 1865
 4105 3 -74.8 181.88 -19.38 0.081 4104
 4106 3 -75.15 181.78 -19.33 0.17 1864
 4107 3 -75.17 181.88 -19.39 0.217 4106
 4108 3 -75.2 182.08 -19.42 0.255 4107
 4109 3 -75.27 182.28 -19.36 0.211 4108
 4110 3 -75.37 182.38 -19.18 0.153 4109
 4111 3 -75.51 182.58 -19.07 0.187 4110
 4112 3 -75.63 182.68 -18.95 0.183 4111
 4113 3 -75.68 182.88 -18.84 0.238 4112
 4114 3 -75.69 182.98 -18.65 0.263 4113
 4115 3 -75.65 182.98 -18.51 0.344 4114
 4116 3 -75.68 183.18 -18.52 0.462 4115
 4117 3 -75.61 183.18 -18.47 0.587 4116
 4118 3 -75.58 183.18 -18.35 0.694 4117
 4119 3 -75.6 183.28 -18.26 0.814 4118
 4120 3 -75.64 183.38 -18.29 0.905 4119
 4121 3 -75.65 183.58 -18.15 0.956 4120
 4122 3 -76.43 184.08 -18.58 0.482 4121
 4123 3 -76.61 184.18 -18.47 0.561 4122
 4124 3 -76.64 184.28 -18.4 0.583 4123
 4125 3 -76.68 184.38 -18.48 0.604 4124
 4126 3 -77.53 184.28 -18.55 0.228 4125
 4127 3 -77.65 184.38 -18.78 0.212 4126
 4128 3 -77.79 184.48 -18.82 0.193 4127
 4129 3 -77.95 184.58 -18.91 0.175 4128
 4130 3 -78.11 184.68 -19 0.191 4129
 4131 3 -78.22 184.78 -18.94 0.243 4130
 4132 3 -78.4 184.98 -19.06 0.22 4131
 4133 3 -78.53 185.08 -19.07 0.203 4132
 4134 3 -78.59 185.18 -19.1 0.205 4133
 4135 3 -78.63 185.48 -19.06 0.181 4134
 4136 3 -78.66 185.58 -19.12 0.223 4135
 4137 3 -78.63 185.68 -19.19 0.307 4136
 4138 3 -78.91 185.68 -18.95 0.261 4137
 4139 3 -79.09 185.68 -18.89 0.284 4138
 4140 3 -79.25 185.78 -18.76 0.276 4139
 4141 3 -79.34 185.88 -18.66 0.28 4140
 4142 3 -79.24 186.18 -18.58 0.184 4141
 4143 3 -79.29 186.48 -18.42 0.097 4142
 4144 3 -79.36 186.68 -18.33 0.136 4143
 4145 3 -79.33 186.88 -18.17 0.124 4144
 4146 3 -79.27 186.98 -18 0.079 4145
 4147 3 -79.71 185.68 -18.64 0.125 4141
 4148 3 -79.84 185.58 -18.68 0.098 4147
 4149 3 -80 185.58 -18.63 0.146 4148
 4150 3 -80.2 185.58 -18.59 0.155 4149
 4151 3 -80.33 185.58 -18.68 0.183 4150
 4152 3 -80.48 185.68 -18.72 0.184 4151
 4153 3 -78.37 185.78 -19.71 0.117 4137
 4154 3 -78.36 185.78 -19.81 0.175 4153
 4155 3 -78.38 185.68 -19.91 0.165 4154
 4156 3 -76.28 184.58 -18.16 0.395 4125
 4157 3 -75.65 184.78 -17.86 0.099 4156
 4158 3 -75.49 184.78 -17.77 0.098 4157
 4159 3 -75.42 184.88 -17.69 0.068 4158
 4160 3 -75.16 184.88 -17.71 0.093 4159
 4161 3 -76.56 184.58 -18.27 0.218 4156
 4162 3 -76.69 184.58 -18.44 0.000125 4161
 4163 3 -76.74 184.18 -19.13 0.143 4123
 4164 3 -76.87 184.28 -19.2 0.198 4163
 4165 3 -76.94 184.38 -19.21 0.242 4164
 4166 3 -77.06 184.48 -19.17 0.241 4165
 4167 3 -77.08 184.58 -19.5 0.124 4166
 4168 3 -77.14 184.68 -19.47 0.138 4167
 4169 3 -77.26 184.78 -19.43 0.061 4168
 4170 3 -77.23 184.68 -18.93 0.154 4166
 4171 3 -77.44 184.78 -18.88 0.108 4170
 4172 3 -77.59 184.88 -18.83 0.038 4171
 4173 3 -77.62 184.68 -18.77 0.045 4172
 4174 3 -77.68 184.58 -18.81 0.05 4173
 4175 3 -75.51 183.68 -17.84 0.732 4121
 4176 3 -75.7 183.68 -17.75 0.341 4175
 4177 3 -76.07 183.68 -17.56 0.348 4176
 4178 3 -76.3 183.78 -17.48 0.371 4177
 4179 3 -76.41 183.78 -17.44 0.371 4178
 4180 3 -76.57 184.18 -17.59 0.167 4178
 4181 3 -76.69 184.28 -17.57 0.07 4180
 4182 3 -75.89 183.68 -17.64 0.341 4177
 4183 3 -76.27 183.78 -17.45 0.341 4182
 4184 3 -75.22 184.08 -18.44 0.139 4182
 4185 3 -75.23 184.18 -18.53 0.117 4184
 4186 3 -75.11 184.38 -18.69 0.136 4185
 4187 3 -74.99 184.38 -18.73 0.139 4186
 4188 3 -75.02 184.48 -18.79 0.153 4187
 4189 3 -75.07 184.58 -18.96 0.11 4188
 4190 3 -75.4 183.88 -17.89 0.244 4176
 4191 3 -75.28 184.08 -17.91 0.166 4190
 4192 3 -75.19 184.18 -17.86 0.195 4191
 4193 3 -75.03 184.28 -17.83 0.208 4192
 4194 3 -74.85 184.38 -17.85 0.229 4193
 4195 3 -74.73 184.38 -17.78 0.272 4194
 4196 3 -74.52 184.38 -18.22 0.16 4195
 4197 3 -74.41 184.48 -18.39 0.147 4196
 4198 3 -74.28 184.48 -18.48 0.144 4197
 4199 3 -74.16 184.58 -18.6 0.142 4198
 4200 3 -74.04 184.78 -18.73 0.156 4199
 4201 3 -73.95 184.88 -18.82 0.164 4200
 4202 3 -73.76 184.88 -18.88 0.09 4201
 4203 3 -74.74 184.48 -17.53 0.207 4195
 4204 3 -74.66 184.58 -17.44 0.196 4203
 4205 3 -74.51 184.68 -17.41 0.229 4204
 4206 3 -74.35 184.78 -17.39 0.28 4205
 4207 3 -74.21 184.88 -17.39 0.333 4206
 4208 3 -74.08 184.98 -17.38 0.369 4207
 4209 3 -73.95 184.98 -17.31 0.394 4208
 4210 3 -74.22 185.48 -17.76 0.092 4209
 4211 3 -74.3 185.48 -17.89 0.091 4210
 4212 3 -74.4 185.58 -18.01 0.095 4211
 4213 3 -74.51 185.68 -18.04 0.098 4212
 4214 3 -74.64 185.78 -17.99 0.14 4213
 4215 3 -74.77 185.78 -18.06 0.149 4214
 4216 3 -74.88 186.08 -17.99 0.097 4215
 4217 3 -74.98 186.18 -17.98 0.091 4216
 4218 3 -75.09 186.28 -17.98 0.143 4217
 4219 3 -75.15 186.38 -18.01 0.078 4218
 4220 3 -74.79 185.58 -18.12 0.175 4215
 4221 3 -74.79 185.48 -18.1 0.126 4220
 4222 3 -73.78 184.98 -17.24 0.378 4209
 4223 3 -73.62 185.08 -17.22 0.374 4222
 4224 3 -73.49 185.18 -17.73 0.102 4223
 4225 3 -73.44 185.28 -17.83 0.164 4224
 4226 3 -73.45 185.48 -17.92 0.168 4225
 4227 3 -73.08 185.48 -18.01 0.138 4226
 4228 3 -72.86 185.58 -18.01 0.14 4227
 4229 3 -72.75 185.38 -17.9 0.082 4228
 4230 3 -72.65 185.38 -17.84 0.031 4229
 4231 3 -73.45 184.68 -16.89 0.208 4223
 4232 3 -73.36 184.58 -16.79 0.236 4231
 4233 3 -73.2 184.58 -16.72 0.244 4232
 4234 3 -73.06 184.58 -16.65 0.229 4233
 4235 3 -72.85 184.38 -16.56 0.201 4234
 4236 3 -72.72 184.28 -16.52 0.234 4235
 4237 3 -72.58 184.18 -16.5 0.211 4236
 4238 3 -72.46 184.08 -16.6 0.239 4237
 4239 3 -72.31 183.98 -16.67 0.221 4238
 4240 3 -72.09 184.18 -16.96 0.131 4239
 4241 3 -71.94 184.08 -16.99 0.144 4240
 4242 3 -71.75 184.08 -17.05 0.148 4241
 4243 3 -71.75 183.88 -17.04 0.127 4242
 4244 3 -71.87 183.68 -16.96 0.096 4243
 4245 3 -71.9 183.48 -16.85 0.076 4244
 4246 3 -71.91 183.38 -16.78 0.085 4245
 4247 3 -71.92 183.28 -16.72 0.077 4246
 4248 3 -71.96 183.18 -16.63 0.077 4247
 4249 3 -72.02 182.98 -16.65 0.087 4248
 4250 3 -71.94 182.88 -16.62 0.115 4249
 4251 3 -71.94 182.78 -16.61 0.185 4250
 4252 3 -71.92 182.68 -16.63 0.183 4251
 4253 3 -71.82 182.68 -16.49 0.158 4252
 4254 3 -71.79 182.58 -16.36 0.185 4253
 4255 3 -71.85 182.38 -16.14 0.114 4254
 4256 3 -71.83 182.38 -16.03 0.056 4255
 4257 3 -72.3 183.68 -16.53 0.314 4239
 4258 3 -72.48 183.28 -16.47 0.192 4257
 4259 3 -72.47 183.18 -16.5 0.193 4258
 4260 3 -72.55 183.08 -16.55 0.19 4259
 4261 3 -72.86 182.98 -16.61 0.15 4260
 4262 3 -73 182.88 -16.59 0.164 4261
 4263 3 -73.17 182.78 -16.56 0.171 4262
 4264 3 -73.31 182.68 -16.74 0.12 4263
 4265 3 -73.38 182.48 -16.81 0.164 4264
 4266 3 -73.45 182.38 -16.89 0.239 4265
 4267 3 -73.67 182.38 -16.71 0.131 4266
 4268 3 -73.81 182.38 -16.52 0.096 4267
 4269 3 -73.96 182.28 -16.51 0.128 4268
 4270 3 -74.04 182.18 -16.48 0.187 4269
 4271 3 -74.1 182.08 -16.5 0.194 4270
 4272 3 -74.04 182.18 -16.75 0.075 4271
 4273 3 -74.19 181.98 -16.8 0.119 4272
 4274 3 -74.29 181.88 -16.79 0.072 4273
 4275 3 -74.13 181.88 -16.29 0.116 4271
 4276 3 -74.22 181.68 -16.2 0.147 4275
 4277 3 -74.29 181.58 -16.07 0.192 4276
 4278 3 -74.31 181.48 -15.98 0.207 4277
 4279 3 -74.63 181.58 -15.88 0.09 4278
 4280 3 -74.83 181.58 -15.86 0.116 4279
 4281 3 -75.03 181.58 -15.77 0.15 4280
 4282 3 -75.22 181.68 -15.8 0.2 4281
 4283 3 -75.36 181.58 -15.78 0.273 4282
 4284 3 -75.58 181.38 -15.71 0.24 4283
 4285 3 -75.73 181.38 -15.76 0.272 4284
 4286 3 -75.92 181.48 -15.71 0.343 4285
 4287 3 -76.06 181.48 -15.6 0.338 4286
 4288 3 -76.23 181.38 -15.39 0.293 4287
 4289 3 -76.15 181.38 -15.1 0.236 4288
 4290 3 -76.26 181.38 -14.9 0.089 4289
 4291 3 -76.31 181.48 -14.75 0.103 4290
 4292 3 -76.45 181.58 -14.61 0.068 4291
 4293 3 -76.61 181.68 -14.51 0.072 4292
 4294 3 -75.98 181.28 -14.8 0.124 4289
 4295 3 -76 181.28 -14.61 0.107 4294
 4296 3 -75.93 181.38 -14.53 0.101 4295
 4297 3 -76.59 181.28 -15.7 0.126 4288
 4298 3 -76.71 181.18 -15.71 0.157 4297
 4299 3 -76.91 181.38 -15.89 0.102 4298
 4300 3 -77.06 181.38 -15.89 0.111 4299
 4301 3 -77.21 181.38 -15.83 0.081 4300
 4302 3 -77.32 181.38 -15.76 0.09 4301
 4303 3 -77.39 181.48 -15.85 0.054 4302
 4304 3 -75.46 182.08 -15.89 0.105 4283
 4305 3 -75.56 182.18 -15.94 0.116 4304
 4306 3 -75.69 182.38 -15.88 0.124 4305
 4307 3 -75.79 182.48 -15.92 0.158 4306
 4308 3 -75.9 182.58 -16.1 0.133 4307
 4309 3 -75.97 182.58 -16.34 0.086 4308
 4310 3 -76.01 182.58 -16.51 0.119 4309
 4311 3 -76.08 182.48 -16.58 0.042 4310
 4312 3 -74.08 181.38 -15.91 0.179 4278
 4313 3 -73.88 181.48 -15.89 0.119 4312
 4314 3 -74.14 181.08 -15.9 0.128 4312
 4315 3 -74.09 180.98 -15.89 0.117 4314
 4316 3 -74.04 180.88 -15.89 0.091 4315
 4317 3 -73.93 180.78 -15.74 0.094 4316
 4318 3 -74.1 180.58 -15.6 0.124 4317
 4319 3 -73.23 182.28 -17.15 0.105 4266
 4320 3 -73.18 182.08 -17.14 0.132 4319
 4321 3 -73.23 181.98 -17.12 0.158 4320
 4322 3 -73.27 181.88 -17.02 0.152 4321
 4323 3 -73.31 181.78 -16.92 0.000125 4322
 4324 3 -74.66 183.58 -17.83 0.219 4175
 4325 3 -74.69 183.58 -17.68 0.093 4324
 4326 3 -75.3 181.58 -19.14 0.061 4106
 4327 3 -75.42 181.48 -19.09 0.115 4326
 4328 3 -75.5 181.48 -19.02 0.123 4327
 4329 3 -75.49 181.28 -19.01 0.071 4328
 4330 3 -75.48 181.08 -18.99 0.078 4329
 4331 3 -75.52 180.98 -18.94 0.082 4330
 4332 3 -75.56 180.88 -18.9 0.071 4331
 4333 3 -75.61 180.78 -18.81 0.121 4332
 4334 3 -74.39 179.88 -19.72 0.15 1857
 4335 3 -74.61 179.78 -19.75 0.142 4334
 4336 3 -74.84 179.68 -19.72 0.128 4335
 4337 3 -74.92 179.58 -19.66 0.126 4336
 4338 3 -72.71 179.78 -19.44 0.077 1850
 4339 3 -72.62 179.78 -19.53 0.156 4338
 4340 3 -72.56 179.58 -19.6 0.133 4339
 4341 3 -72.44 179.48 -19.63 0.108 4340
 4342 3 -72.41 179.28 -19.67 0.102 4341
 4343 3 -72.39 179.18 -19.72 0.126 4342
 4344 3 -72.21 179.08 -19.77 0.119 4343
 4345 3 -72.04 178.98 -19.83 0.121 4344
 4346 3 -71.95 178.98 -19.94 0.084 4345
 4347 3 -71.82 178.88 -19.99 0.092 4346
 4348 3 -71.74 178.78 -20.17 0.14 4347
 4349 3 -71.75 178.58 -20.28 0.143 4348
 4350 3 -71.66 178.48 -20.4 0.118 4349
 4351 3 -72.53 179.88 -19.44 0.075 4339
 4352 3 -72.43 179.98 -19.41 0.094 4351
 4353 3 -72.4 180.18 -19.38 0.102 4352
 4354 3 -72.32 180.28 -19.45 0.118 4353
 4355 3 -72.28 180.38 -19.5 0.064 4354
 4356 3 -72.31 180.58 -19.45 0.078 4355
 4357 3 -72.37 180.58 -19.55 0.000125 4356
 4358 3 -71.74 178.78 -18.44 0.117 1844
 4359 3 -71.66 178.68 -18.43 0.073 4358
 4360 3 -72.89 177.38 -17.72 0.142 1837
 4361 3 -73.12 177.28 -17.62 0.136 4360
 4362 3 -73.19 177.18 -17.58 0.188 4361
 4363 3 -73.25 177.28 -17.3 0.126 4362
 4364 3 -73.28 177.28 -17.16 0.133 4363
 4365 3 -73.28 177.38 -16.96 0.145 4364
 4366 3 -73.34 177.38 -16.76 0.121 4365
 4367 3 -73.35 177.18 -16.59 0.096 4366
 4368 3 -73.34 177.08 -16.53 0.118 4367
 4369 3 -73.11 176.88 -17.7 0.114 4362
 4370 3 -73.04 176.78 -17.78 0.106 4369
 4371 3 -72.94 176.58 -17.78 0.135 4370
 4372 3 -72.93 176.38 -17.79 0.112 4371
 4373 3 -73.03 176.28 -17.73 0.159 4372
 4374 3 -73.04 176.18 -17.71 0.223 4373
 4375 3 -72.9 175.98 -17.95 0.101 4374
 4376 3 -73.26 176.28 -17.45 0.116 4374
 4377 3 -73.41 176.28 -17.44 0.122 4376
 4378 3 -73.59 176.18 -17.41 0.13 4377
 4379 3 -73.8 176.28 -17.38 0.038 4378
 4380 3 -73.77 176.28 -17.25 0.082 4379
 4381 3 -73.8 176.28 -17.14 0.11 4380
 4382 3 -74.04 176.38 -16.88 0.199 4381
 4383 3 -74 176.38 -16.66 0.128 4382
 4384 3 -73.96 176.48 -16.56 0.128 4383
 4385 3 -73.88 176.58 -16.37 0.156 4384
 4386 3 -73.79 176.68 -16.4 0.134 4385
 4387 3 -73.64 176.78 -16.47 0.117 4386
 4388 3 -73.44 176.98 -16.45 0.126 4387
 4389 3 -74.27 176.48 -16.82 0.159 4382
 4390 3 -74.43 176.38 -16.74 0.116 4389
 4391 3 -74.54 176.38 -16.71 0.057 4390
 4392 3 -71.48 176.58 -16.38 0.232 1826
 4393 3 -71.26 176.58 -16.1 0.143 4392
 4394 3 -71.31 176.58 -15.95 0.132 4393
 4395 3 -71.59 176.68 -16.4 0.22 4392
 4396 3 -71.87 176.58 -16.56 0.093 4395
 4397 3 -70.42 173.48 -16.48 0.11 1578
 4398 3 -70.37 173.58 -16.6 0.153 4397
 4399 3 -70.37 173.58 -16.79 0.133 4398
 4400 3 -70.44 173.38 -16.93 0.148 4399
 4401 3 -70.58 173.48 -17.02 0.152 4400
 4402 3 -70.67 173.58 -17.13 0.196 4401
 4403 3 -70.87 173.88 -16.96 0.112 4402
 4404 3 -70.94 174.08 -16.85 0.1 4403
 4405 3 -71.05 174.18 -16.77 0.121 4404
 4406 3 -71.1 174.18 -16.68 0.08 4405
 4407 3 -70.68 173.38 -17.38 0.115 4402
 4408 3 -70.79 173.28 -17.49 0.191 4407
 4409 3 -70.91 173.28 -17.54 0.228 4408
 4410 3 -70.93 173.48 -17.66 0.193 4409
 4411 3 -71.06 173.68 -17.7 0.12 4410
 4412 3 -71.13 173.78 -17.73 0.092 4411
 4413 3 -70.25 174.18 -15.73 0.132 1577
 4414 3 -70.21 174.18 -15.65 0.117 4413
 4415 3 -70.21 174.18 -15.53 0.073 4414
 4416 3 -70.29 174.18 -15.39 0.116 4415
 4417 3 -70.31 174.18 -15.21 0.13 4416
 4418 3 -70.39 174.18 -15.12 0.11 4417
 4419 3 -70.41 174.08 -15.01 0.096 4418
 4420 3 -70.54 173.98 -14.89 0.091 4419
 4421 3 -70.65 173.98 -14.79 0.115 4420
 4422 3 -70.7 173.88 -14.72 0.059 4421
 4423 3 -71.39 173.08 -15.71 0.178 1574
 4424 3 -71.57 173.08 -15.67 0.2 4423
 4425 3 -71.73 173.08 -15.59 0.214 4424
 4426 3 -71.88 173.08 -15.42 0.234 4425
 4427 3 -72.05 173.08 -15.32 0.262 4426
 4428 3 -72.15 173.08 -15.18 0.292 4427
 4429 3 -72.25 173.08 -15.12 0.336 4428
 4430 3 -72.39 172.88 -15.07 0.348 4429
 4431 3 -72.68 172.58 -15.11 0.224 4430
 4432 3 -72.87 172.38 -15.06 0.246 4431
 4433 3 -73.02 172.38 -15 0.294 4432
 4434 3 -73.07 172.78 -14.87 0.219 4433
 4435 3 -73.16 172.88 -14.83 0.22 4434
 4436 3 -73.39 172.98 -14.96 0.139 4435
 4437 3 -73.58 173.08 -15.05 0.106 4436
 4438 3 -73.71 173.18 -15.09 0.126 4437
 4439 3 -73.76 173.28 -15.18 0.117 4438
 4440 3 -73.91 173.38 -15.21 0.119 4439
 4441 3 -74.01 173.48 -15.24 0.109 4440
 4442 3 -74.1 173.68 -15.2 0.099 4441
 4443 3 -74.19 173.78 -15.23 0.124 4442
 4444 3 -74.14 173.98 -15.27 0.151 4443
 4445 3 -74.09 174.18 -15.23 0.131 4444
 4446 3 -74.02 174.38 -15.32 0.101 4445
 4447 3 -74.04 174.58 -15.31 0.159 4446
 4448 3 -74.13 174.68 -15.25 0.148 4447
 4449 3 -74.21 174.88 -15.22 0.108 4448
 4450 3 -74.29 174.98 -15.21 0.000125 4449
 4451 3 -73.1 172.98 -14.69 0.109 4435
 4452 3 -73.2 173.08 -14.72 0.000125 4451
 4453 3 -72.91 172.68 -14.62 0.13 4434
 4454 3 -72.87 172.68 -14.47 0.073 4453
 4455 3 -73.16 172.08 -15.07 0.253 4433
 4456 3 -73.29 171.98 -15.13 0.338 4455
 4457 3 -73.36 171.88 -15.22 0.432 4456
 4458 3 -73.43 171.78 -15.27 0.509 4457
 4459 3 -73.6 171.88 -15.19 0.321 4458
 4460 3 -73.02 171.08 -15.41 0.161 4459
 4461 3 -72.99 170.98 -15.46 0.181 4460
 4462 3 -72.91 170.78 -15.59 0.16 4461
 4463 3 -72.89 170.58 -15.7 0.193 4462
 4464 3 -72.79 170.48 -15.85 0.211 4463
 4465 3 -72.64 170.38 -16.02 0.213 4464
 4466 3 -72.54 170.38 -16.06 0.271 4465
 4467 3 -72.41 170.38 -16.15 0.286 4466
 4468 3 -72.37 170.78 -15.88 0.138 4467
 4469 3 -72.45 170.68 -15.71 0.144 4468
 4470 3 -72.56 170.78 -15.54 0.09 4469
 4471 3 -72.4 170.28 -16.51 0.148 4467
 4472 3 -72.4 170.08 -16.68 0.172 4471
 4473 3 -72.42 169.98 -16.74 0.172 4472
 4474 3 -72.36 169.88 -16.91 0.147 4473
 4475 3 -72.25 169.78 -16.93 0.136 4474
 4476 3 -72.19 169.68 -16.96 0.159 4475
 4477 3 -72.16 169.58 -16.96 0.2 4476
 4478 3 -72.07 169.38 -16.87 0.163 4477
 4479 3 -71.92 169.28 -16.77 0.158 4478
 4480 3 -71.77 169.38 -16.69 0.077 4479
 4481 3 -71.64 169.38 -16.71 0.152 4480
 4482 3 -71.55 169.18 -16.48 0.112 4481
 4483 3 -71.41 169.18 -16.46 0.098 4482
 4484 3 -71.45 169.38 -16.93 0.241 4481
 4485 3 -71.39 169.18 -17.09 0.17 4484
 4486 3 -71.31 168.98 -17 0.124 4485
 4487 3 -71.24 168.78 -16.99 0.126 4486
 4488 3 -71.18 168.78 -17.17 0.098 4487
 4489 3 -71.1 168.68 -17.22 0.089 4488
 4490 3 -71.03 168.58 -17.28 0.093 4489
 4491 3 -70.92 168.48 -17.36 0.115 4490
 4492 3 -70.85 168.38 -17.41 0.121 4491
 4493 3 -70.74 168.28 -17.41 0.109 4492
 4494 3 -70.58 168.38 -17.52 0.124 4493
 4495 3 -70.57 168.38 -17.62 0.206 4494
 4496 3 -70.7 168.68 -17.63 0.089 4495
 4497 3 -70.67 168.78 -17.69 0.081 4496
 4498 3 -70.42 168.08 -17.6 0.077 4495
 4499 3 -70.29 167.88 -17.67 0.088 4498
 4500 3 -70.17 167.88 -17.77 0.132 4499
 4501 3 -70.04 167.88 -17.9 0.099 4500
 4502 3 -70.01 167.78 -17.99 0.125 4501
 4503 3 -69.97 167.68 -18.15 0.137 4502
 4504 3 -69.81 167.78 -18.25 0.055 4503
 4505 3 -69.87 167.88 -18.37 0.093 4504
 4506 3 -69.98 167.78 -18.48 0.099 4505
 4507 3 -71.32 169.58 -16.75 0.133 4484
 4508 3 -71.27 169.68 -16.8 0.139 4507
 4509 3 -71.16 169.78 -16.92 0.122 4508
 4510 3 -71.01 169.88 -17.08 0.127 4509
 4511 3 -70.94 169.98 -17.08 0.129 4510
 4512 3 -70.92 170.18 -17.13 0.104 4511
 4513 3 -70.88 170.28 -17.19 0.084 4512
 4514 3 -73.99 171.98 -15.03 0.222 4459
 4515 3 -74.12 171.88 -15.02 0.179 4514
 4516 3 -74.34 171.78 -15.12 0.101 4515
 4517 3 -74.48 171.58 -15.45 0.145 4516
 4518 3 -74.47 171.48 -15.52 0.067 4517
 4519 3 -73.61 172.38 -15.65 0.167 4458
 4520 3 -73.67 172.38 -15.74 0.189 4519
 4521 3 -73.71 172.48 -15.83 0.213 4520
 4522 3 -73.6 172.78 -15.96 0.127 4521
 4523 3 -73.62 172.88 -16.09 0.145 4522
 4524 3 -73.74 172.88 -16.23 0.157 4523
 4525 3 -73.83 172.98 -16.39 0.17 4524
 4526 3 -73.92 173.08 -16.5 0.21 4525
 4527 3 -74.2 173.08 -16.46 0.095 4526
 4528 3 -74.34 173.08 -16.52 0.082 4527
 4529 3 -74.39 173.08 -16.64 0.112 4528
 4530 3 -74.41 173.08 -16.76 0.124 4529
 4531 3 -74.47 173.08 -16.85 0.091 4530
 4532 3 -74.53 173.08 -17.01 0.087 4531
 4533 3 -74.61 173.08 -17.22 0.184 4532
 4534 3 -74.65 173.08 -17.38 0.127 4533
 4535 3 -74.58 173.08 -17.62 0.079 4534
 4536 3 -74.54 173.18 -17.75 0.122 4535
 4537 3 -74.65 173.28 -17.93 0.182 4536
 4538 3 -74.66 173.38 -18.07 0.236 4537
 4539 3 -74.82 173.58 -18.21 0.144 4538
 4540 3 -74.89 173.58 -18.35 0.139 4539
 4541 3 -74.98 173.68 -18.47 0.115 4540
 4542 3 -74.86 173.78 -18.66 0.094 4541
 4543 3 -74.76 173.88 -18.74 0.061 4542
 4544 3 -73.78 173.18 -16.7 0.271 4526
 4545 3 -73.76 173.18 -16.81 0.309 4544
 4546 3 -73.79 173.38 -16.86 0.179 4545
 4547 3 -73.48 173.18 -16.98 0.148 4546
 4548 3 -73.41 173.38 -17.12 0.066 4547
 4549 3 -73.3 173.48 -17.12 0.056 4548
 4550 3 -73.74 173.68 -17.06 0.163 4546
 4551 3 -73.73 173.78 -17.2 0.151 4550
 4552 3 -73.58 173.78 -17.35 0.093 4551
 4553 3 -73.48 173.88 -17.4 0.084 4552
 4554 3 -73.73 172.68 -16.79 0.092 4545
 4555 3 -73.73 172.48 -16.83 0.127 4554
 4556 3 -70.75 172.88 -16.15 0.093 1573
 4557 3 -70.65 172.98 -16.27 0.122 4556
 4558 3 -70.58 173.08 -16.38 0.094 4557
 4559 3 -71.19 172.58 -15.3 0.116 1572
 4560 3 -71.4 172.48 -15.22 0.067 4559
 4561 3 -71.53 172.48 -15.1 0.153 4560
 4562 3 -71.56 172.18 -15.13 0.156 4561
 4563 3 -71.59 172.08 -15.21 0.182 4562
 4564 3 -71.83 171.98 -15.23 0.152 4563
 4565 3 -71.84 171.98 -15.39 0.134 4564
 4566 3 -71.87 171.88 -15.43 0.055 4565
 4567 3 -71.46 171.98 -15.36 0.103 4563
 4568 3 -71.37 171.78 -15.42 0.115 4567
 4569 3 -71.39 171.68 -15.37 0.099 4568
 4570 3 -71.64 171.68 -15.38 0.122 4569
 4571 3 -71.71 171.68 -15.5 0.134 4570
 4572 3 -70.44 169.98 -13.76 0.221 1548
 4573 3 -70.6 169.88 -13.71 0.225 4572
 4574 3 -70.82 169.78 -13.65 0.209 4573
 4575 3 -71 169.78 -13.54 0.232 4574
 4576 3 -71.13 169.78 -13.44 0.271 4575
 4577 3 -71.28 169.68 -13.36 0.319 4576
 4578 3 -71.39 169.68 -13.28 0.374 4577
 4579 3 -71.53 169.68 -13.21 0.438 4578
 4580 3 -71.65 169.68 -13.21 0.508 4579
 4581 3 -71.77 169.78 -13.23 0.617 4580
 4582 3 -71.9 169.78 -13.28 0.719 4581
 4583 3 -71.88 169.48 -13.29 0.767 4582
 4584 3 -71.95 169.28 -13.1 0.774 4583
 4585 3 -72.03 169.18 -13.01 0.787 4584
 4586 3 -72.1 169.18 -12.95 0.779 4585
 4587 3 -72.62 169.08 -13.67 0.158 4586
 4588 3 -72.82 169.18 -13.63 0.129 4587
 4589 3 -72.07 168.88 -12.83 0.744 4586
 4590 3 -72.4 168.88 -12.8 0.763 4589
 4591 3 -72.52 168.78 -12.86 0.765 4590
 4592 3 -72.8 168.88 -12.92 0.795 4591
 4593 3 -73.49 169.68 -13.28 0.168 4592
 4594 3 -73.6 169.78 -13.35 0.196 4593
 4595 3 -73.67 169.98 -13.5 0.18 4594
 4596 3 -73.69 170.08 -13.65 0.178 4595
 4597 3 -73.69 170.18 -13.78 0.153 4596
 4598 3 -73.83 170.28 -13.92 0.106 4597
 4599 3 -73.86 170.38 -13.98 0.164 4598
 4600 3 -73.93 170.48 -14.08 0.209 4599
 4601 3 -74.03 170.68 -14.15 0.182 4600
 4602 3 -74.11 170.88 -14.2 0.136 4601
 4603 3 -72.73 168.68 -12.88 0.76 4592
 4604 3 -73 168.68 -12.34 0.489 4603
 4605 3 -72.85 168.28 -12.46 0.314 4604
 4606 3 -73.02 168.28 -12.56 0.214 4605
 4607 3 -73.02 167.98 -12.44 0.091 4606
 4608 3 -73.41 169.08 -11.96 0.171 4604
 4609 3 -73.52 168.98 -11.93 0.173 4608
 4610 3 -73.59 168.88 -11.85 0.205 4609
 4611 3 -73.6 168.78 -11.87 0.217 4610
 4612 3 -73.67 168.58 -12.03 0.163 4611
 4613 3 -73.66 168.48 -12.13 0.201 4612
 4614 3 -73.69 168.38 -12.19 0.178 4613
 4615 3 -73.63 168.18 -12.18 0.101 4614
 4616 3 -72.68 168.28 -13.54 0.56 4603
 4617 3 -72.8 168.18 -13.73 0.497 4616
 4618 3 -72.77 168.08 -13.85 0.47 4617
 4619 3 -72.81 167.78 -14.15 0.251 4618
 4620 3 -72.81 167.78 -14.35 0.188 4619
 4621 3 -72.94 167.68 -14.54 0.12 4620
 4622 3 -72.97 167.58 -14.67 0.084 4621
 4623 3 -72.99 167.48 -14.7 0.145 4622
 4624 3 -73.06 167.38 -14.73 0.174 4623
 4625 3 -73.18 167.28 -14.76 0.164 4624
 4626 3 -73.2 167.18 -14.82 0.136 4625
 4627 3 -73.17 167.08 -14.87 0.072 4626
 4628 3 -71.28 168.48 -12.92 0.207 4589
 4629 3 -71.19 168.38 -12.93 0.101 4628
 4630 3 -71.98 170.48 -13.54 0.327 4582
 4631 3 -71.85 170.68 -13.56 0.322 4630
 4632 3 -71.45 170.48 -13.38 0.17 4631
 4633 3 -71.31 170.28 -13.33 0.12 4632
 4634 3 -72.19 170.98 -13.54 0.195 4631
 4635 3 -72.24 171.18 -13.48 0.176 4634
 4636 3 -72.33 171.38 -13.36 0.118 4635
 4637 3 -72.48 171.48 -13.29 0.108 4636
 4638 3 -72.54 171.58 -13.23 0.12 4637
 4639 3 -72.6 171.68 -13.16 0.086 4638
 4640 3 -68.94 169.88 -13.83 0.139 1506
 4641 3 -68.84 169.98 -13.87 0.105 4640
 4642 3 -68.77 170.18 -13.86 0.054 4641
 4643 3 -68.76 170.28 -13.79 0.113 4642
 4644 3 -68.74 170.48 -13.72 0.09 4643
 4645 3 -68.8 170.68 -13.73 0.072 4644
 4646 3 -68.73 170.78 -13.71 0.099 4645
 4647 3 -68.74 170.78 -13.59 0.113 4646
 4648 3 -68.7 168.98 -12.89 0.164 1495
 4649 3 -68.6 169.08 -12.94 0.217 4648
 4650 3 -68.33 169.08 -12.79 0.109 4649
 4651 3 -68.17 169.08 -12.89 0.091 4650
 4652 3 -68.09 169.08 -13 0.127 4651
 4653 3 -68.01 169.08 -13.09 0.094 4652
 4654 3 -68.69 169.18 -13.28 0.127 4649
 4655 3 -68.56 169.28 -13.4 0.074 4654
 4656 3 -68.4 169.38 -13.38 0.099 4655
 4657 3 -68.31 169.38 -13.42 0.083 4656
 4658 3 -65.83 163.28 -9.07 0.09 1446
 4659 3 -62.95 144.68 -0.72 0.086 1186
 4660 3 -62.78 144.58 -0.79 0.153 4659
 4661 3 -62.64 144.68 -0.84 0.157 4660
 4662 3 -62.5 144.78 -0.91 0.099 4661
 4663 3 -62.33 144.88 -0.97 0.093 4662
 4664 3 -62.16 144.88 -1.02 0.093 4663
 4665 3 -62.02 144.88 -1.02 0.133 4664
 4666 3 -61.9 144.78 -0.97 0.116 4665
 4667 3 -62.61 141.28 3.29 0.347 1156
 4668 3 -61.17 140.68 4.01 0.082 1155
 4669 3 -61.06 140.58 3.96 0.084 4668
 4670 3 -61.52 140.78 3.98 0.178 1154
 4671 3 -61.28 140.98 4.14 0.124 4670
 4672 3 -61.11 141.08 4.19 0.12 4671
 4673 3 -60.93 141.18 4.18 0.144 4672
 4674 3 -60.72 141.28 4.08 0.125 4673
 4675 3 -60.51 141.28 3.99 0.06 4674
 4676 3 -60.29 141.28 3.95 0.078 4675
 4677 3 -60.07 141.38 3.92 0.088 4676
 4678 3 -59.86 141.68 3.88 0.07 4677
 4679 3 -59.82 141.88 3.9 0.145 4678
 4680 3 -59.76 141.98 3.58 0.117 4679
 4681 3 -59.73 141.98 3.48 0.14 4680
 4682 3 -59.72 142.28 3.39 0.098 4681
 4683 3 -59.64 142.48 3.25 0.115 4682
 4684 3 -59.63 142.58 3.17 0.103 4683
 4685 3 -59.53 142.68 3.09 0.13 4684
 4686 3 -59.4 142.78 3.02 0.097 4685
 4687 3 -59.37 142.78 2.94 0.122 4686
 4688 3 -59.33 142.68 2.81 0.091 4687
 4689 3 -59.24 142.68 2.73 0.113 4688
 4690 3 -59.1 142.68 2.67 0.102 4689
 4691 3 -58.94 142.68 2.59 0.073 4690
 4692 3 -58.88 142.68 2.5 0.038 4691
 4693 3 -63.07 137.78 4.47 0.119 1130
 4694 3 -63.04 137.98 4.38 0.13 4693
 4695 3 -63.15 138.08 4.4 0.179 4694
 4696 3 -63.09 138.18 4.38 0.262 4695
 4697 3 -63.26 138.28 4.32 0.273 4696
 4698 3 -63.38 138.38 4.21 0.293 4697
 4699 3 -63.36 138.48 4.12 0.326 4698
 4700 3 -63.29 138.58 4.06 0.149 4699
 4701 3 -63.26 138.58 4.04 0.149 4700
 4702 3 -63.22 138.68 4.02 0.149 4701
 4703 3 -62.9 138.58 3.98 0.043 4701
 4704 3 -63.19 138.78 3.96 0.138 4700
 4705 3 -63.09 138.88 3.94 0.123 4704
 4706 3 -63.01 138.88 3.92 0.091 4705
 4707 3 -63.07 138.98 3.89 0.000125 4706
 4708 3 -63.74 137.88 4.08 0.125 4699
 4709 3 -63.79 137.78 4.09 0.11 4708
 4710 3 -63.77 137.58 4.11 0.063 4709
 4711 3 -57 94.59 1.98 0.124 788
 4712 3 -56.93 94.61 2.15 0.116 4711
 4713 3 -56.82 94.71 2.23 0.144 4712
 4714 3 -56.64 94.66 2.27 0.1 4713
 4715 3 -57.42 91.61 -0.72 0.089 769
 4716 3 -57.54 91.46 -0.79 0.107 4715
 4717 3 -57.51 91.35 -0.82 0.142 4716
 4718 3 -57.5 91.21 -0.86 0.169 4717
 4719 3 -57.44 91.03 -1.01 0.115 4718
 4720 3 -57.43 90.83 -1.05 0.121 4719
 4721 3 -57.36 90.57 -1.11 0.107 4720
 4722 3 -57.27 90.27 -1.16 0.068 4721
 4723 3 -57.27 90.1 -1.2 0.096 4722
 4724 3 -57.28 90.07 -1.31 0.188 4723
 4725 3 -57.21 89.64 -1.3 0.187 4724
 4726 3 -57.21 89.45 -1.37 0.123 4725
 4727 3 -57.34 89.3 -1.44 0.108 4726
 4728 3 -57.42 89.14 -1.41 0.119 4727
 4729 3 -57.38 89 -1.42 0.051 4728
 4730 3 -57.35 88.84 -1.38 0.056 4729
 4731 3 -57.32 88.71 -1.43 0.041 4730
 4732 3 -55.12 88.5 -2.72 0.143 744
 4733 3 -54.93 88.59 -2.77 0.13 4732
 4734 3 -54.75 88.58 -2.79 0.158 4733
 4735 3 -54.57 88.65 -2.87 0.194 4734
 4736 3 -54.38 88.74 -3.02 0.123 4735
 4737 3 -54.17 88.79 -3.08 0.111 4736
 4738 3 -54.01 88.85 -3.1 0.113 4737
 4739 3 -53.83 88.86 -3.2 0.079 4738
 4740 3 -53.7 88.97 -3.29 0.094 4739
 4741 3 -53.62 89.06 -3.36 0.105 4740
 4742 3 -53.41 89.05 -3.41 0.118 4741
 4743 3 -53.23 88.94 -3.45 0.062 4742
 4744 3 -53.06 88.91 -3.51 0.123 4743
 4745 3 -52.93 88.93 -3.54 0.062 4744
 4746 3 -52.78 88.96 -3.61 0.108 4745
 4747 3 -52.55 88.98 -3.67 0.15 4746
 4748 3 -52.34 88.97 -3.68 0.157 4747
 4749 3 -52.14 88.98 -3.68 0.000125 4748
 4750 3 -55.55 84.44 -4.31 0.358 722
 4751 3 -55.51 84.53 -4.2 0.418 4750
 4752 3 -55.44 85 -4.04 0.174 4751
 4753 3 -55.33 85.27 -3.96 0.124 4752
 4754 3 -55.21 85.51 -3.91 0.081 4753
 4755 3 -55.54 84.16 -4.17 0.454 4751
 4756 3 -55.6 84.04 -4.03 0.659 4755
 4757 3 -55.72 83.98 -4.03 0.728 4756
 4758 3 -55.82 83.9 -4.04 0.81 4757
 4759 3 -56.31 84.28 -4.44 0.109 4758
 4760 3 -55.75 83.76 -4 0.94 4758
 4761 3 -55.78 83.59 -3.96 1.067 4760
 4762 3 -55.69 83.42 -3.91 1.103 4761
 4763 3 -55.52 83.11 -4.19 1.089 4762
 4764 3 -54.19 83.05 -4.28 0.513 4763
 4765 3 -54.05 82.98 -4.36 0.482 4764
 4766 3 -53.96 82.82 -4.42 0.454 4765
 4767 3 -53.98 82.66 -4.87 0.234 4766
 4768 3 -53.88 82.46 -4.84 0.169 4767
 4769 3 -53.78 82.19 -4.83 0.052 4768
 4770 3 -53.75 82.8 -4.35 0.381 4766
 4771 3 -53.58 82.8 -4.36 0.357 4770
 4772 3 -53.24 83.2 -4.67 0.147 4771
 4773 3 -53.14 83.29 -4.74 0.135 4772
 4774 3 -53.04 83.45 -4.84 0.112 4773
 4775 3 -52.97 83.62 -4.91 0.115 4774
 4776 3 -52.89 83.73 -4.98 0.128 4775
 4777 3 -52.81 83.87 -5.04 0.112 4776
 4778 3 -52.69 83.93 -5.15 0.101 4777
 4779 3 -52.63 84.06 -5.22 0.109 4778
 4780 3 -52.49 84.17 -5.29 0.164 4779
 4781 3 -52.43 84.32 -5.4 0.175 4780
 4782 3 -52.25 84.47 -5.38 0.183 4781
 4783 3 -52.11 84.55 -5.42 0.196 4782
 4784 3 -51.89 84.25 -5.4 0.098 4783
 4785 3 -51.97 84.1 -5.26 0.218 4784
 4786 3 -52.09 84.78 -5.49 0.125 4783
 4787 3 -51.98 84.9 -5.47 0.082 4786
 4788 3 -51.85 84.95 -5.53 0.11 4787
 4789 3 -51.71 85.11 -5.56 0.114 4788
 4790 3 -51.66 85.3 -5.66 0.13 4789
 4791 3 -51.7 85.51 -5.77 0.115 4790
 4792 3 -51.67 85.5 -5.89 0.000125 4791
 4793 3 -53.43 82.67 -4.3 0.238 4771
 4794 3 -53.26 82.56 -4.27 0.244 4793
 4795 3 -53 82.58 -4.22 0.244 4794
 4796 3 -52.82 82.56 -4.23 0.236 4795
 4797 3 -52.63 82.77 -4.17 0.191 4796
 4798 3 -52.46 82.92 -4.05 0.137 4797
 4799 3 -52.34 83.09 -3.87 0.129 4798
 4800 3 -52.33 83.28 -3.8 0.138 4799
 4801 3 -52.17 83.35 -3.76 0.133 4800
 4802 3 -52.11 83.44 -3.76 0.078 4801
 4803 3 -52.1 83.66 -3.73 0.099 4802
 4804 3 -51.96 83.75 -3.71 0.103 4803
 4805 3 -51.78 83.8 -3.74 0.122 4804
 4806 3 -51.61 83.91 -3.87 0.067 4805
 4807 3 -51.47 83.95 -3.87 0.099 4806
 4808 3 -51.36 84.07 -3.74 0.161 4807
 4809 3 -51.2 84.09 -3.69 0.128 4808
 4810 3 -51.04 84.13 -3.73 0.155 4809
 4811 3 -50.74 84.17 -3.79 0.122 4810
 4812 3 -50.63 84.2 -3.85 0.158 4811
 4813 3 -50.5 84.23 -3.95 0.194 4812
 4814 3 -50.41 84.21 -4.05 0.19 4813
 4815 3 -50.24 84.16 -4.12 0.08 4814
 4816 3 -55.83 82.8 -4.2 0.756 4763
 4817 3 -55.97 82.72 -4.2 0.735 4816
 4818 3 -55.64 82.39 -4.73 0.597 4817
 4819 3 -54.88 82.29 -4.88 0.085 4818
 4820 3 -54.93 82.15 -4.93 0.101 4819
 4821 3 -54.99 82.06 -5.02 0.081 4820
 4822 3 -55.02 81.92 -5.15 0.126 4821
 4823 3 -54.99 81.78 -5.32 0.129 4822
 4824 3 -54.97 81.63 -5.35 0.102 4823
 4825 3 -54.98 81.45 -5.44 0.105 4824
 4826 3 -54.92 81.32 -5.57 0.085 4825
 4827 3 -54.85 81.2 -5.65 0.109 4826
 4828 3 -54.76 81.01 -5.9 0.134 4827
 4829 3 -54.73 80.87 -6.03 0.174 4828
 4830 3 -54.73 80.87 -6.13 0.142 4829
 4831 3 -54.72 80.78 -6.19 0.000125 4830
 4832 3 -55.9 82.28 -4.81 0.474 4818
 4833 3 -55.87 82.12 -4.87 0.41 4832
 4834 3 -55.91 81.99 -4.85 0.277 4833
 4835 3 -56.05 81.93 -4.71 0.144 4834
 4836 3 -55.43 81.98 -5.11 0.213 4833
 4837 3 -55.4 81.88 -5.23 0.184 4836
 4838 3 -55.47 82.01 -5.49 0.135 4837
 4839 3 -55.57 81.94 -5.62 0.157 4838
 4840 3 -55.6 81.79 -5.74 0.072 4839
 4841 3 -55.61 81.69 -5.97 0.113 4840
 4842 3 -55.66 81.67 -6.13 0.211 4841
 4843 3 -55.66 81.68 -6.24 0.275 4842
 4844 3 -55.64 81.45 -6.48 0.165 4843
 4845 3 -55.55 81.36 -6.66 0.158 4844
 4846 3 -55.44 81.21 -6.78 0.114 4845
 4847 3 -55.33 81.08 -6.88 0.114 4846
 4848 3 -55.33 80.94 -6.95 0.101 4847
 4849 3 -55.34 80.8 -7.01 0.112 4848
 4850 3 -55.35 80.66 -7.08 0.109 4849
 4851 3 -55.34 80.49 -7.15 0.119 4850
 4852 3 -55.38 80.36 -7.16 0.163 4851
 4853 3 -55.36 80.16 -7.09 0.149 4852
 4854 3 -56.33 82.83 -3.42 0.259 4817
 4855 3 -56.31 82.68 -3.38 0.125 4854
 4856 3 -53.23 79.99 -14.2 0.155 669
 4857 3 -53.2 80.13 -14.29 0.144 4856
 4858 3 -53.15 80.24 -14.43 0.132 4857
 4859 3 -53.15 80.4 -14.49 0.146 4858
 4860 3 -53.17 80.57 -14.61 0.191 4859
 4861 3 -53.18 80.63 -14.74 0.192 4860
 4862 3 -53.15 80.79 -14.75 0.257 4861
 4863 3 -53.11 80.97 -14.78 0.242 4862
 4864 3 -53.08 81.03 -14.88 0.285 4863
 4865 3 -53.18 81.03 -15.07 0.276 4864
 4866 3 -53.47 81 -15.28 0.196 4865
 4867 3 -53.61 81.04 -15.36 0.193 4866
 4868 3 -53.73 81.09 -15.47 0.233 4867
 4869 3 -53.86 81.19 -15.54 0.27 4868
 4870 3 -54 81.33 -15.62 0.291 4869
 4871 3 -54.1 81.48 -15.72 0.285 4870
 4872 3 -54.19 81.51 -15.78 0.264 4871
 4873 3 -54.26 81.56 -15.84 0.306 4872
 4874 3 -54.37 81.44 -15.93 0.405 4873
 4875 3 -54.44 81.39 -16.07 0.409 4874
 4876 3 -54.97 81.49 -15.89 0.413 4875
 4877 3 -55.1 81.52 -15.87 0.473 4876
 4878 3 -55.24 81.57 -15.84 0.537 4877
 4879 3 -55.37 81.55 -15.78 0.607 4878
 4880 3 -55.59 81.62 -15.79 0.715 4879
 4881 3 -55.65 81.6 -15.87 0.824 4880
 4882 3 -55.7 81.73 -16.03 0.808 4881
 4883 3 -55.81 81.85 -16.14 0.812 4882
 4884 3 -56.01 82.04 -16.28 0.806 4883
 4885 3 -56.03 82.16 -16.39 0.806 4884
 4886 3 -55.73 82.52 -17.07 0.314 4885
 4887 3 -55.82 82.55 -17.24 0.255 4886
 4888 3 -56 82.42 -17.38 0.256 4887
 4889 3 -56.07 82.23 -17.56 0.248 4888
 4890 3 -56.05 82.24 -17.75 0.216 4889
 4891 3 -56.09 82.15 -17.89 0.202 4890
 4892 3 -56.09 81.94 -15.09 0.123 4882
 4893 3 -55.78 82.26 -15.53 0.123 4881
 4894 3 -55.76 82.4 -15.53 0.115 4893
 4895 3 -55.69 82.59 -15.42 0.083 4894
 4896 3 -55.66 82.6 -15.25 0.118 4895
 4897 3 -55.39 81.46 -14.98 0.075 4880
 4898 3 -55.47 81.53 -14.91 0.112 4897
 4899 3 -55.56 81.56 -14.77 0.113 4898
 4900 3 -55.6 81.64 -14.59 0.119 4899
 4901 3 -55.39 80.83 -15.72 0.222 4879
 4902 3 -55.41 80.78 -15.58 0.255 4901
 4903 3 -55.38 80.67 -15.58 0.298 4902
 4904 3 -55.71 80.88 -15.1 0.342 4903
 4905 3 -55.62 80.73 -14.98 0.293 4904
 4906 3 -55.55 80.65 -14.97 0.298 4905
 4907 3 -55.2 80.76 -15.02 0.164 4906
 4908 3 -55.07 80.8 -15.13 0.119 4907
 4909 3 -56.09 81.14 -14.82 0.073 4904
 4910 3 -56.08 81.04 -14.74 0.139 4909
 4911 3 -56.05 80.94 -14.71 0.179 4910
 4912 3 -56.05 80.88 -14.62 0.161 4911
 4913 3 -56.11 80.77 -14.6 0.155 4912
 4914 3 -56.07 80.64 -14.57 0.161 4913
 4915 3 -56.2 80.66 -14.42 0.236 4914
 4916 3 -54.16 81.27 -16.46 0.331 4875
 4917 3 -54.03 81.21 -16.6 0.277 4916
 4918 3 -53.73 80.87 -16.49 0.000125 4917
 4919 3 -52.9 81.37 -14.95 0.124 4865
 4920 3 -52.88 81.59 -14.98 0.164 4919
 4921 3 -52.86 81.78 -14.97 0.183 4920
 4922 3 -52.9 82.01 -15.01 0.197 4921
 4923 3 -52.93 82.21 -15.1 0.172 4922
 4924 3 -52.95 82.36 -15.18 0.146 4923
 4925 3 -53.02 82.55 -15.28 0.15 4924
 4926 3 -53 82.69 -15.39 0.179 4925
 4927 3 -53.02 82.86 -15.43 0.18 4926
 4928 3 -53 83.08 -15.48 0.169 4927
 4929 3 -52.99 83.3 -15.51 0.198 4928
 4930 3 -52.96 83.48 -15.51 0.199 4929
 4931 3 -52.81 83.71 -15.44 0.164 4930
 4932 3 -52.75 83.86 -15.37 0.118 4931
 4933 3 -52.7 84.02 -15.37 0.111 4932
 4934 3 -52.68 84.2 -15.39 0.114 4933
 4935 3 -52.58 84.32 -15.42 0.144 4934
 4936 3 -52.49 84.45 -15.44 0.161 4935
 4937 3 -52.37 84.54 -15.48 0.148 4936
 4938 3 -52.22 84.61 -15.5 0.134 4937
 4939 3 -52.07 84.75 -15.56 0.126 4938
 4940 3 -52.02 84.86 -15.54 0.12 4939
 4941 3 -51.99 84.96 -15.6 0.194 4940
 4942 3 -51.82 85.03 -15.59 0.279 4941
 4943 3 -51.64 85.07 -15.54 0.319 4942
 4944 3 -51.44 85.11 -15.47 0.306 4943
 4945 3 -51.15 85.05 -15.76 0.138 4944
 4946 3 -50.98 85.03 -15.97 0.137 4945
 4947 3 -50.98 85.09 -16.14 0.14 4946
 4948 3 -51.09 85.07 -16.32 0.153 4947
 4949 3 -51.15 85.04 -16.57 0.213 4948
 4950 3 -51.15 85.03 -16.84 0.178 4949
 4951 3 -51.02 85 -17.01 0.143 4950
 4952 3 -50.86 84.96 -17.08 0.119 4951
 4953 3 -50.68 84.94 -17.18 0.093 4952
 4954 3 -50.59 84.97 -17.19 0.181 4953
 4955 3 -50.49 84.88 -17.18 0.23 4954
 4956 3 -50.43 84.79 -17.55 0.126 4955
 4957 3 -50.37 84.73 -17.68 0.12 4956
 4958 3 -50.29 84.72 -17.88 0.107 4957
 4959 3 -50.16 84.77 -18.1 0.1 4958
 4960 3 -50.09 84.83 -18.24 0.093 4959
 4961 3 -50.06 84.93 -18.35 0.132 4960
 4962 3 -50.14 85.07 -18.48 0.205 4961
 4963 3 -50.24 85.11 -18.61 0.216 4962
 4964 3 -50.47 85.1 -19.02 0.224 4963
 4965 3 -50.43 85.14 -19.37 0.244 4964
 4966 3 -50.37 85.19 -19.65 0.195 4965
 4967 3 -50.34 85.37 -19.89 0.088 4966
 4968 3 -50.37 85.41 -20.15 0.134 4967
 4969 3 -50.42 85.45 -20.34 0.14 4968
 4970 3 -50.43 85.39 -20.5 0.153 4969
 4971 3 -50.56 85.38 -20.59 0.096 4970
 4972 3 -50.5 85.31 -20.65 0.107 4971
 4973 3 -50.42 85.24 -20.7 0.056 4972
 4974 3 -51.45 85.18 -15.11 0.149 4944
 4975 3 -51.46 85.34 -14.95 0.161 4974
 4976 3 -51.43 85.42 -14.78 0.15 4975
 4977 3 -51.41 85.48 -14.65 0.134 4976
 4978 3 -51.43 85.56 -14.54 0.091 4977
 4979 3 -51.41 85.62 -14.47 0.114 4978
 4980 3 -51.42 85.71 -14.31 0.107 4979
 4981 3 -51.45 85.83 -14.2 0.093 4980
 4982 3 -51.33 85.9 -14.07 0.116 4981
 4983 3 -51.28 85.93 -13.9 0.131 4982
 4984 3 -51.3 85.95 -13.75 0.145 4983
 4985 3 -51.3 85.86 -13.59 0.127 4984
 4986 3 -51.37 85.79 -13.45 0.093 4985
 4987 3 -51.4 85.76 -13.29 0.129 4986
 4988 3 -51.3 85.7 -13.18 0.124 4987
 4989 3 -51.19 85.59 -13.11 0.083 4988
 4990 3 -51.17 85.6 -12.94 0.126 4989
 4991 3 -51.17 85.57 -12.74 0.156 4990
 4992 3 -51.05 85.41 -12.62 0.106 4991
 4993 3 -50.88 85.37 -12.52 0.128 4992
 4994 3 -50.72 85.41 -12.35 0.09 4993
 4995 3 -50.57 85.39 -12.25 0.069 4994
 4996 3 -50.5 85.47 -12.13 0.085 4995
 4997 3 -50.5 85.65 -12.05 0.14 4996
 4998 3 -50.44 85.76 -11.98 0.124 4997
 4999 3 -50.42 85.91 -11.83 0.134 4998
 5000 3 -50.48 86.05 -11.66 0.107 4999
 5001 3 -50.52 86.08 -11.49 0.108 5000
 5002 3 -50.49 86.13 -11.38 0.097 5001
 5003 3 -50.43 86.15 -11.19 0.128 5002
 5004 3 -50.55 86.16 -11 0.116 5003
 5005 3 -50.52 86.15 -10.86 0.108 5004
 5006 3 -50.45 86.21 -10.7 0.112 5005
 5007 3 -51.48 84.76 -15.41 0.09 4943
 5008 3 -51.32 84.75 -15.32 0.103 5007
 5009 3 -52.18 84.83 -15.71 0.069 4939
 5010 3 -52.25 84.95 -15.7 0.05 5009
 5011 3 -52.91 81.29 -14.74 0.057 4864
 5012 3 -56.74 57.75 -28.4 0.642 542
 5013 3 -56.9 57.65 -28.5 0.612 5012
 5014 3 -57.08 57.54 -28.61 0.575 5013
 5015 3 -57.33 57.41 -28.75 0.528 5014
 5016 3 -57.53 57.27 -28.78 0.492 5015
 5017 3 -57.71 57.2 -28.81 0.513 5016
 5018 3 -57.9 57.21 -28.72 0.454 5017
 5019 3 -58.15 57.23 -28.76 0.45 5018
 5020 3 -58.28 57.09 -28.86 0.449 5019
 5021 3 -58.43 57.01 -28.85 0.492 5020
 5022 3 -58.66 56.98 -28.86 0.552 5021
 5023 3 -58.76 56.8 -28.92 0.607 5022
 5024 3 -58.84 56.66 -28.99 0.635 5023
 5025 3 -59.01 56.55 -29.12 0.591 5024
 5026 3 -59.21 56.55 -29.11 0.553 5025
 5027 3 -59.31 56.39 -29.24 0.534 5026
 5028 3 -59.5 56.38 -29.27 0.548 5027
 5029 3 -59.67 56.32 -29.33 0.534 5028
 5030 3 -59.8 56.27 -29.43 0.539 5029
 5031 3 -59.96 56.22 -29.53 0.564 5030
 5032 3 -60.14 56.22 -29.64 0.62 5031
 5033 3 -60.29 56.08 -29.55 0.655 5032
 5034 3 -60.47 56.05 -29.56 0.655 5033
 5035 3 -60.64 56.03 -29.58 0.649 5034
 5036 3 -60.78 55.95 -29.87 0.633 5035
 5037 3 -60.97 55.95 -29.95 0.603 5036
 5038 3 -61.1 55.87 -30.03 0.565 5037
 5039 3 -61.23 55.83 -30.21 0.459 5038
 5040 3 -61.34 55.72 -30.38 0.391 5039
 5041 3 -61.43 55.62 -30.43 0.414 5040
 5042 3 -61.66 55.56 -30.47 0.384 5041
 5043 3 -61.73 55.5 -30.52 0.389 5042
 5044 3 -61.76 55.49 -30.75 0.463 5043
 5045 3 -61.9 55.46 -30.84 0.431 5044
 5046 3 -62.11 55.44 -30.84 0.398 5045
 5047 3 -62.31 55.42 -30.9 0.377 5046
 5048 3 -62.52 55.38 -30.88 0.369 5047
 5049 3 -62.75 55.42 -30.97 0.399 5048
 5050 3 -62.95 55.44 -31.02 0.382 5049
 5051 3 -63.16 55.4 -31.06 0.367 5050
 5052 3 -63.34 55.37 -31.2 0.334 5051
 5053 3 -63.49 55.27 -31.2 0.329 5052
 5054 3 -63.64 55.17 -31.21 0.341 5053
 5055 3 -63.79 55.1 -31.24 0.317 5054
 5056 3 -63.89 55.01 -31.31 0.304 5055
 5057 3 -63.96 54.85 -31.33 0.326 5056
 5058 3 -64.14 54.78 -31.36 0.326 5057
 5059 3 -64.35 54.68 -31.42 0.369 5058
 5060 3 -64.51 54.59 -31.47 0.352 5059
 5061 3 -64.7 54.52 -31.55 0.346 5060
 5062 3 -64.91 54.5 -31.63 0.375 5061
 5063 3 -65.15 54.5 -31.68 0.378 5062
 5064 3 -65.39 54.4 -31.82 0.369 5063
 5065 3 -65.56 54.33 -31.87 0.31 5064
 5066 3 -65.77 54.28 -31.92 0.285 5065
 5067 3 -65.94 54.14 -32.05 0.275 5066
 5068 3 -66.04 53.99 -32.17 0.285 5067
 5069 3 -66.13 53.81 -32.2 0.286 5068
 5070 3 -66.27 53.63 -32.27 0.284 5069
 5071 3 -66.32 53.5 -32.27 0.292 5070
 5072 3 -66.41 53.36 -32.31 0.285 5071
 5073 3 -66.5 53.24 -32.37 0.291 5072
 5074 3 -66.64 53.08 -32.49 0.316 5073
 5075 3 -66.73 52.91 -32.55 0.327 5074
 5076 3 -66.76 52.69 -32.56 0.349 5075
 5077 3 -66.79 52.51 -32.7 0.326 5076
 5078 3 -66.84 52.38 -32.82 0.321 5077
 5079 3 -66.92 52.27 -32.88 0.323 5078
 5080 3 -66.98 52.14 -32.96 0.363 5079
 5081 3 -67.08 51.98 -33.07 0.416 5080
 5082 3 -67.18 51.96 -33.21 0.453 5081
 5083 3 -67.24 51.78 -33.3 0.465 5082
 5084 3 -67.31 51.67 -33.43 0.477 5083
 5085 3 -67.47 51.55 -33.48 0.452 5084
 5086 3 -67.56 51.42 -33.56 0.449 5085
 5087 3 -67.58 51.23 -33.69 0.44 5086
 5088 3 -67.7 51.11 -33.76 0.42 5087
 5089 3 -67.75 50.99 -33.86 0.408 5088
 5090 3 -67.87 50.81 -33.87 0.372 5089
 5091 3 -67.94 50.58 -33.93 0.357 5090
 5092 3 -68.05 50.4 -33.97 0.343 5091
 5093 3 -68.12 50.25 -34.02 0.322 5092
 5094 3 -68.19 50.12 -34.1 0.326 5093
 5095 3 -68.38 49.99 -34.06 0.316 5094
 5096 3 -68.59 49.93 -34.03 0.278 5095
 5097 3 -68.77 49.77 -34 0.279 5096
 5098 3 -68.96 49.72 -34.03 0.302 5097
 5099 3 -69.11 49.68 -34.02 0.332 5098
 5100 3 -69.27 49.72 -34.08 0.341 5099
 5101 3 -69.47 49.71 -34.02 0.331 5100
 5102 3 -69.65 49.75 -34 0.32 5101
 5103 3 -69.81 49.63 -34 0.276 5102
 5104 3 -69.93 49.49 -34.08 0.282 5103
 5105 3 -70.02 49.33 -34.07 0.307 5104
 5106 3 -70.14 49.22 -34.11 0.353 5105
 5107 3 -70.23 49 -34.23 0.367 5106
 5108 3 -70.34 48.87 -34.35 0.299 5107
 5109 3 -70.31 48.74 -34.38 0.341 5108
 5110 3 -70.34 48.49 -34.32 0.357 5109
 5111 3 -70.33 48.3 -34.29 0.317 5110
 5112 3 -70.39 48.19 -34.34 0.295 5111
 5113 3 -70.64 48.12 -34.34 0.276 5112
 5114 3 -70.77 47.97 -34.34 0.268 5113
 5115 3 -70.97 47.85 -34.32 0.257 5114
 5116 3 -71.05 47.69 -34.29 0.271 5115
 5117 3 -71.1 47.54 -34.28 0.262 5116
 5118 3 -71.15 47.4 -34.22 0.28 5117
 5119 3 -71.22 47.25 -34.23 0.277 5118
 5120 3 -71.28 47.11 -34.27 0.291 5119
 5121 3 -71.29 46.95 -34.32 0.312 5120
 5122 3 -71.33 46.82 -34.38 0.347 5121
 5123 3 -71.34 46.64 -34.38 0.366 5122
 5124 3 -71.3 46.44 -34.37 0.371 5123
 5125 3 -71.29 46.26 -34.36 0.367 5124
 5126 3 -71.33 46.09 -34.3 0.327 5125
 5127 3 -71.43 45.95 -34.27 0.289 5126
 5128 3 -71.49 45.75 -34.28 0.286 5127
 5129 3 -71.54 45.61 -34.27 0.272 5128
 5130 3 -71.59 45.45 -34.27 0.293 5129
 5131 3 -71.66 45.28 -34.21 0.282 5130
 5132 3 -71.62 45.12 -34.15 0.289 5131
 5133 3 -71.7 44.95 -34.05 0.308 5132
 5134 3 -71.77 44.79 -33.97 0.304 5133
 5135 3 -71.81 44.62 -33.88 0.301 5134
 5136 3 -71.94 44.48 -33.8 0.282 5135
 5137 3 -72.03 44.34 -33.7 0.284 5136
 5138 3 -72.09 44.21 -33.64 0.309 5137
 5139 3 -72.1 44.06 -33.58 0.306 5138
 5140 3 -72.17 43.96 -33.49 0.304 5139
 5141 3 -72.24 43.84 -33.41 0.279 5140
 5142 3 -72.18 43.63 -33.36 0.293 5141
 5143 3 -72.23 43.52 -33.23 0.264 5142
 5144 3 -72.25 43.33 -33.18 0.301 5143
 5145 3 -72.27 43.24 -32.97 0.289 5144
 5146 3 -72.23 43.06 -32.9 0.295 5145
 5147 3 -72.33 42.98 -32.76 0.287 5146
 5148 3 -72.36 42.91 -32.61 0.288 5147
 5149 3 -72.34 42.77 -32.5 0.276 5148
 5150 3 -72.35 42.64 -32.41 0.261 5149
 5151 3 -72.26 42.41 -32.34 0.247 5150
 5152 3 -72.24 42.19 -32.28 0.254 5151
 5153 3 -72.21 42.14 -32.18 0.272 5152
 5154 3 -72.18 42.04 -32.09 0.284 5153
 5155 3 -72.21 41.96 -31.97 0.353 5154
 5156 3 -72.28 41.94 -31.83 0.34 5155
 5157 3 -72.29 41.83 -31.6 0.32 5156
 5158 3 -72.26 41.72 -31.45 0.351 5157
 5159 3 -72.27 41.49 -31.34 0.368 5158
 5160 3 -72.23 41.31 -31.19 0.367 5159
 5161 3 -72.24 41.19 -31.07 0.308 5160
 5162 3 -72.28 40.99 -30.94 0.306 5161
 5163 3 -72.36 40.9 -30.83 0.27 5162
 5164 3 -72.43 40.79 -30.76 0.262 5163
 5165 3 -72.36 40.69 -30.75 0.286 5164
 5166 3 -72.37 40.55 -30.68 0.305 5165
 5167 3 -72.5 40.44 -30.6 0.336 5166
 5168 3 -72.55 40.36 -30.48 0.42 5167
 5169 3 -72.68 40.28 -30.27 0.469 5168
 5170 3 -72.82 40.16 -30.22 0.452 5169
 5171 3 -72.81 40.07 -30.1 0.459 5170
 5172 3 -72.9 39.91 -30.03 0.447 5171
 5173 3 -72.94 39.85 -29.88 0.433 5172
 5174 3 -72.98 39.7 -29.77 0.406 5173
 5175 3 -73.03 39.6 -29.64 0.391 5174
 5176 3 -73.09 39.47 -29.49 0.348 5175
 5177 3 -73.19 39.46 -29.34 0.346 5176
 5178 3 -73.23 39.34 -29.21 0.307 5177
 5179 3 -73.34 39.2 -29.06 0.29 5178
 5180 3 -73.4 39.15 -28.84 0.309 5179
 5181 3 -73.48 39.09 -28.74 0.293 5180
 5182 3 -73.45 38.99 -28.56 0.294 5181
 5183 3 -73.49 38.88 -28.43 0.275 5182
 5184 3 -73.52 38.75 -28.27 0.29 5183
 5185 3 -73.54 38.56 -28.21 0.289 5184
 5186 3 -73.61 38.4 -28.17 0.3 5185
 5187 3 -73.7 38.17 -28.2 0.339 5186
 5188 3 -73.77 38.05 -28.11 0.398 5187
 5189 3 -73.74 37.86 -28.07 0.421 5188
 5190 3 -73.92 37.71 -28 0.465 5189
 5191 3 -73.91 37.57 -27.91 0.424 5190
 5192 3 -74.05 37.49 -27.82 0.397 5191
 5193 3 -74.14 37.34 -27.77 0.386 5192
 5194 3 -74.17 37.22 -27.71 0.338 5193
 5195 3 -74.31 37.07 -27.69 0.307 5194
 5196 3 -74.37 36.98 -27.61 0.295 5195
 5197 3 -74.55 36.84 -27.61 0.315 5196
 5198 3 -74.62 36.71 -27.63 0.318 5197
 5199 3 -74.78 36.62 -27.74 0.336 5198
 5200 3 -74.91 36.58 -27.74 0.386 5199
 5201 3 -75.07 36.52 -27.82 0.381 5200
 5202 3 -75.23 36.51 -27.74 0.392 5201
 5203 3 -75.37 36.4 -27.79 0.395 5202
 5204 3 -75.55 36.4 -27.89 0.368 5203
 5205 3 -75.69 36.34 -27.93 0.354 5204
 5206 3 -75.88 36.27 -27.9 0.332 5205
 5207 3 -76.15 36.22 -27.9 0.339 5206
 5208 3 -76.36 36.13 -27.94 0.344 5207
 5209 3 -76.52 36.09 -27.91 0.306 5208
 5210 3 -76.63 36.03 -27.88 0.295 5209
 5211 3 -76.86 36.06 -27.82 0.308 5210
 5212 3 -76.99 36.08 -27.83 0.309 5211
 5213 3 -77.14 36.15 -27.89 0.282 5212
 5214 3 -77.33 36.12 -27.91 0.3 5213
 5215 3 -77.5 36.1 -27.85 0.266 5214
 5216 3 -77.68 36.04 -27.82 0.238 5215
 5217 3 -77.82 35.98 -27.8 0.234 5216
 5218 3 -77.93 35.86 -27.91 0.27 5217
 5219 3 -78.09 35.86 -27.96 0.272 5218
 5220 3 -78.29 35.98 -28.09 0.286 5219
 5221 3 -78.44 36.13 -28.17 0.273 5220
 5222 3 -78.55 36.23 -28.27 0.311 5221
 5223 3 -78.63 36.38 -28.42 0.294 5222
 5224 3 -78.76 36.62 -28.49 0.28 5223
 5225 3 -78.87 36.82 -28.55 0.253 5224
 5226 3 -78.97 37 -28.59 0.258 5225
 5227 3 -79.1 37.17 -28.61 0.233 5226
 5228 3 -79.22 37.27 -28.58 0.199 5227
 5229 3 -79.29 37.42 -28.65 0.203 5228
 5230 3 -79.32 37.55 -28.72 0.226 5229
 5231 3 -79.41 37.67 -28.75 0.258 5230
 5232 3 -79.51 37.75 -28.86 0.299 5231
 5233 3 -79.6 37.84 -28.86 0.362 5232
 5234 3 -79.7 37.88 -28.93 0.428 5233
 5235 3 -79.3 37.63 -29.7 0.087 5234
 5236 3 -79.27 37.64 -29.8 0.074 5235
 5237 3 -79.8 38.26 -28.83 0.414 5234
 5238 3 -79.92 38.38 -28.84 0.474 5237
 5239 3 -80.03 38.47 -28.7 0.531 5238
 5240 3 -80.05 38.56 -28.52 0.621 5239
 5241 3 -79.8 38.3 -27.64 0.217 5240
 5242 3 -79.71 38.26 -27.49 0.347 5241
 5243 3 -79.9 38.4 -27.04 0.159 5242
 5244 3 -79.94 38.42 -26.89 0.149 5243
 5245 3 -79.91 38.43 -26.71 0.151 5244
 5246 3 -79.9 38.48 -26.57 0.166 5245
 5247 3 -79.89 38.49 -26.41 0.159 5246
 5248 3 -79.85 38.57 -26.26 0.106 5247
 5249 3 -79.95 38.69 -26.08 0.082 5248
 5250 3 -80.15 38.73 -28.71 0.534 5240
 5251 3 -80.11 38.89 -28.02 0.196 5250
 5252 3 -80.08 39.01 -27.95 0.222 5251
 5253 3 -80.05 39.09 -27.87 0.281 5252
 5254 3 -80.19 39.28 -27.69 0.204 5253
 5255 3 -80.24 39.39 -27.5 0.214 5254
 5256 3 -80.17 39.57 -27.4 0.194 5255
 5257 3 -80.14 39.64 -27.29 0.221 5256
 5258 3 -80.38 39.82 -27.09 0.15 5257
 5259 3 -80.38 39.78 -26.88 0.14 5258
 5260 3 -80.4 39.78 -26.75 0.08 5259
 5261 3 -80.33 38.91 -28.82 0.427 5250
 5262 3 -80.31 39.14 -28.8 0.321 5261
 5263 3 -80.38 39.37 -28.7 0.154 5262
 5264 3 -80.43 39.49 -28.74 0.202 5263
 5265 3 -80.53 39.6 -28.72 0.187 5264
 5266 3 -80.61 39.78 -28.72 0.147 5265
 5267 3 -80.73 39.92 -28.72 0.167 5266
 5268 3 -80.84 40.06 -28.67 0.183 5267
 5269 3 -80.93 40.2 -28.62 0.178 5268
 5270 3 -81.02 40.32 -28.57 0.168 5269
 5271 3 -81.14 40.38 -28.46 0.196 5270
 5272 3 -81.28 40.47 -28.44 0.196 5271
 5273 3 -81.43 40.57 -28.43 0.213 5272
 5274 3 -81.56 40.67 -28.39 0.2 5273
 5275 3 -81.68 40.81 -28.39 0.206 5274
 5276 3 -81.78 40.92 -28.35 0.235 5275
 5277 3 -81.96 41.03 -28.3 0.2 5276
 5278 3 -82.09 41.13 -28.21 0.228 5277
 5279 3 -82.18 41.29 -28.15 0.273 5278
 5280 3 -82.25 41.45 -28.05 0.264 5279
 5281 3 -82.27 41.66 -27.97 0.25 5280
 5282 3 -82.34 41.84 -27.84 0.266 5281
 5283 3 -82.42 41.97 -27.77 0.246 5282
 5284 3 -82.51 42.1 -27.62 0.208 5283
 5285 3 -82.67 42.16 -27.48 0.205 5284
 5286 3 -82.74 42.29 -27.41 0.185 5285
 5287 3 -82.85 42.41 -27.36 0.192 5286
 5288 3 -82.96 42.43 -27.27 0.177 5287
 5289 3 -83.04 42.61 -27.17 0.203 5288
 5290 3 -83.12 42.8 -27.03 0.196 5289
 5291 3 -83.2 42.95 -26.86 0.206 5290
 5292 3 -83.25 43.15 -26.68 0.237 5291
 5293 3 -83.28 43.28 -26.48 0.268 5292
 5294 3 -83.35 43.41 -26.34 0.303 5293
 5295 3 -83.41 43.61 -26.02 0.272 5294
 5296 3 -83.42 43.79 -25.8 0.249 5295
 5297 3 -83.45 43.92 -25.66 0.288 5296
 5298 3 -83.5 44.07 -25.48 0.291 5297
 5299 3 -83.64 44.3 -25.29 0.285 5298
 5300 3 -83.73 44.46 -25.14 0.24 5299
 5301 3 -83.88 44.72 -24.99 0.182 5300
 5302 3 -83.93 44.87 -24.85 0.226 5301
 5303 3 -83.97 44.96 -24.71 0.193 5302
 5304 3 -84.09 45.12 -24.62 0.195 5303
 5305 3 -84.14 45.25 -24.48 0.198 5304
 5306 3 -84.22 45.36 -24.36 0.208 5305
 5307 3 -84.3 45.49 -24.25 0.211 5306
 5308 3 -84.41 45.58 -24.18 0.233 5307
 5309 3 -84.5 45.73 -24.04 0.235 5308
 5310 3 -84.6 45.88 -23.9 0.232 5309
 5311 3 -84.65 46.02 -23.71 0.26 5310
 5312 3 -84.68 46.09 -23.48 0.236 5311
 5313 3 -84.66 46.22 -23.34 0.245 5312
 5314 3 -84.75 46.35 -23.22 0.252 5313
 5315 3 -84.82 46.41 -23.08 0.251 5314
 5316 3 -84.91 46.48 -22.87 0.24 5315
 5317 3 -85 46.55 -22.69 0.232 5316
 5318 3 -85.08 46.58 -22.52 0.29 5317
 5319 3 -85.13 46.59 -22.36 0.275 5318
 5320 3 -85.23 46.58 -22.2 0.29 5319
 5321 3 -85.3 46.65 -22.03 0.343 5320
 5322 3 -85.3 46.69 -21.86 0.361 5321
 5323 3 -85.35 46.7 -21.71 0.374 5322
 5324 3 -85.44 46.8 -21.52 0.428 5323
 5325 3 -85.54 46.85 -21.35 0.431 5324
 5326 3 -85.66 46.86 -21.21 0.443 5325
 5327 3 -85.72 46.91 -21.02 0.415 5326
 5328 3 -85.71 46.89 -20.82 0.384 5327
 5329 3 -85.81 46.98 -20.69 0.371 5328
 5330 3 -85.85 46.9 -20.55 0.341 5329
 5331 3 -85.89 46.88 -20.41 0.337 5330
 5332 3 -85.97 46.94 -20.26 0.293 5331
 5333 3 -86.05 46.92 -20.12 0.27 5332
 5334 3 -86.12 46.99 -19.9 0.262 5333
 5335 3 -86.18 47.07 -19.72 0.225 5334
 5336 3 -86.27 47.14 -19.49 0.212 5335
 5337 3 -86.34 47.24 -19.36 0.238 5336
 5338 3 -86.45 47.26 -19.18 0.205 5337
 5339 3 -86.52 47.31 -19.05 0.205 5338
 5340 3 -86.6 47.34 -18.88 0.219 5339
 5341 3 -86.74 47.34 -18.75 0.205 5340
 5342 3 -86.78 47.36 -18.56 0.215 5341
 5343 3 -86.84 47.28 -18.39 0.194 5342
 5344 3 -86.94 47.28 -18.24 0.208 5343
 5345 3 -87.03 47.29 -18.09 0.168 5344
 5346 3 -87.17 47.31 -17.95 0.162 5345
 5347 3 -87.29 47.29 -17.77 0.235 5346
 5348 3 -87.51 47.32 -17.62 0.235 5347
 5349 3 -87.67 47.34 -17.41 0.223 5348
 5350 3 -87.74 47.26 -17.28 0.254 5349
 5351 3 -87.91 47.22 -17.14 0.21 5350
 5352 3 -87.93 47.17 -17.05 0.247 5351
 5353 3 -87.95 47.1 -16.93 0.272 5352
 5354 3 -88.01 47.09 -16.75 0.243 5353
 5355 3 -88.16 47.06 -16.59 0.227 5354
 5356 3 -88.36 47.12 -16.34 0.196 5355
 5357 3 -88.46 47.12 -16.18 0.205 5356
 5358 3 -88.56 47.1 -16.06 0.225 5357
 5359 3 -88.68 47.13 -15.84 0.204 5358
 5360 3 -88.8 47.15 -15.65 0.205 5359
 5361 3 -88.94 47.18 -15.54 0.245 5360
 5362 3 -89.03 47.2 -15.44 0.267 5361
 5363 3 -89.1 47.13 -15.24 0.289 5362
 5364 3 -89.11 47.05 -15.09 0.277 5363
 5365 3 -89.16 47.14 -15.02 0.336 5364
 5366 3 -89.3 47.29 -14.97 0.361 5365
 5367 3 -89.37 47.4 -14.87 0.375 5366
 5368 3 -89.48 47.38 -14.79 0.392 5367
 5369 3 -89.6 47.31 -14.64 0.43 5368
 5370 3 -89.63 47.24 -14.39 0.468 5369
 5371 3 -89.77 47.14 -14.24 0.401 5370
 5372 3 -89.88 47.01 -14.07 0.326 5371
 5373 3 -90.08 46.89 -13.93 0.264 5372
 5374 3 -90.27 46.79 -13.8 0.216 5373
 5375 3 -90.4 46.76 -13.68 0.234 5374
 5376 3 -90.56 46.71 -13.56 0.256 5375
 5377 3 -90.75 46.58 -13.4 0.216 5376
 5378 3 -90.9 46.54 -13.28 0.247 5377
 5379 3 -91.05 46.47 -13.14 0.261 5378
 5380 3 -91.25 46.29 -12.99 0.228 5379
 5381 3 -91.35 46.2 -12.91 0.265 5380
 5382 3 -91.49 46.08 -12.81 0.282 5381
 5383 3 -91.68 45.95 -12.63 0.308 5382
 5384 3 -91.85 45.93 -12.53 0.308 5383
 5385 3 -92.01 45.84 -12.37 0.314 5384
 5386 3 -92.13 45.7 -12.19 0.31 5385
 5387 3 -92.25 45.58 -12.05 0.284 5386
 5388 3 -92.38 45.43 -11.87 0.265 5387
 5389 3 -92.48 45.32 -11.74 0.263 5388
 5390 3 -92.55 45.18 -11.64 0.258 5389
 5391 3 -92.62 45.02 -11.52 0.234 5390
 5392 3 -92.7 44.87 -11.4 0.205 5391
 5393 3 -92.8 44.7 -11.26 0.236 5392
 5394 3 -92.95 44.63 -11.21 0.239 5393
 5395 3 -93.07 44.51 -11.03 0.258 5394
 5396 3 -93.24 44.41 -10.86 0.281 5395
 5397 3 -93.37 44.26 -10.76 0.309 5396
 5398 3 -93.54 44.14 -10.66 0.282 5397
 5399 3 -93.72 44.09 -10.51 0.237 5398
 5400 3 -93.85 43.93 -10.43 0.248 5399
 5401 3 -93.96 43.8 -10.28 0.2 5400
 5402 3 -94.03 43.66 -10.13 0.226 5401
 5403 3 -94.1 43.56 -10.09 0.226 5402
 5404 3 -94.21 43.42 -10.01 0.231 5403
 5405 3 -94.3 43.27 -9.92 0.233 5404
 5406 3 -94.35 43.09 -9.9 0.222 5405
 5407 3 -94.4 42.97 -9.87 0.234 5406
 5408 3 -94.45 42.82 -9.79 0.256 5407
 5409 3 -94.54 42.69 -9.78 0.257 5408
 5410 3 -94.59 42.58 -9.73 0.276 5409
 5411 3 -94.69 42.45 -9.65 0.296 5410
 5412 3 -94.78 42.31 -9.6 0.275 5411
 5413 3 -94.9 42.18 -9.53 0.252 5412
 5414 3 -95 42.01 -9.51 0.239 5413
 5415 3 -95.06 41.88 -9.43 0.261 5414
 5416 3 -95.18 41.72 -9.37 0.285 5415
 5417 3 -95.26 41.57 -9.33 0.278 5416
 5418 3 -95.33 41.48 -9.26 0.299 5417
 5419 3 -95.35 41.3 -9.2 0.272 5418
 5420 3 -95.4 41.16 -9.14 0.258 5419
 5421 3 -95.44 40.99 -9.1 0.251 5420
 5422 3 -95.52 40.83 -9.02 0.245 5421
 5423 3 -95.53 40.64 -9.01 0.24 5422
 5424 3 -95.61 40.49 -8.92 0.258 5423
 5425 3 -95.63 40.33 -8.83 0.259 5424
 5426 3 -95.66 40.17 -8.78 0.299 5425
 5427 3 -95.69 40 -8.69 0.266 5426
 5428 3 -95.8 39.83 -8.66 0.252 5427
 5429 3 -95.91 39.69 -8.61 0.248 5428
 5430 3 -96.03 39.6 -8.54 0.21 5429
 5431 3 -96.17 39.44 -8.51 0.246 5430
 5432 3 -96.31 39.32 -8.46 0.239 5431
 5433 3 -96.45 39.21 -8.45 0.216 5432
 5434 3 -96.59 39.08 -8.44 0.23 5433
 5435 3 -96.7 38.95 -8.39 0.226 5434
 5436 3 -96.8 38.87 -8.31 0.236 5435
 5437 3 -96.89 38.72 -8.27 0.225 5436
 5438 3 -97 38.59 -8.18 0.224 5437
 5439 3 -97.08 38.5 -8.1 0.244 5438
 5440 3 -97.15 38.34 -8.06 0.233 5439
 5441 3 -97.24 38.22 -7.96 0.234 5440
 5442 3 -97.29 38.13 -7.86 0.255 5441
 5443 3 -97.35 37.98 -7.74 0.259 5442
 5444 3 -97.36 37.82 -7.66 0.262 5443
 5445 3 -97.42 37.68 -7.59 0.269 5444
 5446 3 -97.53 37.58 -7.5 0.313 5445
 5447 3 -97.62 37.42 -7.46 0.324 5446
 5448 3 -97.74 37.27 -7.4 0.372 5447
 5449 3 -97.8 37.09 -7.39 0.384 5448
 5450 3 -97.85 36.95 -7.29 0.427 5449
 5451 3 -97.98 36.79 -7.24 0.446 5450
 5452 3 -98.04 36.65 -7.19 0.457 5451
 5453 3 -98.1 36.46 -7.23 0.46 5452
 5454 3 -98.13 36.29 -7.19 0.466 5453
 5455 3 -98.22 36.14 -7.16 0.471 5454
 5456 3 -98.24 35.98 -7.07 0.472 5455
 5457 3 -98.3 35.79 -7.06 0.471 5456
 5458 3 -98.37 35.67 -6.95 0.452 5457
 5459 3 -98.31 35.4 -6.99 0.386 5458
 5460 3 -98.38 35.18 -6.98 0.355 5459
 5461 3 -98.43 34.93 -6.94 0.32 5460
 5462 3 -98.48 34.73 -6.91 0.296 5461
 5463 3 -98.6 34.54 -6.85 0.286 5462
 5464 3 -98.65 34.32 -6.86 0.288 5463
 5465 3 -98.75 34.18 -6.85 0.282 5464
 5466 3 -98.85 33.93 -6.82 0.246 5465
 5467 3 -98.95 33.71 -6.82 0.246 5466
 5468 3 -99.05 33.53 -6.77 0.241 5467
 5469 3 -99.15 33.37 -6.74 0.251 5468
 5470 3 -99.25 33.16 -6.76 0.259 5469
 5471 3 -99.25 32.96 -6.75 0.247 5470
 5472 3 -99.35 32.82 -6.71 0.246 5471
 5473 3 -99.35 32.67 -6.69 0.237 5472
 5474 3 -99.45 32.48 -6.71 0.26 5473
 5475 3 -99.45 32.33 -6.61 0.244 5474
 5476 3 -99.45 32.18 -6.64 0.224 5475
 5477 3 -99.45 32.03 -6.72 0.182 5476
 5478 3 -99.55 31.98 -6.65 0.213 5477
 5479 3 -99.65 31.9 -6.72 0.23 5478
 5480 3 -99.75 31.82 -6.78 0.211 5479
 5481 3 -99.75 31.69 -6.82 0.272 5480
 5482 3 -99.75 31.46 -6.8 0.265 5481
 5483 3 -99.75 31.3 -6.86 0.237 5482
 5484 3 -99.85 31.14 -6.86 0.266 5483
 5485 3 -99.95 30.95 -6.85 0.269 5484
 5486 3 -99.95 30.79 -6.89 0.308 5485
 5487 3 -100.05 30.65 -6.96 0.351 5486
 5488 3 -100.15 30.46 -6.96 0.373 5487
 5489 3 -100.15 30.24 -6.96 0.409 5488
 5490 3 -100.15 29.99 -6.98 0.429 5489
 5491 3 -100.15 29.8 -7.03 0.434 5490
 5492 3 -100.25 29.66 -7.11 0.448 5491
 5493 3 -100.25 29.5 -7.11 0.431 5492
 5494 3 -100.35 29.34 -7.17 0.402 5493
 5495 3 -100.35 29.13 -7.22 0.383 5494
 5496 3 -100.45 28.88 -7.19 0.35 5495
 5497 3 -100.35 28.71 -7.16 0.317 5496
 5498 3 -100.35 28.51 -7.13 0.287 5497
 5499 3 -100.45 28.29 -7.06 0.256 5498
 5500 3 -100.55 28.18 -7.08 0.242 5499
 5501 3 -100.65 28.06 -7.06 0.225 5500
 5502 3 -100.65 27.86 -7.03 0.242 5501
 5503 3 -100.65 27.71 -7.08 0.258 5502
 5504 3 -100.65 27.57 -7.14 0.221 5503
 5505 3 -100.65 27.4 -7.16 0.185 5504
 5506 3 -100.75 27.25 -7.13 0.242 5505
 5507 3 -100.75 27.08 -7.19 0.237 5506
 5508 3 -100.85 26.87 -7.22 0.223 5507
 5509 3 -100.75 26.7 -7.19 0.222 5508
 5510 3 -100.85 26.5 -7.24 0.23 5509
 5511 3 -100.85 26.34 -7.29 0.26 5510
 5512 3 -100.85 26.13 -7.33 0.267 5511
 5513 3 -100.85 25.91 -7.31 0.275 5512
 5514 3 -100.85 25.68 -7.33 0.278 5513
 5515 3 -100.85 25.48 -7.37 0.288 5514
 5516 3 -100.85 25.28 -7.4 0.276 5515
 5517 3 -100.85 25.08 -7.38 0.244 5516
 5518 3 -100.85 24.84 -7.38 0.227 5517
 5519 3 -100.85 24.61 -7.45 0.24 5518
 5520 3 -100.85 24.35 -7.53 0.256 5519
 5521 3 -100.85 24.16 -7.59 0.247 5520
 5522 3 -100.95 24.07 -7.64 0.253 5521
 5523 3 -100.85 23.86 -7.68 0.309 5522
 5524 3 -100.85 23.65 -7.72 0.325 5523
 5525 3 -101.05 23.52 -7.81 0.357 5524
 5526 3 -100.95 23.36 -7.87 0.392 5525
 5527 3 -101.05 23.21 -7.98 0.435 5526
 5528 3 -101.05 23.05 -8.06 0.48 5527
 5529 3 -101.15 22.91 -8.19 0.502 5528
 5530 3 -101.05 22.68 -8.21 0.489 5529
 5531 3 -101.05 22.45 -8.27 0.468 5530
 5532 3 -101.15 22.29 -8.28 0.432 5531
 5533 3 -101.15 22.14 -8.26 0.361 5532
 5534 3 -101.15 21.88 -8.27 0.336 5533
 5535 3 -101.15 21.75 -8.3 0.341 5534
 5536 3 -101.25 21.56 -8.36 0.306 5535
 5537 3 -101.25 21.36 -8.35 0.333 5536
 5538 3 -101.25 21.12 -8.42 0.297 5537
 5539 3 -101.25 20.78 -8.45 0.249 5538
 5540 3 -101.25 20.56 -8.48 0.247 5539
 5541 3 -101.25 20.42 -8.55 0.254 5540
 5542 3 -101.25 20.18 -8.61 0.26 5541
 5543 3 -101.25 19.92 -8.62 0.289 5542
 5544 3 -101.15 19.72 -8.66 0.29 5543
 5545 3 -101.15 19.45 -8.71 0.322 5544
 5546 3 -101.15 19.24 -8.77 0.349 5545
 5547 3 -101.16 19.06 -8.83 0.365 5546
 5548 3 -101.06 18.83 -8.86 0.389 5547
 5549 3 -101.06 18.63 -8.92 0.418 5548
 5550 3 -101.06 18.45 -8.97 0.457 5549
 5551 3 -101.06 18.26 -9.02 0.491 5550
 5552 3 -101.16 18.13 -9.12 0.496 5551
 5553 3 -100.96 17.93 -9.18 0.497 5552
 5554 3 -101.06 17.66 -9.27 0.489 5553
 5555 3 -100.96 17.41 -9.3 0.45 5554
 5556 3 -100.96 17.07 -9.35 0.405 5555
 5557 3 -100.96 16.94 -9.39 0.313 5556
 5558 3 -100.86 16.75 -9.37 0.264 5557
 5559 3 -100.86 16.61 -9.43 0.314 5558
 5560 3 -100.76 16.14 -9.49 0.324 5559
 5561 3 -100.76 15.78 -9.57 0.241 5560
 5562 3 -100.76 15.55 -9.64 0.269 5561
 5563 3 -100.76 15.34 -9.72 0.287 5562
 5564 3 -100.76 15.18 -9.72 0.275 5563
 5565 3 -100.86 14.95 -9.82 0.27 5564
 5566 3 -100.76 14.76 -9.88 0.26 5565
 5567 3 -100.76 14.55 -9.95 0.29 5566
 5568 3 -100.66 14.32 -10.06 0.291 5567
 5569 3 -100.56 14.17 -10.14 0.3 5568
 5570 3 -100.55 14 -10.25 0.327 5569
 5571 3 -100.55 13.86 -10.28 0.327 5570
 5572 3 -100.55 13.68 -10.36 0.315 5571
 5573 3 -100.65 13.5 -10.41 0.289 5572
 5574 3 -100.65 13.31 -10.54 0.269 5573
 5575 3 -100.65 13.17 -10.63 0.3 5574
 5576 3 -100.65 12.97 -10.72 0.254 5575
 5577 3 -100.55 12.82 -10.85 0.266 5576
 5578 3 -100.55 12.64 -10.89 0.255 5577
 5579 3 -100.55 12.51 -11 0.253 5578
 5580 3 -100.55 12.29 -11.05 0.232 5579
 5581 3 -100.55 12.12 -11.1 0.216 5580
 5582 3 -100.55 11.94 -11.14 0.252 5581
 5583 3 -100.65 11.78 -11.22 0.239 5582
 5584 3 -100.55 11.58 -11.28 0.248 5583
 5585 3 -100.65 11.38 -11.4 0.237 5584
 5586 3 -100.65 11.14 -11.51 0.241 5585
 5587 3 -100.65 10.92 -11.61 0.227 5586
 5588 3 -100.65 10.73 -11.7 0.253 5587
 5589 3 -100.65 10.54 -11.79 0.245 5588
 5590 3 -100.75 10.43 -11.93 0.261 5589
 5591 3 -100.75 10.25 -12.01 0.274 5590
 5592 3 -100.85 10.04 -12.13 0.291 5591
 5593 3 -100.85 9.82 -12.22 0.293 5592
 5594 3 -100.85 9.65 -12.34 0.367 5593
 5595 3 -100.85 9.46 -12.39 0.426 5594
 5596 3 -100.85 9.32 -12.45 0.466 5595
 5597 3 -100.95 9.19 -12.56 0.485 5596
 5598 3 -100.95 8.98 -12.63 0.469 5597
 5599 3 -100.95 8.85 -12.72 0.414 5598
 5600 3 -100.85 8.64 -12.81 0.377 5599
 5601 3 -100.95 8.47 -12.9 0.356 5600
 5602 3 -100.95 8.25 -13.01 0.329 5601
 5603 3 -100.95 8.04 -13.03 0.316 5602
 5604 3 -100.85 7.77 -13.09 0.282 5603
 5605 3 -100.95 7.51 -13.19 0.258 5604
 5606 3 -100.95 7.36 -13.34 0.247 5605
 5607 3 -100.95 7.17 -13.47 0.244 5606
 5608 3 -100.95 7.01 -13.61 0.25 5607
 5609 3 -100.95 6.86 -13.75 0.285 5608
 5610 3 -101.05 6.73 -13.79 0.317 5609
 5611 3 -101.15 6.59 -13.91 0.334 5610
 5612 3 -101.15 6.44 -14 0.353 5611
 5613 3 -101.15 6.3 -14.14 0.325 5612
 5614 3 -101.15 6.18 -14.25 0.295 5613
 5615 3 -101.15 5.98 -14.33 0.326 5614
 5616 3 -101.15 5.78 -14.45 0.324 5615
 5617 3 -101.25 5.61 -14.47 0.297 5616
 5618 3 -101.15 5.37 -14.59 0.285 5617
 5619 3 -101.25 5.22 -14.63 0.301 5618
 5620 3 -101.25 5.04 -14.72 0.313 5619
 5621 3 -101.25 4.85 -14.81 0.299 5620
 5622 3 -101.25 4.69 -14.89 0.316 5621
 5623 3 -101.35 4.53 -14.96 0.329 5622
 5624 3 -101.25 4.32 -15.04 0.351 5623
 5625 3 -101.25 4.16 -15.11 0.386 5624
 5626 3 -101.25 4 -15.15 0.412 5625
 5627 3 -101.35 3.89 -15.21 0.473 5626
 5628 3 -101.35 3.71 -15.29 0.493 5627
 5629 3 -101.35 3.54 -15.37 0.485 5628
 5630 3 -101.35 3.37 -15.49 0.425 5629
 5631 3 -101.35 3.21 -15.5 0.441 5630
 5632 3 -101.45 2.98 -15.58 0.457 5631
 5633 3 -101.45 2.72 -15.61 0.428 5632
 5634 3 -101.45 2.52 -15.64 0.393 5633
 5635 3 -101.35 2.32 -15.77 0.349 5634
 5636 3 -101.45 2.24 -15.92 0.335 5635
 5637 3 -101.55 2.13 -15.81 0.324 5636
 5638 3 -101.75 2.03 -15.99 0.294 5637
 5639 3 -101.75 1.95 -16.13 0.324 5638
 5640 3 -101.65 1.7 -16.08 0.327 5639
 5641 3 -101.75 1.56 -16.14 0.289 5640
 5642 3 -101.85 1.4 -16.19 0.287 5641
 5643 3 -101.85 1.2 -16.25 0.302 5642
 5644 3 -101.95 1.06 -16.24 0.343 5643
 5645 3 -102.05 0.93 -16.3 0.321 5644
 5646 3 -102.05 0.77 -16.38 0.307 5645
 5647 3 -102.15 0.55 -16.42 0.301 5646
 5648 3 -102.15 0.36 -16.48 0.313 5647
 5649 3 -102.25 0.15 -16.52 0.325 5648
 5650 3 -102.25 -0.06 -16.54 0.312 5649
 5651 3 -102.35 -0.25 -16.61 0.286 5650
 5652 3 -102.35 -0.41 -16.67 0.274 5651
 5653 3 -102.45 -0.6 -16.68 0.26 5652
 5654 3 -102.45 -0.82 -16.67 0.248 5653
 5655 3 -102.45 -1.03 -16.74 0.274 5654
 5656 3 -102.45 -1.22 -16.82 0.266 5655
 5657 3 -102.55 -1.42 -16.86 0.287 5656
 5658 3 -102.65 -1.55 -16.95 0.326 5657
 5659 3 -102.65 -1.75 -17.02 0.375 5658
 5660 3 -102.55 -1.79 -17.19 0.423 5659
 5661 3 -102.65 -1.88 -17.25 0.415 5660
 5662 3 -102.75 -2.08 -17.27 0.404 5661
 5663 3 -102.75 -2.56 -17 0.259 5662
 5664 3 -102.85 -2.81 -16.99 0.229 5663
 5665 3 -102.95 -3 -17 0.223 5664
 5666 3 -103.05 -3.2 -17.08 0.193 5665
 5667 3 -103.15 -3.3 -17.15 0.191 5666
 5668 3 -103.25 -3.44 -17.21 0.208 5667
 5669 3 -103.25 -3.57 -17.25 0.202 5668
 5670 3 -103.35 -3.75 -17.29 0.233 5669
 5671 3 -103.35 -3.91 -17.44 0.236 5670
 5672 3 -103.35 -4.01 -17.5 0.284 5671
 5673 3 -103.45 -4.2 -17.51 0.262 5672
 5674 3 -103.45 -4.37 -17.46 0.298 5673
 5675 3 -103.45 -4.51 -17.41 0.344 5674
 5676 3 -103.55 -4.67 -17.44 0.347 5675
 5677 3 -103.55 -4.86 -17.4 0.419 5676
 5678 3 -103.55 -5.01 -17.42 0.43 5677
 5679 3 -103.55 -5.18 -17.43 0.412 5678
 5680 3 -103.75 -5.31 -17.5 0.361 5679
 5681 3 -103.75 -5.58 -17.57 0.32 5680
 5682 3 -103.85 -5.69 -17.59 0.313 5681
 5683 3 -103.95 -5.88 -17.63 0.301 5682
 5684 3 -104.05 -5.99 -17.69 0.284 5683
 5685 3 -104.15 -6.16 -17.73 0.261 5684
 5686 3 -104.35 -6.22 -17.73 0.253 5685
 5687 3 -104.35 -6.38 -17.72 0.169 5686
 5688 3 -104.45 -6.6 -17.72 0.173 5687
 5689 3 -104.45 -6.79 -17.76 0.234 5688
 5690 3 -104.45 -6.9 -17.75 0.272 5689
 5691 3 -104.55 -6.99 -17.8 0.347 5690
 5692 3 -104.65 -7.03 -17.86 0.402 5691
 5693 3 -104.55 -6.58 -18.24 0.132 5692
 5694 3 -104.75 -7.14 -17.87 0.443 5692
 5695 3 -104.65 -7.27 -17.76 0.351 5694
 5696 3 -104.65 -7.41 -17.67 0.368 5695
 5697 3 -104.55 -7.54 -17.62 0.401 5696
 5698 3 -104.45 -7.63 -17.64 0.472 5697
 5699 3 -104.55 -7.74 -17.69 0.528 5698
 5700 3 -104.45 -7.85 -17.72 0.57 5699
 5701 3 -104.55 -7.84 -17.74 0.528 5700
 5702 3 -104.45 -8.17 -17.62 0.545 5700
 5703 3 -104.45 -8.42 -17.61 0.458 5702
 5704 3 -104.55 -8.57 -17.67 0.477 5703
 5705 3 -104.45 -8.73 -17.71 0.429 5704
 5706 3 -104.55 -8.99 -17.69 0.443 5705
 5707 3 -104.55 -9.12 -17.73 0.407 5706
 5708 3 -104.85 -9.26 -17.73 0.267 5707
 5709 3 -104.95 -9.42 -17.75 0.226 5708
 5710 3 -104.85 -9.59 -17.78 0.237 5709
 5711 3 -104.95 -9.75 -17.78 0.29 5710
 5712 3 -104.85 -9.91 -17.81 0.347 5711
 5713 3 -104.85 -10.07 -17.81 0.394 5712
 5714 3 -104.95 -10.21 -17.84 0.422 5713
 5715 3 -104.75 -10.49 -17.84 0.439 5714
 5716 3 -104.85 -10.6 -17.88 0.39 5715
 5717 3 -104.75 -10.78 -17.86 0.359 5716
 5718 3 -105.05 -10.82 -17.96 0.154 5717
 5719 3 -105.15 -10.96 -17.96 0.178 5718
 5720 3 -105.15 -11.12 -18 0.221 5719
 5721 3 -105.15 -11.27 -18.03 0.224 5720
 5722 3 -105.25 -11.4 -18.04 0.24 5721
 5723 3 -105.35 -11.62 -18.09 0.257 5722
 5724 3 -105.35 -11.76 -18.06 0.243 5723
 5725 3 -105.35 -11.91 -18.13 0.278 5724
 5726 3 -105.45 -12.02 -18.13 0.287 5725
 5727 3 -105.45 -12.15 -18.12 0.269 5726
 5728 3 -105.65 -12.26 -18.16 0.314 5727
 5729 3 -105.85 -12.37 -18.22 0.368 5728
 5730 3 -106.05 -12.46 -18.27 0.42 5729
 5731 3 -106.15 -12.53 -18.65 0.48 5730
 5732 3 -106.15 -12.71 -18.7 0.508 5731
 5733 3 -106.25 -12.85 -18.74 0.573 5732
 5734 3 -106.25 -13.01 -18.84 0.574 5733
 5735 3 -106.35 -13.17 -18.88 0.532 5734
 5736 3 -106.45 -13.32 -18.9 0.482 5735
 5737 3 -106.35 -13.45 -19.12 0.383 5736
 5738 3 -106.35 -13.59 -19.27 0.354 5737
 5739 3 -106.45 -13.67 -19.39 0.378 5738
 5740 3 -106.55 -13.71 -19.49 0.39 5739
 5741 3 -106.65 -13.68 -19.57 0.454 5740
 5742 3 -106.95 -13.4 -19.53 0.312 5741
 5743 3 -107.15 -13.67 -19.43 0.178 5742
 5744 3 -107.25 -13.73 -19.43 0.158 5743
 5745 3 -106.55 -13.95 -19.74 0.309 5741
 5746 3 -106.55 -13.99 -19.84 0.333 5745
 5747 3 -106.25 -13.97 -19.98 0.306 5746
 5748 3 -106.15 -13.82 -20.08 0.142 5747
 5749 3 -106.15 -13.77 -20.17 0.086 5748
 5750 3 -106.65 -14.28 -20.19 0.256 5747
 5751 3 -106.65 -14.24 -20.33 0.325 5750
 5752 3 -106.65 -14.63 -20.48 0.263 5751
 5753 3 -106.65 -14.73 -20.63 0.239 5752
 5754 3 -106.65 -14.93 -20.65 0.262 5753
 5755 3 -106.65 -15.07 -20.74 0.258 5754
 5756 3 -106.55 -15.23 -20.95 0.226 5755
 5757 3 -106.45 -15.35 -21.15 0.265 5756
 5758 3 -106.45 -15.51 -21.33 0.275 5757
 5759 3 -106.54 -15.6 -21.54 0.264 5758
 5760 3 -106.54 -15.7 -21.69 0.309 5759
 5761 3 -106.64 -15.86 -21.81 0.361 5760
 5762 3 -106.74 -16.12 -21.83 0.346 5761
 5763 3 -106.74 -16.18 -21.96 0.395 5762
 5764 3 -106.74 -16.32 -22.08 0.408 5763
 5765 3 -106.74 -16.42 -22.22 0.394 5764
 5766 3 -106.64 -16.59 -22.34 0.418 5765
 5767 3 -106.44 -16.7 -22.45 0.393 5766
 5768 3 -106.44 -16.73 -22.57 0.427 5767
 5769 3 -106.24 -16.76 -22.84 0.367 5768
 5770 3 -106.14 -16.85 -22.95 0.383 5769
 5771 3 -106.04 -16.94 -23.08 0.441 5770
 5772 3 -106.04 -17.01 -23.18 0.536 5771
 5773 3 -106.24 -17.19 -23.37 0.219 5772
 5774 3 -106.44 -17.27 -23.46 0.219 5773
 5775 3 -105.64 -16.82 -23.16 0.139 5774
 5776 3 -105.84 -16.83 -23.08 0.207 5775
 5777 3 -105.94 -16.86 -22.99 0.235 5776
 5778 3 -106.14 -16.88 -22.9 0.228 5777
 5779 3 -106.24 -16.87 -22.73 0.211 5778
 5780 3 -106.34 -16.89 -22.61 0.152 5779
 5781 3 -106.54 -17.42 -23.67 0.201 5773
 5782 3 -106.64 -17.47 -23.81 0.211 5781
 5783 3 -106.64 -17.55 -23.94 0.238 5782
 5784 3 -106.64 -17.66 -24.02 0.314 5783
 5785 3 -106.64 -17.92 -23.99 0.392 5784
 5786 3 -106.64 -18.31 -23.87 0.339 5785
 5787 3 -106.64 -18.48 -23.9 0.399 5786
 5788 3 -106.64 -18.6 -23.9 0.444 5787
 5789 3 -106.64 -18.84 -23.94 0.538 5788
 5790 3 -106.64 -18.97 -24.12 0.559 5789
 5791 3 -106.54 -19.08 -24.14 0.627 5790
 5792 3 -106.84 -19.21 -23.26 0.184 5791
 5793 3 -106.74 -19.33 -23.15 0.169 5792
 5794 3 -106.64 -19.45 -23.03 0.155 5793
 5795 3 -106.54 -19.52 -22.95 0.086 5794
 5796 3 -106.54 -19.15 -24.44 0.58 5791
 5797 3 -106.54 -19.31 -24.48 0.677 5796
 5798 3 -106.54 -19.44 -24.57 0.732 5797
 5799 3 -106.64 -19.87 -24.4 0.657 5798
 5800 3 -106.94 -20.01 -24.03 0.258 5799
 5801 3 -107.04 -20.08 -23.85 0.258 5800
 5802 3 -106.64 -20.22 -24.38 0.21 5801
 5803 3 -106.64 -20.29 -24.5 0.213 5802
 5804 3 -106.64 -20.39 -24.62 0.238 5803
 5805 3 -106.84 -20.5 -24.63 0.213 5804
 5806 3 -106.94 -20.67 -24.56 0.086 5805
 5807 3 -107.34 -20.18 -23.59 0.191 5800
 5808 3 -107.44 -20.35 -23.6 0.228 5807
 5809 3 -107.44 -20.54 -23.64 0.267 5808
 5810 3 -107.64 -20.68 -23.59 0.318 5809
 5811 3 -107.74 -20.78 -23.75 0.351 5810
 5812 3 -107.74 -20.93 -23.69 0.355 5811
 5813 3 -107.94 -20.99 -23.66 0.346 5812
 5814 3 -108.14 -21.02 -23.71 0.362 5813
 5815 3 -108.24 -21.04 -23.75 0.4 5814
 5816 3 -108.34 -21 -23.66 0.45 5815
 5817 3 -108.44 -20.97 -23.64 0.492 5816
 5818 3 -108.44 -20.43 -23.42 0.308 5817
 5819 3 -108.64 -20.37 -23.97 0.1 5818
 5820 3 -108.64 -20.32 -24.19 0.177 5819
 5821 3 -108.64 -20.28 -24.35 0.179 5820
 5822 3 -108.64 -20.28 -24.47 0.071 5821
 5823 3 -108.64 -21.25 -23.72 0.398 5817
 5824 3 -108.84 -21.26 -23.72 0.4 5823
 5825 3 -108.94 -21.44 -23.83 0.334 5824
 5826 3 -108.94 -21.61 -23.8 0.289 5825
 5827 3 -108.94 -21.92 -23.76 0.184 5826
 5828 3 -109.04 -22.04 -23.82 0.163 5827
 5829 3 -109.14 -22.15 -23.95 0.109 5828
 5830 3 -109.14 -22.25 -23.94 0.000125 5829
 5831 3 -108.64 -21.31 -23.82 0.268 5826
 5832 3 -108.54 -21.21 -23.77 0.269 5831
 5833 3 -108.94 -20.74 -23.46 0.174 5824
 5834 3 -108.84 -20.54 -23.46 0.108 5833
 5835 3 -106.64 -19.28 -25.2 0.144 5799
 5836 3 -106.74 -19.38 -25.29 0.183 5835
 5837 3 -106.24 -18.87 -25.23 0.169 5798
 5838 3 -106.14 -18.76 -25.38 0.176 5837
 5839 3 -106.04 -18.62 -25.46 0.187 5838
 5840 3 -105.94 -18.41 -25.56 0.155 5839
 5841 3 -105.84 -18.26 -25.72 0.158 5840
 5842 3 -105.84 -18.15 -25.8 0.176 5841
 5843 3 -105.84 -18.16 -25.94 0.179 5842
 5844 3 -105.64 -18.11 -26.09 0.196 5843
 5845 3 -105.54 -18.1 -26.23 0.234 5844
 5846 3 -105.44 -18.05 -26.32 0.252 5845
 5847 3 -105.54 -17.95 -26.5 0.329 5846
 5848 3 -105.64 -17.64 -26.71 0.286 5847
 5849 3 -105.64 -17.52 -26.8 0.324 5848
 5850 3 -105.64 -17.46 -26.91 0.334 5849
 5851 3 -105.64 -17.35 -27.06 0.402 5850
 5852 3 -105.64 -17.31 -27.18 0.428 5851
 5853 3 -105.74 -17.45 -27.43 0.494 5852
 5854 3 -105.74 -17.52 -27.6 0.542 5853
 5855 3 -105.64 -17.6 -27.68 0.614 5854
 5856 3 -105.64 -17.74 -27.69 0.641 5855
 5857 3 -105.64 -16.89 -27.89 0.28 5856
 5858 3 -105.54 -16.73 -27.93 0.19 5857
 5859 3 -105.34 -16.64 -22.62 0.215 5772
 5860 3 -105.85 -12.5 -17.95 0.192 5730
 5861 3 -105.75 -12.43 -17.73 0.289 5860
 5862 3 -105.75 -12.49 -17.59 0.259 5861
 5863 3 -105.85 -12.64 -17.47 0.279 5862
 5864 3 -105.85 -12.9 -17.48 0.205 5863
 5865 3 -104.45 -11.33 -17.64 0.238 5717
 5866 3 -104.45 -11.46 -17.66 0.225 5865
 5867 3 -104.45 -11.65 -17.66 0.229 5866
 5868 3 -104.45 -11.81 -17.59 0.217 5867
 5869 3 -104.55 -11.97 -17.61 0.211 5868
 5870 3 -104.65 -12.16 -17.55 0.22 5869
 5871 3 -104.85 -12.29 -17.56 0.221 5870
 5872 3 -104.85 -12.43 -17.53 0.209 5871
 5873 3 -104.95 -12.6 -17.62 0.219 5872
 5874 3 -105.05 -12.69 -17.65 0.238 5873
 5875 3 -105.15 -12.82 -17.74 0.305 5874
 5876 3 -105.25 -12.97 -17.79 0.323 5875
 5877 3 -105.35 -13.09 -17.8 0.306 5876
 5878 3 -105.35 -13.24 -17.82 0.257 5877
 5879 3 -105.55 -13.37 -17.84 0.252 5878
 5880 3 -105.65 -13.54 -17.83 0.242 5879
 5881 3 -105.75 -13.72 -17.86 0.221 5880
 5882 3 -105.85 -13.88 -17.79 0.24 5881
 5883 3 -105.95 -13.95 -17.71 0.296 5882
 5884 3 -105.95 -13.99 -17.55 0.307 5883
 5885 3 -106.05 -14.18 -17.61 0.339 5884
 5886 3 -105.95 -14.32 -17.53 0.351 5885
 5887 3 -106.05 -14.5 -17.49 0.32 5886
 5888 3 -106.15 -14.64 -17.46 0.266 5887
 5889 3 -106.35 -14.88 -17.52 0.234 5888
 5890 3 -106.55 -15.05 -17.55 0.244 5889
 5891 3 -106.65 -15.27 -17.66 0.216 5890
 5892 3 -106.75 -15.46 -17.72 0.227 5891
 5893 3 -106.85 -15.62 -17.81 0.223 5892
 5894 3 -106.85 -15.71 -17.73 0.172 5893
 5895 3 -106.85 -15.8 -17.84 0.195 5894
 5896 3 -106.85 -15.94 -17.69 0.187 5895
 5897 3 -106.95 -16.07 -17.71 0.235 5896
 5898 3 -107.05 -16.2 -17.8 0.232 5897
 5899 3 -107.05 -16.36 -17.68 0.255 5898
 5900 3 -107.25 -16.46 -17.73 0.31 5899
 5901 3 -107.25 -16.57 -17.66 0.4 5900
 5902 3 -107.35 -16.66 -17.77 0.464 5901
 5903 3 -107.35 -16.77 -17.87 0.476 5902
 5904 3 -107.45 -16.98 -17.73 0.539 5903
 5905 3 -107.45 -17.12 -17.77 0.558 5904
 5906 3 -107.45 -17.23 -17.86 0.612 5905
 5907 3 -107.55 -17.4 -17.8 0.618 5906
 5908 3 -107.75 -17.6 -17.36 0.48 5907
 5909 3 -108.05 -17.63 -17.13 0.413 5908
 5910 3 -108.05 -17.72 -17 0.428 5909
 5911 3 -108.05 -17.85 -16.89 0.435 5910
 5912 3 -108.05 -17.97 -16.77 0.448 5911
 5913 3 -108.35 -18.01 -16.58 0.396 5912
 5914 3 -108.55 -18.1 -16.44 0.422 5913
 5915 3 -108.65 -18.19 -16.28 0.38 5914
 5916 3 -108.65 -18.43 -16.63 0.095 5915
 5917 3 -108.75 -18.55 -16.58 0.126 5916
 5918 3 -108.75 -18.7 -16.47 0.127 5917
 5919 3 -108.85 -18.14 -16.1 0.467 5915
 5920 3 -108.95 -18.2 -16.08 0.559 5919
 5921 3 -109.05 -18.26 -16 0.634 5920
 5922 3 -109.25 -18.28 -15.93 0.658 5921
 5923 3 -109.45 -18.21 -15.85 0.653 5922
 5924 3 -109.35 -18.43 -15.72 0.502 5923
 5925 3 -109.35 -18.54 -15.65 0.502 5924
 5926 3 -109.65 -18.17 -16.42 0.149 5925
 5927 3 -109.65 -18.25 -16.55 0.184 5926
 5928 3 -109.75 -18.23 -16.65 0.082 5927
 5929 3 -109.25 -18.75 -15.42 0.471 5924
 5930 3 -109.25 -18.79 -15.2 0.361 5929
 5931 3 -109.25 -18.86 -14.99 0.276 5930
 5932 3 -109.25 -19.05 -14.87 0.242 5931
 5933 3 -109.25 -19.18 -14.71 0.251 5932
 5934 3 -109.25 -19.31 -14.61 0.281 5933
 5935 3 -109.35 -19.43 -14.5 0.367 5934
 5936 3 -109.45 -19.5 -14.38 0.43 5935
 5937 3 -109.45 -19.63 -14.26 0.476 5936
 5938 3 -109.45 -19.74 -14.19 0.49 5937
 5939 3 -109.65 -19.77 -14.04 0.487 5938
 5940 3 -109.65 -19.88 -14.02 0.484 5939
 5941 3 -110.05 -19.53 -13.65 0.179 5940
 5942 3 -110.15 -19.63 -13.61 0.137 5941
 5943 3 -109.75 -20.05 -13.99 0.324 5940
 5944 3 -109.75 -20.12 -13.84 0.332 5943
 5945 3 -109.85 -20.1 -13.73 0.351 5944
 5946 3 -109.75 -20.2 -13.54 0.414 5945
 5947 3 -109.75 -20.32 -13.37 0.38 5946
 5948 3 -109.75 -20.34 -13.22 0.358 5947
 5949 3 -110.05 -20.5 -13.17 0.41 5948
 5950 3 -110.05 -20.81 -13.25 0.327 5949
 5951 3 -110.15 -20.9 -13.22 0.308 5950
 5952 3 -110.15 -20.89 -13.04 0.341 5951
 5953 3 -110.25 -20.94 -12.93 0.356 5952
 5954 3 -110.35 -21.04 -12.93 0.323 5953
 5955 3 -110.45 -21.09 -12.7 0.306 5954
 5956 3 -110.65 -21.06 -12.63 0.328 5955
 5957 3 -110.75 -21.16 -12.57 0.401 5956
 5958 3 -110.85 -21.24 -12.54 0.463 5957
 5959 3 -110.95 -21.19 -12.46 0.532 5958
 5960 3 -111.05 -21.17 -12.31 0.555 5959
 5961 3 -111.15 -21.16 -12.26 0.52 5960
 5962 3 -111.25 -21.27 -12.01 0.47 5961
 5963 3 -111.35 -21.33 -11.94 0.437 5962
 5964 3 -111.55 -21.32 -12.27 0.109 5963
 5965 3 -111.65 -21.46 -12.26 0.105 5964
 5966 3 -111.65 -21.55 -12.37 0.126 5965
 5967 3 -111.75 -21.56 -12.53 0.135 5966
 5968 3 -111.55 -21.57 -12.71 0.084 5967
 5969 3 -111.45 -21.57 -12.86 0.053 5968
 5970 3 -111.35 -21.56 -12.92 0.105 5969
 5971 3 -111.45 -21.45 -11.72 0.375 5963
 5972 3 -111.55 -21.68 -11.47 0.311 5971
 5973 3 -111.55 -21.79 -11.12 0.196 5972
 5974 3 -111.65 -21.86 -11.03 0.206 5973
 5975 3 -111.75 -21.97 -10.9 0.22 5974
 5976 3 -111.75 -22 -10.71 0.235 5975
 5977 3 -111.85 -22.09 -10.53 0.206 5976
 5978 3 -111.95 -22.14 -10.33 0.223 5977
 5979 3 -112.05 -22.17 -10.15 0.216 5978
 5980 3 -112.15 -22.23 -10.02 0.24 5979
 5981 3 -112.35 -22.31 -9.96 0.222 5980
 5982 3 -112.45 -22.35 -9.87 0.247 5981
 5983 3 -112.65 -22.34 -9.79 0.332 5982
 5984 3 -112.85 -22.35 -9.71 0.416 5983
 5985 3 -112.95 -22.49 -9.61 0.467 5984
 5986 3 -113.05 -22.63 -9.51 0.47 5985
 5987 3 -113.15 -22.77 -9.51 0.455 5986
 5988 3 -113.35 -22.85 -9.52 0.508 5987
 5989 3 -113.45 -22.92 -9.59 0.51 5988
 5990 3 -113.65 -22.86 -9.28 0.375 5989
 5991 3 -113.85 -22.79 -9.13 0.333 5990
 5992 3 -113.95 -22.79 -9.08 0.348 5991
 5993 3 -114.15 -22.82 -9.1 0.363 5992
 5994 3 -114.25 -22.92 -9.07 0.382 5993
 5995 3 -114.35 -23.07 -8.99 0.38 5994
 5996 3 -114.45 -23.13 -8.87 0.397 5995
 5997 3 -114.65 -23.1 -8.93 0.456 5996
 5998 3 -114.65 -23.37 -9.45 0.141 5997
 5999 3 -114.85 -22.98 -8.75 0.483 5997
 6000 3 -114.85 -23.07 -8.69 0.478 5999
 6001 3 -115.05 -23.01 -8.57 0.543 6000
 6002 3 -115.35 -22.2 -8.32 0.124 6001
 6003 3 -115.35 -22.04 -8.14 0.165 6002
 6004 3 -115.25 -21.94 -7.98 0.172 6003
 6005 3 -115.15 -21.86 -7.89 0.156 6004
 6006 3 -115.05 -23.19 -8.45 0.448 6001
 6007 3 -115.15 -23.23 -8.38 0.436 6006
 6008 3 -115.25 -23.34 -8.26 0.455 6007
 6009 3 -115.35 -23.39 -8.16 0.468 6008
 6010 3 -115.55 -23.41 -8.09 0.44 6009
 6011 3 -115.65 -23.41 -7.94 0.384 6010
 6012 3 -115.75 -23.46 -7.76 0.302 6011
 6013 3 -115.85 -23.55 -7.62 0.244 6012
 6014 3 -115.95 -23.65 -7.46 0.258 6013
 6015 3 -116.05 -23.71 -7.16 0.136 6014
 6016 3 -116.05 -23.81 -7.03 0.167 6015
 6017 3 -116.05 -23.83 -6.89 0.163 6016
 6018 3 -116.25 -23.78 -6.74 0.175 6017
 6019 3 -116.25 -23.78 -6.59 0.167 6018
 6020 3 -116.25 -23.74 -6.42 0.22 6019
 6021 3 -116.25 -23.63 -6.28 0.234 6020
 6022 3 -116.25 -23.61 -6.11 0.241 6021
 6023 3 -116.35 -23.57 -6.01 0.247 6022
 6024 3 -116.45 -23.64 -5.89 0.221 6023
 6025 3 -116.55 -23.77 -5.8 0.272 6024
 6026 3 -116.65 -23.86 -5.69 0.362 6025
 6027 3 -116.65 -23.99 -5.64 0.446 6026
 6028 3 -116.65 -24.14 -5.53 0.523 6027
 6029 3 -116.65 -24.18 -5.39 0.576 6028
 6030 3 -116.75 -24.26 -5.27 0.581 6029
 6031 3 -116.75 -24.46 -5.18 0.487 6030
 6032 3 -116.85 -24.65 -5.14 0.434 6031
 6033 3 -116.75 -24.94 -5.05 0.4 6032
 6034 3 -116.65 -25.14 -4.97 0.396 6033
 6035 3 -116.65 -25.43 -4.91 0.371 6034
 6036 3 -116.75 -25.59 -4.85 0.404 6035
 6037 3 -116.55 -25.42 -4.49 0.268 6036
 6038 3 -116.55 -25.51 -4.31 0.268 6037
 6039 3 -116.55 -25.6 -4.1 0.258 6038
 6040 3 -116.45 -25.72 -3.94 0.259 6039
 6041 3 -116.45 -25.73 -3.8 0.32 6040
 6042 3 -116.45 -25.84 -3.62 0.339 6041
 6043 3 -116.45 -25.98 -3.43 0.289 6042
 6044 3 -116.55 -26.05 -3.25 0.29 6043
 6045 3 -116.55 -26.06 -3.15 0.309 6044
 6046 3 -116.65 -26.12 -3.04 0.319 6045
 6047 3 -116.65 -26.21 -2.9 0.32 6046
 6048 3 -116.65 -26.13 -2.73 0.362 6047
 6049 3 -116.75 -26.14 -2.5 0.313 6048
 6050 3 -116.75 -26.1 -2.32 0.317 6049
 6051 3 -116.75 -26.19 -2.18 0.374 6050
 6052 3 -116.75 -26.53 -2.04 0.27 6051
 6053 3 -116.85 -26.51 -1.89 0.225 6052
 6054 3 -116.85 -26.62 -1.79 0.163 6053
 6055 3 -116.75 -26.71 -1.68 0.14 6054
 6056 3 -116.75 -26.79 -1.57 0.204 6055
 6057 3 -116.75 -26.8 -1.41 0.161 6056
 6058 3 -116.85 -26.86 -1.27 0.131 6057
 6059 3 -116.85 -26.95 -1.13 0.126 6058
 6060 3 -116.95 -27 -0.93 0.168 6059
 6061 3 -116.95 -27.04 -0.75 0.183 6060
 6062 3 -116.95 -27.05 -0.61 0.212 6061
 6063 3 -116.95 -27.02 -0.42 0.263 6062
 6064 3 -116.95 -26.96 -0.27 0.289 6063
 6065 3 -117.05 -26.94 -0.14 0.338 6064
 6066 3 -117.25 -26.97 -0.05 0.335 6065
 6067 3 -117.35 -26.96 0.02 0.355 6066
 6068 3 -117.45 -26.95 0.14 0.368 6067
 6069 3 -117.65 -26.97 0.34 0.379 6068
 6070 3 -117.85 -27.02 0.39 0.377 6069
 6071 3 -118.05 -27.21 0.49 0.357 6070
 6072 3 -118.25 -27.41 0.67 0.304 6071
 6073 3 -118.35 -27.63 0.85 0.239 6072
 6074 3 -118.35 -27.8 1.03 0.206 6073
 6075 3 -118.45 -27.92 1.15 0.218 6074
 6076 3 -118.55 -28.02 1.35 0.205 6075
 6077 3 -118.65 -28.05 1.52 0.217 6076
 6078 3 -118.65 -28.09 1.69 0.222 6077
 6079 3 -118.75 -28.24 1.91 0.205 6078
 6080 3 -118.85 -28.27 2.13 0.187 6079
 6081 3 -118.85 -28.33 2.33 0.173 6080
 6082 3 -118.85 -28.37 2.52 0.195 6081
 6083 3 -118.85 -28.43 2.66 0.186 6082
 6084 3 -118.95 -28.46 2.77 0.163 6083
 6085 3 -118.95 -28.48 2.89 0.151 6084
 6086 3 -119.05 -28.54 3.07 0.191 6085
 6087 3 -119.05 -28.55 3.22 0.216 6086
 6088 3 -118.95 -28.68 3.42 0.194 6087
 6089 3 -119.05 -28.71 3.61 0.143 6088
 6090 3 -119.05 -28.74 3.73 0.156 6089
 6091 3 -119.05 -28.77 3.87 0.162 6090
 6092 3 -119.15 -28.81 4.07 0.155 6091
 6093 3 -119.15 -28.86 4.2 0.176 6092
 6094 3 -119.25 -28.93 4.38 0.198 6093
 6095 3 -119.35 -28.99 4.52 0.198 6094
 6096 3 -119.35 -29.08 4.66 0.212 6095
 6097 3 -119.35 -29.22 4.76 0.209 6096
 6098 3 -119.45 -29.25 4.89 0.22 6097
 6099 3 -119.65 -29.22 5.04 0.266 6098
 6100 3 -119.75 -29.18 5.14 0.29 6099
 6101 3 -119.75 -29.34 5.21 0.303 6100
 6102 3 -119.75 -29.56 5.33 0.226 6101
 6103 3 -119.75 -29.64 5.48 0.259 6102
 6104 3 -119.85 -29.68 5.59 0.335 6103
 6105 3 -119.85 -29.69 5.76 0.454 6104
 6106 3 -119.95 -29.81 5.79 0.555 6105
 6107 3 -120.05 -29.94 5.82 0.629 6106
 6108 3 -120.05 -29.85 6.26 0.546 6107
 6109 3 -120.15 -29.96 6.37 0.533 6108
 6110 3 -120.25 -29.95 6.49 0.464 6109
 6111 3 -120.35 -29.97 6.48 0.403 6110
 6112 3 -120.45 -30.04 6.6 0.401 6111
 6113 3 -120.45 -30.02 6.98 0.364 6112
 6114 3 -120.45 -30.02 7.19 0.309 6113
 6115 3 -120.55 -29.92 7.39 0.246 6114
 6116 3 -120.55 -30.28 7.54 0.212 6115
 6117 3 -120.65 -30.37 7.7 0.216 6116
 6118 3 -120.65 -30.33 7.85 0.199 6117
 6119 3 -120.75 -30.32 8.01 0.195 6118
 6120 3 -120.85 -30.29 8.19 0.209 6119
 6121 3 -120.95 -30.25 8.36 0.212 6120
 6122 3 -121.05 -30.26 8.59 0.206 6121
 6123 3 -121.15 -30.36 8.72 0.204 6122
 6124 3 -121.15 -30.37 8.9 0.208 6123
 6125 3 -121.15 -30.48 9.08 0.243 6124
 6126 3 -121.15 -30.61 9.25 0.264 6125
 6127 3 -121.05 -30.67 9.4 0.269 6126
 6128 3 -121.05 -30.72 9.57 0.23 6127
 6129 3 -121.15 -30.8 9.78 0.192 6128
 6130 3 -121.25 -30.91 10.06 0.18 6129
 6131 3 -121.25 -30.99 10.17 0.186 6130
 6132 3 -121.35 -31.08 10.25 0.171 6131
 6133 3 -121.35 -31.13 10.35 0.114 6132
 6134 3 -121.35 -31.22 10.38 0.112 6133
 6135 3 -121.45 -31.27 10.49 0.132 6134
 6136 3 -121.55 -31.37 10.62 0.152 6135
 6137 3 -121.55 -31.5 10.76 0.172 6136
 6138 3 -121.65 -31.58 10.8 0.202 6137
 6139 3 -121.85 -31.64 10.94 0.185 6138
 6140 3 -121.95 -31.75 11.09 0.159 6139
 6141 3 -122.05 -31.86 11.26 0.151 6140
 6142 3 -122.15 -31.93 11.41 0.163 6141
 6143 3 -122.25 -32.05 11.51 0.209 6142
 6144 3 -122.25 -32.11 11.62 0.212 6143
 6145 3 -122.35 -32.2 11.74 0.225 6144
 6146 3 -122.35 -32.3 11.83 0.247 6145
 6147 3 -122.25 -32.3 12.1 0.25 6146
 6148 3 -122.25 -32.45 12.17 0.313 6147
 6149 3 -122.35 -32.53 12.23 0.376 6148
 6150 3 -122.35 -32.62 12.29 0.447 6149
 6151 3 -122.35 -32.66 12.45 0.513 6150
 6152 3 -122.45 -33.03 12.13 0.284 6151
 6153 3 -122.25 -33.14 12.25 0.163 6152
 6154 3 -122.05 -33.23 12.23 0.135 6153
 6155 3 -122.15 -32.51 12.95 0.354 6151
 6156 3 -122.15 -32.66 12.99 0.39 6155
 6157 3 -122.25 -32.73 13.13 0.404 6156
 6158 3 -122.35 -32.8 13.31 0.371 6157
 6159 3 -122.45 -32.82 13.43 0.31 6158
 6160 3 -122.45 -32.8 13.7 0.184 6159
 6161 3 -122.35 -32.87 13.91 0.104 6160
 6162 3 -122.35 -32.95 14.14 0.162 6161
 6163 3 -122.35 -33.07 14.3 0.187 6162
 6164 3 -122.25 -33.13 14.53 0.232 6163
 6165 3 -122.25 -33.15 14.79 0.164 6164
 6166 3 -122.34 -33.24 14.91 0.16 6165
 6167 3 -122.34 -33.34 15.06 0.144 6166
 6168 3 -122.24 -33.38 15.18 0.16 6167
 6169 3 -122.34 -33.43 15.36 0.197 6168
 6170 3 -122.44 -33.46 15.53 0.225 6169
 6171 3 -122.34 -33.44 15.74 0.239 6170
 6172 3 -122.24 -33.55 15.99 0.201 6171
 6173 3 -122.24 -33.57 16.21 0.201 6172
 6174 3 -122.24 -33.59 16.42 0.252 6173
 6175 3 -122.14 -33.57 16.6 0.253 6174
 6176 3 -122.14 -33.55 16.82 0.234 6175
 6177 3 -122.24 -33.53 16.99 0.239 6176
 6178 3 -122.24 -33.5 17.19 0.208 6177
 6179 3 -122.34 -33.59 17.34 0.182 6178
 6180 3 -122.34 -33.75 17.49 0.211 6179
 6181 3 -122.34 -33.94 17.65 0.188 6180
 6182 3 -122.24 -34.07 17.79 0.138 6181
 6183 3 -122.24 -34.22 17.95 0.12 6182
 6184 3 -122.14 -34.33 18.13 0.134 6183
 6185 3 -122.14 -34.37 18.25 0.141 6184
 6186 3 -122.14 -34.39 18.45 0.168 6185
 6187 3 -122.04 -34.38 18.61 0.158 6186
 6188 3 -121.94 -34.43 18.87 0.131 6187
 6189 3 -121.94 -34.56 19.1 0.129 6188
 6190 3 -121.84 -34.69 19.26 0.166 6189
 6191 3 -121.84 -34.77 19.44 0.199 6190
 6192 3 -121.74 -34.91 19.56 0.251 6191
 6193 3 -121.74 -35.02 19.67 0.244 6192
 6194 3 -121.94 -35.1 19.83 0.251 6193
 6195 3 -121.94 -35.14 19.97 0.21 6194
 6196 3 -122.04 -35.23 20.1 0.185 6195
 6197 3 -122.04 -35.35 20.17 0.153 6196
 6198 3 -122.04 -35.53 20.28 0.156 6197
 6199 3 -122.04 -35.65 20.4 0.191 6198
 6200 3 -122.04 -35.77 20.53 0.189 6199
 6201 3 -122.04 -35.9 20.63 0.198 6200
 6202 3 -122.04 -35.98 20.84 0.218 6201
 6203 3 -121.94 -36.04 21 0.235 6202
 6204 3 -121.94 -36.05 21.18 0.205 6203
 6205 3 -121.94 -36.06 21.49 0.176 6204
 6206 3 -121.94 -36.06 21.7 0.208 6205
 6207 3 -121.94 -36.05 21.92 0.225 6206
 6208 3 -121.94 -36.2 22.08 0.257 6207
 6209 3 -122.04 -36.32 22.14 0.333 6208
 6210 3 -122.04 -36.47 22.2 0.35 6209
 6211 3 -122.04 -36.69 22.23 0.276 6210
 6212 3 -122.04 -36.81 22.26 0.214 6211
 6213 3 -122.14 -36.9 22.42 0.28 6212
 6214 3 -122.34 -37.04 22.57 0.326 6213
 6215 3 -122.34 -37.11 22.72 0.375 6214
 6216 3 -122.44 -37.16 22.89 0.352 6215
 6217 3 -122.74 -37.17 23.05 0.153 6216
 6218 3 -119.95 -30.4 5.11 0.277 6107
 6219 3 -119.95 -30.62 5.4 0.239 6218
 6220 3 -119.95 -30.74 5.52 0.142 6219
 6221 3 -116.85 -25.76 -1.95 0.219 6051
 6222 3 -116.75 -25.79 -1.76 0.158 6221
 6223 3 -116.75 -25.86 -1.7 0.081 6222
 6224 3 -116.95 -26.02 -5.08 0.2 6036
 6225 3 -117.05 -26.15 -5.08 0.176 6224
 6226 3 -117.25 -26.23 -5.02 0.151 6225
 6227 3 -117.25 -26.29 -4.86 0.193 6226
 6228 3 -117.25 -26.32 -4.7 0.224 6227
 6229 3 -117.25 -26.33 -4.53 0.252 6228
 6230 3 -117.35 -26.35 -4.34 0.24 6229
 6231 3 -117.35 -26.37 -4.21 0.087 6230
 6232 3 -117.25 -24.84 -5.08 0.123 6033
 6233 3 -117.45 -24.68 -5.02 0.08 6232
 6234 3 -113.25 -22.91 -10.38 0.21 5989
 6235 3 -113.25 -22.89 -10.51 0.154 6234
 6236 3 -111.25 -21.37 -11.87 0.135 5971
 6237 3 -111.25 -21.48 -11.88 0.000125 6236
 6238 3 -109.45 -20.25 -13.04 0.196 5948
 6239 3 -109.45 -20.33 -12.82 0.128 6238
 6240 3 -109.65 -17.52 -16.06 0.386 5923
 6241 3 -109.55 -17.02 -16.15 0.15 6240
 6242 3 -109.55 -16.93 -16.09 0.074 6241
 6243 3 -109.15 -18.88 -16.44 0.104 5922
 6244 3 -109.15 -19.01 -16.39 0.109 6243
 6245 3 -109.25 -19.1 -16.34 0.107 6244
 6246 3 -107.55 -18.22 -16.77 0.236 5912
 6247 3 -107.45 -18.46 -16.74 0.182 6246
 6248 3 -107.55 -18.58 -16.71 0.142 6247
 6249 3 -107.55 -18.63 -16.81 0.000125 6248
 6250 3 -107.35 -17.36 -18.35 0.41 5907
 6251 3 -107.35 -17.5 -18.41 0.386 6250
 6252 3 -107.25 -17.66 -18.52 0.382 6251
 6253 3 -107.25 -17.77 -18.7 0.345 6252
 6254 3 -107.05 -17.91 -18.78 0.274 6253
 6255 3 -106.95 -17.96 -19.01 0.245 6254
 6256 3 -106.95 -18.02 -19.19 0.264 6255
 6257 3 -106.85 -18 -19.29 0.306 6256
 6258 3 -106.65 -18.02 -19.35 0.344 6257
 6259 3 -106.55 -18.49 -19.11 0.101 6258
 6260 3 -106.65 -18.08 -19.53 0.29 6258
 6261 3 -106.45 -17.89 -19.56 0.299 6260
 6262 3 -106.35 -17.98 -19.59 0.266 6261
 6263 3 -106.35 -17.93 -19.73 0.283 6262
 6264 3 -106.15 -17.89 -19.64 0.285 6263
 6265 3 -106.15 -17.53 -19.77 0.08 6264
 6266 3 -106.15 -17.46 -19.87 0.085 6265
 6267 3 -106.05 -17.32 -19.89 0.106 6266
 6268 3 -105.95 -17.23 -19.89 0.093 6267
 6269 3 -105.75 -17.15 -19.9 0.095 6268
 6270 3 -105.65 -17.01 -19.94 0.088 6269
 6271 3 -106.15 -17.78 -19.43 0.223 6264
 6272 3 -106.15 -18.01 -19.32 0.166 6271
 6273 3 -106.15 -18.17 -19.16 0.046 6272
 6274 3 -106.25 -18.24 -19.04 0.043 6273
 6275 3 -106.35 -18.29 -18.98 0.072 6274
 6276 3 -106.35 -18.4 -18.91 0.093 6275
 6277 3 -106.45 -18.5 -18.82 0.137 6276
 6278 3 -106.55 -18.57 -18.77 0.19 6277
 6279 3 -106.45 -18.83 -18.76 0.064 6278
 6280 3 -106.55 -18.98 -18.81 0.058 6279
 6281 3 -107.55 -17.81 -18.82 0.202 6253
 6282 3 -107.55 -17.88 -18.89 0.135 6281
 6283 3 -104.55 -7.41 -17.65 0.351 5697
 6284 3 -105.05 -7.41 -17.34 0.148 5696
 6285 3 -105.15 -7.28 -17.3 0.209 6284
 6286 3 -105.15 -7.18 -17.28 0.137 6285
 6287 3 -104.95 -7.26 -18.29 0.199 5695
 6288 3 -105.05 -7.37 -18.34 0.21 6287
 6289 3 -105.05 -7.5 -18.33 0.194 6288
 6290 3 -105.25 -6.54 -17.97 0.158 5694
 6291 3 -105.35 -6.49 -18 0.068 6290
 6292 3 -102.75 -2.04 -17.51 0.247 5662
 6293 3 -102.85 -2.19 -17.59 0.271 6292
 6294 3 -102.75 -2.25 -17.83 0.373 6293
 6295 3 -102.75 -2.33 -18.05 0.387 6294
 6296 3 -102.75 -2.43 -18.19 0.436 6295
 6297 3 -102.65 -2.54 -18.37 0.479 6296
 6298 3 -102.85 -2.66 -18.51 0.476 6297
 6299 3 -102.85 -2.75 -18.68 0.467 6298
 6300 3 -102.95 -2.9 -18.8 0.421 6299
 6301 3 -102.95 -3.07 -18.91 0.38 6300
 6302 3 -103.05 -3.23 -19 0.32 6301
 6303 3 -103.15 -3.41 -19.11 0.263 6302
 6304 3 -103.25 -3.55 -19.27 0.242 6303
 6305 3 -103.25 -3.71 -19.29 0.234 6304
 6306 3 -103.45 -3.82 -19.44 0.265 6305
 6307 3 -103.45 -3.91 -19.55 0.271 6306
 6308 3 -103.55 -4.05 -19.72 0.296 6307
 6309 3 -103.55 -4.17 -19.87 0.293 6308
 6310 3 -103.65 -4.26 -20.05 0.273 6309
 6311 3 -103.65 -4.4 -20.12 0.284 6310
 6312 3 -103.75 -4.46 -20.33 0.31 6311
 6313 3 -103.75 -4.56 -20.47 0.328 6312
 6314 3 -103.85 -4.66 -20.56 0.373 6313
 6315 3 -103.85 -4.76 -20.71 0.396 6314
 6316 3 -103.85 -4.82 -20.91 0.423 6315
 6317 3 -103.85 -4.86 -21.07 0.478 6316
 6318 3 -103.75 -4.93 -21.2 0.522 6317
 6319 3 -103.75 -5.02 -21.28 0.557 6318
 6320 3 -103.95 -5.11 -21.45 0.534 6319
 6321 3 -104.15 -5.26 -21.47 0.563 6320
 6322 3 -104.25 -5.37 -21.5 0.603 6321
 6323 3 -104.35 -5.4 -21.59 0.646 6322
 6324 3 -104.35 -5.43 -21.95 0.611 6323
 6325 3 -104.45 -5.48 -22.13 0.597 6324
 6326 3 -104.45 -5.44 -22.4 0.588 6325
 6327 3 -104.55 -5.46 -22.62 0.589 6326
 6328 3 -104.55 -5.57 -22.79 0.57 6327
 6329 3 -104.55 -5.64 -22.92 0.542 6328
 6330 3 -104.65 -5.63 -23.08 0.505 6329
 6331 3 -104.75 -5.54 -23.61 0.356 6330
 6332 3 -104.75 -5.66 -23.78 0.361 6331
 6333 3 -104.75 -5.79 -23.96 0.369 6332
 6334 3 -104.75 -5.95 -24.19 0.385 6333
 6335 3 -104.75 -6.04 -24.4 0.361 6334
 6336 3 -104.75 -6.2 -24.62 0.341 6335
 6337 3 -104.65 -6.29 -24.77 0.385 6336
 6338 3 -104.75 -6.34 -24.95 0.397 6337
 6339 3 -104.65 -6.41 -25.1 0.485 6338
 6340 3 -104.75 -6.55 -25.22 0.525 6339
 6341 3 -104.65 -6.52 -25.37 0.541 6340
 6342 3 -104.65 -6.53 -25.5 0.579 6341
 6343 3 -104.55 -6.5 -25.66 0.621 6342
 6344 3 -104.75 -6.9 -25.87 0.465 6343
 6345 3 -104.95 -7.21 -26.05 0.365 6344
 6346 3 -105.05 -7.36 -26.22 0.308 6345
 6347 3 -105.25 -7.5 -26.33 0.317 6346
 6348 3 -105.25 -7.57 -26.42 0.364 6347
 6349 3 -105.35 -7.54 -26.57 0.418 6348
 6350 3 -105.45 -7.69 -26.69 0.458 6349
 6351 3 -105.45 -7.74 -26.85 0.492 6350
 6352 3 -105.55 -7.75 -26.99 0.503 6351
 6353 3 -105.64 -7.86 -27.15 0.513 6352
 6354 3 -105.64 -7.87 -27.34 0.557 6353
 6355 3 -105.54 -8.03 -27.51 0.502 6354
 6356 3 -105.54 -8.15 -27.66 0.483 6355
 6357 3 -105.54 -8.19 -27.86 0.449 6356
 6358 3 -105.64 -8.27 -28.04 0.413 6357
 6359 3 -105.54 -8.33 -28.27 0.431 6358
 6360 3 -105.54 -8.49 -28.38 0.479 6359
 6361 3 -105.44 -8.74 -28.38 0.482 6360
 6362 3 -105.34 -8.78 -28.65 0.429 6361
 6363 3 -105.34 -8.69 -28.84 0.47 6362
 6364 3 -105.34 -8.74 -28.97 0.586 6363
 6365 3 -105.34 -8.79 -29.09 0.603 6364
 6366 3 -105.34 -9.32 -29.14 0.447 6365
 6367 3 -105.24 -8.49 -29.56 0.37 6366
 6368 3 -105.24 -8.55 -29.68 0.338 6367
 6369 3 -105.24 -8.52 -29.84 0.238 6368
 6370 3 -105.14 -8.42 -29.98 0.205 6369
 6371 3 -105.54 -9.6 -29.29 0.379 6366
 6372 3 -105.54 -9.72 -29.44 0.381 6371
 6373 3 -105.54 -9.86 -29.55 0.398 6372
 6374 3 -105.64 -9.99 -29.69 0.405 6373
 6375 3 -105.74 -10.06 -29.84 0.447 6374
 6376 3 -105.84 -10.15 -29.97 0.487 6375
 6377 3 -105.84 -10.27 -30.1 0.582 6376
 6378 3 -105.94 -10.4 -30.23 0.624 6377
 6379 3 -105.94 -10.48 -30.36 0.656 6378
 6380 3 -106.04 -10.56 -30.5 0.655 6379
 6381 3 -106.14 -10.63 -30.55 0.723 6380
 6382 3 -105.84 -10.43 -31.19 0.48 6381
 6383 3 -105.74 -10.44 -31.44 0.456 6382
 6384 3 -105.74 -10.48 -31.64 0.459 6383
 6385 3 -105.64 -10.41 -32.09 0.357 6384
 6386 3 -105.74 -10.57 -32.12 0.376 6385
 6387 3 -105.94 -10.6 -32.17 0.437 6386
 6388 3 -105.94 -10.7 -32.3 0.476 6387
 6389 3 -106.04 -10.79 -32.37 0.52 6388
 6390 3 -106.24 -10.72 -32.41 0.612 6389
 6391 3 -106.24 -10.54 -32.54 0.707 6390
 6392 3 -106.34 -10.58 -32.55 0.698 6391
 6393 3 -106.14 -10.51 -32.87 0.807 6392
 6394 3 -106.14 -10.58 -33.03 0.851 6393
 6395 3 -106.04 -9.96 -33.31 0.594 6394
 6396 3 -105.94 -9.88 -33.42 0.615 6395
 6397 3 -105.84 -9.79 -33.59 0.624 6396
 6398 3 -105.04 -9.66 -33.61 0.329 6397
 6399 3 -104.94 -9.72 -33.62 0.406 6398
 6400 3 -104.84 -9.66 -33.71 0.473 6399
 6401 3 -104.64 -9.85 -33.61 0.423 6400
 6402 3 -104.74 -10.19 -33.79 0.276 6401
 6403 3 -104.74 -10.48 -33.88 0.176 6402
 6404 3 -104.34 -9.33 -33.46 0.179 6401
 6405 3 -104.34 -9.17 -33.39 0.239 6404
 6406 3 -104.24 -9.06 -33.31 0.298 6405
 6407 3 -104.14 -8.97 -33.37 0.287 6406
 6408 3 -104.14 -8.89 -33.53 0.189 6407
 6409 3 -104.04 -8.8 -33.6 0.219 6408
 6410 3 -103.94 -8.64 -33.63 0.221 6409
 6411 3 -103.84 -8.53 -33.68 0.19 6410
 6412 3 -103.74 -8.42 -33.68 0.198 6411
 6413 3 -103.64 -8.33 -33.75 0.282 6412
 6414 3 -103.64 -8.28 -33.88 0.373 6413
 6415 3 -103.64 -8.18 -33.93 0.39 6414
 6416 3 -103.64 -8.13 -34.04 0.378 6415
 6417 3 -104.04 -8.3 -34.25 0.246 6416
 6418 3 -104.24 -8.18 -34.24 0.224 6417
 6419 3 -104.34 -8.08 -34.32 0.172 6418
 6420 3 -104.44 -8.04 -34.35 0.185 6419
 6421 3 -104.64 -8.08 -34.46 0.16 6420
 6422 3 -104.64 -8.08 -34.57 0.096 6421
 6423 3 -106.04 -9.81 -33.78 0.565 6397
 6424 3 -105.94 -9.79 -33.97 0.552 6423
 6425 3 -106.04 -9.75 -34.12 0.551 6424
 6426 3 -106.14 -9.75 -34.3 0.492 6425
 6427 3 -106.04 -9.74 -34.44 0.458 6426
 6428 3 -106.04 -9.62 -34.59 0.441 6427
 6429 3 -106.04 -9.57 -34.75 0.477 6428
 6430 3 -106.04 -9.49 -34.86 0.503 6429
 6431 3 -106.04 -9.38 -34.98 0.572 6430
 6432 3 -106.14 -9.57 -35.15 0.52 6431
 6433 3 -106.04 -10.04 -35.4 0.324 6432
 6434 3 -106.14 -9.99 -35.56 0.362 6433
 6435 3 -106.14 -9.95 -35.66 0.378 6434
 6436 3 -106.14 -9.87 -35.84 0.39 6435
 6437 3 -106.24 -9.95 -35.98 0.414 6436
 6438 3 -106.34 -10.18 -36.16 0.393 6437
 6439 3 -106.44 -10.17 -36.25 0.511 6438
 6440 3 -106.64 -10.26 -36.33 0.734 6439
 6441 3 -106.74 -10.35 -36.37 0.782 6440
 6442 3 -107.04 -10.88 -35.67 0.361 6441
 6443 3 -107.14 -10.9 -35.49 0.302 6442
 6444 3 -107.14 -10.97 -35.32 0.27 6443
 6445 3 -107.34 -11.02 -35.26 0.176 6444
 6446 3 -107.54 -11.02 -35.07 0.148 6445
 6447 3 -107.64 -10.94 -35.08 0.000125 6446
 6448 3 -106.54 -10.05 -36.8 0.659 6441
 6449 3 -106.54 -9.81 -36.95 0.578 6448
 6450 3 -106.44 -9.9 -37.15 0.566 6449
 6451 3 -106.54 -9.87 -37.3 0.52 6450
 6452 3 -106.64 -9.92 -37.47 0.477 6451
 6453 3 -106.64 -9.88 -37.63 0.453 6452
 6454 3 -106.84 -9.76 -37.71 0.507 6453
 6455 3 -106.94 -9.72 -37.78 0.58 6454
 6456 3 -106.94 -9.74 -37.95 0.633 6455
 6457 3 -106.84 -9.7 -38.06 0.673 6456
 6458 3 -106.94 -9.61 -38.12 0.751 6457
 6459 3 -107.14 -9.66 -38.17 0.694 6458
 6460 3 -107.24 -9.68 -38.2 0.694 6459
 6461 3 -106.14 -10.04 -38.15 0.236 6460
 6462 3 -106.14 -10.19 -38.13 0.203 6461
 6463 3 -106.04 -10.32 -38.16 0.000125 6462
 6464 3 -107.34 -9.74 -38.37 0.686 6459
 6465 3 -107.54 -9.72 -38.49 0.637 6464
 6466 3 -107.64 -9.78 -38.66 0.638 6465
 6467 3 -107.74 -9.72 -38.78 0.662 6466
 6468 3 -107.84 -9.82 -38.93 0.74 6467
 6469 3 -107.84 -9.93 -39.11 0.796 6468
 6470 3 -107.84 -9.87 -39.22 0.876 6469
 6471 3 -107.84 -9.87 -39.37 0.887 6470
 6472 3 -107.94 -9.19 -39.26 0.751 6471
 6473 3 -107.94 -8.87 -39.22 0.688 6472
 6474 3 -107.84 -8.6 -39.25 0.537 6473
 6475 3 -107.84 -8.43 -39.31 0.466 6474
 6476 3 -107.84 -8.37 -39.4 0.48 6475
 6477 3 -107.94 -8.19 -39.47 0.474 6476
 6478 3 -108.04 -8.07 -39.54 0.454 6477
 6479 3 -108.24 -8.13 -39.73 0.526 6478
 6480 3 -108.44 -8.2 -39.78 0.588 6479
 6481 3 -107.94 -7.64 -39.8 0.339 6480
 6482 3 -107.94 -7.53 -39.79 0.403 6481
 6483 3 -107.94 -7.4 -39.71 0.463 6482
 6484 3 -108.44 -7.51 -39.27 0.322 6483
 6485 3 -108.44 -7.43 -39.1 0.389 6484
 6486 3 -108.54 -7.32 -38.92 0.316 6485
 6487 3 -107.74 -7.22 -39.75 0.447 6483
 6488 3 -107.74 -7.12 -39.74 0.489 6487
 6489 3 -107.74 -7.03 -39.49 0.33 6488
 6490 3 -107.74 -6.98 -39.37 0.33 6489
 6491 3 -108.04 -7.27 -40.42 0.269 6490
 6492 3 -108.14 -7.33 -40.64 0.27 6491
 6493 3 -108.14 -7.36 -40.84 0.289 6492
 6494 3 -108.24 -7.36 -40.96 0.315 6493
 6495 3 -108.34 -7.4 -41.09 0.332 6494
 6496 3 -108.24 -7.87 -41.17 0.222 6495
 6497 3 -108.24 -8.05 -41.23 0.296 6496
 6498 3 -108.14 -8.17 -41.36 0.35 6497
 6499 3 -108.04 -8.31 -41.48 0.395 6498
 6500 3 -107.94 -8.27 -41.68 0.472 6499
 6501 3 -107.94 -8.25 -41.78 0.522 6500
 6502 3 -107.84 -8.22 -41.9 0.576 6501
 6503 3 -107.74 -8.12 -42 0.622 6502
 6504 3 -107.84 -8.17 -42.14 0.652 6503
 6505 3 -107.84 -8.44 -42.37 0.565 6504
 6506 3 -107.34 -8.52 -42.35 0.396 6505
 6507 3 -107.24 -8.55 -42.44 0.364 6506
 6508 3 -107.44 -8.61 -42.72 0.186 6507
 6509 3 -107.34 -8.6 -42.87 0.163 6508
 6510 3 -107.34 -8.44 -42.93 0.175 6509
 6511 3 -107.34 -8.39 -43.03 0.205 6510
 6512 3 -107.24 -8.38 -43.09 0.193 6511
 6513 3 -107.14 -8.31 -43.1 0.218 6512
 6514 3 -106.94 -8.18 -43 0.222 6513
 6515 3 -106.94 -8.05 -42.92 0.18 6514
 6516 3 -107.14 -8.71 -42.52 0.086 6507
 6517 3 -107.24 -8.74 -42.62 0.000125 6516
 6518 3 -108.24 -8.66 -42.59 0.319 6505
 6519 3 -108.24 -8.57 -42.71 0.372 6518
 6520 3 -108.24 -8.62 -42.8 0.387 6519
 6521 3 -108.44 -9.21 -42.8 0.162 6520
 6522 3 -108.54 -9.36 -42.6 0.227 6521
 6523 3 -108.64 -9.45 -42.55 0.241 6522
 6524 3 -108.74 -9.49 -42.5 0.23 6523
 6525 3 -108.74 -9.71 -42.53 0.093 6524
 6526 3 -108.04 -8.51 -42.95 0.327 6520
 6527 3 -108.14 -8.7 -43.12 0.272 6526
 6528 3 -108.14 -8.68 -43.26 0.321 6527
 6529 3 -108.24 -8.77 -43.44 0.344 6528
 6530 3 -108.34 -8.9 -43.55 0.319 6529
 6531 3 -108.54 -8.93 -43.61 0.346 6530
 6532 3 -108.44 -9.08 -43.79 0.275 6531
 6533 3 -108.64 -9.21 -43.85 0.218 6532
 6534 3 -108.84 -9.28 -43.86 0.205 6533
 6535 3 -109.04 -9.36 -43.87 0.196 6534
 6536 3 -109.14 -9.51 -43.83 0.227 6535
 6537 3 -109.14 -9.73 -43.81 0.245 6536
 6538 3 -109.14 -9.86 -43.87 0.28 6537
 6539 3 -109.14 -10.02 -43.96 0.314 6538
 6540 3 -109.24 -10.23 -43.95 0.334 6539
 6541 3 -109.34 -10.35 -43.98 0.295 6540
 6542 3 -109.34 -10.42 -44.15 0.332 6541
 6543 3 -109.34 -10.51 -44.21 0.445 6542
 6544 3 -109.44 -10.7 -44.52 0.435 6543
 6545 3 -109.44 -10.76 -44.66 0.51 6544
 6546 3 -109.44 -10.93 -44.82 0.526 6545
 6547 3 -109.54 -10.87 -45.11 0.685 6546
 6548 3 -109.54 -11.07 -45.14 0.69 6547
 6549 3 -109.64 -11.17 -45.11 0.582 6548
 6550 3 -109.64 -11.26 -45.09 0.582 6549
 6551 3 -109.64 -11.17 -45.21 0.563 6550
 6552 3 -109.94 -11.61 -44.96 0.541 6550
 6553 3 -110.04 -11.7 -44.93 0.596 6552
 6554 3 -110.04 -11.78 -44.95 0.638 6553
 6555 3 -110.14 -11.77 -45.03 0.429 6554
 6556 3 -110.24 -11.71 -45.07 0.456 6555
 6557 3 -110.24 -11.95 -45.41 0.214 6556
 6558 3 -110.24 -12.09 -45.43 0.241 6557
 6559 3 -110.34 -12.15 -45.48 0.279 6558
 6560 3 -110.44 -12.16 -45.48 0.315 6559
 6561 3 -110.64 -12.21 -45.49 0.35 6560
 6562 3 -110.64 -12.35 -45.49 0.369 6561
 6563 3 -110.74 -12.51 -45.54 0.349 6562
 6564 3 -110.74 -12.74 -45.5 0.305 6563
 6565 3 -110.54 -12.96 -45.45 0.199 6564
 6566 3 -110.64 -13.07 -45.39 0.199 6565
 6567 3 -110.74 -13.16 -45.39 0.208 6566
 6568 3 -110.74 -13.33 -45.37 0.258 6567
 6569 3 -110.64 -13.52 -45.33 0.261 6568
 6570 3 -110.64 -13.64 -45.3 0.231 6569
 6571 3 -110.54 -13.87 -45.21 0.165 6570
 6572 3 -110.64 -14.01 -45.16 0.164 6571
 6573 3 -110.64 -14.13 -45.1 0.219 6572
 6574 3 -110.74 -14.22 -44.98 0.184 6573
 6575 3 -110.74 -14.36 -45.11 0.067 6574
 6576 3 -109.54 -11.66 -45.81 0.29 6555
 6577 3 -109.44 -11.48 -45.95 0.224 6576
 6578 3 -110.14 -11.95 -44 0.186 6554
 6579 3 -110.14 -12.07 -43.98 0.18 6578
 6580 3 -110.14 -12.19 -43.96 0.129 6579
 6581 3 -108.84 -10.67 -45.79 0.207 6549
 6582 3 -108.64 -10.61 -45.93 0.195 6581
 6583 3 -108.64 -10.49 -46.05 0.243 6582
 6584 3 -108.64 -10.44 -46.27 0.292 6583
 6585 3 -108.64 -10.54 -46.44 0.37 6584
 6586 3 -108.64 -10.5 -46.58 0.437 6585
 6587 3 -108.64 -10.64 -46.66 0.492 6586
 6588 3 -108.64 -10.63 -46.78 0.503 6587
 6589 3 -108.74 -10.58 -46.98 0.546 6588
 6590 3 -109.14 -10.09 -47.19 0.289 6589
 6591 3 -109.04 -10.2 -47.07 0.201 6590
 6592 3 -108.94 -10.28 -46.98 0.199 6591
 6593 3 -109.34 -9.93 -47.27 0.293 6590
 6594 3 -109.54 -9.83 -47.28 0.296 6593
 6595 3 -109.54 -9.71 -47.35 0.388 6594
 6596 3 -109.54 -9.65 -47.41 0.453 6595
 6597 3 -109.54 -9.59 -47.54 0.499 6596
 6598 3 -109.64 -9.59 -47.6 0.54 6597
 6599 3 -109.64 -9.52 -47.72 0.535 6598
 6600 3 -109.74 -9.47 -47.82 0.44 6599
 6601 3 -109.64 -9.53 -48.02 0.533 6600
 6602 3 -109.74 -9.81 -48.32 0.364 6601
 6603 3 -109.84 -9.75 -48.44 0.439 6602
 6604 3 -109.74 -9.5 -48.45 0.526 6603
 6605 3 -109.74 -9.54 -48.66 0.507 6604
 6606 3 -109.64 -9.64 -48.86 0.438 6605
 6607 3 -109.64 -9.56 -48.92 0.491 6606
 6608 3 -109.64 -9.53 -49.1 0.553 6607
 6609 3 -109.44 -9.58 -49.29 0.527 6608
 6610 3 -109.54 -9.55 -49.38 0.474 6609
 6611 3 -109.84 -9.65 -49.54 0.259 6610
 6612 3 -109.84 -9.73 -49.74 0.212 6611
 6613 3 -109.84 -9.63 -49.86 0.128 6612
 6614 3 -109.84 -9.73 -49.85 0.031 6613
 6615 3 -109.04 -9.19 -49.56 0.184 6610
 6616 3 -108.84 -9.09 -49.61 0.136 6615
 6617 3 -108.54 -11 -47.08 0.293 6589
 6618 3 -108.54 -11.13 -47.16 0.317 6617
 6619 3 -108.54 -11.32 -47.23 0.341 6618
 6620 3 -108.54 -11.44 -47.36 0.367 6619
 6621 3 -108.44 -11.54 -47.41 0.402 6620
 6622 3 -108.14 -11.71 -47.35 0.255 6621
 6623 3 -108.14 -11.98 -47.39 0.149 6622
 6624 3 -109.14 -11.63 -44.6 0.154 6548
 6625 3 -109.04 -11.68 -44.69 0.113 6624
 6626 3 -108.74 -8.95 -43.23 0.221 6531
 6627 3 -108.84 -8.92 -43.12 0.129 6626
 6628 3 -108.34 -7.19 -41.39 0.169 6495
 6629 3 -108.34 -7.21 -41.61 0.185 6628
 6630 3 -108.24 -7.2 -41.73 0.144 6629
 6631 3 -107.64 -6.87 -39.02 0.277 6489
 6632 3 -107.54 -6.78 -38.93 0.297 6631
 6633 3 -107.54 -6.62 -38.87 0.315 6632
 6634 3 -107.44 -6.5 -38.79 0.31 6633
 6635 3 -107.34 -6.3 -38.72 0.303 6634
 6636 3 -107.34 -6.15 -38.6 0.284 6635
 6637 3 -107.34 -6.03 -38.51 0.203 6636
 6638 3 -107.34 -5.97 -38.42 0.098 6637
 6639 3 -107.24 -7.01 -39.94 0.205 6488
 6640 3 -107.14 -6.89 -39.91 0.296 6639
 6641 3 -106.94 -6.87 -39.89 0.308 6640
 6642 3 -106.94 -6.84 -39.74 0.225 6641
 6643 3 -106.94 -6.75 -39.7 0.086 6642
 6644 3 -108.94 -8.45 -39.76 0.463 6480
 6645 3 -109.04 -8.35 -39.77 0.461 6644
 6646 3 -109.24 -8.23 -39.75 0.444 6645
 6647 3 -109.34 -8.17 -39.71 0.425 6646
 6648 3 -109.54 -8.23 -39.67 0.429 6647
 6649 3 -109.74 -8.4 -39.48 0.305 6648
 6650 3 -109.84 -8.45 -39.37 0.211 6649
 6651 3 -110.04 -8.51 -39.25 0.254 6650
 6652 3 -110.14 -8.5 -39.09 0.262 6651
 6653 3 -110.34 -8.42 -39.03 0.288 6652
 6654 3 -110.44 -8.24 -39 0.298 6653
 6655 3 -110.54 -8.15 -38.93 0.289 6654
 6656 3 -110.64 -7.86 -38.94 0.258 6655
 6657 3 -110.74 -7.71 -38.93 0.296 6656
 6658 3 -110.84 -7.58 -38.84 0.274 6657
 6659 3 -111.04 -7.5 -38.79 0.253 6658
 6660 3 -111.24 -7.46 -38.75 0.266 6659
 6661 3 -111.44 -7.45 -38.76 0.269 6660
 6662 3 -111.54 -7.52 -38.71 0.243 6661
 6663 3 -111.74 -7.44 -38.65 0.22 6662
 6664 3 -111.94 -7.37 -38.56 0.225 6663
 6665 3 -112.04 -7.32 -38.4 0.314 6664
 6666 3 -112.14 -7.24 -38.4 0.359 6665
 6667 3 -112.24 -7.28 -38.32 0.406 6666
 6668 3 -112.34 -7.42 -38.24 0.483 6667
 6669 3 -112.54 -7.57 -38.18 0.533 6668
 6670 3 -112.64 -7.65 -38.17 0.549 6669
 6671 3 -112.84 -7.84 -38.22 0.51 6670
 6672 3 -112.94 -7.86 -38.2 0.468 6671
 6673 3 -113.14 -7.87 -38.23 0.457 6672
 6674 3 -113.34 -7.89 -38.23 0.421 6673
 6675 3 -113.44 -7.91 -38.35 0.368 6674
 6676 3 -113.64 -7.93 -38.35 0.334 6675
 6677 3 -113.74 -8.04 -38.43 0.374 6676
 6678 3 -113.94 -8.07 -38.45 0.374 6677
 6679 3 -114.04 -8.08 -38.43 0.465 6678
 6680 3 -114.14 -8.14 -38.36 0.54 6679
 6681 3 -114.24 -8.14 -38.51 0.561 6680
 6682 3 -114.44 -7.86 -38.67 0.565 6681
 6683 3 -114.54 -7.68 -38.72 0.586 6682
 6684 3 -114.74 -7.47 -38.69 0.539 6683
 6685 3 -114.94 -7.32 -38.59 0.494 6684
 6686 3 -115.04 -7.34 -38.59 0.498 6685
 6687 3 -114.84 -7 -39.13 0.253 6686
 6688 3 -114.74 -6.88 -39.2 0.302 6687
 6689 3 -115.04 -6.97 -39.37 0.215 6688
 6690 3 -115.14 -6.89 -39.4 0.111 6689
 6691 3 -115.14 -7.49 -38.57 0.457 6686
 6692 3 -115.34 -7.37 -38.52 0.567 6691
 6693 3 -115.64 -6.86 -38.12 0.334 6692
 6694 3 -115.84 -6.87 -37.96 0.281 6693
 6695 3 -115.94 -6.86 -37.93 0.204 6694
 6696 3 -115.04 -8.02 -39.05 0.221 6692
 6697 3 -115.04 -8.13 -39.15 0.239 6696
 6698 3 -115.04 -8.26 -39.26 0.235 6697
 6699 3 -113.94 -8.66 -38.41 0.102 6681
 6700 3 -108.94 -7.86 -39.67 0.099 6647
 6701 3 -108.94 -7.79 -39.64 0.000125 6700
 6702 3 -107.14 -8.55 -39.64 0.154 6476
 6703 3 -107.14 -8.51 -39.78 0.133 6702
 6704 3 -108.04 -8.26 -38.87 0.106 6473
 6705 3 -108.14 -8.43 -38.65 0.299 6704
 6706 3 -108.24 -8.39 -38.61 0.343 6705
 6707 3 -108.34 -8.34 -38.44 0.315 6706
 6708 3 -107.64 -10.86 -39.6 0.517 6471
 6709 3 -107.64 -10.89 -39.71 0.609 6708
 6710 3 -107.74 -11.57 -39.4 0.373 6709
 6711 3 -107.74 -11.77 -39.49 0.344 6710
 6712 3 -107.84 -11.89 -39.71 0.262 6711
 6713 3 -107.84 -12.06 -39.73 0.252 6712
 6714 3 -107.94 -12.11 -39.89 0.167 6713
 6715 3 -108.04 -12.19 -39.93 0.068 6714
 6716 3 -107.64 -11.96 -39.18 0.196 6711
 6717 3 -107.54 -12.08 -39.17 0.195 6716
 6718 3 -107.74 -12.29 -39.14 0.211 6717
 6719 3 -107.74 -12.47 -39.08 0.267 6718
 6720 3 -107.74 -12.67 -39.1 0.195 6719
 6721 3 -107.64 -12.68 -39.13 0.169 6720
 6722 3 -107.64 -12.74 -38.95 0.112 6721
 6723 3 -107.54 -10.22 -39.97 0.37 6709
 6724 3 -107.64 -10.13 -40.01 0.357 6723
 6725 3 -107.84 -10.12 -40.09 0.303 6724
 6726 3 -108.14 -10.28 -40.08 0.242 6725
 6727 3 -108.24 -10.37 -40.1 0.277 6726
 6728 3 -108.24 -10.42 -40.21 0.283 6727
 6729 3 -108.44 -10.55 -40.21 0.161 6728
 6730 3 -107.44 -10.15 -40.33 0.178 6725
 6731 3 -107.34 -10.21 -40.39 0.233 6730
 6732 3 -107.14 -10.27 -40.41 0.226 6731
 6733 3 -107.04 -10.46 -40.48 0.193 6732
 6734 3 -106.94 -10.59 -40.57 0.215 6733
 6735 3 -106.84 -10.66 -40.7 0.235 6734
 6736 3 -106.84 -10.8 -40.78 0.217 6735
 6737 3 -106.64 -10.99 -40.78 0.238 6736
 6738 3 -106.44 -11.11 -40.7 0.268 6737
 6739 3 -106.44 -11.33 -40.62 0.287 6738
 6740 3 -106.34 -11.48 -40.66 0.282 6739
 6741 3 -106.34 -11.64 -40.67 0.313 6740
 6742 3 -106.14 -11.67 -40.78 0.355 6741
 6743 3 -106.14 -11.84 -40.76 0.374 6742
 6744 3 -106.04 -11.89 -40.74 0.387 6743
 6745 3 -105.94 -11.93 -40.78 0.433 6744
 6746 3 -105.74 -11.99 -40.81 0.467 6745
 6747 3 -105.64 -12.04 -40.66 0.555 6746
 6748 3 -105.54 -11.98 -40.63 0.553 6747
 6749 3 -105.34 -11.45 -40.12 0.274 6748
 6750 3 -105.14 -11.36 -40.09 0.242 6749
 6751 3 -105.54 -12.23 -40.5 0.48 6748
 6752 3 -105.54 -12.36 -40.48 0.506 6751
 6753 3 -105.44 -12.47 -40.39 0.544 6752
 6754 3 -105.54 -12.61 -40.36 0.55 6753
 6755 3 -105.24 -12.52 -40.37 0.384 6754
 6756 3 -104.94 -12.43 -40.38 0.384 6755
 6757 3 -104.84 -12.52 -40.42 0.37 6756
 6758 3 -104.64 -12.58 -40.43 0.35 6757
 6759 3 -104.64 -12.77 -40.4 0.216 6758
 6760 3 -105.84 -12.99 -40.25 0.258 6755
 6761 3 -105.74 -13.17 -40.1 0.000125 6760
 6762 3 -105.44 -12.58 -39.9 0.18 6754
 6763 3 -105.34 -12.73 -39.88 0.175 6762
 6764 3 -105.34 -12.79 -39.78 0.109 6763
 6765 3 -106.74 -9.53 -38.53 0.155 6464
 6766 3 -106.84 -9.52 -38.59 0.078 6765
 6767 3 -106.14 -9.63 -38.38 0.217 6458
 6768 3 -105.94 -9.54 -38.4 0.105 6767
 6769 3 -105.94 -9.81 -37.15 0.109 6450
 6770 3 -106.54 -10.82 -36.95 0.239 6448
 6771 3 -106.44 -10.97 -36.97 0.166 6770
 6772 3 -105.54 -8.76 -34.85 0.14 6431
 6773 3 -105.44 -8.84 -34.92 0.076 6772
 6774 3 -106.34 -11.63 -32.85 0.392 6394
 6775 3 -106.24 -11.97 -32.92 0.335 6774
 6776 3 -106.34 -12.15 -32.97 0.376 6775
 6777 3 -106.54 -12.34 -32.95 0.376 6776
 6778 3 -106.64 -12.5 -32.93 0.433 6777
 6779 3 -106.64 -12.64 -32.93 0.514 6778
 6780 3 -106.84 -12.79 -32.92 0.539 6779
 6781 3 -106.94 -12.94 -33.18 0.436 6780
 6782 3 -107.04 -13 -33.21 0.499 6781
 6783 3 -106.64 -13.03 -33.65 0.161 6782
 6784 3 -106.54 -13.02 -33.74 0.1 6783
 6785 3 -107.34 -13.2 -33.06 0.372 6782
 6786 3 -107.34 -13.28 -32.98 0.483 6785
 6787 3 -107.34 -13.41 -32.91 0.569 6786
 6788 3 -107.34 -13.57 -32.76 0.55 6787
 6789 3 -107.54 -13.56 -32.93 0.56 6788
 6790 3 -107.54 -13.56 -32.33 0.168 6789
 6791 3 -107.54 -13.58 -32.22 0.163 6790
 6792 3 -107.94 -13.49 -33.22 0.269 6789
 6793 3 -108.04 -13.51 -33.26 0.274 6792
 6794 3 -108.04 -13.61 -33.33 0.28 6793
 6795 3 -108.14 -13.68 -33.49 0.26 6794
 6796 3 -108.14 -13.81 -33.48 0.291 6795
 6797 3 -108.24 -13.86 -33.56 0.338 6796
 6798 3 -108.44 -13.96 -33.54 0.375 6797
 6799 3 -108.64 -14.03 -33.56 0.402 6798
 6800 3 -108.74 -14.11 -33.64 0.394 6799
 6801 3 -108.84 -14.24 -33.69 0.371 6800
 6802 3 -109.14 -14.32 -33.72 0.332 6801
 6803 3 -109.24 -14.43 -33.73 0.374 6802
 6804 3 -109.44 -14.44 -33.69 0.324 6803
 6805 3 -109.54 -14.48 -33.68 0.348 6804
 6806 3 -109.64 -14.45 -33.73 0.395 6805
 6807 3 -109.74 -14.3 -33.68 0.491 6806
 6808 3 -109.94 -14.16 -33.64 0.55 6807
 6809 3 -110.14 -14.16 -33.47 0.587 6808
 6810 3 -110.34 -14.22 -33.46 0.666 6809
 6811 3 -110.44 -14.17 -33.54 0.75 6810
 6812 3 -110.54 -14.05 -33.53 0.726 6811
 6813 3 -110.44 -13.43 -33.45 0.624 6812
 6814 3 -110.54 -13.48 -33.48 0.586 6813
 6815 3 -109.74 -13.19 -33.19 0.09 6814
 6816 3 -109.74 -13.33 -33.12 0.062 6815
 6817 3 -110.44 -12.97 -33.5 0.416 6814
 6818 3 -110.54 -12.83 -33.45 0.326 6817
 6819 3 -110.54 -12.47 -33.51 0.193 6818
 6820 3 -110.54 -12.34 -33.58 0.247 6819
 6821 3 -110.54 -12.22 -33.58 0.27 6820
 6822 3 -110.64 -12.08 -33.58 0.268 6821
 6823 3 -110.64 -11.93 -33.61 0.333 6822
 6824 3 -110.74 -11.87 -33.76 0.286 6823
 6825 3 -110.94 -11.8 -33.89 0.302 6824
 6826 3 -111.04 -11.67 -33.96 0.333 6825
 6827 3 -111.04 -11.57 -34.07 0.357 6826
 6828 3 -111.14 -11.51 -34.13 0.353 6827
 6829 3 -111.34 -11.53 -34.21 0.328 6828
 6830 3 -111.74 -11.59 -34.25 0.263 6829
 6831 3 -111.94 -11.68 -34.3 0.261 6830
 6832 3 -112.04 -11.72 -34.3 0.227 6831
 6833 3 -112.24 -11.79 -34.26 0.217 6832
 6834 3 -112.44 -11.8 -34.23 0.23 6833
 6835 3 -112.74 -11.81 -34.24 0.217 6834
 6836 3 -112.94 -11.83 -34.25 0.243 6835
 6837 3 -113.04 -11.86 -34.32 0.291 6836
 6838 3 -113.24 -11.91 -34.41 0.292 6837
 6839 3 -113.34 -12.11 -34.52 0.283 6838
 6840 3 -113.24 -12.22 -34.6 0.332 6839
 6841 3 -113.24 -12.38 -34.7 0.392 6840
 6842 3 -112.84 -12.6 -34.78 0.205 6841
 6843 3 -112.84 -12.74 -34.84 0.152 6842
 6844 3 -113.64 -12.39 -34.75 0.323 6841
 6845 3 -113.64 -12.41 -34.83 0.466 6844
 6846 3 -113.64 -12.48 -34.93 0.548 6845
 6847 3 -113.94 -11.82 -34.93 0.444 6846
 6848 3 -114.04 -11.55 -34.86 0.371 6847
 6849 3 -114.24 -11.69 -34.81 0.078 6848
 6850 3 -114.34 -11.71 -34.74 0.075 6849
 6851 3 -113.84 -11.13 -34.69 0.27 6848
 6852 3 -113.84 -10.97 -34.65 0.339 6851
 6853 3 -113.74 -10.84 -34.62 0.418 6852
 6854 3 -113.64 -10.69 -34.37 0.332 6853
 6855 3 -113.74 -10.61 -34.25 0.363 6854
 6856 3 -113.74 -10.5 -34.16 0.363 6855
 6857 3 -113.84 -10.37 -34.04 0.331 6856
 6858 3 -113.84 -10.19 -34 0.298 6857
 6859 3 -113.94 -10.06 -34.02 0.307 6858
 6860 3 -113.84 -9.94 -33.71 0.196 6859
 6861 3 -113.74 -9.86 -33.69 0.129 6860
 6862 3 -114.04 -10.82 -34.82 0.213 6853
 6863 3 -114.04 -10.71 -34.81 0.000125 6862
 6864 3 -113.44 -13.12 -35.28 0.272 6846
 6865 3 -113.34 -13.15 -35.41 0.27 6864
 6866 3 -113.24 -13.12 -35.53 0.396 6865
 6867 3 -113.34 -13.21 -35.65 0.474 6866
 6868 3 -113.44 -13.22 -35.77 0.539 6867
 6869 3 -113.54 -13.2 -35.88 0.586 6868
 6870 3 -113.54 -13.19 -36.01 0.625 6869
 6871 3 -113.64 -13.09 -36.21 0.63 6870
 6872 3 -113.74 -13.01 -36.32 0.608 6871
 6873 3 -114.04 -13.11 -36.4 0.56 6872
 6874 3 -114.24 -13.16 -36.52 0.52 6873
 6875 3 -114.44 -13.11 -36.64 0.49 6874
 6876 3 -114.64 -13.17 -36.67 0.557 6875
 6877 3 -115.04 -13.86 -36.28 0.24 6876
 6878 3 -115.14 -14.08 -36.12 0.222 6877
 6879 3 -115.14 -14.21 -36.07 0.292 6878
 6880 3 -115.24 -14.31 -36.12 0.32 6879
 6881 3 -115.24 -14.36 -35.96 0.421 6880
 6882 3 -115.34 -14.46 -35.94 0.469 6881
 6883 3 -115.44 -14.54 -35.96 0.512 6882
 6884 3 -115.54 -14.67 -35.88 0.539 6883
 6885 3 -115.54 -14.88 -35.93 0.535 6884
 6886 3 -115.54 -15 -35.97 0.513 6885
 6887 3 -115.64 -15.11 -35.97 0.479 6886
 6888 3 -115.84 -15.19 -36.02 0.533 6887
 6889 3 -115.94 -15.23 -36 0.622 6888
 6890 3 -116.04 -15.34 -35.9 0.574 6889
 6891 3 -116.24 -15.27 -35.98 0.562 6890
 6892 3 -116.44 -15.3 -36.05 0.606 6891
 6893 3 -116.44 -14.45 -36.11 0.383 6892
 6894 3 -116.24 -14.11 -36.1 0.211 6893
 6895 3 -116.24 -13.98 -36.13 0.097 6894
 6896 3 -116.44 -15.77 -36.03 0.537 6892
 6897 3 -116.14 -15.97 -35.94 0.38 6896
 6898 3 -116.04 -16.1 -35.85 0.442 6897
 6899 3 -115.94 -16.19 -35.76 0.484 6898
 6900 3 -115.54 -16.24 -35.44 0.335 6899
 6901 3 -115.44 -16.27 -35.2 0.289 6900
 6902 3 -115.44 -16.4 -35.13 0.263 6901
 6903 3 -115.44 -16.49 -35 0.193 6902
 6904 3 -115.44 -16.55 -34.88 0.134 6903
 6905 3 -117.04 -15.39 -36.29 0.097 6897
 6906 3 -117.14 -15.43 -36.35 0.000125 6905
 6907 3 -116.74 -15.66 -35.98 0.319 6896
 6908 3 -116.74 -15.76 -36.03 0.336 6907
 6909 3 -116.74 -16.09 -36.44 0.191 6908
 6910 3 -116.74 -16.21 -36.5 0.087 6909
 6911 3 -116.84 -15.78 -35.85 0.246 6908
 6912 3 -116.84 -16.05 -35.83 0.26 6911
 6913 3 -116.64 -16.39 -35.79 0.000125 6912
 6914 3 -114.54 -12.67 -36.91 0.344 6876
 6915 3 -114.54 -12.54 -37 0.349 6914
 6916 3 -114.54 -12.32 -37.09 0.254 6915
 6917 3 -114.54 -12.18 -37.24 0.234 6916
 6918 3 -114.44 -12.15 -37.36 0.15 6917
 6919 3 -114.54 -12.85 -36.85 0.218 6875
 6920 3 -114.64 -12.87 -36.95 0.168 6919
 6921 3 -113.24 -13.15 -35.61 0.272 6865
 6922 3 -113.24 -13.1 -35.76 0.326 6921
 6923 3 -113.44 -13.12 -35.93 0.393 6922
 6924 3 -113.44 -13.1 -36.09 0.383 6923
 6925 3 -113.54 -13.18 -36.21 0.272 6924
 6926 3 -113.54 -13.11 -36.29 0.106 6925
 6927 3 -109.94 -12.5 -33.44 0.103 6817
 6928 3 -110.04 -12.4 -33.41 0.000125 6927
 6929 3 -109.94 -12.91 -33.68 0.142 6813
 6930 3 -109.94 -12.74 -33.7 0.145 6929
 6931 3 -109.84 -12.58 -33.66 0.17 6930
 6932 3 -109.64 -12.56 -33.66 0.104 6931
 6933 3 -105.94 -12.65 -33.33 0.198 6779
 6934 3 -105.94 -12.68 -33.47 0.248 6933
 6935 3 -105.84 -12.78 -33.49 0.233 6934
 6936 3 -105.84 -12.92 -33.46 0.191 6935
 6937 3 -106.54 -10.82 -30.27 0.51 6381
 6938 3 -106.74 -10.76 -30.37 0.588 6937
 6939 3 -106.84 -10.92 -30.4 0.512 6938
 6940 3 -106.94 -11.15 -30.35 0.437 6939
 6941 3 -107.04 -11.39 -30.35 0.329 6940
 6942 3 -107.04 -11.75 -30.17 0.222 6941
 6943 3 -107.14 -11.9 -30.15 0.222 6942
 6944 3 -107.24 -12.01 -30.07 0.204 6943
 6945 3 -107.34 -12.16 -30.07 0.224 6944
 6946 3 -107.44 -12.28 -30.08 0.248 6945
 6947 3 -107.64 -12.38 -30.2 0.218 6946
 6948 3 -107.74 -12.45 -30.22 0.193 6947
 6949 3 -107.94 -12.6 -30.22 0.203 6948
 6950 3 -107.94 -12.8 -30.25 0.2 6949
 6951 3 -108.04 -12.93 -30.24 0.159 6950
 6952 3 -108.14 -12.94 -30.11 0.14 6951
 6953 3 -108.14 -13.1 -30.15 0.122 6952
 6954 3 -108.34 -13.16 -30.1 0.163 6953
 6955 3 -108.44 -13.31 -30.11 0.148 6954
 6956 3 -108.44 -13.47 -30.14 0.154 6955
 6957 3 -108.44 -13.62 -30.15 0.127 6956
 6958 3 -108.54 -13.66 -30.06 0.178 6957
 6959 3 -108.64 -13.72 -30.01 0.159 6958
 6960 3 -108.74 -13.87 -30.03 0.187 6959
 6961 3 -108.84 -13.96 -29.96 0.214 6960
 6962 3 -108.94 -14.04 -29.92 0.23 6961
 6963 3 -109.04 -14.16 -29.85 0.268 6962
 6964 3 -109.14 -14.3 -29.81 0.273 6963
 6965 3 -109.24 -14.39 -29.77 0.299 6964
 6966 3 -109.44 -14.47 -29.75 0.316 6965
 6967 3 -109.64 -14.57 -29.68 0.325 6966
 6968 3 -109.74 -14.73 -29.66 0.27 6967
 6969 3 -109.84 -14.9 -29.66 0.2 6968
 6970 3 -109.94 -15 -29.6 0.205 6969
 6971 3 -110.14 -15.03 -29.58 0.196 6970
 6972 3 -110.24 -15.13 -29.57 0.219 6971
 6973 3 -110.34 -15.12 -29.48 0.247 6972
 6974 3 -110.54 -15.05 -29.32 0.271 6973
 6975 3 -110.54 -15.02 -29.15 0.322 6974
 6976 3 -110.54 -14.97 -28.96 0.311 6975
 6977 3 -110.64 -14.99 -28.87 0.392 6976
 6978 3 -110.34 -15.3 -28.82 0.256 6977
 6979 3 -110.24 -15.47 -28.73 0.264 6978
 6980 3 -110.34 -15.55 -28.65 0.161 6979
 6981 3 -110.84 -14.75 -28.81 0.407 6977
 6982 3 -110.94 -14.68 -28.75 0.452 6981
 6983 3 -111.04 -14.7 -28.7 0.549 6982
 6984 3 -111.14 -15.48 -28.59 0.149 6983
 6985 3 -111.24 -15.54 -28.47 0.209 6984
 6986 3 -111.24 -15.54 -28.32 0.203 6985
 6987 3 -111.24 -15.45 -28.09 0.062 6986
 6988 3 -111.04 -14.71 -28.6 0.572 6983
 6989 3 -111.04 -14.76 -28.41 0.592 6988
 6990 3 -111.14 -14.78 -28.34 0.535 6989
 6991 3 -111.34 -14.64 -28.23 0.395 6990
 6992 3 -111.44 -14.72 -28.05 0.412 6991
 6993 3 -111.94 -15.12 -28.28 0.171 6992
 6994 3 -112.04 -15.12 -28.28 0.17 6993
 6995 3 -112.14 -15.12 -28.41 0.000125 6994
 6996 3 -111.34 -14.59 -27.81 0.334 6992
 6997 3 -111.34 -14.48 -27.61 0.338 6996
 6998 3 -111.34 -14.45 -27.51 0.38 6997
 6999 3 -111.04 -14.1 -27.17 0.143 6998
 7000 3 -110.94 -14.01 -27 0.039 6999
 7001 3 -110.94 -13.9 -26.91 0.038 7000
 7002 3 -106.74 -9.95 -30.67 0.156 6938
 7003 3 -106.64 -9.77 -30.65 0.116 7002
 7004 3 -106.54 -9.65 -30.7 0.085 7003
 7005 3 -104.85 -5.36 -20.82 0.164 6323
 7006 3 -104.85 -5.33 -20.73 0.083 7005
 7007 3 -57.28 56.51 -28.95 0.121 5017
 7008 3 -57.25 56.31 -28.96 0.126 7007
 7009 3 -57.27 56.1 -29 0.214 7008
 7010 3 -57.27 55.95 -29.1 0.257 7009
 7011 3 -57.26 55.8 -29.09 0.278 7010
 7012 3 -56.88 55.68 -29.29 0.125 7011
 7013 3 -56.75 55.58 -29.34 0.115 7012
 7014 3 -56.64 55.47 -29.47 0.113 7013
 7015 3 -56.48 55.4 -29.56 0.103 7014
 7016 3 -56.34 55.35 -29.67 0.091 7015
 7017 3 -56.23 55.21 -29.8 0.097 7016
 7018 3 -56.1 55.14 -29.87 0.068 7017
 7019 3 -56.01 55.11 -29.98 0.093 7018
 7020 3 -55.84 54.98 -30.19 0.107 7019
 7021 3 -55.83 54.86 -30.36 0.116 7020
 7022 3 -55.71 54.84 -30.52 0.154 7021
 7023 3 -55.7 55.02 -30.67 0.09 7022
 7024 3 -55.61 55.02 -30.8 0.101 7023
 7025 3 -55.62 54.96 -30.98 0.106 7024
 7026 3 -55.62 54.92 -31.1 0.139 7025
 7027 3 -55.52 54.75 -31.2 0.133 7026
 7028 3 -55.42 54.51 -31.25 0.077 7027
 7029 3 -55.31 54.42 -31.32 0.096 7028
 7030 3 -55.2 54.38 -31.4 0.034 7029
 7031 3 -55.56 54.63 -30.52 0.072 7022
 7032 3 -55.48 54.47 -30.55 0.073 7031
 7033 3 -57.55 55.57 -28.98 0.161 7011
 7034 3 -57.7 55.4 -28.98 0.108 7033
 7035 3 -57.73 55.22 -28.94 0.13 7034
 7036 3 -57.81 55 -28.96 0.116 7035
 7037 3 -57.89 54.95 -28.92 0.11 7036
 7038 3 -58.01 54.94 -28.83 0.073 7037
 7039 3 -57.06 55.98 -29.52 0.055 7010
 7040 3 -57.01 55.94 -29.63 0.084 7039
 7041 3 -56.93 55.95 -29.81 0.104 7040
 7042 3 -56.86 55.91 -30.01 0.113 7041
 7043 3 -56.9 55.91 -30.2 0.109 7042
 7044 3 -56.97 55.92 -30.3 0.158 7043
 7045 3 -56.99 55.8 -30.38 0.204 7044
 7046 3 -56.96 55.65 -30.45 0.23 7045
 7047 3 -56.95 55.67 -30.55 0.188 7046
 7048 3 -56.78 55.67 -30.71 0.1 7047
 7049 3 -56.63 55.66 -30.81 0.083 7048
 7050 3 -56.52 55.64 -30.95 0.087 7049
 7051 3 -56.36 55.65 -31.07 0.1 7050
 7052 3 -56.21 55.61 -31.18 0.106 7051
 7053 3 -56.04 55.56 -31.22 0.054 7052
 7054 3 -55.93 55.53 -31.23 0.000125 7053
 7055 3 -57.25 55.35 -30.5 0.103 7047
 7056 3 -57.3 55.54 -30.55 0.071 7055
 7057 3 -57.36 55.63 -30.57 0.093 7056
 7058 3 -57.41 55.64 -30.73 0.111 7057
 7059 3 -55.62 56.48 -27.96 0.385 539
 7060 3 -55.43 56.18 -27.95 0.368 7059
 7061 3 -55.4 56.01 -27.89 0.408 7060
 7062 3 -55.25 55.82 -27.98 0.445 7061
 7063 3 -55.14 55.62 -28 0.433 7062
 7064 3 -55.04 55.47 -28 0.481 7063
 7065 3 -54.97 55.32 -27.93 0.548 7064
 7066 3 -54.86 55.17 -27.94 0.577 7065
 7067 3 -54.26 55.08 -28.71 0.228 7066
 7068 3 -54.17 55 -28.83 0.225 7067
 7069 3 -54.08 54.86 -28.91 0.258 7068
 7070 3 -53.96 54.72 -29.08 0.294 7069
 7071 3 -53.9 54.61 -29.22 0.302 7070
 7072 3 -53.77 54.54 -29.34 0.324 7071
 7073 3 -53.67 54.43 -29.42 0.349 7072
 7074 3 -53.58 54.24 -29.49 0.366 7073
 7075 3 -53.49 54.08 -29.57 0.346 7074
 7076 3 -53.4 53.74 -29.76 0.284 7075
 7077 3 -53.35 53.5 -29.78 0.266 7076
 7078 3 -53.36 53.31 -29.81 0.277 7077
 7079 3 -53.32 53.07 -29.76 0.236 7078
 7080 3 -53.27 52.89 -29.75 0.241 7079
 7081 3 -53.24 52.72 -29.8 0.263 7080
 7082 3 -53.29 52.51 -29.83 0.278 7081
 7083 3 -53.42 52.27 -29.97 0.264 7082
 7084 3 -53.47 52.08 -30.02 0.254 7083
 7085 3 -53.43 51.92 -30.13 0.292 7084
 7086 3 -53.47 51.74 -30.17 0.299 7085
 7087 3 -53.54 51.68 -30.27 0.37 7086
 7088 3 -53.62 51.51 -30.12 0.316 7087
 7089 3 -53.66 51.35 -30.4 0.197 7088
 7090 3 -53.65 51.17 -30.42 0.238 7089
 7091 3 -53.7 51.06 -30.52 0.266 7090
 7092 3 -53.82 50.96 -30.64 0.245 7091
 7093 3 -54.08 50.91 -30.67 0.274 7092
 7094 3 -54.35 50.88 -30.69 0.173 7093
 7095 3 -54.35 50.79 -30.64 0.202 7094
 7096 3 -54.72 50.74 -30.61 0.096 7095
 7097 3 -55.05 50.95 -30.63 0.098 7096
 7098 3 -55.09 51.01 -30.53 0.000125 7097
 7099 3 -53.86 50.81 -30.87 0.122 7093
 7100 3 -53.89 50.71 -30.92 0.205 7099
 7101 3 -53.87 50.62 -31.02 0.227 7100
 7102 3 -53.92 50.4 -31.12 0.222 7101
 7103 3 -53.89 50.43 -31.31 0.34 7102
 7104 3 -54.01 50.13 -31.37 0.248 7103
 7105 3 -54.16 50.08 -31.44 0.271 7104
 7106 3 -54.38 50.09 -31.46 0.295 7105
 7107 3 -54.54 50.05 -31.32 0.303 7106
 7108 3 -54.67 50.11 -31.28 0.335 7107
 7109 3 -54.73 49.95 -30.93 0.224 7108
 7110 3 -54.7 49.74 -30.62 0.123 7109
 7111 3 -54.69 49.57 -30.52 0.1 7110
 7112 3 -54.79 49.37 -30.54 0.095 7111
 7113 3 -54.89 49.28 -30.51 0.079 7112
 7114 3 -54.93 49.2 -30.55 0.128 7113
 7115 3 -54.93 49 -30.47 0.09 7114
 7116 3 -54.97 48.86 -30.44 0.09 7115
 7117 3 -55.04 48.7 -30.46 0.102 7116
 7118 3 -55.12 48.57 -30.44 0.119 7117
 7119 3 -55.16 48.42 -30.44 0.094 7118
 7120 3 -55.22 48.27 -30.39 0.094 7119
 7121 3 -55.32 48.19 -30.36 0.097 7120
 7122 3 -55.41 48.11 -30.25 0.098 7121
 7123 3 -55.42 47.99 -30.17 0.183 7122
 7124 3 -55.71 48.05 -30.06 0.122 7123
 7125 3 -55.81 48.02 -30.01 0.138 7124
 7126 3 -55.94 47.98 -29.85 0.116 7125
 7127 3 -56.06 48.06 -29.83 0.142 7126
 7128 3 -56.26 48.15 -29.86 0.101 7127
 7129 3 -56.44 48.15 -29.83 0.104 7128
 7130 3 -56.55 48.11 -29.77 0.127 7129
 7131 3 -56.75 48.06 -29.89 0.109 7130
 7132 3 -56.84 48.05 -29.97 0.075 7131
 7133 3 -54.88 49.26 -30.72 0.098 7114
 7134 3 -54.7 49.38 -30.81 0.041 7133
 7135 3 -54.8 50.39 -30.84 0.125 7109
 7136 3 -54.76 50.52 -30.86 0.107 7135
 7137 3 -54.9 50.75 -30.87 0.077 7136
 7138 3 -54.96 50.93 -30.88 0.09 7137
 7139 3 -54.86 51.09 -30.86 0.131 7138
 7140 3 -54.92 51.21 -30.89 0.000125 7139
 7141 3 -55 50.23 -31.73 0.321 7108
 7142 3 -55.1 50.17 -31.81 0.353 7141
 7143 3 -55.14 50.15 -31.95 0.41 7142
 7144 3 -55.24 50.18 -32 0.496 7143
 7145 3 -55.68 50.31 -31.91 0.461 7144
 7146 3 -55.33 49.84 -32.19 0.083 7145
 7147 3 -55.3 49.7 -32.25 0.067 7146
 7148 3 -55.27 49.6 -32.32 0.122 7147
 7149 3 -55.16 49.55 -32.41 0.127 7148
 7150 3 -55.07 49.49 -32.6 0.124 7149
 7151 3 -55.07 49.28 -32.65 0.128 7150
 7152 3 -54.98 49.12 -32.68 0.133 7151
 7153 3 -54.87 49.04 -32.78 0.134 7152
 7154 3 -54.72 49 -32.91 0.162 7153
 7155 3 -54.57 48.95 -33.01 0.118 7154
 7156 3 -54.42 48.91 -33.06 0.15 7155
 7157 3 -54.3 48.77 -33.14 0.121 7156
 7158 3 -54.27 48.56 -33.21 0.108 7157
 7159 3 -54.19 48.43 -33.28 0.093 7158
 7160 3 -54.16 48.29 -33.33 0.000125 7159
 7161 3 -55.87 50.34 -31.93 0.517 7145
 7162 3 -55.97 50.36 -31.92 0.581 7161
 7163 3 -56.37 51.11 -31.4 0.099 7162
 7164 3 -56.51 51.17 -31.33 0.119 7163
 7165 3 -56.65 51.41 -31.12 0.085 7164
 7166 3 -56.65 51.58 -31.05 0.111 7165
 7167 3 -56.64 51.79 -31.03 0.139 7166
 7168 3 -56.64 51.9 -30.94 0.145 7167
 7169 3 -56.63 51.96 -30.86 0.137 7168
 7170 3 -56.62 52.06 -30.68 0.114 7169
 7171 3 -56.27 51.02 -31.22 0.082 7164
 7172 3 -56.21 50.92 -31.15 0.134 7171
 7173 3 -56.12 50.88 -31.07 0.105 7172
 7174 3 -56.1 50.16 -32.06 0.707 7162
 7175 3 -56.27 50.13 -32.06 0.769 7174
 7176 3 -56.37 50.14 -32.1 0.826 7175
 7177 3 -56.49 50.39 -32.16 0.791 7176
 7178 3 -56.54 50.51 -32.19 0.791 7177
 7179 3 -55.88 49.29 -32.19 0.257 7178
 7180 3 -55.95 49.17 -32.23 0.000125 7179
 7181 3 -56.69 50.66 -32.34 0.749 7177
 7182 3 -56.69 50.86 -32.52 0.655 7181
 7183 3 -56.3 51.45 -33.24 0.258 7182
 7184 3 -56.27 51.37 -33.47 0.323 7183
 7185 3 -56.34 51.4 -33.56 0.402 7184
 7186 3 -56.32 51.41 -33.66 0.465 7185
 7187 3 -56.49 51.58 -33.68 0.516 7186
 7188 3 -56.92 51.18 -33.35 0.161 7187
 7189 3 -56.45 51.72 -33.85 0.573 7187
 7190 3 -56.35 51.83 -33.98 0.619 7189
 7191 3 -56.36 51.87 -34.08 0.661 7190
 7192 3 -56.31 51.95 -34.13 0.752 7191
 7193 3 -56.5 52.16 -34.14 0.68 7192
 7194 3 -56.79 52.61 -33.92 0.565 7193
 7195 3 -56.79 52.72 -33.97 0.612 7194
 7196 3 -56.83 52.88 -33.94 0.619 7195
 7197 3 -57.08 52.81 -34.03 0.508 7196
 7198 3 -57.15 52.79 -34.05 0.508 7197
 7199 3 -57.21 52.77 -34.07 0.508 7198
 7200 3 -56.42 53.31 -33.63 0.18 7199
 7201 3 -56.62 53.35 -33.38 0.125 7200
 7202 3 -56.73 53.4 -33.25 0.113 7201
 7203 3 -56.85 53.37 -33.14 0.066 7202
 7204 3 -57.07 52.48 -34.56 0.128 7198
 7205 3 -57.11 52.6 -34.65 0.108 7204
 7206 3 -57.12 52.72 -34.78 0.091 7205
 7207 3 -57.04 52.81 -34.91 0.117 7206
 7208 3 -56.93 52.77 -35.03 0.116 7207
 7209 3 -56.86 52.66 -35.11 0.114 7208
 7210 3 -56.72 52.6 -35.19 0.148 7209
 7211 3 -56.57 52.55 -35.29 0.174 7210
 7212 3 -56.32 52.56 -35.37 0.139 7211
 7213 3 -56.24 52.58 -35.46 0.089 7212
 7214 3 -56.12 52.65 -35.53 0.094 7213
 7215 3 -56.12 52.74 -35.64 0.141 7214
 7216 3 -56.1 52.77 -35.74 0.116 7215
 7217 3 -57.53 52.76 -34.16 0.434 7197
 7218 3 -57.67 52.89 -34.1 0.373 7217
 7219 3 -58.05 53.03 -33.79 0.186 7218
 7220 3 -58.1 53.08 -33.64 0.288 7219
 7221 3 -58.12 53.18 -33.53 0.332 7220
 7222 3 -58.09 53.31 -33.36 0.287 7221
 7223 3 -58.07 53.42 -33.23 0.204 7222
 7224 3 -57.25 53.29 -33.51 0.184 7196
 7225 3 -57.46 53.3 -33.34 0.099 7224
 7226 3 -57.56 53.42 -33.29 0.092 7225
 7227 3 -57.68 53.62 -33.22 0.119 7226
 7228 3 -57.74 53.75 -33.2 0.199 7227
 7229 3 -57.87 53.9 -33.16 0.175 7228
 7230 3 -58.18 54.01 -33.01 0.096 7229
 7231 3 -58.3 54.09 -33.02 0.101 7230
 7232 3 -58.43 54.23 -33.09 0.07 7231
 7233 3 -58.52 54.2 -33.09 0.134 7232
 7234 3 -58.66 54.31 -33.03 0.149 7233
 7235 3 -58.73 54.44 -33.04 0.176 7234
 7236 3 -58.79 54.64 -33.07 0.192 7235
 7237 3 -58.88 54.76 -33.06 0.257 7236
 7238 3 -58.99 54.81 -33.1 0.224 7237
 7239 3 -59.33 54.7 -33.18 0.092 7238
 7240 3 -59.48 54.85 -33.09 0.116 7239
 7241 3 -59.68 54.9 -33.09 0.094 7240
 7242 3 -59.77 54.92 -33.16 0.111 7241
 7243 3 -59.97 54.95 -33.13 0.096 7242
 7244 3 -59.94 55.08 -33.04 0.104 7243
 7245 3 -55.39 51.35 -34.41 0.115 7192
 7246 3 -55.25 51.23 -34.41 0.118 7245
 7247 3 -55.19 51.11 -34.44 0.184 7246
 7248 3 -54.98 51.01 -34.59 0.155 7247
 7249 3 -54.92 50.87 -34.65 0.167 7248
 7250 3 -54.86 50.56 -34.64 0.086 7249
 7251 3 -54.83 50.42 -34.7 0.089 7250
 7252 3 -54.85 50.3 -34.81 0.143 7251
 7253 3 -54.86 50.04 -34.87 0.114 7252
 7254 3 -54.96 50.9 -34.82 0.08 7249
 7255 3 -54.93 50.78 -34.92 0.095 7254
 7256 3 -54.95 50.61 -34.98 0.11 7255
 7257 3 -54.87 50.42 -35.16 0.111 7256
 7258 3 -54.94 50.27 -35.24 0.094 7257
 7259 3 -54.9 50.15 -35.23 0.102 7258
 7260 3 -54.83 49.94 -35.3 0.238 7259
 7261 3 -54.74 49.98 -35.47 0.151 7260
 7262 3 -54.62 49.93 -35.58 0.139 7261
 7263 3 -54.44 49.98 -35.68 0.102 7262
 7264 3 -54.44 50.02 -35.77 0.045 7263
 7265 3 -54.81 49.46 -35.18 0.196 7260
 7266 3 -54.76 49.32 -35.18 0.181 7265
 7267 3 -54.68 49.19 -35.2 0.226 7266
 7268 3 -54.66 49.18 -35.61 0.179 7267
 7269 3 -54.54 49.28 -35.82 0.171 7268
 7270 3 -54.46 49.34 -36.03 0.189 7269
 7271 3 -54.33 49.47 -36.23 0.145 7270
 7272 3 -54.57 49.55 -36.37 0.1 7271
 7273 3 -54.68 49.53 -36.45 0.079 7272
 7274 3 -54.81 49.52 -36.55 0.118 7273
 7275 3 -54.89 49.45 -36.67 0.151 7274
 7276 3 -54.98 49.72 -36.72 0.152 7275
 7277 3 -55.01 49.94 -36.63 0.18 7276
 7278 3 -55.11 50.07 -36.59 0.153 7277
 7279 3 -54.86 50.14 -35.06 0.122 7259
 7280 3 -54.9 50.19 -34.93 0.138 7279
 7281 3 -54.97 50.34 -34.85 0.055 7280
 7282 3 -57.2 51.13 -31.72 0.126 7182
 7283 3 -57.31 51.25 -31.65 0.122 7282
 7284 3 -57.39 51.36 -31.6 0.134 7283
 7285 3 -57.48 51.44 -31.56 0.128 7284
 7286 3 -57.65 51.48 -31.61 0.131 7285
 7287 3 -57.74 51.6 -31.54 0.197 7286
 7288 3 -57.88 51.73 -31.51 0.18 7287
 7289 3 -57.92 51.9 -31.47 0.167 7288
 7290 3 -57.89 51.99 -31.34 0.106 7289
 7291 3 -58 52.07 -31.16 0.079 7290
 7292 3 -58.07 52.16 -31.14 0.079 7291
 7293 3 -58.18 52.23 -31.11 0.000125 7292
 7294 3 -58.15 52.12 -31.56 0.145 7289
 7295 3 -58.16 52.37 -31.51 0.089 7294
 7296 3 -58.18 52.53 -31.5 0.099 7295
 7297 3 -58.3 52.64 -31.48 0.128 7296
 7298 3 -58.48 52.6 -31.44 0.168 7297
 7299 3 -58.6 52.41 -31.43 0.202 7298
 7300 3 -58.66 52.22 -31.47 0.116 7299
 7301 3 -56.55 49.51 -32.31 0.149 7176
 7302 3 -56.47 49.44 -32.5 0.128 7301
 7303 3 -56.5 49.43 -32.63 0.159 7302
 7304 3 -54.62 49.99 -32.33 0.268 7144
 7305 3 -54.46 50.31 -32.34 0.175 7304
 7306 3 -54.24 50.37 -32.39 0.172 7305
 7307 3 -54.16 50.42 -32.33 0.299 7306
 7308 3 -53.98 50.14 -32.44 0.188 7307
 7309 3 -53.9 50.08 -32.5 0.176 7308
 7310 3 -53.82 49.99 -32.62 0.166 7309
 7311 3 -53.68 49.73 -32.59 0.126 7310
 7312 3 -53.66 49.68 -32.72 0.145 7311
 7313 3 -53.69 49.76 -32.91 0.039 7312
 7314 3 -53.74 49.87 -32.97 0.053 7313
 7315 3 -54.33 50.95 -32.18 0.099 7307
 7316 3 -54.45 51.09 -32.25 0.103 7315
 7317 3 -54.48 51.26 -32.32 0.103 7316
 7318 3 -54.46 51.43 -32.35 0.131 7317
 7319 3 -54.51 51.54 -32.36 0.184 7318
 7320 3 -54.6 51.56 -32.08 0.059 7319
 7321 3 -54.59 51.66 -31.95 0.06 7320
 7322 3 -54.39 51.59 -32.43 0.195 7319
 7323 3 -54.57 51.78 -32.53 0.128 7322
 7324 3 -54.66 51.95 -32.58 0.167 7323
 7325 3 -54.73 52.12 -32.66 0.117 7324
 7326 3 -54.85 52.27 -32.73 0.116 7325
 7327 3 -54.89 52.4 -32.77 0.154 7326
 7328 3 -54.78 52.54 -32.8 0.101 7327
 7329 3 -54.71 52.62 -32.85 0.156 7328
 7330 3 -54.69 52.8 -32.82 0.172 7329
 7331 3 -54.82 53.01 -32.58 0.114 7330
 7332 3 -54.89 53.11 -32.46 0.095 7331
 7333 3 -54.58 52.81 -32.94 0.189 7330
 7334 3 -54.47 52.81 -33.09 0.17 7333
 7335 3 -54.3 52.76 -33.3 0.1 7334
 7336 3 -54.23 52.85 -33.36 0.116 7335
 7337 3 -54.17 53.01 -33.38 0.126 7336
 7338 3 -54.5 49.62 -32.43 0.183 7304
 7339 3 -54.27 49.43 -32.51 0.11 7338
 7340 3 -54.12 49.3 -32.59 0.131 7339
 7341 3 -53.95 49.14 -32.66 0.194 7340
 7342 3 -53.9 48.97 -32.7 0.204 7341
 7343 3 -53.89 48.78 -32.69 0.179 7342
 7344 3 -53.93 48.48 -32.67 0.169 7343
 7345 3 -53.84 48.37 -32.73 0.141 7344
 7346 3 -53.89 48.15 -32.73 0.073 7345
 7347 3 -53.85 48 -32.75 0.145 7346
 7348 3 -54.01 47.97 -32.72 0.179 7347
 7349 3 -54.02 47.68 -32.86 0.099 7348
 7350 3 -53.97 47.49 -32.98 0.135 7349
 7351 3 -53.95 47.39 -32.98 0.104 7350
 7352 3 -53.96 47.27 -33.03 0.075 7351
 7353 3 -53.87 47.21 -33.07 0.078 7352
 7354 3 -53.86 47.08 -33.06 0.093 7353
 7355 3 -54.21 48.18 -32.54 0.091 7348
 7356 3 -54.28 48.25 -32.53 0.000125 7355
 7357 3 -53.66 49.19 -32.75 0.074 7342
 7358 3 -53.51 49.25 -32.84 0.138 7357
 7359 3 -53.36 49.25 -32.9 0.142 7358
 7360 3 -53.15 49.25 -32.97 0.103 7359
 7361 3 -53.07 49.36 -32.98 0.074 7360
 7362 3 -53 49.44 -33.01 0.098 7361
 7363 3 -53.57 51.42 -29.64 0.106 7088
 7364 3 -53.58 51.2 -29.6 0.117 7363
 7365 3 -53.61 51.11 -29.62 0.135 7364
 7366 3 -53.75 51.02 -29.58 0.123 7365
 7367 3 -53.7 50.84 -29.5 0.102 7366
 7368 3 -53.7 50.74 -29.44 0.088 7367
 7369 3 -53.72 50.62 -29.36 0.097 7368
 7370 3 -53.63 50.53 -29.2 0.097 7369
 7371 3 -53.61 50.43 -29.13 0.147 7370
 7372 3 -53.57 50.29 -29.09 0.109 7371
 7373 3 -53.6 52.08 -30.83 0.152 7087
 7374 3 -53.52 52.28 -30.87 0.091 7373
 7375 3 -53.49 52.23 -30.96 0.062 7374
 7376 3 -53.55 52.15 -31.04 0.067 7375
 7377 3 -55.08 55 -27.56 0.462 7066
 7378 3 -55.15 54.79 -27.32 0.414 7377
 7379 3 -55.13 54.7 -27.18 0.459 7378
 7380 3 -55.18 54.62 -27.02 0.463 7379
 7381 3 -55.32 54.47 -26.81 0.438 7380
 7382 3 -55.33 54.31 -26.7 0.495 7381
 7383 3 -55.36 54.16 -26.62 0.565 7382
 7384 3 -55.45 54.15 -26.5 0.576 7383
 7385 3 -55.8 54.89 -26.04 0.117 7384
 7386 3 -55.72 54.95 -25.9 0.152 7385
 7387 3 -55.4 53.88 -26.48 0.534 7384
 7388 3 -55.41 53.76 -26.39 0.57 7387
 7389 3 -55.32 53.56 -26.31 0.606 7388
 7390 3 -55.27 53.46 -26.19 0.639 7389
 7391 3 -55.19 53.29 -26.19 0.698 7390
 7392 3 -55.22 53.09 -26.17 0.706 7391
 7393 3 -55.21 53.03 -25.99 0.693 7392
 7394 3 -55.02 52.91 -25.94 0.747 7393
 7395 3 -55.07 52.79 -25.87 0.78 7394
 7396 3 -55.06 52.63 -25.84 0.815 7395
 7397 3 -54.86 52.27 -26.01 0.714 7396
 7398 3 -54.98 52.21 -25.9 0.585 7397
 7399 3 -54.2 51.88 -26.34 0.09 7398
 7400 3 -54.04 51.89 -26.36 0.09 7399
 7401 3 -55.05 51.89 -25.8 0.539 7398
 7402 3 -54.99 51.66 -25.76 0.513 7401
 7403 3 -54.94 51.45 -25.72 0.528 7402
 7404 3 -54.89 51.25 -25.74 0.569 7403
 7405 3 -54.9 51.1 -25.59 0.613 7404
 7406 3 -54.81 50.98 -25.51 0.662 7405
 7407 3 -54.69 50.88 -25.49 0.677 7406
 7408 3 -54.67 50.7 -25.42 0.743 7407
 7409 3 -54.74 50.56 -25.24 0.777 7408
 7410 3 -54.7 50.43 -25.2 0.833 7409
 7411 3 -54.63 50.38 -25.12 0.897 7410
 7412 3 -54.63 50.23 -25.18 0.97 7411
 7413 3 -54.74 50.13 -25.06 0.997 7412
 7414 3 -54.84 50.01 -24.94 1.04 7413
 7415 3 -54.85 49.89 -24.89 1.091 7414
 7416 3 -54.69 49.31 -26.01 0.415 7415
 7417 3 -54.85 49.21 -26.03 0.455 7416
 7418 3 -54.79 49.13 -26.14 0.4 7417
 7419 3 -54.83 49.05 -26.26 0.435 7418
 7420 3 -54.92 48.98 -26.33 0.482 7419
 7421 3 -55.45 48.91 -26.3 0.199 7420
 7422 3 -55.49 48.79 -26.29 0.000125 7421
 7423 3 -55.34 49.35 -25.66 0.134 7418
 7424 3 -55.53 49.41 -25.76 0.082 7423
 7425 3 -55.68 49.48 -25.8 0.113 7424
 7426 3 -55.81 49.55 -25.87 0.144 7425
 7427 3 -55.91 49.75 -25.9 0.173 7426
 7428 3 -56.03 49.86 -25.97 0.17 7427
 7429 3 -56.12 49.94 -26.15 0.133 7428
 7430 3 -56.25 49.93 -26.16 0.178 7429
 7431 3 -56.43 49.8 -26.14 0.122 7430
 7432 3 -56.47 49.7 -26.29 0.082 7431
 7433 3 -56.29 50.22 -26.31 0.13 7430
 7434 3 -56.49 50.53 -26.31 0.183 7433
 7435 3 -56.52 50.73 -26.32 0.167 7434
 7436 3 -56.62 50.81 -26.29 0.161 7435
 7437 3 -56.77 50.92 -26.32 0.142 7436
 7438 3 -56.77 51.1 -26.34 0.136 7437
 7439 3 -56.96 51.2 -26.22 0.057 7438
 7440 3 -57.06 51.28 -26.22 0.108 7439
 7441 3 -57.17 51.33 -26.21 0.149 7440
 7442 3 -57.29 51.41 -26.17 0.179 7441
 7443 3 -57.42 51.46 -26.14 0.153 7442
 7444 3 -57.6 51.5 -26.17 0.108 7443
 7445 3 -57.76 51.56 -26.19 0.093 7444
 7446 3 -57.91 51.71 -26.22 0.1 7445
 7447 3 -58.03 51.75 -26.26 0.086 7446
 7448 3 -58.12 51.8 -26.4 0.128 7447
 7449 3 -58.15 51.91 -26.59 0.116 7448
 7450 3 -58.08 51.91 -26.8 0.093 7449
 7451 3 -58.04 51.94 -26.93 0.111 7450
 7452 3 -57.97 52.02 -27 0.075 7451
 7453 3 -57.92 52 -27.13 0.074 7452
 7454 3 -57.87 51.92 -27.24 0.111 7453
 7455 3 -57.93 51.77 -27.31 0.158 7454
 7456 3 -57.84 51.72 -27.39 0.171 7455
 7457 3 -57.76 51.71 -27.75 0.112 7456
 7458 3 -57.78 51.76 -27.87 0.133 7457
 7459 3 -57.84 51.77 -27.96 0.087 7458
 7460 3 -58 51.79 -27.08 0.142 7455
 7461 3 -58.02 51.69 -27.01 0.094 7460
 7462 3 -56.34 49.94 -26.46 0.089 7433
 7463 3 -56.33 49.73 -26.39 0.078 7462
 7464 3 -55.05 49.14 -25.48 0.126 7417
 7465 3 -55.01 49.02 -25.39 0.173 7464
 7466 3 -55.07 48.92 -25.28 0.162 7465
 7467 3 -55.07 48.74 -25.17 0.182 7466
 7468 3 -55.06 48.57 -25.12 0.193 7467
 7469 3 -55.07 48.4 -24.99 0.101 7468
 7470 3 -54.8 49.88 -24.15 0.892 7415
 7471 3 -54.81 49.82 -24.01 0.936 7470
 7472 3 -54.65 49.7 -23.91 0.936 7471
 7473 3 -54.64 49.68 -23.78 0.996 7472
 7474 3 -54.62 49.72 -23.69 1.035 7473
 7475 3 -54.49 49.54 -23.64 0.97 7474
 7476 3 -53.79 48.85 -24.43 0.431 7475
 7477 3 -53.61 48.52 -24.62 0.336 7476
 7478 3 -53.5 48.35 -24.67 0.329 7477
 7479 3 -53.36 48.24 -24.72 0.371 7478
 7480 3 -53.22 48.13 -24.77 0.407 7479
 7481 3 -53.07 48.03 -24.73 0.409 7480
 7482 3 -52.98 47.89 -24.7 0.441 7481
 7483 3 -52.9 47.72 -24.7 0.465 7482
 7484 3 -52.82 47.65 -24.71 0.497 7483
 7485 3 -52.68 47.95 -24.12 0.169 7484
 7486 3 -52.51 47.74 -24.12 0.129 7485
 7487 3 -52.42 47.61 -24.14 0.036 7486
 7488 3 -52.66 48.18 -24.1 0.132 7485
 7489 3 -52.72 48.33 -24.01 0.125 7488
 7490 3 -52.76 48.57 -24.02 0.105 7489
 7491 3 -52.8 47.42 -24.83 0.452 7484
 7492 3 -53.1 46.98 -24.86 0.104 7491
 7493 3 -53.26 46.86 -24.65 0.144 7492
 7494 3 -53.38 46.86 -24.52 0.097 7493
 7495 3 -53.44 46.68 -24.43 0.128 7494
 7496 3 -53.39 46.4 -24.4 0.098 7495
 7497 3 -53.37 46.24 -24.29 0.121 7496
 7498 3 -53.4 46.07 -24.14 0.113 7497
 7499 3 -53.48 45.96 -24.01 0.09 7498
 7500 3 -53.52 45.94 -23.9 0.075 7499
 7501 3 -53.49 45.76 -23.77 0.137 7500
 7502 3 -53.47 45.71 -23.66 0.098 7501
 7503 3 -53.48 45.63 -23.55 0.151 7502
 7504 3 -53.52 45.54 -23.44 0.169 7503
 7505 3 -53.51 45.39 -23.39 0.176 7504
 7506 3 -53.55 45.33 -23.28 0.148 7505
 7507 3 -53.61 45.3 -23.13 0.037 7506
 7508 3 -53.68 45.3 -23.05 0.059 7507
 7509 3 -52.39 47.6 -24.98 0.383 7491
 7510 3 -52.18 47.52 -25.04 0.341 7509
 7511 3 -52.06 47.38 -25.13 0.262 7510
 7512 3 -51.99 47.33 -25.07 0.286 7511
 7513 3 -51.85 47.33 -25.2 0.263 7512
 7514 3 -51.76 47.11 -25.29 0.293 7513
 7515 3 -51.63 47.03 -25.29 0.292 7514
 7516 3 -51.52 46.9 -25.38 0.33 7515
 7517 3 -51.46 46.76 -25.42 0.393 7516
 7518 3 -51.33 46.73 -25.42 0.471 7517
 7519 3 -51.25 47.48 -25.14 0.111 7518
 7520 3 -51.13 47.55 -25.16 0.113 7519
 7521 3 -51.18 47.65 -25.08 0.179 7520
 7522 3 -51.35 47.84 -24.95 0.137 7521
 7523 3 -51.38 48.05 -24.8 0.127 7522
 7524 3 -51.42 48.16 -24.74 0.142 7523
 7525 3 -51.4 48.3 -24.63 0.164 7524
 7526 3 -51.27 48.34 -24.83 0.074 7525
 7527 3 -51.25 48.45 -24.83 0.000125 7526
 7528 3 -51.52 48.25 -24.42 0.103 7525
 7529 3 -51.6 48.3 -24.34 0.095 7528
 7530 3 -51.71 48.37 -24.25 0.091 7529
 7531 3 -51.78 48.47 -24.17 0.085 7530
 7532 3 -51.82 48.58 -24.13 0.113 7531
 7533 3 -51.88 48.75 -24.08 0.126 7532
 7534 3 -51.92 48.9 -24 0.146 7533
 7535 3 -51.9 48.95 -23.74 0.117 7534
 7536 3 -51.98 48.9 -23.65 0.000125 7535
 7537 3 -51.03 47.64 -25.18 0.079 7521
 7538 3 -50.97 47.73 -25.18 0.115 7537
 7539 3 -50.78 47.83 -25.16 0.125 7538
 7540 3 -50.63 47.78 -25.17 0.126 7539
 7541 3 -50.49 47.82 -25.02 0.101 7540
 7542 3 -51.22 46.53 -25.59 0.429 7518
 7543 3 -51.03 46.47 -25.71 0.418 7542
 7544 3 -50.92 46.41 -25.73 0.405 7543
 7545 3 -50.83 46.22 -25.85 0.412 7544
 7546 3 -50.84 45.98 -25.98 0.425 7545
 7547 3 -50.75 45.84 -25.97 0.407 7546
 7548 3 -50.6 45.77 -26.02 0.378 7547
 7549 3 -50.51 45.67 -26.09 0.388 7548
 7550 3 -50.43 45.55 -26.09 0.43 7549
 7551 3 -50.28 45.47 -26.09 0.504 7550
 7552 3 -50.2 45.36 -26.15 0.595 7551
 7553 3 -50.15 45.12 -26.27 0.534 7552
 7554 3 -50.11 44.95 -26.28 0.55 7553
 7555 3 -50.06 44.8 -26.32 0.585 7554
 7556 3 -50.01 44.67 -26.38 0.641 7555
 7557 3 -49.37 45.09 -26.56 0.42 7556
 7558 3 -49.12 45.22 -26.72 0.339 7557
 7559 3 -48.94 45.17 -26.84 0.338 7558
 7560 3 -48.76 45.18 -26.95 0.291 7559
 7561 3 -48.63 45.22 -27.05 0.263 7560
 7562 3 -48.47 45.2 -27.12 0.284 7561
 7563 3 -48.29 45.24 -27.18 0.288 7562
 7564 3 -48.17 45.26 -27.28 0.317 7563
 7565 3 -47.96 45.36 -27.3 0.325 7564
 7566 3 -47.97 45.61 -26.9 0.094 7565
 7567 3 -47.93 45.71 -26.78 0.154 7566
 7568 3 -48.01 45.66 -26.66 0.099 7567
 7569 3 -47.77 45.33 -27.42 0.327 7565
 7570 3 -47.62 45.29 -27.53 0.346 7569
 7571 3 -47.34 45.47 -27.53 0.279 7570
 7572 3 -46.98 45.43 -27.34 0.239 7571
 7573 3 -46.81 45.52 -27.38 0.316 7572
 7574 3 -46.62 45.53 -27.35 0.407 7573
 7575 3 -46.52 45.54 -27.28 0.5 7574
 7576 3 -46.59 46.2 -27.61 0.141 7575
 7577 3 -46.56 46.32 -27.67 0.12 7576
 7578 3 -46.57 46.41 -27.75 0.185 7577
 7579 3 -46.54 46.53 -27.78 0.207 7578
 7580 3 -46.48 46.6 -27.91 0.178 7579
 7581 3 -46.57 46.59 -28.18 0.129 7580
 7582 3 -46.52 46.61 -28.3 0.09 7581
 7583 3 -46.41 46.68 -28.41 0.115 7582
 7584 3 -46.33 46.76 -28.48 0.132 7583
 7585 3 -46.33 46.83 -28.58 0.102 7584
 7586 3 -46.3 46.91 -28.69 0.149 7585
 7587 3 -46.39 47.04 -28.75 0.14 7586
 7588 3 -46.61 47.15 -28.79 0.075 7587
 7589 3 -46.56 47.35 -28.85 0.094 7588
 7590 3 -46.59 47.48 -28.86 0.107 7589
 7591 3 -46.66 47.62 -28.82 0.123 7590
 7592 3 -46.75 47.69 -28.78 0.112 7591
 7593 3 -46.85 47.81 -28.89 0.097 7592
 7594 3 -46.92 47.98 -29.05 0.088 7593
 7595 3 -46.93 48.08 -29.1 0.127 7594
 7596 3 -46.89 48.16 -29.32 0.136 7595
 7597 3 -46.91 48.33 -29.42 0.154 7596
 7598 3 -47.06 48.56 -29.5 0.132 7597
 7599 3 -47.2 48.79 -29.47 0.134 7598
 7600 3 -46.27 47.01 -27.9 0.112 7580
 7601 3 -46.17 47.11 -27.97 0.144 7600
 7602 3 -46.13 47.23 -27.97 0.122 7601
 7603 3 -46.01 47.35 -27.96 0.121 7602
 7604 3 -45.81 47.49 -28.03 0.111 7603
 7605 3 -45.71 47.67 -28.07 0.082 7604
 7606 3 -45.65 47.82 -28.16 0.123 7605
 7607 3 -45.55 47.98 -28.24 0.133 7606
 7608 3 -45.53 48.13 -28.33 0.148 7607
 7609 3 -45.37 48.18 -28.46 0.131 7608
 7610 3 -45.24 48.22 -28.53 0.134 7609
 7611 3 -45.15 48.26 -28.63 0.138 7610
 7612 3 -45.06 48.32 -28.72 0.2 7611
 7613 3 -45.09 48.49 -28.79 0.279 7612
 7614 3 -45.05 48.73 -28.89 0.226 7613
 7615 3 -44.93 48.78 -28.96 0.229 7614
 7616 3 -44.68 48.55 -29.13 0.129 7615
 7617 3 -44.54 48.51 -29.24 0.081 7616
 7618 3 -44.45 48.42 -29.29 0.05 7617
 7619 3 -44.25 48.41 -29.28 0.104 7618
 7620 3 -44.14 48.53 -29.29 0.077 7619
 7621 3 -44.07 48.62 -29.35 0.113 7620
 7622 3 -43.97 48.62 -29.35 0.173 7621
 7623 3 -43.66 48.63 -29.35 0.089 7622
 7624 3 -43.51 48.61 -29.4 0.074 7623
 7625 3 -43.37 48.61 -29.43 0.109 7624
 7626 3 -43.26 48.71 -29.46 0.089 7625
 7627 3 -43.08 48.72 -29.49 0.12 7626
 7628 3 -42.9 48.69 -29.51 0.14 7627
 7629 3 -42.73 48.7 -29.59 0.134 7628
 7630 3 -42.62 48.74 -29.64 0.198 7629
 7631 3 -42.29 48.87 -29.66 0.138 7630
 7632 3 -42.16 48.85 -29.66 0.000125 7631
 7633 3 -43.8 48.48 -29.57 0.096 7622
 7634 3 -43.71 48.45 -29.65 0.175 7633
 7635 3 -43.72 48.7 -29.58 0.118 7634
 7636 3 -43.59 48.35 -29.83 0.112 7634
 7637 3 -43.58 48.35 -30.03 0.103 7636
 7638 3 -43.48 48.33 -30.1 0.087 7637
 7639 3 -45.01 49.09 -28.99 0.12 7615
 7640 3 -44.94 49.21 -29.07 0.098 7639
 7641 3 -44.9 49.33 -29.22 0.119 7640
 7642 3 -44.88 49.46 -29.27 0.103 7641
 7643 3 -44.82 49.56 -29.28 0.106 7642
 7644 3 -46.39 45.26 -27.08 0.457 7575
 7645 3 -46.79 45.31 -26.5 0.144 7644
 7646 3 -46.88 45.4 -26.22 0.157 7645
 7647 3 -46.9 45.49 -25.95 0.133 7646
 7648 3 -47.01 45.54 -25.77 0.146 7647
 7649 3 -47.02 45.57 -25.62 0.171 7648
 7650 3 -47.02 45.63 -25.34 0.142 7649
 7651 3 -47 45.75 -25.17 0.147 7650
 7652 3 -47.02 45.84 -25 0.148 7651
 7653 3 -46.98 45.91 -24.84 0.188 7652
 7654 3 -46.98 46.01 -24.72 0.225 7653
 7655 3 -47.11 45.98 -24.54 0.231 7654
 7656 3 -47.17 45.86 -24.32 0.185 7655
 7657 3 -47.36 45.87 -24.08 0.15 7656
 7658 3 -47.46 45.9 -23.91 0.156 7657
 7659 3 -47.59 45.89 -23.71 0.137 7658
 7660 3 -47.68 45.93 -23.56 0.184 7659
 7661 3 -47.72 45.97 -23.45 0.245 7660
 7662 3 -47.66 46.1 -23.25 0.153 7661
 7663 3 -47.76 46.12 -23.01 0.102 7662
 7664 3 -47.95 46.19 -22.94 0.126 7663
 7665 3 -48.14 46.09 -22.91 0.166 7664
 7666 3 -48.27 45.99 -22.86 0.19 7665
 7667 3 -48.42 45.77 -22.85 0.143 7666
 7668 3 -48.4 45.55 -22.72 0.109 7667
 7669 3 -48.46 45.4 -22.68 0.079 7668
 7670 3 -48.52 45.23 -22.6 0.09 7669
 7671 3 -48.54 45.08 -22.58 0.137 7670
 7672 3 -48.52 44.89 -22.67 0.107 7671
 7673 3 -48.4 44.79 -22.64 0.117 7672
 7674 3 -48.37 44.66 -22.61 0.153 7673
 7675 3 -48.48 44.5 -22.59 0.108 7674
 7676 3 -48.45 44.4 -22.5 0.132 7675
 7677 3 -48.45 44.25 -22.46 0.122 7676
 7678 3 -48.43 44.06 -22.42 0.098 7677
 7679 3 -48.46 43.96 -22.35 0.106 7678
 7680 3 -48.44 43.78 -22.35 0.121 7679
 7681 3 -48.49 43.68 -22.35 0.081 7680
 7682 3 -48.49 43.52 -22.34 0.066 7681
 7683 3 -48.49 43.34 -22.28 0.111 7682
 7684 3 -48.52 43.22 -22.27 0.085 7683
 7685 3 -48.52 43.09 -22.21 0.111 7684
 7686 3 -48.54 42.98 -22.19 0.109 7685
 7687 3 -48.56 42.8 -22.19 0.134 7686
 7688 3 -48.51 42.54 -22.13 0.163 7687
 7689 3 -48.45 42.37 -21.99 0.159 7688
 7690 3 -48.41 42.14 -21.9 0.104 7689
 7691 3 -48.34 41.95 -21.81 0.126 7690
 7692 3 -48.21 41.75 -21.74 0.104 7691
 7693 3 -48.12 41.63 -21.61 0.134 7692
 7694 3 -48.16 41.51 -21.52 0.135 7693
 7695 3 -48.17 41.31 -21.5 0.067 7694
 7696 3 -48.22 41.2 -21.47 0.088 7695
 7697 3 -48.26 41.13 -21.54 0.126 7696
 7698 3 -48.36 40.99 -21.48 0.093 7697
 7699 3 -48.45 40.92 -21.39 0.111 7698
 7700 3 -48.57 40.94 -21.3 0.079 7699
 7701 3 -48.23 41.32 -21.65 0.095 7697
 7702 3 -48.59 45.77 -22.83 0.124 7667
 7703 3 -48.73 45.78 -22.77 0.109 7702
 7704 3 -48.84 45.79 -22.75 0.128 7703
 7705 3 -48.99 45.67 -22.81 0.115 7704
 7706 3 -49.02 45.57 -23 0.121 7705
 7707 3 -49.03 45.49 -23.15 0.095 7706
 7708 3 -49.07 45.42 -23.25 0.062 7707
 7709 3 -47.99 45.81 -23.56 0.101 7661
 7710 3 -48.2 45.78 -23.54 0.09 7709
 7711 3 -48.27 45.73 -23.45 0.107 7710
 7712 3 -48.37 45.73 -23.31 0.147 7711
 7713 3 -48.46 45.72 -23.19 0.132 7712
 7714 3 -48.65 45.68 -23.15 0.081 7713
 7715 3 -48.76 45.64 -23.1 0.037 7714
 7716 3 -46.1 45.22 -27.23 0.428 7644
 7717 3 -45.9 45.11 -27.16 0.436 7716
 7718 3 -45.7 45.03 -27.15 0.457 7717
 7719 3 -45.53 45 -27.14 0.485 7718
 7720 3 -45.39 44.98 -27.07 0.476 7719
 7721 3 -45.17 45.01 -27.08 0.457 7720
 7722 3 -44.93 45.04 -27.11 0.467 7721
 7723 3 -44.74 45.12 -27.15 0.492 7722
 7724 3 -44.66 45.22 -27.14 0.598 7723
 7725 3 -44.63 45.88 -27.12 0.281 7724
 7726 3 -44.98 46.16 -26.97 0.114 7725
 7727 3 -44.96 46.28 -26.96 0.107 7726
 7728 3 -45 46.45 -26.98 0.104 7727
 7729 3 -45.05 46.59 -27.01 0.117 7728
 7730 3 -45.08 46.74 -27.04 0.09 7729
 7731 3 -45.02 46.82 -27.09 0.107 7730
 7732 3 -44.98 46.84 -27.2 0.044 7731
 7733 3 -44.93 46.85 -27.35 0.083 7732
 7734 3 -45 46.85 -27.46 0.000125 7733
 7735 3 -44.4 46.13 -27.24 0.199 7725
 7736 3 -44.3 46.4 -27.21 0.222 7735
 7737 3 -44.23 46.67 -27.18 0.209 7736
 7738 3 -44.2 46.82 -27.15 0.223 7737
 7739 3 -44.14 47.02 -27.09 0.235 7738
 7740 3 -44.1 47.2 -27.07 0.215 7739
 7741 3 -44.06 47.38 -26.98 0.225 7740
 7742 3 -44.01 47.53 -26.91 0.218 7741
 7743 3 -43.95 47.6 -26.84 0.213 7742
 7744 3 -43.91 47.73 -26.74 0.222 7743
 7745 3 -43.92 47.86 -26.62 0.237 7744
 7746 3 -43.87 47.97 -26.52 0.253 7745
 7747 3 -44.12 47.99 -26.28 0.181 7746
 7748 3 -44.26 48.07 -26.16 0.193 7747
 7749 3 -44.43 48.18 -26.02 0.201 7748
 7750 3 -44.63 48.23 -25.94 0.17 7749
 7751 3 -44.73 48.31 -25.9 0.2 7750
 7752 3 -44.86 48.29 -25.87 0.237 7751
 7753 3 -44.97 48.31 -25.82 0.321 7752
 7754 3 -45.09 48.31 -25.87 0.411 7753
 7755 3 -45.1 48.77 -25.63 0.266 7754
 7756 3 -45.2 48.77 -25.4 0.235 7755
 7757 3 -45.29 48.88 -25.2 0.18 7756
 7758 3 -45.34 49.03 -25 0.135 7757
 7759 3 -45.4 49.1 -24.95 0.224 7758
 7760 3 -45.51 49.13 -24.79 0.397 7759
 7761 3 -45.47 49.19 -24.71 0.488 7760
 7762 3 -45.6 49.2 -24.71 0.6 7761
 7763 3 -45.61 49.25 -24.56 0.676 7762
 7764 3 -45.75 49.22 -24.48 0.756 7763
 7765 3 -45.95 49.13 -24.38 0.777 7764
 7766 3 -46.06 49.04 -24.28 0.814 7765
 7767 3 -46.42 48.24 -24.38 0.278 7766
 7768 3 -46.37 48.12 -24.76 0.111 7767
 7769 3 -46.38 47.9 -24.88 0.158 7768
 7770 3 -46.4 47.71 -24.95 0.166 7769
 7771 3 -46.37 47.42 -24.96 0.163 7770
 7772 3 -46.39 47.21 -25.01 0.151 7771
 7773 3 -46.32 46.98 -25.03 0.125 7772
 7774 3 -46.27 46.73 -25.08 0.118 7773
 7775 3 -46.25 46.6 -25.17 0.137 7774
 7776 3 -46.29 46.41 -25.28 0.09 7775
 7777 3 -46.28 46.41 -25.41 0.083 7776
 7778 3 -46.22 46.38 -25.5 0.072 7777
 7779 3 -46.15 46.44 -25.65 0.122 7778
 7780 3 -46.15 46.47 -25.77 0.000125 7779
 7781 3 -46.55 48.13 -24.15 0.215 7767
 7782 3 -46.64 47.99 -24.07 0.153 7781
 7783 3 -46.68 47.78 -24.01 0.199 7782
 7784 3 -46.75 47.62 -24.07 0.191 7783
 7785 3 -46.85 47.51 -24.17 0.23 7784
 7786 3 -46.91 47.38 -24.1 0.239 7785
 7787 3 -46.79 47.35 -23.82 0.073 7786
 7788 3 -46.74 47.49 -23.84 0.093 7787
 7789 3 -47.02 47.28 -24.13 0.261 7786
 7790 3 -46.97 47.07 -24.15 0.231 7789
 7791 3 -46.83 46.88 -24.01 0.09 7790
 7792 3 -46.24 48.99 -24.01 0.628 7766
 7793 3 -46.25 49.04 -24 0.645 7792
 7794 3 -46.25 49.1 -23.98 0.645 7793
 7795 3 -46.82 49.18 -25.07 0.175 7794
 7796 3 -46.93 49.12 -25.17 0.175 7795
 7797 3 -46.95 48.96 -25.25 0.203 7796
 7798 3 -46.87 48.61 -25.25 0.041 7797
 7799 3 -46.9 48.49 -25.23 0.054 7798
 7800 3 -46.84 48.3 -25.21 0.116 7799
 7801 3 -46.8 48.17 -25.19 0.125 7800
 7802 3 -46.71 47.93 -25.24 0.12 7801
 7803 3 -46.77 47.77 -25.32 0.062 7802
 7804 3 -47.32 49.27 -25.39 0.122 7797
 7805 3 -47.46 49.28 -25.34 0.174 7804
 7806 3 -47.58 49.36 -25.27 0.207 7805
 7807 3 -47.69 49.54 -25.25 0.22 7806
 7808 3 -47.73 49.72 -25.35 0.203 7807
 7809 3 -47.82 49.92 -25.28 0.084 7808
 7810 3 -47.91 50 -25.34 0.162 7809
 7811 3 -47.97 50.3 -25.3 0.179 7810
 7812 3 -48.01 50.48 -25.16 0.16 7811
 7813 3 -48.02 50.57 -25.03 0.214 7812
 7814 3 -48.05 50.8 -24.99 0.183 7813
 7815 3 -48.14 50.89 -24.92 0.206 7814
 7816 3 -48.19 51.09 -24.86 0.205 7815
 7817 3 -48.27 51.26 -24.79 0.251 7816
 7818 3 -48.26 51.42 -24.75 0.287 7817
 7819 3 -48.24 51.64 -24.72 0.297 7818
 7820 3 -48.24 51.82 -24.74 0.296 7819
 7821 3 -48.35 51.97 -24.63 0.259 7820
 7822 3 -48.39 52.1 -24.62 0.195 7821
 7823 3 -48.54 52.38 -24.55 0.162 7822
 7824 3 -48.59 52.44 -24.43 0.242 7823
 7825 3 -48.58 52.61 -24.35 0.255 7824
 7826 3 -48.61 52.84 -24.33 0.255 7825
 7827 3 -48.66 53.01 -24.31 0.273 7826
 7828 3 -48.73 53.19 -24.3 0.21 7827
 7829 3 -48.94 53.42 -24.46 0.119 7828
 7830 3 -49.01 53.57 -24.43 0.159 7829
 7831 3 -49.05 53.83 -24.43 0.15 7830
 7832 3 -49.05 54.01 -24.49 0.127 7831
 7833 3 -49.13 54.29 -24.47 0.117 7832
 7834 3 -49.14 54.5 -24.47 0.139 7833
 7835 3 -49.12 54.63 -24.44 0.164 7834
 7836 3 -49.21 54.88 -24.5 0.155 7835
 7837 3 -49.32 55.05 -24.55 0.122 7836
 7838 3 -49.43 55.18 -24.58 0.128 7837
 7839 3 -49.55 55.33 -24.55 0.146 7838
 7840 3 -49.61 55.49 -24.52 0.155 7839
 7841 3 -49.71 55.66 -24.48 0.191 7840
 7842 3 -49.81 55.74 -24.52 0.216 7841
 7843 3 -49.79 55.84 -24.84 0.129 7842
 7844 3 -49.81 55.81 -25.03 0.145 7843
 7845 3 -49.85 55.81 -25.16 0.183 7844
 7846 3 -49.83 55.89 -25.22 0.235 7845
 7847 3 -49.86 55.96 -25.29 0.313 7846
 7848 3 -50.18 56.21 -25.19 0.208 7847
 7849 3 -50.28 56.38 -25.23 0.181 7848
 7850 3 -50.4 56.46 -25.35 0.216 7849
 7851 3 -50.32 56.83 -25.21 0.115 7850
 7852 3 -50.24 56.92 -25.19 0.146 7851
 7853 3 -50.17 57.01 -25.28 0.165 7852
 7854 3 -50.25 57.13 -25.48 0.105 7853
 7855 3 -50.2 57.11 -25.65 0.109 7854
 7856 3 -50.2 57.01 -25.77 0.101 7855
 7857 3 -50.13 57 -25.88 0.125 7856
 7858 3 -50.59 56.31 -25.5 0.186 7850
 7859 3 -50.73 56.36 -25.53 0.137 7858
 7860 3 -50.87 56.46 -25.55 0.092 7859
 7861 3 -50.97 56.51 -25.68 0.113 7860
 7862 3 -51.12 56.64 -25.83 0.122 7861
 7863 3 -51.18 56.69 -25.91 0.154 7862
 7864 3 -51.58 56.76 -25.97 0.075 7863
 7865 3 -51.68 56.8 -26.03 0.04 7864
 7866 3 -50.86 56.83 -26.09 0.108 7863
 7867 3 -50.73 56.88 -26.16 0.122 7866
 7868 3 -50.55 56.95 -26.21 0.132 7867
 7869 3 -50.35 57.03 -26.28 0.092 7868
 7870 3 -50.24 57.01 -26.39 0.066 7869
 7871 3 -50.18 57.02 -26.51 0.104 7870
 7872 3 -50.07 56.99 -26.59 0.095 7871
 7873 3 -49.93 56.98 -26.63 0.113 7872
 7874 3 -49.81 56.98 -26.71 0.112 7873
 7875 3 -49.7 56.85 -26.81 0.097 7874
 7876 3 -49.59 56.82 -26.97 0.098 7875
 7877 3 -49.45 56.82 -27.06 0.086 7876
 7878 3 -49.35 56.77 -27.15 0.118 7877
 7879 3 -49.24 56.7 -27.28 0.131 7878
 7880 3 -49.14 56.62 -27.38 0.114 7879
 7881 3 -48.92 56.61 -27.44 0.086 7880
 7882 3 -48.82 56.55 -27.47 0.135 7881
 7883 3 -48.71 56.65 -27.51 0.146 7882
 7884 3 -48.65 56.84 -27.64 0.095 7883
 7885 3 -48.68 56.78 -27.79 0.094 7884
 7886 3 -48.69 56.69 -27.92 0.114 7885
 7887 3 -48.65 56.56 -28.08 0.138 7886
 7888 3 -48.63 56.44 -28.2 0.137 7887
 7889 3 -48.6 56.28 -28.28 0.111 7888
 7890 3 -50.9 56.36 -25.84 0.135 7861
 7891 3 -51.07 56.47 -25.96 0.109 7890
 7892 3 -51.09 56.44 -26.12 0.089 7891
 7893 3 -51.03 56.47 -26.23 0.064 7892
 7894 3 -50.96 56.56 -26.3 0.091 7893
 7895 3 -51.05 56.6 -26.36 0.09 7894
 7896 3 -51.06 56.68 -26.43 0.122 7895
 7897 3 -50.98 56.78 -26.51 0.118 7896
 7898 3 -50.88 56.77 -26.73 0.103 7897
 7899 3 -50.82 56.75 -26.85 0.088 7898
 7900 3 -50.93 56.79 -26.96 0.133 7899
 7901 3 -50.97 56.87 -27.07 0.101 7900
 7902 3 -50.96 56.99 -27.27 0.132 7901
 7903 3 -50.96 57.07 -27.36 0.171 7902
 7904 3 -51.01 57.2 -27.53 0.108 7903
 7905 3 -51.05 57.33 -27.52 0.16 7904
 7906 3 -51.26 57.42 -27.47 0.196 7905
 7907 3 -51.41 57.39 -27.47 0.224 7906
 7908 3 -51.68 57.18 -27.53 0.15 7907
 7909 3 -51.9 57.08 -27.51 0.155 7908
 7910 3 -52.11 57.09 -27.52 0.125 7909
 7911 3 -52.34 57.15 -27.43 0.077 7910
 7912 3 -52.41 57.16 -27.34 0.134 7911
 7913 3 -52.61 57 -27.35 0.057 7912
 7914 3 -52.75 56.96 -27.32 0.084 7913
 7915 3 -52.39 57.28 -27.18 0.08 7912
 7916 3 -50.65 56.27 -25.85 0.067 7890
 7917 3 -49.54 55.69 -25.56 0.115 7847
 7918 3 -49.31 55.67 -25.66 0.076 7917
 7919 3 -49.24 55.59 -25.79 0.076 7918
 7920 3 -49.17 55.52 -25.93 0.088 7919
 7921 3 -49.14 55.5 -26.03 0.082 7920
 7922 3 -48.98 55.53 -26.12 0.091 7921
 7923 3 -48.93 55.52 -26.27 0.131 7922
 7924 3 -48.97 55.48 -26.46 0.117 7923
 7925 3 -49.02 55.45 -26.6 0.11 7924
 7926 3 -49.91 55.89 -24.36 0.148 7842
 7927 3 -50.04 56.11 -24.22 0.126 7926
 7928 3 -50.16 56.23 -24.1 0.124 7927
 7929 3 -50.22 56.46 -23.96 0.027 7928
 7930 3 -48 49.69 -25.44 0.133 7810
 7931 3 -48.04 49.53 -25.53 0.108 7930
 7932 3 -48.01 49.38 -25.54 0.118 7931
 7933 3 -47.93 49.14 -25.51 0.12 7932
 7934 3 -47.95 48.92 -25.49 0.133 7933
 7935 3 -48.05 48.82 -25.45 0.114 7934
 7936 3 -47.62 49.92 -25.58 0.09 7808
 7937 3 -47.59 50.02 -25.61 0.087 7936
 7938 3 -47.66 50.16 -25.71 0.106 7937
 7939 3 -47.75 50.24 -25.75 0.103 7938
 7940 3 -46.24 49.23 -23.81 0.506 7793
 7941 3 -46.32 49.45 -23.97 0.264 7940
 7942 3 -46.44 49.38 -24.13 0.000125 7941
 7943 3 -46.12 48.9 -23.23 0.153 7940
 7944 3 -46.13 48.89 -23.13 0.056 7943
 7945 3 -46.32 48.58 -23.53 0.278 7792
 7946 3 -46.47 48.27 -23.43 0.165 7945
 7947 3 -46.53 48.09 -23.27 0.129 7946
 7948 3 -46.59 48.01 -23.15 0.117 7947
 7949 3 -46.61 47.95 -23.02 0.104 7948
 7950 3 -46.62 47.78 -22.95 0.082 7949
 7951 3 -46.64 47.67 -22.85 0.123 7950
 7952 3 -46.61 47.52 -22.79 0.101 7951
 7953 3 -46.59 47.41 -22.71 0.161 7952
 7954 3 -46.5 47.28 -22.64 0.134 7953
 7955 3 -46.58 47.18 -22.48 0.108 7954
 7956 3 -46.63 47.08 -22.41 0.187 7955
 7957 3 -46.68 47.01 -22.29 0.218 7956
 7958 3 -46.73 46.89 -22.16 0.175 7957
 7959 3 -46.76 46.65 -21.97 0.156 7958
 7960 3 -46.82 46.54 -21.94 0.152 7959
 7961 3 -47 46.42 -21.94 0.15 7960
 7962 3 -47.05 46.31 -21.88 0.115 7961
 7963 3 -47.05 46.14 -21.87 0.079 7962
 7964 3 -47.07 46.02 -21.84 0.07 7963
 7965 3 -45.11 48.8 -25.99 0.121 7755
 7966 3 -45.11 48.7 -26.11 0.136 7965
 7967 3 -45.13 48.62 -26.21 0.056 7966
 7968 3 -45.12 48.54 -26.37 0.101 7967
 7969 3 -45.12 48.45 -26.46 0.136 7968
 7970 3 -45.1 48.31 -26.49 0.101 7969
 7971 3 -43.67 48.22 -26.59 0.176 7746
 7972 3 -43.59 48.37 -26.58 0.194 7971
 7973 3 -43.55 48.5 -26.57 0.224 7972
 7974 3 -43.98 48.58 -26.68 0.105 7973
 7975 3 -44.07 48.68 -26.72 0.13 7974
 7976 3 -44.18 48.91 -26.8 0.139 7975
 7977 3 -44.25 48.98 -26.88 0.202 7976
 7978 3 -44.22 49.26 -26.94 0.123 7977
 7979 3 -44.11 49.48 -27 0.101 7978
 7980 3 -44 49.62 -27.06 0.127 7979
 7981 3 -44.03 49.76 -27.07 0.097 7980
 7982 3 -43.96 49.95 -27.09 0.107 7981
 7983 3 -43.96 50.09 -27.08 0.078 7982
 7984 3 -43.96 50.24 -27.12 0.099 7983
 7985 3 -43.21 48.5 -26.56 0.147 7973
 7986 3 -43.01 48.52 -26.58 0.132 7985
 7987 3 -42.84 48.49 -26.58 0.132 7986
 7988 3 -42.7 48.44 -26.57 0.161 7987
 7989 3 -42.59 48.49 -26.71 0.18 7988
 7990 3 -42.54 48.56 -26.81 0.233 7989
 7991 3 -42.58 48.95 -26.95 0.104 7990
 7992 3 -42.39 48.74 -26.95 0.309 7991
 7993 3 -42.22 48.65 -26.96 0.281 7992
 7994 3 -42.16 48.68 -26.96 0.164 7993
 7995 3 -42.1 48.71 -26.95 0.164 7994
 7996 3 -42.35 49.11 -27.15 0.105 7995
 7997 3 -42.31 49.12 -27.27 0.000125 7996
 7998 3 -42.05 48.84 -26.98 0.164 7994
 7999 3 -42.14 49.03 -26.91 0.053 7998
 8000 3 -41.97 48.29 -26.94 0.156 7993
 8001 3 -41.78 48.23 -26.99 0.156 8000
 8002 3 -41.66 48.1 -26.9 0.204 8001
 8003 3 -41.53 48 -26.93 0.208 8002
 8004 3 -41.41 47.97 -26.92 0.251 8003
 8005 3 -41.31 48.36 -26.76 0.146 8004
 8006 3 -41.24 48.5 -26.78 0.17 8005
 8007 3 -41.13 48.68 -26.76 0.194 8006
 8008 3 -41.04 48.86 -26.71 0.197 8007
 8009 3 -40.95 48.97 -26.63 0.195 8008
 8010 3 -40.77 49.11 -26.78 0.235 8009
 8011 3 -40.7 49.22 -26.84 0.272 8010
 8012 3 -40.56 49.23 -26.73 0.169 8011
 8013 3 -40.54 49.26 -26.85 0.136 8012
 8014 3 -40.52 49.29 -26.97 0.136 8013
 8015 3 -40.29 49.44 -26.97 0.083 8014
 8016 3 -40.22 49.53 -26.97 0.135 8015
 8017 3 -40.09 49.64 -27 0.127 8016
 8018 3 -39.94 49.84 -27.02 0.152 8017
 8019 3 -40 49.67 -27.28 0.097 8018
 8020 3 -39.98 49.6 -27.46 0.15 8019
 8021 3 -40.13 49.54 -27.72 0.077 8020
 8022 3 -40.17 49.44 -27.8 0.086 8021
 8023 3 -40.18 49.3 -27.99 0.095 8022
 8024 3 -40.24 49.23 -28.09 0.092 8023
 8025 3 -39.74 50.18 -27.01 0.155 8018
 8026 3 -39.63 50.4 -26.97 0.109 8025
 8027 3 -39.41 50.52 -26.93 0.171 8026
 8028 3 -39.35 50.57 -26.87 0.222 8027
 8029 3 -39.46 50.53 -26.61 0.072 8028
 8030 3 -39.48 50.4 -26.57 0.131 8029
 8031 3 -39.45 50.29 -26.51 0.127 8030
 8032 3 -39.35 50.16 -26.53 0.074 8031
 8033 3 -39.31 50.06 -26.63 0.125 8032
 8034 3 -39.26 49.99 -26.68 0.096 8033
 8035 3 -39.2 50.58 -26.86 0.183 8028
 8036 3 -39.14 50.82 -26.98 0.103 8035
 8037 3 -39.05 50.97 -27.01 0.105 8036
 8038 3 -38.97 51.16 -27.06 0.09 8037
 8039 3 -38.91 51.29 -27.03 0.076 8038
 8040 3 -38.83 51.49 -27 0.089 8039
 8041 3 -38.74 51.6 -26.96 0.000125 8040
 8042 3 -40.22 49.4 -26.5 0.07 8013
 8043 3 -40.05 49.39 -26.55 0.112 8042
 8044 3 -39.96 49.54 -26.74 0.074 8043
 8045 3 -39.89 49.58 -26.84 0.084 8044
 8046 3 -39.76 49.7 -26.9 0.115 8045
 8047 3 -39.61 49.78 -26.93 0.119 8046
 8048 3 -39.51 49.87 -27.05 0.094 8047
 8049 3 -39.5 49.98 -27.17 0.136 8048
 8050 3 -39.46 50.05 -27.27 0.15 8049
 8051 3 -39.47 50.27 -27.34 0.194 8050
 8052 3 -39.55 50.41 -27.52 0.157 8051
 8053 3 -39.59 50.57 -27.68 0.075 8052
 8054 3 -39.68 50.74 -27.67 0.125 8053
 8055 3 -40.24 49 -26.71 0.073 8012
 8056 3 -40.08 48.96 -26.69 0.116 8055
 8057 3 -39.99 48.99 -26.63 0.058 8056
 8058 3 -41.19 49.38 -27.03 0.11 8011
 8059 3 -41.34 49.32 -27.12 0.141 8058
 8060 3 -41.51 49.31 -27.08 0.126 8059
 8061 3 -41.7 49.32 -27 0.117 8060
 8062 3 -41.88 49.29 -26.99 0.077 8061
 8063 3 -42.01 49.34 -27 0.056 8062
 8064 3 -41.38 47.81 -27.11 0.212 8004
 8065 3 -41.29 47.75 -27.28 0.206 8064
 8066 3 -41.14 47.74 -27.31 0.216 8065
 8067 3 -40.98 47.98 -27.41 0.085 8066
 8068 3 -41.02 48.03 -27.5 0.133 8067
 8069 3 -40.79 47.87 -27.55 0.09 8068
 8070 3 -40.63 47.82 -27.62 0.107 8069
 8071 3 -40.48 47.76 -27.59 0.103 8070
 8072 3 -40.47 47.63 -27.73 0.137 8071
 8073 3 -40.49 47.55 -27.81 0.188 8072
 8074 3 -40.45 47.51 -27.96 0.164 8073
 8075 3 -40.44 47.63 -28.12 0.131 8074
 8076 3 -40.39 48 -28.24 0.063 8075
 8077 3 -40.43 47.28 -27.89 0.099 8074
 8078 3 -40.39 47.12 -27.97 0.047 8077
 8079 3 -40.24 47.08 -28.04 0.104 8078
 8080 3 -40.13 47.02 -28.1 0.000125 8079
 8081 3 -41.2 48.17 -27.58 0.093 8068
 8082 3 -41.34 48.21 -27.66 0.108 8081
 8083 3 -41.46 48.19 -27.67 0.129 8082
 8084 3 -41.61 48.12 -27.75 0.1 8083
 8085 3 -41.7 48.22 -27.67 0.136 8084
 8086 3 -41.88 48.22 -27.68 0.124 8085
 8087 3 -42.12 48.35 -27.67 0.093 8086
 8088 3 -42.27 48.45 -27.7 0.106 8087
 8089 3 -42.38 48.53 -27.73 0.105 8088
 8090 3 -42.42 48.68 -27.85 0.131 8089
 8091 3 -41.11 47.54 -27.25 0.218 8066
 8092 3 -40.92 47.55 -27.18 0.162 8091
 8093 3 -44.53 44.48 -27.05 0.284 7724
 8094 3 -44.47 44.09 -26.95 0.192 8093
 8095 3 -44.42 43.92 -26.84 0.179 8094
 8096 3 -44.31 43.76 -26.8 0.186 8095
 8097 3 -44.21 43.59 -26.7 0.205 8096
 8098 3 -44.08 43.5 -26.65 0.205 8097
 8099 3 -43.94 43.39 -26.55 0.203 8098
 8100 3 -43.78 43.28 -26.39 0.217 8099
 8101 3 -43.7 43.14 -26.25 0.196 8100
 8102 3 -43.63 43.08 -26.16 0.191 8101
 8103 3 -43.46 43.02 -26.07 0.166 8102
 8104 3 -43.34 43.03 -25.98 0.134 8103
 8105 3 -43.23 42.91 -25.88 0.131 8104
 8106 3 -43.14 42.76 -25.76 0.146 8105
 8107 3 -43.06 42.64 -25.72 0.151 8106
 8108 3 -42.94 42.53 -25.69 0.206 8107
 8109 3 -42.82 42.46 -25.57 0.28 8108
 8110 3 -42.7 42.42 -25.51 0.302 8109
 8111 3 -42.48 42.42 -25.48 0.307 8110
 8112 3 -42.31 42.47 -25.4 0.323 8111
 8113 3 -42.18 42.46 -25.37 0.334 8112
 8114 3 -42.08 42.5 -25.24 0.329 8113
 8115 3 -41.91 42.54 -25.12 0.286 8114
 8116 3 -41.78 42.6 -24.98 0.211 8115
 8117 3 -41.69 42.58 -24.82 0.208 8116
 8118 3 -41.6 42.67 -24.69 0.216 8117
 8119 3 -41.57 42.7 -24.51 0.218 8118
 8120 3 -41.52 42.84 -24.39 0.215 8119
 8121 3 -41.51 42.87 -24.22 0.231 8120
 8122 3 -41.45 42.97 -24.13 0.248 8121
 8123 3 -41.38 42.98 -23.96 0.276 8122
 8124 3 -41.44 43.09 -23.82 0.334 8123
 8125 3 -41.41 43.24 -23.73 0.386 8124
 8126 3 -41.3 43.33 -23.63 0.404 8125
 8127 3 -41.3 43.39 -23.48 0.449 8126
 8128 3 -41.67 43.32 -23.16 0.297 8127
 8129 3 -41.69 43.42 -22.98 0.284 8128
 8130 3 -41.75 43.38 -22.8 0.302 8129
 8131 3 -41.83 43.43 -22.69 0.305 8130
 8132 3 -41.87 43.45 -22.51 0.263 8131
 8133 3 -42.12 43.34 -22.37 0.163 8132
 8134 3 -42.19 43.36 -22.29 0.174 8133
 8135 3 -42.32 43.39 -22.16 0.231 8134
 8136 3 -42.43 43.41 -22.11 0.276 8135
 8137 3 -42.49 43.49 -22 0.303 8136
 8138 3 -42.25 43.93 -22.19 0.095 8137
 8139 3 -42.17 44.09 -22.2 0.132 8138
 8140 3 -42.06 44.25 -22.23 0.09 8139
 8141 3 -42.03 44.39 -22.19 0.077 8140
 8142 3 -42 44.51 -22.14 0.1 8141
 8143 3 -41.98 44.62 -22.08 0.092 8142
 8144 3 -42.01 44.78 -22.03 0.128 8143
 8145 3 -41.98 44.87 -21.97 0.16 8144
 8146 3 -41.98 45.03 -21.87 0.116 8145
 8147 3 -41.92 45.21 -21.73 0.125 8146
 8148 3 -41.95 45.3 -21.61 0.089 8147
 8149 3 -41.89 45.42 -21.54 0.13 8148
 8150 3 -41.82 45.54 -21.45 0.143 8149
 8151 3 -41.81 45.72 -21.34 0.1 8150
 8152 3 -41.83 45.82 -21.31 0.103 8151
 8153 3 -41.91 45.98 -21.24 0.104 8152
 8154 3 -41.94 46.07 -21.16 0.133 8153
 8155 3 -42.01 46.14 -21.1 0.192 8154
 8156 3 -41.99 46.25 -21.03 0.203 8155
 8157 3 -41.72 46.38 -20.95 0.107 8156
 8158 3 -41.64 46.48 -20.86 0.093 8157
 8159 3 -41.55 46.57 -20.73 0.09 8158
 8160 3 -41.43 46.66 -20.67 0.066 8159
 8161 3 -42.32 46.29 -20.92 0.124 8156
 8162 3 -42.42 46.39 -20.8 0.123 8161
 8163 3 -42.49 46.51 -20.75 0.092 8162
 8164 3 -42.63 43.5 -21.77 0.233 8137
 8165 3 -42.68 43.55 -21.63 0.29 8164
 8166 3 -42.68 43.39 -21.31 0.287 8165
 8167 3 -42.66 43.35 -21.12 0.364 8166
 8168 3 -42.71 43.27 -20.95 0.427 8167
 8169 3 -42.76 43.37 -20.82 0.503 8168
 8170 3 -42.75 43.33 -20.72 0.588 8169
 8171 3 -42.81 43.43 -20.59 0.679 8170
 8172 3 -42.8 43.59 -20.5 0.731 8171
 8173 3 -42.73 44.42 -20.83 0.172 8172
 8174 3 -42.61 44.53 -20.91 0.121 8173
 8175 3 -42.59 44.67 -21.04 0.085 8174
 8176 3 -42.57 44.8 -21.07 0.108 8175
 8177 3 -42.58 44.93 -21.14 0.139 8176
 8178 3 -42.6 45.03 -21.17 0.084 8177
 8179 3 -42.78 43.24 -20.22 0.632 8172
 8180 3 -42.72 43.29 -19.97 0.627 8179
 8181 3 -42.79 43.27 -19.85 0.633 8180
 8182 3 -43.12 43.55 -20.03 0.163 8181
 8183 3 -43.15 43.64 -19.95 0.044 8182
 8184 3 -42.68 43.46 -19.63 0.755 8181
 8185 3 -42.66 43.54 -19.52 0.813 8184
 8186 3 -42.7 43.59 -19.37 0.8 8185
 8187 3 -42.49 44.02 -19.26 0.699 8186
 8188 3 -42.48 44.09 -19.12 0.696 8187
 8189 3 -42.6 44.16 -19.02 0.679 8188
 8190 3 -42.62 44.2 -18.91 0.713 8189
 8191 3 -42.36 44.62 -18.88 0.685 8190
 8192 3 -42.42 45.17 -19 0.489 8191
 8193 3 -42.38 45.33 -18.92 0.511 8192
 8194 3 -42.49 45.25 -18.82 0.31 8193
 8195 3 -42.69 45.19 -18.64 0.331 8194
 8196 3 -42.82 45.14 -18.52 0.359 8195
 8197 3 -42.69 45.46 -18.34 0.167 8196
 8198 3 -42.62 45.61 -18.35 0.205 8197
 8199 3 -42.53 45.71 -18.35 0.264 8198
 8200 3 -42.44 45.77 -18.38 0.3 8199
 8201 3 -42.4 45.89 -18.03 0.193 8200
 8202 3 -42.31 46 -17.94 0.194 8201
 8203 3 -42.24 46.2 -17.97 0.114 8202
 8204 3 -42.13 46.37 -17.92 0.115 8203
 8205 3 -42.06 46.49 -17.76 0.138 8204
 8206 3 -42.09 46.47 -17.64 0.107 8205
 8207 3 -42.05 46.48 -17.36 0.175 8206
 8208 3 -41.95 46.42 -17.15 0.144 8207
 8209 3 -41.95 46.36 -16.99 0.163 8208
 8210 3 -41.98 46.36 -16.78 0.114 8209
 8211 3 -42 46.42 -16.61 0.15 8210
 8212 3 -42.1 46.39 -16.5 0.136 8211
 8213 3 -42.14 46.55 -16.38 0.104 8212
 8214 3 -42.23 46.56 -16.29 0.127 8213
 8215 3 -42.28 46.62 -16.13 0.175 8214
 8216 3 -42.28 46.57 -15.98 0.156 8215
 8217 3 -42.32 46.47 -15.78 0.162 8216
 8218 3 -42.44 46.52 -15.71 0.154 8217
 8219 3 -42.5 46.43 -15.48 0.111 8218
 8220 3 -42.48 46.48 -15.36 0.147 8219
 8221 3 -42.51 46.41 -15.18 0.11 8220
 8222 3 -42.59 46.49 -15.04 0.091 8221
 8223 3 -42.69 46.48 -14.92 0.091 8222
 8224 3 -42.79 46.47 -14.76 0.09 8223
 8225 3 -42.87 46.48 -14.61 0.079 8224
 8226 3 -42.94 46.44 -14.48 0.08 8225
 8227 3 -42.37 45.59 -18.68 0.211 8200
 8228 3 -42.41 45.33 -18.59 0.068 8227
 8229 3 -43.28 45.2 -18.68 0.252 8196
 8230 3 -43.44 44.92 -18.78 0.162 8229
 8231 3 -43.58 44.81 -18.82 0.188 8230
 8232 3 -43.7 44.9 -18.89 0.188 8231
 8233 3 -43.79 45.16 -18.94 0.071 8232
 8234 3 -43.81 45.11 -19.04 0.113 8233
 8235 3 -43.73 44.95 -19.09 0.119 8234
 8236 3 -43.73 44.81 -19.22 0.094 8235
 8237 3 -42.6 45.18 -18.73 0.31 8195
 8238 3 -42.83 45.04 -18.54 0.31 8237
 8239 3 -42.29 44.84 -18.62 0.095 8237
 8240 3 -42.22 44.7 -18.67 0.146 8239
 8241 3 -42.19 44.49 -18.68 0.129 8240
 8242 3 -42.12 44.44 -18.75 0.000125 8241
 8243 3 -42.13 45.64 -18.95 0.292 8194
 8244 3 -41.74 45.89 -18.99 0.019 8243
 8245 3 -41.57 45.95 -19.01 0.095 8244
 8246 3 -41.44 45.91 -19.08 0.106 8245
 8247 3 -41.33 45.9 -19.2 0.082 8246
 8248 3 -41.3 45.87 -19.31 0.087 8247
 8249 3 -41.15 45.89 -19.46 0.098 8248
 8250 3 -41.04 45.96 -19.6 0.112 8249
 8251 3 -40.94 45.96 -19.67 0.163 8250
 8252 3 -40.85 45.95 -19.76 0.216 8251
 8253 3 -40.82 45.97 -19.86 0.244 8252
 8254 3 -40.92 45.61 -20.02 0.103 8253
 8255 3 -40.93 45.49 -20.14 0.126 8254
 8256 3 -41.03 45.41 -20.31 0.138 8255
 8257 3 -41.11 45.4 -20.46 0.141 8256
 8258 3 -41.13 45.46 -20.59 0.131 8257
 8259 3 -41.14 45.71 -20.73 0.123 8258
 8260 3 -41.2 45.83 -20.73 0.158 8259
 8261 3 -41.17 45.94 -20.67 0.185 8260
 8262 3 -40.95 46.11 -20.74 0.1 8261
 8263 3 -40.9 46.3 -20.69 0.111 8262
 8264 3 -40.82 46.43 -20.68 0.153 8263
 8265 3 -40.78 46.54 -20.69 0.179 8264
 8266 3 -40.58 46.62 -20.58 0.15 8265
 8267 3 -40.61 46.65 -20.39 0.108 8266
 8268 3 -40.58 46.81 -20.27 0.049 8267
 8269 3 -40.54 46.9 -20.15 0.086 8268
 8270 3 -41.35 46 -20.54 0.158 8261
 8271 3 -41.53 45.97 -20.54 0.063 8270
 8272 3 -40.68 46.13 -19.89 0.167 8253
 8273 3 -40.56 46.36 -19.96 0.081 8272
 8274 3 -40.5 46.47 -20 0.119 8273
 8275 3 -40.41 46.53 -19.95 0.106 8274
 8276 3 -42.62 45.65 -19.36 0.137 8193
 8277 3 -42.71 45.71 -19.4 0.156 8276
 8278 3 -42.25 44.1 -18.54 0.281 8191
 8279 3 -42.25 44.18 -18.31 0.149 8278
 8280 3 -42.29 44.27 -18.38 0.12 8279
 8281 3 -43.25 43.84 -18.91 0.239 8190
 8282 3 -43.24 44.05 -18.79 0.000125 8281
 8283 3 -42.74 43.87 -21.79 0.153 8165
 8284 3 -42.77 43.93 -21.67 0.103 8283
 8285 3 -40.7 43.72 -23.68 0.149 8127
 8286 3 -40.5 43.84 -23.69 0.159 8285
 8287 3 -40.34 43.98 -23.7 0.162 8286
 8288 3 -40.14 44.12 -23.73 0.197 8287
 8289 3 -39.99 44.23 -23.78 0.199 8288
 8290 3 -39.85 44.34 -23.82 0.205 8289
 8291 3 -39.76 44.43 -23.89 0.204 8290
 8292 3 -39.57 44.51 -23.95 0.169 8291
 8293 3 -39.38 44.6 -24.01 0.168 8292
 8294 3 -39.24 44.66 -24.09 0.159 8293
 8295 3 -39.06 44.67 -24.17 0.18 8294
 8296 3 -38.83 44.56 -24.28 0.187 8295
 8297 3 -38.62 44.48 -24.33 0.171 8296
 8298 3 -38.54 44.37 -24.43 0.205 8297
 8299 3 -38.41 44.23 -24.51 0.192 8298
 8300 3 -38.34 44.08 -24.61 0.192 8299
 8301 3 -38.23 44.01 -24.7 0.178 8300
 8302 3 -38.19 43.93 -24.83 0.146 8301
 8303 3 -38.1 43.81 -24.96 0.171 8302
 8304 3 -38.06 43.7 -25.12 0.18 8303
 8305 3 -38.12 43.61 -25.26 0.128 8304
 8306 3 -38.07 43.52 -25.42 0.098 8305
 8307 3 -38.14 43.5 -25.59 0.154 8306
 8308 3 -38.09 43.39 -25.72 0.193 8307
 8309 3 -38.09 43.32 -25.85 0.259 8308
 8310 3 -38.1 43.25 -25.97 0.341 8309
 8311 3 -38.11 43.06 -25.91 0.354 8310
 8312 3 -38.06 43.22 -26.46 0.197 8311
 8313 3 -37.89 43.15 -26.67 0.21 8312
 8314 3 -37.84 42.99 -26.78 0.21 8313
 8315 3 -37.79 42.81 -26.83 0.238 8314
 8316 3 -37.7 42.64 -26.89 0.242 8315
 8317 3 -37.61 42.49 -26.95 0.282 8316
 8318 3 -37.49 42.42 -27.02 0.32 8317
 8319 3 -37.43 42.29 -27.06 0.329 8318
 8320 3 -37.22 42.2 -27.19 0.307 8319
 8321 3 -37.12 42.13 -27.32 0.296 8320
 8322 3 -36.95 42.1 -27.37 0.276 8321
 8323 3 -36.79 42.08 -27.48 0.285 8322
 8324 3 -36.73 42.01 -27.53 0.377 8323
 8325 3 -36.54 41.98 -27.58 0.587 8324
 8326 3 -36.38 41.91 -27.61 0.805 8325
 8327 3 -36.3 41.88 -27.71 0.858 8326
 8328 3 -36.13 41.94 -27.74 0.874 8327
 8329 3 -36.19 41.67 -27.98 0.552 8328
 8330 3 -36.21 41.53 -28.1 0.552 8329
 8331 3 -35.84 42.37 -26.61 0.339 8330
 8332 3 -35.86 42.42 -26.5 0.387 8331
 8333 3 -35.8 42.69 -27.07 0.06 8332
 8334 3 -35.75 42.76 -27.16 0.076 8333
 8335 3 -35.99 42.2 -26.12 0.177 8332
 8336 3 -36.06 42.14 -25.87 0.147 8335
 8337 3 -35.98 42.2 -25.72 0.176 8336
 8338 3 -35.96 42.15 -25.58 0.137 8337
 8339 3 -35.98 42.04 -25.41 0.119 8338
 8340 3 -36.02 41.9 -25.18 0.17 8339
 8341 3 -36.05 41.92 -25.05 0.195 8340
 8342 3 -36.03 41.93 -24.86 0.187 8341
 8343 3 -36.05 41.82 -24.75 0.157 8342
 8344 3 -36.11 41.75 -24.67 0.135 8343
 8345 3 -36.15 41.6 -24.55 0.136 8344
 8346 3 -36.16 41.45 -24.53 0.153 8345
 8347 3 -36.27 41.35 -24.44 0.123 8346
 8348 3 -36.35 41.26 -24.33 0.101 8347
 8349 3 -36.38 41.15 -24.28 0.066 8348
 8350 3 -36.12 41.33 -28.33 0.485 8329
 8351 3 -36.4 41.1 -28.83 0.163 8350
 8352 3 -36.34 41.03 -28.88 0.138 8351
 8353 3 -36.2 40.89 -28.87 0.119 8352
 8354 3 -36.1 40.77 -28.93 0.125 8353
 8355 3 -36 40.68 -28.96 0.15 8354
 8356 3 -35.93 40.52 -29 0.156 8355
 8357 3 -35.84 40.37 -29.01 0.185 8356
 8358 3 -35.77 40.25 -29.06 0.173 8357
 8359 3 -35.63 40.14 -29.12 0.135 8358
 8360 3 -35.52 39.99 -29.19 0.162 8359
 8361 3 -35.33 39.9 -29.33 0.182 8360
 8362 3 -35.22 39.81 -29.41 0.144 8361
 8363 3 -35.8 41.32 -28.19 0.325 8350
 8364 3 -35.73 41.29 -28.44 0.214 8363
 8365 3 -35.65 41.33 -28.61 0.207 8364
 8366 3 -35.75 42.43 -27.62 0.29 8328
 8367 3 -35.73 42.6 -27.55 0.129 8366
 8368 3 -36.46 42.81 -27.69 0.13 8325
 8369 3 -36.51 42.91 -27.68 0.119 8368
 8370 3 -38.2 42.58 -25.43 0.14 8311
 8371 3 -38.22 42.5 -25.26 0.15 8370
 8372 3 -38.26 42.45 -25.12 0.202 8371
 8373 3 -38.28 42.36 -24.95 0.232 8372
 8374 3 -38.3 42.31 -24.8 0.226 8373
 8375 3 -38.13 42.15 -24.64 0.147 8374
 8376 3 -37.97 42.08 -24.55 0.127 8375
 8377 3 -37.92 41.95 -24.47 0.161 8376
 8378 3 -37.92 41.87 -24.39 0.199 8377
 8379 3 -37.92 41.74 -24.33 0.206 8378
 8380 3 -38.11 41.6 -24.27 0.201 8379
 8381 3 -38.22 41.44 -24.21 0.155 8380
 8382 3 -38.24 41.31 -24.21 0.193 8381
 8383 3 -38.28 41.2 -24.1 0.137 8382
 8384 3 -38.26 41.07 -24.1 0.093 8383
 8385 3 -47.41 45.69 -27.75 0.151 7571
 8386 3 -47.34 45.87 -27.92 0.13 8385
 8387 3 -47.22 45.8 -28.02 0.108 8386
 8388 3 -47.15 45.7 -28.15 0.077 8387
 8389 3 -47.72 45.08 -27.81 0.128 7570
 8390 3 -47.59 44.98 -27.97 0.145 8389
 8391 3 -47.55 44.82 -28.12 0.194 8390
 8392 3 -47.48 44.67 -28.3 0.181 8391
 8393 3 -47.43 44.64 -28.44 0.245 8392
 8394 3 -47.39 44.52 -28.6 0.258 8393
 8395 3 -47.33 44.45 -28.78 0.234 8394
 8396 3 -47.23 44.42 -28.94 0.205 8395
 8397 3 -47.16 44.48 -29.11 0.288 8396
 8398 3 -47.12 44.44 -29.21 0.398 8397
 8399 3 -46.95 44.39 -29.29 0.473 8398
 8400 3 -46.88 44.41 -29.41 0.55 8399
 8401 3 -46.83 44.37 -29.53 0.58 8400
 8402 3 -47.17 45.18 -29.55 0.133 8401
 8403 3 -47.24 45.2 -29.46 0.089 8402
 8404 3 -46.64 44.27 -29.56 0.585 8401
 8405 3 -45.97 44.93 -29.29 0.112 8404
 8406 3 -45.89 45 -29.21 0.082 8405
 8407 3 -45.84 45.07 -29.15 0.067 8406
 8408 3 -45.8 45.19 -29.13 0.128 8407
 8409 3 -45.76 45.28 -29.08 0.04 8408
 8410 3 -46.85 43.56 -29.69 0.28 8404
 8411 3 -46.85 43.35 -29.82 0.244 8410
 8412 3 -46.7 43.2 -29.87 0.261 8411
 8413 3 -46.64 43.05 -29.96 0.283 8412
 8414 3 -46.53 43.02 -30.02 0.304 8413
 8415 3 -46.3 43.43 -30.12 0.145 8414
 8416 3 -46.16 43.49 -30.13 0.186 8415
 8417 3 -46.05 43.44 -30.16 0.213 8416
 8418 3 -46.02 43.69 -30.31 0.101 8417
 8419 3 -45.99 43.74 -30.4 0.069 8418
 8420 3 -45.99 43.83 -30.46 0.05 8419
 8421 3 -45.93 43.92 -30.48 0.11 8420
 8422 3 -45.79 44.05 -30.58 0.165 8421
 8423 3 -45.65 44.14 -30.62 0.206 8422
 8424 3 -45.46 44.2 -30.63 0.156 8423
 8425 3 -45.28 44.18 -30.59 0.207 8424
 8426 3 -45.14 44.15 -30.57 0.214 8425
 8427 3 -44.96 44.23 -30.72 0.148 8426
 8428 3 -44.86 44.25 -30.68 0.126 8427
 8429 3 -44.74 44.34 -30.58 0.11 8428
 8430 3 -44.64 44.35 -30.46 0.092 8429
 8431 3 -44.48 44.35 -30.38 0.091 8430
 8432 3 -44.38 44.34 -30.27 0.076 8431
 8433 3 -44.29 44.29 -30.22 0.095 8432
 8434 3 -44.17 44.31 -30.18 0.107 8433
 8435 3 -45.89 44.39 -30.67 0.062 8423
 8436 3 -45.8 44.53 -30.68 0.123 8435
 8437 3 -45.83 44.59 -30.8 0.097 8436
 8438 3 -45.73 44.71 -30.86 0.088 8437
 8439 3 -45.64 44.87 -30.91 0.099 8438
 8440 3 -45.62 45.03 -30.94 0.111 8439
 8441 3 -45.5 45.14 -31 0.171 8440
 8442 3 -45.48 45.25 -31.08 0.182 8441
 8443 3 -45.37 45.37 -31.21 0.13 8442
 8444 3 -45.34 45.42 -31.42 0.114 8443
 8445 3 -45.27 45.37 -31.52 0.132 8444
 8446 3 -45.17 45.37 -31.64 0.126 8445
 8447 3 -45.06 45.21 -31.7 0.151 8446
 8448 3 -45.01 45.11 -31.71 0.163 8447
 8449 3 -45.12 44.92 -31.67 0.158 8448
 8450 3 -45.2 44.77 -31.82 0.087 8449
 8451 3 -45.33 44.69 -31.87 0.11 8450
 8452 3 -45.38 44.55 -31.9 0.116 8451
 8453 3 -45.32 44.46 -31.95 0.123 8452
 8454 3 -45.41 44.41 -32.03 0.000125 8453
 8455 3 -45.52 44.22 -31.9 0.092 8453
 8456 3 -45.54 44.07 -31.88 0.119 8455
 8457 3 -45.57 43.94 -31.79 0.086 8456
 8458 3 -45.6 43.8 -31.83 0.062 8457
 8459 3 -45.68 43.66 -31.88 0.125 8458
 8460 3 -45.68 43.48 -31.88 0.075 8459
 8461 3 -45.82 43.43 -31.82 0.068 8460
 8462 3 -45.84 43.3 -31.72 0.111 8461
 8463 3 -46.52 42.71 -30.05 0.267 8414
 8464 3 -46.47 42.89 -30.35 0.157 8463
 8465 3 -46.64 43 -30.44 0.141 8464
 8466 3 -46.8 43.05 -30.54 0.137 8465
 8467 3 -46.91 43.12 -30.57 0.159 8466
 8468 3 -46.97 43.12 -30.7 0.151 8467
 8469 3 -47 43.13 -30.84 0.16 8468
 8470 3 -47.15 43.18 -30.94 0.158 8469
 8471 3 -47.39 43.3 -31 0.144 8470
 8472 3 -47.54 43.42 -31.11 0.146 8471
 8473 3 -47.66 43.33 -31.21 0.119 8472
 8474 3 -47.72 43.23 -31.29 0.061 8473
 8475 3 -46.43 42.46 -29.92 0.215 8463
 8476 3 -46.38 42.25 -29.89 0.212 8475
 8477 3 -46.36 42.08 -29.83 0.204 8476
 8478 3 -46.37 41.9 -29.82 0.237 8477
 8479 3 -46.24 41.76 -29.85 0.324 8478
 8480 3 -46.23 41.61 -29.75 0.407 8479
 8481 3 -46.21 41.44 -29.62 0.449 8480
 8482 3 -46.22 41.19 -29.69 0.464 8481
 8483 3 -46.16 41 -29.75 0.477 8482
 8484 3 -46.12 40.82 -29.71 0.474 8483
 8485 3 -46.08 40.64 -29.68 0.491 8484
 8486 3 -46.14 40.43 -29.62 0.533 8485
 8487 3 -46.18 40.25 -29.53 0.577 8486
 8488 3 -46.19 40.12 -29.6 0.646 8487
 8489 3 -46.2 40.01 -29.53 0.706 8488
 8490 3 -47.05 39.92 -29.74 0.247 8489
 8491 3 -47.17 40.13 -29.44 0.128 8490
 8492 3 -47.25 40.23 -29.43 0.2 8491
 8493 3 -47.39 40.09 -29.41 0.133 8492
 8494 3 -47.52 39.95 -29.56 0.048 8493
 8495 3 -47.64 39.89 -29.47 0.071 8494
 8496 3 -47.72 39.92 -29.29 0.11 8495
 8497 3 -47.13 40.53 -29.42 0.114 8492
 8498 3 -47.13 40.69 -29.46 0.17 8497
 8499 3 -47.19 40.81 -29.45 0.138 8498
 8500 3 -47.27 41.01 -29.36 0.096 8499
 8501 3 -47.39 39.83 -29.9 0.143 8490
 8502 3 -47.48 39.71 -29.91 0.134 8501
 8503 3 -45.98 39.92 -29.44 0.755 8489
 8504 3 -45.88 39.88 -29.42 0.806 8503
 8505 3 -46.04 39.49 -29.27 0.716 8504
 8506 3 -45.66 39.37 -28.83 0.108 8505
 8507 3 -45.7 39.26 -28.79 0.163 8506
 8508 3 -45.66 39.21 -28.71 0.12 8507
 8509 3 -45.65 39.25 -28.62 0.141 8508
 8510 3 -45.6 39.34 -28.43 0.177 8509
 8511 3 -45.68 39.38 -28.24 0.121 8510
 8512 3 -45.65 39.28 -28.14 0.118 8511
 8513 3 -45.58 39.18 -28.05 0.16 8512
 8514 3 -45.61 39.1 -27.99 0.188 8513
 8515 3 -45.47 39.19 -27.78 0.133 8514
 8516 3 -45.36 39.28 -27.68 0.105 8515
 8517 3 -46.28 39.27 -29.23 0.686 8505
 8518 3 -46.36 39.18 -29.18 0.723 8517
 8519 3 -46.29 39.07 -29.19 0.701 8518
 8520 3 -46.35 38.99 -29.12 0.368 8519
 8521 3 -46.37 38.95 -29.09 0.368 8520
 8522 3 -46.4 38.92 -29.06 0.368 8521
 8523 3 -46.44 38.86 -29.01 0.368 8522
 8524 3 -46.53 38.73 -28.89 0.368 8523
 8525 3 -45.67 39.13 -29.83 0.253 8523
 8526 3 -45.59 38.98 -29.54 0.202 8525
 8527 3 -45.88 38.82 -29.6 0.064 8526
 8528 3 -45.54 38.99 -29.36 0.195 8526
 8529 3 -45.5 38.9 -29.22 0.198 8528
 8530 3 -45.39 38.76 -29.07 0.142 8529
 8531 3 -45.41 38.65 -28.86 0.129 8530
 8532 3 -45.52 38.55 -28.69 0.125 8531
 8533 3 -45.55 38.49 -28.55 0.131 8532
 8534 3 -45.54 38.57 -28.44 0.162 8533
 8535 3 -45.38 38.64 -28.33 0.13 8534
 8536 3 -45.3 38.77 -28.26 0.13 8535
 8537 3 -45.21 38.75 -28.16 0.092 8536
 8538 3 -45.14 38.8 -28.03 0.142 8537
 8539 3 -45.03 38.73 -27.9 0.122 8538
 8540 3 -45.07 38.92 -27.78 0.108 8539
 8541 3 -45.14 39.04 -27.75 0.085 8540
 8542 3 -47.38 39.39 -28.72 0.17 8522
 8543 3 -47.51 39.48 -28.78 0.148 8542
 8544 3 -47.59 39.62 -28.87 0.151 8543
 8545 3 -47.64 39.77 -28.89 0.129 8544
 8546 3 -47.69 39.81 -28.96 0.097 8545
 8547 3 -47.97 39.81 -28.96 0.111 8546
 8548 3 -48.1 39.77 -28.97 0.105 8547
 8549 3 -48.18 39.62 -29.04 0.085 8548
 8550 3 -48.38 39.53 -29.04 0.107 8549
 8551 3 -48.54 39.5 -29.04 0.065 8550
 8552 3 -46.21 38.69 -28.55 0.154 8521
 8553 3 -46.12 38.59 -28.47 0.19 8552
 8554 3 -46.05 38.55 -28.31 0.158 8553
 8555 3 -46.12 38.47 -28.22 0.179 8554
 8556 3 -46.34 38.36 -28.16 0.132 8555
 8557 3 -46.44 38.28 -28.14 0.163 8556
 8558 3 -46.43 38.1 -28.3 0.064 8557
 8559 3 -45.98 38.48 -27.99 0.159 8555
 8560 3 -46.01 38.46 -27.84 0.138 8559
 8561 3 -46.08 38.41 -27.71 0.192 8560
 8562 3 -46.17 38.32 -27.66 0.19 8561
 8563 3 -46.28 38.35 -27.45 0.094 8562
 8564 3 -46.37 38.24 -27.35 0.095 8563
 8565 3 -46.4 38.13 -27.25 0.155 8564
 8566 3 -46.45 38.03 -27.17 0.228 8565
 8567 3 -46.59 37.98 -27.08 0.27 8566
 8568 3 -46.53 37.77 -27.02 0.184 8567
 8569 3 -46.58 37.63 -27 0.236 8568
 8570 3 -46.3 37.45 -27.23 0.121 8569
 8571 3 -46.27 37.34 -27.32 0.163 8570
 8572 3 -46.2 37.25 -27.38 0.133 8571
 8573 3 -46.87 37.58 -26.76 0.115 8569
 8574 3 -46.95 37.45 -26.69 0.19 8573
 8575 3 -46.99 37.31 -27.04 0.189 8574
 8576 3 -47.09 37.19 -27.11 0.134 8575
 8577 3 -47.14 37.07 -27.11 0.136 8576
 8578 3 -47.16 36.94 -27.12 0.075 8577
 8579 3 -46.86 37.42 -26.34 0.299 8574
 8580 3 -47.33 37.09 -26.1 0.091 8579
 8581 3 -47.39 37.05 -25.99 0.1 8580
 8582 3 -46.54 37.67 -26.37 0.117 8579
 8583 3 -46.42 37.71 -26.3 0.17 8582
 8584 3 -46.31 37.83 -26.29 0.151 8583
 8585 3 -46.15 37.8 -26.17 0.08 8584
 8586 3 -46.09 37.82 -26.04 0.144 8585
 8587 3 -46.05 37.85 -25.95 0.18 8586
 8588 3 -45.88 38.11 -25.91 0.134 8587
 8589 3 -45.77 38.36 -25.96 0.124 8588
 8590 3 -45.71 38.48 -25.99 0.082 8589
 8591 3 -46.15 38.09 -26.37 0.161 8584
 8592 3 -46.01 38.24 -26.35 0.129 8591
 8593 3 -45.81 38.53 -26.39 0.073 8592
 8594 3 -45.75 38.62 -26.36 0.104 8593
 8595 3 -45.7 38.74 -26.43 0.092 8594
 8596 3 -45.6 38.72 -26.47 0.123 8595
 8597 3 -45.5 38.57 -26.49 0.141 8596
 8598 3 -46.75 38.51 -28.95 0.283 8520
 8599 3 -46.87 38.31 -28.94 0.256 8598
 8600 3 -46.96 38.16 -28.93 0.275 8599
 8601 3 -47.1 38.03 -28.88 0.328 8600
 8602 3 -47.17 37.86 -28.88 0.336 8601
 8603 3 -47.27 37.69 -28.89 0.35 8602
 8604 3 -47.38 37.55 -28.93 0.384 8603
 8605 3 -47.53 37.4 -28.83 0.438 8604
 8606 3 -47.59 37.25 -28.82 0.516 8605
 8607 3 -47.78 37.14 -28.8 0.509 8606
 8608 3 -48.01 37.03 -28.92 0.597 8607
 8609 3 -48.11 36.97 -28.97 0.566 8608
 8610 3 -48.12 36.89 -28.74 0.606 8609
 8611 3 -48.4 37.03 -29.18 0.327 8610
 8612 3 -48.55 37.1 -29.4 0.327 8611
 8613 3 -47.95 36.62 -28.61 0.171 8612
 8614 3 -47.92 36.48 -28.74 0.04 8613
 8615 3 -48.89 37.22 -29.78 0.284 8611
 8616 3 -49.02 37.33 -29.92 0.289 8615
 8617 3 -49.21 37.36 -30.01 0.28 8616
 8618 3 -49.31 37.46 -30.08 0.289 8617
 8619 3 -49.76 37.35 -30.04 0.144 8618
 8620 3 -49.97 37.39 -30.07 0.16 8619
 8621 3 -50.11 37.52 -30.16 0.163 8620
 8622 3 -50.21 37.67 -30.22 0.15 8621
 8623 3 -50.22 37.82 -30.29 0.04 8622
 8624 3 -49.12 37.8 -30.11 0.132 8618
 8625 3 -49.1 38 -30.17 0.083 8624
 8626 3 -49.01 38.04 -30.24 0.088 8625
 8627 3 -49.06 38.2 -30.33 0.147 8626
 8628 3 -49.19 38.28 -30.4 0.141 8627
 8629 3 -49.36 38.35 -30.41 0.108 8628
 8630 3 -49.46 38.42 -30.44 0.114 8629
 8631 3 -49.59 38.55 -30.44 0.154 8630
 8632 3 -49.69 38.61 -30.43 0.211 8631
 8633 3 -49.82 38.7 -30.43 0.274 8632
 8634 3 -50.06 38.51 -30.35 0.152 8633
 8635 3 -50.1 38.45 -30.54 0.147 8634
 8636 3 -50.07 38.53 -30.6 0.09 8635
 8637 3 -49.69 39.05 -30.54 0.163 8633
 8638 3 -49.7 39.2 -30.54 0.215 8637
 8639 3 -49.89 39.31 -30.43 0.155 8638
 8640 3 -50.09 39.34 -30.2 0.076 8639
 8641 3 -50.24 39.4 -30.09 0.051 8640
 8642 3 -49.5 39.15 -30.79 0.134 8638
 8643 3 -49.42 39.05 -30.88 0.169 8642
 8644 3 -49.25 39.01 -30.86 0.189 8643
 8645 3 -49.09 39.12 -30.92 0.162 8644
 8646 3 -48.95 39.21 -30.9 0.162 8645
 8647 3 -48.89 39.38 -30.82 0.129 8646
 8648 3 -48.91 39.6 -30.83 0.196 8647
 8649 3 -48.9 39.84 -30.92 0.137 8648
 8650 3 -48.86 39.99 -30.93 0.059 8649
 8651 3 -48.93 40 -31.02 0.092 8650
 8652 3 -49.05 40.13 -31.02 0.087 8651
 8653 3 -48.59 39.85 -31.22 0.09 8651
 8654 3 -48.54 39.82 -31.11 0.15 8653
 8655 3 -48.53 39.76 -31.02 0.15 8654
 8656 3 -48.66 39.77 -30.93 0.08 8655
 8657 3 -48.45 39.51 -30.45 0.152 8648
 8658 3 -48.45 39.26 -30.36 0.106 8657
 8659 3 -48.41 39.13 -30.35 0.08 8658
 8660 3 -48.94 37.76 -30.04 0.044 8624
 8661 3 -48.98 37.64 -29.94 0.08 8660
 8662 3 -49.08 37.58 -29.88 0.05 8661
 8663 3 -47.97 37.03 -27.94 0.101 8610
 8664 3 -47.79 37.07 -27.81 0.146 8663
 8665 3 -47.71 37.09 -27.65 0.14 8664
 8666 3 -47.55 37.01 -27.55 0.105 8665
 8667 3 -47.5 36.92 -27.47 0.099 8666
 8668 3 -47.4 36.91 -27.38 0.126 8667
 8669 3 -46.77 38.22 -28.65 0.088 8601
 8670 3 -46.59 38.16 -28.64 0.153 8669
 8671 3 -46.46 38.15 -28.61 0.127 8670
 8672 3 -46.28 38.21 -28.62 0.078 8671
 8673 3 -46.39 37.96 -28.53 0.141 8671
 8674 3 -46.32 37.89 -28.48 0.204 8673
 8675 3 -46.54 37.65 -28.36 0.135 8674
 8676 3 -46.63 37.52 -28.31 0.101 8675
 8677 3 -45.85 39.09 -29.45 0.132 8519
 8678 3 -45.75 39.02 -29.48 0.000125 8677
 8679 3 -46.21 39.78 -30.53 0.24 8504
 8680 3 -46.23 39.78 -30.63 0.274 8679
 8681 3 -46.18 39.89 -30.73 0.239 8680
 8682 3 -46.22 40.15 -30.87 0.151 8681
 8683 3 -46.2 40.25 -30.95 0.191 8682
 8684 3 -46.22 40.36 -31.05 0.188 8683
 8685 3 -46.33 40.49 -31.15 0.164 8684
 8686 3 -46.47 40.61 -31.15 0.185 8685
 8687 3 -46.56 40.74 -31.13 0.233 8686
 8688 3 -46.45 40.86 -31.26 0.159 8687
 8689 3 -46.47 41.02 -31.27 0.136 8688
 8690 3 -46.49 41.16 -31.3 0.074 8689
 8691 3 -46.76 40.86 -30.98 0.167 8687
 8692 3 -46.84 41.08 -30.86 0.103 8691
 8693 3 -46.87 41.28 -30.8 0.14 8692
 8694 3 -46.89 41.38 -30.78 0.214 8693
 8695 3 -46.9 41.59 -30.72 0.245 8694
 8696 3 -46.93 41.88 -30.66 0.245 8695
 8697 3 -46.71 41.94 -30.73 0.176 8696
 8698 3 -46.49 42.06 -30.77 0.069 8697
 8699 3 -50.45 44.26 -26.54 0.47 7556
 8700 3 -50.55 44.14 -26.65 0.544 8699
 8701 3 -50.66 43.43 -26.07 0.2 8700
 8702 3 -50.73 43.24 -26.03 0.211 8701
 8703 3 -50.76 43.03 -25.99 0.195 8702
 8704 3 -50.81 42.93 -25.93 0.206 8703
 8705 3 -50.87 42.8 -25.86 0.202 8704
 8706 3 -50.95 42.7 -25.78 0.187 8705
 8707 3 -50.98 42.54 -25.69 0.224 8706
 8708 3 -50.96 42.39 -25.61 0.198 8707
 8709 3 -50.99 42.25 -25.51 0.195 8708
 8710 3 -51.01 42.09 -25.41 0.198 8709
 8711 3 -51.03 41.95 -25.32 0.209 8710
 8712 3 -51.02 41.77 -25.17 0.251 8711
 8713 3 -51.02 41.61 -25.05 0.216 8712
 8714 3 -50.94 41.48 -24.97 0.22 8713
 8715 3 -50.86 41.33 -24.83 0.238 8714
 8716 3 -50.95 41.24 -24.8 0.314 8715
 8717 3 -51.04 41.1 -24.8 0.345 8716
 8718 3 -51.1 40.97 -24.75 0.358 8717
 8719 3 -51.03 40.82 -24.55 0.386 8718
 8720 3 -51.12 40.77 -24.45 0.456 8719
 8721 3 -51.16 40.7 -24.36 0.52 8720
 8722 3 -50.44 40.37 -24.44 0.132 8721
 8723 3 -50.33 40.28 -24.32 0.116 8722
 8724 3 -50.29 40.2 -24.19 0.087 8723
 8725 3 -51.37 40.72 -24.2 0.511 8721
 8726 3 -51.59 40.66 -24.34 0.628 8725
 8727 3 -51.55 40.57 -24.22 0.575 8726
 8728 3 -51.5 40.45 -24.17 0.617 8727
 8729 3 -51.45 40.34 -24.11 0.712 8728
 8730 3 -51.38 40.2 -24.06 0.715 8729
 8731 3 -51.24 40.16 -23.52 0.645 8730
 8732 3 -51.48 39.69 -23.85 0.561 8731
 8733 3 -51.53 39.61 -23.79 0.527 8732
 8734 3 -51.59 39.44 -23.73 0.482 8733
 8735 3 -51.64 39.28 -23.66 0.415 8734
 8736 3 -51.57 39.17 -23.51 0.38 8735
 8737 3 -51.29 39.03 -23.36 0.194 8736
 8738 3 -51.14 38.91 -23.32 0.196 8737
 8739 3 -51 38.77 -23.3 0.214 8738
 8740 3 -50.85 38.63 -23.28 0.157 8739
 8741 3 -50.67 39.38 -23.71 0.124 8732
 8742 3 -50.54 39.28 -23.69 0.125 8741
 8743 3 -50.38 39.14 -23.76 0.105 8742
 8744 3 -50.4 38.97 -23.74 0.113 8743
 8745 3 -50.45 38.83 -23.71 0.126 8744
 8746 3 -50.41 38.65 -23.68 0.149 8745
 8747 3 -50.37 38.53 -23.65 0.19 8746
 8748 3 -50.37 38.46 -23.52 0.085 8747
 8749 3 -51.02 40.62 -23.21 0.411 8731
 8750 3 -51 40.66 -23.11 0.338 8749
 8751 3 -50.86 41.16 -23.28 0.091 8750
 8752 3 -50.88 41.18 -23.14 0.123 8751
 8753 3 -50.93 41.22 -23.04 0.000125 8752
 8754 3 -50.97 39.8 -24.55 0.372 8730
 8755 3 -50.85 39.64 -24.57 0.239 8754
 8756 3 -50.92 39.52 -24.56 0.000125 8755
 8757 3 -51.91 40.78 -24.99 0.297 8727
 8758 3 -51.78 40.85 -25.01 0.247 8757
 8759 3 -51.66 40.96 -25 0.211 8758
 8760 3 -52.13 40.65 -25.07 0.193 8726
 8761 3 -52.15 40.64 -24.97 0.000125 8760
 8762 3 -50.72 44.36 -27.15 0.262 8700
 8763 3 -51.02 44.54 -27.08 0.107 8762
 8764 3 -51.22 44.57 -27.1 0.087 8763
 8765 3 -50.65 44.26 -27.42 0.209 8762
 8766 3 -50.62 44.25 -27.53 0.232 8765
 8767 3 -50.49 44.52 -27.53 0.188 8766
 8768 3 -50.64 44.76 -27.44 0.098 8767
 8769 3 -50.63 44.98 -27.46 0.135 8768
 8770 3 -50.64 45.09 -27.51 0.184 8769
 8771 3 -50.71 45.27 -27.33 0.066 8770
 8772 3 -50.75 45.36 -27.3 0.079 8771
 8773 3 -50.76 45.49 -27.38 0.128 8772
 8774 3 -50.86 45.58 -27.36 0.085 8773
 8775 3 -50.95 45.68 -27.32 0.071 8774
 8776 3 -50.72 45.09 -27.64 0.123 8770
 8777 3 -50.68 45.14 -27.8 0.076 8776
 8778 3 -50.62 45.23 -27.9 0.105 8777
 8779 3 -50.46 45.28 -27.87 0.047 8778
 8780 3 -50.43 45.29 -28 0.078 8779
 8781 3 -50.48 45.27 -28.15 0.104 8780
 8782 3 -50.48 45.32 -28.27 0.042 8781
 8783 3 -50.55 45.48 -28.39 0.074 8782
 8784 3 -50.57 45.61 -28.45 0.095 8783
 8785 3 -50.59 45.7 -28.53 0.094 8784
 8786 3 -50.2 44.34 -27.62 0.058 8767
 8787 3 -50 44.47 -27.68 0.102 8786
 8788 3 -49.8 44.48 -27.7 0.09 8787
 8789 3 -49.66 44.58 -27.73 0.062 8788
 8790 3 -49.57 44.64 -27.78 0.11 8789
 8791 3 -49.45 44.73 -27.78 0.192 8790
 8792 3 -49.63 44.93 -27.69 0.116 8791
 8793 3 -49.75 45.09 -27.71 0.1 8792
 8794 3 -49.73 45.27 -27.67 0.109 8793
 8795 3 -49.77 45.43 -27.6 0.104 8794
 8796 3 -49.71 45.56 -27.48 0.116 8795
 8797 3 -50.62 43.86 -27.68 0.111 8766
 8798 3 -50.59 43.73 -27.79 0.121 8797
 8799 3 -50.61 43.71 -27.9 0.229 8798
 8800 3 -50.66 43.62 -28 0.291 8799
 8801 3 -50.71 43.54 -28.11 0.304 8800
 8802 3 -50.77 43.46 -28.24 0.317 8801
 8803 3 -50.74 43.56 -28.59 0.19 8802
 8804 3 -50.73 43.53 -28.76 0.158 8803
 8805 3 -50.77 43.46 -28.93 0.157 8804
 8806 3 -50.82 43.39 -29.1 0.159 8805
 8807 3 -50.89 43.29 -29.26 0.194 8806
 8808 3 -50.98 43.2 -29.34 0.23 8807
 8809 3 -50.73 42.91 -29.58 0.14 8808
 8810 3 -50.64 42.87 -29.59 0.218 8809
 8811 3 -50.7 42.59 -29.78 0.142 8810
 8812 3 -50.69 42.46 -29.86 0.159 8811
 8813 3 -50.63 42.31 -29.92 0.235 8812
 8814 3 -50.61 42.21 -30.01 0.26 8813
 8815 3 -50.54 42.21 -30.09 0.376 8814
 8816 3 -50.38 42.24 -30.24 0.205 8815
 8817 3 -50.31 42.25 -30.31 0.205 8816
 8818 3 -50.49 41.79 -30.15 0.144 8817
 8819 3 -50.42 41.61 -30.22 0.121 8818
 8820 3 -50.39 41.51 -30.21 0.132 8819
 8821 3 -50.35 41.4 -30.23 0.145 8820
 8822 3 -50.45 41.26 -30.36 0.125 8821
 8823 3 -50.54 41.12 -30.37 0.112 8822
 8824 3 -50.52 41.08 -30.48 0.138 8823
 8825 3 -50.58 40.92 -30.46 0.12 8824
 8826 3 -50.69 40.74 -30.43 0.12 8825
 8827 3 -50.84 40.61 -30.39 0.064 8826
 8828 3 -50.87 40.45 -30.35 0.091 8827
 8829 3 -50.91 40.3 -30.34 0.109 8828
 8830 3 -50.95 40.12 -30.34 0.073 8829
 8831 3 -51.01 40.02 -30.32 0.134 8830
 8832 3 -51.08 39.77 -30.33 0.101 8831
 8833 3 -51.12 39.63 -30.3 0.137 8832
 8834 3 -51.1 40.31 -30.13 0.166 8831
 8835 3 -51.18 40.61 -30.01 0.136 8834
 8836 3 -51.22 40.75 -29.9 0.138 8835
 8837 3 -51.28 40.85 -29.78 0.182 8836
 8838 3 -51.4 40.61 -29.56 0.117 8837
 8839 3 -51.47 40.4 -29.5 0.075 8838
 8840 3 -51.6 40.31 -29.42 0.081 8839
 8841 3 -51.65 40.18 -29.36 0.158 8840
 8842 3 -51.71 40.09 -29.29 0.243 8841
 8843 3 -51.81 40.24 -29.16 0.229 8842
 8844 3 -51.77 40.45 -29.06 0.105 8843
 8845 3 -51.58 39.73 -29.37 0.088 8842
 8846 3 -51.64 39.6 -29.37 0.108 8845
 8847 3 -51.68 39.43 -29.37 0.104 8846
 8848 3 -51.77 39.32 -29.36 0.105 8847
 8849 3 -51.78 39.16 -29.37 0.102 8848
 8850 3 -50.29 41.25 -30.13 0.188 8821
 8851 3 -50.27 41.11 -30.11 0.25 8850
 8852 3 -50.2 41.01 -30.03 0.202 8851
 8853 3 -50.11 40.91 -30 0.186 8852
 8854 3 -50.05 40.82 -29.85 0.153 8853
 8855 3 -50.01 40.66 -29.69 0.145 8854
 8856 3 -49.77 40.6 -29.78 0.086 8855
 8857 3 -49.65 40.52 -29.75 0.121 8856
 8858 3 -49.56 40.4 -29.67 0.108 8857
 8859 3 -50.08 40.52 -29.53 0.16 8855
 8860 3 -50 40.39 -29.42 0.17 8859
 8861 3 -49.75 40.31 -29.28 0.088 8860
 8862 3 -49.61 40.25 -29.15 0.09 8861
 8863 3 -49.48 40.25 -29.08 0.097 8862
 8864 3 -49.32 40.26 -29.1 0.127 8863
 8865 3 -49.11 40.33 -29.11 0.085 8864
 8866 3 -48.89 40.46 -29.03 0.138 8865
 8867 3 -48.85 40.57 -29.01 0.083 8866
 8868 3 -50.09 40.24 -29.37 0.146 8860
 8869 3 -50.17 40.16 -29.32 0.174 8868
 8870 3 -50.17 39.99 -29.08 0.168 8869
 8871 3 -50.17 39.79 -28.98 0.147 8870
 8872 3 -50.15 39.61 -28.93 0.105 8871
 8873 3 -50.15 39.41 -28.88 0.105 8872
 8874 3 -50.22 39.41 -28.76 0.129 8873
 8875 3 -50.32 39.39 -28.61 0.123 8874
 8876 3 -50.43 39.36 -28.54 0.067 8875
 8877 3 -50.37 40.07 -29.48 0.089 8869
 8878 3 -50.48 40 -29.56 0.111 8877
 8879 3 -50.58 39.93 -29.62 0.127 8878
 8880 3 -50.59 39.86 -29.75 0.132 8879
 8881 3 -50.57 39.66 -29.88 0.127 8880
 8882 3 -50.55 39.55 -29.85 0.000125 8881
 8883 3 -50.24 42.33 -30.57 0.203 8816
 8884 3 -50.46 42.36 -30.87 0.138 8883
 8885 3 -50.54 42.37 -30.95 0.15 8884
 8886 3 -50.68 42.4 -31.01 0.093 8885
 8887 3 -50.75 42.24 -31.18 0.117 8886
 8888 3 -50.81 42.26 -31.29 0.166 8887
 8889 3 -50.83 42.02 -31.17 0.091 8888
 8890 3 -50.7 41.91 -31.2 0.091 8889
 8891 3 -50.72 42.44 -31.47 0.061 8888
 8892 3 -50.63 42.49 -31.55 0.108 8891
 8893 3 -51.11 42.51 -29.94 0.13 8815
 8894 3 -51.21 42.61 -29.93 0.194 8893
 8895 3 -51.25 42.75 -29.97 0.194 8894
 8896 3 -51.26 42.94 -30.28 0.098 8895
 8897 3 -49.73 46.14 -26 0.122 7552
 8898 3 -49.69 46.18 -25.87 0.12 8897
 8899 3 -49.71 46.22 -25.73 0.139 8898
 8900 3 -49.77 46.32 -25.58 0.085 8899
 8901 3 -49.59 46.52 -25.58 0.151 8900
 8902 3 -49.54 46.67 -25.58 0.129 8901
 8903 3 -49.6 46.85 -25.67 0.108 8902
 8904 3 -49.66 46.98 -25.7 0.094 8903
 8905 3 -54.7 49.77 -23.2 0.862 7475
 8906 3 -54.54 49.5 -23.17 0.829 8905
 8907 3 -54.5 49.3 -23.12 0.879 8906
 8908 3 -54.34 49.31 -23.01 0.86 8907
 8909 3 -54.48 49.95 -22.54 0.496 8908
 8910 3 -54.24 50.28 -22.28 0.405 8909
 8911 3 -54.08 50.3 -22.16 0.433 8910
 8912 3 -53.96 50.35 -22.07 0.487 8911
 8913 3 -53.88 50.34 -21.95 0.529 8912
 8914 3 -53.62 50.57 -21.94 0.454 8913
 8915 3 -53.48 50.62 -21.9 0.488 8914
 8916 3 -53.36 50.73 -21.84 0.473 8915
 8917 3 -53.01 50.46 -21.97 0.339 8916
 8918 3 -52.74 50.31 -22.06 0.254 8917
 8919 3 -52.54 50.09 -22.11 0.234 8918
 8920 3 -52.41 50.03 -22.12 0.263 8919
 8921 3 -52.27 50.01 -22.15 0.268 8920
 8922 3 -52.36 49.75 -22.53 0.088 8921
 8923 3 -52.27 49.64 -22.56 0.085 8922
 8924 3 -52.19 49.49 -22.57 0.075 8923
 8925 3 -52.1 49.34 -22.67 0.116 8924
 8926 3 -52.07 49.21 -22.78 0.11 8925
 8927 3 -52.07 49.11 -22.91 0.102 8926
 8928 3 -52.11 49.17 -23.05 0.1 8927
 8929 3 -52.11 49.04 -23.22 0.113 8928
 8930 3 -52.09 49.06 -23.32 0.12 8929
 8931 3 -52.03 49.05 -23.42 0.000125 8930
 8932 3 -52.1 50.02 -22.06 0.23 8921
 8933 3 -51.96 49.96 -22.06 0.268 8932
 8934 3 -51.82 49.99 -21.96 0.303 8933
 8935 3 -51.64 49.9 -21.87 0.359 8934
 8936 3 -51.94 49.37 -21.75 0.067 8935
 8937 3 -51.95 49.23 -21.81 0.097 8936
 8938 3 -51.96 49.08 -21.75 0.094 8937
 8939 3 -52.03 48.95 -21.68 0.062 8938
 8940 3 -52.11 48.79 -21.61 0.104 8939
 8941 3 -52.18 48.64 -21.56 0.094 8940
 8942 3 -52.14 48.46 -21.49 0.094 8941
 8943 3 -52.14 48.33 -21.4 0.059 8942
 8944 3 -51.55 49.84 -21.78 0.353 8935
 8945 3 -51.42 49.81 -21.72 0.344 8944
 8946 3 -51.35 49.86 -21.66 0.39 8945
 8947 3 -51.49 50.45 -21.37 0.08 8946
 8948 3 -51.43 50.59 -21.36 0.13 8947
 8949 3 -51.55 50.68 -21.27 0.108 8948
 8950 3 -51.63 50.82 -21.15 0.111 8949
 8951 3 -51.66 51 -21.06 0.115 8950
 8952 3 -51.74 51.14 -20.95 0.138 8951
 8953 3 -51.84 51.29 -20.9 0.191 8952
 8954 3 -51.75 51.46 -20.76 0.068 8953
 8955 3 -51.64 51.54 -20.87 0.079 8954
 8956 3 -51.09 49.83 -21.65 0.28 8946
 8957 3 -50.94 49.91 -21.54 0.209 8956
 8958 3 -50.87 49.77 -21.43 0.238 8957
 8959 3 -50.7 49.71 -21.39 0.279 8958
 8960 3 -50.54 49.66 -21.3 0.32 8959
 8961 3 -50.35 49.65 -21.31 0.358 8960
 8962 3 -50.24 49.6 -21.26 0.399 8961
 8963 3 -50.05 50 -21.77 0.092 8962
 8964 3 -50.08 50.14 -21.86 0.102 8963
 8965 3 -50.18 49.48 -21.11 0.412 8962
 8966 3 -50.14 49.45 -20.91 0.434 8965
 8967 3 -49.68 49.9 -21.34 0.16 8966
 8968 3 -49.55 49.97 -21.34 0.196 8967
 8969 3 -49.44 49.94 -21.3 0.249 8968
 8970 3 -49.37 49.8 -21.03 0.157 8969
 8971 3 -49.23 49.8 -20.99 0.145 8970
 8972 3 -49.11 49.78 -21.07 0.088 8971
 8973 3 -49.31 50.14 -21.5 0.194 8969
 8974 3 -49.16 50.12 -21.55 0.174 8973
 8975 3 -48.98 50.25 -21.57 0.206 8974
 8976 3 -48.81 50.23 -21.51 0.24 8975
 8977 3 -48.63 50.3 -21.48 0.278 8976
 8978 3 -48.56 50.69 -21.76 0.048 8977
 8979 3 -48.43 50.72 -21.88 0.089 8978
 8980 3 -48.39 50.65 -21.98 0.119 8979
 8981 3 -48.29 50.59 -22.12 0.078 8980
 8982 3 -48.24 50.61 -22.25 0.096 8981
 8983 3 -48.17 50.61 -22.36 0.000125 8982
 8984 3 -48.51 50.23 -21.35 0.259 8977
 8985 3 -48.36 50.17 -21.28 0.304 8984
 8986 3 -48.23 50.15 -21.21 0.336 8985
 8987 3 -48.11 50.16 -21.18 0.193 8986
 8988 3 -47.99 50.15 -21.13 0.22 8987
 8989 3 -47.88 50.15 -21.07 0.254 8988
 8990 3 -47.6 50.1 -21.04 0.234 8989
 8991 3 -47.44 50.03 -20.99 0.201 8990
 8992 3 -47.36 50.05 -20.91 0.195 8991
 8993 3 -47.24 50.16 -20.75 0.182 8992
 8994 3 -47.19 50.21 -20.59 0.182 8993
 8995 3 -47.1 50.15 -20.44 0.198 8994
 8996 3 -47.03 50.23 -20.3 0.204 8995
 8997 3 -46.94 50.31 -20.15 0.222 8996
 8998 3 -46.89 50.29 -20.03 0.306 8997
 8999 3 -46.89 50.67 -19.77 0.278 8998
 9000 3 -46.82 50.78 -19.59 0.27 8999
 9001 3 -46.83 50.85 -19.4 0.259 9000
 9002 3 -46.76 50.97 -19.2 0.272 9001
 9003 3 -46.73 51.02 -18.94 0.265 9002
 9004 3 -46.7 51.05 -18.77 0.27 9003
 9005 3 -46.64 50.99 -18.67 0.323 9004
 9006 3 -46.62 50.95 -18.53 0.357 9005
 9007 3 -46.58 51.01 -18.37 0.32 9006
 9008 3 -46.59 51.01 -18.22 0.341 9007
 9009 3 -46.64 51.04 -18.02 0.365 9008
 9010 3 -46.55 51.11 -17.87 0.358 9009
 9011 3 -46.45 51.08 -17.72 0.265 9010
 9012 3 -46.44 51.03 -17.5 0.273 9011
 9013 3 -46.38 50.96 -17.44 0.298 9012
 9014 3 -46.03 50.83 -17.69 0.15 9013
 9015 3 -45.9 50.72 -17.71 0.129 9014
 9016 3 -45.7 50.82 -17.78 0.115 9015
 9017 3 -45.62 50.9 -17.82 0.124 9016
 9018 3 -45.53 51.05 -17.87 0.08 9017
 9019 3 -45.45 51.17 -17.8 0.085 9018
 9020 3 -45.3 51.2 -17.77 0.169 9019
 9021 3 -45.22 51.28 -17.78 0.201 9020
 9022 3 -45.31 51.58 -17.51 0.121 9021
 9023 3 -45.33 51.75 -17.38 0.117 9022
 9024 3 -45.33 52.01 -17.22 0.104 9023
 9025 3 -45.32 52.02 -17.11 0.118 9024
 9026 3 -45.46 52.17 -17 0.18 9025
 9027 3 -45.54 52.2 -16.81 0.238 9026
 9028 3 -45.62 52.27 -16.68 0.204 9027
 9029 3 -45.72 52.45 -16.48 0.104 9028
 9030 3 -45.75 52.45 -16.35 0.123 9029
 9031 3 -45.68 52.39 -16.26 0.111 9030
 9032 3 -46.55 50.89 -17.19 0.205 9013
 9033 3 -46.64 50.81 -17.1 0.164 9032
 9034 3 -46.66 50.65 -17.07 0.173 9033
 9035 3 -46.73 50.67 -16.98 0.224 9034
 9036 3 -46.75 50.59 -16.85 0.318 9035
 9037 3 -46.51 50.53 -16.77 0.311 9036
 9038 3 -46.4 50.45 -16.69 0.384 9037
 9039 3 -46.43 50.27 -16.63 0.289 9038
 9040 3 -46.16 50.01 -16.91 0.091 9039
 9041 3 -46.2 49.84 -17.01 0.078 9040
 9042 3 -46.26 49.74 -17.01 0.08 9041
 9043 3 -46.25 49.61 -16.98 0.096 9042
 9044 3 -46.26 49.43 -17 0.144 9043
 9045 3 -46.32 49.32 -16.97 0.153 9044
 9046 3 -46.42 49.22 -16.86 0.12 9045
 9047 3 -46.29 49.01 -16.86 0.073 9046
 9048 3 -46.33 48.86 -16.93 0.08 9047
 9049 3 -46.35 50.2 -16.47 0.193 9039
 9050 3 -46.22 50.13 -16.3 0.202 9049
 9051 3 -46 50.09 -16.25 0.18 9050
 9052 3 -45.83 50.04 -16.2 0.237 9051
 9053 3 -45.71 49.99 -16.13 0.327 9052
 9054 3 -45.47 50.18 -16.58 0.109 9053
 9055 3 -45.36 50.19 -16.79 0.124 9054
 9056 3 -45.29 50.22 -16.96 0.088 9055
 9057 3 -45.27 50.21 -17.11 0.094 9056
 9058 3 -45.24 50.21 -17.21 0.066 9057
 9059 3 -45.24 50.2 -17.38 0.096 9058
 9060 3 -45.7 49.89 -15.9 0.317 9053
 9061 3 -45.7 49.54 -16.28 0.169 9060
 9062 3 -45.79 49.46 -16.25 0.055 9061
 9063 3 -45.65 49.95 -15.62 0.252 9060
 9064 3 -45.58 49.87 -15.58 0.281 9063
 9065 3 -45.36 50.13 -15.45 0.215 9064
 9066 3 -45.14 50.02 -15.67 0.127 9065
 9067 3 -45.06 49.97 -15.78 0.094 9066
 9068 3 -44.96 50 -15.84 0.123 9067
 9069 3 -44.82 50.05 -15.85 0.148 9068
 9070 3 -44.74 50.08 -15.79 0.093 9069
 9071 3 -45.42 50.38 -15.26 0.206 9065
 9072 3 -45.27 50.43 -15.16 0.279 9071
 9073 3 -45.18 50.43 -15.05 0.435 9072
 9074 3 -45.09 50.57 -14.98 0.577 9073
 9075 3 -44.98 50.58 -14.94 0.654 9074
 9076 3 -44.91 50.87 -14.9 0.649 9075
 9077 3 -44.89 51.03 -14.83 0.677 9076
 9078 3 -44.89 51.17 -14.79 0.706 9077
 9079 3 -45.28 51.69 -15.34 0.179 9078
 9080 3 -45.28 51.81 -15.5 0.14 9079
 9081 3 -45.33 51.91 -15.51 0.000125 9080
 9082 3 -44.77 51.24 -14.63 0.711 9078
 9083 3 -44.72 51.35 -14.58 0.738 9082
 9084 3 -45.67 51.38 -14.14 0.265 9083
 9085 3 -45.91 51.36 -13.99 0.108 9084
 9086 3 -45.95 51.36 -13.8 0.136 9085
 9087 3 -46.04 51.46 -13.64 0.187 9086
 9088 3 -46.12 51.58 -13.51 0.188 9087
 9089 3 -46.3 51.63 -13.32 0.167 9088
 9090 3 -46.44 51.7 -13.19 0.156 9089
 9091 3 -46.51 51.86 -13.01 0.152 9090
 9092 3 -46.69 51.99 -12.94 0.099 9091
 9093 3 -46.79 52 -12.82 0.12 9092
 9094 3 -46.6 51.72 -12.63 0.076 9093
 9095 3 -46.52 51.65 -12.62 0.109 9094
 9096 3 -46.61 51.54 -12.48 0.111 9095
 9097 3 -46.77 51.54 -12.5 0.144 9096
 9098 3 -46.97 51.62 -12.49 0.178 9097
 9099 3 -47.12 51.79 -12.43 0.114 9098
 9100 3 -47.22 51.89 -12.38 0.086 9099
 9101 3 -46.93 52.11 -12.69 0.154 9093
 9102 3 -47.04 52.17 -12.55 0.095 9101
 9103 3 -47.09 52.28 -12.43 0.118 9102
 9104 3 -47.23 52.33 -12.38 0.163 9103
 9105 3 -47.22 52.48 -12.34 0.166 9104
 9106 3 -47.24 52.73 -12.28 0.117 9105
 9107 3 -47.46 52.68 -12.09 0.144 9106
 9108 3 -47.59 52.71 -12.06 0.184 9107
 9109 3 -47.82 52.84 -11.93 0.103 9108
 9110 3 -47.84 52.9 -11.77 0.126 9109
 9111 3 -47.79 52.83 -11.66 0.053 9110
 9112 3 -44.39 51.26 -14.51 0.526 9083
 9113 3 -44.39 51.23 -14.37 0.407 9112
 9114 3 -44.14 51.27 -14.29 0.389 9113
 9115 3 -44.09 51.04 -14.12 0.411 9114
 9116 3 -44.1 51.17 -13.91 0.382 9115
 9117 3 -44.14 51.17 -13.71 0.351 9116
 9118 3 -43.92 50.69 -13.51 0.225 9117
 9119 3 -43.82 50.4 -13.43 0.19 9118
 9120 3 -43.76 50.22 -13.44 0.139 9119
 9121 3 -43.71 49.97 -13.47 0.154 9120
 9122 3 -43.62 49.84 -13.48 0.137 9121
 9123 3 -43.56 49.55 -13.61 0.081 9122
 9124 3 -43.49 49.47 -13.65 0.079 9123
 9125 3 -43.43 49.36 -13.7 0.063 9124
 9126 3 -43.43 49.24 -13.8 0.136 9125
 9127 3 -43.38 49.11 -13.87 0.153 9126
 9128 3 -43.36 48.98 -14.04 0.138 9127
 9129 3 -43.27 48.77 -14.14 0.151 9128
 9130 3 -43.1 48.64 -14.23 0.097 9129
 9131 3 -43.05 48.53 -14.28 0.129 9130
 9132 3 -42.99 48.4 -14.31 0.16 9131
 9133 3 -42.9 48.25 -14.42 0.138 9132
 9134 3 -42.87 48.2 -14.57 0.000125 9133
 9135 3 -44.22 51.43 -13.66 0.244 9117
 9136 3 -44.24 51.54 -13.51 0.264 9135
 9137 3 -44.23 51.64 -13.41 0.229 9136
 9138 3 -43.89 50.41 -14.29 0.177 9115
 9139 3 -43.8 50.37 -14.37 0.221 9138
 9140 3 -43.97 50.12 -14.25 0.084 9139
 9141 3 -44.04 49.96 -14.19 0.124 9140
 9142 3 -44.03 49.8 -14.2 0.125 9141
 9143 3 -43.94 49.54 -14.21 0.142 9142
 9144 3 -43.96 49.35 -14.18 0.07 9143
 9145 3 -43.93 49.13 -14.1 0.119 9144
 9146 3 -43.87 49.01 -14.04 0.123 9145
 9147 3 -43.88 48.85 -14.07 0.117 9146
 9148 3 -43.78 48.65 -14.08 0.121 9147
 9149 3 -43.64 48.45 -14.06 0.155 9148
 9150 3 -43.55 48.2 -14.12 0.147 9149
 9151 3 -43.53 48.08 -14.1 0.071 9150
 9152 3 -43.46 50.53 -14.58 0.183 9139
 9153 3 -43.31 50.61 -14.67 0.189 9152
 9154 3 -43.16 50.74 -14.76 0.108 9153
 9155 3 -43.02 50.78 -14.8 0.092 9154
 9156 3 -42.91 50.68 -14.91 0.146 9155
 9157 3 -42.76 50.53 -14.97 0.169 9156
 9158 3 -44.68 51.19 -14.2 0.117 9113
 9159 3 -44.82 51.29 -14.19 0.048 9158
 9160 3 -43.8 51.51 -14.81 0.088 9112
 9161 3 -43.73 51.62 -14.87 0.111 9160
 9162 3 -43.63 51.64 -14.99 0.149 9161
 9163 3 -43.59 51.74 -15.02 0.137 9162
 9164 3 -43.5 51.69 -15.1 0.000125 9163
 9165 3 -44.95 49.71 -15.16 0.09 9075
 9166 3 -44.91 49.56 -15.28 0.124 9165
 9167 3 -44.9 49.42 -15.36 0.07 9166
 9168 3 -44.9 49.28 -15.37 0.129 9167
 9169 3 -44.9 49.2 -15.44 0.176 9168
 9170 3 -44.77 49.03 -15.52 0.077 9169
 9171 3 -44.67 48.86 -15.55 0.116 9170
 9172 3 -44.61 48.76 -15.55 0.071 9171
 9173 3 -45.65 49.51 -15.76 0.117 9064
 9174 3 -45.72 49.34 -15.79 0.091 9173
 9175 3 -45.75 49.23 -15.77 0.098 9174
 9176 3 -45.7 49.05 -15.92 0.08 9175
 9177 3 -45.66 48.96 -16.01 0.125 9176
 9178 3 -45.6 48.89 -16.12 0.103 9177
 9179 3 -45.59 48.73 -16.23 0.093 9178
 9180 3 -45.49 48.73 -16.28 0.083 9179
 9181 3 -45.38 48.65 -16.4 0.128 9180
 9182 3 -45.34 48.57 -16.56 0.088 9181
 9183 3 -45.22 48.57 -16.7 0.106 9182
 9184 3 -45.79 50.8 -16.87 0.116 9038
 9185 3 -45.73 50.92 -16.84 0.076 9184
 9186 3 -47.2 50.54 -16.85 0.104 9036
 9187 3 -47.34 50.45 -16.83 0.082 9186
 9188 3 -47.42 50.36 -16.81 0.048 9187
 9189 3 -46.71 50.4 -18.6 0.09 9006
 9190 3 -46.79 50.3 -18.54 0.107 9189
 9191 3 -46.76 50.19 -18.51 0.095 9190
 9192 3 -46.79 50.1 -18.45 0.089 9191
 9193 3 -46.92 49.87 -18.43 0.056 9192
 9194 3 -46.83 49.78 -20.07 0.142 8998
 9195 3 -46.82 49.51 -20.05 0.149 9194
 9196 3 -46.79 49.37 -19.97 0.161 9195
 9197 3 -46.79 49.28 -19.8 0.176 9196
 9198 3 -46.82 49.28 -19.64 0.201 9197
 9199 3 -46.87 49.26 -19.5 0.143 9198
 9200 3 -48.29 49.67 -21.56 0.129 8987
 9201 3 -48.14 49.65 -21.63 0.178 9200
 9202 3 -48.14 49.33 -21.56 0.139 9201
 9203 3 -48.23 49.12 -21.55 0.1 9202
 9204 3 -48.36 48.9 -21.55 0.075 9203
 9205 3 -48.46 48.73 -21.45 0.086 9204
 9206 3 -48.54 48.57 -21.43 0.079 9205
 9207 3 -48.72 48.57 -21.38 0.101 9206
 9208 3 -48.88 48.53 -21.39 0.094 9207
 9209 3 -48.03 49.83 -21.78 0.144 9201
 9210 3 -47.95 49.95 -21.9 0.172 9209
 9211 3 -47.9 50.1 -22.11 0.088 9210
 9212 3 -47.83 50.12 -22.26 0.126 9211
 9213 3 -47.74 50.17 -22.33 0.104 9212
 9214 3 -48.34 50.48 -20.81 0.144 8986
 9215 3 -48.34 50.6 -20.64 0.173 9214
 9216 3 -48.32 50.68 -20.55 0.176 9215
 9217 3 -48.24 50.9 -20.72 0.058 9216
 9218 3 -48.35 50.96 -20.73 0.056 9217
 9219 3 -48.48 51.05 -20.8 0.099 9218
 9220 3 -48.53 51.12 -20.74 0.093 9219
 9221 3 -48.48 51.31 -20.71 0.081 9220
 9222 3 -48.5 51.51 -20.65 0.038 9221
 9223 3 -48.59 50.5 -20.39 0.078 9216
 9224 3 -48.8 50.47 -20.35 0.107 9223
 9225 3 -48.9 50.43 -20.17 0.123 9224
 9226 3 -48.91 50.38 -20.03 0.122 9225
 9227 3 -48.96 50.35 -19.85 0.141 9226
 9228 3 -49.05 50.4 -19.72 0.107 9227
 9229 3 -49.13 50.56 -19.59 0.118 9228
 9230 3 -49.28 50.71 -19.46 0.131 9229
 9231 3 -49.26 50.86 -19.4 0.096 9230
 9232 3 -49.35 50.82 -19.22 0.097 9231
 9233 3 -49.42 50.95 -19.13 0.095 9232
 9234 3 -49.54 51 -19.05 0.128 9233
 9235 3 -49.69 51 -18.84 0.114 9234
 9236 3 -49.81 50.97 -18.76 0.000125 9235
 9237 3 -50.07 49.38 -20.74 0.47 8966
 9238 3 -50.04 49.27 -20.61 0.516 9237
 9239 3 -50.01 49.21 -20.43 0.509 9238
 9240 3 -50.03 49.13 -20.24 0.439 9239
 9241 3 -50.19 48.93 -19.82 0.25 9240
 9242 3 -49.99 48.87 -19.64 0.235 9241
 9243 3 -49.87 48.79 -19.59 0.271 9242
 9244 3 -49.73 48.73 -19.49 0.303 9243
 9245 3 -49.66 48.56 -19.34 0.252 9244
 9246 3 -49.56 48.43 -19.27 0.225 9245
 9247 3 -49.46 48.31 -19.14 0.205 9246
 9248 3 -49.49 48.18 -19.05 0.241 9247
 9249 3 -49.44 48.13 -18.86 0.292 9248
 9250 3 -49.51 48 -18.67 0.309 9249
 9251 3 -49.76 48.27 -18.35 0.067 9250
 9252 3 -49.82 48.36 -18.24 0.102 9251
 9253 3 -49.87 48.45 -18.13 0.147 9252
 9254 3 -49.93 48.55 -18 0.159 9253
 9255 3 -50.04 48.63 -17.9 0.146 9254
 9256 3 -50.16 48.74 -17.81 0.178 9255
 9257 3 -50.18 48.85 -17.68 0.171 9256
 9258 3 -50.3 48.93 -17.6 0.066 9257
 9259 3 -49.44 47.88 -18.6 0.336 9250
 9260 3 -49.39 47.67 -18.56 0.29 9259
 9261 3 -49.28 47.65 -18.55 0.373 9260
 9262 3 -49.18 47.6 -18.54 0.436 9261
 9263 3 -49.09 47.54 -18.47 0.426 9262
 9264 3 -48.69 47.55 -18.98 0.118 9263
 9265 3 -48.59 47.38 -19.1 0.123 9264
 9266 3 -48.5 47.27 -19.22 0.081 9265
 9267 3 -48.4 47.24 -19.28 0.099 9266
 9268 3 -48.23 47.22 -19.33 0.113 9267
 9269 3 -48.11 47.22 -19.48 0.105 9268
 9270 3 -47.95 47.26 -19.53 0.109 9269
 9271 3 -47.85 47.31 -19.61 0.113 9270
 9272 3 -47.72 47.29 -19.7 0.152 9271
 9273 3 -47.58 47.25 -19.82 0.109 9272
 9274 3 -47.48 47.09 -19.93 0.095 9273
 9275 3 -47.34 47.03 -20 0.091 9274
 9276 3 -47.22 46.95 -20.05 0.108 9275
 9277 3 -47.07 46.82 -20.08 0.115 9276
 9278 3 -46.9 46.72 -20.07 0.13 9277
 9279 3 -46.75 46.74 -20.06 0.118 9278
 9280 3 -46.63 46.67 -20 0.075 9279
 9281 3 -46.53 46.61 -19.91 0.132 9280
 9282 3 -46.41 46.57 -19.85 0.12 9281
 9283 3 -49.22 47.42 -18.25 0.333 9263
 9284 3 -49.39 47.1 -18.06 0.409 9283
 9285 3 -49.38 46.9 -17.93 0.377 9284
 9286 3 -49.31 46.79 -17.83 0.353 9285
 9287 3 -49.25 46.68 -17.74 0.336 9286
 9288 3 -49.04 46.42 -17.76 0.346 9287
 9289 3 -48.94 46.22 -17.74 0.416 9288
 9290 3 -48.55 46.61 -18.24 0.151 9289
 9291 3 -48.36 46.88 -18.32 0.094 9290
 9292 3 -48.34 47 -18.36 0.106 9291
 9293 3 -48.27 47.15 -18.48 0.098 9292
 9294 3 -48.16 47.23 -18.59 0.134 9293
 9295 3 -48.09 47.34 -18.67 0.138 9294
 9296 3 -48.1 47.5 -18.71 0.064 9295
 9297 3 -48.98 46.01 -17.5 0.431 9289
 9298 3 -48.66 46.82 -17.39 0.139 9297
 9299 3 -48.68 46.93 -17.25 0.079 9298
 9300 3 -48.6 47.06 -17.01 0.144 9299
 9301 3 -48.53 47.12 -16.8 0.106 9300
 9302 3 -48.5 47.2 -16.7 0.126 9301
 9303 3 -48.47 47.22 -16.53 0.161 9302
 9304 3 -48.54 47.17 -16.36 0.148 9303
 9305 3 -48.55 47.13 -16.19 0.056 9304
 9306 3 -49.02 45.59 -17.41 0.235 9297
 9307 3 -48.98 45.42 -17.41 0.261 9306
 9308 3 -49 45.02 -17.52 0.186 9307
 9309 3 -48.89 44.75 -17.59 0.194 9308
 9310 3 -48.85 44.59 -17.69 0.205 9309
 9311 3 -48.87 44.41 -17.72 0.212 9310
 9312 3 -48.77 44.22 -17.77 0.195 9311
 9313 3 -48.69 44.07 -17.82 0.249 9312
 9314 3 -48.68 43.9 -17.83 0.275 9313
 9315 3 -48.66 43.78 -17.83 0.342 9314
 9316 3 -48.6 43.69 -17.83 0.439 9315
 9317 3 -48.53 43.59 -17.82 0.523 9316
 9318 3 -49.14 43.43 -18.16 0.152 9317
 9319 3 -49.3 43.37 -18.17 0.163 9318
 9320 3 -49.51 43.33 -18.11 0.106 9319
 9321 3 -49.69 43.24 -18.1 0.179 9320
 9322 3 -49.93 43.17 -18.15 0.144 9321
 9323 3 -50.09 43.14 -18.21 0.127 9322
 9324 3 -50.26 43.05 -18.26 0.122 9323
 9325 3 -50.37 42.91 -18.31 0.126 9324
 9326 3 -50.53 42.85 -18.33 0.128 9325
 9327 3 -50.66 42.84 -18.35 0.143 9326
 9328 3 -50.8 42.78 -18.38 0.197 9327
 9329 3 -50.98 42.78 -18.39 0.263 9328
 9330 3 -51.15 42.82 -18.38 0.37 9329
 9331 3 -51.42 43.2 -18.34 0.197 9330
 9332 3 -51.58 43.15 -18.36 0.232 9331
 9333 3 -51.75 43.45 -18.26 0.108 9332
 9334 3 -51.82 43.6 -18.25 0.115 9333
 9335 3 -51.92 43.71 -18.25 0.142 9334
 9336 3 -52 43.92 -18.24 0.148 9335
 9337 3 -52.11 44.12 -18.22 0.151 9336
 9338 3 -52.19 44.28 -18.2 0.148 9337
 9339 3 -52.22 44.42 -18.2 0.137 9338
 9340 3 -52.15 44.58 -18.29 0.106 9339
 9341 3 -52.09 44.73 -18.42 0.087 9340
 9342 3 -52.03 44.94 -18.49 0.047 9341
 9343 3 -52 45.03 -18.53 0.074 9342
 9344 3 -52.05 45.22 -18.54 0.035 9343
 9345 3 -51.11 42.49 -18.49 0.263 9330
 9346 3 -51.1 42.38 -18.59 0.294 9345
 9347 3 -51.1 42.05 -18.61 0.172 9346
 9348 3 -51.2 41.85 -18.4 0.085 9347
 9349 3 -51.27 41.97 -18.64 0.107 9347
 9350 3 -51.23 41.97 -18.79 0.143 9349
 9351 3 -51.18 42.01 -18.96 0.15 9350
 9352 3 -51.19 42.23 -18.94 0.107 9351
 9353 3 -51.19 42.42 -19.05 0.089 9352
 9354 3 -51.21 42.55 -19.12 0.11 9353
 9355 3 -51.27 42.73 -19.21 0.114 9354
 9356 3 -51.28 42.83 -19.3 0.159 9355
 9357 3 -51.33 42.88 -19.44 0.094 9356
 9358 3 -51.3 42.88 -19.65 0.094 9357
 9359 3 -51.38 42.95 -19.74 0.111 9358
 9360 3 -51.45 43.16 -19.81 0.122 9359
 9361 3 -51.53 43.2 -19.77 0.102 9360
 9362 3 -51.19 43.02 -19.22 0.12 9356
 9363 3 -51.07 43.11 -19.26 0.078 9362
 9364 3 -51.27 41.85 -19.13 0.081 9351
 9365 3 -51.38 41.87 -19.47 0.092 9364
 9366 3 -51.45 41.82 -19.55 0.119 9365
 9367 3 -51.46 41.77 -19.65 0.082 9366
 9368 3 -51.39 41.76 -19.77 0.13 9367
 9369 3 -51.32 41.77 -19.87 0.072 9368
 9370 3 -51.14 42.45 -18.71 0.198 9346
 9371 3 -50.96 42.46 -19.02 0.046 9370
 9372 3 -48.39 43.5 -17.74 0.576 9317
 9373 3 -48.16 43.57 -17.82 0.666 9372
 9374 3 -48.1 43.44 -17.8 0.749 9373
 9375 3 -48.02 43.32 -17.92 0.8 9374
 9376 3 -47.98 43.21 -18.09 0.853 9375
 9377 3 -47.78 43.26 -18.23 0.802 9376
 9378 3 -47.58 43.17 -18 0.748 9377
 9379 3 -47.38 43.15 -18 0.715 9378
 9380 3 -47.23 43.14 -18.06 0.765 9379
 9381 3 -47.42 42.7 -18.07 0.619 9380
 9382 3 -47.41 42.48 -18.04 0.609 9381
 9383 3 -47.36 42.23 -18.8 0.194 9382
 9384 3 -47.25 42.16 -18.92 0.194 9383
 9385 3 -47.4 42.42 -17.93 0.58 9382
 9386 3 -47.61 42.01 -18.16 0.219 9385
 9387 3 -47.72 41.8 -18.27 0.219 9386
 9388 3 -47.82 41.6 -18.38 0.219 9387
 9389 3 -46.73 42.71 -18.14 0.168 9387
 9390 3 -46.54 42.72 -18.14 0.117 9389
 9391 3 -47.77 41.38 -18.54 0.142 9386
 9392 3 -47.61 41.33 -18.63 0.19 9391
 9393 3 -47.44 41.33 -18.78 0.11 9392
 9394 3 -47.34 41.19 -18.84 0.116 9393
 9395 3 -47.19 41.24 -18.92 0.122 9394
 9396 3 -47.08 41.15 -19.09 0.164 9395
 9397 3 -47.38 41 -18.96 0.12 9394
 9398 3 -47.38 40.89 -19.03 0.151 9397
 9399 3 -47.41 40.8 -19.11 0.058 9398
 9400 3 -47.44 41.43 -18.89 0.075 9393
 9401 3 -47.51 41.53 -19.01 0.108 9400
 9402 3 -47.33 42.58 -17.51 0.212 9385
 9403 3 -47.33 42.42 -17.57 0.000125 9402
 9404 3 -46.71 44.03 -17.71 0.315 9380
 9405 3 -46.62 44.08 -17.63 0.311 9404
 9406 3 -46.58 44.12 -17.54 0.256 9405
 9407 3 -46.6 44.41 -17.47 0.214 9406
 9408 3 -46.57 44.54 -17.38 0.229 9407
 9409 3 -46.62 44.67 -17.19 0.209 9408
 9410 3 -46.7 44.85 -17.15 0.253 9409
 9411 3 -46.7 44.98 -17.09 0.3 9410
 9412 3 -46.23 45.13 -17.2 0.128 9411
 9413 3 -46.18 45.28 -17.17 0.081 9412
 9414 3 -46.2 45.38 -17.16 0.104 9413
 9415 3 -46.23 45.48 -17.13 0.139 9414
 9416 3 -46.25 45.6 -17.13 0.142 9415
 9417 3 -46.2 45.68 -17.07 0.000125 9416
 9418 3 -47.03 43.3 -18.72 0.121 9379
 9419 3 -47.03 43.32 -18.86 0.168 9418
 9420 3 -46.99 43.43 -18.97 0.152 9419
 9421 3 -46.84 43.54 -19.09 0.284 9420
 9422 3 -46.73 43.63 -19.13 0.349 9421
 9423 3 -46.76 43.59 -19.34 0.29 9422
 9424 3 -46.8 43.59 -19.59 0.176 9423
 9425 3 -46.77 43.47 -19.79 0.077 9424
 9426 3 -48.82 42.21 -18.06 0.162 9376
 9427 3 -48.97 42.02 -18.07 0.116 9426
 9428 3 -49.08 41.91 -18.06 0.095 9427
 9429 3 -49.08 41.78 -18.11 0.116 9428
 9430 3 -49.05 41.63 -18.2 0.089 9429
 9431 3 -49.15 41.54 -18.19 0.124 9430
 9432 3 -49.18 41.39 -18.2 0.142 9431
 9433 3 -49.18 41.25 -18.16 0.086 9432
 9434 3 -49.21 41.02 -18.28 0.176 9433
 9435 3 -49.24 40.94 -18.41 0.199 9434
 9436 3 -49.21 40.8 -18.53 0.216 9435
 9437 3 -49.22 40.76 -18.73 0.204 9436
 9438 3 -49.16 40.73 -18.98 0.144 9437
 9439 3 -49.27 40.67 -19.1 0.162 9438
 9440 3 -49.25 40.57 -19.31 0.166 9439
 9441 3 -49.27 40.54 -19.44 0.193 9440
 9442 3 -49.37 40.54 -19.47 0.096 9441
 9443 3 -49.37 40.43 -19.59 0.153 9442
 9444 3 -49.35 40.29 -19.68 0.173 9443
 9445 3 -49.38 40.13 -19.83 0.136 9444
 9446 3 -49.52 39.95 -19.92 0.101 9445
 9447 3 -49.56 39.89 -20.03 0.097 9446
 9448 3 -49.51 39.93 -20.14 0.079 9447
 9449 3 -49.47 39.97 -20.3 0.107 9448
 9450 3 -49.5 40 -20.45 0.135 9449
 9451 3 -49.53 39.91 -20.51 0.16 9450
 9452 3 -49.41 39.75 -20.62 0.13 9451
 9453 3 -49.28 39.7 -20.63 0.075 9452
 9454 3 -49.24 39.56 -20.67 0.072 9453
 9455 3 -48.8 45.67 -17.29 0.092 9307
 9456 3 -48.72 45.78 -17.13 0.125 9455
 9457 3 -48.57 45.86 -17 0.118 9456
 9458 3 -48.37 45.93 -16.95 0.135 9457
 9459 3 -48.31 46.03 -16.89 0.24 9458
 9460 3 -48.14 46.09 -16.84 0.3 9459
 9461 3 -48.42 45.92 -16.44 0.135 9460
 9462 3 -48.43 46.03 -16.34 0.124 9461
 9463 3 -47.87 46.16 -16.82 0.238 9460
 9464 3 -47.61 46.16 -17.03 0.131 9463
 9465 3 -49.56 47.06 -17.39 0.105 9287
 9466 3 -49.55 47.12 -17.25 0.076 9465
 9467 3 -49.56 47.2 -17.18 0.074 9466
 9468 3 -49.45 47.34 -17.12 0.083 9467
 9469 3 -49.42 47.46 -17.04 0.102 9468
 9470 3 -49.42 47.68 -16.87 0.138 9469
 9471 3 -49.36 47.82 -16.81 0.12 9470
 9472 3 -49.36 48.02 -16.69 0.088 9471
 9473 3 -49.34 48.17 -16.68 0.151 9472
 9474 3 -49.31 48.31 -16.64 0.198 9473
 9475 3 -49.51 48.49 -16.89 0.12 9474
 9476 3 -49.7 48.6 -16.94 0.12 9475
 9477 3 -49.24 48.36 -16.36 0.165 9474
 9478 3 -49 48.46 -16.34 0.131 9477
 9479 3 -48.88 48.56 -16.29 0.123 9478
 9480 3 -48.89 48.61 -16.13 0.102 9479
 9481 3 -48.92 48.6 -15.95 0.118 9480
 9482 3 -48.91 48.63 -15.8 0.122 9481
 9483 3 -48.98 48.64 -15.67 0.125 9482
 9484 3 -49.04 48.72 -15.57 0.21 9483
 9485 3 -49 48.4 -15.45 0.122 9484
 9486 3 -48.99 48.31 -15.38 0.126 9485
 9487 3 -48.84 48.21 -15.33 0.146 9486
 9488 3 -48.77 48.12 -15.25 0.156 9487
 9489 3 -48.7 48.05 -15.03 0.156 9488
 9490 3 -48.54 48.18 -14.95 0.11 9489
 9491 3 -48.43 48.26 -14.94 0.102 9490
 9492 3 -48.3 48.36 -14.99 0.099 9491
 9493 3 -48.2 48.45 -14.97 0.061 9492
 9494 3 -49.2 49.05 -15.51 0.107 9484
 9495 3 -49.24 49.12 -15.38 0.114 9494
 9496 3 -49.27 49.21 -15.27 0.19 9495
 9497 3 -49.26 49.23 -15.05 0.206 9496
 9498 3 -49.27 49.1 -14.77 0.147 9497
 9499 3 -49.2 49.13 -14.68 0.168 9498
 9500 3 -49.2 49.06 -14.6 0.201 9499
 9501 3 -49.22 48.91 -14.55 0.231 9500
 9502 3 -49.05 49.04 -14.36 0.135 9501
 9503 3 -49.09 48.85 -14.27 0.091 9502
 9504 3 -49.06 48.73 -14.21 0.14 9503
 9505 3 -49.1 48.64 -14.05 0.135 9504
 9506 3 -49.2 48.65 -13.89 0.092 9505
 9507 3 -49.29 48.65 -13.77 0.106 9506
 9508 3 -49.35 48.56 -13.71 0.131 9507
 9509 3 -49.45 48.6 -14.67 0.105 9501
 9510 3 -49.55 48.48 -14.77 0.084 9509
 9511 3 -49.55 48.4 -16.35 0.08 9477
 9512 3 -49.6 48.48 -16.33 0.065 9511
 9513 3 -49.65 48.64 -16.28 0.119 9512
 9514 3 -49.77 48.73 -16.28 0.125 9513
 9515 3 -49.87 48.92 -16.43 0.105 9514
 9516 3 -49.95 49.02 -16.46 0.109 9515
 9517 3 -50.15 49.12 -16.57 0.101 9516
 9518 3 -50.19 49.21 -16.61 0.094 9517
 9519 3 -50.62 48.89 -19.61 0.077 9241
 9520 3 -50.77 48.86 -19.56 0.089 9519
 9521 3 -50.94 48.77 -19.56 0.097 9520
 9522 3 -51.08 48.65 -19.46 0.112 9521
 9523 3 -51.12 48.54 -19.37 0.145 9522
 9524 3 -51.19 48.54 -19.27 0.191 9523
 9525 3 -51.3 48.47 -19.22 0.289 9524
 9526 3 -51.35 48.68 -18.85 0.167 9525
 9527 3 -51.34 48.33 -18.78 0.108 9526
 9528 3 -51.37 48.12 -18.72 0.139 9527
 9529 3 -51.41 47.99 -18.65 0.178 9528
 9530 3 -51.46 47.87 -18.58 0.151 9529
 9531 3 -51.57 47.8 -18.5 0.104 9530
 9532 3 -51.65 47.66 -18.56 0.094 9531
 9533 3 -51.82 47.5 -18.49 0.097 9532
 9534 3 -51.88 47.34 -18.39 0.125 9533
 9535 3 -53.59 51.22 -21.6 0.226 8916
 9536 3 -53.54 51.38 -21.48 0.191 9535
 9537 3 -53.58 51.46 -21.33 0.16 9536
 9538 3 -53.52 51.56 -21.15 0.16 9537
 9539 3 -53.58 51.68 -20.97 0.167 9538
 9540 3 -53.66 51.76 -20.79 0.175 9539
 9541 3 -53.64 51.93 -20.66 0.166 9540
 9542 3 -53.63 52.02 -20.6 0.246 9541
 9543 3 -53.3 52.16 -20.95 0.149 9542
 9544 3 -53.28 52.24 -21.06 0.16 9543
 9545 3 -53.34 52.44 -20.98 0.081 9544
 9546 3 -53.34 52.58 -21.04 0.105 9545
 9547 3 -53.3 52.67 -21.12 0.111 9546
 9548 3 -53.25 52.77 -21.2 0.138 9547
 9549 3 -53.22 52.85 -21.35 0.111 9548
 9550 3 -53.12 52.9 -21.41 0.136 9549
 9551 3 -52.97 52.84 -21.42 0.106 9550
 9552 3 -53.06 53.1 -21.39 0.118 9550
 9553 3 -52.99 53.17 -21.34 0.141 9552
 9554 3 -53.21 52.16 -21.34 0.147 9544
 9555 3 -53.27 52.1 -21.42 0.145 9554
 9556 3 -53.19 52.05 -21.61 0.083 9555
 9557 3 -53.84 52.05 -20.27 0.191 9542
 9558 3 -53.9 52.18 -20.13 0.222 9557
 9559 3 -53.94 51.86 -20.02 0.103 9558
 9560 3 -54.06 51.8 -19.88 0.108 9559
 9561 3 -54.16 51.86 -19.73 0.089 9560
 9562 3 -54.3 51.86 -19.61 0.104 9561
 9563 3 -54.35 51.87 -19.52 0.096 9562
 9564 3 -54.36 51.92 -19.35 0.134 9563
 9565 3 -54.39 52.04 -19.21 0.116 9564
 9566 3 -54.43 52.09 -19.1 0.162 9565
 9567 3 -54.5 52.1 -18.98 0.154 9566
 9568 3 -54.58 52.07 -18.93 0.08 9567
 9569 3 -54 52.33 -20.02 0.184 9558
 9570 3 -54.07 52.46 -19.82 0.218 9569
 9571 3 -54.13 52.57 -19.67 0.259 9570
 9572 3 -54.19 52.76 -19.49 0.223 9571
 9573 3 -54.27 52.9 -19.36 0.206 9572
 9574 3 -54.23 53.08 -19.2 0.194 9573
 9575 3 -54.24 53.22 -19.12 0.155 9574
 9576 3 -54.28 53.26 -18.94 0.135 9575
 9577 3 -54.33 53.34 -18.85 0.169 9576
 9578 3 -54.35 53.45 -18.68 0.197 9577
 9579 3 -54.34 53.61 -18.52 0.188 9578
 9580 3 -54.41 53.76 -18.37 0.202 9579
 9581 3 -54.12 53.47 -18.39 0.142 9580
 9582 3 -53.96 53.3 -18.43 0.113 9581
 9583 3 -53.91 53.21 -18.49 0.000125 9582
 9584 3 -54.66 53.97 -18.22 0.278 9580
 9585 3 -54.65 54.08 -18.1 0.304 9584
 9586 3 -54.68 54.24 -18.01 0.334 9585
 9587 3 -54.81 54.33 -17.88 0.332 9586
 9588 3 -54.79 54.48 -17.79 0.286 9587
 9589 3 -54.69 54.61 -17.69 0.287 9588
 9590 3 -54.6 54.7 -17.6 0.315 9589
 9591 3 -54.79 54.98 -17.27 0.218 9590
 9592 3 -54.75 55.14 -17.13 0.233 9591
 9593 3 -54.76 55.25 -17.07 0.266 9592
 9594 3 -54.73 55.51 -17.24 0.162 9593
 9595 3 -54.71 55.62 -17.18 0.181 9594
 9596 3 -54.66 55.78 -17.28 0.107 9595
 9597 3 -54.63 55.91 -17.32 0.052 9596
 9598 3 -54.55 55.96 -17.44 0.000125 9597
 9599 3 -54.66 55.14 -16.82 0.242 9593
 9600 3 -54.79 55.22 -16.43 0.156 9599
 9601 3 -54.78 55.31 -16.34 0.127 9600
 9602 3 -54.79 55.41 -16.04 0.164 9601
 9603 3 -54.73 55.41 -15.87 0.202 9602
 9604 3 -54.68 55.43 -15.75 0.25 9603
 9605 3 -54.62 55.41 -15.59 0.247 9604
 9606 3 -54.58 55.51 -15.41 0.293 9605
 9607 3 -54.53 55.58 -15.3 0.335 9606
 9608 3 -54.32 55.55 -15.29 0.394 9607
 9609 3 -54.44 55.79 -15.12 0.285 9608
 9610 3 -54.5 55.98 -14.96 0.347 9609
 9611 3 -54.5 56.12 -14.86 0.449 9610
 9612 3 -54.45 56.23 -14.77 0.505 9611
 9613 3 -54.42 56.36 -14.51 0.571 9612
 9614 3 -54.41 56.4 -14.42 0.571 9613
 9615 3 -54.43 56.27 -14.62 0.524 9614
 9616 3 -54.4 56.35 -14.68 0.505 9615
 9617 3 -54.36 56.6 -14.26 0.57 9613
 9618 3 -54.31 56.69 -14.13 0.604 9617
 9619 3 -54.38 56.8 -14 0.582 9618
 9620 3 -54.4 56.9 -13.9 0.593 9619
 9621 3 -54.96 56.28 -13.56 0.241 9620
 9622 3 -55.06 56.24 -13.48 0.18 9621
 9623 3 -55.22 56.2 -13.43 0.000125 9622
 9624 3 -54.19 57.26 -13.91 0.475 9620
 9625 3 -54.1 57.39 -13.84 0.463 9624
 9626 3 -54.15 57.5 -13.71 0.453 9625
 9627 3 -54.19 56.95 -13.52 0.149 9626
 9628 3 -54.23 56.75 -13.59 0.108 9627
 9629 3 -54.18 57.88 -13.71 0.429 9626
 9630 3 -54.75 58.22 -13.84 0.093 9629
 9631 3 -54.85 58.25 -13.9 0.055 9630
 9632 3 -54.12 58.05 -13.56 0.44 9629
 9633 3 -54.12 58.16 -13.42 0.374 9632
 9634 3 -54.1 58.32 -13.34 0.32 9633
 9635 3 -53.97 58.25 -13.17 0.28 9634
 9636 3 -53.98 58.35 -13.07 0.372 9635
 9637 3 -54.27 58.78 -12.91 0.262 9636
 9638 3 -54.33 58.99 -12.77 0.293 9637
 9639 3 -54.4 59.16 -12.69 0.349 9638
 9640 3 -54.32 59.32 -12.56 0.379 9639
 9641 3 -54.23 59.46 -12.47 0.374 9640
 9642 3 -54.33 59.62 -12.41 0.442 9641
 9643 3 -54.34 59.75 -12.39 0.49 9642
 9644 3 -54.42 59.76 -12.21 0.497 9643
 9645 3 -54.49 59.91 -12.22 0.55 9644
 9646 3 -54.85 60.38 -12.57 0.235 9645
 9647 3 -54.81 60.48 -12.49 0.165 9646
 9648 3 -54.78 60.61 -12.5 0.19 9647
 9649 3 -54.44 60.57 -12.58 0.06 9648
 9650 3 -54.32 60.56 -12.54 0.085 9649
 9651 3 -54.17 60.61 -12.46 0.065 9650
 9652 3 -54.95 60.21 -13.01 0.082 9646
 9653 3 -55.07 60.12 -13.11 0.054 9652
 9654 3 -54.43 59.86 -11.88 0.477 9645
 9655 3 -54.34 59.82 -11.63 0.367 9654
 9656 3 -54.29 59.87 -11.47 0.372 9655
 9657 3 -54.27 59.83 -11.42 0.367 9656
 9658 3 -54.24 59.79 -11.37 0.367 9657
 9659 3 -54.96 59.83 -11.79 0.192 9657
 9660 3 -55.05 59.97 -11.87 0.000125 9659
 9661 3 -54.28 60.11 -11.25 0.312 9656
 9662 3 -54.47 60.19 -11.08 0.299 9661
 9663 3 -54.64 60.35 -10.93 0.206 9662
 9664 3 -54.68 60.43 -10.88 0.238 9663
 9665 3 -54.69 60.63 -10.91 0.303 9664
 9666 3 -54.64 60.76 -10.98 0.361 9665
 9667 3 -54.63 60.88 -11.05 0.389 9666
 9668 3 -54.77 61.1 -11.02 0.433 9667
 9669 3 -54.78 61.29 -11.14 0.44 9668
 9670 3 -54.8 61.39 -11.11 0.484 9669
 9671 3 -54.18 60.97 -11.52 0.181 9670
 9672 3 -54.02 60.99 -11.65 0.121 9671
 9673 3 -53.89 61.04 -11.83 0.165 9672
 9674 3 -53.77 60.95 -11.91 0.171 9673
 9675 3 -53.62 60.88 -11.94 0.093 9674
 9676 3 -54.95 61.66 -10.9 0.474 9670
 9677 3 -55.06 61.85 -10.78 0.485 9676
 9678 3 -55.09 62.03 -10.81 0.501 9677
 9679 3 -54.96 62.2 -11.06 0.377 9678
 9680 3 -54.93 62.31 -11.08 0.335 9679
 9681 3 -54.84 62.29 -10.64 0.06 9679
 9682 3 -54.74 62.33 -10.68 0.089 9681
 9683 3 -55.52 62.31 -10.46 0.267 9678
 9684 3 -55.6 62.56 -10.49 0.239 9683
 9685 3 -55.6 62.83 -10.47 0.213 9684
 9686 3 -55.67 63.12 -10.5 0.187 9685
 9687 3 -55.76 63.28 -10.62 0.192 9686
 9688 3 -55.82 63.46 -10.73 0.156 9687
 9689 3 -55.89 63.56 -10.79 0.000125 9688
 9690 3 -54.07 59.59 -11.35 0.016 9655
 9691 3 -54.42 60.05 -11.98 0.193 9654
 9692 3 -54.21 59.92 -12.01 0.092 9691
 9693 3 -54.14 59.71 -12.05 0.047 9692
 9694 3 -53.65 58.06 -13.02 0.119 9636
 9695 3 -53.44 58.08 -13.02 0.151 9694
 9696 3 -53.27 58.18 -13.04 0.111 9695
 9697 3 -53.11 58.27 -13.14 0.094 9696
 9698 3 -53.03 58.49 -13.25 0.157 9697
 9699 3 -53.03 58.57 -13.35 0.156 9698
 9700 3 -54 56.25 -15.32 0.114 9612
 9701 3 -53.93 56.27 -15.44 0.139 9700
 9702 3 -53.85 56.38 -15.45 0.143 9701
 9703 3 -54.1 55.15 -15.66 0.181 9609
 9704 3 -54.07 54.95 -15.79 0.137 9703
 9705 3 -54.09 55.2 -15.26 0.185 9608
 9706 3 -54.04 55.01 -15.28 0.118 9705
 9707 3 -53.95 54.87 -15.23 0.115 9706
 9708 3 -53.87 54.76 -15.28 0.136 9707
 9709 3 -53.78 54.62 -15.29 0.124 9708
 9710 3 -53.81 54.43 -15.4 0.137 9709
 9711 3 -53.79 54.38 -15.32 0.182 9710
 9712 3 -53.83 54.33 -15.18 0.195 9711
 9713 3 -53.82 54.02 -15.26 0.113 9712
 9714 3 -53.92 53.87 -15.36 0.136 9713
 9715 3 -54.03 53.8 -15.41 0.172 9714
 9716 3 -54.02 53.51 -15.48 0.186 9715
 9717 3 -53.98 53.3 -15.61 0.162 9716
 9718 3 -54.03 53.18 -15.7 0.147 9717
 9719 3 -54.08 53.06 -15.78 0.175 9718
 9720 3 -54.13 52.75 -15.73 0.17 9719
 9721 3 -54.05 52.45 -15.73 0.149 9720
 9722 3 -53.99 52.2 -15.81 0.15 9721
 9723 3 -53.94 52.09 -15.87 0.149 9722
 9724 3 -53.92 51.94 -15.96 0.135 9723
 9725 3 -53.82 51.84 -16.06 0.164 9724
 9726 3 -53.74 51.83 -16.3 0.113 9725
 9727 3 -53.64 51.63 -16.43 0.093 9726
 9728 3 -53.74 51.69 -16.5 0.186 9727
 9729 3 -53.72 51.69 -16.62 0.153 9728
 9730 3 -53.81 51.79 -16.63 0.139 9729
 9731 3 -54.12 54.54 -17.96 0.058 9590
 9732 3 -54.03 54.54 -18.02 0.103 9731
 9733 3 -53.89 54.55 -18.08 0.116 9732
 9734 3 -53.93 54.52 -18.19 0.000125 9733
 9735 3 -54.36 49.9 -21.67 0.196 8913
 9736 3 -54.48 49.82 -21.54 0.184 9735
 9737 3 -54.59 49.82 -21.43 0.243 9736
 9738 3 -54.68 49.56 -21.41 0.154 9737
 9739 3 -54.79 49.36 -21.35 0.125 9738
 9740 3 -54.85 49.21 -21.27 0.17 9739
 9741 3 -54.91 49.04 -21.16 0.161 9740
 9742 3 -54.98 48.99 -21.06 0.114 9741
 9743 3 -55.07 48.84 -21 0.14 9742
 9744 3 -55.15 48.74 -20.92 0.126 9743
 9745 3 -55.18 48.54 -20.86 0.2 9744
 9746 3 -55.18 48.39 -20.79 0.218 9745
 9747 3 -55.15 48.18 -20.68 0.198 9746
 9748 3 -55.07 48.12 -20.57 0.213 9747
 9749 3 -54.95 48.07 -20.49 0.304 9748
 9750 3 -54.9 48.1 -20.34 0.537 9749
 9751 3 -54.82 48.02 -20.33 0.639 9750
 9752 3 -54.82 48.11 -20.26 0.749 9751
 9753 3 -54.76 48.12 -20.17 0.801 9752
 9754 3 -54.77 48.18 -20.06 0.8 9753
 9755 3 -54.76 48.24 -19.82 0.737 9754
 9756 3 -54.67 48.26 -19.71 0.74 9755
 9757 3 -54.51 48.23 -19.69 0.835 9756
 9758 3 -54.89 48.86 -19.37 0.475 9757
 9759 3 -54.98 49.04 -19.3 0.428 9758
 9760 3 -55.01 49.26 -19.27 0.334 9759
 9761 3 -54.98 49.5 -19.3 0.219 9760
 9762 3 -55.13 49.61 -19.23 0.193 9761
 9763 3 -55.21 49.67 -19.06 0.166 9762
 9764 3 -55.3 49.78 -18.88 0.143 9763
 9765 3 -55.37 49.98 -18.72 0.144 9764
 9766 3 -55.35 50.17 -18.59 0.131 9765
 9767 3 -55.38 50.35 -18.53 0.132 9766
 9768 3 -55.41 50.55 -18.46 0.125 9767
 9769 3 -55.47 50.73 -18.43 0.139 9768
 9770 3 -55.52 50.89 -18.38 0.169 9769
 9771 3 -55.52 51.03 -18.41 0.166 9770
 9772 3 -55.55 51.17 -18.4 0.161 9771
 9773 3 -55.59 51.37 -18.34 0.167 9772
 9774 3 -54.46 50.23 -21.34 0.115 9737
 9775 3 -54.4 50.32 -21.25 0.086 9774
 9776 3 -54.38 50.36 -21.16 0.113 9775
 9777 3 -54.37 50.46 -21.11 0.12 9776
 9778 3 -54.41 50.6 -21.02 0.119 9777
 9779 3 -54.46 50.58 -20.9 0.08 9778
 9780 3 -54.09 48.69 -23.19 0.616 8908
 9781 3 -53.95 48.59 -23.19 0.587 9780
 9782 3 -53.77 48.58 -23.2 0.554 9781
 9783 3 -53.62 48.52 -23.22 0.536 9782
 9784 3 -53.76 48.23 -22.91 0.214 9783
 9785 3 -53.93 48.19 -22.69 0.109 9784
 9786 3 -54.03 48.11 -22.58 0.057 9785
 9787 3 -55.21 51.04 -22.99 0.128 8905
 9788 3 -55.22 51.22 -23 0.153 9787
 9789 3 -55.14 51.43 -23.12 0.093 9788
 9790 3 -55.07 51.55 -23.19 0.095 9789
 9791 3 -55.03 51.66 -23.29 0.108 9790
 9792 3 -54.98 51.76 -23.36 0.095 9791
 9793 3 -54.95 51.86 -23.43 0.138 9792
 9794 3 -55.08 52.17 -23.39 0.099 9793
 9795 3 -55.17 52.34 -23.37 0.128 9794
 9796 3 -55.25 52.59 -23.36 0.143 9795
 9797 3 -55.34 52.77 -23.32 0.1 9796
 9798 3 -55.27 53 -23.37 0.15 9797
 9799 3 -55.37 53.05 -23.33 0.158 9798
 9800 3 -55.38 53.2 -23.22 0.153 9799
 9801 3 -55.47 53.32 -23.14 0.165 9800
 9802 3 -55.65 53.42 -23.11 0.078 9801
 9803 3 -55.6 53 -23.24 0.086 9799
 9804 3 -55.7 53.05 -23.18 0.05 9803
 9805 3 -55.53 50.95 -23.38 0.183 7474
 9806 3 -55.6 50.93 -23.29 0.241 9805
 9807 3 -55.7 51.17 -23.3 0.14 9806
 9808 3 -55.71 51.39 -23.33 0.161 9807
 9809 3 -55.64 51.66 -23.46 0.138 9808
 9810 3 -55.63 51.88 -23.53 0.126 9809
 9811 3 -55.62 52.03 -23.54 0.123 9810
 9812 3 -55.59 52.25 -23.57 0.119 9811
 9813 3 -55.62 52.4 -23.52 0.169 9812
 9814 3 -55.66 52.51 -23.55 0.189 9813
 9815 3 -55.64 52.66 -23.53 0.179 9814
 9816 3 -55.77 52.81 -23.44 0.075 9815
 9817 3 -55.65 50.83 -23.76 0.144 7471
 9818 3 -55.74 50.89 -23.71 0.123 9817
 9819 3 -55.82 51 -23.64 0.1 9818
 9820 3 -55.92 51.14 -23.54 0.072 9819
 9821 3 -56.02 51.26 -23.51 0.11 9820
 9822 3 -56.1 51.46 -23.42 0.157 9821
 9823 3 -56.18 51.6 -23.41 0.124 9822
 9824 3 -56.27 51.82 -23.38 0.101 9823
 9825 3 -56.31 52 -23.3 0.127 9824
 9826 3 -56.41 52.13 -23.26 0.158 9825
 9827 3 -56.58 52.25 -23.24 0.147 9826
 9828 3 -56.72 52.34 -23.2 0.145 9827
 9829 3 -56.85 52.55 -23.1 0.121 9828
 9830 3 -56.91 52.7 -23.03 0.15 9829
 9831 3 -56.96 52.82 -22.98 0.103 9830
 9832 3 -57.02 52.91 -22.96 0.119 9831
 9833 3 -57.07 53.06 -22.91 0.132 9832
 9834 3 -57.11 53.2 -22.9 0.116 9833
 9835 3 -57.12 53.34 -22.84 0.117 9834
 9836 3 -57 53.48 -22.78 0.152 9835
 9837 3 -57.01 53.63 -22.66 0.161 9836
 9838 3 -56.93 53.87 -22.59 0.108 9837
 9839 3 -56.87 54.07 -22.61 0.138 9838
 9840 3 -56.8 54.18 -22.54 0.144 9839
 9841 3 -56.81 54.25 -22.41 0.113 9840
 9842 3 -55.74 49.78 -24.78 0.21 7414
 9843 3 -55.78 49.66 -24.84 0.229 9842
 9844 3 -55.82 49.54 -24.9 0.168 9843
 9845 3 -55.83 49.32 -24.86 0.095 9844
 9846 3 -55.84 49.24 -24.95 0.094 9845
 9847 3 -55.89 49.14 -25.05 0.083 9846
 9848 3 -55.94 49.01 -25.1 0.114 9847
 9849 3 -55.87 49.05 -25.19 0.225 9848
 9850 3 -55.83 48.99 -25.3 0.236 9849
 9851 3 -55.8 48.78 -25.4 0.215 9850
 9852 3 -55.72 48.45 -25.47 0.151 9851
 9853 3 -55.7 48.31 -25.49 0.13 9852
 9854 3 -55.76 48.18 -25.45 0.192 9853
 9855 3 -55.85 48.04 -25.37 0.159 9854
 9856 3 -55.82 47.91 -25.26 0.087 9855
 9857 3 -53.98 49.95 -25.81 0.066 7413
 9858 3 -53.9 49.86 -25.88 0.162 9857
 9859 3 -53.78 49.81 -25.96 0.172 9858
 9860 3 -53.56 49.91 -26.1 0.127 9859
 9861 3 -53.39 49.89 -26.17 0.000125 9860
 9862 3 -54.83 50.56 -26.25 0.117 7412
 9863 3 -54.9 50.71 -26.42 0.107 9862
 9864 3 -55 50.81 -26.55 0.073 9863
 9865 3 -55.03 50.78 -26.66 0.141 9864
 9866 3 -54.93 51.01 -26.98 0.123 9865
 9867 3 -55.02 51.08 -27.12 0.128 9866
 9868 3 -55.18 51.14 -27.18 0.083 9867
 9869 3 -55.28 51.28 -27.22 0.108 9868
 9870 3 -55.27 51.4 -27.24 0.131 9869
 9871 3 -55.4 51.46 -27.05 0.089 9870
 9872 3 -55.49 51.4 -27.03 0.156 9871
 9873 3 -55.59 51.37 -27.05 0.218 9872
 9874 3 -55.86 51.56 -26.99 0.143 9873
 9875 3 -54.16 52.04 -26.59 0.061 7397
 9876 3 -54.16 51.9 -26.59 0.033 9875
 9877 3 -54.39 53.2 -25.44 0.138 7396
 9878 3 -54.54 53.27 -25.3 0.13 9877
 9879 3 -54.71 53.27 -25.16 0.061 9878
 9880 3 -54.75 53.36 -25.03 0.081 9879
 9881 3 -54.79 53.42 -24.86 0.112 9880
 9882 3 -54.92 53.48 -24.74 0.132 9881
 9883 3 -55.08 53.53 -24.68 0.143 9882
 9884 3 -55.25 53.62 -24.57 0.111 9883
 9885 3 -55.38 53.7 -24.49 0.112 9884
 9886 3 -55.51 53.68 -24.39 0.103 9885
 9887 3 -55.67 53.77 -24.29 0.108 9886
 9888 3 -55.8 53.82 -24.21 0.146 9887
 9889 3 -55.89 53.9 -24.18 0.103 9888
 9890 3 -55.54 52.8 -26.6 0.094 7392
 9891 3 -55.71 52.75 -26.49 0.097 9890
 9892 3 -55.88 52.69 -26.52 0.126 9891
 9893 3 -56.04 52.62 -26.5 0.169 9892
 9894 3 -56.15 52.5 -26.45 0.133 9893
 9895 3 -56.23 52.28 -26.48 0.127 9894
 9896 3 -56.3 52.15 -26.47 0.103 9895
 9897 3 -49.78 51.45 -34.18 0.559 462
 9898 3 -49.84 50.95 -34.49 0.4 9897
 9899 3 -49.85 50.85 -34.55 0.497 9898
 9900 3 -49.76 50.73 -34.54 0.619 9899
 9901 3 -49.73 50.59 -34.55 0.693 9900
 9902 3 -49.72 50.49 -34.58 0.792 9901
 9903 3 -49.79 50.36 -34.74 0.847 9902
 9904 3 -49.82 50.23 -34.83 0.897 9903
 9905 3 -49.76 50.03 -34.82 0.911 9904
 9906 3 -49.4 49.82 -33.96 0.145 9905
 9907 3 -49.27 49.8 -33.79 0.139 9906
 9908 3 -49.14 49.79 -33.72 0.161 9907
 9909 3 -49.04 49.8 -33.66 0.094 9908
 9910 3 -48.89 49.79 -33.65 0.064 9909
 9911 3 -48.82 49.65 -33.58 0.21 9910
 9912 3 -48.87 49.43 -33.68 0.145 9911
 9913 3 -48.8 49.83 -33.29 0.142 9911
 9914 3 -48.87 49.81 -33.17 0.21 9913
 9915 3 -48.88 49.68 -33.06 0.179 9914
 9916 3 -48.67 49.47 -33 0.107 9915
 9917 3 -48.51 49.45 -32.99 0.076 9916
 9918 3 -49.79 49.92 -34.96 0.886 9905
 9919 3 -49.93 49.67 -34.84 0.814 9918
 9920 3 -50.06 49.49 -34.77 0.787 9919
 9921 3 -50.04 49.24 -34.85 0.742 9920
 9922 3 -50.08 49.09 -34.79 0.763 9921
 9923 3 -50.1 49.09 -34.92 0.569 9922
 9924 3 -50.13 49.05 -35.11 0.577 9923
 9925 3 -50.2 49 -35.25 0.602 9924
 9926 3 -50.26 48.84 -35.27 0.526 9925
 9927 3 -50.32 48.68 -35.29 0.526 9926
 9928 3 -50.49 48.57 -35.2 0.49 9927
 9929 3 -50.67 48.49 -35.21 0.469 9928
 9930 3 -50.6 48.58 -35.57 0.074 9929
 9931 3 -50.68 48.55 -35.52 0.000125 9930
 9932 3 -50.94 48.39 -34.96 0.35 9929
 9933 3 -51.16 48.35 -34.92 0.27 9932
 9934 3 -51.14 48.19 -34.99 0.247 9933
 9935 3 -51.16 47.97 -34.92 0.193 9934
 9936 3 -51.13 47.86 -34.79 0.209 9935
 9937 3 -51.18 47.8 -34.71 0.227 9936
 9938 3 -51.26 47.61 -34.62 0.127 9937
 9939 3 -51.32 47.57 -34.53 0.109 9938
 9940 3 -51.54 47.52 -34.55 0.076 9939
 9941 3 -51.49 48.65 -34.65 0.105 9933
 9942 3 -51.58 48.61 -34.58 0.081 9941
 9943 3 -51.68 48.51 -34.55 0.105 9942
 9944 3 -51.76 48.46 -34.49 0.165 9943
 9945 3 -52.01 48.55 -34.41 0.185 9944
 9946 3 -52.14 48.57 -34.29 0.175 9945
 9947 3 -52.19 48.46 -34.31 0.145 9946
 9948 3 -52.09 48.21 -34.31 0.094 9947
 9949 3 -52.05 48.13 -34.2 0.135 9948
 9950 3 -52.04 48.04 -34.01 0.108 9949
 9951 3 -50.32 49.16 -35.98 0.127 9926
 9952 3 -50.29 49.06 -36.11 0.116 9951
 9953 3 -50.26 48.95 -36.22 0.179 9952
 9954 3 -50.23 48.86 -36.26 0.249 9953
 9955 3 -50.23 48.78 -36.35 0.245 9954
 9956 3 -50.07 48.83 -36.44 0.225 9955
 9957 3 -49.94 49.65 -35.95 0.221 9925
 9958 3 -49.76 49.71 -36.03 0.223 9957
 9959 3 -49.63 49.77 -36.12 0.169 9958
 9960 3 -49.53 49.86 -36.08 0.000125 9959
 9961 3 -50.27 48.9 -34.26 0.306 9960
 9962 3 -50.23 48.62 -34.32 0.169 9961
 9963 3 -50.31 48.55 -34.28 0.192 9962
 9964 3 -50.38 48.45 -34.21 0.168 9963
 9965 3 -50.41 48.29 -34.28 0.066 9964
 9966 3 -51.05 49.46 -33.87 0.243 9923
 9967 3 -51.19 49.28 -33.8 0.153 9966
 9968 3 -51.47 49.36 -33.72 0.115 9967
 9969 3 -51.63 49.29 -33.75 0.086 9968
 9970 3 -51.67 49.19 -33.69 0.12 9969
 9971 3 -51.59 49.04 -33.7 0.105 9970
 9972 3 -51.58 48.94 -33.74 0.085 9971
 9973 3 -51.67 48.8 -33.74 0.077 9972
 9974 3 -51.71 48.66 -33.86 0.106 9973
 9975 3 -51.87 48.58 -33.88 0.108 9974
 9976 3 -49.64 48.75 -34.63 0.134 9922
 9977 3 -49.65 48.51 -34.56 0.213 9976
 9978 3 -49.74 48.43 -34.5 0.199 9977
 9979 3 -49.77 48.25 -34.43 0.15 9978
 9980 3 -49.69 48.03 -34.44 0.141 9979
 9981 3 -49.56 47.9 -34.37 0.161 9980
 9982 3 -49.59 47.74 -34.29 0.208 9981
 9983 3 -49.34 47.71 -34.01 0.163 9982
 9984 3 -49.29 47.6 -33.94 0.113 9983
 9985 3 -49.13 47.59 -33.89 0.105 9984
 9986 3 -49.13 47.5 -33.8 0.145 9985
 9987 3 -49.18 47.47 -33.7 0.155 9986
 9988 3 -49.13 47.25 -33.58 0.136 9987
 9989 3 -49.05 47.16 -33.5 0.125 9988
 9990 3 -48.47 51.22 -35.2 0.234 457
 9991 3 -48.43 51.13 -35.34 0.282 9990
 9992 3 -48.38 50.99 -35.5 0.297 9991
 9993 3 -46.9 48.76 -34.79 0.776 446
 9994 3 -46.89 48.75 -34.92 0.841 9993
 9995 3 -46.98 47.36 -34.54 0.215 9994
 9996 3 -46.96 47.11 -34.57 0.219 9995
 9997 3 -46.9 46.95 -34.65 0.225 9996
 9998 3 -46.94 46.74 -34.67 0.223 9997
 9999 3 -46.92 46.57 -34.66 0.237 9998
 10000 3 -46.98 46.39 -34.62 0.257 9999
 10001 3 -47.03 46.23 -34.67 0.309 10000
 10002 3 -47.23 46.11 -34.72 0.367 10001
 10003 3 -47.41 46.01 -34.8 0.357 10002
 10004 3 -47.58 45.95 -34.82 0.399 10003
 10005 3 -47.76 45.89 -34.91 0.431 10004
 10006 3 -47.86 45.85 -34.92 0.527 10005
 10007 3 -47.88 45.74 -35.04 0.616 10006
 10008 3 -47.95 45.63 -35.09 0.675 10007
 10009 3 -47.94 45.5 -35.2 0.686 10008
 10010 3 -47.91 45.28 -35.2 0.751 10009
 10011 3 -48.01 45.15 -35.17 0.832 10010
 10012 3 -48.11 45.07 -35.21 0.912 10011
 10013 3 -48.29 45 -35.15 1.008 10012
 10014 3 -48.24 44.82 -35.05 1.119 10013
 10015 3 -48.06 44.48 -34.95 1.101 10014
 10016 3 -48.2 44.29 -34.96 0.977 10015
 10017 3 -48.94 44.25 -34.85 0.803 10016
 10018 3 -48.23 43.74 -34.95 0.296 10017
 10019 3 -48.36 43.65 -34.88 0.333 10018
 10020 3 -48.44 43.5 -34.71 0.316 10019
 10021 3 -48.49 43.38 -34.6 0.316 10020
 10022 3 -48.57 43.25 -34.47 0.293 10021
 10023 3 -48.53 43.15 -34.33 0.26 10022
 10024 3 -49.48 44.33 -34.75 0.58 10017
 10025 3 -50.14 44.67 -34.84 0.392 10024
 10026 3 -50.37 44.67 -34.83 0.405 10025
 10027 3 -50.47 44.78 -34.81 0.457 10026
 10028 3 -50.57 44.79 -34.97 0.448 10027
 10029 3 -50.76 44.71 -34.87 0.595 10028
 10030 3 -50.96 44.75 -34.8 0.674 10029
 10031 3 -50.82 45.59 -35.11 0.075 10030
 10032 3 -50.82 45.68 -35.16 0.133 10031
 10033 3 -50.83 45.77 -35.3 0.174 10032
 10034 3 -51.13 44.49 -34.67 0.651 10030
 10035 3 -51.27 44.34 -34.66 0.631 10034
 10036 3 -51.37 44.3 -34.64 0.601 10035
 10037 3 -51.46 44.23 -34.53 0.621 10036
 10038 3 -51.46 43.82 -33.98 0.423 10037
 10039 3 -51.57 43.74 -33.92 0.399 10038
 10040 3 -51.73 43.37 -33.89 0.328 10039
 10041 3 -51.77 43.16 -33.81 0.412 10040
 10042 3 -51.73 42.94 -33.76 0.441 10041
 10043 3 -51.71 42.75 -33.72 0.442 10042
 10044 3 -52.05 42.88 -33.52 0.266 10043
 10045 3 -52.18 42.76 -33.48 0.246 10044
 10046 3 -52.22 42.59 -33.45 0.267 10045
 10047 3 -52.4 42.56 -33.29 0.235 10046
 10048 3 -52.56 42.57 -33.21 0.209 10047
 10049 3 -52.77 42.52 -33.14 0.208 10048
 10050 3 -52.8 42.5 -33 0.244 10049
 10051 3 -53.01 42.64 -32.92 0.254 10050
 10052 3 -53.26 42.69 -33.23 0.125 10051
 10053 3 -53.35 42.69 -33.31 0.186 10052
 10054 3 -53.24 42.45 -33.45 0.106 10053
 10055 3 -53.45 42.4 -33.44 0.144 10054
 10056 3 -52.98 42.56 -32.69 0.239 10051
 10057 3 -53.08 42.58 -32.57 0.254 10056
 10058 3 -53.28 42.65 -32.44 0.242 10057
 10059 3 -53.27 42.78 -32.14 0.205 10058
 10060 3 -53.26 42.76 -31.98 0.24 10059
 10061 3 -53.12 42.74 -31.83 0.181 10060
 10062 3 -53.15 42.21 -31.98 0.128 10061
 10063 3 -53.2 42.07 -31.97 0.143 10062
 10064 3 -53.26 41.89 -31.93 0.18 10063
 10065 3 -53.27 41.79 -31.83 0.263 10064
 10066 3 -53.41 41.7 -31.73 0.273 10065
 10067 3 -53.26 41.14 -31.94 0.286 10066
 10068 3 -53.17 40.89 -32.14 0.21 10067
 10069 3 -53.18 40.8 -32.19 0.215 10068
 10070 3 -53.19 40.56 -31.96 0.207 10069
 10071 3 -53.13 40.42 -31.89 0.185 10070
 10072 3 -53.11 40.29 -31.87 0.216 10071
 10073 3 -53.17 40.22 -31.72 0.133 10072
 10074 3 -53.26 40.16 -31.45 0.111 10073
 10075 3 -53.25 40.12 -31.35 0.104 10074
 10076 3 -53.16 40.16 -31.19 0.159 10075
 10077 3 -53.22 40.24 -31.1 0.197 10076
 10078 3 -53.14 39.92 -30.98 0.058 10077
 10079 3 -53.08 39.8 -30.97 0.118 10078
 10080 3 -53.08 39.66 -30.95 0.169 10079
 10081 3 -53.22 39.45 -30.94 0.152 10080
 10082 3 -53.24 39.29 -30.94 0.114 10081
 10083 3 -53.09 39.24 -30.96 0.158 10082
 10084 3 -52.98 39.49 -30.97 0.055 10083
 10085 3 -52.85 39.55 -31.03 0.082 10084
 10086 3 -52.72 39.51 -31.19 0.094 10085
 10087 3 -52.73 39.43 -31.29 0.089 10086
 10088 3 -53.09 39.11 -30.98 0.225 10083
 10089 3 -53.22 38.99 -30.8 0.177 10088
 10090 3 -53.27 38.91 -30.7 0.166 10089
 10091 3 -53.24 38.82 -30.54 0.164 10090
 10092 3 -53.19 38.8 -30.46 0.184 10091
 10093 3 -53.07 38.82 -30.34 0.172 10092
 10094 3 -53.1 38.65 -30.14 0.092 10093
 10095 3 -53 38.58 -30.01 0.104 10094
 10096 3 -52.95 38.51 -29.91 0.104 10095
 10097 3 -52.8 38.48 -29.75 0.125 10096
 10098 3 -52.7 38.52 -29.69 0.135 10097
 10099 3 -52.54 38.6 -29.7 0.141 10098
 10100 3 -52.52 38.74 -29.61 0.132 10099
 10101 3 -52.51 38.88 -29.53 0.114 10100
 10102 3 -52.46 39.01 -29.42 0.145 10101
 10103 3 -52.43 39.2 -29.43 0.14 10102
 10104 3 -52.31 39.37 -29.44 0.099 10103
 10105 3 -52.28 39.53 -29.35 0.12 10104
 10106 3 -52.36 39.59 -29.23 0.066 10105
 10107 3 -53.34 40.53 -31.12 0.101 10077
 10108 3 -53.43 40.62 -31.06 0.091 10107
 10109 3 -53.44 40.79 -30.93 0.089 10108
 10110 3 -53.08 40.97 -32.44 0.143 10069
 10111 3 -53.01 41.14 -32.46 0.192 10110
 10112 3 -53.05 41.26 -32.44 0.151 10111
 10113 3 -53.62 41.91 -31.64 0.117 10066
 10114 3 -53.73 41.76 -31.5 0.000125 10113
 10115 3 -53.82 41.87 -31.56 0.112 10114
 10116 3 -52.83 41.51 -31.85 0.13 10065
 10117 3 -52.78 41.59 -31.69 0.081 10116
 10118 3 -52.8 41.77 -31.63 0.075 10117
 10119 3 -52.71 41.81 -31.61 0.000125 10118
 10120 3 -52.95 42.7 -31.67 0.15 10061
 10121 3 -52.89 42.43 -31.47 0.126 10120
 10122 3 -52.76 42.31 -31.34 0.101 10121
 10123 3 -52.76 42.19 -31.31 0.14 10122
 10124 3 -52.7 42.02 -31.23 0.142 10123
 10125 3 -52.64 41.9 -31.15 0.124 10124
 10126 3 -52.65 41.8 -31.03 0.137 10125
 10127 3 -52.64 41.64 -30.97 0.119 10126
 10128 3 -52.66 41.5 -30.89 0.115 10127
 10129 3 -52.75 41.35 -30.81 0.048 10128
 10130 3 -52.83 41.24 -30.69 0.113 10129
 10131 3 -52.88 41.15 -30.58 0.124 10130
 10132 3 -52.9 41 -30.5 0.093 10131
 10133 3 -52.86 40.83 -30.52 0.000125 10132
 10134 3 -53.5 43.12 -31.83 0.141 10060
 10135 3 -53.61 43.22 -31.8 0.153 10134
 10136 3 -53.54 43.21 -31.61 0.096 10135
 10137 3 -53.66 43.21 -31.59 0.101 10136
 10138 3 -53.84 43.32 -31.54 0.197 10137
 10139 3 -53.94 43.37 -31.47 0.242 10138
 10140 3 -53.96 43.49 -31.25 0.223 10139
 10141 3 -53.94 43.58 -31.08 0.195 10140
 10142 3 -53.97 43.6 -30.91 0.242 10141
 10143 3 -53.92 43.66 -30.84 0.32 10142
 10144 3 -53.97 43.82 -30.8 0.354 10143
 10145 3 -54.02 43.95 -30.72 0.327 10144
 10146 3 -54.5 44.17 -30.96 0.134 10145
 10147 3 -54.66 44.26 -31.06 0.162 10146
 10148 3 -54.82 44.31 -31.17 0.17 10147
 10149 3 -54.94 44.41 -31.24 0.156 10148
 10150 3 -55.03 44.67 -31.24 0.106 10149
 10151 3 -55.04 44.83 -31.19 0.098 10150
 10152 3 -55.07 44.91 -31.33 0.108 10151
 10153 3 -55.11 44.86 -31.42 0.083 10152
 10154 3 -54.92 44.99 -31.51 0.096 10153
 10155 3 -54.83 44.97 -31.58 0.045 10154
 10156 3 -54.12 43.56 -30.36 0.099 10145
 10157 3 -54.2 43.44 -30.27 0.095 10156
 10158 3 -54.36 43.4 -30.08 0.109 10157
 10159 3 -54.44 43.27 -29.95 0.136 10158
 10160 3 -54.47 43.17 -29.88 0.155 10159
 10161 3 -54.45 43.07 -29.82 0.201 10160
 10162 3 -54.45 42.83 -29.76 0.137 10161
 10163 3 -54.34 42.67 -29.68 0.15 10162
 10164 3 -54.28 42.57 -29.61 0.132 10163
 10165 3 -54.22 42.51 -29.52 0.136 10164
 10166 3 -54.17 42.36 -29.48 0.2 10165
 10167 3 -54.17 42.26 -29.53 0.249 10166
 10168 3 -53.8 42.1 -29.66 0.119 10167
 10169 3 -53.74 41.95 -29.71 0.145 10168
 10170 3 -53.72 41.78 -29.71 0.161 10169
 10171 3 -53.6 41.6 -29.79 0.168 10170
 10172 3 -53.49 41.52 -29.88 0.148 10171
 10173 3 -53.47 41.54 -30.03 0.194 10172
 10174 3 -53.5 41.69 -30.23 0.184 10173
 10175 3 -53.54 41.82 -30.35 0.184 10174
 10176 3 -53.61 41.97 -30.36 0.115 10175
 10177 3 -53.54 42.73 -32.62 0.09 10058
 10178 3 -53.65 42.78 -32.62 0.073 10177
 10179 3 -53.74 42.92 -32.64 0.145 10178
 10180 3 -53.81 43.03 -32.67 0.125 10179
 10181 3 -54 43.12 -32.62 0.056 10180
 10182 3 -54.09 43.26 -32.62 0.103 10181
 10183 3 -54.24 43.34 -32.66 0.128 10182
 10184 3 -54.39 43.37 -32.71 0.117 10183
 10185 3 -54.59 43.34 -32.72 0.088 10184
 10186 3 -54.63 43.18 -32.74 0.138 10185
 10187 3 -54.63 43.1 -32.6 0.000125 10186
 10188 3 -51.88 42.23 -33.62 0.164 10046
 10189 3 -51.75 42.15 -33.57 0.189 10188
 10190 3 -51.62 42.1 -33.56 0.177 10189
 10191 3 -51.63 41.85 -33.52 0.138 10190
 10192 3 -51.6 41.74 -33.46 0.133 10191
 10193 3 -51.74 41.63 -33.47 0.097 10192
 10194 3 -51.79 41.5 -33.49 0.107 10193
 10195 3 -51.76 41.34 -33.48 0.088 10194
 10196 3 -51.7 41.21 -33.56 0.098 10195
 10197 3 -51.52 41.09 -33.56 0.1 10196
 10198 3 -51.4 41.07 -33.49 0.081 10197
 10199 3 -51.39 41.11 -33.4 0.11 10198
 10200 3 -51.3 41.1 -33.32 0.123 10199
 10201 3 -51.32 44.43 -33.65 0.129 10039
 10202 3 -51.31 44.58 -33.55 0.154 10201
 10203 3 -51.31 44.72 -33.43 0.14 10202
 10204 3 -51.28 44.8 -33.3 0.137 10203
 10205 3 -51.2 44.95 -33.21 0.152 10204
 10206 3 -51.1 45.1 -33.1 0.177 10205
 10207 3 -51.22 45.34 -33.05 0.136 10206
 10208 3 -51.26 45.48 -33.04 0.103 10207
 10209 3 -51.4 45.66 -33.07 0.141 10208
 10210 3 -51.43 45.81 -33.05 0.165 10209
 10211 3 -51.54 45.89 -32.97 0.197 10210
 10212 3 -51.71 45.99 -32.92 0.084 10211
 10213 3 -51.75 46.03 -33.01 0.098 10212
 10214 3 -51.87 46.14 -33.01 0.138 10213
 10215 3 -51.96 46.2 -33.02 0.083 10214
 10216 3 -51.62 44.66 -35.03 0.289 10037
 10217 3 -51.89 44.95 -34.95 0.103 10216
 10218 3 -52.03 45.12 -34.93 0.1 10217
 10219 3 -52.2 45.23 -34.95 0.131 10218
 10220 3 -52.35 45.25 -34.97 0.152 10219
 10221 3 -52.47 45.48 -34.84 0.146 10220
 10222 3 -52.57 45.62 -34.78 0.15 10221
 10223 3 -52.68 45.76 -34.78 0.12 10222
 10224 3 -52.9 45.91 -34.79 0.112 10223
 10225 3 -52.97 46.04 -34.77 0.117 10224
 10226 3 -53.15 46.12 -34.75 0.124 10225
 10227 3 -53.31 46.1 -34.74 0.109 10226
 10228 3 -53.46 46.31 -34.7 0.091 10227
 10229 3 -53.54 46.38 -34.74 0.14 10228
 10230 3 -53.62 46.43 -34.8 0.229 10229
 10231 3 -53.68 46.57 -34.81 0.251 10230
 10232 3 -53.67 46.41 -35.16 0.134 10231
 10233 3 -53.64 46.56 -35.16 0.125 10232
 10234 3 -53.67 46.67 -35.09 0.117 10233
 10235 3 -53.74 46.8 -34.96 0.083 10234
 10236 3 -53.78 46.88 -34.81 0.12 10235
 10237 3 -53.87 46.87 -34.76 0.088 10236
 10238 3 -53.74 46.82 -35.2 0.093 10234
 10239 3 -53.64 47.1 -35.17 0.125 10238
 10240 3 -53.69 47.24 -35.18 0.075 10239
 10241 3 -53.74 46.13 -34.8 0.064 10230
 10242 3 -53.74 46.05 -34.88 0.09 10241
 10243 3 -49.73 44.08 -34.84 0.043 10025
 10244 3 -49.72 43.96 -34.77 0.092 10243
 10245 3 -46.87 48.93 -35.11 0.788 9994
 10246 3 -46.89 48.9 -35.26 0.811 10245
 10247 3 -46.82 48.85 -35.36 0.878 10246
 10248 3 -47.01 48 -35.49 0.322 10247
 10249 3 -47.14 48.1 -35.61 0.18 10248
 10250 3 -46.77 49.17 -35.4 0.932 10247
 10251 3 -46.58 49.43 -35.53 0.864 10250
 10252 3 -46.67 49.62 -35.58 0.68 10251
 10253 3 -46.72 49.72 -35.61 0.68 10252
 10254 3 -45.44 48.31 -35.18 0.24 10253
 10255 3 -45.23 48.28 -35.1 0.224 10254
 10256 3 -45.11 48.23 -34.97 0.26 10255
 10257 3 -45 48.18 -34.92 0.251 10256
 10258 3 -44.87 48.12 -34.78 0.21 10257
 10259 3 -44.78 48.12 -34.64 0.219 10258
 10260 3 -44.69 48.06 -34.54 0.215 10259
 10261 3 -44.59 47.91 -34.48 0.208 10260
 10262 3 -44.53 47.79 -34.31 0.209 10261
 10263 3 -44.49 47.77 -34.19 0.245 10262
 10264 3 -44.42 47.67 -34.06 0.289 10263
 10265 3 -44.39 47.6 -33.9 0.292 10264
 10266 3 -44.29 47.52 -33.74 0.297 10265
 10267 3 -44.18 47.48 -33.63 0.299 10266
 10268 3 -44.05 47.39 -33.51 0.274 10267
 10269 3 -43.95 47.27 -33.44 0.288 10268
 10270 3 -43.85 47.17 -33.35 0.274 10269
 10271 3 -43.73 47.09 -33.22 0.268 10270
 10272 3 -43.59 47.02 -33.15 0.296 10271
 10273 3 -43.43 47.04 -33.13 0.332 10272
 10274 3 -43.29 47.01 -33.04 0.318 10273
 10275 3 -43.09 47.05 -32.98 0.281 10274
 10276 3 -42.94 47.09 -32.87 0.287 10275
 10277 3 -42.73 47.11 -32.85 0.284 10276
 10278 3 -42.56 47.14 -32.8 0.283 10277
 10279 3 -42.48 47.21 -32.66 0.186 10278
 10280 3 -42.27 47.18 -32.5 0.174 10279
 10281 3 -42.1 47.18 -32.41 0.206 10280
 10282 3 -41.92 47.16 -32.4 0.248 10281
 10283 3 -41.75 47.18 -32.36 0.263 10282
 10284 3 -41.54 47.13 -32.31 0.269 10283
 10285 3 -41.32 47.06 -32.19 0.246 10284
 10286 3 -41.18 46.95 -32.08 0.193 10285
 10287 3 -41.05 46.93 -32.06 0.218 10286
 10288 3 -40.85 46.86 -32.05 0.225 10287
 10289 3 -40.67 46.84 -32.03 0.219 10288
 10290 3 -40.51 46.79 -31.99 0.225 10289
 10291 3 -40.31 46.89 -31.71 0.31 10290
 10292 3 -40.19 46.95 -31.68 0.34 10291
 10293 3 -40.09 46.93 -31.66 0.402 10292
 10294 3 -39.97 46.85 -31.77 0.523 10293
 10295 3 -39.76 46.9 -31.79 0.646 10294
 10296 3 -39.52 46.28 -31.94 0.093 10295
 10297 3 -39.52 46.17 -32 0.104 10296
 10298 3 -39.68 46.95 -31.84 0.587 10295
 10299 3 -39.52 47.38 -31.47 0.66 10298
 10300 3 -39.44 47.56 -31.45 0.674 10299
 10301 3 -39.35 47.76 -31.3 0.599 10300
 10302 3 -39.2 47.77 -31.19 0.611 10301
 10303 3 -39 47.67 -31.24 0.544 10302
 10304 3 -38.68 47.29 -30.93 0.402 10303
 10305 3 -38.56 47.26 -30.87 0.47 10304
 10306 3 -38.52 47.34 -30.83 0.525 10305
 10307 3 -38.52 47.44 -30.77 0.289 10306
 10308 3 -38.39 46.43 -30.81 0.266 10307
 10309 3 -38.36 46.37 -30.71 0.29 10308
 10310 3 -38.75 46.63 -30.48 0.102 10309
 10311 3 -38.77 46.79 -30.4 0.125 10310
 10312 3 -38.89 46.87 -30.31 0.107 10311
 10313 3 -38.99 47.02 -30.25 0.096 10312
 10314 3 -39.09 47.25 -30.21 0.129 10313
 10315 3 -39.07 47.35 -30.11 0.196 10314
 10316 3 -38.17 46.23 -30.71 0.244 10309
 10317 3 -37.93 46.14 -30.74 0.255 10316
 10318 3 -37.78 46.08 -30.79 0.229 10317
 10319 3 -37.59 46.03 -30.88 0.218 10318
 10320 3 -37.38 45.99 -30.98 0.237 10319
 10321 3 -37.18 46.01 -31.01 0.3 10320
 10322 3 -36.94 46.02 -31.02 0.332 10321
 10323 3 -36.84 46.07 -31.05 0.392 10322
 10324 3 -36.58 46.42 -30.9 0.266 10323
 10325 3 -36.44 46.42 -30.79 0.374 10324
 10326 3 -36.31 46.48 -30.76 0.453 10325
 10327 3 -36.18 46.45 -30.78 0.501 10326
 10328 3 -36.24 45.92 -30.6 0.028 10327
 10329 3 -36.13 45.87 -30.69 0.053 10328
 10330 3 -35.99 46.52 -30.76 0.557 10327
 10331 3 -35.82 46.41 -30.82 0.605 10330
 10332 3 -35.65 46.37 -30.83 0.615 10331
 10333 3 -35.49 46.43 -30.83 0.633 10332
 10334 3 -35.31 46.43 -30.78 0.629 10333
 10335 3 -35.13 46.49 -30.81 0.617 10334
 10336 3 -34.97 46.51 -30.89 0.557 10335
 10337 3 -34.83 46.59 -30.94 0.469 10336
 10338 3 -34.7 46.48 -30.94 0.403 10337
 10339 3 -34.56 46.34 -30.94 0.34 10338
 10340 3 -34.38 46.25 -31.13 0.313 10339
 10341 3 -34.33 46.06 -31.28 0.327 10340
 10342 3 -34.06 46.19 -31.26 0.237 10341
 10343 3 -33.89 46.09 -31.41 0.271 10342
 10344 3 -33.7 46.03 -31.45 0.267 10343
 10345 3 -33.54 46.02 -31.49 0.216 10344
 10346 3 -33.37 45.97 -31.58 0.197 10345
 10347 3 -33.2 45.86 -31.69 0.187 10346
 10348 3 -33.03 45.79 -31.84 0.211 10347
 10349 3 -32.89 45.77 -31.92 0.223 10348
 10350 3 -32.81 45.67 -32.03 0.174 10349
 10351 3 -32.63 45.53 -32.15 0.149 10350
 10352 3 -32.49 45.53 -32.25 0.156 10351
 10353 3 -32.27 45.58 -32.36 0.177 10352
 10354 3 -32.13 45.7 -32.5 0.161 10353
 10355 3 -32.11 45.6 -32.54 0.164 10354
 10356 3 -31.98 45.6 -32.66 0.227 10355
 10357 3 -31.83 45.72 -32.66 0.234 10356
 10358 3 -31.71 45.79 -32.69 0.168 10357
 10359 3 -31.58 46.03 -32.78 0.149 10358
 10360 3 -31.4 46.11 -32.83 0.179 10359
 10361 3 -31.17 46.21 -32.9 0.175 10360
 10362 3 -31.03 46.32 -32.95 0.2 10361
 10363 3 -30.81 46.46 -32.99 0.197 10362
 10364 3 -30.74 46.64 -33 0.186 10363
 10365 3 -30.6 46.79 -32.99 0.152 10364
 10366 3 -30.53 46.94 -32.94 0.175 10365
 10367 3 -30.48 47.05 -32.91 0.216 10366
 10368 3 -30.45 47.18 -32.92 0.241 10367
 10369 3 -30.25 47.37 -32.91 0.292 10368
 10370 3 -30.21 47.52 -32.77 0.321 10369
 10371 3 -30.18 47.66 -32.74 0.367 10370
 10372 3 -30.16 47.72 -32.83 0.495 10371
 10373 3 -29.93 47.9 -32.85 0.632 10372
 10374 3 -29.94 48.06 -32.81 0.643 10373
 10375 3 -29.91 48.2 -32.87 0.678 10374
 10376 3 -30.58 48.18 -33.4 0.311 10375
 10377 3 -30.59 48.34 -33.52 0.325 10376
 10378 3 -30.68 48.42 -33.61 0.243 10377
 10379 3 -30.7 48.61 -33.62 0.059 10378
 10380 3 -29.81 48.35 -32.73 0.654 10375
 10381 3 -29.65 48.44 -32.72 0.614 10380
 10382 3 -29.43 48.44 -32.72 0.549 10381
 10383 3 -29.35 48.57 -32.7 0.446 10382
 10384 3 -29.03 48.63 -32.99 0.094 10383
 10385 3 -29.03 48.82 -32.95 0.087 10384
 10386 3 -29.43 48.74 -32.64 0.314 10383
 10387 3 -29.03 48.66 -32.51 0.095 10386
 10388 3 -28.96 48.78 -32.61 0.11 10387
 10389 3 -29.01 48.75 -32.7 0.139 10388
 10390 3 -29.39 48.85 -32.71 0.291 10386
 10391 3 -29.38 49.03 -32.83 0.19 10390
 10392 3 -29.25 49.07 -32.68 0.113 10391
 10393 3 -29.12 48.96 -32.62 0.043 10392
 10394 3 -29.1 48.86 -32.58 0.023 10393
 10395 3 -28.93 47.99 -32.25 0.165 10382
 10396 3 -28.82 47.99 -32.25 0.133 10395
 10397 3 -28.7 48.05 -32.3 0.000125 10396
 10398 3 -30.79 47.52 -33.16 0.131 10372
 10399 3 -30.86 47.41 -33.27 0.116 10398
 10400 3 -30.97 47.37 -33.26 0.000125 10399
 10401 3 -32.18 45.21 -32.84 0.137 10356
 10402 3 -32.17 45.05 -32.96 0.141 10401
 10403 3 -32.22 44.92 -33.05 0.144 10402
 10404 3 -32.28 44.81 -33.15 0.164 10403
 10405 3 -32.4 44.75 -33.19 0.162 10404
 10406 3 -32.56 44.67 -33.26 0.176 10405
 10407 3 -32.75 44.56 -33.29 0.156 10406
 10408 3 -32.87 44.39 -33.31 0.177 10407
 10409 3 -33.02 44.32 -33.35 0.193 10408
 10410 3 -33.19 44.31 -33.32 0.233 10409
 10411 3 -33.39 44.07 -33.34 0.19 10410
 10412 3 -33.54 44.09 -33.28 0.194 10411
 10413 3 -33.67 44.14 -33.23 0.249 10412
 10414 3 -33.79 44.23 -33.22 0.27 10413
 10415 3 -33.94 44.26 -33.33 0.303 10414
 10416 3 -34.25 43.86 -33.59 0.151 10415
 10417 3 -34.43 43.78 -33.68 0.148 10416
 10418 3 -34.61 43.72 -33.7 0.093 10417
 10419 3 -34.77 43.65 -33.68 0.119 10418
 10420 3 -34.96 43.6 -33.6 0.108 10419
 10421 3 -35.16 43.56 -33.6 0.118 10420
 10422 3 -35.28 43.67 -33.59 0.133 10421
 10423 3 -35.41 43.75 -33.62 0.091 10422
 10424 3 -35.41 43.89 -33.61 0.124 10423
 10425 3 -33.78 44.64 -33.27 0.169 10415
 10426 3 -33.84 44.82 -33.33 0.117 10425
 10427 3 -33.89 44.91 -33.48 0.16 10426
 10428 3 -34.02 44.77 -33.72 0.15 10427
 10429 3 -34.12 44.65 -33.81 0.000125 10428
 10430 3 -33.29 44.75 -33.15 0.098 10410
 10431 3 -33.4 44.92 -33.07 0.134 10430
 10432 3 -33.5 45.03 -32.97 0.143 10431
 10433 3 -33.58 45.18 -32.92 0.117 10432
 10434 3 -33.75 45.51 -32.87 0.084 10433
 10435 3 -33.79 45.6 -32.8 0.053 10434
 10436 3 -34.58 45.75 -31.32 0.206 10341
 10437 3 -34.74 45.71 -31.39 0.187 10436
 10438 3 -34.92 45.62 -31.46 0.114 10437
 10439 3 -34.87 45.59 -31.56 0.154 10438
 10440 3 -34.86 45.58 -31.67 0.188 10439
 10441 3 -34.85 45.5 -31.78 0.266 10440
 10442 3 -34.76 45.51 -31.83 0.347 10441
 10443 3 -34.66 45.36 -31.96 0.383 10442
 10444 3 -34.65 45.24 -32.04 0.427 10443
 10445 3 -34.31 45.22 -32.14 0.3 10444
 10446 3 -34.26 45.03 -32.2 0.224 10445
 10447 3 -34.44 44.71 -32.21 0.127 10446
 10448 3 -34.38 44.55 -32.3 0.127 10447
 10449 3 -34.29 44.4 -32.35 0.102 10448
 10450 3 -34.33 44.23 -32.35 0.089 10449
 10451 3 -34.2 44.17 -32.4 0.102 10450
 10452 3 -34.02 44.2 -32.35 0.114 10451
 10453 3 -33.92 44.24 -32.34 0.136 10452
 10454 3 -35.29 45.06 -32.06 0.113 10444
 10455 3 -35.41 45.13 -32.08 0.088 10454
 10456 3 -35.5 45.3 -32.02 0.049 10455
 10457 3 -35.57 45.46 -31.92 0.068 10456
 10458 3 -35.24 45.44 -31.82 0.07 10442
 10459 3 -35.24 45.35 -31.86 0.000125 10458
 10460 3 -36.93 45.37 -31.34 0.116 10323
 10461 3 -36.84 45.3 -31.44 0.111 10460
 10462 3 -36.77 45.13 -31.53 0.09 10461
 10463 3 -36.75 45.05 -31.59 0.095 10462
 10464 3 -36.67 45.01 -31.7 0.148 10463
 10465 3 -36.58 44.79 -31.77 0.168 10464
 10466 3 -36.52 44.63 -31.83 0.152 10465
 10467 3 -36.38 44.53 -31.96 0.165 10466
 10468 3 -36.27 44.46 -32.05 0.184 10467
 10469 3 -36.16 44.36 -32.13 0.166 10468
 10470 3 -35.97 44.41 -32.29 0.095 10469
 10471 3 -35.86 44.44 -32.4 0.092 10470
 10472 3 -35.71 44.52 -32.43 0.08 10471
 10473 3 -35.55 44.53 -32.52 0.127 10472
 10474 3 -35.52 44.47 -32.66 0.213 10473
 10475 3 -35.3 44.29 -32.77 0.188 10474
 10476 3 -35.25 44.09 -32.91 0.188 10475
 10477 3 -35.2 43.85 -33.11 0.11 10476
 10478 3 -35.15 43.73 -33.24 0.126 10477
 10479 3 -35.17 43.77 -33.38 0.163 10478
 10480 3 -35.76 44.79 -32.71 0.137 10474
 10481 3 -35.75 44.89 -32.77 0.129 10480
 10482 3 -35.6 45.05 -32.8 0.105 10481
 10483 3 -35.51 45.21 -32.85 0.105 10482
 10484 3 -35.44 45.32 -32.92 0.146 10483
 10485 3 -35.23 45.42 -33 0.126 10484
 10486 3 -35.11 45.43 -33 0.107 10485
 10487 3 -34.92 45.45 -32.99 0.094 10486
 10488 3 -34.82 45.4 -32.95 0.158 10487
 10489 3 -34.59 45.31 -33.03 0.155 10488
 10490 3 -34.39 45.24 -33.11 0.169 10489
 10491 3 -34.29 45.21 -33.16 0.051 10490
 10492 3 -38.51 47.72 -30.86 0.000125 10307
 10493 3 -38.91 48.14 -31 0.106 10306
 10494 3 -39.11 48.29 -31.11 0.169 10493
 10495 3 -39.22 48.51 -31.1 0.102 10494
 10496 3 -39.3 48.66 -31.18 0.121 10495
 10497 3 -39.45 48.78 -31.22 0.124 10496
 10498 3 -39.56 48.89 -31.31 0.055 10497
 10499 3 -39.63 48.96 -31.35 0.086 10498
 10500 3 -39.69 49.09 -31.43 0.067 10499
 10501 3 -42.26 46.84 -33.04 0.119 10278
 10502 3 -42.22 46.96 -33.14 0.146 10501
 10503 3 -42.24 47.11 -33.24 0.000125 10502
 10504 3 -47.02 50 -35.62 0.675 10252
 10505 3 -46.99 50.69 -34.91 0.172 10504
 10506 3 -46.99 50.79 -34.87 0.115 10505
 10507 3 -47.11 49.93 -35.8 0.624 10504
 10508 3 -47.15 50.83 -35.62 0.523 10507
 10509 3 -47.14 51.19 -35.6 0.476 10508
 10510 3 -47.28 51.27 -35.49 0.468 10509
 10511 3 -47.28 51.49 -35.77 0.331 10510
 10512 3 -47.43 51.51 -35.82 0.272 10511
 10513 3 -47.49 51.67 -35.95 0.215 10512
 10514 3 -47.49 51.21 -34.97 0.18 10510
 10515 3 -47.47 51.4 -34.95 0.000125 10514
 10516 3 -47.41 49.46 -35.94 0.313 10507
 10517 3 -47.63 49.47 -35.96 0.354 10516
 10518 3 -47.7 49.58 -36.01 0.441 10517
 10519 3 -47.79 49.61 -36.08 0.487 10518
 10520 3 -47.85 49.73 -36.13 0.504 10519
 10521 3 -47.84 50.07 -36.07 0.598 10520
 10522 3 -48.05 50.45 -35.96 0.726 10521
 10523 3 -48.13 50.49 -36.12 0.756 10522
 10524 3 -48.19 50.52 -36.27 0.736 10523
 10525 3 -48.17 50.8 -36.32 0.708 10524
 10526 3 -47.62 51.49 -36.31 0.363 10525
 10527 3 -47.53 51.52 -36.21 0.31 10526
 10528 3 -47.52 51.68 -36.1 0.242 10527
 10529 3 -48.64 50.57 -36.41 0.569 10525
 10530 3 -48.69 50.28 -36.47 0.226 10529
 10531 3 -48.78 50.36 -36.54 0.201 10530
 10532 3 -48.82 50.42 -36.69 0.233 10531
 10533 3 -48.82 50.61 -36.75 0.181 10532
 10534 3 -48.94 50.62 -36.92 0.173 10533
 10535 3 -48.99 50.62 -37.05 0.118 10534
 10536 3 -48.98 50.63 -37.16 0.000125 10535
 10537 3 -49.18 51.12 -36.1 0.244 10529
 10538 3 -49.36 51.18 -36.01 0.217 10537
 10539 3 -49.45 51.2 -36.16 0.065 10538
 10540 3 -49.53 51.24 -36.2 0.059 10539
 10541 3 -46.71 50.17 -34.92 0.201 10251
 10542 3 -46.56 50.16 -34.86 0.154 10541
 10543 3 -46.42 50.29 -34.77 0.123 10542
 10544 3 -46.26 50.44 -34.93 0.18 10543
 10545 3 -46.23 50.57 -35.03 0.181 10544
 10546 3 -46.19 50.72 -35.08 0.129 10545
 10547 3 -46.16 50.82 -35.07 0.067 10546
 10548 3 -5.21 4.45 -3.71 0.17 42
```
