## Supplementary material for "Automated Proofreading of Digitally Reconstructed Neural Morphology Enhances Accuracy, Scalability, and Standardization": Standardization and accuracy results: 720575940617425593.CNG.swc

```
# SWC to SWC conversion from L-Measure. Sridevi Polavaram: spolavar@gmu.edu
# Original fileName:C:\Users\Carolina\Desktop\Quality_Check\postprocessing\Bry_Final\Source_Temp1//720575940617425593.CNG.swc
#
# SWC to SWC conversion from L-Measure. Sridevi Polavaram: spolavar@gmu.edu

# Original fileName:C:\Users\vselabs\Desktop\Quality_Check\postprocessing\flywire_central_Final\Source_Temp1//720575940617425593.BH.swc

#

# SWC to SWC conversion from L-Measure. Sridevi Polavaram: spolavar@gmu.edu

# Original fileName:C:\Users\Carolina\Desktop\gaa2ct\data_autoproc\Auto swc//720575940617425593.swc.swc.CNG.swc

#

# Original file C:\Users\Carolina\Desktop\gaa2ct\data_autoproc\Temp_LMeasure\720575940617425593.swc.swc edited using StdSwc version 1.31 on 5/31/24.

# Irregularities and fixes documented in C:\Users\Carolina\Desktop\gaa2ct\data_autoproc\Temp_LMeasure\720575940617425593.swc.swc.std.  See StdSwc1.31.doc for more information.

#

# SWC to SWC conversion from L-Measure. Sridevi Polavaram: spolavar@gmu.edu

# Original fileName:C:\Users\Carolina\Desktop\gaa2ct\data_autoproc\Source_Temp1//720575940617425593.swc

#

# ORIGINAL_SOURCE 

# CREATURE 

# REGION 

# FIELD/LAYER 

# TYPE 

# CONTRIBUTOR 

# REFERENCE 

# RAW 

# EXTRAS 

# SOMA_AREA 

# SHRINKAGE_CORRECTION 

# VERSION_NUMBER 

# VERSION_DATE 

# ********************************************* 

# SCALE 1.0 1.0 1.0 

 1 1 0 0 0 2.352 -1
 2 1 0.11 0.12 0.02 2.29 1
 3 1 0.24 0.33 0 2.256 2
 4 1 0.24 0.48 0.05 2.233 3
 5 1 0.31 0.59 0 2.201 4
 6 1 0.37 0.62 -0.17 2.18 5
 7 1 0.36 0.83 -0.18 2.206 6
 8 1 0.5 0.98 -0.26 2.178 7
 9 1 0.62 1.38 -0.29 1.998 8
 10 1 0.63 2 -0.18 1.73 9
 11 1 0.76 2.54 0.08 1.446 10
 12 1 0.84 2.98 0.23 1.167 11
 13 1 0.95 3.18 0.44 1.058 12
 14 1 1.06 3.38 0.59 0.999 13
 15 1 1.13 3.6 0.62 0.955 14
 16 1 1.09 3.91 0.66 0.989 15
 17 1 1 3.95 0.89 1.018 16
 18 1 1.2 4.22 0.8 1.006 17
 19 1 1.11 4.38 0.96 0.916 18
 20 3 1.22 4.55 0.97 0.845 19
 21 3 1.28 4.56 1.1 0.721 20
 22 3 0.75 4.38 1.7 0.419 21
 23 3 0.82 4.4 1.85 0.389 22
 24 3 1.4 4.82 1.5 0.6 23
 25 3 1.64 5.06 1.01 0.291 24
 26 3 1.58 5.02 1.24 0.02 25
 27 3 1.47 4.93 1.59 0.477 24
 28 3 1.54 4.85 1.75 0.419 27
 29 3 1.52 4.79 2.03 0.458 28
 30 3 2.14 5.2 1.75 0.311 29
 31 3 1.83 4.99 2.2 0.552 30
 32 3 1.83 5 2.4 0.643 31
 33 3 2.26 5.15 2.51 0.809 32
 34 3 2.42 5.26 2.56 0.695 33
 35 3 2.41 5.43 2.6 0.638 34
 36 3 2.3 5.54 2.7 0.534 35
 37 3 2.22 5.71 2.8 0.535 36
 38 3 2.23 5.91 2.89 0.474 37
 39 3 2.2 6.11 2.97 0.453 38
 40 3 2.08 6.23 3.1 0.456 39
 41 3 2.07 6.39 3.19 0.485 40
 42 3 2.22 6.64 3.32 0.446 41
 43 3 2.25 6.76 3.28 0.404 42
 44 3 2.1 6.81 3.42 0.411 43
 45 3 1.9 6.93 3.47 0.357 44
 46 3 1.85 6.97 3.57 0.387 45
 47 3 1.84 7.12 3.66 0.39 46
 48 3 1.75 7.14 3.74 0.337 47
 49 3 1.76 7.29 3.74 0.359 48
 50 3 1.79 7.53 3.72 0.316 49
 51 3 1.71 7.63 3.79 0.292 50
 52 3 1.67 7.84 3.76 0.256 51
 53 3 1.66 8.01 3.8 0.257 52
 54 3 1.49 8.49 3.68 0.239 53
 55 3 1.54 8.79 3.63 0.298 54
 56 3 1.54 9.12 3.64 0.292 55
 57 3 1.57 9.42 3.71 0.285 56
 58 3 1.61 9.67 3.69 0.288 57
 59 3 1.63 9.94 3.76 0.296 58
 60 3 1.61 10.04 3.8 0.238 59
 61 3 1.66 10.12 3.93 0.221 60
 62 3 1.82 10.17 4.06 0.23 61
 63 3 1.77 10.37 4.16 0.242 62
 64 3 1.79 10.59 4.26 0.219 63
 65 3 1.8 10.78 4.44 0.218 64
 66 3 1.79 10.99 4.56 0.211 65
 67 3 1.78 11.18 4.69 0.253 66
 68 3 1.87 11.28 4.82 0.233 67
 69 3 1.96 11.33 5.01 0.227 68
 70 3 2.02 11.44 5.13 0.23 69
 71 3 2.14 11.5 5.27 0.228 70
 72 3 2.24 11.6 5.4 0.222 71
 73 3 2.35 11.72 5.51 0.233 72
 74 3 2.44 11.78 5.64 0.213 73
 75 3 2.51 11.9 5.71 0.208 74
 76 3 2.62 11.98 5.81 0.189 75
 77 3 2.75 12.01 5.92 0.222 76
 78 3 2.81 12.12 6.04 0.232 77
 79 3 2.89 12.26 6.18 0.199 78
 80 3 2.97 12.41 6.32 0.205 79
 81 3 3.04 12.49 6.37 0.216 80
 82 3 3.09 12.62 6.45 0.213 81
 83 3 3.2 12.78 6.54 0.243 82
 84 3 3.31 12.88 6.66 0.249 83
 85 3 3.44 12.94 6.7 0.211 84
 86 3 3.52 13.04 6.78 0.204 85
 87 3 3.68 13.12 6.89 0.228 86
 88 3 3.78 13.29 6.91 0.23 87
 89 3 3.84 13.45 7.02 0.222 88
 90 3 3.92 13.55 7.17 0.231 89
 91 3 3.95 13.72 7.22 0.242 90
 92 3 4.05 13.84 7.26 0.23 91
 93 3 4.16 14.04 7.31 0.27 92
 94 3 4.3 14.22 7.37 0.303 93
 95 3 4.31 14.4 7.49 0.267 94
 96 3 4.38 14.54 7.56 0.298 95
 97 3 4.47 14.7 7.6 0.3 96
 98 3 4.54 14.78 7.68 0.289 97
 99 3 4.62 14.91 7.73 0.295 98
 100 3 4.62 15 7.8 0.308 99
 101 3 4.69 15.12 7.94 0.29 100
 102 3 4.77 15.28 7.98 0.292 101
 103 3 4.9 15.43 8.03 0.288 102
 104 3 5 15.55 8.18 0.221 103
 105 3 5.06 15.71 8.33 0.212 104
 106 3 5.12 15.78 8.49 0.226 105
 107 3 5.16 15.93 8.63 0.211 106
 108 3 5.19 16.11 8.77 0.214 107
 109 3 5.2 16.33 8.95 0.238 108
 110 3 5.24 16.44 9.12 0.237 109
 111 3 5.27 16.52 9.28 0.205 110
 112 3 5.28 16.71 9.5 0.249 111
 113 3 5.3 16.83 9.61 0.203 112
 114 3 5.4 17.01 9.76 0.162 113
 115 3 5.47 17.12 9.81 0.192 114
 116 3 5.54 17.24 9.88 0.218 115
 117 3 5.67 17.35 9.89 0.206 116
 118 3 5.79 17.5 9.92 0.213 117
 119 3 5.91 17.61 10.01 0.222 118
 120 3 6.01 17.74 10.08 0.183 119
 121 3 6.09 17.84 10.17 0.191 120
 122 3 6.18 17.99 10.18 0.183 121
 123 3 6.26 18.22 10.27 0.192 122
 124 3 6.28 18.44 10.31 0.208 123
 125 3 6.34 18.57 10.3 0.225 124
 126 3 6.43 18.7 10.34 0.228 125
 127 3 6.53 18.97 10.41 0.262 126
 128 3 6.57 19.18 10.51 0.268 127
 129 3 6.66 19.41 10.68 0.252 128
 130 3 6.65 19.54 10.84 0.225 129
 131 3 6.66 19.65 10.97 0.188 130
 132 3 6.75 19.84 11.15 0.205 131
 133 3 6.79 20.05 11.29 0.203 132
 134 3 6.91 20.16 11.44 0.216 133
 135 3 7.01 20.34 11.58 0.22 134
 136 3 7.09 20.43 11.77 0.213 135
 137 3 7.13 20.59 11.94 0.21 136
 138 3 7.19 20.73 12.06 0.222 137
 139 3 7.2 20.95 12.28 0.192 138
 140 3 7.29 20.99 12.29 0.208 139
 141 3 7.4 21.03 12.39 0.197 140
 142 3 7.5 21.27 12.52 0.242 141
 143 3 7.58 21.44 12.55 0.235 142
 144 3 7.73 21.64 12.61 0.231 143
 145 3 7.8 21.83 12.64 0.226 144
 146 3 7.88 21.94 12.6 0.217 145
 147 3 7.95 22.1 12.65 0.225 146
 148 3 8.06 22.27 12.71 0.238 147
 149 3 8.21 22.44 12.77 0.217 148
 150 3 8.36 22.65 12.77 0.194 149
 151 3 8.47 22.85 12.86 0.173 150
 152 3 8.58 22.98 12.93 0.158 151
 153 3 8.64 23.14 13.02 0.162 152
 154 3 8.74 23.26 13.07 0.178 153
 155 3 8.78 23.42 13.08 0.193 154
 156 3 8.89 23.53 13.16 0.209 155
 157 3 8.96 23.66 13.27 0.193 156
 158 3 9.04 23.82 13.32 0.209 157
 159 3 9.12 24.06 13.4 0.218 158
 160 3 9.15 24.18 13.5 0.209 159
 161 3 9.3 24.4 13.65 0.209 160
 162 3 9.36 24.59 13.73 0.187 161
 163 3 9.48 24.72 13.79 0.169 162
 164 3 9.5 24.89 13.8 0.156 163
 165 3 9.64 25.05 13.81 0.172 164
 166 3 9.65 25.17 13.78 0.164 165
 167 3 9.75 25.55 13.83 0.25 166
 168 3 9.83 25.94 13.8 0.342 167
 169 3 9.82 26.12 13.75 0.281 168
 170 3 9.74 26.32 13.68 0.259 169
 171 3 9.69 26.45 13.56 0.203 170
 172 3 9.69 26.59 13.4 0.205 171
 173 3 9.71 26.73 13.26 0.185 172
 174 3 9.6 26.87 13.15 0.203 173
 175 3 9.6 27.02 13.03 0.174 174
 176 3 9.53 27.12 12.9 0.183 175
 177 3 9.45 27.19 12.76 0.207 176
 178 3 9.32 27.28 12.61 0.231 177
 179 3 9.24 27.38 12.39 0.219 178
 180 3 9.14 27.35 12.23 0.219 179
 181 3 9.07 27.37 12.03 0.207 180
 182 3 8.94 27.43 11.8 0.22 181
 183 3 8.91 27.5 11.6 0.216 182
 184 3 8.89 27.52 11.45 0.185 183
 185 3 8.84 27.58 11.27 0.208 184
 186 3 8.75 27.65 11.12 0.192 185
 187 3 8.53 27.68 10.99 0.195 186
 188 3 8.46 27.7 10.78 0.185 187
 189 3 8.31 27.7 10.59 0.19 188
 190 3 8.2 27.76 10.49 0.189 189
 191 3 8.12 27.82 10.28 0.212 190
 192 3 8.03 27.95 10.14 0.223 191
 193 3 7.94 28.06 9.99 0.25 192
 194 3 7.83 28.13 9.87 0.255 193
 195 3 7.78 28.29 9.71 0.241 194
 196 3 7.77 28.5 9.54 0.24 195
 197 3 7.74 28.61 9.38 0.199 196
 198 3 7.64 28.73 9.3 0.208 197
 199 3 7.54 28.88 9.22 0.184 198
 200 3 7.38 28.88 9.19 0.205 199
 201 3 7.29 28.97 9.09 0.19 200
 202 3 7.1 28.99 9.05 0.203 201
 203 3 6.95 29.1 8.92 0.229 202
 204 3 6.73 29.2 8.8 0.211 203
 205 3 6.6 29.19 8.77 0.251 204
 206 3 6.45 29.3 8.65 0.235 205
 207 3 6.38 29.36 8.54 0.222 206
 208 3 6.21 29.41 8.48 0.215 207
 209 3 6.1 29.47 8.42 0.217 208
 210 3 5.89 29.49 8.33 0.223 209
 211 3 5.72 29.55 8.24 0.237 210
 212 3 5.54 29.66 8.18 0.225 211
 213 3 5.23 29.85 8.1 0.256 212
 214 3 4.99 29.95 8.07 0.237 213
 215 3 4.84 30 7.99 0.251 214
 216 3 4.63 30.14 7.91 0.266 215
 217 3 4.47 30.21 7.83 0.276 216
 218 3 4.3 30.26 7.78 0.267 217
 219 3 4.19 30.37 7.69 0.262 218
 220 3 4.04 30.49 7.67 0.231 219
 221 3 3.87 30.56 7.67 0.219 220
 222 3 3.66 30.64 7.59 0.214 221
 223 3 3.47 30.7 7.56 0.193 222
 224 3 3.25 30.74 7.5 0.233 223
 225 3 3.07 30.79 7.46 0.229 224
 226 3 2.93 30.73 7.38 0.184 225
 227 3 2.9 30.91 7.36 0.184 226
 228 3 2.81 30.93 7.26 0.265 227
 229 3 2.59 30.95 7.13 0.285 228
 230 3 2.42 30.95 6.99 0.283 229
 231 3 2.26 31 6.88 0.263 230
 232 3 2.06 31.01 6.81 0.284 231
 233 3 1.8 31.09 6.69 0.27 232
 234 3 1.64 31.16 6.67 0.26 233
 235 3 1.47 31.21 6.63 0.221 234
 236 3 1.22 31.28 6.57 0.202 235
 237 3 1.05 31.34 6.58 0.227 236
 238 3 0.83 31.4 6.58 0.219 237
 239 3 0.64 31.5 6.52 0.22 238
 240 3 0.44 31.59 6.45 0.238 239
 241 3 0.26 31.68 6.48 0.224 240
 242 3 0.08 31.81 6.44 0.202 241
 243 3 -0.1 31.93 6.44 0.218 242
 244 3 -0.3 32.05 6.4 0.219 243
 245 3 -0.55 32.17 6.29 0.281 244
 246 3 -0.82 32.25 6.24 0.321 245
 247 3 -1 32.4 6.22 0.299 246
 248 3 -1.18 32.54 6.21 0.271 247
 249 3 -1.36 32.69 6.21 0.247 248
 250 3 -1.56 32.85 6.16 0.218 249
 251 3 -1.75 33.07 6.09 0.236 250
 252 3 -1.82 33.17 6.05 0.227 251
 253 3 -2.02 33.32 6.02 0.207 252
 254 3 -2.11 33.49 5.99 0.218 253
 255 3 -2.29 33.58 6 0.207 254
 256 3 -2.47 33.77 6.02 0.172 255
 257 3 -2.62 33.86 6.06 0.217 256
 258 3 -2.82 33.88 6.08 0.197 257
 259 3 -2.98 33.86 6.13 0.211 258
 260 3 -3.2 33.87 6.16 0.208 259
 261 3 -3.41 33.88 6.14 0.209 260
 262 3 -3.61 33.88 6.1 0.219 261
 263 3 -3.81 33.89 6.16 0.217 262
 264 3 -4.04 33.93 6.25 0.272 263
 265 3 -4.25 33.91 6.35 0.267 264
 266 3 -4.4 33.97 6.37 0.251 265
 267 3 -4.56 33.99 6.47 0.215 266
 268 3 -4.7 34.03 6.54 0.181 267
 269 3 -4.89 34.1 6.55 0.206 268
 270 3 -5.02 34.29 6.62 0.212 269
 271 3 -5.12 34.44 6.67 0.211 270
 272 3 -5.1 34.61 6.7 0.195 271
 273 3 -5.18 34.74 6.8 0.214 272
 274 3 -5.22 34.88 6.82 0.197 273
 275 3 -5.3 35 6.86 0.196 274
 276 3 -5.43 35.13 6.88 0.189 275
 277 3 -5.47 35.32 6.9 0.223 276
 278 3 -5.56 35.55 6.97 0.233 277
 279 3 -5.69 35.65 6.94 0.199 278
 280 3 -5.79 35.74 6.91 0.197 279
 281 3 -5.95 35.82 6.87 0.209 280
 282 3 -6.09 35.95 6.87 0.203 281
 283 3 -6.24 36.03 6.88 0.203 282
 284 3 -6.37 36.12 6.93 0.221 283
 285 3 -6.52 36.26 6.97 0.265 284
 286 3 -6.59 36.51 7.01 0.272 285
 287 3 -6.7 36.58 7.03 0.263 286
 288 3 -6.8 36.64 7.02 0.27 287
 289 3 -6.92 36.73 7.08 0.275 288
 290 3 -7.1 36.79 7 0.275 289
 291 3 -7.24 36.85 7.05 0.251 290
 292 3 -7.21 36.99 7.06 0.249 291
 293 3 -7.37 37.07 7.04 0.216 292
 294 3 -7.49 37.17 7.03 0.218 293
 295 3 -7.6 37.32 7.05 0.218 294
 296 3 -7.79 37.44 7.05 0.209 295
 297 3 -7.95 37.55 7.06 0.223 296
 298 3 -8.1 37.66 7.11 0.213 297
 299 3 -8.29 37.75 7.13 0.244 298
 300 3 -8.41 37.86 7.14 0.211 299
 301 3 -8.6 37.88 7.17 0.212 300
 302 3 -8.77 37.96 7.25 0.209 301
 303 3 -8.96 38.02 7.28 0.179 302
 304 3 -9.16 38.08 7.34 0.164 303
 305 3 -9.32 38.16 7.42 0.162 304
 306 3 -9.45 38.35 7.48 0.223 305
 307 3 -9.53 38.47 7.58 0.212 306
 308 3 -9.67 38.64 7.66 0.26 307
 309 3 -9.76 38.82 7.76 0.253 308
 310 3 -9.89 38.86 7.83 0.223 309
 311 3 -9.96 39.04 7.94 0.203 310
 312 3 -10.04 39.13 8.06 0.154 311
 313 3 -10.13 39.25 8.12 0.133 312
 314 3 -10.26 39.34 8.22 0.172 313
 315 3 -10.38 39.44 8.2 0.156 314
 316 3 -10.58 39.35 8.14 0.154 315
 317 3 -10.75 39.3 8.1 0.18 316
 318 3 -10.89 39.22 8.05 0.208 317
 319 3 -11.15 39.16 7.97 0.192 318
 320 3 -11.36 39.13 7.87 0.214 319
 321 3 -11.57 39.1 7.8 0.199 320
 322 3 -11.77 39.01 7.8 0.21 321
 323 3 -11.97 38.91 7.78 0.213 322
 324 3 -12.14 38.87 7.74 0.209 323
 325 3 -12.37 38.78 7.69 0.184 324
 326 3 -12.56 38.83 7.69 0.213 325
 327 3 -12.73 38.82 7.65 0.231 326
 328 3 -13 38.82 7.61 0.245 327
 329 3 -13.13 38.81 7.56 0.231 328
 330 3 -13.33 38.79 7.54 0.216 329
 331 3 -13.57 38.86 7.51 0.218 330
 332 3 -13.74 38.95 7.5 0.262 331
 333 3 -13.89 39.01 7.44 0.281 332
 334 3 -14.09 39.02 7.32 0.289 333
 335 3 -14.22 39.07 7.24 0.251 334
 336 3 -14.49 39.07 7.08 0.162 335
 337 3 -14.52 39.17 7 0.152 336
 338 3 -14.62 39.2 6.99 0.173 337
 339 3 -14.81 39.2 7 0.212 338
 340 3 -15.15 39.3 7.04 0.268 339
 341 3 -15.35 39.31 7.01 0.258 340
 342 3 -15.56 39.34 6.96 0.249 341
 343 3 -15.82 39.35 6.95 0.253 342
 344 3 -16.08 39.43 6.89 0.228 343
 345 3 -16.32 39.41 6.84 0.203 344
 346 3 -16.45 39.53 6.78 0.173 345
 347 3 -16.6 39.58 6.72 0.194 346
 348 3 -16.77 39.67 6.64 0.218 347
 349 3 -16.9 39.68 6.53 0.221 348
 350 3 -17.09 39.69 6.46 0.215 349
 351 3 -17.21 39.77 6.36 0.21 350
 352 3 -17.34 39.81 6.27 0.192 351
 353 3 -18.26 40.46 5.62 0.715 352
 354 3 -18.25 40.28 5.7 0.677 353
 355 3 -18.31 40.18 5.79 0.522 354
 356 3 -18.27 40.07 5.88 0.451 355
 357 3 -18.27 40 6.03 0.425 356
 358 3 -18.35 39.92 6.22 0.395 357
 359 3 -18.39 39.99 6.35 0.36 358
 360 3 -18.42 40.04 6.56 0.328 359
 361 3 -18.45 39.99 6.79 0.343 360
 362 3 -18.49 40.08 7.05 0.35 361
 363 3 -18.53 40.1 7.32 0.355 362
 364 3 -18.66 40.1 7.47 0.367 363
 365 3 -18.63 40.16 7.69 0.386 364
 366 3 -18.6 40.27 7.85 0.393 365
 367 3 -18.62 40.27 8 0.38 366
 368 3 -18.64 40.36 8.17 0.39 367
 369 3 -18.68 40.43 8.33 0.369 368
 370 3 -18.69 40.49 8.52 0.371 369
 371 3 -18.7 40.53 8.72 0.385 370
 372 3 -18.74 40.44 8.9 0.357 371
 373 3 -18.78 40.51 9.12 0.324 372
 374 3 -18.76 40.63 9.29 0.313 373
 375 3 -18.75 40.66 9.45 0.332 374
 376 3 -18.75 40.74 9.59 0.352 375
 377 3 -18.76 40.8 9.78 0.356 376
 378 3 -18.69 40.78 9.97 0.334 377
 379 3 -18.6 40.9 10.17 0.327 378
 380 3 -18.58 40.92 10.34 0.332 379
 381 3 -18.55 40.97 10.51 0.323 380
 382 3 -18.47 40.98 10.7 0.323 381
 383 3 -18.43 40.98 10.86 0.334 382
 384 3 -18.41 40.95 11.04 0.346 383
 385 3 -18.4 40.91 11.2 0.334 384
 386 3 -18.32 41 11.38 0.326 385
 387 3 -18.27 41 11.56 0.339 386
 388 3 -18.17 41.01 11.73 0.346 387
 389 3 -18.13 41.06 11.9 0.326 388
 390 3 -18.12 41.07 12.08 0.319 389
 391 3 -18.03 41.09 12.21 0.319 390
 392 3 -17.88 41.16 12.35 0.326 391
 393 3 -17.86 41.2 12.5 0.314 392
 394 3 -17.79 41.25 12.65 0.301 393
 395 3 -17.73 41.25 12.82 0.301 394
 396 3 -17.63 41.27 12.97 0.312 395
 397 3 -17.56 41.34 13.09 0.322 396
 398 3 -17.49 41.42 13.23 0.34 397
 399 3 -17.42 41.41 13.38 0.332 398
 400 3 -17.38 41.48 13.51 0.325 399
 401 3 -17.32 41.58 13.61 0.325 400
 402 3 -17.25 41.67 13.78 0.329 401
 403 3 -17.18 41.74 13.9 0.338 402
 404 3 -17.13 41.82 14.07 0.344 403
 405 3 -16.98 41.88 14.23 0.35 404
 406 3 -16.94 41.91 14.4 0.345 405
 407 3 -16.94 42 14.59 0.367 406
 408 3 -16.83 42.08 14.77 0.354 407
 409 3 -16.78 42.15 14.97 0.363 408
 410 3 -16.75 42.27 15.19 0.364 409
 411 3 -16.79 42.25 15.35 0.366 410
 412 3 -16.74 42.27 15.57 0.362 411
 413 3 -16.77 42.28 15.76 0.363 412
 414 3 -16.78 42.25 15.93 0.34 413
 415 3 -16.82 42.19 16.15 0.33 414
 416 3 -16.92 42.11 16.31 0.338 415
 417 3 -17.03 42.03 16.51 0.32 416
 418 3 -17.19 41.92 16.79 0.269 417
 419 3 -17.17 41.69 16.89 0.274 418
 420 3 -17.17 41.58 16.98 0.236 419
 421 3 -17.22 41.55 17.12 0.3 420
 422 3 -17.21 41.5 17.33 0.331 421
 423 3 -17.2 41.55 17.59 0.324 422
 424 3 -17.12 41.45 17.75 0.37 423
 425 3 -16.94 41.46 17.96 0.429 424
 426 3 -16.74 41.51 18.2 0.421 425
 427 3 -16.63 41.4 18.24 0.432 426
 428 3 -16.61 41.22 18.3 0.519 427
 429 3 -16.6 41.2 18.53 0.515 428
 430 3 -16.56 41 18.52 0.508 429
 431 3 -16.49 40.89 18.59 0.468 430
 432 3 -16.54 40.73 18.58 0.386 431
 433 3 -16.41 40.64 18.65 0.413 432
 434 3 -16.29 40.47 18.65 0.42 433
 435 3 -16.16 40.29 18.7 0.382 434
 436 3 -16.08 40.09 18.71 0.375 435
 437 3 -15.98 39.94 18.8 0.335 436
 438 3 -15.94 39.83 18.88 0.327 437
 439 3 -15.75 39.59 18.94 0.364 438
 440 3 -15.55 39.31 19.09 0.463 439
 441 3 -15.38 39.23 19.21 0.457 440
 442 3 -15.22 39.25 19.34 0.447 441
 443 3 -14.97 39.22 19.49 0.449 442
 444 3 -14.82 39.28 19.56 0.423 443
 445 3 -14.65 39.38 19.69 0.415 444
 446 3 -14.46 39.59 19.85 0.428 445
 447 3 -14.35 39.81 19.94 0.414 446
 448 3 -14.3 39.98 20.04 0.421 447
 449 3 -14.27 40.1 20.2 0.391 448
 450 3 -14.21 40.33 20.39 0.39 449
 451 3 -14.23 40.49 20.52 0.396 450
 452 3 -14.42 40.52 20.65 0.423 451
 453 3 -14.54 40.57 20.74 0.454 452
 454 3 -14.66 40.65 20.84 0.467 453
 455 3 -14.81 40.73 20.97 0.488 454
 456 3 -14.93 40.8 21.18 0.455 455
 457 3 -15.13 40.94 21.21 0.427 456
 458 3 -15.24 41.08 21.25 0.392 457
 459 3 -15.35 41.2 21.28 0.358 458
 460 3 -15.52 41.27 21.42 0.367 459
 461 3 -15.55 41.4 21.45 0.37 460
 462 3 -15.66 41.54 21.49 0.338 461
 463 3 -15.77 41.67 21.56 0.329 462
 464 3 -15.83 41.82 21.62 0.301 463
 465 3 -15.91 41.98 21.65 0.304 464
 466 3 -15.97 42.18 21.64 0.319 465
 467 3 -15.9 42.37 21.58 0.348 466
 468 3 -15.99 42.54 21.63 0.339 467
 469 3 -16.04 42.78 21.61 0.328 468
 470 3 -16.06 42.96 21.51 0.345 469
 471 3 -16.05 43.19 21.43 0.364 470
 472 3 -16.09 43.38 21.31 0.364 471
 473 3 -16.12 43.56 21.17 0.371 472
 474 3 -16.12 43.74 20.98 0.397 473
 475 3 -16 43.74 20.82 0.386 474
 476 3 -15.96 43.8 20.65 0.398 475
 477 3 -15.91 43.78 20.5 0.402 476
 478 3 -15.72 43.69 20.38 0.418 477
 479 3 -15.69 43.79 20.28 0.452 478
 480 3 -15.6 43.9 20.21 0.453 479
 481 3 -15.44 43.93 20.15 0.441 480
 482 3 -15.32 43.92 20.03 0.427 481
 483 3 -15.23 43.9 19.9 0.404 482
 484 3 -15.13 43.84 19.74 0.352 483
 485 3 -14.97 43.95 19.72 0.295 484
 486 3 -14.86 44.05 19.49 0.325 485
 487 3 -14.73 44.14 19.27 0.378 486
 488 3 -14.64 44.17 19.11 0.374 487
 489 3 -14.58 44.22 18.86 0.368 488
 490 3 -14.57 44.22 18.67 0.343 489
 491 3 -14.59 44.19 18.54 0.322 490
 492 3 -14.61 44.23 18.33 0.343 491
 493 3 -14.66 44.19 18.13 0.33 492
 494 3 -14.75 44.12 17.97 0.315 493
 495 3 -14.79 44.16 17.63 0.349 494
 496 3 -14.9 44.13 17.43 0.33 495
 497 3 -14.97 44.05 17.37 0.328 496
 498 3 -15.06 44.03 17.24 0.333 497
 499 3 -15.22 44.05 17.12 0.328 498
 500 3 -15.33 44.03 17.1 0.279 499
 501 3 -15.36 44.05 16.92 0.326 500
 502 3 -15.52 44.16 16.69 0.326 501
 503 3 -15.66 44.16 16.52 0.319 502
 504 3 -15.78 44.23 16.22 0.296 503
 505 3 -15.84 44.11 16.26 0.302 504
 506 3 -15.93 44.05 16.2 0.309 505
 507 3 -16.08 44.13 16.02 0.327 506
 508 3 -16.29 44.23 15.89 0.316 507
 509 3 -16.5 44.28 15.78 0.304 508
 510 3 -16.7 44.32 15.64 0.311 509
 511 3 -16.88 44.43 15.59 0.349 510
 512 3 -17.08 44.52 15.5 0.356 511
 513 3 -17.3 44.66 15.44 0.332 512
 514 3 -17.48 44.73 15.35 0.297 513
 515 3 -17.66 44.86 15.29 0.268 514
 516 3 -17.76 44.97 15.17 0.295 515
 517 3 -17.85 45.04 15.1 0.283 516
 518 3 -18.02 45.12 15.01 0.286 517
 519 3 -18.12 45.2 14.89 0.27 518
 520 3 -18.26 45.34 14.82 0.271 519
 521 3 -18.45 45.44 14.72 0.321 520
 522 3 -18.64 45.56 14.65 0.324 521
 523 3 -18.84 45.69 14.56 0.301 522
 524 3 -18.96 45.76 14.55 0.298 523
 525 3 -19.1 45.96 14.54 0.312 524
 526 3 -19.19 46.15 14.6 0.311 525
 527 3 -19.21 46.35 14.7 0.319 526
 528 3 -19.29 46.48 14.9 0.352 527
 529 3 -19.28 46.65 15.04 0.356 528
 530 3 -19.25 46.7 15.25 0.382 529
 531 3 -19.14 46.73 15.41 0.4 530
 532 3 -19.06 46.78 15.57 0.462 531
 533 3 -19.03 46.8 15.73 0.478 532
 534 3 -18.94 46.88 15.88 0.479 533
 535 3 -18.92 46.91 16.08 0.442 534
 536 3 -18.91 46.98 16.24 0.401 535
 537 3 -18.9 47.05 16.36 0.357 536
 538 3 -18.87 47.08 16.5 0.335 537
 539 3 -18.78 47.11 16.68 0.31 538
 540 3 -18.7 47.15 16.85 0.302 539
 541 3 -18.67 47.12 17.01 0.292 540
 542 3 -18.71 47.1 17.16 0.245 541
 543 3 -18.7 47.1 17.32 0.232 542
 544 3 -18.7 47.1 17.5 0.257 543
 545 3 -18.7 47.05 17.66 0.258 544
 546 3 -18.64 47 17.88 0.266 545
 547 3 -18.65 46.99 18.09 0.291 546
 548 3 -18.62 46.98 18.23 0.305 547
 549 3 -18.65 46.91 18.44 0.311 548
 550 3 -18.62 46.97 18.65 0.326 549
 551 3 -18.55 46.97 18.8 0.314 550
 552 3 -18.52 47.02 18.96 0.329 551
 553 3 -18.49 47.05 19.15 0.329 552
 554 3 -18.47 47.07 19.27 0.342 553
 555 3 -18.55 47.1 19.46 0.362 554
 556 3 -18.57 47.12 19.64 0.342 555
 557 3 -18.56 47.11 19.8 0.33 556
 558 3 -18.58 47.16 19.96 0.357 557
 559 3 -18.59 47.2 20.13 0.339 558
 560 3 -18.67 47.16 20.38 0.35 559
 561 3 -18.73 47.19 20.53 0.394 560
 562 3 -18.75 47.19 20.67 0.378 561
 563 3 -18.77 47.1 20.84 0.367 562
 564 3 -18.81 47.08 21 0.361 563
 565 3 -18.97 47.07 21.33 0.343 564
 566 3 -19.02 47.08 21.52 0.398 565
 567 3 -18.98 47.13 21.68 0.393 566
 568 3 -19.04 47 21.93 0.408 567
 569 3 -19.08 46.85 22.09 0.438 568
 570 3 -19.14 46.82 22.29 0.431 569
 571 3 -19.15 46.75 22.47 0.421 570
 572 3 -19.24 46.74 22.69 0.44 571
 573 3 -19.29 46.71 22.86 0.448 572
 574 3 -19.29 46.69 23.04 0.467 573
 575 3 -19.22 46.62 23.21 0.457 574
 576 3 -19.25 46.63 23.39 0.433 575
 577 3 -19.26 46.64 23.52 0.424 576
 578 3 -19.25 46.58 23.67 0.412 577
 579 3 -19.16 46.59 23.87 0.375 578
 580 3 -19.11 46.55 23.98 0.338 579
 581 3 -19.1 46.55 24.13 0.336 580
 582 3 -19.06 46.47 24.3 0.374 581
 583 3 -18.9 46.36 24.61 0.424 582
 584 3 -18.94 46.24 24.72 0.399 583
 585 3 -19.01 46.13 24.9 0.366 584
 586 3 -19.02 45.95 25 0.361 585
 587 3 -19.04 45.9 25.18 0.358 586
 588 3 -18.98 45.74 25.37 0.37 587
 589 3 -18.93 45.54 25.5 0.372 588
 590 3 -18.96 45.41 25.67 0.391 589
 591 3 -19.02 45.28 25.83 0.401 590
 592 3 -19.16 45.24 25.97 0.426 591
 593 3 -19.26 45.22 26.05 0.391 592
 594 3 -19.36 45.14 26.14 0.382 593
 595 3 -19.46 45.07 26.27 0.383 594
 596 3 -19.58 45.04 26.41 0.394 595
 597 3 -19.66 45 26.54 0.382 596
 598 3 -19.71 45.08 26.7 0.392 597
 599 3 -19.77 45.13 26.94 0.399 598
 600 3 -19.86 45.16 27.04 0.369 599
 601 3 -19.95 45.21 27.15 0.383 600
 602 3 -20.06 45.33 27.31 0.384 601
 603 3 -20.14 45.29 27.49 0.403 602
 604 3 -20.27 45.33 27.55 0.374 603
 605 3 -20.35 45.3 27.68 0.366 604
 606 3 -20.48 45.33 27.76 0.404 605
 607 3 -20.52 45.26 27.94 0.405 606
 608 3 -20.61 45.18 28 0.383 607
 609 3 -20.7 45.12 28.17 0.397 608
 610 3 -20.81 45.01 28.24 0.384 609
 611 3 -20.88 44.86 28.44 0.357 610
 612 3 -20.97 44.73 28.52 0.399 611
 613 3 -21.07 44.56 28.6 0.417 612
 614 3 -21.13 44.42 28.71 0.392 613
 615 3 -21.16 44.26 28.82 0.383 614
 616 3 -21.25 44.12 28.94 0.401 615
 617 3 -21.37 43.98 29.11 0.375 616
 618 3 -21.41 43.82 29.26 0.364 617
 619 3 -21.46 43.65 29.27 0.398 618
 620 3 -21.55 43.52 29.36 0.441 619
 621 3 -21.63 43.42 29.37 0.5 620
 622 3 -21.68 43.26 29.4 0.493 621
 623 3 -21.79 43.15 29.45 0.495 622
 624 3 -21.89 42.98 29.5 0.502 623
 625 3 -22.01 42.85 29.59 0.488 624
 626 3 -22.08 42.67 29.69 0.474 625
 627 3 -22.18 42.5 29.89 0.481 626
 628 3 -22.27 42.3 30.12 0.474 627
 629 3 -22.27 42.09 30.21 0.469 628
 630 3 -22.22 41.92 30.35 0.44 629
 631 3 -22.32 41.74 30.32 0.476 630
 632 3 -22.29 41.54 30.41 0.469 631
 633 3 -22.39 41.45 30.49 0.457 632
 634 3 -22.42 41.31 30.62 0.451 633
 635 3 -22.43 41.14 30.63 0.387 634
 636 3 -22.43 40.98 30.73 0.394 635
 637 3 -22.45 40.84 30.75 0.356 636
 638 3 -22.46 40.79 30.99 0.379 637
 639 3 -22.37 40.62 31.14 0.378 638
 640 3 -22.39 40.42 31.18 0.389 639
 641 3 -22.39 40.24 31.23 0.378 640
 642 3 -22.38 40.06 31.34 0.391 641
 643 3 -22.39 39.89 31.44 0.362 642
 644 3 -22.51 39.7 31.42 0.376 643
 645 3 -22.58 39.59 31.48 0.387 644
 646 3 -22.72 39.45 31.5 0.364 645
 647 3 -22.74 39.17 31.6 0.399 646
 648 3 -22.92 39.06 31.61 0.376 647
 649 3 -23.12 39.03 31.74 0.4 648
 650 3 -23.33 39.04 32.01 0.421 649
 651 3 -23.3 38.95 32.04 0.456 650
 652 3 -23.45 38.96 32.41 0.526 651
 653 3 -23.41 38.83 32.36 0.516 652
 654 3 -23.44 38.81 32.58 0.528 653
 655 3 -23.52 39.06 33.19 0.123 654
 656 3 -23.52 39.2 33.24 0.158 655
 657 3 -23.55 39.35 33.39 0.124 656
 658 3 -23.6 39.5 33.5 0.142 657
 659 3 -23.64 39.64 33.68 0.15 658
 660 3 -23.68 39.77 33.88 0.17 659
 661 3 -23.71 39.92 34.01 0.184 660
 662 3 -23.75 40.13 34.08 0.237 661
 663 3 -23.76 40.35 34.14 0.251 662
 664 3 -23.87 40.49 34.16 0.257 663
 665 3 -23.84 40.73 34.22 0.197 664
 666 3 -23.84 40.93 34.21 0.137 665
 667 3 -23.91 41.08 34.21 0.138 666
 668 3 -23.89 41.34 34.18 0.127 667
 669 3 -23.93 41.47 34.25 0.151 668
 670 3 -23.93 41.64 34.25 0.172 669
 671 3 -23.87 41.85 34.14 0.195 670
 672 3 -23.84 42.02 34.12 0.211 671
 673 3 -23.76 42.16 34.02 0.23 672
 674 3 -23.69 42.28 33.93 0.271 673
 675 3 -23.61 42.44 33.88 0.349 674
 676 3 -23.44 42.74 34.38 0.133 675
 677 3 -23.33 42.88 34.46 0.108 676
 678 3 -23.32 43.04 34.6 0.131 677
 679 3 -23.33 43.26 34.67 0.131 678
 680 3 -23.37 43.46 34.73 0.12 679
 681 3 -23.28 43.66 34.83 0.121 680
 682 3 -23.14 43.85 34.87 0.117 681
 683 3 -23.07 44 34.86 0.205 682
 684 3 -22.96 44.11 34.87 0.198 683
 685 3 -22.9 44.47 34.95 0.152 684
 686 3 -22.82 44.65 34.98 0.114 685
 687 3 -22.79 44.82 35.06 0.148 686
 688 3 -22.76 44.96 35.14 0.13 687
 689 3 -22.78 45.2 35.28 0.131 688
 690 3 -22.79 45.38 35.43 0.142 689
 691 3 -22.84 45.57 35.48 0.116 690
 692 3 -22.81 45.73 35.52 0.119 691
 693 3 -22.69 45.94 35.54 0.159 692
 694 3 -22.65 46.05 35.57 0.151 693
 695 3 -22.67 46.31 35.54 0.17 694
 696 3 -22.67 46.57 35.53 0.166 695
 697 3 -22.56 46.66 35.6 0.18 696
 698 3 -22.43 46.73 35.69 0.207 697
 699 3 -22.34 46.85 35.67 0.203 698
 700 3 -22.31 47.01 35.75 0.191 699
 701 3 -22.27 47.11 35.84 0.156 700
 702 3 -22.39 47.35 35.95 0.131 701
 703 3 -22.39 47.51 35.99 0.13 702
 704 3 -22.48 47.7 35.97 0.158 703
 705 3 -22.57 47.88 35.88 0.144 704
 706 3 -22.58 48.02 35.83 0.133 705
 707 3 -22.71 48.17 35.76 0.153 706
 708 3 -22.75 48.35 35.68 0.141 707
 709 3 -22.75 48.57 35.63 0.113 708
 710 3 -22.79 48.74 35.59 0.135 709
 711 3 -22.78 48.9 35.56 0.141 710
 712 3 -22.71 49.04 35.46 0.132 711
 713 3 -22.65 49.14 35.41 0.121 712
 714 3 -22.73 49.23 35.41 0.129 713
 715 3 -22.72 49.36 35.32 0.145 714
 716 3 -22.7 49.49 35.29 0.167 715
 717 3 -22.72 49.65 35.24 0.158 716
 718 3 -22.75 49.82 35.19 0.153 717
 719 3 -22.79 49.96 35.12 0.132 718
 720 3 -22.75 50.15 35.04 0.154 719
 721 3 -22.71 50.35 35.02 0.185 720
 722 3 -22.72 50.57 34.9 0.161 721
 723 3 -22.77 50.72 34.84 0.171 722
 724 3 -22.78 50.93 34.85 0.157 723
 725 3 -22.7 51.19 34.9 0.096 724
 726 3 -22.71 51.35 34.96 0.122 725
 727 3 -22.72 51.54 35.03 0.137 726
 728 3 -22.67 51.7 35.15 0.12 727
 729 3 -22.58 51.87 35.21 0.144 728
 730 3 -22.5 52.01 35.27 0.138 729
 731 3 -22.48 52.19 35.27 0.15 730
 732 3 -22.46 52.43 35.17 0.144 731
 733 3 -22.48 52.56 35.04 0.164 732
 734 3 -22.64 52.81 35.01 0.186 733
 735 3 -22.71 52.94 34.96 0.202 734
 736 3 -22.84 53.02 34.89 0.207 735
 737 3 -23.05 53.14 34.87 0.208 736
 738 3 -23.22 53.15 34.81 0.244 737
 739 3 -23.28 53.3 34.77 0.283 738
 740 3 -23.36 53.39 34.78 0.266 739
 741 3 -23.46 53.42 34.65 0.258 740
 742 3 -23.68 53.48 34.76 0.214 741
 743 3 -23.89 53.49 34.79 0.216 742
 744 3 -24.18 53.47 34.86 0.145 743
 745 3 -24.28 53.54 34.91 0.086 744
 746 3 -24.4 53.56 34.95 0.104 745
 747 3 -24.5 53.59 34.96 0.13 746
 748 3 -24.66 53.6 34.98 0.128 747
 749 3 -24.8 53.63 35.06 0.111 748
 750 3 -24.95 53.66 35.13 0.172 749
 751 3 -25.11 53.69 35.19 0.225 750
 752 3 -25.19 53.73 35.29 0.277 751
 753 3 -25.34 53.78 35.26 0.332 752
 754 3 -25.42 53.86 35.24 0.401 753
 755 3 -25.5 53.9 35.18 0.485 754
 756 3 -25.28 54.36 34.67 0.348 755
 757 3 -25.29 54.49 34.59 0.363 756
 758 3 -25.25 54.67 34.59 0.398 757
 759 3 -25.28 54.79 34.52 0.353 758
 760 3 -25.34 54.9 34.47 0.264 759
 761 3 -25.49 55.04 34.5 0.152 760
 762 3 -25.56 55.23 34.52 0.149 761
 763 3 -25.6 55.36 34.53 0.171 762
 764 3 -25.75 55.52 34.54 0.117 763
 765 3 -25.87 55.6 34.48 0.091 764
 766 3 -25.95 55.73 34.37 0.12 765
 767 3 -26.01 55.83 34.29 0.087 766
 768 3 -26.14 55.9 34.3 0.103 767
 769 3 -26.2 55.94 34.38 0.102 768
 770 3 -26.26 56.01 34.45 0.067 769
 771 3 -26.3 56.12 34.59 0.093 770
 772 3 -26.41 56.2 34.66 0.1 771
 773 3 -26.16 53.31 35.55 0.146 755
 774 3 -26.3 53.25 35.53 0.144 773
 775 3 -26.54 53.11 35.39 0.134 774
 776 3 -26.76 53.06 35.4 0.101 775
 777 3 -26.91 53.1 35.43 0.14 776
 778 3 -27.04 53.13 35.46 0.183 777
 779 3 -27.17 53.14 35.58 0.184 778
 780 3 -27.34 53.08 35.59 0.123 779
 781 3 -27.49 53.06 35.62 0.154 780
 782 3 -27.57 53.02 35.73 0.171 781
 783 3 -27.61 52.92 35.87 0.174 782
 784 3 -27.85 52.79 35.91 0.122 783
 785 3 -28 52.69 35.95 0.129 784
 786 3 -28.17 52.59 36.02 0.115 785
 787 3 -28.36 52.57 36.02 0.119 786
 788 3 -28.52 52.5 36.03 0.121 787
 789 3 -28.69 52.41 36.08 0.103 788
 790 3 -28.82 52.42 36.14 0.118 789
 791 3 -28.94 52.39 36.11 0.151 790
 792 3 -29.05 52.44 36.12 0.194 791
 793 3 -29.2 52.47 36.12 0.201 792
 794 3 -29.37 52.53 36.07 0.156 793
 795 3 -29.58 52.52 36 0.121 794
 796 3 -29.71 52.61 35.95 0.129 795
 797 3 -29.83 52.71 35.97 0.137 796
 798 3 -29.9 52.84 35.98 0.167 797
 799 3 -29.99 52.95 35.9 0.158 798
 800 3 -30.11 53.12 35.89 0.162 799
 801 3 -30.21 53.24 35.96 0.124 800
 802 3 -30.4 53.34 35.91 0.135 801
 803 3 -30.57 53.44 35.91 0.129 802
 804 3 -30.67 53.59 35.9 0.148 803
 805 3 -30.77 53.66 35.82 0.167 804
 806 3 -30.84 53.83 35.75 0.195 805
 807 3 -30.94 53.97 35.73 0.197 806
 808 3 -31.05 54.14 35.8 0.161 807
 809 3 -31.14 54.3 35.82 0.133 808
 810 3 -31.32 54.33 35.79 0.129 809
 811 3 -31.39 54.37 35.69 0.104 810
 812 3 -31.5 54.5 35.7 0.154 811
 813 3 -31.71 54.59 35.69 0.164 812
 814 3 -31.83 54.64 35.61 0.171 813
 815 3 -31.96 54.7 35.57 0.193 814
 816 3 -32.1 54.74 35.57 0.229 815
 817 3 -32.25 54.78 35.56 0.245 816
 818 3 -32.43 54.97 35.55 0.152 817
 819 3 -32.54 55.11 35.51 0.148 818
 820 3 -32.68 55.25 35.51 0.156 819
 821 3 -32.77 55.45 35.45 0.174 820
 822 3 -32.9 55.61 35.4 0.14 821
 823 3 -33.07 55.72 35.41 0.111 822
 824 3 -33.19 55.81 35.42 0.114 823
 825 3 -33.28 55.87 35.44 0.14 824
 826 3 -33.45 55.96 35.43 0.174 825
 827 3 -33.58 56.03 35.46 0.211 826
 828 3 -33.66 56.18 35.53 0.216 827
 829 3 -33.77 56.32 35.6 0.188 828
 830 3 -33.92 56.46 35.61 0.177 829
 831 3 -34.1 56.66 35.61 0.178 830
 832 3 -34.21 56.76 35.57 0.156 831
 833 3 -34.34 56.84 35.65 0.181 832
 834 3 -34.51 57.01 35.61 0.139 833
 835 3 -34.63 57.13 35.56 0.163 834
 836 3 -34.76 57.17 35.38 0.115 835
 837 3 -34.8 57.2 35.27 0.117 836
 838 3 -34.94 57.24 35.17 0.131 837
 839 3 -35.07 57.29 35.07 0.139 838
 840 3 -35.22 57.28 34.97 0.14 839
 841 3 -35.3 57.33 34.86 0.159 840
 842 3 -35.41 57.42 34.78 0.123 841
 843 3 -35.47 57.53 34.74 0.121 842
 844 3 -35.55 57.65 34.7 0.12 843
 845 3 -35.53 57.78 34.65 0.173 844
 846 3 -35.59 57.87 34.56 0.221 845
 847 3 -35.64 58 34.42 0.188 846
 848 3 -35.72 58.1 34.3 0.156 847
 849 3 -35.84 58.34 34.24 0.128 848
 850 3 -35.91 58.43 34.17 0.143 849
 851 3 -35.91 58.51 34.09 0.138 850
 852 3 -35.93 58.73 34.06 0.157 851
 853 3 -35.98 58.87 34.06 0.156 852
 854 3 -36.05 58.96 33.99 0.158 853
 855 3 -36.15 58.98 33.83 0.151 854
 856 3 -36.27 59.06 33.71 0.179 855
 857 3 -36.33 59.1 33.56 0.177 856
 858 3 -36.38 59.19 33.4 0.169 857
 859 3 -36.51 59.24 33.28 0.204 858
 860 3 -36.76 59.29 33.23 0.172 859
 861 3 -36.88 59.36 33.21 0.173 860
 862 3 -37.06 59.42 33.11 0.177 861
 863 3 -37.16 59.47 33.09 0.23 862
 864 3 -37.23 59.59 33.1 0.345 863
 865 3 -37.37 59.58 33.11 0.444 864
 866 3 -37.47 59.69 33.15 0.546 865
 867 3 -37.54 59.92 33.27 0.597 866
 868 3 -37.7 59.97 33.3 0.662 867
 869 3 -37.78 60.06 33.38 0.733 868
 870 3 -37.9 60.15 33.37 0.758 869
 871 3 -37.95 60.27 33.35 0.773 870
 872 3 -38.06 60.52 33.43 0.696 871
 873 3 -38.18 60.63 33.32 0.645 872
 874 3 -38.21 60.72 33.21 0.65 873
 875 3 -38.49 60.64 33.22 0.574 874
 876 3 -38.44 60.9 33.08 0.456 875
 877 3 -38.52 61.1 33.02 0.337 876
 878 3 -38.61 61.27 33.04 0.296 877
 879 3 -38.7 61.46 33.04 0.286 878
 880 3 -38.75 61.79 32.93 0.152 879
 881 3 -38.82 61.95 32.89 0.143 880
 882 3 -38.86 62.16 32.93 0.094 881
 883 3 -38.91 62.31 33.01 0.109 882
 884 3 -38.99 62.49 33.03 0.108 883
 885 3 -39.15 62.62 33.07 0.122 884
 886 3 -39.33 62.81 33 0.104 885
 887 3 -39.47 62.88 33.01 0.094 886
 888 3 -39.58 62.98 33.01 0.108 887
 889 3 -39.71 63.05 32.96 0.169 888
 890 3 -39.89 63.11 32.94 0.181 889
 891 3 -40.03 63.02 32.83 0.11 890
 892 3 -40.14 63.01 32.85 0.067 891
 893 3 -40.3 62.97 32.84 0.091 892
 894 3 -40.47 62.85 32.78 0.081 893
 895 3 -37.66 60.92 32.64 0.148 874
 896 3 -37.58 61.04 32.55 0.171 895
 897 3 -37.51 61.16 32.42 0.098 896
 898 3 -37.55 61.32 32.37 0.111 897
 899 3 -37.59 61.53 32.37 0.138 898
 900 3 -37.76 61.72 32.33 0.112 899
 901 3 -37.88 61.81 32.26 0.121 900
 902 3 -38 61.84 32.17 0.107 901
 903 3 -38.57 60.14 33.42 0.18 873
 904 3 -38.57 60.21 33.28 0.15 903
 905 3 -22.11 46.83 35.47 0.097 699
 906 3 -22.01 46.88 35.36 0.1 905
 907 3 -21.9 46.93 35.28 0.098 906
 908 3 -21.8 47.04 35.3 0.13 907
 909 3 -21.69 47.18 35.28 0.143 908
 910 3 -21.56 47.34 35.33 0.162 909
 911 3 -21.34 47.52 35.4 0.118 910
 912 3 -21.3 47.63 35.41 0.147 911
 913 3 -21.27 47.79 35.43 0.111 912
 914 3 -21.28 47.95 35.4 0.105 913
 915 3 -21.3 48.17 35.32 0.086 914
 916 3 -21.25 48.3 35.34 0.065 915
 917 3 -21.21 48.4 35.41 0.000125 916
 918 3 -23.86 42.14 33.4 0.106 675
 919 3 -23.9 42.1 33.29 0.116 918
 920 3 -24 42.08 33.2 0.152 919
 921 3 -24.1 42.11 33.11 0.151 920
 922 3 -24.22 42.07 33.02 0.145 921
 923 3 -24.31 42.12 32.89 0.181 922
 924 3 -24.35 42.18 32.73 0.131 923
 925 3 -24.36 42.2 32.62 0.124 924
 926 3 -24.36 42.16 32.49 0.186 925
 927 3 -24.36 42.11 32.4 0.284 926
 928 3 -24.38 42.05 32.29 0.325 927
 929 3 -24.44 42.04 32.14 0.357 928
 930 3 -24.38 42.05 31.95 0.438 929
 931 3 -24.42 41.96 31.84 0.488 930
 932 3 -24.42 41.93 31.71 0.519 931
 933 3 -24.4 41.84 31.63 0.553 932
 934 3 -24.46 41.84 31.46 0.556 933
 935 3 -24.57 41.76 31.34 0.494 934
 936 3 -24.54 41.71 31.14 0.429 935
 937 3 -24.44 41.74 30.99 0.389 936
 938 3 -24.51 41.65 30.93 0.279 937
 939 3 -23.55 38.51 32.51 0.571 654
 940 3 -23.58 38.31 32.59 0.531 939
 941 3 -23.62 38.14 32.65 0.49 940
 942 3 -23.78 37.91 32.78 0.491 941
 943 3 -24.41 37.35 32.72 0.844 942
 944 3 -25.39 36.79 32.57 0.437 943
 945 3 -25.6 36.72 32.46 0.434 944
 946 3 -25.74 36.6 32.39 0.516 945
 947 3 -25.85 36.47 32.3 0.539 946
 948 3 -25.94 36.34 32.22 0.561 947
 949 3 -26.05 36.23 32.16 0.608 948
 950 3 -26.18 36.16 32.12 0.597 949
 951 3 -26.15 35.81 31.95 0.47 950
 952 3 -26.23 35.6 31.93 0.442 951
 953 3 -26.3 35.44 31.85 0.438 952
 954 3 -26.37 35.32 31.78 0.34 953
 955 3 -26.43 35.14 31.81 0.317 954
 956 3 -26.57 34.99 31.86 0.303 955
 957 3 -26.67 34.83 31.94 0.282 956
 958 3 -26.77 34.69 32.05 0.275 957
 959 3 -26.82 34.51 32.14 0.284 958
 960 3 -26.95 34.4 32.17 0.292 959
 961 3 -27.07 34.33 32.32 0.304 960
 962 3 -27.05 34.3 32.48 0.318 961
 963 3 -27.12 34.32 32.68 0.298 962
 964 3 -27.14 34.26 32.79 0.343 963
 965 3 -27.22 34.19 32.9 0.341 964
 966 3 -27.29 34.15 33.04 0.36 965
 967 3 -27.37 34.1 33.18 0.349 966
 968 3 -27.53 34.09 33.36 0.345 967
 969 3 -27.61 34.04 33.47 0.33 968
 970 3 -27.72 34.1 33.65 0.366 969
 971 3 -27.81 34.03 33.7 0.36 970
 972 3 -27.95 34.06 33.85 0.355 971
 973 3 -28.07 33.96 33.96 0.329 972
 974 3 -28.09 33.9 34.09 0.337 973
 975 3 -28.24 33.82 34.15 0.375 974
 976 3 -28.41 33.73 34.25 0.389 975
 977 3 -28.47 33.72 34.37 0.426 976
 978 3 -28.54 33.71 34.53 0.438 977
 979 3 -28.68 33.6 34.64 0.435 978
 980 3 -28.81 33.6 34.74 0.388 979
 981 3 -28.95 33.62 34.83 0.384 980
 982 3 -29.04 33.51 34.89 0.404 981
 983 3 -29.13 33.32 34.86 0.429 982
 984 3 -29.27 33.24 34.73 0.434 983
 985 3 -29.41 33.25 34.74 0.489 984
 986 3 -29.22 32.6 34.26 0.117 985
 987 3 -29.22 32.45 34.19 0.125 986
 988 3 -29.23 32.32 34.1 0.108 987
 989 3 -29.26 32.17 34.04 0.128 988
 990 3 -29.26 31.97 33.93 0.156 989
 991 3 -29.26 31.77 33.82 0.177 990
 992 3 -29.26 31.59 33.66 0.206 991
 993 3 -29.29 31.35 33.57 0.162 992
 994 3 -29.37 31.17 33.55 0.165 993
 995 3 -29.46 30.98 33.55 0.172 994
 996 3 -29.58 30.82 33.55 0.175 995
 997 3 -29.63 30.69 33.58 0.201 996
 998 3 -29.76 30.54 33.52 0.219 997
 999 3 -29.86 30.38 33.47 0.216 998
 1000 3 -30.12 30.18 33.24 0.14 999
 1001 3 -30.17 30.05 33.18 0.139 1000
 1002 3 -30.17 29.86 33.09 0.137 1001
 1003 3 -30.21 29.67 33.03 0.142 1002
 1004 3 -30.29 29.46 32.97 0.128 1003
 1005 3 -30.29 29.34 32.87 0.164 1004
 1006 3 -30.31 29.16 32.85 0.174 1005
 1007 3 -30.34 28.94 32.83 0.158 1006
 1008 3 -30.34 28.72 32.81 0.192 1007
 1009 3 -30.44 28.51 32.82 0.168 1008
 1010 3 -30.52 28.23 32.87 0.15 1009
 1011 3 -30.49 28.06 32.91 0.176 1010
 1012 3 -30.5 27.86 32.97 0.192 1011
 1013 3 -30.49 27.68 32.98 0.161 1012
 1014 3 -30.5 27.54 32.95 0.188 1013
 1015 3 -30.59 27.33 32.88 0.197 1014
 1016 3 -30.59 27.24 32.79 0.238 1015
 1017 3 -30.66 26.93 32.94 0.149 1016
 1018 3 -30.73 26.68 32.91 0.211 1017
 1019 3 -30.86 26.38 32.89 0.225 1018
 1020 3 -30.87 26.16 32.89 0.267 1019
 1021 3 -30.82 26.01 32.91 0.292 1020
 1022 3 -30.89 25.84 32.9 0.329 1021
 1023 3 -30.96 25.66 32.9 0.318 1022
 1024 3 -31.06 25.55 32.87 0.328 1023
 1025 3 -31.11 25.46 32.79 0.346 1024
 1026 3 -31.16 25.39 32.68 0.365 1025
 1027 3 -31.36 25.33 32.69 0.323 1026
 1028 3 -31.31 25.2 32.6 0.365 1027
 1029 3 -31.3 25.01 32.56 0.355 1028
 1030 3 -31.49 24.91 32.61 0.333 1029
 1031 3 -31.62 24.82 32.62 0.295 1030
 1032 3 -31.71 24.67 32.68 0.25 1031
 1033 3 -31.85 24.6 32.64 0.213 1032
 1034 3 -31.99 24.47 32.68 0.188 1033
 1035 3 -32.1 24.39 32.66 0.167 1034
 1036 3 -32.17 24.19 32.69 0.165 1035
 1037 3 -32.32 24.01 32.89 0.17 1036
 1038 3 -32.41 23.9 32.93 0.139 1037
 1039 3 -32.52 23.78 32.95 0.132 1038
 1040 3 -32.67 23.66 32.94 0.174 1039
 1041 3 -32.8 23.55 32.89 0.217 1040
 1042 3 -32.99 23.51 32.94 0.258 1041
 1043 3 -33.12 23.46 32.91 0.319 1042
 1044 3 -32.68 23.14 32.5 0.124 1043
 1045 3 -32.69 23.04 32.28 0.079 1044
 1046 3 -32.74 22.94 32.19 0.092 1045
 1047 3 -32.8 22.8 32.11 0.078 1046
 1048 3 -32.83 22.66 32 0.071 1047
 1049 3 -32.82 22.54 31.88 0.088 1048
 1050 3 -33.34 23.48 33.02 0.329 1043
 1051 3 -33.52 23.48 33.12 0.394 1050
 1052 3 -33.64 23.47 33.2 0.49 1051
 1053 3 -33.8 23.44 33.18 0.511 1052
 1054 3 -33.87 23.35 33.25 0.508 1053
 1055 3 -33.95 23.2 33.27 0.506 1054
 1056 3 -34.06 23.11 33.3 0.484 1055
 1057 3 -34.2 23.1 33.32 0.447 1056
 1058 3 -34.28 23.01 33.43 0.406 1057
 1059 3 -34.4 22.96 33.51 0.421 1058
 1060 3 -34.54 22.88 33.63 0.374 1059
 1061 3 -34.6 22.65 33.6 0.376 1060
 1062 3 -34.69 22.49 33.68 0.412 1061
 1063 3 -34.79 22.46 33.73 0.433 1062
 1064 3 -34.83 22.37 33.86 0.464 1063
 1065 3 -34.54 23.21 34.11 0.148 1064
 1066 3 -34.55 23.39 34.1 0.16 1065
 1067 3 -34.69 23.59 34.07 0.134 1066
 1068 3 -34.75 23.72 34.07 0.159 1067
 1069 3 -34.91 23.87 34.11 0.11 1068
 1070 3 -34.95 24.01 34.1 0.103 1069
 1071 3 -34.97 24.13 34.09 0.082 1070
 1072 3 -35.03 24.26 34.08 0.094 1071
 1073 3 -35.06 24.43 34.15 0.098 1072
 1074 3 -35.03 22.17 33.81 0.427 1064
 1075 3 -35.49 22.55 33.83 0.138 1074
 1076 3 -35.62 22.68 33.92 0.114 1075
 1077 3 -35.79 22.71 33.97 0.135 1076
 1078 3 -35.89 22.8 34 0.162 1077
 1079 3 -35.98 22.83 34.12 0.254 1078
 1080 3 -36.03 22.87 34.22 0.363 1079
 1081 3 -36.08 22.98 34.26 0.449 1080
 1082 3 -36.1 23.34 34.18 0.354 1081
 1083 3 -36.16 23.43 34.17 0.395 1082
 1084 3 -35.91 23.76 33.76 0.091 1083
 1085 3 -35.97 23.83 33.67 0.12 1084
 1086 3 -36.03 24.03 33.61 0.063 1085
 1087 3 -36.06 24.12 33.56 0.061 1086
 1088 3 -36.11 24.23 33.5 0.113 1087
 1089 3 -36.1 24.29 33.42 0.15 1088
 1090 3 -36.06 24.48 33.6 0.078 1089
 1091 3 -35.97 24.52 33.75 0.097 1090
 1092 3 -35.89 24.63 33.81 0.092 1091
 1093 3 -35.95 24.83 33.84 0.102 1092
 1094 3 -36 24.98 33.87 0.11 1093
 1095 3 -35.99 25.17 33.95 0.119 1094
 1096 3 -35.95 25.36 33.94 0.097 1095
 1097 3 -36.16 24.31 33.18 0.094 1089
 1098 3 -36.22 24.42 33.02 0.117 1097
 1099 3 -36.3 24.6 32.94 0.136 1098
 1100 3 -36.4 24.75 32.93 0.157 1099
 1101 3 -36.46 24.91 32.97 0.166 1100
 1102 3 -36.42 25.16 33.01 0.219 1101
 1103 3 -36.28 25.46 33.11 0.111 1102
 1104 3 -36.25 25.58 33.22 0.113 1103
 1105 3 -36.16 25.72 33.29 0.112 1104
 1106 3 -36.34 23.42 34.33 0.348 1083
 1107 3 -36.28 23.48 34.46 0.234 1106
 1108 3 -36.41 23.52 34.68 0.165 1107
 1109 3 -36.51 23.63 34.81 0.136 1108
 1110 3 -36.62 23.69 34.94 0.128 1109
 1111 3 -36.73 23.63 35.04 0.181 1110
 1112 3 -36.83 23.61 35.06 0.271 1111
 1113 3 -36.92 23.65 35.12 0.335 1112
 1114 3 -36.93 23.1 35.23 0.071 1113
 1115 3 -36.9 22.88 35.32 0.13 1114
 1116 3 -36.86 22.77 35.37 0.091 1115
 1117 3 -36.8 22.69 35.45 0.078 1116
 1118 3 -36.79 22.52 35.5 0.095 1117
 1119 3 -36.86 22.33 35.49 0.086 1118
 1120 3 -36.92 22.22 35.6 0.074 1119
 1121 3 -37.03 23.8 35.08 0.311 1113
 1122 3 -37.26 23.6 34.85 0.17 1121
 1123 3 -37.35 23.53 34.76 0.122 1122
 1124 3 -37.54 23.45 34.71 0.119 1123
 1125 3 -37.67 23.39 34.77 0.117 1124
 1126 3 -37.9 23.42 34.83 0.092 1125
 1127 3 -38.03 23.44 34.87 0.145 1126
 1128 3 -38.12 23.61 34.94 0.102 1127
 1129 3 -38.23 23.76 34.96 0.091 1128
 1130 3 -37 24.14 35.28 0.187 1121
 1131 3 -37.03 24.3 35.39 0.143 1130
 1132 3 -37.1 24.47 35.48 0.119 1131
 1133 3 -37.19 24.62 35.62 0.076 1132
 1134 3 -37.16 24.71 35.71 0.12 1133
 1135 3 -37.2 24.76 35.82 0.086 1134
 1136 3 -37.28 24.8 35.92 0.071 1135
 1137 3 -37.33 24.94 36.01 0.075 1136
 1138 3 -37.37 25.04 36.05 0.156 1137
 1139 3 -37.4 25.15 36.13 0.169 1138
 1140 3 -37.43 25.31 36.14 0.123 1139
 1141 3 -37.53 25.4 36.14 0.105 1140
 1142 3 -37.72 25.52 36.12 0.104 1141
 1143 3 -37.84 25.63 36.19 0.099 1142
 1144 3 -37.88 25.7 36.25 0.142 1143
 1145 3 -36.86 23.01 34.25 0.094 1106
 1146 3 -36.92 22.92 34.26 0.000125 1145
 1147 3 -36.28 22.36 34.61 0.129 1081
 1148 3 -36.36 22.27 34.7 0.124 1147
 1149 3 -36.38 22.19 34.82 0.142 1148
 1150 3 -36.39 22 34.93 0.205 1149
 1151 3 -36.42 21.89 34.96 0.226 1150
 1152 3 -36.24 21.78 35.13 0.189 1151
 1153 3 -36.07 21.64 35.22 0.183 1152
 1154 3 -35.98 21.59 35.22 0.161 1153
 1155 3 -35.83 21.55 35.21 0.218 1154
 1156 3 -35.73 21.49 35.25 0.281 1155
 1157 3 -35.64 21.4 35.26 0.325 1156
 1158 3 -35.56 21.32 35.23 0.384 1157
 1159 3 -35.48 21.18 35.31 0.447 1158
 1160 3 -35.35 21.11 35.32 0.496 1159
 1161 3 -35.25 20.98 35.37 0.528 1160
 1162 3 -35.19 20.85 35.39 0.584 1161
 1163 3 -35.66 20.08 35.57 0.08 1162
 1164 3 -35.78 19.98 35.59 0.066 1163
 1165 3 -35.84 19.86 35.55 0.000125 1164
 1166 3 -35.07 20.8 35.34 0.488 1162
 1167 3 -34.88 20.96 35.44 0.458 1166
 1168 3 -34.74 21.06 35.55 0.413 1167
 1169 3 -34.51 21.56 35.65 0.232 1168
 1170 3 -34.4 21.74 35.71 0.149 1169
 1171 3 -34.34 21.96 35.73 0.155 1170
 1172 3 -34.3 22.18 35.73 0.112 1171
 1173 3 -34.23 22.38 35.71 0.126 1172
 1174 3 -34.15 22.51 35.71 0.108 1173
 1175 3 -34.07 22.65 35.72 0.063 1174
 1176 3 -34.02 22.75 35.68 0.000125 1175
 1177 3 -34.78 21.78 34.11 0.299 1074
 1178 3 -34.76 21.63 34.17 0.295 1177
 1179 3 -35.06 21.55 33.95 0.169 1178
 1180 3 -35.3 21.53 33.69 0.177 1179
 1181 3 -35.27 21.61 33.51 0.12 1180
 1182 3 -35.21 21.76 33.54 0.104 1181
 1183 3 -35.44 21.5 33.61 0.151 1180
 1184 3 -35.54 21.33 33.5 0.129 1183
 1185 3 -35.67 21.21 33.54 0.085 1184
 1186 3 -35.83 21.17 33.64 0.141 1185
 1187 3 -35.95 21.12 33.72 0.143 1186
 1188 3 -36.09 20.99 33.67 0.129 1187
 1189 3 -36.16 20.85 33.56 0.139 1188
 1190 3 -36.28 20.71 33.52 0.141 1189
 1191 3 -36.37 20.59 33.45 0.119 1190
 1192 3 -36.45 20.53 33.35 0.191 1191
 1193 3 -36.61 20.47 33.44 0.179 1192
 1194 3 -36.84 20.45 33.6 0.09 1193
 1195 3 -36.94 20.47 33.67 0.11 1194
 1196 3 -37.05 20.42 33.8 0.166 1195
 1197 3 -37.14 20.25 33.93 0.152 1196
 1198 3 -37.26 20.12 33.96 0.108 1197
 1199 3 -37.36 19.95 33.99 0.117 1198
 1200 3 -37.48 19.79 34 0.131 1199
 1201 3 -37.49 19.54 34.02 0.121 1200
 1202 3 -37.56 19.35 34.15 0.156 1201
 1203 3 -37.6 19.16 34.18 0.193 1202
 1204 3 -37.62 18.93 34.21 0.217 1203
 1205 3 -37.65 18.8 34.23 0.232 1204
 1206 3 -37.37 18.65 34.24 0.116 1205
 1207 3 -37.23 18.59 34.23 0.129 1206
 1208 3 -37.12 18.42 34.27 0.108 1207
 1209 3 -37.06 18.25 34.3 0.108 1208
 1210 3 -36.91 18.14 34.32 0.129 1209
 1211 3 -36.78 18.16 34.39 0.086 1210
 1212 3 -36.67 18.19 34.43 0.057 1211
 1213 3 -36.57 18.12 34.51 0.065 1212
 1214 3 -36.5 18.02 34.5 0.098 1213
 1215 3 -36.41 17.85 34.46 0.069 1214
 1216 3 -36.38 17.7 34.43 0.071 1215
 1217 3 -36.37 17.52 34.44 0.102 1216
 1218 3 -36.28 17.4 34.38 0.047 1217
 1219 3 -37.94 18.79 34.33 0.209 1205
 1220 3 -38.21 18.83 34.54 0.126 1219
 1221 3 -38.35 18.71 34.61 0.122 1220
 1222 3 -38.51 18.62 34.75 0.143 1221
 1223 3 -38.71 18.53 34.81 0.171 1222
 1224 3 -38.93 18.36 34.86 0.119 1223
 1225 3 -39.1 18.22 34.87 0.149 1224
 1226 3 -39.22 18.04 34.89 0.104 1225
 1227 3 -39.3 17.92 35 0.103 1226
 1228 3 -39.37 17.79 35.1 0.125 1227
 1229 3 -39.31 17.71 35.26 0.123 1228
 1230 3 -39.34 17.59 35.4 0.134 1229
 1231 3 -39.38 17.43 35.49 0.129 1230
 1232 3 -39.43 17.31 35.58 0.211 1231
 1233 3 -39.38 17.27 35.66 0.269 1232
 1234 3 -39.41 17.19 35.72 0.323 1233
 1235 3 -38.9 17.47 36.04 0.091 1234
 1236 3 -38.78 17.56 36.02 0.069 1235
 1237 3 -38.63 17.65 35.99 0.132 1236
 1238 3 -38.39 17.72 35.93 0.077 1237
 1239 3 -38.24 17.75 35.94 0.113 1238
 1240 3 -38.03 17.77 35.9 0.082 1239
 1241 3 -37.9 17.84 35.83 0.084 1240
 1242 3 -37.79 17.91 35.83 0.092 1241
 1243 3 -37.7 17.95 35.8 0.038 1242
 1244 3 -39.6 16.88 35.6 0.217 1234
 1245 3 -39.59 16.72 35.65 0.192 1244
 1246 3 -39.64 16.48 35.65 0.187 1245
 1247 3 -39.71 16.22 35.62 0.122 1246
 1248 3 -39.77 16.03 35.61 0.125 1247
 1249 3 -39.86 15.92 35.66 0.104 1248
 1250 3 -39.89 15.77 35.73 0.136 1249
 1251 3 -39.91 15.56 35.81 0.09 1250
 1252 3 -39.96 15.4 35.88 0.129 1251
 1253 3 -40.03 15.3 35.89 0.138 1252
 1254 3 -40.08 15.21 36.01 0.138 1253
 1255 3 -40.19 15.07 36.2 0.14 1254
 1256 3 -40.24 14.98 36.3 0.152 1255
 1257 3 -40.43 14.96 36.43 0.108 1256
 1258 3 -40.52 14.94 36.51 0.077 1257
 1259 3 -40.59 14.82 36.59 0.11 1258
 1260 3 -40.67 14.68 36.73 0.134 1259
 1261 3 -40.78 14.64 36.77 0.138 1260
 1262 3 -40.88 14.46 36.79 0.107 1261
 1263 3 -40.95 14.31 36.81 0.089 1262
 1264 3 -41 14.21 36.81 0.091 1263
 1265 3 -41.04 14.08 36.81 0.093 1264
 1266 3 -41.12 13.99 36.74 0.078 1265
 1267 3 -41.14 13.88 36.72 0.133 1266
 1268 3 -41.13 13.72 36.69 0.21 1267
 1269 3 -41.13 13.55 36.6 0.311 1268
 1270 3 -41.17 13.43 36.52 0.373 1269
 1271 3 -41.2 13.23 36.42 0.396 1270
 1272 3 -41.29 13.03 36.47 0.47 1271
 1273 3 -41.39 12.92 36.47 0.527 1272
 1274 3 -41.45 12.8 36.46 0.555 1273
 1275 3 -41.52 12.67 36.5 0.59 1274
 1276 3 -41.55 12.47 36.6 0.529 1275
 1277 3 -41.72 12.37 36.67 0.507 1276
 1278 3 -41.66 12.29 36.62 0.506 1277
 1279 3 -41.68 12.19 36.45 0.458 1278
 1280 3 -41.76 12.11 36.56 0.372 1279
 1281 3 -41.95 12.02 37.42 0.11 1280
 1282 3 -41.93 12.09 37.61 0.118 1281
 1283 3 -41.93 12.07 37.75 0.106 1282
 1284 3 -41.99 11.97 37.87 0.117 1283
 1285 3 -42.1 11.87 37.96 0.116 1284
 1286 3 -42.18 11.74 38.07 0.128 1285
 1287 3 -42.15 11.56 38.15 0.184 1286
 1288 3 -42.17 11.43 38.14 0.261 1287
 1289 3 -42.2 11.3 38.19 0.303 1288
 1290 3 -42.32 11.16 38.27 0.322 1289
 1291 3 -42.35 11.03 38.26 0.358 1290
 1292 3 -42.66 11.32 38.66 0.173 1291
 1293 3 -42.74 11.24 38.79 0.257 1292
 1294 3 -42.87 11.33 38.94 0.494 1293
 1295 3 -42.91 11.37 39.03 0.579 1294
 1296 3 -42.95 11.35 39.15 0.613 1295
 1297 3 -43.05 10.57 39.19 0.192 1296
 1298 3 -43.06 10.32 39.24 0.137 1297
 1299 3 -43.09 10.18 39.35 0.086 1298
 1300 3 -43.09 10.05 39.46 0.111 1299
 1301 3 -43.09 9.96 39.56 0.102 1300
 1302 3 -43.09 9.68 39.56 0.086 1301
 1303 3 -43.17 9.55 39.61 0.071 1302
 1304 3 -43.18 9.44 39.58 0.065 1303
 1305 3 -43.18 9.27 39.55 0.099 1304
 1306 3 -43.06 11.65 39.18 0.589 1296
 1307 3 -43.15 11.77 39.22 0.559 1306
 1308 3 -43.12 11.99 39.23 0.483 1307
 1309 3 -43.07 12.21 39.23 0.366 1308
 1310 3 -43.17 12.31 39.27 0.299 1309
 1311 3 -43.22 12.41 39.28 0.194 1310
 1312 3 -43.14 12.8 39.25 0.113 1311
 1313 3 -43.12 12.96 39.27 0.141 1312
 1314 3 -43.11 13.15 39.29 0.158 1313
 1315 3 -43.07 13.3 39.38 0.141 1314
 1316 3 -43.13 13.41 39.45 0.109 1315
 1317 3 -43.22 13.55 39.41 0.072 1316
 1318 3 -43.3 13.71 39.42 0.075 1317
 1319 3 -43.33 13.84 39.42 0.055 1318
 1320 3 -43.41 13.98 39.4 0.097 1319
 1321 3 -43.42 14.14 39.37 0.118 1320
 1322 3 -43.47 14.3 39.32 0.125 1321
 1323 3 -43.47 14.46 39.28 0.000125 1322
 1324 3 -42.08 10.82 38.06 0.282 1291
 1325 3 -41.68 10.79 37.82 0.102 1324
 1326 3 -41.64 10.87 37.72 0.111 1325
 1327 3 -41.44 10.93 37.58 0.107 1326
 1328 3 -41.34 10.89 37.47 0.056 1327
 1329 3 -34.44 21.42 34.39 0.106 1178
 1330 3 -34.34 21.3 34.44 0.119 1329
 1331 3 -34.25 21.17 34.68 0.128 1330
 1332 3 -34.18 21.1 34.82 0.111 1331
 1333 3 -34.19 20.93 34.94 0.126 1332
 1334 3 -34.17 20.84 35.08 0.104 1333
 1335 3 -34.11 20.79 35.2 0.132 1334
 1336 3 -34.04 20.74 35.27 0.142 1335
 1337 3 -33.96 20.68 35.39 0.164 1336
 1338 3 -33.84 20.52 35.4 0.222 1337
 1339 3 -33.77 20.39 35.3 0.278 1338
 1340 3 -33.69 20.29 35.19 0.305 1339
 1341 3 -33.66 20.28 35.01 0.335 1340
 1342 3 -33.6 20.22 34.94 0.369 1341
 1343 3 -33.65 20.84 34.78 0.099 1342
 1344 3 -33.57 20.98 34.77 0.000125 1343
 1345 3 -33.43 19.98 34.97 0.294 1342
 1346 3 -33.3 19.96 34.91 0.247 1345
 1347 3 -33.1 19.97 34.96 0.144 1346
 1348 3 -29.51 30.27 33.78 0.092 999
 1349 3 -29.41 30.3 33.82 0.094 1348
 1350 3 -29.3 30.4 33.87 0.145 1349
 1351 3 -29.15 30.44 33.89 0.42 1350
 1352 3 -29.1 30.53 33.96 0.532 1351
 1353 3 -29.03 30.68 34.03 0.588 1352
 1354 3 -28.95 30.78 34.11 0.664 1353
 1355 3 -28.88 30.87 34.24 0.674 1354
 1356 3 -28.88 30.9 34.42 0.616 1355
 1357 3 -28.89 30.86 34.68 0.503 1356
 1358 3 -29.01 31.1 35.17 0.093 1357
 1359 3 -28.73 30.82 34.7 0.418 1357
 1360 3 -28.61 30.92 34.69 0.347 1359
 1361 3 -28.55 30.84 34.76 0.3 1360
 1362 3 -29.61 33.32 34.82 0.403 985
 1363 3 -29.8 33.3 34.82 0.421 1362
 1364 3 -29.96 33.37 34.84 0.438 1363
 1365 3 -30.07 33.42 34.92 0.475 1364
 1366 3 -30.22 33.46 34.97 0.48 1365
 1367 3 -30.37 33.56 34.98 0.446 1366
 1368 3 -30.54 34.04 34.99 0.347 1367
 1369 3 -30.57 34.24 35.07 0.365 1368
 1370 3 -30.67 34.34 35.15 0.446 1369
 1371 3 -30.55 34.74 35.03 0.036 1370
 1372 3 -30.64 34.6 35.15 0.131 1371
 1373 3 -30.78 34.45 35.2 0.509 1370
 1374 3 -30.86 34.58 35.17 0.556 1373
 1375 3 -30.98 34.68 35.19 0.57 1374
 1376 3 -31.1 34.78 35.19 0.627 1375
 1377 3 -31.18 34.86 35.21 0.649 1376
 1378 3 -31.26 34.98 35.3 0.672 1377
 1379 3 -31.48 34.94 35.34 0.617 1378
 1380 3 -31.56 35.01 35.38 0.599 1379
 1381 3 -31.82 34.98 35.46 0.56 1380
 1382 3 -31.96 35.04 35.55 0.53 1381
 1383 3 -32.14 35.11 35.59 0.486 1382
 1384 3 -32.31 35.16 35.69 0.479 1383
 1385 3 -32.45 35.22 35.71 0.474 1384
 1386 3 -32.6 35.21 35.83 0.421 1385
 1387 3 -32.77 35.23 35.91 0.399 1386
 1388 3 -32.94 35.36 35.96 0.332 1387
 1389 3 -33.06 35.49 36 0.334 1388
 1390 3 -33.23 35.53 35.96 0.353 1389
 1391 3 -33.34 35.61 35.9 0.337 1390
 1392 3 -33.47 35.63 35.89 0.351 1391
 1393 3 -33.59 35.72 35.97 0.373 1392
 1394 3 -33.73 35.73 35.97 0.414 1393
 1395 3 -33.86 35.88 35.96 0.431 1394
 1396 3 -34.01 36.01 36.04 0.428 1395
 1397 3 -34.11 36.17 35.95 0.397 1396
 1398 3 -34.23 36.33 35.95 0.371 1397
 1399 3 -34.38 36.44 35.99 0.38 1398
 1400 3 -34.48 36.63 36.03 0.392 1399
 1401 3 -34.6 36.78 36.06 0.41 1400
 1402 3 -34.72 36.94 36.14 0.44 1401
 1403 3 -34.82 37.01 36.1 0.429 1402
 1404 3 -34.95 37.07 36.14 0.448 1403
 1405 3 -35.1 37.07 36.2 0.473 1404
 1406 3 -35.25 37.1 36.26 0.422 1405
 1407 3 -35.36 37.14 36.24 0.415 1406
 1408 3 -35.54 37.1 36.22 0.407 1407
 1409 3 -35.65 37.15 36.25 0.381 1408
 1410 3 -35.78 37.2 36.39 0.376 1409
 1411 3 -35.91 37.33 36.51 0.351 1410
 1412 3 -36.04 37.43 36.6 0.366 1411
 1413 3 -36.11 37.53 36.65 0.393 1412
 1414 3 -36.17 37.69 36.65 0.439 1413
 1415 3 -36.24 37.86 36.63 0.453 1414
 1416 3 -36.36 37.96 36.68 0.472 1415
 1417 3 -36.44 38.14 36.7 0.488 1416
 1418 3 -36.53 38.26 36.74 0.47 1417
 1419 3 -36.71 38.37 36.7 0.496 1418
 1420 3 -36.85 38.42 36.72 0.528 1419
 1421 3 -36.84 38.69 36.62 0.408 1420
 1422 3 -36.89 38.9 36.48 0.393 1421
 1423 3 -37.03 39.04 36.41 0.384 1422
 1424 3 -37.13 39.21 36.42 0.41 1423
 1425 3 -37.28 39.34 36.4 0.429 1424
 1426 3 -37.5 39.46 36.34 0.449 1425
 1427 3 -37.62 39.55 36.27 0.486 1426
 1428 3 -37.92 39.52 36.09 0.467 1427
 1429 3 -38.08 39.49 36.05 0.499 1428
 1430 3 -38.09 38.95 35.68 0.21 1429
 1431 3 -37.85 38.78 35.63 0.21 1430
 1432 3 -37.74 38.64 35.59 0.211 1431
 1433 3 -37.69 38.48 35.5 0.2 1432
 1434 3 -37.65 38.3 35.41 0.177 1433
 1435 3 -37.57 38.12 35.38 0.22 1434
 1436 3 -37.53 38 35.32 0.298 1435
 1437 3 -37.49 37.9 35.27 0.388 1436
 1438 3 -37.52 37.75 35.23 0.438 1437
 1439 3 -37.45 37.61 35.21 0.466 1438
 1440 3 -37.49 37.43 35.17 0.437 1439
 1441 3 -37.5 37.26 35.21 0.41 1440
 1442 3 -37.41 37.14 35.15 0.403 1441
 1443 3 -37.38 36.98 35.18 0.385 1442
 1444 3 -37.39 36.86 35.18 0.3 1443
 1445 3 -37.05 36.65 35.18 0.119 1444
 1446 3 -37.05 36.55 35.05 0.155 1445
 1447 3 -37.09 36.38 34.89 0.152 1446
 1448 3 -37.09 36.23 34.68 0.165 1447
 1449 3 -37.09 36.14 34.51 0.162 1448
 1450 3 -37.1 36.04 34.4 0.205 1449
 1451 3 -37.03 35.75 34.36 0.13 1450
 1452 3 -37.06 35.6 34.24 0.124 1451
 1453 3 -37.12 35.43 34.15 0.118 1452
 1454 3 -37.2 35.2 34.1 0.115 1453
 1455 3 -37.21 35.06 34.1 0.157 1454
 1456 3 -37.22 34.95 34.15 0.205 1455
 1457 3 -37.26 34.82 34.14 0.239 1456
 1458 3 -37.47 34.65 33.89 0.123 1457
 1459 3 -37.61 34.56 33.86 0.151 1458
 1460 3 -37.65 34.41 33.9 0.348 1459
 1461 3 -37.45 34.67 34.41 0.13 1460
 1462 3 -37.37 34.73 34.49 0.000125 1461
 1463 3 -37.84 34.26 33.86 0.396 1460
 1464 3 -38 34.08 33.79 0.403 1463
 1465 3 -38.11 33.96 33.78 0.423 1464
 1466 3 -38.19 33.86 33.69 0.449 1465
 1467 3 -38.41 33.91 33.66 0.427 1466
 1468 3 -38.44 33.78 33.57 0.46 1467
 1469 3 -38.48 33.78 33.46 0.431 1468
 1470 3 -38.54 34.41 33.17 0.149 1469
 1471 3 -38.61 34.48 33.11 0.101 1470
 1472 3 -38.52 33.62 33.37 0.322 1469
 1473 3 -38.63 33.68 33.17 0.17 1472
 1474 3 -38.73 33.52 33.13 0.107 1473
 1475 3 -38.88 33.41 33.17 0.104 1474
 1476 3 -38.99 33.3 33.19 0.146 1475
 1477 3 -39.09 33.17 33.22 0.18 1476
 1478 3 -39.21 33.04 33.32 0.158 1477
 1479 3 -39.31 32.87 33.42 0.173 1478
 1480 3 -39.41 32.73 33.48 0.169 1479
 1481 3 -39.49 32.61 33.46 0.189 1480
 1482 3 -39.62 32.53 33.42 0.239 1481
 1483 3 -39.7 32.41 33.39 0.259 1482
 1484 3 -39.87 32.37 33.47 0.287 1483
 1485 3 -39.99 32.29 33.56 0.345 1484
 1486 3 -40.13 32.25 33.56 0.395 1485
 1487 3 -39.96 31.68 33.65 0.183 1486
 1488 3 -40.01 31.54 33.54 0.233 1487
 1489 3 -39.92 31.14 33.61 0.086 1488
 1490 3 -39.92 30.95 33.56 0.146 1489
 1491 3 -39.92 30.77 33.55 0.236 1490
 1492 3 -39.82 30.6 33.54 0.404 1491
 1493 3 -39.92 30.44 33.53 0.421 1492
 1494 3 -40.46 30.29 33.36 0.131 1493
 1495 3 -40.55 30.14 33.36 0.081 1494
 1496 3 -39.66 30.37 33.6 0.313 1493
 1497 3 -39.55 30.2 33.7 0.269 1496
 1498 3 -39.51 30.05 33.77 0.296 1497
 1499 3 -39.7 29.87 34.15 0.133 1498
 1500 3 -39.65 30.03 34.31 0.082 1499
 1501 3 -39.66 30.08 34.47 0.05 1500
 1502 3 -39.75 30.08 34.54 0.085 1501
 1503 3 -39.87 30.16 34.61 0.084 1502
 1504 3 -39.97 30.26 34.69 0.089 1503
 1505 3 -40.04 30.3 34.8 0.102 1504
 1506 3 -40.13 30.26 34.92 0.142 1505
 1507 3 -40.23 30.32 34.99 0.183 1506
 1508 3 -40.35 30.38 35.07 0.159 1507
 1509 3 -40.45 30.29 35.16 0.105 1508
 1510 3 -39.21 29.83 33.52 0.107 1498
 1511 3 -39.21 29.66 33.55 0.113 1510
 1512 3 -40.15 31.58 33.31 0.128 1488
 1513 3 -40.41 32.47 33.52 0.273 1486
 1514 3 -40.58 32.48 33.62 0.194 1513
 1515 3 -40.83 32.49 33.68 0.153 1514
 1516 3 -40.97 32.48 33.62 0.169 1515
 1517 3 -41.13 32.42 33.61 0.19 1516
 1518 3 -41.35 32.31 33.52 0.147 1517
 1519 3 -41.53 32.23 33.51 0.137 1518
 1520 3 -41.7 32.12 33.52 0.125 1519
 1521 3 -41.92 32.05 33.52 0.104 1520
 1522 3 -42.05 31.97 33.54 0.118 1521
 1523 3 -42.12 31.86 33.48 0.115 1522
 1524 3 -42.28 31.75 33.46 0.124 1523
 1525 3 -42.41 31.67 33.46 0.153 1524
 1526 3 -42.57 31.63 33.45 0.14 1525
 1527 3 -42.77 31.63 33.43 0.147 1526
 1528 3 -42.94 31.6 33.4 0.183 1527
 1529 3 -43.06 31.43 33.35 0.173 1528
 1530 3 -43.17 31.26 33.32 0.153 1529
 1531 3 -43.3 31.08 33.27 0.173 1530
 1532 3 -43.43 30.94 33.25 0.19 1531
 1533 3 -43.5 30.68 33.18 0.164 1532
 1534 3 -43.5 30.49 33.17 0.214 1533
 1535 3 -43.42 30.35 33.14 0.192 1534
 1536 3 -43.39 30.21 33.11 0.2 1535
 1537 3 -43.39 30.04 33.02 0.185 1536
 1538 3 -43.53 29.91 32.99 0.181 1537
 1539 3 -43.6 29.78 32.94 0.237 1538
 1540 3 -43.68 29.66 32.93 0.286 1539
 1541 3 -44.03 29.62 32.93 0.186 1540
 1542 3 -44.1 29.47 32.87 0.16 1541
 1543 3 -44.23 29.31 32.79 0.159 1542
 1544 3 -44.28 29.16 32.77 0.13 1543
 1545 3 -44.4 29.06 32.87 0.151 1544
 1546 3 -44.53 28.95 32.92 0.191 1545
 1547 3 -44.67 28.88 32.89 0.191 1546
 1548 3 -44.8 28.79 32.88 0.211 1547
 1549 3 -44.95 28.7 32.93 0.26 1548
 1550 3 -45.08 28.61 32.94 0.287 1549
 1551 3 -45.25 28.56 33.04 0.318 1550
 1552 3 -45.42 28.52 33.11 0.397 1551
 1553 3 -45.58 28.48 33.1 0.445 1552
 1554 3 -45.72 28.45 33.14 0.516 1553
 1555 3 -45.77 28.33 33.24 0.554 1554
 1556 3 -45.86 28.22 33.28 0.506 1555
 1557 3 -45.93 28.15 33.35 0.428 1556
 1558 3 -45.99 28 33.37 0.338 1557
 1559 3 -43.25 29.35 32.92 0.103 1540
 1560 3 -43.17 29.24 32.88 0.076 1559
 1561 3 -43.02 29.11 32.84 0.097 1560
 1562 3 -42.97 28.99 32.81 0.093 1561
 1563 3 -42.89 28.89 32.94 0.084 1562
 1564 3 -42.86 28.9 33.06 0.04 1563
 1565 3 -37.47 36.8 35.04 0.211 1444
 1566 3 -37.54 36.52 34.91 0.2 1565
 1567 3 -37.6 36.39 34.84 0.183 1566
 1568 3 -37.66 36.28 34.69 0.155 1567
 1569 3 -37.71 36.13 34.61 0.177 1568
 1570 3 -37.81 36.06 34.54 0.166 1569
 1571 3 -37.89 35.91 34.54 0.153 1570
 1572 3 -37.95 35.77 34.5 0.163 1571
 1573 3 -38.06 35.72 34.39 0.118 1572
 1574 3 -38.27 35.59 34.33 0.09 1573
 1575 3 -38.38 35.56 34.32 0.091 1574
 1576 3 -38.43 35.45 34.27 0.121 1575
 1577 3 -38.46 35.31 34.14 0.115 1576
 1578 3 -38.51 35.22 34.09 0.091 1577
 1579 3 -38.29 39.62 36.17 0.419 1429
 1580 3 -38.36 39.74 36.16 0.421 1579
 1581 3 -38.49 39.8 36.16 0.359 1580
 1582 3 -38.56 39.97 36.22 0.364 1581
 1583 3 -38.63 40.12 36.36 0.369 1582
 1584 3 -38.84 40.07 36.33 0.448 1583
 1585 3 -38.95 40.16 36.26 0.448 1584
 1586 3 -38.96 40.35 36.21 0.49 1585
 1587 3 -39.09 40.41 36.21 0.555 1586
 1588 3 -39.08 40.58 36.17 0.523 1587
 1589 3 -39.14 40.71 36.27 0.524 1588
 1590 3 -39.27 40.82 36.14 0.521 1589
 1591 3 -39.34 40.91 36.13 0.581 1590
 1592 3 -39.45 41.02 36.18 0.553 1591
 1593 3 -38.94 41.39 35.55 0.131 1592
 1594 3 -38.83 41.44 35.48 0.182 1593
 1595 3 -38.78 41.48 35.34 0.238 1594
 1596 3 -38.7 41.48 35.24 0.344 1595
 1597 3 -38.56 41.56 35.22 0.435 1596
 1598 3 -38.44 41.56 35.28 0.496 1597
 1599 3 -38.32 41.54 35.22 0.546 1598
 1600 3 -38.26 41.66 35.12 0.618 1599
 1601 3 -38.16 41.6 35.03 0.651 1600
 1602 3 -38.06 41.66 35.05 0.637 1601
 1603 3 -38.07 41.68 34.84 0.66 1602
 1604 3 -37.99 41.28 34.3 0.532 1603
 1605 3 -37.99 41.23 34.19 0.486 1604
 1606 3 -37.89 41.27 34.11 0.4 1605
 1607 3 -37.4 41.48 34.42 0.115 1606
 1608 3 -37.24 41.42 34.38 0.089 1607
 1609 3 -37.7 41.06 33.8 0.141 1606
 1610 3 -37.62 41.03 33.65 0.104 1609
 1611 3 -37.55 40.98 33.47 0.166 1610
 1612 3 -37.5 41 33.22 0.167 1611
 1613 3 -37.4 40.88 33.05 0.144 1612
 1614 3 -37.38 40.77 32.87 0.158 1613
 1615 3 -37.38 40.62 32.78 0.14 1614
 1616 3 -37.4 40.48 32.73 0.1 1615
 1617 3 -37.35 40.43 32.64 0.107 1616
 1618 3 -37.39 40.29 32.53 0.16 1617
 1619 3 -37.39 40.2 32.44 0.122 1618
 1620 3 -37.37 40.01 32.28 0.122 1619
 1621 3 -37.35 39.87 32.19 0.139 1620
 1622 3 -37.36 39.77 32.03 0.147 1621
 1623 3 -37.34 39.64 31.89 0.19 1622
 1624 3 -37.32 39.58 31.7 0.235 1623
 1625 3 -37.34 39.56 31.53 0.266 1624
 1626 3 -37.43 39.54 31.41 0.261 1625
 1627 3 -37.51 39.49 31.38 0.233 1626
 1628 3 -37.06 39.2 31.18 0.138 1627
 1629 3 -37.05 39.04 31.1 0.119 1628
 1630 3 -36.97 38.93 31.08 0.083 1629
 1631 3 -36.91 38.77 31.09 0.068 1630
 1632 3 -36.84 38.68 31.1 0.074 1631
 1633 3 -36.73 38.56 31.06 0.121 1632
 1634 3 -36.61 38.46 31.05 0.144 1633
 1635 3 -36.59 38.31 30.93 0.068 1634
 1636 3 -36.37 38.28 30.87 0.082 1635
 1637 3 -36.26 38.18 30.87 0.12 1636
 1638 3 -36.21 38.06 30.8 0.141 1637
 1639 3 -36.08 37.93 30.72 0.146 1638
 1640 3 -36.03 37.8 30.68 0.144 1639
 1641 3 -36.02 37.64 30.63 0.086 1640
 1642 3 -37.61 39.45 31.31 0.128 1627
 1643 3 -37.76 39.31 31.36 0.164 1642
 1644 3 -37.9 39.22 31.34 0.155 1643
 1645 3 -38.06 39.21 31.31 0.12 1644
 1646 3 -38.21 39.2 31.33 0.082 1645
 1647 3 -38.31 39.04 31.35 0.067 1646
 1648 3 -38.37 38.91 31.29 0.096 1647
 1649 3 -38.44 38.78 31.18 0.113 1648
 1650 3 -38.53 38.64 31.08 0.076 1649
 1651 3 -38.63 38.54 31.07 0.125 1650
 1652 3 -38.68 38.39 31.04 0.113 1651
 1653 3 -38.6 38.28 31.12 0.000125 1652
 1654 3 -39.6 41.1 36.2 0.524 1592
 1655 3 -39.68 41.25 36.01 0.604 1654
 1656 3 -39.74 41.36 35.96 0.62 1655
 1657 3 -39.7 41.69 35.91 0.549 1656
 1658 3 -39.76 41.9 35.88 0.538 1657
 1659 3 -39.9 42.01 35.82 0.517 1658
 1660 3 -40.02 42.16 35.73 0.486 1659
 1661 3 -40.14 42.2 35.74 0.485 1660
 1662 3 -40.28 42.32 35.74 0.482 1661
 1663 3 -40.34 42.56 35.72 0.499 1662
 1664 3 -40.43 42.7 35.72 0.524 1663
 1665 3 -39.97 43.4 35.84 0.158 1664
 1666 3 -39.85 43.52 35.81 0.129 1665
 1667 3 -39.74 43.61 35.71 0.142 1666
 1668 3 -39.64 43.7 35.62 0.129 1667
 1669 3 -39.58 43.8 35.48 0.11 1668
 1670 3 -39.5 43.78 35.37 0.099 1669
 1671 3 -39.45 43.66 35.22 0.123 1670
 1672 3 -39.34 43.64 35.15 0.146 1671
 1673 3 -39.14 43.71 35.08 0.157 1672
 1674 3 -38.96 43.8 35 0.142 1673
 1675 3 -38.84 43.79 34.82 0.124 1674
 1676 3 -38.76 43.86 34.75 0.124 1675
 1677 3 -38.67 43.92 34.6 0.118 1676
 1678 3 -38.55 44 34.51 0.131 1677
 1679 3 -38.42 44.06 34.44 0.119 1678
 1680 3 -38.28 44.17 34.42 0.135 1679
 1681 3 -38.22 44.29 34.4 0.146 1680
 1682 3 -38.03 44.34 34.4 0.124 1681
 1683 3 -37.94 44.42 34.35 0.134 1682
 1684 3 -37.83 44.46 34.28 0.152 1683
 1685 3 -37.71 44.5 34.23 0.127 1684
 1686 3 -37.61 44.61 34.08 0.095 1685
 1687 3 -37.4 44.7 34.09 0.128 1686
 1688 3 -37.19 44.71 34.16 0.139 1687
 1689 3 -37.08 44.76 34.22 0.151 1688
 1690 3 -36.94 44.81 34.24 0.142 1689
 1691 3 -36.79 44.87 34.27 0.139 1690
 1692 3 -36.7 44.98 34.35 0.158 1691
 1693 3 -36.63 45.05 34.45 0.191 1692
 1694 3 -36.6 45.1 34.59 0.189 1693
 1695 3 -36.63 45.06 34.73 0.27 1694
 1696 3 -36.71 45.03 34.81 0.378 1695
 1697 3 -36.72 44.85 34.88 0.45 1696
 1698 3 -36.73 44.82 35.01 0.519 1697
 1699 3 -36.77 44.81 35.12 0.581 1698
 1700 3 -36.67 44.72 35.23 0.605 1699
 1701 3 -36.7 44.57 35.46 0.457 1700
 1702 3 -36.81 44.43 35.53 0.37 1701
 1703 3 -36.86 44.41 35.62 0.295 1702
 1704 3 -40.76 42.52 35.63 0.453 1664
 1705 3 -40.92 42.48 35.61 0.49 1704
 1706 3 -41.1 42.44 35.53 0.568 1705
 1707 3 -41.21 42.48 35.54 0.619 1706
 1708 3 -41.32 42.57 35.54 0.645 1707
 1709 3 -41.47 42.53 35.52 0.664 1708
 1710 3 -41.64 42.58 35.54 0.72 1709
 1711 3 -41.78 42.61 35.56 0.734 1710
 1712 3 -41.98 42.6 35.59 0.733 1711
 1713 3 -42.15 42.55 35.71 0.708 1712
 1714 3 -42.23 42.65 35.82 0.683 1713
 1715 3 -42.42 42.55 35.85 0.649 1714
 1716 3 -42.53 42.7 35.83 0.634 1715
 1717 3 -42.69 42.69 35.86 0.562 1716
 1718 3 -42.86 42.74 35.94 0.503 1717
 1719 3 -43.06 42.72 35.95 0.51 1718
 1720 3 -43.19 42.76 35.88 0.523 1719
 1721 3 -43.31 42.72 36 0.612 1720
 1722 3 -43.47 42.87 36.05 0.628 1721
 1723 3 -43.6 42.94 36.08 0.677 1722
 1724 3 -43.72 42.97 36.12 0.716 1723
 1725 3 -43.79 43.27 35.96 0.607 1724
 1726 3 -43.92 43.34 35.93 0.629 1725
 1727 3 -44 43.42 35.92 0.691 1726
 1728 3 -44.08 43.52 35.92 0.741 1727
 1729 3 -44.49 42.39 35.99 0.339 1728
 1730 3 -44.65 42.43 36 0.332 1729
 1731 3 -44.77 42.45 35.93 0.332 1730
 1732 3 -44.98 42.37 35.72 0.286 1731
 1733 3 -45 41.98 35.42 0.097 1732
 1734 3 -44.99 41.78 35.38 0.105 1733
 1735 3 -45.01 41.64 35.31 0.102 1734
 1736 3 -45.07 41.5 35.34 0.066 1735
 1737 3 -45.17 41.45 35.39 0.079 1736
 1738 3 -45.31 41.39 35.4 0.098 1737
 1739 3 -45.4 41.26 35.36 0.12 1738
 1740 3 -45.43 41.1 35.33 0.12 1739
 1741 3 -45.42 40.94 35.28 0.114 1740
 1742 3 -45.48 40.8 35.28 0.104 1741
 1743 3 -45.68 40.74 35.31 0.086 1742
 1744 3 -45.71 40.63 35.21 0.109 1743
 1745 3 -45.76 40.49 35.13 0.086 1744
 1746 3 -45.82 40.36 35.07 0.118 1745
 1747 3 -45.86 40.27 35.03 0.122 1746
 1748 3 -45.94 40.13 34.91 0.115 1747
 1749 3 -46.1 40.01 34.88 0.062 1748
 1750 3 -46.15 39.92 34.91 0.081 1749
 1751 3 -46.3 39.87 34.95 0.078 1750
 1752 3 -46.46 39.74 34.88 0.172 1751
 1753 3 -46.55 39.6 34.76 0.075 1752
 1754 3 -46.72 39.59 34.74 0.089 1753
 1755 3 -46.85 39.5 34.64 0.076 1754
 1756 3 -46.95 39.44 34.55 0.093 1755
 1757 3 -47.03 39.31 34.42 0.13 1756
 1758 3 -47.14 39.16 34.39 0.095 1757
 1759 3 -47.25 39.04 34.29 0.089 1758
 1760 3 -47.51 38.96 34.19 0.099 1759
 1761 3 -47.63 38.95 34.09 0.141 1760
 1762 3 -47.83 38.99 34.03 0.189 1761
 1763 3 -47.89 39.05 33.94 0.255 1762
 1764 3 -47.89 39.3 33.91 0.212 1763
 1765 3 -47.68 39.29 33.77 0.109 1764
 1766 3 -47.56 39.42 33.65 0.074 1765
 1767 3 -47.5 39.45 33.55 0.102 1766
 1768 3 -47.55 39.42 33.46 0.078 1767
 1769 3 -48.12 39.55 34.11 0.087 1764
 1770 3 -48.16 39.66 34.18 0.064 1769
 1771 3 -48.21 39.77 34.27 0.044 1770
 1772 3 -48.21 39.92 34.31 0.11 1771
 1773 3 -48.31 40.13 34.29 0.103 1772
 1774 3 -48.31 40.32 34.24 0.079 1773
 1775 3 -48.33 40.45 34.17 0.059 1774
 1776 3 -48.46 40.54 34.06 0.097 1775
 1777 3 -48.59 40.65 34 0.078 1776
 1778 3 -48.66 40.74 33.96 0.068 1777
 1779 3 -48.72 40.89 33.93 0.091 1778
 1780 3 -48.77 41.05 33.93 0.098 1779
 1781 3 -48.87 41.19 33.91 0.064 1780
 1782 3 -48.9 41.33 33.93 0.124 1781
 1783 3 -48.94 41.45 33.89 0.118 1782
 1784 3 -49.04 41.61 33.87 0.08 1783
 1785 3 -49.09 41.74 33.93 0.059 1784
 1786 3 -47.9 38.67 33.85 0.099 1763
 1787 3 -48.11 38.59 33.86 0.091 1786
 1788 3 -48.27 38.43 33.82 0.111 1787
 1789 3 -48.39 38.36 33.76 0.151 1788
 1790 3 -48.54 38.28 33.73 0.198 1789
 1791 3 -48.5 38.08 33.52 0.089 1790
 1792 3 -48.66 38.04 33.47 0.114 1791
 1793 3 -48.69 37.95 33.35 0.084 1792
 1794 3 -48.76 37.83 33.31 0.048 1793
 1795 3 -48.82 37.72 33.3 0.085 1794
 1796 3 -48.92 37.59 33.26 0.082 1795
 1797 3 -49.04 37.48 33.27 0.115 1796
 1798 3 -49.12 37.36 33.3 0.102 1797
 1799 3 -49.19 37.26 33.33 0.098 1798
 1800 3 -49.35 37.22 33.4 0.06 1799
 1801 3 -49.45 37.16 33.39 0.000125 1800
 1802 3 -44.01 44.12 35.91 0.501 1728
 1803 3 -43.99 44.29 35.84 0.496 1802
 1804 3 -44.04 44.41 35.71 0.502 1803
 1805 3 -43.82 44.78 35.61 0.404 1804
 1806 3 -43.85 45 35.57 0.395 1805
 1807 3 -43.81 45.21 35.49 0.405 1806
 1808 3 -43.76 45.53 35.46 0.387 1807
 1809 3 -43.86 45.73 35.53 0.417 1808
 1810 3 -43.84 45.95 35.59 0.428 1809
 1811 3 -43.89 46.06 35.68 0.454 1810
 1812 3 -43.9 46.2 35.79 0.495 1811
 1813 3 -43.96 46.41 35.76 0.473 1812
 1814 3 -44.04 46.53 35.9 0.435 1813
 1815 3 -44.13 46.67 35.9 0.46 1814
 1816 3 -44.35 46.84 35.9 0.377 1815
 1817 3 -44.51 46.97 35.87 0.36 1816
 1818 3 -44.59 47.1 35.83 0.351 1817
 1819 3 -44.65 47.25 35.82 0.352 1818
 1820 3 -44.77 47.34 35.79 0.344 1819
 1821 3 -44.86 47.46 35.74 0.332 1820
 1822 3 -45.01 47.57 35.68 0.324 1821
 1823 3 -45.15 47.71 35.62 0.328 1822
 1824 3 -45.22 47.88 35.58 0.347 1823
 1825 3 -45.2 48.07 35.53 0.378 1824
 1826 3 -45.25 48.25 35.52 0.358 1825
 1827 3 -45.43 48.41 35.44 0.339 1826
 1828 3 -45.43 48.6 35.44 0.371 1827
 1829 3 -45.48 48.74 35.42 0.405 1828
 1830 3 -45.56 48.95 35.52 0.399 1829
 1831 3 -45.54 49.11 35.55 0.445 1830
 1832 3 -45.59 49.29 35.56 0.459 1831
 1833 3 -45.62 49.48 35.61 0.44 1832
 1834 3 -45.75 49.62 35.67 0.418 1833
 1835 3 -45.86 49.8 35.77 0.395 1834
 1836 3 -46 49.94 35.8 0.396 1835
 1837 3 -46.09 50.1 35.81 0.401 1836
 1838 3 -46.16 50.24 35.82 0.387 1837
 1839 3 -46.22 50.4 35.81 0.411 1838
 1840 3 -46.27 50.57 35.82 0.396 1839
 1841 3 -46.39 50.74 35.86 0.363 1840
 1842 3 -46.63 50.84 35.82 0.318 1841
 1843 3 -46.8 50.96 35.82 0.322 1842
 1844 3 -46.88 51.06 35.73 0.321 1843
 1845 3 -47.1 51.09 35.79 0.338 1844
 1846 3 -47.17 51.21 35.73 0.349 1845
 1847 3 -47.28 51.32 35.71 0.323 1846
 1848 3 -47.38 51.39 35.6 0.334 1847
 1849 3 -47.55 51.47 35.54 0.337 1848
 1850 3 -47.65 51.54 35.49 0.355 1849
 1851 3 -47.76 51.56 35.38 0.41 1850
 1852 3 -47.86 51.53 35.26 0.438 1851
 1853 3 -47.94 51.63 35.14 0.449 1852
 1854 3 -48.09 51.78 35.03 0.48 1853
 1855 3 -48.14 51.89 34.93 0.519 1854
 1856 3 -48.29 52 34.89 0.56 1855
 1857 3 -48.46 52.06 34.82 0.573 1856
 1858 3 -48.64 52.05 34.77 0.577 1857
 1859 3 -48.98 51.23 34.72 0.165 1858
 1860 3 -49.21 51.16 34.73 0.207 1859
 1861 3 -49.43 51.24 34.93 0.115 1860
 1862 3 -49.65 51.21 35.02 0.148 1861
 1863 3 -49.79 51.16 35.09 0.14 1862
 1864 3 -49.99 51.11 35.11 0.179 1863
 1865 3 -50.14 51.05 35.15 0.188 1864
 1866 3 -50.27 50.91 35.2 0.182 1865
 1867 3 -50.39 50.9 35.28 0.215 1866
 1868 3 -50.59 50.93 35.37 0.257 1867
 1869 3 -50.68 50.92 35.49 0.273 1868
 1870 3 -50.73 50.82 35.55 0.307 1869
 1871 3 -50.85 50.71 35.59 0.325 1870
 1872 3 -50.57 50.9 36.01 0.121 1871
 1873 3 -50.51 51 36.13 0.07 1872
 1874 3 -50.44 51.08 36.26 0.145 1873
 1875 3 -50.38 51.11 36.37 0.162 1874
 1876 3 -50.36 51.09 36.53 0.15 1875
 1877 3 -50.42 51.06 36.77 0.092 1876
 1878 3 -51.18 50.6 35.48 0.351 1871
 1879 3 -51.31 50.48 35.43 0.421 1878
 1880 3 -51.37 50.33 35.38 0.459 1879
 1881 3 -51.47 50.28 35.38 0.517 1880
 1882 3 -51.59 50.2 35.42 0.569 1881
 1883 3 -51.68 50.09 35.44 0.625 1882
 1884 3 -51.73 49.97 35.48 0.7 1883
 1885 3 -52.23 50.09 34.68 0.11 1884
 1886 3 -52.34 49.98 34.5 0.087 1885
 1887 3 -52.41 49.85 34.45 0.133 1886
 1888 3 -52.47 49.7 34.35 0.118 1887
 1889 3 -52.49 49.57 34.26 0.1 1888
 1890 3 -52.37 49.48 34.21 0.096 1889
 1891 3 -52.29 49.33 34.14 0.103 1890
 1892 3 -52.34 49.36 34.03 0.144 1891
 1893 3 -52.35 49.49 33.97 0.184 1892
 1894 3 -52.47 49.56 33.83 0.119 1893
 1895 3 -52.58 49.47 33.71 0.091 1894
 1896 3 -52.57 49.34 33.64 0.115 1895
 1897 3 -52.59 49.21 33.52 0.147 1896
 1898 3 -52.59 49.05 33.51 0.132 1897
 1899 3 -52.52 48.89 33.62 0.11 1898
 1900 3 -52.42 48.71 33.73 0.132 1899
 1901 3 -52.41 48.6 33.78 0.141 1900
 1902 3 -52.49 48.37 33.79 0.082 1901
 1903 3 -52.57 48.24 33.79 0.11 1902
 1904 3 -52.59 48.07 33.76 0.066 1903
 1905 3 -52.53 47.94 33.73 0.066 1904
 1906 3 -52.48 47.83 33.8 0.128 1905
 1907 3 -52.51 47.83 34.08 0.028 1906
 1908 3 -52.42 47.69 34.14 0.119 1907
 1909 3 -52.34 47.55 34.2 0.104 1908
 1910 3 -52.27 47.42 34.24 0.128 1909
 1911 3 -52.13 47.4 34.32 0.079 1910
 1912 3 -52.44 47.74 33.7 0.112 1906
 1913 3 -52.43 47.53 33.63 0.15 1912
 1914 3 -52.58 47.37 33.6 0.117 1913
 1915 3 -52.67 47.37 33.49 0.132 1914
 1916 3 -51.71 49.9 35.51 0.638 1884
 1917 3 -51.64 50.13 35.35 0.257 1916
 1918 3 -51.62 50.21 35.2 0.188 1917
 1919 3 -51.7 49.83 35.54 0.638 1916
 1920 3 -52.54 50.21 35.35 0.117 1919
 1921 3 -52.66 50.19 35.28 0.103 1920
 1922 3 -51.67 49.69 35.6 0.638 1919
 1923 3 -51.69 49.59 35.7 0.622 1922
 1924 3 -52.02 49.59 36.08 0.617 1923
 1925 3 -52.21 49.5 36.1 0.547 1924
 1926 3 -52.48 49.57 36.19 0.502 1925
 1927 3 -52.64 49.54 36.32 0.445 1926
 1928 3 -52.71 49.48 36.44 0.41 1927
 1929 3 -52.83 49.38 36.49 0.28 1928
 1930 3 -53.13 49.3 36.42 0.176 1929
 1931 3 -53.17 49.2 36.35 0.223 1930
 1932 3 -53.2 49.14 36.27 0.316 1931
 1933 3 -53.34 49.08 36.23 0.348 1932
 1934 3 -53.45 48.98 36.17 0.365 1933
 1935 3 -53.46 48.91 36.06 0.395 1934
 1936 3 -53.68 48.89 36.01 0.406 1935
 1937 3 -53.87 48.84 36.01 0.408 1936
 1938 3 -54.31 48.82 36.14 0.199 1937
 1939 3 -54.57 48.8 36.32 0.122 1938
 1940 3 -54.71 48.79 36.33 0.142 1939
 1941 3 -54.83 48.72 36.31 0.172 1940
 1942 3 -54.97 48.68 36.27 0.225 1941
 1943 3 -54.8 48.17 36.27 0.122 1942
 1944 3 -54.73 48 36.22 0.099 1943
 1945 3 -54.71 47.87 36.14 0.103 1944
 1946 3 -54.74 47.8 36.08 0.151 1945
 1947 3 -54.75 47.7 35.97 0.167 1946
 1948 3 -54.79 47.65 35.87 0.2 1947
 1949 3 -54.94 47.55 35.77 0.143 1948
 1950 3 -55.04 47.51 35.63 0.203 1949
 1951 3 -55.14 47.56 35.55 0.286 1950
 1952 3 -55.23 47.55 35.47 0.346 1951
 1953 3 -55.43 47.62 35.46 0.421 1952
 1954 3 -55.52 47.55 35.33 0.531 1953
 1955 3 -55.74 47.59 35.35 0.564 1954
 1956 3 -55.83 47.7 35.31 0.63 1955
 1957 3 -55.86 47.68 35.1 0.664 1956
 1958 3 -55.98 47.4 35.13 0.721 1957
 1959 3 -56.06 47.21 35.16 0.738 1958
 1960 3 -56.15 47.06 35.2 0.824 1959
 1961 3 -56.28 47.22 35.21 0.773 1960
 1962 3 -56.34 46.85 35.01 0.563 1961
 1963 3 -56.46 47.43 34.91 0.159 1962
 1964 3 -56.35 46.46 34.71 0.284 1962
 1965 3 -56.41 46.36 34.68 0.378 1964
 1966 3 -56.46 46.18 34.67 0.47 1965
 1967 3 -56.55 46.09 34.62 0.52 1966
 1968 3 -56.59 45.96 34.59 0.529 1967
 1969 3 -56.82 45.93 34.57 0.502 1968
 1970 3 -56.91 45.85 34.51 0.471 1969
 1971 3 -57.44 46.14 34.46 0.164 1970
 1972 3 -57.64 46.11 34.39 0.132 1971
 1973 3 -57.83 46.16 34.37 0.098 1972
 1974 3 -57.97 46.18 34.46 0.144 1973
 1975 3 -58.07 46.17 34.55 0.11 1974
 1976 3 -56.83 45.63 34.4 0.349 1970
 1977 3 -56.75 45.45 34.26 0.261 1976
 1978 3 -56.67 45.21 34.19 0.205 1977
 1979 3 -56.63 45 34.23 0.217 1978
 1980 3 -56.43 44.85 34.29 0.172 1979
 1981 3 -56.41 44.7 34.4 0.115 1980
 1982 3 -56.53 44.59 34.42 0.167 1981
 1983 3 -56.49 44.42 34.45 0.129 1982
 1984 3 -56.48 44.31 34.41 0.081 1983
 1985 3 -56.49 44.2 34.28 0.096 1984
 1986 3 -56.48 44.09 34.2 0.104 1985
 1987 3 -56.48 43.98 34.08 0.115 1986
 1988 3 -56.53 43.87 34.03 0.12 1987
 1989 3 -56.59 43.82 33.95 0.000125 1988
 1990 3 -55.46 49.01 36.34 0.225 1942
 1991 3 -55.61 49.1 36.34 0.161 1990
 1992 3 -55.79 49.18 36.26 0.23 1991
 1993 3 -55.9 49.15 36.17 0.203 1992
 1994 3 -56.16 49.11 36.13 0.219 1993
 1995 3 -56.35 49.11 36.1 0.219 1994
 1996 3 -56.53 49.15 36.02 0.2 1995
 1997 3 -56.72 49.2 35.94 0.178 1996
 1998 3 -56.99 49.27 35.85 0.164 1997
 1999 3 -57.23 49.35 35.71 0.174 1998
 2000 3 -57.4 49.36 35.64 0.197 1999
 2001 3 -57.61 49.34 35.55 0.171 2000
 2002 3 -57.81 49.32 35.49 0.194 2001
 2003 3 -57.84 49.36 35.38 0.252 2002
 2004 3 -57.85 49.42 35.26 0.329 2003
 2005 3 -58.02 49.47 35.05 0.454 2004
 2006 3 -58.04 49.6 34.92 0.441 2005
 2007 3 -58.19 49.68 34.81 0.437 2006
 2008 3 -58.27 49.85 34.72 0.434 2007
 2009 3 -58.32 50.03 34.61 0.434 2008
 2010 3 -58.39 50.18 34.57 0.45 2009
 2011 3 -58.38 50.37 34.4 0.533 2010
 2012 3 -58.38 50.68 34.43 0.476 2011
 2013 3 -58.38 50.83 34.28 0.411 2012
 2014 3 -58.38 50.97 34.17 0.284 2013
 2015 3 -58.36 50.96 33.93 0.000125 2014
 2016 3 -58.54 50.24 34.51 0.000125 2010
 2017 3 -59.11 50.4 34.48 0.563 2016
 2018 3 -59.12 50.65 34.38 0.592 2017
 2019 3 -59.1 50.75 34.15 0.569 2018
 2020 3 -59.06 50.96 34.03 0.455 2019
 2021 3 -59.07 51.03 33.94 0.355 2020
 2022 3 -59.2 51.12 33.81 0.163 2021
 2023 3 -59.26 51.21 33.7 0.164 2022
 2024 3 -59.38 51.29 33.64 0.144 2023
 2025 3 -59.47 51.31 33.56 0.074 2024
 2026 3 -59.55 51.44 33.45 0.083 2025
 2027 3 -59.58 51.62 33.39 0.126 2026
 2028 3 -59.6 51.74 33.26 0.152 2027
 2029 3 -59.64 51.85 33.17 0.162 2028
 2030 3 -59.64 51.97 33.06 0.147 2029
 2031 3 -59.67 52.1 32.97 0.133 2030
 2032 3 -59.65 52.25 32.91 0.11 2031
 2033 3 -59.72 52.39 32.79 0.096 2032
 2034 3 -59.81 52.53 32.67 0.094 2033
 2035 3 -59.88 52.67 32.59 0.089 2034
 2036 3 -60.06 52.96 32.54 0.178 2035
 2037 3 -60.13 53.07 32.45 0.231 2036
 2038 3 -60.14 53 32.34 0.238 2037
 2039 3 -60.25 52.96 32.19 0.179 2038
 2040 3 -60.44 53.11 31.95 0.225 2039
 2041 3 -60.3 53.13 31.93 0.000125 2040
 2042 3 -60.69 53.14 31.78 0.144 2040
 2043 3 -60.87 53.22 31.72 0.12 2042
 2044 3 -61.03 53.15 31.7 0.124 2043
 2045 3 -61.16 53.12 31.72 0.092 2044
 2046 3 -61.25 53.24 31.7 0.095 2045
 2047 3 -61.29 53.39 31.66 0.057 2046
 2048 3 -61.36 53.53 31.55 0.09 2047
 2049 3 -61.3 53.6 31.48 0.000125 2048
 2050 3 -59.19 50.21 34.43 0.483 2017
 2051 3 -59.22 50.03 34.42 0.359 2050
 2052 3 -57.38 49.46 35.21 0.106 2004
 2053 3 -57.3 49.5 35.33 0.122 2052
 2054 3 -57.18 49.6 35.4 0.121 2053
 2055 3 -57.12 49.52 35.46 0.000125 2054
 2056 3 -51.48 49.31 35.13 0.34 1923
 2057 3 -51.58 49.05 34.78 0.061 2056
 2058 3 -51.47 48.94 34.83 0.086 2057
 2059 3 -51.27 48.8 34.83 0.131 2058
 2060 3 -51.19 48.59 34.85 0.076 2059
 2061 3 -49.2 51.05 34.56 0.179 1860
 2062 3 -49.28 51.09 34.37 0.175 2061
 2063 3 -49.26 51.21 34.16 0.173 2062
 2064 3 -49.08 51.31 34.03 0.154 2063
 2065 3 -49.01 51.3 33.87 0.141 2064
 2066 3 -49.08 51.42 33.7 0.132 2065
 2067 3 -49.02 51.58 33.56 0.179 2066
 2068 3 -48.92 51.68 33.48 0.187 2067
 2069 3 -48.93 51.83 33.37 0.156 2068
 2070 3 -48.88 51.96 33.28 0.128 2069
 2071 3 -48.74 52.11 33.19 0.153 2070
 2072 3 -48.67 52.31 33.18 0.179 2071
 2073 3 -48.66 52.52 33.06 0.191 2072
 2074 3 -48.67 52.61 32.92 0.195 2073
 2075 3 -48.73 52.78 32.85 0.189 2074
 2076 3 -48.7 52.97 32.75 0.196 2075
 2077 3 -48.53 53.14 32.7 0.179 2076
 2078 3 -48.45 53.29 32.57 0.199 2077
 2079 3 -48.34 53.35 32.41 0.165 2078
 2080 3 -48.22 53.42 32.27 0.171 2079
 2081 3 -48.16 53.51 32.11 0.157 2080
 2082 3 -48.09 53.58 31.99 0.168 2081
 2083 3 -47.98 53.65 31.88 0.172 2082
 2084 3 -47.9 53.78 31.8 0.189 2083
 2085 3 -47.79 53.88 31.72 0.259 2084
 2086 3 -47.67 54.03 31.65 0.285 2085
 2087 3 -47.57 54.21 31.62 0.289 2086
 2088 3 -47.53 54.39 31.63 0.249 2087
 2089 3 -47.36 54.49 31.58 0.17 2088
 2090 3 -47.26 54.65 31.62 0.159 2089
 2091 3 -47.18 54.78 31.62 0.187 2090
 2092 3 -47.11 54.82 31.49 0.238 2091
 2093 3 -47.03 54.92 31.41 0.286 2092
 2094 3 -46.95 54.97 31.27 0.337 2093
 2095 3 -46.9 55.04 31.19 0.368 2094
 2096 3 -46.66 55.16 31.37 0.241 2095
 2097 3 -46.49 55.14 31.35 0.206 2096
 2098 3 -46.3 55.25 31.38 0.163 2097
 2099 3 -46.15 55.42 31.44 0.145 2098
 2100 3 -46.02 55.49 31.51 0.141 2099
 2101 3 -45.85 55.52 31.57 0.122 2100
 2102 3 -45.75 55.63 31.62 0.126 2101
 2103 3 -45.57 55.7 31.7 0.171 2102
 2104 3 -45.43 55.72 31.74 0.154 2103
 2105 3 -45.39 55.72 31.85 0.118 2104
 2106 3 -45.21 55.78 31.87 0.148 2105
 2107 3 -44.93 55.88 31.88 0.193 2106
 2108 3 -44.74 55.89 31.87 0.276 2107
 2109 3 -44.61 55.93 31.9 0.344 2108
 2110 3 -44.52 55.99 31.99 0.422 2109
 2111 3 -44.94 56.09 32.35 0.186 2110
 2112 3 -45.2 56.11 32.48 0.138 2111
 2113 3 -45.33 56.21 32.52 0.15 2112
 2114 3 -45.44 56.33 32.56 0.113 2113
 2115 3 -44.15 55.99 31.76 0.429 2110
 2116 3 -44.09 56.12 31.82 0.501 2115
 2117 3 -43.93 56.12 31.84 0.542 2116
 2118 3 -43.72 56.04 31.81 0.564 2117
 2119 3 -43.66 56.26 31.77 0.577 2118
 2120 3 -43.49 56.29 31.79 0.542 2119
 2121 3 -43.4 56.44 31.79 0.436 2120
 2122 3 -43.25 56.46 31.8 0.392 2121
 2123 3 -43.13 56.56 31.9 0.442 2122
 2124 3 -42.97 56.67 31.89 0.379 2123
 2125 3 -42.93 56.82 31.94 0.311 2124
 2126 3 -42.78 56.76 31.93 0.315 2125
 2127 3 -43.06 56.68 31.93 0.181 2126
 2128 3 -43.26 56.54 31.88 0.228 2127
 2129 3 -43.32 56.4 31.82 0.187 2128
 2130 3 -43.4 56.32 31.79 0.092 2129
 2131 3 -42.47 56.63 31.8 0.271 2126
 2132 3 -42.32 56.64 31.73 0.256 2131
 2133 3 -42.15 56.63 31.65 0.259 2132
 2134 3 -41.95 56.62 31.64 0.195 2133
 2135 3 -41.83 56.65 31.58 0.217 2134
 2136 3 -41.69 56.67 31.51 0.205 2135
 2137 3 -41.55 56.59 31.45 0.146 2136
 2138 3 -41.43 56.55 31.37 0.093 2137
 2139 3 -41.28 56.48 31.31 0.092 2138
 2140 3 -41.09 56.46 31.25 0.095 2139
 2141 3 -40.94 56.34 31.21 0.063 2140
 2142 3 -40.86 56.3 31.14 0.043 2141
 2143 3 -47.28 55.12 30.79 0.177 2095
 2144 3 -47.38 55.22 30.72 0.226 2143
 2145 3 -47.49 55.24 30.58 0.246 2144
 2146 3 -47.45 55.26 30.45 0.331 2145
 2147 3 -47.85 55.11 30.35 0.209 2146
 2148 3 -48.16 55.05 30.26 0.09 2147
 2149 3 -48.3 55.01 30.14 0.126 2148
 2150 3 -48.39 54.97 30.02 0.135 2149
 2151 3 -48.49 55.05 29.86 0.153 2150
 2152 3 -48.6 55.11 29.77 0.166 2151
 2153 3 -48.76 55.26 29.64 0.141 2152
 2154 3 -48.97 55.36 29.53 0.155 2153
 2155 3 -49.15 55.46 29.46 0.18 2154
 2156 3 -49.23 55.51 29.33 0.138 2155
 2157 3 -49.35 55.61 29.17 0.138 2156
 2158 3 -49.45 55.75 29.11 0.149 2157
 2159 3 -49.56 55.8 29.05 0.165 2158
 2160 3 -49.73 55.78 28.99 0.155 2159
 2161 3 -49.92 55.71 28.85 0.158 2160
 2162 3 -50.05 55.63 28.69 0.133 2161
 2163 3 -50.18 55.62 28.64 0.144 2162
 2164 3 -50.4 55.62 28.52 0.133 2163
 2165 3 -50.58 55.68 28.42 0.165 2164
 2166 3 -50.8 55.76 28.31 0.173 2165
 2167 3 -50.99 55.88 28.2 0.136 2166
 2168 3 -51.18 55.98 28.09 0.155 2167
 2169 3 -51.34 56.12 27.95 0.139 2168
 2170 3 -51.5 56.22 27.85 0.107 2169
 2171 3 -51.68 56.25 27.73 0.121 2170
 2172 3 -51.89 56.31 27.68 0.129 2171
 2173 3 -52.02 56.43 27.59 0.166 2172
 2174 3 -52.14 56.44 27.48 0.198 2173
 2175 3 -52.29 56.56 27.27 0.188 2174
 2176 3 -52.37 56.79 27.17 0.166 2175
 2177 3 -52.41 56.94 27.03 0.157 2176
 2178 3 -52.46 57.13 26.98 0.189 2177
 2179 3 -52.5 57.28 26.94 0.233 2178
 2180 3 -52.58 57.48 26.87 0.183 2179
 2181 3 -52.7 57.58 26.79 0.207 2180
 2182 3 -52.83 57.59 26.72 0.244 2181
 2183 3 -52.95 57.61 26.66 0.268 2182
 2184 3 -53.06 57.69 26.68 0.316 2183
 2185 3 -53.12 57.81 26.55 0.519 2184
 2186 3 -53.13 57.99 26.5 0.62 2185
 2187 3 -53.21 58.11 26.51 0.723 2186
 2188 3 -53.27 58.21 26.5 0.793 2187
 2189 3 -53.21 58.3 26.37 0.847 2188
 2190 3 -53.2 58.5 26.34 0.876 2189
 2191 3 -53.29 58.67 26.15 0.743 2190
 2192 3 -53.35 58.82 26.18 0.717 2191
 2193 3 -53.35 58.97 26.09 0.674 2192
 2194 3 -53.32 59.12 25.99 0.64 2193
 2195 3 -54.14 58.8 25.31 0.066 2194
 2196 3 -54.22 58.95 25.22 0.122 2195
 2197 3 -54.28 59.06 25.13 0.135 2196
 2198 3 -54.35 59.22 25.06 0.144 2197
 2199 3 -54.3 59.48 25.04 0.148 2198
 2200 3 -54.25 59.63 25.04 0.147 2199
 2201 3 -54.07 59.79 25.05 0.145 2200
 2202 3 -53.89 59.92 25.03 0.074 2201
 2203 3 -53.7 59.96 25.05 0.124 2202
 2204 3 -53.5 59.95 25.1 0.131 2203
 2205 3 -53.41 60.03 25.09 0.152 2204
 2206 3 -53.31 60.1 25.07 0.229 2205
 2207 3 -53.07 60.09 25.19 0.178 2206
 2208 3 -52.96 60.22 25.19 0.071 2207
 2209 3 -52.84 60.27 25.17 0.151 2208
 2210 3 -53.11 59.53 26.16 0.315 2194
 2211 3 -53.27 59.27 26.2 0.153 2210
 2212 3 -53.17 59.15 26.22 0.168 2211
 2213 3 -53.08 59.12 26.24 0.116 2212
 2214 3 -52.94 59.76 26.14 0.267 2210
 2215 3 -52.93 59.9 26.03 0.268 2214
 2216 3 -52.91 59.99 25.96 0.21 2215
 2217 3 -52.88 60.11 26.02 0.128 2216
 2218 3 -46.93 55.35 30.3 0.149 2146
 2219 3 -46.79 55.38 30.22 0.104 2218
 2220 3 -46.58 55.34 30.13 0.085 2219
 2221 3 -46.4 55.37 30.1 0.113 2220
 2222 3 -46.16 55.33 30.09 0.103 2221
 2223 3 -46.02 55.37 30.07 0.096 2222
 2224 3 -45.85 55.32 30.06 0.063 2223
 2225 3 -45.75 55.29 29.95 0.092 2224
 2226 3 -45.62 55.26 29.86 0.072 2225
 2227 3 -45.5 55.38 29.8 0.098 2226
 2228 3 -45.4 55.47 29.73 0.112 2227
 2229 3 -45.21 55.4 29.67 0.136 2228
 2230 3 -44.94 55.29 29.64 0.14 2229
 2231 3 -44.78 55.2 29.57 0.135 2230
 2232 3 -44.68 55.11 29.46 0.108 2231
 2233 3 -44.58 55.04 29.32 0.106 2232
 2234 3 -44.4 55.01 29.23 0.113 2233
 2235 3 -44.19 55.01 29.16 0.13 2234
 2236 3 -43.98 55.06 29.09 0.12 2235
 2237 3 -43.79 55.09 29.05 0.118 2236
 2238 3 -43.65 55.11 29.02 0.093 2237
 2239 3 -43.45 55.18 28.94 0.09 2238
 2240 3 -43.27 55.19 28.89 0.13 2239
 2241 3 -43.11 55.26 28.82 0.112 2240
 2242 3 -43.05 55.36 28.8 0.083 2241
 2243 3 -42.95 55.39 28.84 0.079 2242
 2244 3 -42.89 55.5 28.82 0.109 2243
 2245 3 -42.77 55.66 28.85 0.098 2244
 2246 3 -42.64 55.71 28.83 0.142 2245
 2247 3 -42.52 55.79 28.86 0.15 2246
 2248 3 -42.45 55.94 28.9 0.075 2247
 2249 3 -42.41 56.14 29 0.085 2248
 2250 3 -48.68 52.41 34.74 0.504 1858
 2251 3 -48.89 52.58 34.78 0.466 2250
 2252 3 -49.1 52.71 34.81 0.425 2251
 2253 3 -49.2 52.94 34.78 0.373 2252
 2254 3 -49.38 53.1 34.79 0.321 2253
 2255 3 -49.65 53.3 34.83 0.325 2254
 2256 3 -49.85 53.48 34.85 0.321 2255
 2257 3 -50.03 53.64 34.82 0.345 2256
 2258 3 -50.25 53.85 34.81 0.408 2257
 2259 3 -50.47 54 34.86 0.426 2258
 2260 3 -50.6 54.2 34.87 0.399 2259
 2261 3 -50.76 54.32 34.87 0.387 2260
 2262 3 -51.01 54.5 34.91 0.368 2261
 2263 3 -51.2 54.7 34.9 0.319 2262
 2264 3 -51.33 54.8 34.88 0.334 2263
 2265 3 -51.39 54.97 34.78 0.329 2264
 2266 3 -51.47 55.12 34.69 0.339 2265
 2267 3 -51.55 55.22 34.59 0.371 2266
 2268 3 -51.59 55.41 34.49 0.381 2267
 2269 3 -51.67 55.57 34.44 0.378 2268
 2270 3 -51.73 55.72 34.37 0.351 2269
 2271 3 -51.83 55.92 34.34 0.341 2270
 2272 3 -51.86 56.13 34.33 0.351 2271
 2273 3 -51.84 56.32 34.34 0.316 2272
 2274 3 -51.96 56.41 34.3 0.334 2273
 2275 3 -52.07 56.46 34.19 0.332 2274
 2276 3 -52.04 56.63 34.21 0.33 2275
 2277 3 -52.1 56.78 34.21 0.35 2276
 2278 3 -52.19 56.92 34.2 0.345 2277
 2279 3 -52.23 57.1 34.21 0.342 2278
 2280 3 -52.26 57.28 34.15 0.312 2279
 2281 3 -52.37 57.42 34.05 0.325 2280
 2282 3 -52.48 57.57 33.97 0.328 2281
 2283 3 -52.61 57.71 33.82 0.322 2282
 2284 3 -52.74 57.82 33.74 0.337 2283
 2285 3 -52.83 57.87 33.66 0.352 2284
 2286 3 -52.93 58.02 33.57 0.355 2285
 2287 3 -53.09 58.06 33.47 0.381 2286
 2288 3 -53.21 58.19 33.34 0.395 2287
 2289 3 -53.21 58.37 33.25 0.402 2288
 2290 3 -53.3 58.47 33.16 0.405 2289
 2291 3 -53.46 58.56 33.06 0.409 2290
 2292 3 -53.55 58.58 32.92 0.409 2291
 2293 3 -53.7 58.59 32.77 0.403 2292
 2294 3 -53.75 58.59 32.6 0.426 2293
 2295 3 -53.86 58.69 32.46 0.446 2294
 2296 3 -54.05 58.74 32.38 0.434 2295
 2297 3 -54.08 58.69 32.21 0.522 2296
 2298 3 -54.1 58.72 32.02 0.568 2297
 2299 3 -54.09 58.72 31.89 0.576 2298
 2300 3 -54.15 58.79 31.75 0.536 2299
 2301 3 -54.23 58.85 31.67 0.563 2300
 2302 3 -54.36 59.13 31.55 0.471 2301
 2303 3 -54.49 59.15 31.46 0.481 2302
 2304 3 -54.69 59.24 31.35 0.427 2303
 2305 3 -54.84 59.33 31.18 0.413 2304
 2306 3 -55.02 59.44 31.08 0.374 2305
 2307 3 -55.19 59.54 30.96 0.343 2306
 2308 3 -55.31 59.66 30.84 0.34 2307
 2309 3 -55.42 59.77 30.69 0.358 2308
 2310 3 -55.48 59.86 30.53 0.377 2309
 2311 3 -55.75 59.9 30.35 0.373 2310
 2312 3 -55.88 60.03 30.18 0.414 2311
 2313 3 -56.03 60.1 30.01 0.461 2312
 2314 3 -56.13 60.11 29.86 0.502 2313
 2315 3 -56.25 60.14 29.7 0.5 2314
 2316 3 -56.38 60.07 29.53 0.378 2315
 2317 3 -56.49 60.03 29.37 0.236 2316
 2318 3 -57.03 60.31 29.44 0.326 2317
 2319 3 -56.96 60.3 29.73 0.35 2318
 2320 3 -57.01 60.27 29.86 0.207 2319
 2321 3 -56.99 60.36 29.95 0.000125 2320
 2322 3 -57.09 60.33 29.32 0.276 2318
 2323 3 -57.26 60.46 29.18 0.317 2322
 2324 3 -57.35 60.47 29.03 0.312 2323
 2325 3 -57.41 60.49 28.84 0.299 2324
 2326 3 -57.47 60.58 28.7 0.292 2325
 2327 3 -57.53 60.77 28.41 0.288 2326
 2328 3 -57.61 60.84 28.23 0.344 2327
 2329 3 -57.73 60.91 28.13 0.338 2328
 2330 3 -57.8 60.96 27.98 0.335 2329
 2331 3 -57.89 61.11 27.82 0.374 2330
 2332 3 -58 61.2 27.73 0.411 2331
 2333 3 -58.12 61.3 27.65 0.425 2332
 2334 3 -58.21 61.41 27.52 0.384 2333
 2335 3 -58.32 61.43 27.38 0.375 2334
 2336 3 -58.39 61.54 27.26 0.374 2335
 2337 3 -58.41 61.75 27.14 0.386 2336
 2338 3 -58.47 61.87 26.99 0.354 2337
 2339 3 -58.61 61.95 26.94 0.41 2338
 2340 3 -58.75 62 26.87 0.456 2339
 2341 3 -58.85 62.02 26.68 0.483 2340
 2342 3 -59.01 61.95 26.56 0.503 2341
 2343 3 -59.16 61.95 26.48 0.515 2342
 2344 3 -59.3 62 26.33 0.53 2343
 2345 3 -59.36 62.03 26.12 0.536 2344
 2346 3 -59.43 62.05 25.97 0.498 2345
 2347 3 -59.62 61.75 25.75 0.58 2346
 2348 3 -59.74 61.81 25.69 0.588 2347
 2349 3 -59.81 61.79 25.6 0.553 2348
 2350 3 -59.91 61.87 25.49 0.529 2349
 2351 3 -60.05 61.87 25.39 0.528 2350
 2352 3 -60.22 61.96 25.34 0.492 2351
 2353 3 -60.36 62 25.25 0.477 2352
 2354 3 -60.64 61.86 25.15 0.498 2353
 2355 3 -61.19 61.47 25.15 0.173 2354
 2356 3 -61.33 61.35 25.19 0.134 2355
 2357 3 -61.36 61.21 25.35 0.156 2356
 2358 3 -61.45 61.02 25.48 0.105 2357
 2359 3 -61.55 60.95 25.56 0.117 2358
 2360 3 -61.64 60.85 25.62 0.156 2359
 2361 3 -61.76 60.75 25.67 0.254 2360
 2362 3 -61.9 60.66 25.77 0.316 2361
 2363 3 -61.94 60.53 25.89 0.387 2362
 2364 3 -62.01 60.43 26.03 0.406 2363
 2365 3 -61.95 60.32 26.18 0.381 2364
 2366 3 -61.52 60.14 26.08 0.136 2365
 2367 3 -61.46 60.08 25.98 0.1 2366
 2368 3 -62.05 60.3 26.87 0.143 2365
 2369 3 -62.09 60.27 27.12 0.142 2368
 2370 3 -62.22 60.31 27.25 0.137 2369
 2371 3 -62.37 60.27 27.35 0.105 2370
 2372 3 -62.51 60.25 27.4 0.12 2371
 2373 3 -62.54 60.23 27.53 0.197 2372
 2374 3 -62.6 60.16 27.67 0.284 2373
 2375 3 -62.65 60.06 27.77 0.342 2374
 2376 3 -62.67 60.11 27.92 0.41 2375
 2377 3 -62.75 60.1 28.04 0.463 2376
 2378 3 -62.85 60.12 28.13 0.516 2377
 2379 3 -62.98 60.12 28.2 0.577 2378
 2380 3 -63.08 60.07 28.29 0.587 2379
 2381 3 -63.18 60.03 28.32 0.629 2380
 2382 3 -62.76 59.35 28.73 0.105 2381
 2383 3 -62.83 59.21 28.91 0.088 2382
 2384 3 -63.48 60.25 28.27 0.612 2381
 2385 3 -63.63 60.32 28.34 0.61 2384
 2386 3 -63.79 60.3 28.38 0.565 2385
 2387 3 -63.89 60.57 28.52 0.482 2386
 2388 3 -64.03 60.68 28.59 0.449 2387
 2389 3 -64.21 60.83 28.56 0.356 2388
 2390 3 -64.36 60.98 28.42 0.298 2389
 2391 3 -64.61 61.25 28.19 0.145 2390
 2392 3 -64.73 61.4 28.18 0.136 2391
 2393 3 -64.95 61.52 28.16 0.103 2392
 2394 3 -65.16 61.46 28.14 0.147 2393
 2395 3 -65.31 61.46 28.14 0.14 2394
 2396 3 -65.46 61.56 28.1 0.127 2395
 2397 3 -65.54 61.68 28.08 0.09 2396
 2398 3 -60.62 62 25.06 0.444 2354
 2399 3 -60.71 62.09 24.96 0.411 2398
 2400 3 -60.83 62.11 24.87 0.356 2399
 2401 3 -60.93 62.2 24.8 0.275 2400
 2402 3 -61.08 62.26 24.71 0.235 2401
 2403 3 -61.26 62.42 24.68 0.257 2402
 2404 3 -61.39 62.55 24.62 0.283 2403
 2405 3 -61.53 62.74 24.52 0.298 2404
 2406 3 -61.67 62.85 24.45 0.288 2405
 2407 3 -61.78 62.99 24.32 0.277 2406
 2408 3 -61.89 63.13 24.29 0.293 2407
 2409 3 -61.97 63.22 24.19 0.282 2408
 2410 3 -62.07 63.35 24.07 0.257 2409
 2411 3 -62.19 63.43 24 0.232 2410
 2412 3 -62.24 63.6 23.92 0.211 2411
 2413 3 -62.35 63.69 23.8 0.21 2412
 2414 3 -62.47 63.76 23.68 0.228 2413
 2415 3 -62.59 63.83 23.56 0.238 2414
 2416 3 -62.75 63.92 23.47 0.298 2415
 2417 3 -62.92 64.02 23.35 0.324 2416
 2418 3 -63.01 64.1 23.28 0.29 2417
 2419 3 -63.2 64.17 23.1 0.349 2418
 2420 3 -63.4 64.15 22.99 0.35 2419
 2421 3 -63.55 64.18 22.87 0.356 2420
 2422 3 -63.62 64.2 22.73 0.36 2421
 2423 3 -63.73 64.46 22.47 0.403 2422
 2424 3 -63.7 65.13 22.1 0.102 2423
 2425 3 -63.66 65.27 22.06 0.165 2424
 2426 3 -63.68 65.42 21.99 0.238 2425
 2427 3 -63.62 65.55 21.99 0.299 2426
 2428 3 -63.61 65.66 21.96 0.378 2427
 2429 3 -63.54 65.79 21.94 0.408 2428
 2430 3 -63.53 65.89 21.82 0.394 2429
 2431 3 -63.45 66.05 21.82 0.423 2430
 2432 3 -63.35 66.26 21.77 0.394 2431
 2433 3 -63.45 66.45 21.67 0.422 2432
 2434 3 -63.37 66.64 21.64 0.411 2433
 2435 3 -63.41 66.76 21.59 0.405 2434
 2436 3 -63.31 67.04 21.6 0.412 2435
 2437 3 -63.38 67.22 21.58 0.46 2436
 2438 3 -63.48 67.47 21.53 0.432 2437
 2439 3 -63.43 67.63 21.41 0.538 2438
 2440 3 -63.54 67.77 21.39 0.528 2439
 2441 3 -63.63 67.97 21.43 0.493 2440
 2442 3 -63.77 68.12 21.39 0.573 2441
 2443 3 -64.08 68.4 21.97 0.238 2442
 2444 3 -63.91 68.47 22.25 0.199 2443
 2445 3 -63.93 68.58 22.44 0.264 2444
 2446 3 -64.02 68.53 22.57 0.292 2445
 2447 3 -64.04 68.5 22.75 0.297 2446
 2448 3 -63.92 68.57 23.04 0.198 2447
 2449 3 -63.91 68.71 23.11 0.278 2448
 2450 3 -63.88 68.84 23.1 0.355 2449
 2451 3 -63.81 68.94 23.14 0.381 2450
 2452 3 -63.97 69.11 23.1 0.386 2451
 2453 3 -64.13 69.32 23 0.268 2452
 2454 3 -63.76 68.23 21.28 0.459 2442
 2455 3 -63.93 68.14 21.11 0.424 2454
 2456 3 -64.04 68.27 21.03 0.32 2455
 2457 3 -64.18 68.35 21.01 0.309 2456
 2458 3 -64.67 68.18 21.13 0.134 2457
 2459 3 -64.82 68.13 21.18 0.11 2458
 2460 3 -64.92 68.21 21.25 0.1 2459
 2461 3 -65.05 68.26 21.24 0.134 2460
 2462 3 -65.18 68.25 21.24 0.132 2461
 2463 3 -65.29 68.31 21.23 0.106 2462
 2464 3 -65.52 68.23 21.32 0.118 2463
 2465 3 -65.66 68.23 21.37 0.123 2464
 2466 3 -65.84 68.24 21.38 0.097 2465
 2467 3 -65.93 68.25 21.49 0.162 2466
 2468 3 -66 68.25 21.59 0.218 2467
 2469 3 -66.18 68.09 21.74 0.221 2468
 2470 3 -66.37 67.96 21.92 0.199 2469
 2471 3 -66.5 67.99 21.98 0.244 2470
 2472 3 -66.68 68.09 21.98 0.351 2471
 2473 3 -66.77 68.12 22.08 0.473 2472
 2474 3 -66.84 68.15 22.15 0.549 2473
 2475 3 -66.6 68.59 22.24 0.045 2474
 2476 3 -66.57 68.67 22.14 0.184 2475
 2477 3 -66.61 68.8 22.03 0.2 2476
 2478 3 -66.61 68.89 21.97 0.122 2477
 2479 3 -66.91 68.23 22.22 0.609 2474
 2480 3 -66.87 68.3 22.33 0.637 2479
 2481 3 -66.58 68.13 22.75 0.488 2480
 2482 3 -66.67 68.07 22.86 0.462 2481
 2483 3 -66.75 68.08 22.94 0.427 2482
 2484 3 -66.8 67.44 23.08 0.118 2483
 2485 3 -67 67.37 23.05 0.13 2484
 2486 3 -67.08 67.31 23.18 0.078 2485
 2487 3 -67.11 67.2 23.33 0.137 2486
 2488 3 -67.09 67.09 23.4 0.147 2487
 2489 3 -67.06 66.92 23.45 0.12 2488
 2490 3 -66.96 66.77 23.54 0.118 2489
 2491 3 -66.93 66.63 23.68 0.107 2490
 2492 3 -66.94 66.45 23.79 0.137 2491
 2493 3 -66.9 66.28 23.91 0.118 2492
 2494 3 -66.86 66.13 23.96 0.094 2493
 2495 3 -66.91 65.99 24.03 0.117 2494
 2496 3 -66.84 68.2 23.01 0.282 2483
 2497 3 -66.86 68.15 23.1 0.149 2496
 2498 3 -67.4 68.68 21.85 0.455 2480
 2499 3 -67.53 68.81 21.84 0.419 2498
 2500 3 -67.8 68.86 21.75 0.398 2499
 2501 3 -67.95 68.88 21.77 0.377 2500
 2502 3 -67.57 69.18 21.82 0.16 2501
 2503 3 -67.59 69.47 21.8 0.072 2502
 2504 3 -68.47 68.75 21.66 0.153 2501
 2505 3 -68.61 68.76 21.74 0.138 2504
 2506 3 -68.68 68.83 21.82 0.156 2505
 2507 3 -68.68 68.96 21.84 0.236 2506
 2508 3 -68.73 69.09 21.91 0.478 2507
 2509 3 -68.79 69.24 21.95 0.537 2508
 2510 3 -68.71 69.37 21.98 0.594 2509
 2511 3 -68.86 69.38 22.03 0.672 2510
 2512 3 -68.65 69.57 22.1 0.714 2511
 2513 3 -68.33 69.8 22.19 0.68 2512
 2514 3 -68.21 69.92 22.25 0.665 2513
 2515 3 -68.01 70.02 22.33 0.61 2514
 2516 3 -68.03 70.17 22.43 0.457 2515
 2517 3 -63.75 64.41 22.36 0.364 2423
 2518 3 -63.83 64.35 22.21 0.321 2517
 2519 3 -63.84 64.37 22.02 0.253 2518
 2520 3 -63.91 64.34 21.91 0.23 2519
 2521 3 -63.97 64.3 21.7 0.189 2520
 2522 3 -63.95 64.28 21.48 0.196 2521
 2523 3 -63.92 64.22 21.37 0.186 2522
 2524 3 -63.9 64.14 21.1 0.203 2523
 2525 3 -63.89 64.22 20.82 0.243 2524
 2526 3 -63.9 64.3 20.71 0.211 2525
 2527 3 -63.93 64.45 20.62 0.186 2526
 2528 3 -63.78 64.68 20.48 0.228 2527
 2529 3 -63.45 64.72 20.41 0.107 2528
 2530 3 -63.36 64.7 20.34 0.092 2529
 2531 3 -63.84 64.89 20.45 0.22 2528
 2532 3 -63.84 65.2 20.21 0.332 2531
 2533 3 -63.85 65.39 20.11 0.393 2532
 2534 3 -63.94 65.57 20.06 0.44 2533
 2535 3 -64.21 66.02 19.47 0.712 2534
 2536 3 -64.23 66.15 19.52 0.693 2535
 2537 3 -64.26 66.26 19.59 0.697 2536
 2538 3 -64.35 66.41 19.68 0.644 2537
 2539 3 -64.25 66.52 19.87 0.618 2538
 2540 3 -64.26 66.61 19.99 0.551 2539
 2541 3 -64.31 66.78 20.1 0.343 2540
 2542 3 -64.41 66.87 20.13 0.262 2541
 2543 3 -64.45 67.01 20.16 0.154 2542
 2544 3 -64.47 67.14 20.13 0.128 2543
 2545 3 -64.55 67.28 20.24 0.096 2544
 2546 3 -64.75 67.42 20.16 0.159 2545
 2547 3 -64.91 67.43 20.09 0.14 2546
 2548 3 -65.08 67.32 19.97 0.17 2547
 2549 3 -65.27 67.31 19.91 0.195 2548
 2550 3 -65.45 67.26 19.85 0.18 2549
 2551 3 -65.64 67.15 19.69 0.183 2550
 2552 3 -65.86 67.11 19.64 0.208 2551
 2553 3 -66.09 66.98 19.58 0.174 2552
 2554 3 -66.31 66.87 19.52 0.169 2553
 2555 3 -66.52 66.8 19.36 0.174 2554
 2556 3 -66.73 66.67 19.31 0.178 2555
 2557 3 -67 66.53 19.27 0.186 2556
 2558 3 -67.38 66.49 19.23 0.292 2557
 2559 3 -67.91 66.62 19.18 0.101 2558
 2560 3 -68.1 66.71 19.25 0.098 2559
 2561 3 -68.28 66.65 19.33 0.114 2560
 2562 3 -68.39 66.59 19.43 0.11 2561
 2563 3 -68.55 66.6 19.52 0.000125 2562
 2564 3 -67.42 66.37 19.2 0.205 2558
 2565 3 -67.53 66.1 19.1 0.147 2564
 2566 3 -67.69 65.96 19.05 0.194 2565
 2567 3 -67.9 65.8 19.07 0.181 2566
 2568 3 -68.07 65.72 19.04 0.164 2567
 2569 3 -68.92 65.11 18.41 0.64 2568
 2570 3 -69.06 65.36 18.39 0.596 2569
 2571 3 -69.14 65.42 18.46 0.584 2570
 2572 3 -69.2 65.65 18.41 0.57 2571
 2573 3 -69.22 65.76 18.54 0.29 2572
 2574 3 -69.49 66.38 18.03 0.1 2572
 2575 3 -69.51 66.56 17.97 0.089 2574
 2576 3 -69.57 66.67 17.85 0.089 2575
 2577 3 -69.7 66.74 17.73 0.101 2576
 2578 3 -69.84 66.87 17.61 0.082 2577
 2579 3 -69.91 66.96 17.51 0.079 2578
 2580 3 -70.05 66.98 17.47 0.09 2579
 2581 3 -70.19 67.05 17.39 0.143 2580
 2582 3 -70.39 67.08 17.25 0.105 2581
 2583 3 -70.53 67.22 17.14 0.094 2582
 2584 3 -70.63 67.28 17.07 0.084 2583
 2585 3 -70.85 67.4 16.99 0.122 2584
 2586 3 -71.07 67.56 16.87 0.128 2585
 2587 3 -71.21 67.62 16.74 0.125 2586
 2588 3 -71.24 67.73 16.62 0.055 2587
 2589 3 -69.07 64.93 18.28 0.488 2569
 2590 3 -69.14 64.77 18.29 0.419 2589
 2591 3 -69.22 64.63 18.28 0.437 2590
 2592 3 -69.42 64.45 18.19 0.353 2591
 2593 3 -69.63 64.31 18.13 0.417 2592
 2594 3 -70.04 64.14 17.97 0.367 2593
 2595 3 -70.11 64.01 17.85 0.342 2594
 2596 3 -69.94 63.86 17.88 0.213 2595
 2597 3 -69.91 63.66 17.57 0.124 2596
 2598 3 -69.88 63.51 17.44 0.092 2597
 2599 3 -69.83 63.26 17.36 0.092 2598
 2600 3 -69.86 63.08 17.25 0.096 2599
 2601 3 -69.91 62.91 17.06 0.104 2600
 2602 3 -69.88 62.73 16.99 0.095 2601
 2603 3 -69.88 62.49 16.95 0.12 2602
 2604 3 -69.94 62.38 16.85 0.088 2603
 2605 3 -70.07 62.26 16.78 0.114 2604
 2606 3 -70.21 62.17 16.63 0.116 2605
 2607 3 -70.37 62.08 16.5 0.108 2606
 2608 3 -70.51 61.98 16.36 0.09 2607
 2609 3 -70.66 61.89 16.25 0.095 2608
 2610 3 -70.81 61.85 16.1 0.074 2609
 2611 3 -70.93 61.78 16.01 0.087 2610
 2612 3 -71.02 61.75 15.93 0.099 2611
 2613 3 -71.12 61.73 15.8 0.116 2612
 2614 3 -71.11 61.57 15.63 0.085 2613
 2615 3 -71.15 61.5 15.51 0.08 2614
 2616 3 -71.22 61.34 15.43 0.109 2615
 2617 3 -71.21 61.24 15.36 0.192 2616
 2618 3 -71.21 61.13 15.32 0.248 2617
 2619 3 -71.2 61.07 15.21 0.287 2618
 2620 3 -71.59 60.97 15.15 0.082 2619
 2621 3 -71.59 60.78 15.12 0.109 2620
 2622 3 -71.64 60.61 15.2 0.15 2621
 2623 3 -71.67 60.42 15.2 0.14 2622
 2624 3 -71.75 60.28 15.21 0.104 2623
 2625 3 -71.9 60.15 15.16 0.062 2624
 2626 3 -71.95 60.04 15.14 0.081 2625
 2627 3 -72.09 59.87 15.09 0.137 2626
 2628 3 -72.17 59.58 15.11 0.137 2627
 2629 3 -72.15 59.32 15.2 0.086 2628
 2630 3 -72.13 59.15 15.23 0.109 2629
 2631 3 -72.05 59.04 15.3 0.12 2630
 2632 3 -71.95 58.98 15.31 0.051 2631
 2633 3 -70.6 64.01 17.5 0.123 2595
 2634 3 -70.7 63.89 17.4 0.123 2633
 2635 3 -70.87 63.82 17.34 0.144 2634
 2636 3 -71.04 63.76 17.34 0.155 2635
 2637 3 -71.22 63.64 17.29 0.182 2636
 2638 3 -71.43 63.58 17.17 0.174 2637
 2639 3 -71.53 63.51 17.06 0.217 2638
 2640 3 -71.58 63.39 16.98 0.194 2639
 2641 3 -71.78 63.35 16.79 0.148 2640
 2642 3 -71.92 63.29 16.65 0.153 2641
 2643 3 -72.1 63.21 16.49 0.184 2642
 2644 3 -72.26 63.11 16.4 0.154 2643
 2645 3 -72.39 62.98 16.34 0.151 2644
 2646 3 -72.6 62.83 16.34 0.152 2645
 2647 3 -72.76 62.72 16.33 0.183 2646
 2648 3 -72.91 62.68 16.28 0.197 2647
 2649 3 -73.11 62.6 16.23 0.221 2648
 2650 3 -73.23 62.6 16.23 0.28 2649
 2651 3 -73.2 62.64 15.78 0.111 2650
 2652 3 -73.19 62.78 15.66 0.123 2651
 2653 3 -73.25 62.88 15.55 0.11 2652
 2654 3 -73.34 62.57 16.17 0.148 2650
 2655 3 -73.6 62.51 16.09 0.137 2654
 2656 3 -73.75 62.6 16.06 0.124 2655
 2657 3 -73.95 62.6 15.97 0.144 2656
 2658 3 -74.13 62.68 15.93 0.172 2657
 2659 3 -74.25 62.6 16.03 0.095 2658
 2660 3 -74.34 62.73 16.05 0.095 2659
 2661 3 -74.28 62.85 15.77 0.138 2658
 2662 3 -74.43 62.91 15.66 0.163 2661
 2663 3 -74.51 62.93 15.56 0.177 2662
 2664 3 -74.59 62.98 15.44 0.178 2663
 2665 3 -74.7 63 15.34 0.148 2664
 2666 3 -74.92 63.05 15.28 0.128 2665
 2667 3 -75.02 63.13 15.15 0.15 2666
 2668 3 -75.18 63.29 15.05 0.131 2667
 2669 3 -75.33 63.33 15 0.112 2668
 2670 3 -75.5 63.39 14.96 0.143 2669
 2671 3 -75.64 63.49 14.86 0.138 2670
 2672 3 -75.76 63.55 14.8 0.14 2671
 2673 3 -75.94 63.65 14.72 0.156 2672
 2674 3 -76.02 63.76 14.57 0.176 2673
 2675 3 -76.01 63.85 14.47 0.149 2674
 2676 3 -75.99 64.08 14.34 0.115 2675
 2677 3 -75.96 64.27 14.32 0.104 2676
 2678 3 -76.01 64.48 14.35 0.127 2677
 2679 3 -76.13 64.68 14.34 0.125 2678
 2680 3 -76.16 64.84 14.3 0.154 2679
 2681 3 -76.18 65.01 14.23 0.154 2680
 2682 3 -76.24 65.12 14.09 0.143 2681
 2683 3 -76.26 65.21 13.98 0.133 2682
 2684 3 -76.3 65.42 13.94 0.238 2683
 2685 3 -76.38 65.54 13.87 0.263 2684
 2686 3 -76.24 65.8 13.89 0.219 2685
 2687 3 -76.27 65.91 13.87 0.307 2686
 2688 3 -76.19 66.05 13.92 0.409 2687
 2689 3 -76.16 66.19 13.9 0.475 2688
 2690 3 -76.06 66.32 13.98 0.55 2689
 2691 3 -76.06 66.45 14.03 0.606 2690
 2692 3 -76.09 66.59 13.99 0.65 2691
 2693 3 -75.99 66.82 14 0.664 2692
 2694 3 -75.88 67.04 13.98 0.641 2693
 2695 3 -75.82 67.22 13.99 0.62 2694
 2696 3 -75.8 67.36 13.98 0.579 2695
 2697 3 -75.83 67.52 13.97 0.456 2696
 2698 3 -75.81 67.61 14.07 0.336 2697
 2699 3 -76.69 66.77 13.9 0.052 2693
 2700 3 -76.67 66.94 13.88 0.055 2699
 2701 3 -76.9 66.24 14.07 0.109 2692
 2702 3 -77.02 66.26 13.96 0.112 2701
 2703 3 -77.07 66.31 13.88 0.1 2702
 2704 3 -77.2 66.36 13.72 0.123 2703
 2705 3 -77.41 66.32 13.64 0.126 2704
 2706 3 -76.78 65.42 13.73 0.096 2685
 2707 3 -76.88 65.36 13.73 0.143 2706
 2708 3 -77.01 65.26 13.66 0.186 2707
 2709 3 -77.06 65.09 13.58 0.102 2708
 2710 3 -77.08 64.97 13.49 0.088 2709
 2711 3 -77.16 64.85 13.45 0.07 2710
 2712 3 -73.31 62.8 16.62 0.143 2654
 2713 3 -73.45 62.89 16.7 0.143 2712
 2714 3 -73.6 63.03 16.88 0.175 2713
 2715 3 -73.59 63.15 16.95 0.237 2714
 2716 3 -73.28 63.06 17.16 0.08 2715
 2717 3 -64.44 66.29 18.86 0.356 2535
 2718 3 -64.36 66.37 18.37 0.298 2717
 2719 3 -64.3 66.41 18.14 0.276 2718
 2720 3 -64.33 66.43 17.99 0.313 2719
 2721 3 -64.71 66.43 17.8 0.234 2720
 2722 3 -64.94 66.53 17.68 0.203 2721
 2723 3 -65.1 66.6 17.54 0.161 2722
 2724 3 -65.28 66.74 17.48 0.177 2723
 2725 3 -65.32 66.96 17.4 0.221 2724
 2726 3 -65.36 67.05 17.32 0.267 2725
 2727 3 -65.33 67.15 17.22 0.313 2726
 2728 3 -65.33 67.26 17.11 0.29 2727
 2729 3 -65.12 67.45 16.98 0.161 2728
 2730 3 -65.19 67.55 16.81 0.143 2729
 2731 3 -65.29 67.59 16.65 0.17 2730
 2732 3 -65.41 67.74 16.5 0.179 2731
 2733 3 -65.6 67.87 16.49 0.161 2732
 2734 3 -65.68 68.02 16.43 0.21 2733
 2735 3 -65.78 68.2 16.42 0.225 2734
 2736 3 -65.91 68.31 16.42 0.253 2735
 2737 3 -65.98 68.41 16.35 0.334 2736
 2738 3 -66.14 68.7 16.79 0.171 2737
 2739 3 -66.24 68.81 16.85 0.175 2738
 2740 3 -66.31 68.92 16.93 0.16 2739
 2741 3 -66.36 69.06 17.07 0.115 2740
 2742 3 -66.45 69.25 17.07 0.14 2741
 2743 3 -66.59 69.4 17.16 0.134 2742
 2744 3 -66.67 69.53 17.25 0.185 2743
 2745 3 -66.8 69.61 17.34 0.174 2744
 2746 3 -66.86 69.61 17.47 0.147 2745
 2747 3 -66.91 69.63 17.65 0.146 2746
 2748 3 -66.92 69.72 17.8 0.135 2747
 2749 3 -66.9 69.83 17.95 0.144 2748
 2750 3 -66.92 69.97 18.1 0.145 2749
 2751 3 -67.02 70.03 18.18 0.159 2750
 2752 3 -67.09 70.11 18.3 0.136 2751
 2753 3 -67.12 70.25 18.4 0.144 2752
 2754 3 -67.13 70.4 18.6 0.117 2753
 2755 3 -67.08 70.6 18.68 0.172 2754
 2756 3 -67.13 70.67 18.78 0.201 2755
 2757 3 -67.15 70.8 18.96 0.169 2756
 2758 3 -67.34 70.88 19.06 0.136 2757
 2759 3 -67.48 70.98 19.15 0.124 2758
 2760 3 -67.6 71.14 19.27 0.184 2759
 2761 3 -67.6 71.25 19.4 0.158 2760
 2762 3 -67.59 71.52 19.51 0.133 2761
 2763 3 -67.65 71.71 19.64 0.152 2762
 2764 3 -67.66 71.84 19.7 0.153 2763
 2765 3 -67.79 71.89 19.86 0.164 2764
 2766 3 -67.84 71.96 19.93 0.185 2765
 2767 3 -67.96 72.12 19.95 0.099 2766
 2768 3 -68.14 72.2 20.05 0.114 2767
 2769 3 -68.12 72.35 20.11 0.182 2768
 2770 3 -68.25 72.47 20.08 0.174 2769
 2771 3 -68.31 72.64 20.01 0.149 2770
 2772 3 -68.34 72.79 20.02 0.13 2771
 2773 3 -68.29 72.97 20.01 0.162 2772
 2774 3 -68.25 73.12 20 0.113 2773
 2775 3 -68.35 73.31 19.95 0.186 2774
 2776 3 -68.38 73.41 19.92 0.281 2775
 2777 3 -68.5 73.45 19.91 0.341 2776
 2778 3 -68.48 73.57 19.86 0.42 2777
 2779 3 -68.58 73.69 19.81 0.432 2778
 2780 3 -68.6 73.82 19.79 0.488 2779
 2781 3 -68.68 73.91 19.77 0.527 2780
 2782 3 -68.64 74.06 19.86 0.656 2781
 2783 3 -68.95 74.05 19.64 0.661 2782
 2784 3 -68.98 74.19 19.64 0.682 2783
 2785 3 -68.98 74.37 19.58 0.696 2784
 2786 3 -68.94 74.54 19.6 0.571 2785
 2787 3 -69.18 74.52 19.62 0.065 2786
 2788 3 -67.94 74.3 20.45 0.145 2782
 2789 3 -67.79 74.21 20.7 0.126 2788
 2790 3 -67.57 74.23 20.9 0.122 2789
 2791 3 -67.36 74.13 21.02 0.119 2790
 2792 3 -67.31 74.01 21.09 0.118 2791
 2793 3 -67.24 73.89 21.15 0.142 2792
 2794 3 -67.22 73.75 21.21 0.12 2793
 2795 3 -67.09 73.61 21.21 0.044 2794
 2796 3 -65.96 68.38 15.88 0.199 2737
 2797 3 -65.79 68.33 15.68 0.169 2796
 2798 3 -65.75 68.26 15.52 0.194 2797
 2799 3 -65.7 68.19 15.36 0.158 2798
 2800 3 -65.84 68.11 15.11 0.173 2799
 2801 3 -65.89 68.04 14.93 0.172 2800
 2802 3 -65.91 67.93 14.78 0.129 2801
 2803 3 -65.93 67.85 14.64 0.112 2802
 2804 3 -66.02 67.76 14.5 0.116 2803
 2805 3 -66.1 67.69 14.38 0.122 2804
 2806 3 -66.13 67.62 14.18 0.149 2805
 2807 3 -66.14 67.61 13.95 0.13 2806
 2808 3 -66.15 67.56 13.74 0.151 2807
 2809 3 -66.13 67.47 13.58 0.161 2808
 2810 3 -66.17 67.4 13.43 0.174 2809
 2811 3 -66.21 67.32 13.34 0.185 2810
 2812 3 -66.19 67.36 13.16 0.146 2811
 2813 3 -66.27 67.46 13.01 0.164 2812
 2814 3 -66.48 67.55 12.92 0.187 2813
 2815 3 -66.53 67.62 12.78 0.375 2814
 2816 3 -66.73 67.54 12.65 0.538 2815
 2817 3 -66.78 67.55 12.51 0.64 2816
 2818 3 -66.91 67.48 12.4 0.708 2817
 2819 3 -67.13 67.54 12.31 0.748 2818
 2820 3 -67.28 67.61 12.19 0.688 2819
 2821 3 -67.32 67.56 12.05 0.63 2820
 2822 3 -67.44 67.5 11.97 0.512 2821
 2823 3 -67.5 67.51 11.87 0.395 2822
 2824 3 -67.73 67.62 11.89 0.139 2823
 2825 3 -65.59 67.2 16.99 0.211 2728
 2826 3 -65.79 67.24 16.82 0.178 2825
 2827 3 -66.01 67.3 16.66 0.155 2826
 2828 3 -66.16 67.33 16.51 0.142 2827
 2829 3 -66.31 67.38 16.44 0.133 2828
 2830 3 -66.45 67.46 16.3 0.138 2829
 2831 3 -66.55 67.59 16.18 0.146 2830
 2832 3 -66.7 67.64 16.04 0.173 2831
 2833 3 -66.86 67.72 15.97 0.164 2832
 2834 3 -67 67.77 15.82 0.151 2833
 2835 3 -67.09 67.84 15.71 0.132 2834
 2836 3 -67.2 67.87 15.56 0.175 2835
 2837 3 -67.34 67.93 15.38 0.164 2836
 2838 3 -67.49 67.97 15.24 0.134 2837
 2839 3 -67.65 68.08 15.07 0.133 2838
 2840 3 -67.75 68.16 14.94 0.165 2839
 2841 3 -67.81 68.25 14.81 0.142 2840
 2842 3 -67.83 68.31 14.66 0.11 2841
 2843 3 -67.92 68.33 14.52 0.122 2842
 2844 3 -68.04 68.38 14.45 0.109 2843
 2845 3 -68.14 68.5 14.35 0.1 2844
 2846 3 -68.3 68.61 14.26 0.148 2845
 2847 3 -68.5 68.79 14.15 0.215 2846
 2848 3 -68.61 68.93 14.03 0.235 2847
 2849 3 -68.76 69 13.97 0.215 2848
 2850 3 -69.04 69.14 13.79 0.166 2849
 2851 3 -69.15 69.2 13.66 0.176 2850
 2852 3 -69.37 69.23 13.45 0.158 2851
 2853 3 -69.55 69.28 13.28 0.15 2852
 2854 3 -69.75 69.2 13.21 0.128 2853
 2855 3 -69.87 69.13 13.12 0.18 2854
 2856 3 -70.04 69.02 13.13 0.199 2855
 2857 3 -70.2 69 13.07 0.268 2856
 2858 3 -70.33 68.92 13.01 0.338 2857
 2859 3 -70.51 68.94 12.93 0.424 2858
 2860 3 -70.67 68.92 12.87 0.492 2859
 2861 3 -70.82 68.71 12.85 0.519 2860
 2862 3 -70.98 68.64 12.91 0.568 2861
 2863 3 -71.08 68.63 12.85 0.63 2862
 2864 3 -71.15 68.58 12.82 0.671 2863
 2865 3 -71.23 68.47 12.72 0.725 2864
 2866 3 -71.33 68.44 12.64 0.781 2865
 2867 3 -71.42 68.4 12.29 0.683 2866
 2868 3 -71 68.32 11.86 0.165 2867
 2869 3 -71.58 68.35 12.16 0.667 2867
 2870 3 -71.63 68.23 11.8 0.564 2869
 2871 3 -71.52 68.01 11.54 0.43 2870
 2872 3 -71.65 67.9 11.34 0.337 2871
 2873 3 -71.75 67.85 11.14 0.303 2872
 2874 3 -71.79 67.72 11.07 0.295 2873
 2875 3 -71.9 67.64 10.91 0.209 2874
 2876 3 -71.8 67.63 10.72 0.136 2875
 2877 3 -71.79 67.51 10.54 0.148 2876
 2878 3 -71.75 67.35 10.35 0.147 2877
 2879 3 -71.77 67.25 10.23 0.146 2878
 2880 3 -71.79 67.12 10.17 0.168 2879
 2881 3 -71.81 66.98 10.1 0.154 2880
 2882 3 -71.85 66.84 9.97 0.162 2881
 2883 3 -71.91 66.69 9.91 0.183 2882
 2884 3 -71.95 66.54 9.75 0.161 2883
 2885 3 -71.99 66.33 9.6 0.127 2884
 2886 3 -72.05 66.16 9.44 0.155 2885
 2887 3 -72.06 66.01 9.41 0.133 2886
 2888 3 -72.22 65.81 9.31 0.145 2887
 2889 3 -72.37 65.66 9.26 0.161 2888
 2890 3 -72.47 65.49 9.21 0.174 2889
 2891 3 -72.52 65.34 9.14 0.176 2890
 2892 3 -72.61 65.15 9.17 0.217 2891
 2893 3 -72.59 64.99 9.15 0.228 2892
 2894 3 -72.65 64.82 9.1 0.23 2893
 2895 3 -72.69 64.66 8.94 0.212 2894
 2896 3 -72.64 64.5 8.82 0.192 2895
 2897 3 -72.61 64.35 8.72 0.162 2896
 2898 3 -72.71 64.23 8.6 0.228 2897
 2899 3 -72.78 64.16 8.5 0.261 2898
 2900 3 -72.88 64.04 8.36 0.324 2899
 2901 3 -72.97 63.93 8.28 0.404 2900
 2902 3 -72.97 63.87 8.11 0.49 2901
 2903 3 -73.02 63.71 8.01 0.558 2902
 2904 3 -73.03 63.6 7.91 0.595 2903
 2905 3 -73.02 63.54 7.76 0.626 2904
 2906 3 -73.05 63.36 7.67 0.657 2905
 2907 3 -73.09 63.26 7.55 0.63 2906
 2908 3 -73.17 63.22 7.42 0.58 2907
 2909 3 -73.1 63.1 7.3 0.529 2908
 2910 3 -73.27 62.93 7.25 0.493 2909
 2911 3 -73.42 62.85 7.13 0.479 2910
 2912 3 -73.57 62.83 7.02 0.376 2911
 2913 3 -73.34 62.77 6.96 0.198 2912
 2914 3 -73.49 62.86 6.96 0.000125 2913
 2915 3 -70.81 69.56 12.66 0.186 2860
 2916 3 -70.89 69.76 12.69 0.165 2915
 2917 3 -71.01 69.92 12.72 0.099 2916
 2918 3 -71.06 70.07 12.73 0.105 2917
 2919 3 -71.1 70.2 12.74 0.106 2918
 2920 3 -63.87 66.58 18.02 0.247 2720
 2921 3 -63.69 66.59 18.05 0.33 2920
 2922 3 -63.52 66.61 17.98 0.498 2921
 2923 3 -63.41 66.68 17.96 0.592 2922
 2924 3 -63.31 66.72 17.97 0.646 2923
 2925 3 -63.21 66.81 17.99 0.697 2924
 2926 3 -63.7 67.8 17.76 0.177 2925
 2927 3 -63.74 67.96 17.75 0.182 2926
 2928 3 -63.77 68.24 17.74 0.179 2927
 2929 3 -63.74 68.44 17.66 0.241 2928
 2930 3 -63.67 68.55 17.6 0.367 2929
 2931 3 -63.6 68.63 17.52 0.464 2930
 2932 3 -63.47 68.56 17.41 0.561 2931
 2933 3 -63.36 68.55 17.33 0.624 2932
 2934 3 -63.17 68.57 17.36 0.678 2933
 2935 3 -63.13 68.63 17.26 0.717 2934
 2936 3 -62.91 68.5 17.35 0.614 2935
 2937 3 -62.64 68.44 17.46 0.545 2936
 2938 3 -62.44 68.41 17.57 0.51 2937
 2939 3 -63.81 69.46 16.56 0.127 2935
 2940 3 -63.89 69.61 16.5 0.134 2939
 2941 3 -63.9 69.75 16.4 0.13 2940
 2942 3 -64.11 69.85 16.36 0.155 2941
 2943 3 -64.17 70.08 16.41 0.158 2942
 2944 3 -64.24 70.24 16.46 0.127 2943
 2945 3 -64.3 70.43 16.44 0.086 2944
 2946 3 -64.36 70.56 16.41 0.091 2945
 2947 3 -64.45 70.71 16.44 0.099 2946
 2948 3 -64.46 70.95 16.47 0.139 2947
 2949 3 -64.51 71.1 16.46 0.105 2948
 2950 3 -64.54 71.23 16.51 0.075 2949
 2951 3 -64.55 71.36 16.56 0.104 2950
 2952 3 -64.62 71.45 16.64 0.169 2951
 2953 3 -64.64 71.52 16.79 0.159 2952
 2954 3 -64.7 71.6 16.89 0.136 2953
 2955 3 -64.67 71.56 17.11 0.094 2954
 2956 3 -64.63 71.69 17.21 0.086 2955
 2957 3 -64.59 71.76 17.29 0.09 2956
 2958 3 -62.96 66.68 18.13 0.629 2925
 2959 3 -62.8 66.67 18.28 0.521 2958
 2960 3 -62.64 66.62 18.45 0.434 2959
 2961 3 -62.42 66.47 18.73 0.335 2960
 2962 3 -62.37 66.19 18.86 0.251 2961
 2963 3 -62.25 65.93 18.96 0.215 2962
 2964 3 -62.21 65.77 19.09 0.192 2963
 2965 3 -62.08 65.68 19.19 0.196 2964
 2966 3 -61.95 65.57 19.26 0.211 2965
 2967 3 -61.9 65.4 19.31 0.181 2966
 2968 3 -61.96 65.25 19.43 0.174 2967
 2969 3 -62.06 65.19 19.54 0.179 2968
 2970 3 -62.03 65.11 19.64 0.263 2969
 2971 3 -62.14 64.98 19.76 0.282 2970
 2972 3 -62.07 64.96 19.87 0.282 2971
 2973 3 -62.05 64.85 19.97 0.405 2972
 2974 3 -62.06 64.89 20.13 0.443 2973
 2975 3 -62 64.82 20.24 0.494 2974
 2976 3 -62.04 64.61 20.36 0.496 2975
 2977 3 -61.97 64.52 20.45 0.485 2976
 2978 3 -61.86 64.41 20.56 0.456 2977
 2979 3 -61.56 64.62 20.82 0.181 2978
 2980 3 -61.93 63.82 20.26 0.166 2978
 2981 3 -61.97 63.66 20.28 0.169 2980
 2982 3 -62.07 63.52 20.24 0.208 2981
 2983 3 -62.16 63.43 20.19 0.292 2982
 2984 3 -61.88 63.13 20.17 0.133 2983
 2985 3 -61.88 62.99 20.15 0.161 2984
 2986 3 -61.86 62.8 20.2 0.186 2985
 2987 3 -61.96 62.63 20.26 0.188 2986
 2988 3 -62.01 62.44 20.3 0.17 2987
 2989 3 -62.05 62.21 20.29 0.165 2988
 2990 3 -62.04 62.03 20.29 0.237 2989
 2991 3 -62.06 61.89 20.34 0.3 2990
 2992 3 -61.7 61.76 20.41 0.162 2991
 2993 3 -61.55 61.6 20.56 0.146 2992
 2994 3 -61.36 61.52 20.74 0.179 2993
 2995 3 -61.24 61.42 20.8 0.19 2994
 2996 3 -60.96 61.36 20.91 0.198 2995
 2997 3 -60.81 61.32 20.97 0.186 2996
 2998 3 -60.65 61.35 21.11 0.174 2997
 2999 3 -60.53 61.36 21.23 0.222 2998
 3000 3 -60.46 61.52 21.28 0.271 2999
 3001 3 -60.41 61.62 21.31 0.358 3000
 3002 3 -60.33 61.71 21.45 0.427 3001
 3003 3 -60.16 61.76 21.45 0.498 3002
 3004 3 -60.05 61.82 21.5 0.579 3003
 3005 3 -59.88 61.87 21.56 0.579 3004
 3006 3 -59.76 61.9 21.72 0.546 3005
 3007 3 -59.64 61.95 21.83 0.533 3006
 3008 3 -59.45 61.56 22.25 0.204 3007
 3009 3 -59.28 61.69 22.43 0.088 3008
 3010 3 -59.18 61.74 22.52 0.073 3009
 3011 3 -59.09 61.79 22.63 0.064 3010
 3012 3 -59.04 61.79 22.82 0.082 3011
 3013 3 -58.93 61.89 22.93 0.071 3012
 3014 3 -58.67 61.87 22.98 0.188 3013
 3015 3 -58.44 61.85 23.1 0.139 3014
 3016 3 -58.38 62.08 23.19 0.143 3015
 3017 3 -58.41 62.19 23.26 0.153 3016
 3018 3 -58.5 62.2 23.47 0.114 3017
 3019 3 -58.46 62.3 23.62 0.102 3018
 3020 3 -58.42 62.39 23.74 0.102 3019
 3021 3 -58.29 62.5 23.99 0.09 3020
 3022 3 -58.23 62.51 24.15 0.055 3021
 3023 3 -59.52 62.23 21.63 0.398 3007
 3024 3 -59.28 62.16 21.78 0.207 3023
 3025 3 -62.41 61.85 20.3 0.192 2991
 3026 3 -62.48 61.75 20.28 0.167 3025
 3027 3 -62.52 61.57 20.32 0.144 3026
 3028 3 -62.5 61.4 20.33 0.158 3027
 3029 3 -62.53 61.23 20.31 0.165 3028
 3030 3 -62.52 61.06 20.28 0.171 3029
 3031 3 -62.67 60.9 20.27 0.206 3030
 3032 3 -62.8 60.8 20.29 0.247 3031
 3033 3 -62.9 60.72 20.26 0.248 3032
 3034 3 -63.26 60.88 20.25 0.112 3033
 3035 3 -63.45 60.91 20.25 0.16 3034
 3036 3 -63.68 61.02 20.19 0.134 3035
 3037 3 -63.85 61.13 19.97 0.131 3036
 3038 3 -63.84 61.19 19.77 0.178 3037
 3039 3 -63.77 61.12 19.67 0.257 3038
 3040 3 -63.78 61.15 19.58 0.358 3039
 3041 3 -63.92 61.06 19.45 0.522 3040
 3042 3 -63.92 60.93 19.24 0.698 3041
 3043 3 -64.18 60.91 19.07 0.57 3042
 3044 3 -64.33 60.76 18.95 0.431 3043
 3045 3 -64.6 60.65 18.9 0.299 3044
 3046 3 -64.85 60.71 18.9 0.213 3045
 3047 3 -65.23 60.69 18.97 0.166 3046
 3048 3 -65.36 60.65 18.88 0.172 3047
 3049 3 -65.53 60.73 18.78 0.162 3048
 3050 3 -65.67 60.76 18.7 0.14 3049
 3051 3 -62.67 60.44 20.26 0.149 3033
 3052 3 -62.67 60.22 20.31 0.194 3051
 3053 3 -62.84 60.13 20.32 0.262 3052
 3054 3 -62.98 60.12 20.35 0.352 3053
 3055 3 -63.09 60.04 20.38 0.385 3054
 3056 3 -63.24 59.98 20.46 0.398 3055
 3057 3 -63.37 60 20.49 0.453 3056
 3058 3 -63.5 60.06 20.52 0.504 3057
 3059 3 -63.67 60.1 20.51 0.543 3058
 3060 3 -63.81 60.02 20.56 0.584 3059
 3061 3 -63.9 59.99 20.59 0.586 3060
 3062 3 -64.02 60.08 20.39 0.605 3061
 3063 3 -64.2 60.02 20.24 0.526 3062
 3064 3 -64.29 60.24 20.27 0.434 3063
 3065 3 -64.45 60.31 20.11 0.296 3064
 3066 3 -64.68 60.43 19.93 0.215 3065
 3067 3 -64.89 60.34 19.91 0.182 3066
 3068 3 -65.06 60.29 19.94 0.196 3067
 3069 3 -65.23 60.32 19.99 0.204 3068
 3070 3 -65.41 60.31 20.08 0.14 3069
 3071 3 -65.61 60.3 20.14 0.137 3070
 3072 3 -65.77 60.35 20.23 0.125 3071
 3073 3 -65.96 60.45 20.36 0.102 3072
 3074 3 -66.14 60.51 20.48 0.085 3073
 3075 3 -61.82 65.35 20.32 0.16 2975
 3076 3 -61.67 65.4 20.32 0.118 3075
 3077 3 -62.12 64.83 19.92 0.156 2972
 3078 3 -62.2 64.73 19.91 0.093 3077
 3079 3 -61.83 65.8 19.49 0.111 2966
 3080 3 -61.86 65.88 19.43 0.000125 3079
 3081 3 -59.94 62.41 26.12 0.153 2348
 3082 3 -59.95 62.26 26.21 0.14 3081
 3083 3 -60 62.09 26.31 0.06 3082
 3084 3 -60.03 62.21 26.39 0.119 3083
 3085 3 -60.05 62.35 26.43 0.091 3084
 3086 3 -60 60.83 25.67 0.137 2347
 3087 3 -60.1 60.67 25.76 0.148 3086
 3088 3 -60.1 60.54 25.87 0.238 3087
 3089 3 -60.1 60.46 25.94 0.268 3088
 3090 3 -59.91 60.19 26.13 0.211 3089
 3091 3 -59.81 60.04 26.3 0.22 3090
 3092 3 -59.75 59.78 26.46 0.118 3091
 3093 3 -59.71 59.65 26.58 0.116 3092
 3094 3 -59.63 59.47 26.68 0.127 3093
 3095 3 -59.54 59.3 26.75 0.174 3094
 3096 3 -59.44 59.17 26.82 0.171 3095
 3097 3 -59.43 58.88 26.84 0.137 3096
 3098 3 -59.49 58.7 26.8 0.14 3097
 3099 3 -59.55 58.54 26.79 0.138 3098
 3100 3 -59.52 58.39 26.73 0.175 3099
 3101 3 -59.55 58.27 26.72 0.21 3100
 3102 3 -59.58 58.1 26.74 0.232 3101
 3103 3 -59.43 57.89 26.87 0.171 3102
 3104 3 -59.38 57.71 26.97 0.137 3103
 3105 3 -59.33 57.58 27.06 0.161 3104
 3106 3 -59.15 57.42 27.19 0.184 3105
 3107 3 -59.02 57.32 27.36 0.193 3106
 3108 3 -58.97 57.25 27.46 0.231 3107
 3109 3 -58.92 57.06 27.19 0.125 3108
 3110 3 -58.86 56.98 27.15 0.141 3109
 3111 3 -58.77 56.96 27.08 0.195 3110
 3112 3 -58.63 56.94 27.03 0.171 3111
 3113 3 -58.49 56.9 26.99 0.138 3112
 3114 3 -58.33 56.87 26.96 0.154 3113
 3115 3 -58.21 56.82 26.83 0.167 3114
 3116 3 -57.96 56.55 26.83 0.245 3115
 3117 3 -57.94 56.47 26.71 0.278 3116
 3118 3 -57.94 56.37 26.6 0.466 3117
 3119 3 -58.08 56.35 26.29 0.544 3118
 3120 3 -58.02 56.29 26.21 0.607 3119
 3121 3 -58.09 56.1 26.22 0.6 3120
 3122 3 -57.76 55.7 26.96 0.157 3121
 3123 3 -57.73 55.56 27.11 0.091 3122
 3124 3 -57.61 55.45 27.25 0.108 3123
 3125 3 -57.53 55.4 27.33 0.145 3124
 3126 3 -57.43 55.34 27.48 0.115 3125
 3127 3 -57.39 55.26 27.54 0.000125 3126
 3128 3 -58.14 56.09 26.1 0.484 3121
 3129 3 -58.27 55.99 25.82 0.444 3128
 3130 3 -58.41 55.95 25.65 0.368 3129
 3131 3 -58.7 56.05 25.39 0.202 3130
 3132 3 -58.86 56.06 25.27 0.221 3131
 3133 3 -58.98 56.1 25.12 0.285 3132
 3134 3 -59.16 56.15 25.07 0.318 3133
 3135 3 -59.27 56.22 24.99 0.396 3134
 3136 3 -59.25 56.38 24.88 0.441 3135
 3137 3 -59.24 56.43 24.72 0.445 3136
 3138 3 -59.25 56.41 24.53 0.459 3137
 3139 3 -59.18 56.43 24.33 0.481 3138
 3140 3 -59.18 56.48 24.24 0.516 3139
 3141 3 -59.44 56.54 24.14 0.406 3140
 3142 3 -60.04 56.62 24.39 0.152 3141
 3143 3 -60.18 56.64 24.39 0.222 3142
 3144 3 -60.39 56.77 24.37 0.223 3143
 3145 3 -60.55 56.85 24.38 0.211 3144
 3146 3 -60.64 57.02 24.31 0.159 3145
 3147 3 -60.71 57.08 24.2 0.152 3146
 3148 3 -60.82 57.09 24.15 0.17 3147
 3149 3 -61.01 57.09 24.11 0.171 3148
 3150 3 -61.11 57.19 24.04 0.163 3149
 3151 3 -61.02 57.45 23.91 0.187 3150
 3152 3 -60.94 57.68 23.93 0.126 3151
 3153 3 -61 57.85 23.97 0.113 3152
 3154 3 -61.01 57.96 23.94 0.14 3153
 3155 3 -61.1 58.09 23.96 0.134 3154
 3156 3 -61.14 58.24 24.02 0.113 3155
 3157 3 -61.17 58.4 24.09 0.143 3156
 3158 3 -61.23 58.56 24.24 0.177 3157
 3159 3 -61.22 58.68 24.32 0.194 3158
 3160 3 -61.23 58.86 24.48 0.224 3159
 3161 3 -61.26 58.98 24.5 0.276 3160
 3162 3 -61.25 59.1 24.49 0.354 3161
 3163 3 -61.44 59.17 24.63 0.311 3162
 3164 3 -61.49 59.31 24.63 0.378 3163
 3165 3 -61.72 59.38 24.57 0.425 3164
 3166 3 -61.92 59.42 24.53 0.47 3165
 3167 3 -62.06 59.45 24.47 0.57 3166
 3168 3 -62.16 59.56 24.36 0.576 3167
 3169 3 -62.17 59.65 24.25 0.556 3168
 3170 3 -62.08 59.71 23.72 0.155 3169
 3171 3 -62.3 59.72 23.53 0.121 3170
 3172 3 -62.34 59.74 23.42 0.048 3171
 3173 3 -60.91 59.2 24.15 0.181 3162
 3174 3 -60.7 59.26 24.08 0.072 3173
 3175 3 -60.57 59.36 24.09 0.105 3174
 3176 3 -60.46 59.47 24.07 0.096 3175
 3177 3 -60.39 59.62 24.11 0.035 3176
 3178 3 -60.37 59.75 24.1 0.071 3177
 3179 3 -60.28 59.87 24.01 0.068 3178
 3180 3 -61.11 56.8 24.22 0.141 3149
 3181 3 -61.16 56.67 24.24 0.169 3180
 3182 3 -61.23 56.55 24.16 0.148 3181
 3183 3 -61.39 56.41 24.07 0.151 3182
 3184 3 -61.48 56.27 24.03 0.148 3183
 3185 3 -61.5 56.14 23.93 0.135 3184
 3186 3 -61.58 55.98 23.85 0.156 3185
 3187 3 -61.68 55.87 23.8 0.19 3186
 3188 3 -61.64 55.67 23.64 0.158 3187
 3189 3 -61.67 55.5 23.61 0.288 3188
 3190 3 -61.79 55.37 23.53 0.355 3189
 3191 3 -61.88 55.36 23.4 0.386 3190
 3192 3 -61.84 55.23 23.31 0.41 3191
 3193 3 -61.76 55.08 23.16 0.39 3192
 3194 3 -61.72 54.99 23.04 0.347 3193
 3195 3 -61.67 54.92 22.95 0.31 3194
 3196 3 -61.53 54.69 22.89 0.153 3195
 3197 3 -61.51 54.58 22.84 0.115 3196
 3198 3 -61.47 54.44 22.8 0.13 3197
 3199 3 -61.48 54.28 22.76 0.114 3198
 3200 3 -61.5 54.18 22.73 0.118 3199
 3201 3 -61.41 54.07 22.75 0.117 3200
 3202 3 -61.31 53.95 22.86 0.114 3201
 3203 3 -61.27 53.8 22.85 0.134 3202
 3204 3 -61.27 53.62 22.85 0.113 3203
 3205 3 -61.26 53.47 22.9 0.126 3204
 3206 3 -61.36 53.35 22.91 0.138 3205
 3207 3 -61.47 53.27 22.97 0.124 3206
 3208 3 -61.5 53.14 23.01 0.121 3207
 3209 3 -61.6 52.98 22.97 0.132 3208
 3210 3 -61.74 52.87 22.97 0.088 3209
 3211 3 -61.84 52.75 22.94 0.063 3210
 3212 3 -62 52.67 22.93 0.107 3211
 3213 3 -62.25 52.78 22.96 0.088 3212
 3214 3 -62.45 52.84 22.97 0.111 3213
 3215 3 -62.6 52.9 22.96 0.128 3214
 3216 3 -62.69 52.91 22.91 0.168 3215
 3217 3 -62.85 52.77 22.93 0.000125 3216
 3218 3 -61.73 55.15 22.63 0.173 3195
 3219 3 -61.8 55.18 22.55 0.206 3218
 3220 3 -62.08 55.37 22.51 0.117 3219
 3221 3 -62.14 55.33 22.4 0.135 3220
 3222 3 -62.2 55.38 22.33 0.123 3221
 3223 3 -62.49 55.3 22.23 0.079 3222
 3224 3 -62.64 55.45 22.24 0.115 3223
 3225 3 -59.26 56.5 23.89 0.262 3141
 3226 3 -59.28 56.52 23.78 0.182 3225
 3227 3 -58.36 56.79 24.12 0.144 3140
 3228 3 -58.26 56.78 24.07 0.191 3227
 3229 3 -58.06 56.59 23.88 0.183 3228
 3230 3 -57.93 56.54 23.79 0.167 3229
 3231 3 -57.8 56.56 23.7 0.113 3230
 3232 3 -57.67 56.55 23.59 0.124 3231
 3233 3 -57.49 56.49 23.64 0.154 3232
 3234 3 -57.35 56.48 23.63 0.149 3233
 3235 3 -57.17 56.42 23.59 0.13 3234
 3236 3 -57.02 56.43 23.52 0.13 3235
 3237 3 -57 56.5 23.39 0.117 3236
 3238 3 -56.95 56.44 23.3 0.09 3237
 3239 3 -56.92 56.42 23.21 0.113 3238
 3240 3 -56.86 56.3 23.11 0.1 3239
 3241 3 -58.82 56.5 26.12 0.137 3128
 3242 3 -58.79 56.44 26.35 0.076 3241
 3243 3 -58.81 56.56 26.5 0.064 3242
 3244 3 -60.02 58.13 26.59 0.132 3102
 3245 3 -60.13 58.03 26.55 0.073 3244
 3246 3 -60.5 60.66 25.98 0.079 3089
 3247 3 -60.62 60.68 26.07 0.101 3246
 3248 3 -60.77 60.69 26.12 0.082 3247
 3249 3 -54.17 58.03 31.53 0.163 2301
 3250 3 -54.22 57.99 31.42 0.13 3249
 3251 3 -54.36 57.9 31.28 0.131 3250
 3252 3 -54.46 57.85 31.21 0.158 3251
 3253 3 -54.51 57.79 31.1 0.17 3252
 3254 3 -54.48 57.69 31 0.175 3253
 3255 3 -54.7 57.58 30.94 0.152 3254
 3256 3 -54.8 57.49 30.84 0.194 3255
 3257 3 -54.87 57.44 30.78 0.219 3256
 3258 3 -55.01 57.2 30.65 0.183 3257
 3259 3 -55.06 57.06 30.53 0.173 3258
 3260 3 -55.18 56.97 30.44 0.188 3259
 3261 3 -55.25 56.82 30.33 0.189 3260
 3262 3 -55.23 56.69 30.36 0.221 3261
 3263 3 -55.31 56.67 30.18 0.228 3262
 3264 3 -55.41 56.6 30.22 0.234 3263
 3265 3 -55.41 56.45 30.26 0.295 3264
 3266 3 -55.49 56.36 30.18 0.331 3265
 3267 3 -55.63 56.29 30.17 0.316 3266
 3268 3 -55.75 56.16 30.17 0.378 3267
 3269 3 -55.82 56.06 30.15 0.423 3268
 3270 3 -55.95 55.97 30.19 0.484 3269
 3271 3 -56.09 55.9 30.18 0.57 3270
 3272 3 -56.21 55.82 30.16 0.636 3271
 3273 3 -56.39 55.76 30.05 0.669 3272
 3274 3 -56.55 55.67 30.14 0.744 3273
 3275 3 -56.75 55.66 30.07 0.765 3274
 3276 3 -56.72 55.42 29.98 0.78 3275
 3277 3 -56.89 55.23 29.92 0.804 3276
 3278 3 -56.77 54.93 29.84 0.707 3277
 3279 3 -56.78 54.76 29.72 0.639 3278
 3280 3 -56.89 54.92 29.01 0.112 3279
 3281 3 -56.81 54.86 28.88 0.186 3280
 3282 3 -56.77 54.81 28.73 0.168 3281
 3283 3 -56.8 54.75 28.53 0.129 3282
 3284 3 -56.7 54.57 29.81 0.556 3279
 3285 3 -56.64 54.37 29.72 0.506 3284
 3286 3 -56.77 54.27 29.66 0.403 3285
 3287 3 -56.66 54.26 29.72 0.179 3286
 3288 3 -56.73 54.19 29.64 0.057 3287
 3289 3 -57.54 55.29 29.58 0.505 3277
 3290 3 -57.53 55.05 29.45 0.431 3289
 3291 3 -57.59 54.86 29.46 0.35 3290
 3292 3 -57.59 54.66 29.4 0.27 3291
 3293 3 -57.56 54.43 29.35 0.312 3292
 3294 3 -57.55 54.35 29.2 0.261 3293
 3295 3 -57.58 54.2 28.92 0.287 3294
 3296 3 -57.68 54.19 28.85 0.234 3295
 3297 3 -57.85 54.12 28.75 0.185 3296
 3298 3 -57.97 54.15 28.69 0.156 3297
 3299 3 -58.09 54.23 28.53 0.118 3298
 3300 3 -58.22 54.33 28.44 0.127 3299
 3301 3 -58.25 54.35 28.28 0.12 3300
 3302 3 -58.49 54.37 28.23 0.214 3301
 3303 3 -58.56 54.56 28.18 0.228 3302
 3304 3 -58.58 54.7 28.03 0.21 3303
 3305 3 -58.66 54.77 27.95 0.166 3304
 3306 3 -58.78 54.79 27.95 0.13 3305
 3307 3 -58.86 54.86 27.86 0.104 3306
 3308 3 -59.07 54.92 27.78 0.121 3307
 3309 3 -59.36 55.03 27.79 0.207 3308
 3310 3 -59.49 55.01 27.71 0.203 3309
 3311 3 -59.58 54.95 27.51 0.204 3310
 3312 3 -59.54 55.16 27.38 0.118 3311
 3313 3 -59.49 55.29 27.47 0.109 3312
 3314 3 -59.41 55.39 27.4 0.096 3313
 3315 3 -59.38 55.57 27.3 0.086 3314
 3316 3 -59.47 55.75 27.27 0.122 3315
 3317 3 -59.58 55.81 27.33 0.000125 3316
 3318 3 -59.63 54.88 27.45 0.197 3311
 3319 3 -59.66 54.71 27.4 0.149 3318
 3320 3 -59.72 54.57 27.33 0.163 3319
 3321 3 -59.9 54.42 27.2 0.177 3320
 3322 3 -60.14 54.49 27.33 0.072 3321
 3323 3 -60.14 54.63 27.43 0.131 3322
 3324 3 -59.86 54.22 27.24 0.161 3321
 3325 3 -59.91 54.08 27.26 0.124 3324
 3326 3 -60.04 54.01 27.18 0.121 3325
 3327 3 -60.15 53.92 27.12 0.12 3326
 3328 3 -60.24 53.8 26.99 0.128 3327
 3329 3 -60.34 53.73 26.86 0.09 3328
 3330 3 -60.4 53.58 26.73 0.096 3329
 3331 3 -60.53 53.46 26.62 0.132 3330
 3332 3 -60.63 53.42 26.51 0.145 3331
 3333 3 -60.74 53.5 26.39 0.143 3332
 3334 3 -60.94 53.56 26.28 0.159 3333
 3335 3 -61.07 53.61 26.19 0.161 3334
 3336 3 -61.47 53.59 26.09 0.21 3335
 3337 3 -61.71 53.39 26.15 0.098 3336
 3338 3 -61.78 53.23 26.17 0.121 3337
 3339 3 -61.84 53.05 26.21 0.15 3338
 3340 3 -61.89 52.84 26.27 0.146 3339
 3341 3 -61.93 52.65 26.37 0.117 3340
 3342 3 -62.03 52.53 26.39 0.113 3341
 3343 3 -62.1 52.4 26.37 0.132 3342
 3344 3 -62.24 52.27 26.41 0.182 3343
 3345 3 -62.37 52.16 26.49 0.185 3344
 3346 3 -62.53 52.12 26.54 0.146 3345
 3347 3 -62.7 52.13 26.57 0.148 3346
 3348 3 -62.8 52.02 26.6 0.195 3347
 3349 3 -62.85 51.85 26.56 0.245 3348
 3350 3 -62.86 51.63 26.56 0.319 3349
 3351 3 -62.75 51.44 26.59 0.402 3350
 3352 3 -62.82 51.34 26.56 0.465 3351
 3353 3 -62.83 51.19 26.52 0.515 3352
 3354 3 -62.78 51.01 26.53 0.518 3353
 3355 3 -62.9 50.87 26.53 0.482 3354
 3356 3 -62.92 50.76 26.75 0.358 3355
 3357 3 -62.98 50.69 26.83 0.233 3356
 3358 3 -63 50.58 26.86 0.095 3357
 3359 3 -61.53 53.72 26.07 0.19 3336
 3360 3 -61.61 53.88 26.04 0.141 3359
 3361 3 -61.75 54.03 26 0.143 3360
 3362 3 -61.92 54.22 25.94 0.136 3361
 3363 3 -62.01 54.29 25.88 0.118 3362
 3364 3 -62.14 54.42 25.84 0.165 3363
 3365 3 -62.27 54.55 25.76 0.185 3364
 3366 3 -62.56 54.7 25.7 0.26 3365
 3367 3 -62.9 54.68 25.83 0.092 3366
 3368 3 -63.01 54.73 25.97 0.093 3367
 3369 3 -63.11 54.94 26.11 0.11 3368
 3370 3 -63.23 55.11 26.17 0.078 3369
 3371 3 -63.41 55.22 26.16 0.124 3370
 3372 3 -63.51 55.38 26.15 0.095 3371
 3373 3 -63.56 55.51 26.12 0.088 3372
 3374 3 -63.68 55.61 26.17 0.078 3373
 3375 3 -63.77 55.74 26.19 0.129 3374
 3376 3 -63.86 55.85 26.21 0.133 3375
 3377 3 -63.97 55.92 26.26 0.124 3376
 3378 3 -64.13 56.04 26.3 0.13 3377
 3379 3 -64.17 56.14 26.41 0.147 3378
 3380 3 -64.24 56.26 26.56 0.13 3379
 3381 3 -64.3 56.37 26.66 0.125 3380
 3382 3 -64.31 56.48 26.83 0.093 3381
 3383 3 -64.25 56.59 26.87 0.146 3382
 3384 3 -64.05 56.66 26.84 0.142 3383
 3385 3 -63.98 56.76 26.8 0.000125 3384
 3386 3 -62.65 54.87 25.6 0.204 3366
 3387 3 -62.68 55.11 25.62 0.141 3386
 3388 3 -62.71 55.3 25.62 0.142 3387
 3389 3 -62.79 55.47 25.56 0.202 3388
 3390 3 -62.95 55.65 25.48 0.2 3389
 3391 3 -63.09 55.74 25.39 0.175 3390
 3392 3 -63.24 55.88 25.34 0.203 3391
 3393 3 -63.42 55.99 25.28 0.188 3392
 3394 3 -63.57 56.15 25.24 0.21 3393
 3395 3 -63.71 56.23 25.13 0.184 3394
 3396 3 -63.86 56.38 25.1 0.165 3395
 3397 3 -63.92 56.48 25.06 0.149 3396
 3398 3 -64.07 56.62 25.07 0.129 3397
 3399 3 -64.21 56.75 25.06 0.13 3398
 3400 3 -64.35 56.93 25.05 0.126 3399
 3401 3 -64.47 57.11 24.98 0.115 3400
 3402 3 -64.63 57.27 24.93 0.148 3401
 3403 3 -64.74 57.48 24.81 0.101 3402
 3404 3 -64.9 57.52 24.77 0.108 3403
 3405 3 -65 57.57 24.73 0.09 3404
 3406 3 -65.07 57.72 24.66 0.154 3405
 3407 3 -65.92 58.14 24.45 0.588 3406
 3408 3 -65.88 58.12 24.25 0.505 3407
 3409 3 -65.94 58.01 24.13 0.454 3408
 3410 3 -65.97 57.78 24.03 0.337 3409
 3411 3 -65.94 57.72 23.93 0.311 3410
 3412 3 -65.72 57.66 23.85 0.283 3411
 3413 3 -65.83 57.65 23.74 0.245 3412
 3414 3 -65.88 57.61 23.65 0.055 3413
 3415 3 -66.82 58.45 24.13 0.195 3407
 3416 3 -67.08 58.48 24.05 0.173 3415
 3417 3 -67.28 58.64 24.02 0.165 3416
 3418 3 -67.46 58.75 23.96 0.177 3417
 3419 3 -67.67 58.82 23.91 0.187 3418
 3420 3 -67.8 58.91 23.88 0.227 3419
 3421 3 -67.94 58.98 23.86 0.27 3420
 3422 3 -68.04 59.13 23.94 0.377 3421
 3423 3 -68.05 59.29 23.98 0.472 3422
 3424 3 -68.12 59.43 23.95 0.526 3423
 3425 3 -68.14 59.58 23.92 0.583 3424
 3426 3 -68.21 59.72 23.85 0.558 3425
 3427 3 -68.29 59.87 23.82 0.531 3426
 3428 3 -68.34 59.99 23.69 0.524 3427
 3429 3 -68.7 59.93 23.72 0.366 3428
 3430 3 -68.53 60.21 23.42 0.174 3429
 3431 3 -68.61 60.39 23.29 0.145 3430
 3432 3 -68.69 60.44 23.19 0.135 3431
 3433 3 -68.8 60.53 23.07 0.128 3432
 3434 3 -68.92 60.7 23 0.09 3433
 3435 3 -68.96 60.84 22.97 0.105 3434
 3436 3 -69.05 60.92 22.87 0.105 3435
 3437 3 -69.11 61.02 22.79 0.114 3436
 3438 3 -69.19 61.11 22.69 0.102 3437
 3439 3 -69.13 61.24 22.56 0.072 3438
 3440 3 -69.15 61.39 22.48 0.111 3439
 3441 3 -69.19 61.44 22.38 0.1 3440
 3442 3 -69.22 61.47 22.18 0.113 3441
 3443 3 -69.27 61.54 22.01 0.156 3442
 3444 3 -69.29 61.6 21.86 0.18 3443
 3445 3 -69.24 61.78 21.73 0.182 3444
 3446 3 -69.33 61.91 21.53 0.099 3445
 3447 3 -69.39 61.83 21.38 0.082 3446
 3448 3 -69.41 61.86 21.24 0.095 3447
 3449 3 -69.43 61.93 21.11 0.094 3448
 3450 3 -69.51 61.94 20.95 0.125 3449
 3451 3 -69.58 61.87 20.81 0.07 3450
 3452 3 -67.72 60.4 23.37 0.169 3428
 3453 3 -67.66 60.61 23.28 0.164 3452
 3454 3 -67.63 60.7 23.17 0.126 3453
 3455 3 -67.45 60.84 23.04 0.148 3454
 3456 3 -67.37 60.92 22.96 0.161 3455
 3457 3 -67.43 61.08 22.78 0.103 3456
 3458 3 -67.45 61.14 22.66 0.000125 3457
 3459 3 -57.44 53.79 28.72 0.152 3295
 3460 3 -57.4 53.62 28.81 0.095 3459
 3461 3 -57.61 55.29 29.71 0.465 3289
 3462 3 -57.67 55.47 29.95 0.405 3461
 3463 3 -57.61 55.68 30 0.359 3462
 3464 3 -57.55 55.9 30.02 0.288 3463
 3465 3 -57.52 56.06 30.05 0.166 3464
 3466 3 -57.4 55.58 28.99 0.171 3461
 3467 3 -57.43 55.65 28.85 0.169 3466
 3468 3 -57.47 55.61 28.62 0.115 3467
 3469 3 -57.44 55.6 28.42 0.067 3468
 3470 3 -55.02 56.13 30.26 0.132 3266
 3471 3 -54.89 56.05 30.31 0.155 3470
 3472 3 -53.48 58.75 31.37 0.106 2299
 3473 3 -53.37 58.87 31.29 0.074 3472
 3474 3 -53.24 58.92 31.33 0.067 3473
 3475 3 -53.11 59 31.43 0.122 3474
 3476 3 -52.97 59.07 31.39 0.122 3475
 3477 3 -52.79 59.17 31.33 0.115 3476
 3478 3 -52.66 59.23 31.29 0.115 3477
 3479 3 -52.57 59.32 31.13 0.083 3478
 3480 3 -52.51 59.38 30.94 0.171 3479
 3481 3 -52.47 59.48 30.65 0.102 3480
 3482 3 -52.46 59.62 30.49 0.125 3481
 3483 3 -52.38 59.72 30.4 0.173 3482
 3484 3 -52.16 59.85 30.41 0.19 3483
 3485 3 -51.94 59.91 30.44 0.178 3484
 3486 3 -51.75 59.99 30.48 0.084 3485
 3487 3 -51.69 60.04 30.38 0.092 3486
 3488 3 -51.74 60.11 30.23 0.112 3487
 3489 3 -51.79 60.21 30.19 0.119 3488
 3490 3 -51.75 60.34 30.2 0.089 3489
 3491 3 -43.97 42.18 36.94 0.259 1724
 3492 3 -44.11 42 37.17 0.216 3491
 3493 3 -44.19 41.81 37.3 0.18 3492
 3494 3 -44.33 41.72 37.36 0.172 3493
 3495 3 -44.43 41.64 37.51 0.168 3494
 3496 3 -44.53 41.62 37.64 0.208 3495
 3497 3 -44.6 41.53 37.71 0.217 3496
 3498 3 -44.63 41.52 37.82 0.285 3497
 3499 3 -44.63 41.57 38.17 0.242 3498
 3500 3 -44.6 41.45 38.33 0.195 3499
 3501 3 -44.67 41.38 38.42 0.187 3500
 3502 3 -44.79 41.34 38.42 0.205 3501
 3503 3 -44.87 41.32 38.51 0.257 3502
 3504 3 -45.3 41.61 38.69 0.148 3503
 3505 3 -45.47 41.64 38.75 0.148 3504
 3506 3 -45.66 41.69 38.84 0.15 3505
 3507 3 -45.84 41.74 38.94 0.101 3506
 3508 3 -46.11 41.83 39.02 0.127 3507
 3509 3 -46.17 41.9 39.07 0.121 3508
 3510 3 -46.27 42.06 39.16 0.163 3509
 3511 3 -46.35 42.2 39.27 0.155 3510
 3512 3 -46.45 42.33 39.42 0.136 3511
 3513 3 -46.49 42.48 39.52 0.126 3512
 3514 3 -46.61 42.6 39.57 0.152 3513
 3515 3 -46.69 42.76 39.54 0.222 3514
 3516 3 -46.77 42.94 39.49 0.262 3515
 3517 3 -46.93 43.05 39.41 0.264 3516
 3518 3 -47.08 43.07 39.39 0.327 3517
 3519 3 -47.22 43.12 39.37 0.394 3518
 3520 3 -47.35 43.22 39.38 0.462 3519
 3521 3 -47.48 43.31 39.43 0.497 3520
 3522 3 -47.59 43.41 39.51 0.569 3521
 3523 3 -47.66 43.53 39.54 0.62 3522
 3524 3 -47.83 43.55 39.68 0.662 3523
 3525 3 -47.99 43.54 39.81 0.577 3524
 3526 3 -47.99 43.87 39.36 0.476 3525
 3527 3 -48.18 43.92 39.35 0.495 3526
 3528 3 -48.29 44.01 39.35 0.574 3527
 3529 3 -48.45 44.05 39.48 0.57 3528
 3530 3 -49.23 43.56 39.74 0.12 3529
 3531 3 -49.45 43.52 39.74 0.155 3530
 3532 3 -49.62 43.5 39.67 0.13 3531
 3533 3 -49.81 43.39 39.58 0.085 3532
 3534 3 -49.93 43.4 39.52 0.085 3533
 3535 3 -50.06 43.44 39.41 0.12 3534
 3536 3 -50.1 43.36 39.27 0.134 3535
 3537 3 -50.13 43.22 39.19 0.11 3536
 3538 3 -50.09 43.23 39.09 0.000125 3537
 3539 3 -48.46 44.2 39.48 0.546 3529
 3540 3 -48.55 44.24 39.56 0.545 3539
 3541 3 -48.63 44.39 39.4 0.457 3540
 3542 3 -48.55 44.75 39.3 0.39 3541
 3543 3 -48.58 44.91 39.17 0.375 3542
 3544 3 -48.71 45 39.01 0.307 3543
 3545 3 -49.1 44.7 39.08 0.284 3544
 3546 3 -49.11 44.42 39.07 0.207 3545
 3547 3 -49.11 44.29 39.17 0.172 3546
 3548 3 -49.27 44.75 38.99 0.31 3545
 3549 3 -49.41 44.81 38.92 0.337 3548
 3550 3 -49.55 44.91 38.95 0.347 3549
 3551 3 -49.94 44.79 39.07 0.143 3550
 3552 3 -50.07 44.7 39.12 0.079 3551
 3553 3 -50.19 44.79 39.13 0.04 3552
 3554 3 -50.51 44.8 39.09 0.076 3553
 3555 3 -50.84 44.8 39 0.147 3554
 3556 3 -51.04 44.86 38.96 0.142 3555
 3557 3 -51.28 44.95 38.84 0.114 3556
 3558 3 -51.31 45.01 38.73 0.11 3557
 3559 3 -51.41 45.07 38.56 0.113 3558
 3560 3 -51.48 45.15 38.42 0.087 3559
 3561 3 -51.64 45.24 38.34 0.1 3560
 3562 3 -51.73 45.37 38.17 0.115 3561
 3563 3 -51.83 45.45 37.99 0.127 3562
 3564 3 -51.98 45.55 37.9 0.123 3563
 3565 3 -52.18 45.58 37.79 0.13 3564
 3566 3 -52.36 45.62 37.7 0.068 3565
 3567 3 -49.27 45.1 38.73 0.187 3550
 3568 3 -49.22 45.26 38.66 0.196 3567
 3569 3 -49.21 45.38 38.67 0.134 3568
 3570 3 -48.85 44.91 38.68 0.167 3544
 3571 3 -49.01 44.91 38.68 0.113 3570
 3572 3 -44.62 40.95 38.54 0.244 3503
 3573 3 -44.52 40.74 38.66 0.232 3572
 3574 3 -44.51 40.59 38.77 0.189 3573
 3575 3 -44.56 40.41 38.85 0.205 3574
 3576 3 -44.58 40.18 38.85 0.144 3575
 3577 3 -44.57 39.99 38.87 0.196 3576
 3578 3 -44.58 39.87 38.91 0.295 3577
 3579 3 -44.58 39.57 38.75 0.313 3578
 3580 3 -44.6 39.43 38.7 0.37 3579
 3581 3 -44.49 39.32 38.65 0.456 3580
 3582 3 -44.35 39.82 38.1 0.137 3581
 3583 3 -44.47 39.17 38.65 0.531 3581
 3584 3 -44.44 39.37 38.01 0.203 3583
 3585 3 -44.4 39.43 37.79 0.186 3584
 3586 3 -44.35 39.2 37.54 0.175 3585
 3587 3 -44.26 39.11 37.35 0.182 3586
 3588 3 -44.18 39.02 37.21 0.193 3587
 3589 3 -44.03 38.82 37.07 0.156 3588
 3590 3 -43.96 38.73 36.97 0.123 3589
 3591 3 -43.92 38.64 36.92 0.107 3590
 3592 3 -43.97 38.5 36.94 0.118 3591
 3593 3 -44.02 38.37 36.93 0.09 3592
 3594 3 -43.99 38.27 36.81 0.158 3593
 3595 3 -43.98 38.2 36.68 0.11 3594
 3596 3 -43.91 38.16 36.54 0.154 3595
 3597 3 -43.83 38.16 36.45 0.221 3596
 3598 3 -43.75 38.16 36.33 0.254 3597
 3599 3 -43.7 38.06 36.23 0.243 3598
 3600 3 -43.79 37.69 36.03 0.126 3599
 3601 3 -43.82 37.58 35.95 0.135 3600
 3602 3 -43.82 37.49 35.82 0.142 3601
 3603 3 -43.88 37.35 35.73 0.221 3602
 3604 3 -43.81 37.23 35.64 0.291 3603
 3605 3 -43.75 37.17 35.57 0.4 3604
 3606 3 -43.71 37.09 35.52 0.486 3605
 3607 3 -43.66 37.09 35.41 0.558 3606
 3608 3 -43.71 36.98 35.36 0.654 3607
 3609 3 -43.69 36.94 35.24 0.707 3608
 3610 3 -43.73 36.81 35.19 0.75 3609
 3611 3 -43.65 36.79 35.07 0.824 3610
 3612 3 -43.77 35.88 35.56 0.458 3611
 3613 3 -43.46 35.51 35.7 0.333 3612
 3614 3 -43.13 35.18 35.91 0.125 3613
 3615 3 -43.03 35.08 35.93 0.122 3614
 3616 3 -42.94 34.98 35.99 0.133 3615
 3617 3 -42.9 34.82 36 0.127 3616
 3618 3 -42.83 34.67 35.98 0.113 3617
 3619 3 -42.72 34.52 35.81 0.088 3618
 3620 3 -42.57 34.41 35.8 0.082 3619
 3621 3 -42.49 34.37 35.97 0.154 3620
 3622 3 -42.49 34.32 36.07 0.145 3621
 3623 3 -43.49 37.13 34.74 0.771 3611
 3624 3 -43.79 37.56 34.5 0.633 3623
 3625 3 -43.74 37.6 34.38 0.637 3624
 3626 3 -43.67 37.51 34.23 0.603 3625
 3627 3 -43.29 36.8 34.14 0.145 3626
 3628 3 -43.15 36.74 34 0.196 3627
 3629 3 -42.97 36.59 33.82 0.196 3628
 3630 3 -42.81 36.43 33.61 0.144 3629
 3631 3 -42.65 36.43 33.49 0.085 3630
 3632 3 -42.62 36.32 33.37 0.084 3631
 3633 3 -42.7 36.15 33.28 0.116 3632
 3634 3 -42.7 35.99 33.11 0.08 3633
 3635 3 -42.72 35.83 32.94 0.096 3634
 3636 3 -42.73 35.75 32.79 0.137 3635
 3637 3 -42.73 35.71 32.64 0.182 3636
 3638 3 -42.66 35.57 32.56 0.195 3637
 3639 3 -42.58 35.69 32.36 0.095 3638
 3640 3 -42.56 35.81 32.29 0.095 3639
 3641 3 -42.63 35.94 32.17 0.095 3640
 3642 3 -42.76 36.03 32.04 0.087 3641
 3643 3 -42.88 36.12 31.99 0.144 3642
 3644 3 -43.05 36.17 32.05 0.125 3643
 3645 3 -43.15 36.14 32.05 0.115 3644
 3646 3 -43.25 35.99 32.17 0.064 3645
 3647 3 -42.6 35.29 32.54 0.132 3638
 3648 3 -42.6 35.07 32.51 0.129 3647
 3649 3 -42.49 34.88 32.5 0.102 3648
 3650 3 -42.41 34.74 32.52 0.172 3649
 3651 3 -42.46 34.59 32.48 0.248 3650
 3652 3 -42.87 34.34 32.55 0.101 3651
 3653 3 -43.03 34.24 32.54 0.106 3652
 3654 3 -43.18 34.24 32.53 0.125 3653
 3655 3 -43.41 34.26 32.61 0.147 3654
 3656 3 -43.56 34.28 32.68 0.176 3655
 3657 3 -43.64 34.38 32.78 0.187 3656
 3658 3 -43.69 34.52 32.86 0.176 3657
 3659 3 -43.91 34.25 32.86 0.094 3658
 3660 3 -44.08 34.08 32.89 0.089 3659
 3661 3 -44.2 34.02 33.03 0.000125 3660
 3662 3 -43.69 37.63 34.08 0.486 3626
 3663 3 -43.72 37.63 33.95 0.41 3662
 3664 3 -43.77 37.51 33.78 0.364 3663
 3665 3 -43.82 37.61 33.67 0.282 3664
 3666 3 -43.97 37.8 33.55 0.165 3665
 3667 3 -44.16 37.84 33.44 0.14 3666
 3668 3 -44.3 37.86 33.36 0.193 3667
 3669 3 -44.37 37.85 33.22 0.212 3668
 3670 3 -44.48 37.84 33.1 0.214 3669
 3671 3 -44.54 37.77 32.9 0.219 3670
 3672 3 -44.53 37.74 32.69 0.209 3671
 3673 3 -44.55 37.71 32.54 0.198 3672
 3674 3 -44.53 37.6 32.37 0.198 3673
 3675 3 -44.49 37.57 32.2 0.191 3674
 3676 3 -44.2 37.46 32.02 0.121 3675
 3677 3 -44.07 37.38 31.94 0.121 3676
 3678 3 -44.02 37.24 31.88 0.076 3677
 3679 3 -43.94 37.15 31.85 0.077 3678
 3680 3 -44.71 37.58 32.17 0.175 3675
 3681 3 -44.85 37.54 32.13 0.194 3680
 3682 3 -45.02 37.6 32.11 0.186 3681
 3683 3 -45.18 37.62 32.05 0.118 3682
 3684 3 -45.24 37.76 31.96 0.163 3683
 3685 3 -45.28 37.85 31.9 0.165 3684
 3686 3 -45.3 37.97 31.81 0.118 3685
 3687 3 -45.31 38.07 31.82 0.135 3686
 3688 3 -45.34 38.2 31.85 0.21 3687
 3689 3 -45.4 38.27 31.8 0.275 3688
 3690 3 -45.61 38.36 31.6 0.232 3689
 3691 3 -45.73 38.48 31.59 0.259 3690
 3692 3 -45.83 38.6 31.55 0.319 3691
 3693 3 -45.89 38.69 31.56 0.399 3692
 3694 3 -45.95 38.78 31.56 0.478 3693
 3695 3 -45.92 39.08 32.09 0.332 3694
 3696 3 -46.13 39.22 31.94 0.22 3695
 3697 3 -46.08 39.43 31.68 0.185 3696
 3698 3 -46.05 39.53 31.4 0.14 3697
 3699 3 -45.93 39.64 31.18 0.104 3698
 3700 3 -45.74 39.66 31.05 0.095 3699
 3701 3 -45.6 39.62 30.89 0.133 3700
 3702 3 -45.54 39.6 30.74 0.146 3701
 3703 3 -45.4 39.54 30.6 0.102 3702
 3704 3 -45.31 39.43 30.52 0.11 3703
 3705 3 -45.16 39.36 30.38 0.101 3704
 3706 3 -45.03 39.31 30.23 0.074 3705
 3707 3 -45.02 39.28 30.11 0.133 3706
 3708 3 -44.88 39.36 30 0.126 3707
 3709 3 -44.74 39.37 29.85 0.134 3708
 3710 3 -44.65 39.28 29.65 0.129 3709
 3711 3 -44.52 39.3 29.48 0.147 3710
 3712 3 -44.48 39.27 29.35 0.099 3711
 3713 3 -44.44 39.31 29.19 0.104 3712
 3714 3 -44.36 39.34 29.07 0.103 3713
 3715 3 -44.18 39.28 28.98 0.079 3714
 3716 3 -43.99 39.22 28.95 0.11 3715
 3717 3 -43.89 39.26 28.98 0.13 3716
 3718 3 -46.15 38.55 30.89 0.221 3694
 3719 3 -46.23 38.49 30.73 0.155 3718
 3720 3 -46.39 38.51 30.61 0.11 3719
 3721 3 -46.43 38.55 30.48 0.126 3720
 3722 3 -46.56 38.55 30.43 0.136 3721
 3723 3 -46.75 38.49 30.42 0.142 3722
 3724 3 -46.9 38.51 30.41 0.141 3723
 3725 3 -47.09 38.54 30.37 0.164 3724
 3726 3 -47.25 38.61 30.37 0.133 3725
 3727 3 -47.32 38.71 30.34 0.17 3726
 3728 3 -47.47 38.81 30.31 0.223 3727
 3729 3 -47.63 38.94 30.35 0.197 3728
 3730 3 -47.9 39.02 30.44 0.17 3729
 3731 3 -48.08 39.08 30.42 0.162 3730
 3732 3 -48.21 39.22 30.32 0.124 3731
 3733 3 -48.25 39.31 30.18 0.169 3732
 3734 3 -48.33 39.35 30.05 0.192 3733
 3735 3 -48.43 39.45 29.95 0.145 3734
 3736 3 -48.53 39.49 29.86 0.14 3735
 3737 3 -48.6 39.63 29.82 0.162 3736
 3738 3 -48.74 39.65 29.76 0.171 3737
 3739 3 -48.91 39.74 29.73 0.144 3738
 3740 3 -49.09 39.8 29.73 0.147 3739
 3741 3 -49.26 39.9 29.73 0.157 3740
 3742 3 -49.39 40.02 29.74 0.137 3741
 3743 3 -49.53 40.17 29.71 0.145 3742
 3744 3 -49.65 40.25 29.72 0.157 3743
 3745 3 -49.86 40.3 29.75 0.23 3744
 3746 3 -50 40.42 29.73 0.323 3745
 3747 3 -50.17 40.49 29.73 0.377 3746
 3748 3 -50.28 40.63 29.74 0.386 3747
 3749 3 -50.41 40.76 29.72 0.417 3748
 3750 3 -50.34 40.72 29.56 0.252 3749
 3751 3 -50.45 40.83 29.72 0.442 3749
 3752 3 -50.59 40.78 29.79 0.235 3751
 3753 3 -50.5 40.89 29.71 0.442 3751
 3754 3 -50.63 40.99 29.68 0.453 3753
 3755 3 -50.8 41.01 29.68 0.441 3754
 3756 3 -50.93 41.1 29.61 0.422 3755
 3757 3 -50.72 41.75 29.4 0.098 3756
 3758 3 -50.93 41.86 29.4 0.122 3757
 3759 3 -51.15 42.06 29.3 0.12 3758
 3760 3 -45.03 38.42 32.11 0.101 3689
 3761 3 -44.93 38.57 32.14 0.113 3760
 3762 3 -44.83 38.67 32.15 0.000125 3761
 3763 3 -42.98 36.45 34.87 0.364 3623
 3764 3 -42.75 36.12 35.04 0.216 3763
 3765 3 -44.64 39.5 37.86 0.183 3585
 3766 3 -44.79 39.42 37.97 0.19 3765
 3767 3 -44.94 39.25 38.01 0.148 3766
 3768 3 -45.03 39.15 38.17 0.102 3767
 3769 3 -44.14 39.09 38.78 0.255 3583
 3770 3 -44.91 38.94 38.83 0.211 3769
 3771 3 -45.09 38.79 38.95 0.118 3770
 3772 3 -45.2 38.67 38.97 0.146 3771
 3773 3 -45.31 38.57 39 0.172 3772
 3774 3 -45.45 38.53 39.11 0.227 3773
 3775 3 -45.59 38.5 39.15 0.25 3774
 3776 3 -45.76 38.43 39.18 0.206 3775
 3777 3 -45.94 38.32 39.17 0.187 3776
 3778 3 -46.02 38.21 39.23 0.171 3777
 3779 3 -46.19 38.07 39.27 0.138 3778
 3780 3 -46.24 37.87 39.3 0.132 3779
 3781 3 -46.34 37.77 39.37 0.117 3780
 3782 3 -46.49 37.73 39.46 0.105 3781
 3783 3 -46.67 37.81 39.46 0.184 3782
 3784 3 -46.78 37.81 39.44 0.242 3783
 3785 3 -46.89 37.72 39.44 0.36 3784
 3786 3 -46.93 37.61 39.35 0.464 3785
 3787 3 -46.99 37.46 39.35 0.536 3786
 3788 3 -47.17 37.49 39.34 0.612 3787
 3789 3 -47.33 37.48 39.3 0.639 3788
 3790 3 -47.41 37.4 39.27 0.677 3789
 3791 3 -47.44 37.01 39.34 0.541 3790
 3792 3 -47.46 36.68 39.42 0.445 3791
 3793 3 -47.27 36.31 39.52 0.378 3792
 3794 3 -47.23 36.15 39.62 0.385 3793
 3795 3 -47.21 35.86 39.62 0.484 3794
 3796 3 -46.61 35.77 39.12 0.219 3795
 3797 3 -46.37 35.83 39.09 0.226 3796
 3798 3 -46.17 35.98 39.05 0.231 3797
 3799 3 -45.96 36.13 38.94 0.21 3798
 3800 3 -47.45 35.76 39.99 0.434 3795
 3801 3 -47.53 35.65 40 0.399 3800
 3802 3 -47.65 35.61 39.94 0.372 3801
 3803 3 -47.66 35.49 39.88 0.424 3802
 3804 3 -47.87 35.17 39.76 0.374 3803
 3805 3 -47.97 35.04 39.74 0.464 3804
 3806 3 -48.16 35 39.75 0.49 3805
 3807 3 -48.34 35 39.72 0.507 3806
 3808 3 -48.38 34.82 39.58 0.499 3807
 3809 3 -48.5 34.75 39.55 0.547 3808
 3810 3 -48.59 34.63 39.48 0.532 3809
 3811 3 -48.65 34.34 39.59 0.429 3810
 3812 3 -48.56 34.22 39.14 0.208 3811
 3813 3 -48.51 33.99 39.03 0.207 3812
 3814 3 -48.44 33.82 38.89 0.174 3813
 3815 3 -48.5 33.77 38.76 0.142 3814
 3816 3 -48.61 33.83 38.57 0.098 3815
 3817 3 -48.61 33.75 38.47 0.117 3816
 3818 3 -48.77 33.65 38.52 0.114 3817
 3819 3 -48.96 33.56 38.56 0.13 3818
 3820 3 -49 33.43 38.54 0.121 3819
 3821 3 -48.98 33.3 38.53 0.132 3820
 3822 3 -48.93 33.18 38.55 0.125 3821
 3823 3 -48.82 33.05 38.5 0.078 3822
 3824 3 -48.66 33.04 38.4 0.082 3823
 3825 3 -48.6 32.91 38.4 0.085 3824
 3826 3 -48.51 32.78 38.4 0.101 3825
 3827 3 -48.31 32.76 38.37 0.101 3826
 3828 3 -48.31 32.65 38.3 0.2 3827
 3829 3 -48.45 32.35 38.29 0.16 3828
 3830 3 -48.57 32.16 38.21 0.099 3829
 3831 3 -48.6 31.99 38.21 0.117 3830
 3832 3 -48.69 31.87 38.15 0.105 3831
 3833 3 -48.78 31.76 38.08 0.074 3832
 3834 3 -48.78 31.67 37.9 0.099 3833
 3835 3 -48.74 31.59 37.8 0.084 3834
 3836 3 -48.69 31.5 37.72 0.085 3835
 3837 3 -48.72 31.4 37.67 0.153 3836
 3838 3 -48.67 31.21 37.6 0.212 3837
 3839 3 -48.7 31.06 37.59 0.286 3838
 3840 3 -48.16 31.1 37.61 0.132 3839
 3841 3 -48 31.05 37.6 0.11 3840
 3842 3 -49.12 30.82 37.62 0.126 3839
 3843 3 -49.27 30.74 37.73 0.065 3842
 3844 3 -49.26 30.59 37.76 0.092 3843
 3845 3 -48.04 32.84 38.27 0.152 3828
 3846 3 -47.92 32.76 38.27 0.17 3845
 3847 3 -47.77 33 38.16 0.057 3846
 3848 3 -47.66 33.1 38.23 0.096 3847
 3849 3 -47.59 33.21 38.23 0.07 3848
 3850 3 -47.5 33.4 38.33 0.101 3849
 3851 3 -47.41 33.53 38.39 0.084 3850
 3852 3 -47.24 33.63 38.44 0.061 3851
 3853 3 -47.16 33.73 38.48 0.069 3852
 3854 3 -47.05 33.77 38.5 0.097 3853
 3855 3 -46.87 33.79 38.44 0.14 3854
 3856 3 -46.74 33.85 38.36 0.191 3855
 3857 3 -46.67 33.54 38.31 0.105 3856
 3858 3 -46.54 33.48 38.3 0.113 3857
 3859 3 -46.46 33.3 38.29 0.076 3858
 3860 3 -48.89 34.24 39.89 0.328 3811
 3861 3 -49.36 34.54 39.83 0.197 3860
 3862 3 -49.44 34.64 39.86 0.283 3861
 3863 3 -49.42 34.79 39.79 0.422 3862
 3864 3 -49.7 34.79 39.71 0.342 3863
 3865 3 -49.84 34.78 39.67 0.31 3864
 3866 3 -49.94 34.64 39.49 0.219 3865
 3867 3 -50.08 34.57 39.39 0.19 3866
 3868 3 -50.25 34.6 39.4 0.174 3867
 3869 3 -50.47 34.6 39.43 0.191 3868
 3870 3 -50.61 34.53 39.38 0.201 3869
 3871 3 -50.78 34.52 39.4 0.214 3870
 3872 3 -50.98 34.5 39.38 0.207 3871
 3873 3 -51.14 34.49 39.37 0.196 3872
 3874 3 -51.23 34.5 39.27 0.191 3873
 3875 3 -51.34 34.59 39.19 0.181 3874
 3876 3 -51.47 34.65 39.15 0.226 3875
 3877 3 -51.62 34.65 39.15 0.346 3876
 3878 3 -51.75 34.67 39.1 0.399 3877
 3879 3 -51.87 34.64 38.97 0.447 3878
 3880 3 -52.06 34.74 38.86 0.467 3879
 3881 3 -52.23 34.76 38.77 0.472 3880
 3882 3 -52.33 34.77 38.7 0.481 3881
 3883 3 -52.55 34.87 38.75 0.409 3882
 3884 3 -52.74 34.87 38.7 0.375 3883
 3885 3 -52.89 34.85 38.67 0.346 3884
 3886 3 -53.06 34.8 38.67 0.275 3885
 3887 3 -53.3 34.9 38.61 0.233 3886
 3888 3 -53.43 35.03 38.51 0.169 3887
 3889 3 -53.41 35.24 38.42 0.174 3888
 3890 3 -53.31 35.31 38.27 0.148 3889
 3891 3 -53.25 35.28 38.1 0.127 3890
 3892 3 -53.23 35.27 37.98 0.103 3891
 3893 3 -52.24 35.08 38.7 0.181 3883
 3894 3 -52.32 35 38.73 0.291 3893
 3895 3 -52.51 34.85 38.71 0.283 3894
 3896 3 -52.61 34.73 38.77 0.159 3895
 3897 3 -51.96 34.55 38.22 0.133 3882
 3898 3 -51.84 34.41 38.17 0.117 3897
 3899 3 -51.83 34.27 38.14 0.143 3898
 3900 3 -51.7 34.14 38.14 0.176 3899
 3901 3 -51.63 34.07 38.1 0.215 3900
 3902 3 -51.56 33.94 38.11 0.202 3901
 3903 3 -51.25 33.9 38.1 0.11 3902
 3904 3 -51.06 33.81 38.09 0.086 3903
 3905 3 -50.87 33.68 38.07 0.096 3904
 3906 3 -50.76 33.62 38.07 0.107 3905
 3907 3 -50.64 33.58 38.05 0.097 3906
 3908 3 -48.93 35.13 39.9 0.162 3863
 3909 3 -48.82 35.16 39.81 0.000125 3908
 3910 3 -48.78 35.49 40.06 0.115 3807
 3911 3 -48.9 35.47 40.04 0.067 3910
 3912 3 -47.34 38.44 38.68 0.161 3790
 3913 3 -47.37 38.63 38.56 0.182 3912
 3914 3 -47.43 38.77 38.46 0.205 3913
 3915 3 -47.54 38.9 38.44 0.222 3914
 3916 3 -47.76 39.05 38.49 0.215 3915
 3917 3 -47.94 39.1 38.47 0.249 3916
 3918 3 -48.09 39.11 38.44 0.272 3917
 3919 3 -48.17 39.22 38.34 0.26 3918
 3920 3 -48.21 39.42 38.29 0.241 3919
 3921 3 -48.17 39.73 38.21 0.14 3920
 3922 3 -48.19 39.91 38.07 0.15 3921
 3923 3 -48.16 40.06 37.91 0.178 3922
 3924 3 -48.09 40.17 37.76 0.158 3923
 3925 3 -48.07 40.26 37.63 0.225 3924
 3926 3 -48.08 40.39 37.6 0.321 3925
 3927 3 -48.11 40.48 37.53 0.452 3926
 3928 3 -48.08 40.63 37.46 0.516 3927
 3929 3 -48.04 40.7 37.35 0.609 3928
 3930 3 -48.09 40.87 37.32 0.649 3929
 3931 3 -48.11 40.98 37.25 0.658 3930
 3932 3 -48.13 41.14 37.25 0.697 3931
 3933 3 -48.09 41.31 37.24 0.676 3932
 3934 3 -48.18 41.34 37.19 0.68 3933
 3935 3 -48.27 41.59 37.19 0.58 3934
 3936 3 -48.18 41.67 37.15 0.535 3935
 3937 3 -48.18 41.78 37.15 0.559 3936
 3938 3 -48.61 41.98 36.97 0.25 3937
 3939 3 -48.46 42.06 36.84 0.194 3938
 3940 3 -48.53 42.2 36.78 0.201 3939
 3941 3 -48.54 42.28 36.66 0.199 3940
 3942 3 -48.58 42.46 36.57 0.191 3941
 3943 3 -48.71 42.56 36.51 0.15 3942
 3944 3 -48.75 42.69 36.42 0.172 3943
 3945 3 -48.74 42.79 36.27 0.192 3944
 3946 3 -48.75 42.8 36.15 0.181 3945
 3947 3 -48.73 42.85 36.01 0.219 3946
 3948 3 -48.72 42.87 35.87 0.272 3947
 3949 3 -48.69 42.84 35.75 0.235 3948
 3950 3 -48.78 42.83 35.63 0.198 3949
 3951 3 -48.72 42.89 35.46 0.134 3950
 3952 3 -48.59 42.96 35.33 0.182 3951
 3953 3 -48.51 43 35.26 0.265 3952
 3954 3 -48.52 43 35.14 0.351 3953
 3955 3 -48.47 43.05 35 0.559 3954
 3956 3 -48.4 43.09 34.9 0.655 3955
 3957 3 -48.35 43.15 34.8 0.719 3956
 3958 3 -48.41 43.21 34.68 0.771 3957
 3959 3 -48.19 43.11 34.52 0.737 3958
 3960 3 -48.1 43.08 34.45 0.776 3959
 3961 3 -49.08 43.17 33.95 0.212 3960
 3962 3 -49.27 43.31 33.88 0.147 3961
 3963 3 -49.42 43.38 33.78 0.125 3962
 3964 3 -49.55 43.49 33.67 0.15 3963
 3965 3 -49.64 43.57 33.6 0.124 3964
 3966 3 -49.76 43.56 33.53 0.134 3965
 3967 3 -49.82 43.51 33.44 0.172 3966
 3968 3 -49.89 43.57 33.37 0.135 3967
 3969 3 -49.92 43.65 33.19 0.125 3968
 3970 3 -49.99 43.7 33.04 0.136 3969
 3971 3 -49.98 43.79 32.88 0.164 3970
 3972 3 -49.96 43.75 32.71 0.189 3971
 3973 3 -49.96 43.77 32.54 0.185 3972
 3974 3 -49.97 43.96 32.49 0.248 3973
 3975 3 -49.99 44.05 32.44 0.322 3974
 3976 3 -50.02 44.09 32.37 0.4 3975
 3977 3 -49.96 44.14 32.24 0.449 3976
 3978 3 -49.93 44.2 32.11 0.574 3977
 3979 3 -49.18 43.99 32.21 0.105 3978
 3980 3 -49.05 44.01 32.24 0.199 3979
 3981 3 -48.99 44.26 32.35 0.122 3980
 3982 3 -49.05 44.48 32.37 0.097 3981
 3983 3 -49.01 44.62 32.41 0.082 3982
 3984 3 -48.95 44.69 32.54 0.084 3983
 3985 3 -48.98 44.79 32.64 0.111 3984
 3986 3 -48.97 45.01 32.76 0.067 3985
 3987 3 -48.97 45.14 32.84 0.072 3986
 3988 3 -48.96 45.21 32.99 0.155 3987
 3989 3 -48.88 45.27 33.04 0.161 3988
 3990 3 -48.82 45.37 33.06 0.121 3989
 3991 3 -48.74 45.53 33.09 0.035 3990
 3992 3 -48.9 43.72 32.16 0.107 3980
 3993 3 -48.88 43.5 32.21 0.082 3992
 3994 3 -48.85 43.36 32.26 0.133 3993
 3995 3 -48.75 43.25 32.16 0.105 3994
 3996 3 -49.99 44.37 32.05 0.566 3978
 3997 3 -50.17 44.46 31.94 0.516 3996
 3998 3 -50.25 44.43 31.84 0.497 3997
 3999 3 -50.3 44.39 31.68 0.335 3998
 4000 3 -50.4 44.14 31.44 0.248 3999
 4001 3 -50.75 44.05 31.2 0.119 4000
 4002 3 -50.91 44.05 31.08 0.189 4001
 4003 3 -51.04 44.14 31 0.244 4002
 4004 3 -51.07 44.1 30.85 0.262 4003
 4005 3 -51.09 44.08 30.75 0.296 4004
 4006 3 -51.21 44.15 30.72 0.352 4005
 4007 3 -51.6 44.37 30.79 0.178 4006
 4008 3 -51.86 44.32 30.83 0.097 4007
 4009 3 -52.05 44.38 30.8 0.061 4008
 4010 3 -52.25 44.47 30.69 0.114 4009
 4011 3 -52.32 44.5 30.62 0.072 4010
 4012 3 -51.65 44.46 30.57 0.133 4007
 4013 3 -51.71 44.56 30.46 0.149 4012
 4014 3 -51.84 44.58 30.4 0.113 4013
 4015 3 -51.99 44.56 30.33 0.118 4014
 4016 3 -52.06 44.5 30.19 0.096 4015
 4017 3 -52.03 44.52 30.03 0.122 4016
 4018 3 -51.97 44.53 29.93 0.106 4017
 4019 3 -50.52 45.12 32.25 0.13 3998
 4020 3 -50.64 45.26 32.25 0.136 4019
 4021 3 -50.81 45.43 32.19 0.145 4020
 4022 3 -50.87 45.52 32.09 0.182 4021
 4023 3 -50.87 45.6 31.96 0.196 4022
 4024 3 -50.91 45.72 31.91 0.204 4023
 4025 3 -50.97 45.9 31.88 0.135 4024
 4026 3 -51.11 46.03 31.81 0.131 4025
 4027 3 -51.12 46.18 31.75 0.069 4026
 4028 3 -49.98 44.64 32.1 0.144 3997
 4029 3 -50.11 44.52 32.07 0.217 4028
 4030 3 -50.26 44.5 32.24 0.119 4029
 4031 3 -50.36 44.46 32.31 0.072 4030
 4032 3 -50.01 44 32.2 0.215 3977
 4033 3 -50.05 44.14 32.28 0.22 4032
 4034 3 -50.04 44.27 32.3 0.205 4033
 4035 3 -50.02 44.34 32.38 0.095 4034
 4036 3 -47.75 42.9 35.09 0.056 3956
 4037 3 -47.89 42.87 35.11 0.000125 4036
 4038 3 -48.09 41.78 37.16 0.274 3937
 4039 3 -47.59 42.23 37.65 0.133 4038
 4040 3 -47.56 42.39 37.65 0.095 4039
 4041 3 -48.01 41.83 37.2 0.328 4038
 4042 3 -47.91 42.46 37.2 0.181 4041
 4043 3 -48.23 42.35 37.25 0.083 4042
 4044 3 -48.42 42.33 37.31 0.071 4043
 4045 3 -43.92 39.05 38.79 0.353 3769
 4046 3 -43.75 39 38.78 0.415 4045
 4047 3 -43.61 38.95 38.75 0.465 4046
 4048 3 -43.5 38.89 38.68 0.544 4047
 4049 3 -43.38 38.87 38.61 0.612 4048
 4050 3 -43.27 38.9 38.53 0.701 4049
 4051 3 -43.1 38.58 38.42 0.606 4050
 4052 3 -42.83 38.73 38.43 0.405 4051
 4053 3 -42.73 38.69 38.41 0.287 4052
 4054 3 -42.66 38.56 38.31 0.221 4053
 4055 3 -42.57 38.44 38.22 0.154 4054
 4056 3 -42.35 38.45 38.14 0.147 4055
 4057 3 -42.21 38.46 38.09 0.142 4056
 4058 3 -42.11 38.46 38.06 0.06 4057
 4059 3 -43.52 38.01 38.19 0.257 4051
 4060 3 -43.56 37.93 38.09 0.172 4059
 4061 3 -43.56 37.79 38 0.163 4060
 4062 3 -43.6 37.63 37.94 0.12 4061
 4063 3 -42.73 39.71 38.5 0.162 4050
 4064 3 -42.61 39.78 38.37 0.12 4063
 4065 3 -42.54 39.84 38.21 0.078 4064
 4066 3 -42.42 39.91 38.16 0.076 4065
 4067 3 -44.92 40.1 39.21 0.181 3578
 4068 3 -44.95 40.25 39.36 0.237 4067
 4069 3 -45 40.27 39.46 0.308 4068
 4070 3 -44.98 40.38 39.59 0.383 4069
 4071 3 -44.98 40.47 39.71 0.443 4070
 4072 3 -45.01 40.46 39.81 0.505 4071
 4073 3 -45 40.55 39.94 0.567 4072
 4074 3 -44.98 40.59 40.06 0.58 4073
 4075 3 -45.25 40.18 39.85 0.15 4074
 4076 3 -45.24 40.15 39.71 0.114 4075
 4077 3 -44.93 40.69 40.2 0.603 4074
 4078 3 -44.93 40.73 40.3 0.585 4077
 4079 3 -44.18 41.08 40.01 0.137 4078
 4080 3 -44.02 41.07 40.02 0.138 4079
 4081 3 -43.89 41.02 40.02 0.112 4080
 4082 3 -43.83 40.9 39.95 0.104 4081
 4083 3 -43.72 40.84 39.89 0.094 4082
 4084 3 -43.59 40.84 39.88 0.000125 4083
 4085 3 -44.83 40.88 40.42 0.408 4078
 4086 3 -44.88 40.97 40.56 0.307 4085
 4087 3 -44.98 41.29 40.6 0.191 4086
 4088 3 -45.07 41.44 40.68 0.083 4087
 4089 3 -45.14 41.66 40.75 0.045 4088
 4090 3 -43.17 41.94 36.43 0.146 1721
 4091 3 -43.1 41.8 36.46 0.151 4090
 4092 3 -43.03 41.59 36.49 0.142 4091
 4093 3 -43.27 41.42 36.37 0.121 4092
 4094 3 -43.47 41.29 36.37 0.136 4093
 4095 3 -43.49 41.19 36.37 0.119 4094
 4096 3 -43.6 41.18 36.36 0.071 4095
 4097 3 -43.03 41.52 36.68 0.141 4092
 4098 3 -43.12 41.35 36.78 0.114 4097
 4099 3 -38.62 41.04 35.56 0.107 1591
 4100 3 -38.43 40.99 35.36 0.07 4099
 4101 3 -37.24 37.9 37.1 0.244 1420
 4102 3 -37.3 37.91 37.23 0.292 4101
 4103 3 -37.15 38.28 37.35 0.148 4102
 4104 3 -37.09 38.56 37.3 0.15 4103
 4105 3 -37.07 38.83 37.31 0.109 4104
 4106 3 -37.1 39 37.3 0.154 4105
 4107 3 -37.12 39.11 37.36 0.191 4106
 4108 3 -37.16 39.33 37.56 0.135 4107
 4109 3 -37.19 39.55 37.61 0.119 4108
 4110 3 -37.2 39.68 37.62 0.196 4109
 4111 3 -37.17 39.84 37.71 0.233 4110
 4112 3 -37.18 39.99 37.74 0.276 4111
 4113 3 -37.23 40.09 37.86 0.326 4112
 4114 3 -37.31 40.19 37.94 0.353 4113
 4115 3 -37.25 40.38 37.97 0.381 4114
 4116 3 -37.24 40.53 37.99 0.376 4115
 4117 3 -37.37 40.61 38.28 0.335 4116
 4118 3 -37.37 40.69 38.42 0.367 4117
 4119 3 -37.44 40.74 38.6 0.34 4118
 4120 3 -37.47 40.97 38.53 0.405 4119
 4121 3 -37.49 41.1 38.65 0.419 4120
 4122 3 -37.52 41.28 38.73 0.385 4121
 4123 3 -37.58 41.42 38.68 0.337 4122
 4124 3 -37.62 41.53 38.74 0.236 4123
 4125 3 -37.82 41.59 38.57 0.154 4124
 4126 3 -37.91 41.75 38.47 0.139 4125
 4127 3 -38 41.85 38.45 0.097 4126
 4128 3 -38.04 41.98 38.46 0.116 4127
 4129 3 -38.13 42.1 38.46 0.147 4128
 4130 3 -38.21 42.18 38.5 0.109 4129
 4131 3 -37.48 37.73 37.33 0.185 4102
 4132 3 -37.63 37.78 37.4 0.223 4131
 4133 3 -37.86 37.8 37.52 0.236 4132
 4134 3 -38.06 37.68 37.61 0.174 4133
 4135 3 -38.17 37.62 37.72 0.206 4134
 4136 3 -38.29 37.58 37.81 0.195 4135
 4137 3 -38.46 37.54 37.88 0.215 4136
 4138 3 -38.49 37.48 37.98 0.236 4137
 4139 3 -38.52 37.55 38.14 0.187 4138
 4140 3 -38.54 37.63 38.3 0.162 4139
 4141 3 -38.54 37.83 38.46 0.199 4140
 4142 3 -38.59 37.98 38.52 0.178 4141
 4143 3 -38.63 38.11 38.62 0.181 4142
 4144 3 -38.67 38.24 38.74 0.231 4143
 4145 3 -38.71 38.28 38.88 0.255 4144
 4146 3 -38.75 38.38 38.99 0.219 4145
 4147 3 -38.86 38.3 39.11 0.207 4146
 4148 3 -38.97 38.27 39.2 0.204 4147
 4149 3 -39.11 38.3 39.31 0.19 4148
 4150 3 -39.22 38.32 39.44 0.198 4149
 4151 3 -39.26 38.26 39.51 0.244 4150
 4152 3 -39.31 38.15 39.62 0.307 4151
 4153 3 -39.36 37.96 39.54 0.374 4152
 4154 3 -39.45 37.94 39.68 0.383 4153
 4155 3 -39.49 37.76 39.6 0.428 4154
 4156 3 -39.5 37.54 39.59 0.411 4155
 4157 3 -39.69 37.61 39.56 0.535 4156
 4158 3 -39.87 37.57 39.49 0.555 4157
 4159 3 -39.95 37.47 39.51 0.607 4158
 4160 3 -40.11 37.71 38.55 0.138 4159
 4161 3 -40.08 37.74 38.42 0.194 4160
 4162 3 -40.05 37.65 38.37 0.113 4161
 4163 3 -39.92 37.29 39.68 0.564 4159
 4164 3 -39.8 37.3 40.26 0.335 4163
 4165 3 -39.84 37.28 40.38 0.369 4164
 4166 3 -39.62 37.22 40.57 0.201 4165
 4167 3 -39.82 36.82 40.62 0.055 4166
 4168 3 -39.85 36.7 40.61 0.036 4167
 4169 3 -39.58 37.19 40.66 0.164 4166
 4170 3 -39.4 37.26 40.83 0.108 4169
 4171 3 -39.25 37.21 40.89 0.121 4170
 4172 3 -39.07 37.16 40.97 0.101 4171
 4173 3 -38.97 37.06 41.02 0.135 4172
 4174 3 -38.86 36.9 41.03 0.164 4173
 4175 3 -38.75 36.77 41.06 0.194 4174
 4176 3 -38.66 36.6 40.99 0.198 4175
 4177 3 -38.54 36.5 40.88 0.251 4176
 4178 3 -38.47 36.4 40.92 0.362 4177
 4179 3 -38.4 36.28 40.96 0.41 4178
 4180 3 -38.26 36.28 40.86 0.476 4179
 4181 3 -38.12 36.29 40.82 0.538 4180
 4182 3 -38.02 36.17 40.8 0.592 4181
 4183 3 -37.94 36.1 40.73 0.648 4182
 4184 3 -37.83 36.02 40.69 0.645 4183
 4185 3 -37.76 35.89 40.64 0.622 4184
 4186 3 -37.69 35.74 40.58 0.62 4185
 4187 3 -37.47 36.47 39.96 0.191 4186
 4188 3 -37.35 36.55 39.91 0.193 4187
 4189 3 -37.24 36.62 39.85 0.23 4188
 4190 3 -37.72 35.48 40.64 0.552 4186
 4191 3 -37.7 35.25 40.6 0.527 4190
 4192 3 -37.63 35.12 40.43 0.406 4191
 4193 3 -37.73 34.77 40.49 0.238 4192
 4194 3 -37.69 34.52 40.16 0.167 4193
 4195 3 -37.63 34.31 40.12 0.129 4194
 4196 3 -37.63 34.15 40.05 0.124 4195
 4197 3 -37.61 34.04 39.98 0.178 4196
 4198 3 -37.58 33.89 40.03 0.2 4197
 4199 3 -37.62 33.73 40.07 0.234 4198
 4200 3 -37.63 33.64 39.94 0.253 4199
 4201 3 -37.63 33.5 39.82 0.269 4200
 4202 3 -37.7 33.4 39.75 0.265 4201
 4203 3 -37.76 33.28 39.59 0.312 4202
 4204 3 -37.81 33.27 39.45 0.358 4203
 4205 3 -37.82 33.19 39.37 0.398 4204
 4206 3 -37.63 33.02 39.25 0.334 4205
 4207 3 -37.25 33.11 38.94 0.178 4206
 4208 3 -37.18 33.19 38.82 0.242 4207
 4209 3 -37.17 33.2 38.72 0.255 4208
 4210 3 -37.34 32.84 38.65 0.157 4209
 4211 3 -37.42 32.77 38.53 0.154 4210
 4212 3 -37.5 32.56 38.45 0.142 4211
 4213 3 -37.52 32.42 38.4 0.13 4212
 4214 3 -37.53 32.26 38.31 0.15 4213
 4215 3 -37.62 32.14 38.29 0.135 4214
 4216 3 -37.68 32.01 38.22 0.165 4215
 4217 3 -37.57 31.86 38.19 0.13 4216
 4218 3 -37.6 31.71 38.21 0.139 4217
 4219 3 -37.61 31.58 38.14 0.133 4218
 4220 3 -37.7 31.49 38.04 0.16 4219
 4221 3 -37.77 31.37 37.95 0.159 4220
 4222 3 -37.72 31.27 37.75 0.146 4221
 4223 3 -37.66 31.27 37.61 0.159 4222
 4224 3 -37.63 31.06 37.55 0.178 4223
 4225 3 -37.62 30.81 37.51 0.22 4224
 4226 3 -37.58 30.47 37.5 0.215 4225
 4227 3 -37.54 30.33 37.5 0.263 4226
 4228 3 -37.49 30.2 37.45 0.359 4227
 4229 3 -37.44 30.06 37.43 0.412 4228
 4230 3 -37.45 29.93 37.36 0.45 4229
 4231 3 -37.35 29.8 37.36 0.489 4230
 4232 3 -37.31 29.48 37.42 0.533 4231
 4233 3 -37.28 29.3 37.46 0.536 4232
 4234 3 -37.23 29.11 37.53 0.554 4233
 4235 3 -37.21 28.97 37.53 0.589 4234
 4236 3 -37.21 28.78 37.53 0.597 4235
 4237 3 -37.17 28.63 37.58 0.563 4236
 4238 3 -37.19 28.48 37.57 0.528 4237
 4239 3 -37.74 27.97 37.68 0.114 4238
 4240 3 -37.65 27.78 37.59 0.141 4239
 4241 3 -37.71 27.62 37.55 0.177 4240
 4242 3 -37.69 27.37 37.48 0.231 4241
 4243 3 -37.7 27.12 37.39 0.185 4242
 4244 3 -37.76 26.98 37.33 0.167 4243
 4245 3 -37.76 26.78 37.21 0.101 4244
 4246 3 -37.81 26.59 37.17 0.104 4245
 4247 3 -37.81 26.45 37.22 0.135 4246
 4248 3 -37.79 26.28 37.25 0.109 4247
 4249 3 -37.76 26.08 37.29 0.139 4248
 4250 3 -37.81 25.95 37.36 0.121 4249
 4251 3 -37.86 25.79 37.37 0.083 4250
 4252 3 -37.87 25.64 37.34 0.067 4251
 4253 3 -36.63 28.59 37.77 0.1 4237
 4254 3 -36.63 28.48 37.83 0.089 4253
 4255 3 -37.98 32.15 38.11 0.096 4216
 4256 3 -38.08 32.22 38 0.108 4255
 4257 3 -38.2 32.35 38.05 0.123 4256
 4258 3 -38.24 32.46 38.11 0.116 4257
 4259 3 -38.31 32.58 38.03 0.103 4258
 4260 3 -38.39 32.68 38.02 0.109 4259
 4261 3 -38.49 32.8 37.93 0.132 4260
 4262 3 -38.55 32.93 37.84 0.121 4261
 4263 3 -38.61 33.04 37.69 0.093 4262
 4264 3 -38.65 33.11 37.62 0.123 4263
 4265 3 -38.69 33.21 37.57 0.127 4264
 4266 3 -38.76 33.4 37.52 0.11 4265
 4267 3 -38.81 33.48 37.42 0.092 4266
 4268 3 -38.85 33.53 37.28 0.086 4267
 4269 3 -38.94 33.66 37.23 0.061 4268
 4270 3 -39 33.78 37.2 0.073 4269
 4271 3 -39.06 33.89 37.05 0.097 4270
 4272 3 -39.04 33.9 36.9 0.093 4271
 4273 3 -39.18 34.02 36.87 0.065 4272
 4274 3 -39.33 34.05 36.81 0.081 4273
 4275 3 -39.52 34.08 36.75 0.103 4274
 4276 3 -39.69 34.15 36.77 0.099 4275
 4277 3 -39.85 34.22 36.76 0.111 4276
 4278 3 -40.06 34.24 36.7 0.154 4277
 4279 3 -37.23 33.68 38.61 0.179 4209
 4280 3 -37.21 33.89 38.61 0.1 4279
 4281 3 -37.27 34 38.57 0.036 4280
 4282 3 -37.8 32.84 39.33 0.188 4206
 4283 3 -37.84 32.76 39.4 0.000125 4282
 4284 3 -37.91 34.69 40.22 0.08 4194
 4285 3 -40.48 37.37 40.34 0.225 4165
 4286 3 -40.7 37.6 40.34 0.166 4285
 4287 3 -40.86 37.74 40.38 0.191 4286
 4288 3 -41.04 37.82 40.33 0.176 4287
 4289 3 -41.22 37.82 40.22 0.195 4288
 4290 3 -41.34 37.73 40.17 0.261 4289
 4291 3 -41.49 37.53 40.15 0.281 4290
 4292 3 -41.51 37.38 40.16 0.387 4291
 4293 3 -41.55 37.27 40.16 0.439 4292
 4294 3 -41.52 37.08 40.15 0.509 4293
 4295 3 -41.57 36.95 40.14 0.546 4294
 4296 3 -41.79 36.88 39.96 0.521 4295
 4297 3 -41.93 36.76 39.89 0.515 4296
 4298 3 -42.05 36.66 39.81 0.524 4297
 4299 3 -42.14 36.56 39.8 0.535 4298
 4300 3 -42.23 36.37 39.71 0.508 4299
 4301 3 -42.36 36.36 39.72 0.473 4300
 4302 3 -41.98 35.46 39.61 0.147 4301
 4303 3 -41.91 35.32 39.59 0.195 4302
 4304 3 -42.07 35.01 39.7 0.15 4303
 4305 3 -41.98 34.86 39.73 0.149 4304
 4306 3 -41.95 34.67 39.83 0.166 4305
 4307 3 -41.93 34.5 39.89 0.187 4306
 4308 3 -41.9 34.3 39.98 0.194 4307
 4309 3 -41.85 34.16 40 0.241 4308
 4310 3 -41.76 34.01 40.04 0.272 4309
 4311 3 -41.67 33.88 40.07 0.299 4310
 4312 3 -41.59 33.73 40.1 0.316 4311
 4313 3 -41.59 33.6 40.17 0.306 4312
 4314 3 -41.49 33.49 40.61 0.134 4313
 4315 3 -41.47 33.44 40.79 0.138 4314
 4316 3 -41.45 33.3 40.9 0.151 4315
 4317 3 -41.39 33.17 41.02 0.109 4316
 4318 3 -41.33 33.11 41.13 0.105 4317
 4319 3 -41.32 33.17 41.36 0.094 4318
 4320 3 -41.2 33.19 41.44 0.136 4319
 4321 3 -41.05 33.31 41.53 0.143 4320
 4322 3 -40.9 33.31 41.65 0.094 4321
 4323 3 -40.78 33.12 41.7 0.105 4322
 4324 3 -40.74 33.07 41.86 0.112 4323
 4325 3 -40.71 32.94 41.87 0.131 4324
 4326 3 -40.63 32.79 41.91 0.131 4325
 4327 3 -40.64 32.72 42.02 0.084 4326
 4328 3 -40.62 32.61 42.07 0.094 4327
 4329 3 -40.65 32.52 42.13 0.098 4328
 4330 3 -40.65 32.4 42.31 0.069 4329
 4331 3 -40.67 32.26 42.4 0.078 4330
 4332 3 -40.65 32.15 42.58 0.102 4331
 4333 3 -40.57 32.09 42.7 0.074 4332
 4334 3 -40.55 32.02 42.86 0.089 4333
 4335 3 -40.56 31.96 42.94 0.09 4334
 4336 3 -40.51 31.81 43.01 0.135 4335
 4337 3 -40.46 31.66 43.06 0.12 4336
 4338 3 -40.45 31.55 43.24 0.124 4337
 4339 3 -40.46 31.46 43.42 0.12 4338
 4340 3 -40.5 31.36 43.61 0.115 4339
 4341 3 -40.54 31.24 43.85 0.135 4340
 4342 3 -40.52 31.21 44 0.082 4341
 4343 3 -41.6 33.47 39.94 0.209 4313
 4344 3 -41.7 33.3 39.84 0.17 4343
 4345 3 -41.85 33.09 39.73 0.183 4344
 4346 3 -42.04 32.98 39.69 0.181 4345
 4347 3 -42.16 32.89 39.53 0.165 4346
 4348 3 -42.19 32.83 39.44 0.189 4347
 4349 3 -42.22 32.8 39.34 0.252 4348
 4350 3 -41.84 33.02 39.34 0.103 4349
 4351 3 -41.78 33.11 39.29 0.000125 4350
 4352 3 -42.5 32.63 39.31 0.17 4349
 4353 3 -42.61 32.49 39.3 0.185 4352
 4354 3 -42.74 32.38 39.38 0.17 4353
 4355 3 -42.81 32.24 39.39 0.156 4354
 4356 3 -42.93 32.19 39.45 0.16 4355
 4357 3 -42.97 32.06 39.49 0.143 4356
 4358 3 -43.04 31.88 39.52 0.106 4357
 4359 3 -43.06 31.69 39.56 0.144 4358
 4360 3 -43.05 31.48 39.53 0.138 4359
 4361 3 -43.03 31.34 39.45 0.117 4360
 4362 3 -43.06 31.12 39.38 0.138 4361
 4363 3 -43.13 30.97 39.35 0.142 4362
 4364 3 -43.15 30.83 39.42 0.123 4363
 4365 3 -43.13 30.74 39.47 0.12 4364
 4366 3 -43.13 30.6 39.47 0.145 4365
 4367 3 -43.18 30.44 39.46 0.131 4366
 4368 3 -43.33 30.27 39.48 0.122 4367
 4369 3 -43.51 30.2 39.47 0.156 4368
 4370 3 -43.68 30.12 39.45 0.188 4369
 4371 3 -43.82 30.07 39.46 0.178 4370
 4372 3 -43.95 30 39.36 0.151 4371
 4373 3 -44.07 29.97 39.29 0.211 4372
 4374 3 -44.17 29.99 39.23 0.271 4373
 4375 3 -44.31 30.07 39.13 0.336 4374
 4376 3 -44.43 30.01 39.07 0.428 4375
 4377 3 -44.51 29.98 39.02 0.525 4376
 4378 3 -44.56 29.72 38.97 0.57 4377
 4379 3 -44.66 29.62 38.98 0.629 4378
 4380 3 -44.93 29.47 39.04 0.61 4379
 4381 3 -45.07 29.26 39.11 0.566 4380
 4382 3 -45.19 29.14 39.16 0.524 4381
 4383 3 -45.29 28.94 39.18 0.517 4382
 4384 3 -45.42 28.92 39.17 0.597 4383
 4385 3 -45.49 28.86 39.11 0.693 4384
 4386 3 -45.59 28.71 39.06 0.769 4385
 4387 3 -45.55 28.61 38.89 0.824 4386
 4388 3 -45.58 28.55 38.78 0.788 4387
 4389 3 -45.54 27.5 38.97 0.131 4388
 4390 3 -45.51 27.34 38.89 0.15 4389
 4391 3 -45.49 27.17 38.82 0.16 4390
 4392 3 -45.55 27.04 38.81 0.143 4391
 4393 3 -45.52 26.98 38.72 0.157 4392
 4394 3 -45.58 26.75 38.8 0.183 4393
 4395 3 -45.66 26.5 38.91 0.172 4394
 4396 3 -45.6 26.33 38.88 0.174 4395
 4397 3 -45.59 26.1 38.91 0.16 4396
 4398 3 -45.52 25.95 38.9 0.165 4397
 4399 3 -45.44 25.81 38.91 0.233 4398
 4400 3 -45.48 25.65 38.94 0.309 4399
 4401 3 -45.52 25.44 38.93 0.356 4400
 4402 3 -45.47 25.31 38.85 0.384 4401
 4403 3 -45.32 25.16 38.79 0.454 4402
 4404 3 -45.22 25 38.68 0.479 4403
 4405 3 -45.18 24.8 38.62 0.45 4404
 4406 3 -45.18 24.65 38.54 0.401 4405
 4407 3 -45.65 24.21 38.61 0.146 4406
 4408 3 -45.67 23.96 38.63 0.114 4407
 4409 3 -45.67 23.74 38.61 0.109 4408
 4410 3 -45.66 23.54 38.65 0.171 4409
 4411 3 -45.72 23.34 38.73 0.23 4410
 4412 3 -45.83 23.02 38.74 0.124 4411
 4413 3 -45.98 22.88 38.64 0.099 4412
 4414 3 -46.08 22.82 38.59 0.166 4413
 4415 3 -46.18 22.73 38.5 0.115 4414
 4416 3 -46.17 22.68 38.28 0.091 4415
 4417 3 -46.09 22.63 38.25 0.127 4416
 4418 3 -46.06 22.53 38.13 0.177 4417
 4419 3 -46.08 22.46 38 0.178 4418
 4420 3 -45.05 24.66 38.51 0.225 4406
 4421 3 -44.94 24.67 38.39 0.000125 4420
 4422 3 -45.64 28.76 38.66 0.69 4388
 4423 3 -45.68 28.77 38.56 0.706 4422
 4424 3 -45.41 29.02 38.22 0.514 4423
 4425 3 -45.34 29.11 37.94 0.454 4424
 4426 3 -45.81 29.65 37.76 0.1 4425
 4427 3 -45.82 29.81 37.67 0.13 4426
 4428 3 -45.81 29.93 37.5 0.125 4427
 4429 3 -45.86 30.01 37.38 0.147 4428
 4430 3 -45.8 30.04 37.2 0.085 4429
 4431 3 -45.86 30.09 37.07 0.092 4430
 4432 3 -45.92 30.24 37.03 0.097 4431
 4433 3 -45.45 29.09 37.96 0.219 4425
 4434 3 -44.8 28.64 37.6 0.136 4433
 4435 3 -44.81 28.43 37.54 0.139 4434
 4436 3 -44.86 28.27 37.48 0.163 4435
 4437 3 -44.93 28.17 37.4 0.151 4436
 4438 3 -44.91 27.94 37.28 0.095 4437
 4439 3 -44.87 27.74 37.15 0.107 4438
 4440 3 -44.95 27.57 37.04 0.094 4439
 4441 3 -45.01 27.49 36.9 0.09 4440
 4442 3 -45.04 27.45 36.7 0.092 4441
 4443 3 -44.98 27.45 36.57 0.073 4442
 4444 3 -44.95 27.33 36.45 0.072 4443
 4445 3 -45.06 27.21 36.35 0.1 4444
 4446 3 -45.18 27.05 36.24 0.079 4445
 4447 3 -45.16 26.94 36.19 0.035 4446
 4448 3 -45.47 29.17 38.87 0.249 4422
 4449 3 -45.6 29.06 38.99 0.244 4448
 4450 3 -46.23 29.25 39.3 0.131 4386
 4451 3 -46.36 29.3 39.21 0.11 4450
 4452 3 -44.64 30.75 38.95 0.174 4377
 4453 3 -44.69 30.88 38.94 0.201 4452
 4454 3 -44.63 31.04 38.84 0.167 4453
 4455 3 -44.6 31.18 38.78 0.137 4454
 4456 3 -44.7 31.33 38.9 0.133 4455
 4457 3 -44.67 31.49 38.85 0.126 4456
 4458 3 -44.62 31.68 38.78 0.104 4457
 4459 3 -44.64 31.83 38.7 0.093 4458
 4460 3 -44.69 31.97 38.68 0.105 4459
 4461 3 -44.71 32.12 38.69 0.124 4460
 4462 3 -44.78 32.32 38.73 0.125 4461
 4463 3 -44.81 32.54 38.76 0.18 4462
 4464 3 -44.77 32.68 38.72 0.145 4463
 4465 3 -42.35 36.31 39.71 0.259 4301
 4466 3 -42.58 36.01 39.4 0.237 4465
 4467 3 -42.67 35.8 39.41 0.197 4466
 4468 3 -42.77 35.7 39.37 0.091 4467
 4469 3 -42.34 36.26 39.69 0.259 4465
 4470 3 -42.96 36.7 39.45 0.115 4469
 4471 3 -43.13 36.67 39.26 0.143 4470
 4472 3 -43.22 36.69 39.19 0.151 4471
 4473 3 -43.35 36.72 39.09 0.13 4472
 4474 3 -42.53 36.84 40.37 0.154 4469
 4475 3 -42.56 36.94 40.46 0.08 4474
 4476 3 -30.16 32.85 35.2 0.163 1367
 4477 3 -30.22 32.69 35.31 0.175 4476
 4478 3 -30.36 32.59 35.42 0.158 4477
 4479 3 -30.44 32.44 35.51 0.208 4478
 4480 3 -30.58 32.28 35.57 0.184 4479
 4481 3 -30.66 32.18 35.65 0.211 4480
 4482 3 -30.65 32 35.71 0.26 4481
 4483 3 -30.71 31.87 35.77 0.281 4482
 4484 3 -30.8 31.7 35.8 0.273 4483
 4485 3 -30.94 31.62 35.81 0.286 4484
 4486 3 -31.06 31.51 35.82 0.306 4485
 4487 3 -31.23 31.39 35.83 0.287 4486
 4488 3 -31.34 31.24 35.93 0.257 4487
 4489 3 -31.41 31.12 35.96 0.237 4488
 4490 3 -31.45 30.94 36.06 0.229 4489
 4491 3 -31.52 30.82 36.1 0.247 4490
 4492 3 -31.65 30.59 36.15 0.216 4491
 4493 3 -31.73 30.48 36.13 0.21 4492
 4494 3 -31.82 30.32 36.13 0.175 4493
 4495 3 -31.92 30.19 36.12 0.202 4494
 4496 3 -31.97 30.02 36.13 0.213 4495
 4497 3 -32.07 29.92 36.22 0.217 4496
 4498 3 -32.16 29.71 36.29 0.183 4497
 4499 3 -32.22 29.55 36.38 0.148 4498
 4500 3 -32.29 29.38 36.48 0.122 4499
 4501 3 -32.29 29.26 36.51 0.139 4500
 4502 3 -32.33 29.09 36.55 0.177 4501
 4503 3 -32.43 28.95 36.61 0.172 4502
 4504 3 -32.46 28.83 36.66 0.161 4503
 4505 3 -32.54 28.69 36.74 0.231 4504
 4506 3 -32.6 28.53 36.8 0.272 4505
 4507 3 -32.65 28.4 36.82 0.339 4506
 4508 3 -32.59 28.25 36.36 0.178 4507
 4509 3 -32.67 28.11 36.22 0.181 4508
 4510 3 -32.67 28.02 36.06 0.157 4509
 4511 3 -32.66 28.03 35.72 0.166 4510
 4512 3 -32.61 28.06 35.59 0.195 4511
 4513 3 -32.65 27.99 35.43 0.21 4512
 4514 3 -32.76 27.88 35.27 0.246 4513
 4515 3 -32.88 27.87 35.18 0.366 4514
 4516 3 -32.91 27.8 35.13 0.476 4515
 4517 3 -32.92 27.83 35.02 0.584 4516
 4518 3 -32.98 27.66 34.81 0.715 4517
 4519 3 -32.99 27.63 34.66 0.691 4518
 4520 3 -33.12 27.63 34.54 0.653 4519
 4521 3 -33.25 27.61 34.48 0.64 4520
 4522 3 -33.17 27.83 34.22 0.486 4521
 4523 3 -33.2 27.8 34.1 0.384 4522
 4524 3 -33.14 27.87 33.89 0.251 4523
 4525 3 -33.21 27.79 33.79 0.165 4524
 4526 3 -33.31 27.8 33.62 0.16 4525
 4527 3 -33.41 27.82 33.44 0.123 4526
 4528 3 -33.42 27.84 33.32 0.131 4527
 4529 3 -33.42 27.89 33.22 0.154 4528
 4530 3 -33.39 27.97 33.06 0.139 4529
 4531 3 -33.36 28.04 32.92 0.123 4530
 4532 3 -33.3 28.16 32.78 0.108 4531
 4533 3 -33.25 28.29 32.61 0.208 4532
 4534 3 -33.22 28.4 32.5 0.226 4533
 4535 3 -33.15 28.52 32.4 0.237 4534
 4536 3 -33.34 29.02 32.27 0.116 4535
 4537 3 -33.46 29.24 32.17 0.075 4536
 4538 3 -33.48 29.34 32.11 0.079 4537
 4539 3 -33.47 29.48 32.1 0.073 4538
 4540 3 -33.49 29.65 32.07 0.088 4539
 4541 3 -33.5 29.71 31.93 0.089 4540
 4542 3 -33.56 29.67 31.8 0.115 4541
 4543 3 -33.69 29.8 31.79 0.102 4542
 4544 3 -33.85 29.92 31.75 0.17 4543
 4545 3 -33.87 30.07 31.69 0.206 4544
 4546 3 -33.93 30.09 31.51 0.173 4545
 4547 3 -33.94 30.14 31.36 0.169 4546
 4548 3 -33.77 30.46 31.39 0.144 4547
 4549 3 -33.71 30.63 31.38 0.142 4548
 4550 3 -33.63 30.75 31.38 0.083 4549
 4551 3 -33.6 30.87 31.33 0.094 4550
 4552 3 -33.49 30.93 31.26 0.133 4551
 4553 3 -33.34 30.97 31.22 0.117 4552
 4554 3 -33.65 30.33 31.89 0.075 4545
 4555 3 -33.57 30.41 31.98 0.114 4554
 4556 3 -33.48 30.51 32.06 0.148 4555
 4557 3 -33.51 30.74 31.97 0.113 4556
 4558 3 -33.49 30.91 31.91 0.11 4557
 4559 3 -32.91 28.31 32.16 0.225 4535
 4560 3 -32.93 28.28 32.03 0.236 4559
 4561 3 -32.82 28.51 31.95 0.186 4560
 4562 3 -32.73 28.76 31.97 0.132 4561
 4563 3 -32.66 28.87 32.15 0.129 4562
 4564 3 -32.5 29.04 32.17 0.071 4563
 4565 3 -32.44 29.24 32.13 0.113 4564
 4566 3 -32.44 29.39 32.16 0.087 4565
 4567 3 -32.57 29.53 32.13 0.086 4566
 4568 3 -32.6 29.7 32.15 0.102 4567
 4569 3 -32.64 29.91 32.15 0.16 4568
 4570 3 -32.66 30.14 32.22 0.153 4569
 4571 3 -32.67 30.4 32.29 0.134 4570
 4572 3 -32.76 30.53 32.28 0.16 4571
 4573 3 -32.82 30.68 32.32 0.133 4572
 4574 3 -32.85 30.87 32.44 0.138 4573
 4575 3 -32.94 30.96 32.54 0.103 4574
 4576 3 -33.03 31 32.62 0.08 4575
 4577 3 -33.02 31.06 32.77 0.06 4576
 4578 3 -32.94 31.2 32.72 0.103 4577
 4579 3 -32.87 31.29 32.8 0.052 4578
 4580 3 -33.3 28.06 31.85 0.152 4560
 4581 3 -33.52 28.02 31.83 0.155 4580
 4582 3 -33.66 28 31.8 0.146 4581
 4583 3 -33.82 27.99 31.76 0.182 4582
 4584 3 -33.95 28 31.71 0.178 4583
 4585 3 -34.02 27.75 31.56 0.157 4584
 4586 3 -34.02 27.63 31.45 0.154 4585
 4587 3 -34.06 27.52 31.32 0.119 4586
 4588 3 -34.16 27.46 31.18 0.154 4587
 4589 3 -34.26 27.43 31.09 0.243 4588
 4590 3 -34.3 27.41 30.96 0.276 4589
 4591 3 -34.37 27.35 30.89 0.337 4590
 4592 3 -34.38 27.25 30.76 0.387 4591
 4593 3 -34.43 27.2 30.61 0.368 4592
 4594 3 -34.5 27.23 30.5 0.328 4593
 4595 3 -34.66 27.26 30.45 0.257 4594
 4596 3 -35 27.46 30.48 0.091 4595
 4597 3 -35.05 27.6 30.5 0.102 4596
 4598 3 -35.13 27.72 30.43 0.098 4597
 4599 3 -35.26 27.9 30.39 0.088 4598
 4600 3 -35.38 27.97 30.29 0.09 4599
 4601 3 -35.56 27.94 30.27 0.088 4600
 4602 3 -35.81 28 30.28 0.089 4601
 4603 3 -35.92 28.05 30.24 0.027 4602
 4604 3 -32.36 28.36 35.22 0.152 4517
 4605 3 -32.34 28.48 35.37 0.119 4604
 4606 3 -32.26 28.54 35.49 0.125 4605
 4607 3 -32.19 28.64 35.57 0.099 4606
 4608 3 -32.13 28.68 35.72 0.049 4607
 4609 3 -32.75 28.27 37.21 0.199 4507
 4610 3 -32.93 28.13 37.31 0.161 4609
 4611 3 -33.02 28.07 37.4 0.193 4610
 4612 3 -33.07 27.96 37.45 0.27 4611
 4613 3 -33.15 27.83 37.5 0.326 4612
 4614 3 -33.15 27.66 37.57 0.394 4613
 4615 3 -33.19 27.46 37.64 0.381 4614
 4616 3 -32.87 27.24 37.19 0.08 4615
 4617 3 -32.78 27.12 37.12 0.104 4616
 4618 3 -33.26 27.44 37.77 0.312 4615
 4619 3 -33.38 27.36 38.05 0.278 4618
 4620 3 -33.28 27.27 38.25 0.28 4619
 4621 3 -33.27 27.18 38.3 0.366 4620
 4622 3 -33.36 27.1 38.34 0.463 4621
 4623 3 -33.28 27.11 38.42 0.583 4622
 4624 3 -33.29 27.05 38.56 0.783 4623
 4625 3 -33.21 26.89 38.58 0.816 4624
 4626 3 -33.11 26.83 38.66 0.83 4625
 4627 3 -32.31 27.03 38.5 0.378 4626
 4628 3 -32.05 27.07 38.5 0.185 4627
 4629 3 -31.9 27.11 38.53 0.152 4628
 4630 3 -31.84 26.99 38.54 0.191 4629
 4631 3 -31.79 26.94 38.64 0.233 4630
 4632 3 -31.74 26.78 38.28 0.087 4631
 4633 3 -31.7 27.02 38.89 0.16 4631
 4634 3 -31.48 27.08 39 0.183 4633
 4635 3 -31.19 27.12 38.96 0.149 4634
 4636 3 -31.04 27.16 38.92 0.145 4635
 4637 3 -30.9 27.35 38.84 0.102 4636
 4638 3 -30.77 27.38 38.79 0.106 4637
 4639 3 -30.61 27.26 38.74 0.159 4638
 4640 3 -30.4 27.17 38.68 0.146 4639
 4641 3 -30.21 27.08 38.61 0.104 4640
 4642 3 -30.05 27.07 38.64 0.117 4641
 4643 3 -29.93 27.02 38.72 0.079 4642
 4644 3 -29.89 26.95 38.83 0.102 4643
 4645 3 -29.71 26.87 38.93 0.182 4644
 4646 3 -29.67 26.85 39.04 0.245 4645
 4647 3 -29.89 26.79 39.28 0.136 4646
 4648 3 -30.01 26.74 39.43 0.137 4647
 4649 3 -30.03 26.79 39.59 0.094 4648
 4650 3 -29.44 26.76 38.94 0.206 4646
 4651 3 -29.36 26.64 38.92 0.16 4650
 4652 3 -29.24 26.53 38.89 0.157 4651
 4653 3 -29.15 26.46 38.94 0.198 4652
 4654 3 -29 26.41 38.96 0.235 4653
 4655 3 -28.87 26.39 39.03 0.188 4654
 4656 3 -28.72 26.25 38.99 0.177 4655
 4657 3 -28.62 26.22 38.98 0.258 4656
 4658 3 -28.49 26.52 39.19 0.139 4657
 4659 3 -28.34 26.41 39.3 0.087 4658
 4660 3 -28.28 26.32 39.34 0.052 4659
 4661 3 -28.58 25.97 38.87 0.133 4657
 4662 3 -28.52 25.77 38.88 0.147 4661
 4663 3 -28.48 25.64 38.84 0.166 4662
 4664 3 -28.37 25.44 38.72 0.179 4663
 4665 3 -28.48 25.42 38.59 0.094 4664
 4666 3 -28.72 25.47 38.52 0.176 4665
 4667 3 -28.82 25.61 38.52 0.125 4666
 4668 3 -28.95 25.88 38.53 0.153 4667
 4669 3 -28.99 26.06 38.64 0.135 4668
 4670 3 -28.34 25.31 38.73 0.118 4664
 4671 3 -28.19 25.28 38.85 0.068 4670
 4672 3 -27.92 25.43 38.99 0.086 4671
 4673 3 -27.81 25.46 39.11 0.142 4672
 4674 3 -27.68 25.52 39.18 0.111 4673
 4675 3 -27.54 25.57 39.28 0.073 4674
 4676 3 -27.43 25.55 39.33 0.115 4675
 4677 3 -27.33 25.62 39.33 0.108 4676
 4678 3 -27.25 25.79 39.38 0.098 4677
 4679 3 -27.21 25.97 39.41 0.109 4678
 4680 3 -27.24 26.1 39.41 0.102 4679
 4681 3 -27.28 26.25 39.47 0.095 4680
 4682 3 -27.31 26.39 39.63 0.108 4681
 4683 3 -33.54 26.48 38.74 0.684 4626
 4684 3 -33.55 26.43 38.86 0.635 4683
 4685 3 -33.64 26.13 38.69 0.569 4684
 4686 3 -33.69 26.04 38.76 0.412 4685
 4687 3 -33.76 25.72 38.53 0.189 4686
 4688 3 -33.74 25.48 38.54 0.174 4687
 4689 3 -33.76 25.32 38.55 0.21 4688
 4690 3 -33.45 25.2 38.55 0.141 4689
 4691 3 -33.41 25.05 38.59 0.168 4690
 4692 3 -33.33 24.83 38.61 0.167 4691
 4693 3 -33.3 24.68 38.57 0.165 4692
 4694 3 -33.07 24.58 38.48 0.1 4693
 4695 3 -33.03 24.46 38.38 0.097 4694
 4696 3 -32.94 24.41 38.31 0.104 4695
 4697 3 -32.87 24.3 38.24 0.119 4696
 4698 3 -32.73 24.12 38.21 0.179 4697
 4699 3 -32.64 24.01 38.16 0.227 4698
 4700 3 -32.59 23.91 38.15 0.348 4699
 4701 3 -32.6 23.79 38.12 0.418 4700
 4702 3 -32.57 23.63 38.24 0.504 4701
 4703 3 -32.6 23.49 38.3 0.576 4702
 4704 3 -32.6 23.37 38.33 0.603 4703
 4705 3 -33.56 23.23 38.23 0.089 4704
 4706 3 -33.7 23.13 38.24 0.084 4705
 4707 3 -33.76 23.09 38.32 0.056 4706
 4708 3 -32.52 23.26 38.47 0.503 4704
 4709 3 -32.57 23.1 38.42 0.39 4708
 4710 3 -32.47 22.99 38.43 0.323 4709
 4711 3 -32.34 22.9 38.84 0.108 4710
 4712 3 -32.39 22.78 38.93 0.081 4711
 4713 3 -32.39 22.88 38.4 0.11 4710
 4714 3 -32.36 22.76 38.33 0.000125 4713
 4715 3 -32.1 23.55 39.07 0.228 4708
 4716 3 -31.94 23.66 39.17 0.205 4715
 4717 3 -31.92 23.71 39.27 0.076 4716
 4718 3 -34.08 25.26 38.53 0.167 4689
 4719 3 -34.19 25.14 38.52 0.215 4718
 4720 3 -34.34 25.02 38.46 0.184 4719
 4721 3 -34.44 24.95 38.46 0.204 4720
 4722 3 -34.54 24.75 38.54 0.182 4721
 4723 3 -34.61 24.82 38.7 0.234 4722
 4724 3 -34.67 24.77 38.83 0.273 4723
 4725 3 -34.77 24.59 38.86 0.395 4724
 4726 3 -34.83 24.57 38.94 0.511 4725
 4727 3 -34.93 24.48 38.95 0.588 4726
 4728 3 -35.07 24.48 39 0.614 4727
 4729 3 -35.16 24.35 39.05 0.601 4728
 4730 3 -35.36 25.28 39.31 0.167 4729
 4731 3 -35.48 25.25 39.28 0.246 4730
 4732 3 -35.6 25.27 39.31 0.332 4731
 4733 3 -35.7 25.28 39.28 0.385 4732
 4734 3 -35.8 25.43 39.3 0.474 4733
 4735 3 -35.88 25.56 39.33 0.531 4734
 4736 3 -36 25.69 39.36 0.513 4735
 4737 3 -36.08 25.74 39.4 0.525 4736
 4738 3 -36.23 25.81 39.46 0.471 4737
 4739 3 -36.42 25.79 39.42 0.457 4738
 4740 3 -36.56 25.83 39.49 0.391 4739
 4741 3 -36.67 25.89 39.58 0.347 4740
 4742 3 -36.76 25.99 39.58 0.291 4741
 4743 3 -37.11 25.88 39.49 0.13 4742
 4744 3 -37.26 25.84 39.47 0.125 4743
 4745 3 -37.43 25.81 39.5 0.15 4744
 4746 3 -37.57 25.79 39.51 0.126 4745
 4747 3 -37.72 25.75 39.48 0.095 4746
 4748 3 -37.81 25.67 39.43 0.114 4747
 4749 3 -38.01 25.66 39.36 0.143 4748
 4750 3 -38.19 25.67 39.29 0.159 4749
 4751 3 -38.33 25.65 39.18 0.121 4750
 4752 3 -38.47 25.53 39.1 0.161 4751
 4753 3 -38.62 25.41 39.1 0.137 4752
 4754 3 -38.83 25.4 39.12 0.145 4753
 4755 3 -39 25.42 39.08 0.189 4754
 4756 3 -39.17 25.37 39.02 0.162 4755
 4757 3 -39.39 25.32 39.04 0.157 4756
 4758 3 -39.58 25.29 39.06 0.155 4757
 4759 3 -39.81 25.3 39.04 0.128 4758
 4760 3 -40.03 25.27 38.99 0.139 4759
 4761 3 -40.17 25.25 38.96 0.179 4760
 4762 3 -40.33 25.18 38.96 0.209 4761
 4763 3 -40.45 25.18 38.93 0.216 4762
 4764 3 -40.47 25.02 38.9 0.289 4763
 4765 3 -40.52 24.89 38.85 0.368 4764
 4766 3 -40.57 24.78 38.78 0.436 4765
 4767 3 -40.59 24.72 38.63 0.488 4766
 4768 3 -40.61 24.47 38.58 0.509 4767
 4769 3 -40.64 24.34 38.49 0.483 4768
 4770 3 -40.75 24.23 38.48 0.587 4769
 4771 3 -41.03 24.47 38.36 0.557 4770
 4772 3 -41.18 24.44 38.36 0.514 4771
 4773 3 -41.29 24.38 38.19 0.464 4772
 4774 3 -41.43 24.4 38.11 0.469 4773
 4775 3 -41.55 24.28 38.01 0.5 4774
 4776 3 -41.63 24.18 37.95 0.539 4775
 4777 3 -41.8 24.09 37.94 0.563 4776
 4778 3 -42.37 24.77 38.17 0.137 4777
 4779 3 -42.64 24.74 38.14 0.098 4778
 4780 3 -42.75 24.85 38.08 0.061 4779
 4781 3 -42.93 24.93 38.13 0.102 4780
 4782 3 -43.1 24.96 38.11 0.079 4781
 4783 3 -43.23 24.9 38.23 0.097 4782
 4784 3 -43.32 24.9 38.33 0.049 4783
 4785 3 -43.38 24.98 38.43 0.077 4784
 4786 3 -43.48 25.08 38.55 0.087 4785
 4787 3 -43.6 25.2 38.56 0.111 4786
 4788 3 -43.63 25.39 38.58 0.139 4787
 4789 3 -43.75 25.48 38.63 0.134 4788
 4790 3 -43.94 25.56 38.68 0.116 4789
 4791 3 -44.06 25.59 38.7 0.068 4790
 4792 3 -41.81 23.98 37.85 0.489 4777
 4793 3 -41.85 23.84 37.82 0.406 4792
 4794 3 -42.06 24 37.54 0.156 4793
 4795 3 -42.06 23.94 37.38 0.073 4794
 4796 3 -42.18 23.92 37.26 0.09 4795
 4797 3 -42.25 23.98 37.19 0.095 4796
 4798 3 -42.41 24.07 37.04 0.077 4797
 4799 3 -42.42 24.15 36.85 0.146 4798
 4800 3 -42.37 24.25 36.65 0.12 4799
 4801 3 -42.34 24.31 36.49 0.135 4800
 4802 3 -42.36 24.24 36.33 0.092 4801
 4803 3 -42.45 24.22 36.23 0.08 4802
 4804 3 -42.57 24.24 36.1 0.061 4803
 4805 3 -42.58 24.36 36.05 0.075 4804
 4806 3 -42.46 24.48 35.96 0.109 4805
 4807 3 -42.42 24.54 35.88 0.119 4806
 4808 3 -42.37 24.48 35.69 0.103 4807
 4809 3 -42.42 24.43 35.6 0.163 4808
 4810 3 -42.38 24.57 35.48 0.147 4809
 4811 3 -42.44 24.68 35.41 0.126 4810
 4812 3 -42.51 24.79 35.31 0.115 4811
 4813 3 -42.5 24.88 35.12 0.054 4812
 4814 3 -42.47 25.01 34.99 0.07 4813
 4815 3 -42.43 25.25 34.96 0.149 4814
 4816 3 -42.37 25.39 34.92 0.129 4815
 4817 3 -40.41 23.62 38.56 0.2 4770
 4818 3 -40.18 23.39 38.66 0.158 4817
 4819 3 -40.15 23.24 38.8 0.135 4818
 4820 3 -40.18 23.17 38.91 0.101 4819
 4821 3 -40.13 23.03 38.96 0.101 4820
 4822 3 -40 22.93 38.91 0.125 4821
 4823 3 -39.94 22.81 38.92 0.123 4822
 4824 3 -39.88 22.68 38.9 0.131 4823
 4825 3 -39.83 22.53 38.84 0.139 4824
 4826 3 -39.81 22.39 38.78 0.155 4825
 4827 3 -39.73 22.22 38.74 0.174 4826
 4828 3 -39.68 22.08 38.76 0.147 4827
 4829 3 -39.6 21.9 38.82 0.114 4828
 4830 3 -39.56 21.75 38.81 0.144 4829
 4831 3 -39.52 21.55 38.78 0.133 4830
 4832 3 -39.46 21.4 38.75 0.141 4831
 4833 3 -39.48 21.16 38.67 0.152 4832
 4834 3 -39.46 20.98 38.67 0.202 4833
 4835 3 -39.44 20.73 38.66 0.139 4834
 4836 3 -39.39 20.52 38.69 0.151 4835
 4837 3 -39.27 20.35 38.68 0.146 4836
 4838 3 -39.14 20.16 38.62 0.16 4837
 4839 3 -39.12 19.96 38.57 0.154 4838
 4840 3 -39.09 19.79 38.55 0.15 4839
 4841 3 -38.97 19.61 38.52 0.146 4840
 4842 3 -38.93 19.45 38.42 0.153 4841
 4843 3 -38.91 19.27 38.38 0.223 4842
 4844 3 -38.89 19.18 38.42 0.309 4843
 4845 3 -38.77 19.1 38.45 0.329 4844
 4846 3 -38.62 18.97 38.47 0.352 4845
 4847 3 -38.57 18.82 38.56 0.328 4846
 4848 3 -38.5 18.7 38.61 0.373 4847
 4849 3 -38.44 18.57 38.72 0.424 4848
 4850 3 -38.43 18.44 38.78 0.453 4849
 4851 3 -38.4 18.31 38.85 0.476 4850
 4852 3 -38.26 18.19 38.83 0.498 4851
 4853 3 -37.76 18.24 38.46 0.118 4852
 4854 3 -37.67 18.14 38.48 0.03 4853
 4855 3 -38.36 18 39.06 0.405 4852
 4856 3 -38.33 17.82 39.12 0.366 4855
 4857 3 -38.27 17.62 39.17 0.372 4856
 4858 3 -38.26 17.49 39.16 0.362 4857
 4859 3 -38.42 17.3 38.67 0.114 4858
 4860 3 -38.4 17.17 38.66 0.124 4859
 4861 3 -38.38 16.98 38.56 0.117 4860
 4862 3 -38.19 16.85 38.48 0.11 4861
 4863 3 -38.01 16.73 38.53 0.115 4862
 4864 3 -37.83 16.67 38.64 0.123 4863
 4865 3 -37.73 16.61 38.74 0.114 4864
 4866 3 -38.1 17.43 39.4 0.27 4858
 4867 3 -37.89 17.27 39.68 0.116 4866
 4868 3 -37.9 17.16 39.73 0.105 4867
 4869 3 -37.85 16.98 39.78 0.11 4868
 4870 3 -37.81 16.84 39.72 0.087 4869
 4871 3 -37.73 16.68 39.64 0.105 4870
 4872 3 -37.69 16.52 39.75 0.112 4871
 4873 3 -37.54 16.37 39.78 0.086 4872
 4874 3 -37.4 16.3 39.71 0.104 4873
 4875 3 -37.31 16.18 39.65 0.095 4874
 4876 3 -37.28 16.06 39.6 0.091 4875
 4877 3 -37.16 15.93 39.62 0.108 4876
 4878 3 -37.07 15.85 39.65 0.055 4877
 4879 3 -37.05 15.72 39.67 0.071 4878
 4880 3 -36.99 15.58 39.71 0.1 4879
 4881 3 -36.94 15.43 39.74 0.131 4880
 4882 3 -36.8 15.29 39.76 0.108 4881
 4883 3 -36.73 15.16 39.8 0.095 4882
 4884 3 -36.71 15.01 39.95 0.116 4883
 4885 3 -36.7 14.86 40.12 0.129 4884
 4886 3 -36.73 14.83 40.22 0.000125 4885
 4887 3 -36.43 26.45 39.54 0.076 4742
 4888 3 -36.37 26.34 39.41 0.113 4887
 4889 3 -36.3 26.23 39.35 0.066 4888
 4890 3 -35.33 24.16 38.98 0.552 4729
 4891 3 -35.46 23.9 38.99 0.495 4890
 4892 3 -35.63 23.88 39.06 0.449 4891
 4893 3 -35.78 23.75 39.02 0.415 4892
 4894 3 -35.9 23.57 38.91 0.365 4893
 4895 3 -35.93 23.46 38.78 0.343 4894
 4896 3 -35.94 23.28 38.61 0.318 4895
 4897 3 -35.4 23.02 38.45 0.081 4896
 4898 3 -35.26 22.95 38.38 0.084 4897
 4899 3 -35.18 22.84 38.33 0.076 4898
 4900 3 -35.05 22.83 38.25 0.09 4899
 4901 3 -34.95 22.86 38.13 0.093 4900
 4902 3 -34.77 22.92 38.1 0.000125 4901
 4903 3 -36.18 23.25 38.58 0.199 4896
 4904 3 -36.33 23.2 38.42 0.193 4903
 4905 3 -36.51 23.07 38.21 0.144 4904
 4906 3 -36.59 23 38 0.122 4905
 4907 3 -36.69 22.99 37.76 0.075 4906
 4908 3 -36.75 22.99 37.65 0.126 4907
 4909 3 -36.79 23.14 37.57 0.162 4908
 4910 3 -36.75 23.32 37.5 0.172 4909
 4911 3 -36.7 23.51 37.4 0.197 4910
 4912 3 -36.74 23.66 37.38 0.231 4911
 4913 3 -36.86 24 37.52 0.081 4912
 4914 3 -36.91 24.11 37.53 0.094 4913
 4915 3 -36.96 24.21 37.52 0.089 4914
 4916 3 -37.08 24.35 37.52 0.081 4915
 4917 3 -37.15 24.46 37.54 0.115 4916
 4918 3 -37.21 24.52 37.6 0.000125 4917
 4919 3 -36.83 23.63 37.13 0.12 4912
 4920 3 -36.92 23.68 37.1 0.101 4919
 4921 3 -33 27.04 37.54 0.098 4618
 4922 3 -33.02 26.8 37.56 0.103 4921
 4923 3 -33.01 26.56 37.56 0.125 4922
 4924 3 -33.04 26.35 37.53 0.097 4923
 4925 3 -32.94 26.28 37.49 0.000125 4924
 4926 3 -26.56 36.83 32.41 0.251 950
 4927 3 -26.84 37.05 32.48 0.124 4926
 4928 3 -26.99 37.11 32.5 0.089 4927
 4929 3 -27.13 37.23 32.54 0.121 4928
 4930 3 -27.17 37.34 32.59 0.149 4929
 4931 3 -27.2 37.47 32.58 0.232 4930
 4932 3 -27.21 37.59 32.56 0.283 4931
 4933 3 -27.37 37.67 32.57 0.339 4932
 4934 3 -27.54 37.77 32.53 0.433 4933
 4935 3 -27.59 37.87 32.49 0.483 4934
 4936 3 -27.68 37.9 32.62 0.525 4935
 4937 3 -27.8 37.92 32.75 0.618 4936
 4938 3 -27.89 38.02 32.79 0.687 4937
 4939 3 -27.96 38.13 32.84 0.67 4938
 4940 3 -28.08 38.17 32.93 0.682 4939
 4941 3 -28.22 38.23 32.97 0.602 4940
 4942 3 -27.91 38.86 32.71 0.284 4941
 4943 3 -27.89 38.99 32.76 0.198 4942
 4944 3 -27.96 39.19 32.8 0.165 4943
 4945 3 -28 39.39 32.86 0.162 4944
 4946 3 -27.98 39.51 32.93 0.14 4945
 4947 3 -28.02 39.54 32.82 0.14 4946
 4948 3 -27.94 39.74 33.09 0.127 4947
 4949 3 -27.92 39.99 33.18 0.119 4948
 4950 3 -27.95 40.17 33.21 0.119 4949
 4951 3 -28.05 40.33 33.19 0.111 4950
 4952 3 -28.12 40.45 33.12 0.128 4951
 4953 3 -28.26 40.62 33.13 0.143 4952
 4954 3 -28.29 40.85 33.08 0.135 4953
 4955 3 -28.35 41.05 33.07 0.152 4954
 4956 3 -28.31 41.25 32.98 0.152 4955
 4957 3 -28.31 41.42 32.92 0.135 4956
 4958 3 -28.25 41.61 32.85 0.145 4957
 4959 3 -28.22 41.82 32.8 0.155 4958
 4960 3 -28.11 41.9 32.7 0.192 4959
 4961 3 -28.2 42.14 32.6 0.162 4960
 4962 3 -28.29 42.25 32.45 0.17 4961
 4963 3 -28.37 42.39 32.34 0.259 4962
 4964 3 -28.15 42.29 31.97 0.144 4963
 4965 3 -28.07 42.25 31.8 0.141 4964
 4966 3 -28.01 42.3 31.69 0.225 4965
 4967 3 -27.94 42.33 31.57 0.266 4966
 4968 3 -27.88 42.34 31.44 0.287 4967
 4969 3 -27.77 42.42 31.34 0.289 4968
 4970 3 -27.75 42.76 31.28 0.176 4969
 4971 3 -27.82 43.01 31.21 0.098 4970
 4972 3 -27.77 43.12 31.1 0.149 4971
 4973 3 -27.77 43.21 31 0.194 4972
 4974 3 -27.78 43.33 30.89 0.241 4973
 4975 3 -27.82 43.43 30.85 0.319 4974
 4976 3 -27.81 43.57 30.85 0.379 4975
 4977 3 -27.82 43.71 30.84 0.46 4976
 4978 3 -27.85 43.85 30.93 0.52 4977
 4979 3 -27.84 43.98 30.94 0.586 4978
 4980 3 -28.14 44.11 30.89 0.531 4979
 4981 3 -28.79 43.73 30.4 0.073 4980
 4982 3 -28.84 43.67 30.29 0.092 4981
 4983 3 -29.02 43.68 30.28 0.14 4982
 4984 3 -29.1 43.58 30.23 0.133 4983
 4985 3 -29.21 43.51 30.11 0.116 4984
 4986 3 -29.35 43.52 30.06 0.104 4985
 4987 3 -29.47 43.5 29.91 0.09 4986
 4988 3 -29.63 43.54 29.84 0.107 4987
 4989 3 -29.78 43.58 29.75 0.106 4988
 4990 3 -29.94 43.56 29.65 0.106 4989
 4991 3 -28.11 44.27 30.94 0.417 4980
 4992 3 -28.04 44.36 30.9 0.264 4991
 4993 3 -26.95 43.96 30.78 0.088 4979
 4994 3 -26.89 43.99 30.65 0.072 4993
 4995 3 -28.73 42.47 32.6 0.125 4963
 4996 3 -28.87 42.51 32.62 0.127 4995
 4997 3 -29.03 42.54 32.66 0.119 4996
 4998 3 -29.13 42.63 32.73 0.102 4997
 4999 3 -29.2 42.73 32.77 0.098 4998
 5000 3 -29.32 42.85 32.79 0.154 4999
 5001 3 -29.45 43.02 32.82 0.19 5000
 5002 3 -29.6 43.11 32.87 0.182 5001
 5003 3 -29.78 43.27 32.88 0.177 5002
 5004 3 -29.99 43.4 32.88 0.143 5003
 5005 3 -30.12 43.47 32.94 0.138 5004
 5006 3 -30.21 43.63 32.97 0.135 5005
 5007 3 -30.26 43.78 32.97 0.133 5006
 5008 3 -30.31 43.92 32.94 0.145 5007
 5009 3 -30.38 44.03 32.93 0.157 5008
 5010 3 -30.48 44.18 32.92 0.263 5009
 5011 3 -30.54 44.31 32.98 0.386 5010
 5012 3 -30.65 44.42 32.98 0.502 5011
 5013 3 -30.7 44.51 32.93 0.511 5012
 5014 3 -30.68 44.71 32.86 0.518 5013
 5015 3 -30.67 44.94 32.89 0.508 5014
 5016 3 -30.7 45.09 32.8 0.491 5015
 5017 3 -30.81 45.11 32.71 0.44 5016
 5018 3 -30.96 44.56 32.21 0.055 5017
 5019 3 -30.99 44.47 32.16 0.000125 5018
 5020 3 -30.89 45.23 32.82 0.366 5017
 5021 3 -30.74 45.19 32.63 0.164 5020
 5022 3 -30.8 45.29 32.62 0.000125 5021
 5023 3 -31.03 45.26 33.54 0.101 5020
 5024 3 -31.09 45.32 33.61 0.118 5023
 5025 3 -28.03 39.65 32.62 0.113 4947
 5026 3 -28.05 39.76 32.47 0.144 5025
 5027 3 -28.09 39.96 32.45 0.147 5026
 5028 3 -28.15 40.1 32.45 0.156 5027
 5029 3 -28.31 40.24 32.24 0.000125 5028
 5030 3 -24.33 37.3 32.8 0.742 943
 5031 3 -24.32 37.18 32.84 0.675 5030
 5032 3 -24.31 37.01 32.87 0.627 5031
 5033 3 -24.25 36.87 32.93 0.583 5032
 5034 3 -24.28 36.72 32.92 0.487 5033
 5035 3 -24.24 36.58 32.93 0.464 5034
 5036 3 -24.28 36.33 33 0.395 5035
 5037 3 -24.35 36.12 33.02 0.344 5036
 5038 3 -24.23 35.93 33.06 0.336 5037
 5039 3 -24.14 35.78 33.15 0.298 5038
 5040 3 -24.12 35.64 33.19 0.295 5039
 5041 3 -23.94 35.45 33.28 0.32 5040
 5042 3 -23.75 35.33 33.34 0.395 5041
 5043 3 -23.27 35.35 33.13 0.119 5042
 5044 3 -23.1 35.39 33.16 0.111 5043
 5045 3 -22.97 35.3 33.21 0.164 5044
 5046 3 -22.84 35.2 33.14 0.226 5045
 5047 3 -22.72 35.22 33.17 0.293 5046
 5048 3 -22.59 35.55 33.29 0.122 5047
 5049 3 -22.45 35.57 33.22 0.109 5048
 5050 3 -22.21 35.6 33.21 0.106 5049
 5051 3 -22.09 35.65 33.19 0.088 5050
 5052 3 -21.98 35.6 33.09 0.12 5051
 5053 3 -21.84 35.62 33.03 0.106 5052
 5054 3 -21.73 35.73 32.93 0.111 5053
 5055 3 -21.68 35.85 32.81 0.122 5054
 5056 3 -23.66 35.21 33.36 0.409 5042
 5057 3 -23.18 34.88 33.28 0.178 5056
 5058 3 -23.02 34.95 33.3 0.133 5057
 5059 3 -23.67 35.09 33.37 0.4 5056
 5060 3 -23.39 35.68 33.75 0.132 5059
 5061 3 -23.21 35.79 33.74 0.131 5060
 5062 3 -23.07 35.85 33.79 0.138 5061
 5063 3 -23.04 36.08 33.82 0.143 5062
 5064 3 -22.94 36.21 33.82 0.16 5063
 5065 3 -22.93 36.38 33.96 0.104 5064
 5066 3 -22.84 36.47 34.1 0.143 5065
 5067 3 -22.78 36.57 34.29 0.11 5066
 5068 3 -22.72 36.77 34.33 0.128 5067
 5069 3 -22.74 36.95 34.37 0.15 5068
 5070 3 -22.72 37.15 34.36 0.151 5069
 5071 3 -22.6 37.36 34.34 0.146 5070
 5072 3 -22.55 37.5 34.25 0.153 5071
 5073 3 -22.47 37.59 34.17 0.137 5072
 5074 3 -22.28 37.58 34.09 0.152 5073
 5075 3 -22.13 37.6 34.01 0.184 5074
 5076 3 -21.93 37.67 34.01 0.114 5075
 5077 3 -21.79 37.69 33.95 0.078 5076
 5078 3 -21.71 37.78 33.86 0.107 5077
 5079 3 -21.61 37.89 33.78 0.134 5078
 5080 3 -21.51 37.96 33.76 0.162 5079
 5081 3 -21.41 38.1 33.69 0.2 5080
 5082 3 -21.31 38.22 33.59 0.166 5081
 5083 3 -21.21 38.36 33.43 0.158 5082
 5084 3 -21.12 38.44 33.3 0.179 5083
 5085 3 -21.02 38.49 33.19 0.171 5084
 5086 3 -20.98 38.58 33.05 0.138 5085
 5087 3 -20.98 38.77 32.91 0.095 5086
 5088 3 -21.14 38.82 32.74 0.119 5087
 5089 3 -21.14 38.95 32.65 0.157 5088
 5090 3 -21.17 39.13 32.53 0.156 5089
 5091 3 -21.13 39.32 32.49 0.142 5090
 5092 3 -21.04 39.46 32.41 0.193 5091
 5093 3 -20.92 39.61 32.45 0.175 5092
 5094 3 -20.86 39.78 32.45 0.155 5093
 5095 3 -20.75 39.96 32.49 0.115 5094
 5096 3 -20.67 40.06 32.4 0.136 5095
 5097 3 -20.63 40.21 32.39 0.135 5096
 5098 3 -20.61 40.39 32.44 0.113 5097
 5099 3 -20.46 40.49 32.47 0.165 5098
 5100 3 -20.34 40.6 32.45 0.17 5099
 5101 3 -20.19 40.8 32.47 0.208 5100
 5102 3 -20.07 40.9 32.45 0.233 5101
 5103 3 -19.96 40.99 32.39 0.245 5102
 5104 3 -19.87 40.99 32.34 0.288 5103
 5105 3 -19.56 40.84 32.09 0.131 5104
 5106 3 -19.46 40.84 31.92 0.111 5105
 5107 3 -19.4 40.84 31.8 0.144 5106
 5108 3 -19.3 40.84 31.68 0.138 5107
 5109 3 -19.21 40.93 31.54 0.156 5108
 5110 3 -19.24 40.93 31.4 0.225 5109
 5111 3 -19.3 40.99 31.17 0.171 5110
 5112 3 -19.21 41.16 31.15 0.189 5111
 5113 3 -19.1 41.15 31.1 0.196 5112
 5114 3 -19.03 41.09 31.03 0.182 5113
 5115 3 -18.98 41.17 30.91 0.13 5114
 5116 3 -18.93 41.23 30.83 0.114 5115
 5117 3 -18.91 41.33 30.83 0.159 5116
 5118 3 -18.98 41.46 30.79 0.325 5117
 5119 3 -19 41.64 30.87 0.44 5118
 5120 3 -19.02 41.78 30.77 0.493 5119
 5121 3 -19.08 41.86 30.88 0.531 5120
 5122 3 -19.11 42.01 31 0.467 5121
 5123 3 -19.14 42.13 31.09 0.532 5122
 5124 3 -18.95 42.38 31.24 0.268 5123
 5125 3 -20.25 41.38 32.52 0.119 5104
 5126 3 -20.27 41.53 32.62 0.134 5125
 5127 3 -20.26 41.65 32.6 0.088 5126
 5128 3 -23.67 34.96 33.39 0.4 5059
 5129 3 -23.66 34.77 33.37 0.411 5128
 5130 3 -23.65 34.62 33.37 0.41 5129
 5131 3 -23.34 34.1 33.35 0.583 5130
 5132 3 -23.43 33.99 33.35 0.56 5131
 5133 3 -23.46 33.78 33.38 0.594 5132
 5134 3 -23.51 33.63 33.45 0.628 5133
 5135 3 -23.59 33.52 33.48 0.601 5134
 5136 3 -23.63 33.33 33.5 0.582 5135
 5137 3 -23.78 33.3 33.55 0.508 5136
 5138 3 -23.91 33.24 33.55 0.41 5137
 5139 3 -24.02 33.02 33.53 0.374 5138
 5140 3 -24.22 32.83 33.57 0.33 5139
 5141 3 -24.4 32.73 33.63 0.32 5140
 5142 3 -24.54 32.56 33.74 0.337 5141
 5143 3 -24.57 32.4 33.83 0.322 5142
 5144 3 -24.57 32.22 33.94 0.296 5143
 5145 3 -24.54 32.08 34.05 0.315 5144
 5146 3 -24.58 31.91 34.16 0.294 5145
 5147 3 -24.53 31.74 34.28 0.293 5146
 5148 3 -24.46 31.64 34.4 0.289 5147
 5149 3 -24.37 31.48 34.53 0.337 5148
 5150 3 -24.22 31.28 34.66 0.437 5149
 5151 3 -24.23 31.13 34.69 0.456 5150
 5152 3 -24.28 30.96 34.78 0.418 5151
 5153 3 -24.25 30.86 34.84 0.359 5152
 5154 3 -24.23 30.72 34.97 0.296 5153
 5155 3 -24.25 30.58 35.09 0.299 5154
 5156 3 -24.22 30.41 35.21 0.313 5155
 5157 3 -24.24 30.29 35.24 0.305 5156
 5158 3 -23.9 29.77 35.67 0.567 5157
 5159 3 -24.01 29.81 35.51 0.441 5158
 5160 3 -24.06 29.7 35.48 0.368 5159
 5161 3 -24.11 29.59 35.53 0.299 5160
 5162 3 -24.14 29.42 35.45 0.269 5161
 5163 3 -24.15 29.23 35.44 0.247 5162
 5164 3 -24.24 29.08 35.43 0.281 5163
 5165 3 -24.42 28.93 35.38 0.285 5164
 5166 3 -25.15 28.23 34.83 0.745 5165
 5167 3 -25.15 28.15 34.91 0.732 5166
 5168 3 -25.17 28.12 35.05 0.648 5167
 5169 3 -25.15 27.99 35.16 0.616 5168
 5170 3 -25.1 27.8 35.14 0.535 5169
 5171 3 -25.05 27.64 35.17 0.473 5170
 5172 3 -25.02 27.47 35.24 0.403 5171
 5173 3 -25 27.31 35.33 0.323 5172
 5174 3 -24.98 27.13 35.46 0.263 5173
 5175 3 -25.01 26.9 35.47 0.289 5174
 5176 3 -25.02 26.67 35.58 0.297 5175
 5177 3 -25.02 26.46 35.63 0.275 5176
 5178 3 -25.15 26.1 35.8 0.372 5177
 5179 3 -25.24 25.93 35.93 0.422 5178
 5180 3 -25.37 25.8 35.95 0.412 5179
 5181 3 -25.43 25.62 35.98 0.374 5180
 5182 3 -25.54 25.45 35.99 0.318 5181
 5183 3 -25.61 25.28 35.99 0.261 5182
 5184 3 -25.74 25.14 35.91 0.253 5183
 5185 3 -25.77 24.98 36.02 0.218 5184
 5186 3 -25.81 24.94 35.91 0.213 5185
 5187 3 -25.88 24.69 35.87 0.286 5186
 5188 3 -25.98 24.39 35.95 0.333 5187
 5189 3 -26.12 24.14 35.95 0.396 5188
 5190 3 -26.41 23.93 35.87 0.449 5189
 5191 3 -26.64 23.84 35.65 0.538 5190
 5192 3 -27.25 23.6 35.24 0.169 5191
 5193 3 -27.43 23.49 35.1 0.125 5192
 5194 3 -27.58 23.41 35.07 0.115 5193
 5195 3 -27.8 23.46 35.03 0.149 5194
 5196 3 -27.94 23.44 35.06 0.149 5195
 5197 3 -28.13 23.24 35.03 0.114 5196
 5198 3 -28.25 23.09 34.96 0.157 5197
 5199 3 -28.38 23.05 34.93 0.188 5198
 5200 3 -28.49 22.98 34.87 0.238 5199
 5201 3 -28.59 22.93 34.87 0.312 5200
 5202 3 -28.44 22.4 34.75 0.103 5201
 5203 3 -28.43 22.24 34.69 0.128 5202
 5204 3 -28.51 22.15 34.55 0.1 5203
 5205 3 -28.56 22.06 34.45 0.154 5204
 5206 3 -28.57 21.96 34.34 0.188 5205
 5207 3 -28.6 21.84 34.25 0.239 5206
 5208 3 -28.46 21.52 34.32 0.148 5207
 5209 3 -28.78 22 34.02 0.081 5207
 5210 3 -28.87 21.93 33.93 0.149 5209
 5211 3 -28.95 21.78 33.83 0.141 5210
 5212 3 -28.97 21.66 33.7 0.119 5211
 5213 3 -29.07 21.52 33.58 0.13 5212
 5214 3 -29.15 21.39 33.5 0.151 5213
 5215 3 -29.24 21.26 33.44 0.134 5214
 5216 3 -29.29 21.1 33.34 0.143 5215
 5217 3 -29.39 20.95 33.25 0.105 5216
 5218 3 -29.47 20.85 33.17 0.114 5217
 5219 3 -29.51 20.73 33.1 0.125 5218
 5220 3 -29.58 20.63 33.08 0.112 5219
 5221 3 -29.63 20.49 32.98 0.129 5220
 5222 3 -29.56 20.3 32.87 0.128 5221
 5223 3 -29.51 20.16 32.81 0.124 5222
 5224 3 -29.47 19.96 32.72 0.153 5223
 5225 3 -29.52 19.78 32.65 0.162 5224
 5226 3 -29.63 19.58 32.62 0.123 5225
 5227 3 -29.71 19.48 32.63 0.132 5226
 5228 3 -29.87 19.31 32.63 0.119 5227
 5229 3 -29.98 19.22 32.64 0.154 5228
 5230 3 -30.09 19.04 32.64 0.163 5229
 5231 3 -30.24 18.91 32.67 0.179 5230
 5232 3 -30.35 18.74 32.72 0.136 5231
 5233 3 -30.4 18.57 32.82 0.13 5232
 5234 3 -30.46 18.39 32.93 0.138 5233
 5235 3 -30.54 18.26 32.99 0.176 5234
 5236 3 -30.6 18.13 33 0.227 5235
 5237 3 -30.77 18.14 33.32 0.16 5236
 5238 3 -30.88 18.02 33.39 0.138 5237
 5239 3 -30.96 17.95 33.48 0.125 5238
 5240 3 -31.09 17.99 33.59 0.142 5239
 5241 3 -31.25 17.94 33.65 0.177 5240
 5242 3 -31.36 17.85 33.77 0.204 5241
 5243 3 -31.42 17.71 33.93 0.419 5242
 5244 3 -31.51 17.72 34.04 0.497 5243
 5245 3 -31.51 17.74 34.15 0.598 5244
 5246 3 -31.52 17.64 34.25 0.658 5245
 5247 3 -31.49 17.64 34.39 0.642 5246
 5248 3 -31.73 17.67 34.54 0.516 5247
 5249 3 -31.92 17.67 34.67 0.435 5248
 5250 3 -32.31 17.2 34.94 0.124 5249
 5251 3 -32.35 17.1 35.04 0.162 5250
 5252 3 -32.45 17.06 35.15 0.187 5251
 5253 3 -32.49 17.07 35.31 0.216 5252
 5254 3 -32.55 17.1 35.42 0.311 5253
 5255 3 -32.64 17.08 35.5 0.431 5254
 5256 3 -32.69 16.97 35.55 0.518 5255
 5257 3 -32.76 17.14 35.72 0.56 5256
 5258 3 -32.85 17.2 35.83 0.618 5257
 5259 3 -33.01 17.08 35.85 0.621 5258
 5260 3 -33.14 17.08 35.86 0.637 5259
 5261 3 -33.61 16.56 35.53 0.135 5260
 5262 3 -33.75 16.53 35.56 0.118 5261
 5263 3 -33.86 16.55 35.57 0.16 5262
 5264 3 -33.95 16.52 35.69 0.187 5263
 5265 3 -34.07 16.52 35.79 0.1 5264
 5266 3 -34.23 16.54 35.86 0.112 5265
 5267 3 -34.31 16.66 35.95 0.118 5266
 5268 3 -34.32 16.89 36 0.089 5267
 5269 3 -34.37 17.04 36.02 0.079 5268
 5270 3 -33.13 17.29 36.07 0.597 5260
 5271 3 -33.13 17.54 36.34 0.58 5270
 5272 3 -33.14 17.67 36.48 0.483 5271
 5273 3 -33.25 17.77 36.57 0.359 5272
 5274 3 -33.44 18.04 36.79 0.146 5273
 5275 3 -33.61 18.1 36.7 0.101 5274
 5276 3 -33.74 18 36.77 0.118 5275
 5277 3 -33.76 17.88 36.76 0.000125 5276
 5278 3 -33.54 17.22 35.48 0.123 5270
 5279 3 -33.69 17.16 35.47 0.051 5278
 5280 3 -31.7 17.89 34.72 0.264 5249
 5281 3 -31.76 17.98 34.99 0.122 5280
 5282 3 -31.69 18.12 35.06 0.095 5281
 5283 3 -31.61 18.19 35.12 0.057 5282
 5284 3 -31.54 18.27 35.14 0.055 5283
 5285 3 -31.45 18.37 35.23 0.095 5284
 5286 3 -31.42 18.44 35.35 0.069 5285
 5287 3 -31.43 18.57 35.47 0.14 5286
 5288 3 -31.38 18.79 35.53 0.129 5287
 5289 3 -31.4 18.88 35.45 0.000125 5288
 5290 3 -30.65 17.91 32.9 0.15 5236
 5291 3 -30.8 17.76 32.84 0.121 5290
 5292 3 -30.93 17.62 32.85 0.094 5291
 5293 3 -31.07 17.61 32.76 0.111 5292
 5294 3 -31.22 17.55 32.68 0.115 5293
 5295 3 -31.38 17.52 32.67 0.145 5294
 5296 3 -31.59 17.6 32.69 0.143 5295
 5297 3 -31.67 17.48 32.7 0.04 5296
 5298 3 -28.8 23.14 34.9 0.216 5201
 5299 3 -28.95 23.41 34.95 0.117 5298
 5300 3 -29.12 23.38 34.98 0.108 5299
 5301 3 -29.21 23.27 35.01 0.103 5300
 5302 3 -29.3 23.14 35.03 0.081 5301
 5303 3 -29.45 23.13 35.07 0.14 5302
 5304 3 -29.54 23.2 35.1 0.231 5303
 5305 3 -29.68 23.06 35.13 0.274 5304
 5306 3 -29.77 23.03 35.18 0.405 5305
 5307 3 -29.88 23.01 35.27 0.495 5306
 5308 3 -29.94 22.95 35.4 0.572 5307
 5309 3 -30.03 22.98 35.53 0.576 5308
 5310 3 -30.17 23.01 35.62 0.544 5309
 5311 3 -30.3 23.02 35.69 0.497 5310
 5312 3 -30.43 22.84 35.71 0.448 5311
 5313 3 -30.59 22.65 35.64 0.354 5312
 5314 3 -30.69 22.54 35.69 0.318 5313
 5315 3 -30.53 22.57 35.73 0.158 5314
 5316 3 -30.63 22.59 35.65 0.168 5315
 5317 3 -30.64 22.56 35.55 0.058 5316
 5318 3 -30.75 22.42 35.84 0.236 5314
 5319 3 -30.96 22.37 35.89 0.191 5318
 5320 3 -31.11 22.25 35.93 0.185 5319
 5321 3 -31.36 22.1 35.89 0.092 5320
 5322 3 -31.55 21.99 36.06 0.088 5321
 5323 3 -31.62 21.84 36.09 0.079 5322
 5324 3 -31.69 21.77 36.07 0.057 5323
 5325 3 -31.78 21.64 36 0.076 5324
 5326 3 -26.63 23.75 35.6 0.51 5191
 5327 3 -26.54 23.64 35.56 0.441 5326
 5328 3 -26.56 23.47 35.45 0.43 5327
 5329 3 -26.48 23.38 35.37 0.342 5328
 5330 3 -26.42 23.27 35.28 0.277 5329
 5331 3 -26.44 23.13 35.17 0.301 5330
 5332 3 -26.41 22.95 35.08 0.296 5331
 5333 3 -26.34 22.87 34.98 0.321 5332
 5334 3 -26.38 22.79 34.85 0.339 5333
 5335 3 -26.34 22.62 34.74 0.36 5334
 5336 3 -26.35 22.55 34.57 0.351 5335
 5337 3 -26.39 22.44 34.44 0.376 5336
 5338 3 -26.38 22.31 34.32 0.404 5337
 5339 3 -26.32 22.09 34.1 0.514 5338
 5340 3 -25.75 21.81 33.54 0.161 5339
 5341 3 -25.68 21.74 33.4 0.165 5340
 5342 3 -25.67 21.67 33.27 0.168 5341
 5343 3 -25.65 21.61 33.16 0.159 5342
 5344 3 -25.65 21.41 33.03 0.195 5343
 5345 3 -25.66 21.2 32.92 0.165 5344
 5346 3 -25.72 20.98 32.83 0.159 5345
 5347 3 -25.71 20.84 32.76 0.172 5346
 5348 3 -25.79 20.64 32.66 0.166 5347
 5349 3 -25.82 20.52 32.5 0.164 5348
 5350 3 -25.76 20.46 32.24 0.174 5349
 5351 3 -25.71 20.28 32.04 0.178 5350
 5352 3 -25.72 20.16 31.9 0.18 5351
 5353 3 -25.78 19.98 31.74 0.305 5352
 5354 3 -25.84 19.85 31.7 0.337 5353
 5355 3 -25.85 19.65 31.61 0.339 5354
 5356 3 -25.92 19.49 31.52 0.28 5355
 5357 3 -25.95 19.39 31.39 0.226 5356
 5358 3 -25.97 19.16 31.28 0.173 5357
 5359 3 -26.01 19.02 31.19 0.148 5358
 5360 3 -26.03 18.9 31.08 0.179 5359
 5361 3 -26.11 18.81 30.98 0.157 5360
 5362 3 -26.16 18.73 30.88 0.186 5361
 5363 3 -26.08 18.73 30.81 0.127 5362
 5364 3 -26.07 18.63 30.63 0.161 5363
 5365 3 -26.01 18.56 30.42 0.141 5364
 5366 3 -25.97 18.51 30.26 0.156 5365
 5367 3 -25.99 18.47 30.09 0.153 5366
 5368 3 -26.05 18.46 29.99 0.184 5367
 5369 3 -26.13 18.33 29.85 0.16 5368
 5370 3 -26.33 18.08 29.74 0.123 5369
 5371 3 -26.36 17.92 29.7 0.143 5370
 5372 3 -26.44 17.74 29.67 0.136 5371
 5373 3 -26.49 17.56 29.63 0.193 5372
 5374 3 -26.53 17.35 29.57 0.159 5373
 5375 3 -26.58 17.24 29.49 0.153 5374
 5376 3 -26.63 17.09 29.45 0.157 5375
 5377 3 -26.7 16.9 29.38 0.156 5376
 5378 3 -26.75 16.69 29.31 0.162 5377
 5379 3 -26.75 16.47 29.23 0.163 5378
 5380 3 -26.65 16.16 29.06 0.232 5379
 5381 3 -26.66 15.99 28.93 0.214 5380
 5382 3 -26.66 15.78 28.69 0.178 5381
 5383 3 -26.61 15.49 28.49 0.125 5382
 5384 3 -26.61 15.25 28.33 0.131 5383
 5385 3 -26.6 15.04 28.26 0.149 5384
 5386 3 -26.68 14.79 28.19 0.156 5385
 5387 3 -26.65 14.54 28.19 0.161 5386
 5388 3 -26.64 14.36 28.21 0.144 5387
 5389 3 -26.64 14.17 28.17 0.159 5388
 5390 3 -26.68 13.94 28.08 0.176 5389
 5391 3 -26.63 13.81 28.03 0.16 5390
 5392 3 -26.53 13.73 27.89 0.147 5391
 5393 3 -26.53 13.58 27.83 0.15 5392
 5394 3 -26.59 13.41 27.75 0.182 5393
 5395 3 -26.61 13.26 27.67 0.167 5394
 5396 3 -26.63 13.09 27.6 0.15 5395
 5397 3 -26.62 12.89 27.54 0.165 5396
 5398 3 -26.59 12.72 27.42 0.143 5397
 5399 3 -26.6 12.54 27.28 0.13 5398
 5400 3 -26.63 12.38 27.22 0.131 5399
 5401 3 -26.7 12.21 27.17 0.149 5400
 5402 3 -26.77 12.12 27.11 0.122 5401
 5403 3 -26.81 12.02 26.97 0.105 5402
 5404 3 -26.84 11.89 26.88 0.121 5403
 5405 3 -26.89 11.78 26.77 0.125 5404
 5406 3 -26.94 11.67 26.68 0.14 5405
 5407 3 -27.01 11.52 26.66 0.13 5406
 5408 3 -27.13 11.36 26.62 0.122 5407
 5409 3 -27.19 11.23 26.54 0.107 5408
 5410 3 -27.32 11.07 26.56 0.136 5409
 5411 3 -27.41 10.93 26.49 0.137 5410
 5412 3 -27.46 10.82 26.37 0.128 5411
 5413 3 -27.51 10.71 26.29 0.14 5412
 5414 3 -27.63 10.6 26.18 0.128 5413
 5415 3 -27.61 10.49 26.18 0.099 5414
 5416 3 -27.74 10.48 26.1 0.111 5415
 5417 3 -27.87 10.29 26.01 0.122 5416
 5418 3 -27.91 10.09 25.97 0.123 5417
 5419 3 -27.95 10 25.9 0.11 5418
 5420 3 -28 9.86 25.82 0.145 5419
 5421 3 -27.99 9.66 25.72 0.19 5420
 5422 3 -28.04 9.52 25.58 0.235 5421
 5423 3 -28.08 9.28 25.63 0.207 5422
 5424 3 -28.17 9.12 25.61 0.184 5423
 5425 3 -28.24 8.91 25.69 0.161 5424
 5426 3 -28.41 8.76 25.74 0.139 5425
 5427 3 -28.48 8.6 25.72 0.118 5426
 5428 3 -28.57 8.5 25.8 0.127 5427
 5429 3 -28.67 8.43 25.85 0.189 5428
 5430 3 -28.8 8.36 25.92 0.271 5429
 5431 3 -28.93 8.3 26.11 0.396 5430
 5432 3 -28.99 8.24 26.21 0.467 5431
 5433 3 -29.06 8.08 26.27 0.528 5432
 5434 3 -29.12 8.01 26.38 0.596 5433
 5435 3 -29.16 7.93 26.48 0.623 5434
 5436 3 -29.29 7.92 26.56 0.595 5435
 5437 3 -29.37 7.81 26.6 0.599 5436
 5438 3 -29.56 7.59 26.45 0.449 5437
 5439 3 -29.74 7.44 26.45 0.405 5438
 5440 3 -29.97 7.27 26.39 0.316 5439
 5441 3 -30.09 7.17 26.47 0.208 5440
 5442 3 -30.13 7.2 26.6 0.06 5441
 5443 3 -26.43 18.67 30.97 0.162 5362
 5444 3 -26.61 18.68 31.11 0.221 5443
 5445 3 -26.72 18.75 31.12 0.304 5444
 5446 3 -26.79 18.8 31.18 0.393 5445
 5447 3 -26.89 18.8 31.25 0.464 5446
 5448 3 -26.92 19 31.33 0.531 5447
 5449 3 -26.97 19.06 31.42 0.543 5448
 5450 3 -27.08 19.05 31.45 0.488 5449
 5451 3 -27.18 19.02 31.5 0.407 5450
 5452 3 -27.49 18.56 31.6 0.13 5451
 5453 3 -27.58 18.46 31.71 0.036 5452
 5454 3 -27.22 19.19 31.42 0.231 5451
 5455 3 -27.5 19.28 31.17 0.2 5454
 5456 3 -27.61 19.28 31.14 0.183 5455
 5457 3 -27.04 19.23 31.51 0.228 5454
 5458 3 -27.32 19.35 31.71 0.182 5457
 5459 3 -27.42 19.41 31.8 0.253 5458
 5460 3 -27.55 19.43 31.85 0.268 5459
 5461 3 -26.39 21.94 34.08 0.467 5339
 5462 3 -26.43 21.78 34.03 0.428 5461
 5463 3 -26.51 21.63 33.96 0.355 5462
 5464 3 -26.48 21.48 33.87 0.309 5463
 5465 3 -26.53 21.32 33.85 0.314 5464
 5466 3 -26.53 21.12 33.79 0.287 5465
 5467 3 -26.66 20.97 33.74 0.295 5466
 5468 3 -26.76 20.69 33.59 0.312 5467
 5469 3 -26.79 20.5 33.69 0.305 5468
 5470 3 -26.86 20.26 33.7 0.319 5469
 5471 3 -27.02 19.97 33.66 0.37 5470
 5472 3 -27.56 19.82 33.38 0.133 5471
 5473 3 -27.67 19.93 33.32 0.142 5472
 5474 3 -27.78 20.01 33.31 0.104 5473
 5475 3 -27.05 19.78 33.69 0.391 5471
 5476 3 -27.01 19.65 33.67 0.367 5475
 5477 3 -26.99 19.44 33.73 0.353 5476
 5478 3 -27.01 19.21 33.65 0.404 5477
 5479 3 -26.99 19.03 33.63 0.418 5478
 5480 3 -26.98 18.89 33.68 0.441 5479
 5481 3 -27.01 18.78 33.79 0.426 5480
 5482 3 -27.27 18.56 33.93 0.442 5481
 5483 3 -27.58 18.33 34.05 0.505 5482
 5484 3 -27.78 18.05 34.32 0.661 5483
 5485 3 -28.11 17.9 35 0.118 5484
 5486 3 -28.16 18.01 35.18 0.12 5485
 5487 3 -28.36 17.88 35.09 0.115 5486
 5488 3 -28.4 17.78 34.99 0.108 5487
 5489 3 -28.51 17.71 34.9 0.089 5488
 5490 3 -28.61 17.64 34.83 0.124 5489
 5491 3 -28.72 17.56 34.82 0.126 5490
 5492 3 -28.88 17.49 34.78 0.117 5491
 5493 3 -29.03 17.36 34.87 0.095 5492
 5494 3 -27.79 17.98 34.27 0.726 5484
 5495 3 -28.38 17.72 33.54 0.111 5494
 5496 3 -28.42 17.68 33.38 0.142 5495
 5497 3 -28.46 17.66 33.2 0.11 5496
 5498 3 -28.52 17.61 33.05 0.000125 5497
 5499 3 -27.8 17.91 34.23 0.726 5494
 5500 3 -27.75 17.71 34.09 0.711 5499
 5501 3 -27.75 17.57 34.1 0.65 5500
 5502 3 -27.8 17.4 33.98 0.6 5501
 5503 3 -27.97 17.2 33.93 0.515 5502
 5504 3 -28.01 17 33.9 0.441 5503
 5505 3 -28.01 16.86 33.91 0.408 5504
 5506 3 -28.01 16.7 33.93 0.372 5505
 5507 3 -27.92 16.5 34.09 0.433 5506
 5508 3 -27.42 16.55 34.52 0.188 5507
 5509 3 -27.28 16.5 34.85 0.178 5508
 5510 3 -27.2 16.48 34.99 0.154 5509
 5511 3 -27.99 16.32 34.05 0.422 5507
 5512 3 -28.08 16.16 34.04 0.418 5511
 5513 3 -28.12 15.97 34.19 0.44 5512
 5514 3 -28.2 15.81 34.48 0.519 5513
 5515 3 -28.19 15.71 34.44 0.488 5514
 5516 3 -28.2 15.57 34.33 0.445 5515
 5517 3 -28.27 15.42 34.24 0.4 5516
 5518 3 -28.32 15.23 34.14 0.38 5517
 5519 3 -28.5 14.8 33.97 0.523 5518
 5520 3 -28.53 14.59 33.95 0.57 5519
 5521 3 -28.56 14.45 33.96 0.585 5520
 5522 3 -28.68 14.19 33.97 0.595 5521
 5523 3 -28.64 14.03 33.91 0.609 5522
 5524 3 -28.76 13.76 33.92 0.562 5523
 5525 3 -28.81 13.58 33.95 0.56 5524
 5526 3 -28.72 13.49 33.94 0.52 5525
 5527 3 -28.78 13.2 33.89 0.464 5526
 5528 3 -28.97 12.35 33.63 0.744 5527
 5529 3 -28.83 12.41 33.67 0.69 5528
 5530 3 -28.75 12.33 33.64 0.63 5529
 5531 3 -28.52 12.41 33.75 0.594 5530
 5532 3 -28.44 12.29 33.74 0.431 5531
 5533 3 -28.34 12.25 33.73 0.342 5532
 5534 3 -28.34 12.14 33.85 0.261 5533
 5535 3 -28.33 12 33.88 0.238 5534
 5536 3 -28.34 11.74 33.94 0.256 5535
 5537 3 -28.36 11.46 33.96 0.197 5536
 5538 3 -28.36 11.25 33.96 0.168 5537
 5539 3 -28.36 11.08 33.96 0.158 5538
 5540 3 -28.47 10.83 33.94 0.168 5539
 5541 3 -28.35 10.73 33.86 0.147 5540
 5542 3 -28.45 10.61 33.85 0.177 5541
 5543 3 -28.47 10.44 33.78 0.173 5542
 5544 3 -28.48 10.31 33.71 0.163 5543
 5545 3 -28.48 10.14 33.59 0.181 5544
 5546 3 -28.52 9.92 33.48 0.183 5545
 5547 3 -28.54 9.77 33.37 0.176 5546
 5548 3 -28.53 9.57 33.26 0.216 5547
 5549 3 -28.53 9.34 33.12 0.274 5548
 5550 3 -28.59 9.15 32.95 0.277 5549
 5551 3 -28.61 9.03 32.79 0.284 5550
 5552 3 -28.65 8.9 32.59 0.311 5551
 5553 3 -28.66 8.74 32.45 0.34 5552
 5554 3 -28.62 8.6 32.33 0.315 5553
 5555 3 -28.55 8.5 32.25 0.251 5554
 5556 3 -28.47 8.34 32.13 0.221 5555
 5557 3 -28.37 8.28 32.06 0.21 5556
 5558 3 -28.3 8.16 31.93 0.22 5557
 5559 3 -28.17 8.17 31.85 0.21 5558
 5560 3 -28.09 8.11 31.74 0.193 5559
 5561 3 -28 8.14 31.58 0.185 5560
 5562 3 -27.92 8.14 31.43 0.196 5561
 5563 3 -27.79 8.19 31.34 0.225 5562
 5564 3 -27.63 8.21 31.28 0.225 5563
 5565 3 -27.49 8.23 31.2 0.24 5564
 5566 3 -27.47 8.27 31.03 0.247 5565
 5567 3 -27.33 8.32 31.01 0.261 5566
 5568 3 -27.3 8.21 30.96 0.247 5567
 5569 3 -27.28 8.28 30.78 0.239 5568
 5570 3 -27.22 8.33 30.63 0.212 5569
 5571 3 -27.15 8.33 30.45 0.216 5570
 5572 3 -27.08 8.28 30.33 0.208 5571
 5573 3 -27.03 8.17 30.17 0.224 5572
 5574 3 -27.04 8.1 30.04 0.229 5573
 5575 3 -27.03 8.04 29.88 0.223 5574
 5576 3 -27 7.99 29.75 0.237 5575
 5577 3 -26.97 7.9 29.53 0.245 5576
 5578 3 -26.97 7.76 29.34 0.221 5577
 5579 3 -27 7.63 29.22 0.233 5578
 5580 3 -27.03 7.57 29.12 0.238 5579
 5581 3 -27.08 7.48 29.01 0.226 5580
 5582 3 -27.12 7.31 28.9 0.224 5581
 5583 3 -27.14 7.11 28.73 0.254 5582
 5584 3 -27.22 6.85 28.52 0.31 5583
 5585 3 -27.56 6.51 28.33 0.155 5584
 5586 3 -27.65 6.32 28.28 0.132 5585
 5587 3 -27.72 6.16 28.25 0.147 5586
 5588 3 -27.83 6.04 28.17 0.135 5587
 5589 3 -27.9 5.95 28.13 0.101 5588
 5590 3 -27.99 5.78 28.13 0.124 5589
 5591 3 -28.14 5.67 28.16 0.147 5590
 5592 3 -28.25 5.6 28.17 0.212 5591
 5593 3 -28.4 5.56 28.11 0.284 5592
 5594 3 -28.52 5.51 28.07 0.329 5593
 5595 3 -28.64 5.42 28.14 0.336 5594
 5596 3 -28.75 5.36 28.19 0.334 5595
 5597 3 -28.9 5.29 28.23 0.198 5596
 5598 3 -29.01 5.17 28.26 0.098 5597
 5599 3 -28.83 5.27 28.21 0.379 5596
 5600 3 -28.96 5.2 28.26 0.387 5599
 5601 3 -29.09 5.07 28.25 0.36 5600
 5602 3 -29.13 4.89 28.09 0.342 5601
 5603 3 -29.18 4.77 27.98 0.298 5602
 5604 3 -29.51 5.02 28.06 0.201 5603
 5605 3 -29.63 4.87 28.13 0.17 5604
 5606 3 -29.76 4.73 28.12 0.112 5605
 5607 3 -29.94 4.66 28.08 0.136 5606
 5608 3 -30.04 4.59 28.15 0.112 5607
 5609 3 -30.15 4.42 28.25 0.102 5608
 5610 3 -30.22 4.38 28.37 0.000125 5609
 5611 3 -29.07 4.48 27.73 0.138 5603
 5612 3 -28.94 4.34 27.54 0.087 5611
 5613 3 -28.82 4.28 27.56 0.083 5612
 5614 3 -28.72 4.18 27.46 0.074 5613
 5615 3 -28.61 4.18 27.34 0.105 5614
 5616 3 -27.06 6.84 28.47 0.268 5584
 5617 3 -27 6.69 28.43 0.211 5616
 5618 3 -26.95 6.49 28.31 0.216 5617
 5619 3 -26.83 6.44 28.3 0.211 5618
 5620 3 -26.73 6.31 28.22 0.186 5619
 5621 3 -26.36 5.97 27.97 0.364 5620
 5622 3 -26.13 5.8 27.86 0.357 5621
 5623 3 -25.96 5.67 27.73 0.32 5622
 5624 3 -25.8 5.64 27.63 0.278 5623
 5625 3 -25.7 5.5 27.47 0.185 5624
 5626 3 -25.63 5.39 27.39 0.197 5625
 5627 3 -25.54 5.29 27.24 0.209 5626
 5628 3 -25.5 5.21 27.06 0.259 5627
 5629 3 -25.46 5.17 26.88 0.253 5628
 5630 3 -25.45 5.17 26.69 0.297 5629
 5631 3 -25.48 5.16 26.5 0.351 5630
 5632 3 -25.48 5.16 26.32 0.394 5631
 5633 3 -25.43 4.99 26.27 0.482 5632
 5634 3 -25.37 4.93 26.13 0.49 5633
 5635 3 -25.09 4.88 26.05 0.122 5634
 5636 3 -25.05 4.73 26.17 0.123 5635
 5637 3 -25.04 4.67 26.25 0.000125 5636
 5638 3 -25.23 4.82 26.02 0.46 5634
 5639 3 -25.23 4.67 25.98 0.456 5638
 5640 3 -25.17 4.47 25.97 0.442 5639
 5641 3 -25.14 4.32 25.91 0.436 5640
 5642 3 -25.16 4.12 25.8 0.437 5641
 5643 3 -25.14 3.96 25.73 0.454 5642
 5644 3 -25.04 3.89 25.54 0.502 5643
 5645 3 -24.96 3.73 25.47 0.517 5644
 5646 3 -24.87 3.56 25.39 0.488 5645
 5647 3 -24.89 3.38 25.21 0.453 5646
 5648 3 -24.92 3.18 25.09 0.447 5647
 5649 3 -25.22 2.93 24.54 0.167 5648
 5650 3 -25.22 2.79 24.43 0.218 5649
 5651 3 -25.22 2.64 24.41 0.257 5650
 5652 3 -25.26 2.52 24.29 0.261 5651
 5653 3 -25.3 2.43 24.17 0.272 5652
 5654 3 -25.38 2.42 23.89 0.243 5653
 5655 3 -25.48 2.47 23.64 0.2 5654
 5656 3 -25.51 2.51 23.48 0.188 5655
 5657 3 -25.66 2.52 23.37 0.179 5656
 5658 3 -25.76 2.46 23.25 0.19 5657
 5659 3 -25.83 2.5 23.09 0.183 5658
 5660 3 -25.92 2.54 22.94 0.201 5659
 5661 3 -25.84 2.5 22.82 0.201 5660
 5662 3 -25.71 2.5 22.71 0.202 5661
 5663 3 -25.68 2.53 22.58 0.217 5662
 5664 3 -25.59 2.53 22.47 0.181 5663
 5665 3 -25.58 2.52 22.3 0.155 5664
 5666 3 -25.65 2.48 22.13 0.158 5665
 5667 3 -25.64 2.44 21.98 0.232 5666
 5668 3 -25.62 2.32 21.79 0.361 5667
 5669 3 -25.56 2.3 21.64 0.392 5668
 5670 3 -25.83 2.32 21.46 0.304 5669
 5671 3 -25.95 2.33 21.33 0.234 5670
 5672 3 -26.11 2.23 21.19 0.198 5671
 5673 3 -26.16 2.05 20.99 0.19 5672
 5674 3 -26.26 2 20.92 0.197 5673
 5675 3 -26.3 1.83 20.83 0.241 5674
 5676 3 -26.38 1.72 20.72 0.334 5675
 5677 3 -26.46 1.58 20.6 0.387 5676
 5678 3 -26.53 1.4 20.55 0.437 5677
 5679 3 -26.48 1.28 20.36 0.469 5678
 5680 3 -26.62 1.21 20.29 0.514 5679
 5681 3 -26.7 1.2 20.22 0.518 5680
 5682 3 -26.66 1.03 20.08 0.487 5681
 5683 3 -26.76 0.94 20.04 0.526 5682
 5684 3 -26.14 0.68 19.63 0.217 5683
 5685 3 -26.11 0.47 19.46 0.225 5684
 5686 3 -26.1 0.31 19.32 0.263 5685
 5687 3 -26.08 0.26 19.21 0.276 5686
 5688 3 -26.17 -0.12 19.17 0.131 5687
 5689 3 -26.14 -0.27 19.05 0.171 5688
 5690 3 -26.15 -0.4 18.89 0.185 5689
 5691 3 -26.17 -0.56 18.74 0.212 5690
 5692 3 -26.23 -0.71 18.56 0.2 5691
 5693 3 -26.27 -0.82 18.36 0.205 5692
 5694 3 -26.3 -0.93 18.2 0.183 5693
 5695 3 -26.31 -1.13 18 0.178 5694
 5696 3 -26.32 -1.3 17.87 0.21 5695
 5697 3 -26.29 -1.42 17.71 0.167 5696
 5698 3 -26.3 -1.59 17.64 0.192 5697
 5699 3 -26.31 -1.69 17.59 0.291 5698
 5700 3 -26.43 -1.74 17.25 0.187 5699
 5701 3 -26.39 -1.77 17.07 0.194 5700
 5702 3 -26.46 -1.89 17.03 0.208 5701
 5703 3 -26.57 -1.99 16.95 0.26 5702
 5704 3 -26.55 -2.08 16.83 0.475 5703
 5705 3 -26.17 -1.32 16.75 0.12 5704
 5706 3 -26.11 -1.18 16.77 0.122 5705
 5707 3 -26.04 -1.11 16.76 0.072 5706
 5708 3 -26.71 -2.41 16.89 0.401 5704
 5709 3 -26.77 -2.6 16.87 0.431 5708
 5710 3 -26.78 -2.8 16.86 0.454 5709
 5711 3 -26.96 -2.84 16.84 0.499 5710
 5712 3 -27.06 -2.92 16.83 0.516 5711
 5713 3 -27.09 -3.43 17.54 0.141 5712
 5714 3 -27.14 -3.57 17.61 0.122 5713
 5715 3 -27.2 -3.67 17.69 0.121 5714
 5716 3 -27.3 -3.8 17.69 0.112 5715
 5717 3 -27.4 -4 17.69 0.128 5716
 5718 3 -27.45 -4.11 17.69 0.109 5717
 5719 3 -27.53 -4.31 17.78 0.144 5718
 5720 3 -27.55 -4.53 17.88 0.146 5719
 5721 3 -27.56 -4.75 17.95 0.161 5720
 5722 3 -27.52 -4.91 18.02 0.143 5721
 5723 3 -27.52 -5.06 18.05 0.205 5722
 5724 3 -27.54 -5.27 18.09 0.171 5723
 5725 3 -27.65 -5.57 18.08 0.123 5724
 5726 3 -27.69 -5.77 18.06 0.138 5725
 5727 3 -27.8 -5.99 18.06 0.126 5726
 5728 3 -27.83 -6.12 18.06 0.138 5727
 5729 3 -27.93 -6.3 18.1 0.128 5728
 5730 3 -28 -6.45 18.16 0.128 5729
 5731 3 -28.04 -6.63 18.2 0.137 5730
 5732 3 -28.17 -6.76 18.27 0.132 5731
 5733 3 -28.23 -6.88 18.35 0.149 5732
 5734 3 -28.34 -7.04 18.43 0.115 5733
 5735 3 -28.38 -7.18 18.5 0.101 5734
 5736 3 -28.46 -7.33 18.59 0.116 5735
 5737 3 -28.53 -7.51 18.68 0.12 5736
 5738 3 -28.6 -7.7 18.78 0.123 5737
 5739 3 -28.65 -7.84 18.79 0.154 5738
 5740 3 -28.69 -8.06 18.71 0.118 5739
 5741 3 -28.74 -8.19 18.69 0.123 5740
 5742 3 -28.79 -8.49 18.66 0.093 5741
 5743 3 -28.84 -8.75 18.56 0.176 5742
 5744 3 -28.88 -8.86 18.52 0.189 5743
 5745 3 -27.02 -3.09 16.81 0.412 5712
 5746 3 -26.86 -3.39 16.59 0.4 5745
 5747 3 -26.73 -3.46 16.02 0.184 5746
 5748 3 -26.56 -3.61 15.86 0.093 5747
 5749 3 -26.49 -3.71 15.77 0.061 5748
 5750 3 -26.42 -3.88 15.64 0.128 5749
 5751 3 -26.36 -3.95 15.56 0.136 5750
 5752 3 -26.34 -4.1 15.52 0.124 5751
 5753 3 -26.33 -4.23 15.5 0.113 5752
 5754 3 -26.3 -4.38 15.4 0.095 5753
 5755 3 -26.31 -4.55 15.35 0.106 5754
 5756 3 -26.28 -4.75 15.3 0.101 5755
 5757 3 -26.35 -4.92 15.22 0.059 5756
 5758 3 -26.4 -5.08 15.17 0.116 5757
 5759 3 -26.46 -5.21 15.1 0.113 5758
 5760 3 -26.5 -5.3 15.08 0.114 5759
 5761 3 -26.47 -5.5 15.01 0.107 5760
 5762 3 -26.44 -5.7 14.86 0.078 5761
 5763 3 -26.41 -5.78 14.8 0.084 5762
 5764 3 -26.45 -5.91 14.74 0.077 5763
 5765 3 -26.42 -6.03 14.66 0.093 5764
 5766 3 -26.47 -6.16 14.58 0.12 5765
 5767 3 -26.5 -6.3 14.47 0.126 5766
 5768 3 -26.53 -6.43 14.4 0.134 5767
 5769 3 -26.58 -6.57 14.3 0.101 5768
 5770 3 -26.59 -6.78 14.16 0.075 5769
 5771 3 -27.7 -2.33 16.8 0.2 5745
 5772 3 -27.88 -2.26 16.82 0.35 5771
 5773 3 -28 -2.21 16.83 0.349 5772
 5774 3 -28.11 -2.06 16.84 0.31 5773
 5775 3 -28.5 -2.04 17.05 0.262 5774
 5776 3 -28.68 -2.06 17.12 0.287 5775
 5777 3 -28.89 -1.96 17.5 0.167 5776
 5778 3 -28.98 -1.76 17.63 0.167 5777
 5779 3 -29.06 -1.65 17.7 0.169 5778
 5780 3 -29.18 -1.62 17.84 0.188 5779
 5781 3 -29.29 -1.57 18 0.18 5780
 5782 3 -29.38 -1.58 18.14 0.182 5781
 5783 3 -29.49 -1.61 18.29 0.152 5782
 5784 3 -29.62 -1.49 18.4 0.143 5783
 5785 3 -29.7 -1.41 18.48 0.166 5784
 5786 3 -29.77 -1.27 18.54 0.169 5785
 5787 3 -29.89 -1.19 18.61 0.175 5786
 5788 3 -29.96 -1.14 18.73 0.182 5787
 5789 3 -30.05 -1.09 18.86 0.217 5788
 5790 3 -30.07 -1.04 18.95 0.316 5789
 5791 3 -30.15 -0.94 19.03 0.354 5790
 5792 3 -30.16 -0.91 19.18 0.414 5791
 5793 3 -30.27 -0.84 19.32 0.387 5792
 5794 3 -30.33 -0.78 19.45 0.398 5793
 5795 3 -30.48 -0.71 19.59 0.383 5794
 5796 3 -30.58 -0.63 19.67 0.371 5795
 5797 3 -30.97 -0.83 19.59 0.179 5796
 5798 3 -31.15 -0.87 19.62 0.164 5797
 5799 3 -31.35 -1 19.58 0.176 5798
 5800 3 -31.52 -1.12 19.51 0.153 5799
 5801 3 -31.66 -1.22 19.5 0.18 5800
 5802 3 -31.79 -1.28 19.44 0.13 5801
 5803 3 -31.94 -1.39 19.42 0.129 5802
 5804 3 -32.08 -1.48 19.35 0.156 5803
 5805 3 -32.16 -1.63 19.34 0.187 5804
 5806 3 -32.26 -1.72 19.31 0.21 5805
 5807 3 -32.38 -1.86 19.32 0.252 5806
 5808 3 -32.5 -1.97 19.31 0.3 5807
 5809 3 -32.61 -2.13 19.27 0.324 5808
 5810 3 -32.65 -2.31 19.23 0.386 5809
 5811 3 -32.7 -2.47 19.17 0.454 5810
 5812 3 -32.64 -2.64 19.07 0.496 5811
 5813 3 -32.67 -2.75 18.94 0.522 5812
 5814 3 -32.79 -2.93 18.94 0.53 5813
 5815 3 -32.99 -3.05 18.97 0.521 5814
 5816 3 -33.03 -3.23 19.61 0.188 5815
 5817 3 -33.1 -3.36 19.62 0.234 5816
 5818 3 -33.14 -3.6 19.4 0.11 5817
 5819 3 -33.2 -3.71 19.34 0.102 5818
 5820 3 -33.33 -3.84 19.36 0.137 5819
 5821 3 -33.5 -3.95 19.41 0.286 5820
 5822 3 -33.45 -4.18 19.25 0.254 5821
 5823 3 -33.43 -4.36 19.28 0.268 5822
 5824 3 -33.5 -4.5 19.29 0.242 5823
 5825 3 -33.47 -4.7 19.3 0.207 5824
 5826 3 -33.5 -4.82 19.27 0.154 5825
 5827 3 -33.57 -4.98 19.36 0.078 5826
 5828 3 -33.01 -3.36 19.84 0.122 5817
 5829 3 -33.09 -3.49 19.77 0.067 5828
 5830 3 -33.07 -3.29 20.01 0.127 5828
 5831 3 -33.22 -3.13 20.3 0.083 5830
 5832 3 -33.1 -3.24 20.1 0.127 5830
 5833 3 -32.97 -3.31 20 0.122 5832
 5834 3 -33.06 -3.11 18.88 0.523 5815
 5835 3 -32.73 -3.45 19.04 0.336 5834
 5836 3 -32.55 -3.54 19.03 0.22 5835
 5837 3 -32.45 -3.59 18.94 0.207 5836
 5838 3 -32.33 -3.71 19.02 0.154 5837
 5839 3 -32.43 -4.06 19.03 0.087 5838
 5840 3 -32.45 -4.22 19.03 0.158 5839
 5841 3 -32.64 -4.13 19.17 0.16 5840
 5842 3 -32.58 -3.56 19.33 0.071 5835
 5843 3 -30.4 -0.42 19.78 0.318 5796
 5844 3 -30.24 -0.25 19.93 0.252 5843
 5845 3 -30.13 -0.08 19.88 0.000125 5844
 5846 3 -28.75 -2.11 16.78 0.148 5776
 5847 3 -28.86 -2.07 16.59 0.092 5846
 5848 3 -28.96 -2.07 16.59 0.13 5847
 5849 3 -29.07 -2.06 16.53 0.147 5848
 5850 3 -29.23 -2.07 16.41 0.323 5849
 5851 3 -29.37 -2.12 16.27 0.442 5850
 5852 3 -29.43 -2.19 16.12 0.496 5851
 5853 3 -29.55 -2.54 15.87 0.399 5852
 5854 3 -29.59 -2.83 15.65 0.296 5853
 5855 3 -29.69 -2.95 15.57 0.271 5854
 5856 3 -29.73 -3.1 15.5 0.256 5855
 5857 3 -29.79 -3.27 15.46 0.267 5856
 5858 3 -29.86 -3.41 15.4 0.287 5857
 5859 3 -29.92 -3.53 15.36 0.272 5858
 5860 3 -29.94 -3.68 15.33 0.219 5859
 5861 3 -29.98 -3.86 15.35 0.146 5860
 5862 3 -30.02 -4.02 15.32 0.151 5861
 5863 3 -29.95 -4.33 15.32 0.132 5862
 5864 3 -29.96 -4.6 15.26 0.142 5863
 5865 3 -30.03 -4.79 15.19 0.096 5864
 5866 3 -30.07 -4.96 15.18 0.096 5865
 5867 3 -30.1 -5.16 15.07 0.06 5866
 5868 3 -30.09 -5.28 15.03 0.065 5867
 5869 3 -30.08 -5.39 14.92 0.097 5868
 5870 3 -30.14 -5.49 14.88 0.101 5869
 5871 3 -26.17 -1.83 18.02 0.139 5699
 5872 3 -26.16 -1.88 18.11 0.101 5871
 5873 3 -25.88 0.6 19.05 0.16 5687
 5874 3 -25.75 0.6 18.93 0.101 5873
 5875 3 -25.72 0.54 18.85 0.127 5874
 5876 3 -25.63 0.47 18.68 0.187 5875
 5877 3 -25.54 0.47 18.45 0.171 5876
 5878 3 -25.46 0.44 18.18 0.168 5877
 5879 3 -25.4 0.38 18.04 0.201 5878
 5880 3 -25.37 0.35 17.87 0.215 5879
 5881 3 -25.42 0.13 17.76 0.17 5880
 5882 3 -25.43 0.04 17.59 0.177 5881
 5883 3 -25.39 -0.11 17.41 0.171 5882
 5884 3 -25.35 -0.16 17.21 0.123 5883
 5885 3 -25.28 -0.2 17.13 0.154 5884
 5886 3 -25.4 -0.41 16.93 0.15 5885
 5887 3 -25.46 -0.48 16.76 0.155 5886
 5888 3 -25.47 -0.68 16.65 0.185 5887
 5889 3 -25.45 -0.82 16.54 0.172 5888
 5890 3 -25.41 -0.91 16.4 0.227 5889
 5891 3 -25.39 -1.05 16.26 0.257 5890
 5892 3 -25.45 -1.17 16.15 0.267 5891
 5893 3 -25.51 -1.31 16.07 0.271 5892
 5894 3 -25.6 -1.41 16 0.288 5893
 5895 3 -25.83 -1.57 15.96 0.261 5894
 5896 3 -25.96 -1.67 15.89 0.207 5895
 5897 3 -26.32 -1.58 15.82 0.12 5896
 5898 3 -26.44 -1.61 15.69 0.093 5897
 5899 3 -26.48 -1.7 15.56 0.072 5898
 5900 3 -26.56 -1.78 15.51 0.078 5899
 5901 3 -26.61 -1.86 15.42 0.084 5900
 5902 3 -26.63 -1.96 15.29 0.072 5901
 5903 3 -26.68 -2.01 15.2 0.079 5902
 5904 3 -26.75 -2.1 15.09 0.121 5903
 5905 3 -26.77 -2.19 15.01 0.133 5904
 5906 3 -26.85 -2.28 14.94 0.124 5905
 5907 3 -26.92 -2.43 14.81 0.093 5906
 5908 3 -26.99 -2.55 14.7 0.12 5907
 5909 3 -27.04 -2.65 14.59 0.13 5908
 5910 3 -27.06 -2.79 14.55 0.108 5909
 5911 3 -27.13 -2.95 14.53 0.085 5910
 5912 3 -27.21 -3.08 14.51 0.041 5911
 5913 3 -27.21 -3.26 14.43 0.09 5912
 5914 3 -27.19 -3.38 14.33 0.107 5913
 5915 3 -27.21 -3.53 14.25 0.09 5914
 5916 3 -27.23 -3.6 14.17 0.000125 5915
 5917 3 -25.13 0.53 18.01 0.071 5879
 5918 3 -25.03 0.56 17.97 0.096 5917
 5919 3 -24.88 0.48 17.93 0.131 5918
 5920 3 -24.68 0.5 17.81 0.119 5919
 5921 3 -24.53 0.49 17.67 0.103 5920
 5922 3 -24.41 0.48 17.56 0.093 5921
 5923 3 -24.36 0.45 17.47 0.146 5922
 5924 3 -24.27 0.34 17.35 0.098 5923
 5925 3 -24.36 0.24 17.15 0.11 5924
 5926 3 -24.22 0.17 17.01 0.149 5925
 5927 3 -24.09 0.12 17 0.196 5926
 5928 3 -24 0.01 16.91 0.199 5927
 5929 3 -23.79 0.2 17.17 0.116 5928
 5930 3 -27.23 0.95 20.23 0.374 5683
 5931 3 -27.43 0.93 20.21 0.357 5930
 5932 3 -27.55 0.96 20.12 0.294 5931
 5933 3 -27.72 0.98 20.05 0.196 5932
 5934 3 -27.07 0.78 20.23 0.085 5930
 5935 3 -27.03 0.94 20.27 0.142 5934
 5936 3 -27.04 1.1 20.37 0.148 5935
 5937 3 -27.02 1.21 20.46 0.079 5936
 5938 3 -25.08 2.13 21.66 0.156 5669
 5939 3 -24.83 2.13 21.69 0.125 5938
 5940 3 -24.66 2.09 21.72 0.151 5939
 5941 3 -24.53 2.11 21.74 0.116 5940
 5942 3 -24.37 2.11 21.85 0.074 5941
 5943 3 -24.18 2.13 21.95 0.092 5942
 5944 3 -23.96 2.17 21.97 0.11 5943
 5945 3 -23.82 2.27 22.03 0.144 5944
 5946 3 -23.65 2.34 21.97 0.119 5945
 5947 3 -23.47 2.38 21.97 0.145 5946
 5948 3 -23.25 2.36 21.99 0.103 5947
 5949 3 -24.72 3.02 25.28 0.24 5648
 5950 3 -24.62 2.78 25.23 0.178 5949
 5951 3 -24.65 2.61 25.19 0.143 5950
 5952 3 -24.66 2.47 25.2 0.117 5951
 5953 3 -24.73 2.21 25.21 0.149 5952
 5954 3 -24.73 1.98 25.2 0.148 5953
 5955 3 -24.78 1.82 25.16 0.154 5954
 5956 3 -24.82 1.61 25.13 0.178 5955
 5957 3 -24.85 1.47 25.01 0.176 5956
 5958 3 -24.84 1.39 24.83 0.169 5957
 5959 3 -24.77 1.36 24.72 0.18 5958
 5960 3 -24.69 1.36 24.62 0.153 5959
 5961 3 -24.64 1.37 24.49 0.142 5960
 5962 3 -24.61 1.26 24.46 0.128 5961
 5963 3 -24.57 1.11 24.39 0.156 5962
 5964 3 -24.54 0.93 24.3 0.227 5963
 5965 3 -24.52 0.82 24.24 0.247 5964
 5966 3 -24.48 0.73 24.17 0.316 5965
 5967 3 -24.43 0.58 24.1 0.406 5966
 5968 3 -24.43 0.42 24.1 0.495 5967
 5969 3 -24.48 0.29 24.01 0.556 5968
 5970 3 -24.43 0.22 23.87 0.637 5969
 5971 3 -24.39 0.09 23.88 0.681 5970
 5972 3 -24.37 -0.04 23.82 0.691 5971
 5973 3 -24.3 -0.11 23.65 0.724 5972
 5974 3 -24.22 -0.21 23.64 0.704 5973
 5975 3 -24.32 -0.41 23.76 0.155 5974
 5976 3 -24.43 -0.42 23.7 0.171 5975
 5977 3 -24.46 -0.29 23.6 0.219 5976
 5978 3 -24.5 -0.15 23.52 0.204 5977
 5979 3 -24.56 -0.06 23.45 0.12 5978
 5980 3 -24.26 -0.38 23.52 0.579 5974
 5981 3 -24.08 -0.53 23.64 0.434 5980
 5982 3 -24.05 -0.64 23.5 0.358 5981
 5983 3 -23.52 -0.68 23.24 0.179 5982
 5984 3 -23.34 -0.71 23.09 0.187 5983
 5985 3 -23.24 -0.75 22.93 0.235 5984
 5986 3 -23.13 -0.76 22.8 0.274 5985
 5987 3 -22.97 -0.88 22.78 0.265 5986
 5988 3 -22.84 -0.95 22.73 0.248 5987
 5989 3 -22.75 -1.01 22.7 0.166 5988
 5990 3 -22.59 -1.18 22.73 0.13 5989
 5991 3 -22.52 -1.32 22.67 0.137 5990
 5992 3 -22.43 -1.44 22.64 0.161 5991
 5993 3 -22.39 -1.6 22.55 0.169 5992
 5994 3 -22.36 -1.78 22.51 0.128 5993
 5995 3 -22.31 -1.93 22.47 0.188 5994
 5996 3 -22.23 -2.05 22.47 0.222 5995
 5997 3 -22.2 -2.21 22.49 0.245 5996
 5998 3 -22.11 -2.3 22.6 0.274 5997
 5999 3 -22.04 -2.43 22.59 0.341 5998
 6000 3 -21.94 -2.47 22.64 0.456 5999
 6001 3 -21.75 -2.33 22.69 0.429 6000
 6002 3 -21.74 -2.56 22.68 0.486 6001
 6003 3 -21.71 -2.78 22.66 0.548 6002
 6004 3 -21.64 -2.89 22.62 0.622 6003
 6005 3 -21.72 -3.33 21.93 0.14 6004
 6006 3 -21.63 -3.47 21.9 0.13 6005
 6007 3 -21.63 -3.63 21.83 0.151 6006
 6008 3 -21.59 -3.63 21.74 0.147 6007
 6009 3 -21.52 -3.81 21.67 0.152 6008
 6010 3 -21.48 -4.01 21.64 0.173 6009
 6011 3 -21.48 -4.21 21.61 0.16 6010
 6012 3 -21.46 -4.32 21.57 0.154 6011
 6013 3 -21.47 -4.47 21.5 0.15 6012
 6014 3 -21.48 -4.56 21.4 0.169 6013
 6015 3 -21.54 -4.7 21.28 0.145 6014
 6016 3 -21.56 -4.8 21.27 0.177 6015
 6017 3 -21.55 -4.9 21.28 0.204 6016
 6018 3 -21.66 -5.04 21.19 0.099 6017
 6019 3 -21.69 -5.18 21.18 0.104 6018
 6020 3 -21.8 -5.39 21.08 0.149 6019
 6021 3 -21.97 -5.6 21 0.095 6020
 6022 3 -21.92 -5.76 20.95 0.128 6021
 6023 3 -21.88 -5.93 20.94 0.157 6022
 6024 3 -21.79 -6.03 21.01 0.196 6023
 6025 3 -21.69 -6.12 21.21 0.126 6024
 6026 3 -21.54 -6.08 21.41 0.112 6025
 6027 3 -21.43 -6.12 21.61 0.119 6026
 6028 3 -21.36 -6.15 21.77 0.098 6027
 6029 3 -21.3 -6.19 21.84 0.114 6028
 6030 3 -21.09 -4.82 21.25 0.1 6017
 6031 3 -20.95 -4.91 21.31 0.07 6030
 6032 3 -20.94 -5.06 21.19 0.106 6031
 6033 3 -20.85 -5.16 21.18 0.119 6032
 6034 3 -20.77 -5.18 21.26 0.179 6033
 6035 3 -20.68 -5.22 21.4 0.182 6034
 6036 3 -20.68 -5.33 21.46 0.195 6035
 6037 3 -20.49 -5.49 21.2 0.164 6036
 6038 3 -20.43 -5.64 21.17 0.158 6037
 6039 3 -21.25 -4.46 21.14 0.088 6014
 6040 3 -21.18 -4.54 21.1 0.087 6039
 6041 3 -21.07 -4.59 21.07 0.061 6040
 6042 3 -21.47 -2.84 22.74 0.617 6004
 6043 3 -21.17 -2.03 23.32 0.147 6042
 6044 3 -21.15 -1.86 23.38 0.149 6043
 6045 3 -21.04 -1.76 23.4 0.1 6044
 6046 3 -20.9 -1.62 23.46 0.096 6045
 6047 3 -20.79 -1.5 23.5 0.138 6046
 6048 3 -20.6 -1.42 23.55 0.123 6047
 6049 3 -20.52 -1.38 23.5 0.128 6048
 6050 3 -20.32 -1.4 23.46 0.135 6049
 6051 3 -20.02 -1.41 23.45 0.132 6050
 6052 3 -19.8 -1.46 23.44 0.141 6051
 6053 3 -19.68 -1.42 23.43 0.176 6052
 6054 3 -19.55 -1.41 23.49 0.183 6053
 6055 3 -19.42 -1.47 23.63 0.149 6054
 6056 3 -19.32 -1.48 23.86 0.136 6055
 6057 3 -19.22 -1.35 23.92 0.114 6056
 6058 3 -19.15 -1.27 24.08 0.156 6057
 6059 3 -19.09 -1.13 24.2 0.11 6058
 6060 3 -19.03 -1.02 24.3 0.122 6059
 6061 3 -18.96 -0.87 24.42 0.109 6060
 6062 3 -18.84 -0.74 24.52 0.125 6061
 6063 3 -18.64 -0.71 24.63 0.148 6062
 6064 3 -18.54 -0.63 24.77 0.148 6063
 6065 3 -18.41 -0.57 24.79 0.132 6064
 6066 3 -18.27 -0.53 24.83 0.113 6065
 6067 3 -18.15 -0.45 24.98 0.097 6066
 6068 3 -18.07 -0.36 25.12 0.08 6067
 6069 3 -17.98 -0.36 25.27 0.062 6068
 6070 3 -21.43 -2.95 22.78 0.606 6042
 6071 3 -21.49 -3.13 22.7 0.492 6070
 6072 3 -21.18 -2.96 22.74 0.508 6071
 6073 3 -20.68 -2.85 22.67 0.18 6072
 6074 3 -20.61 -3.01 22.6 0.128 6073
 6075 3 -20.59 -3.2 22.59 0.115 6074
 6076 3 -20.53 -3.36 22.58 0.095 6075
 6077 3 -20.46 -3.48 22.53 0.089 6076
 6078 3 -20.41 -3.59 22.47 0.103 6077
 6079 3 -20.3 -3.69 22.47 0.144 6078
 6080 3 -20.15 -3.71 22.31 0.155 6079
 6081 3 -19.98 -3.71 22.22 0.137 6080
 6082 3 -19.82 -3.66 22.12 0.128 6081
 6083 3 -19.7 -3.62 22.08 0.159 6082
 6084 3 -19.55 -3.58 22.14 0.207 6083
 6085 3 -19.46 -3.89 22.17 0.107 6084
 6086 3 -19.39 -3.98 22.21 0.105 6085
 6087 3 -19.33 -4.13 22.2 0.055 6086
 6088 3 -19.25 -4.2 22.11 0.103 6087
 6089 3 -19.17 -4.31 22.06 0.088 6088
 6090 3 -19.06 -4.41 21.91 0.079 6089
 6091 3 -19.56 -3.11 21.99 0.113 6084
 6092 3 -19.47 -2.98 22 0.083 6091
 6093 3 -19.44 -2.86 22.01 0.065 6092
 6094 3 -20.61 -2.24 22.52 0.131 6072
 6095 3 -20.58 -2.05 22.52 0.125 6094
 6096 3 -20.44 -2.05 22.49 0.14 6095
 6097 3 -20.21 -2 22.56 0.122 6096
 6098 3 -20.11 -1.98 22.52 0.074 6097
 6099 3 -25.23 0 22.99 0.132 5973
 6100 3 -25.35 0.02 22.86 0.172 6099
 6101 3 -25.41 -0.07 22.72 0.232 6100
 6102 3 -25.46 -0.14 22.63 0.267 6101
 6103 3 -25.52 -0.25 22.54 0.246 6102
 6104 3 -25.61 -0.32 22.47 0.216 6103
 6105 3 -25.73 -0.3 22.36 0.234 6104
 6106 3 -25.92 -0.34 22.25 0.32 6105
 6107 3 -26 -0.41 22.17 0.258 6106
 6108 3 -26.11 -0.38 22.19 0.185 6107
 6109 3 -26.29 -0.39 22.18 0.127 6108
 6110 3 -26.38 -0.44 22.17 0.089 6109
 6111 3 -26.51 -0.48 22.11 0.087 6110
 6112 3 -26.58 -0.57 21.98 0.122 6111
 6113 3 -26.71 -0.61 21.92 0.108 6112
 6114 3 -26.86 -0.69 21.85 0.127 6113
 6115 3 -27.07 -0.83 21.81 0.146 6114
 6116 3 -27.25 -0.9 21.73 0.145 6115
 6117 3 -27.37 -0.94 21.68 0.157 6116
 6118 3 -26.45 5.97 27.83 0.186 5621
 6119 3 -26.46 6.07 27.76 0.000125 6118
 6120 3 -28 12.65 34.3 0.168 5531
 6121 3 -27.87 12.76 34.29 0.133 6120
 6122 3 -27.76 12.9 34.33 0.086 6121
 6123 3 -27.66 12.91 34.45 0.071 6122
 6124 3 -27.57 12.95 34.55 0.109 6123
 6125 3 -27.5 12.95 34.62 0.155 6124
 6126 3 -27.27 13 34.78 0.126 6125
 6127 3 -27.11 13.05 34.81 0.109 6126
 6128 3 -27.02 13.22 34.8 0.104 6127
 6129 3 -26.92 13.28 34.8 0.115 6128
 6130 3 -26.79 13.37 34.91 0.096 6129
 6131 3 -26.66 13.42 35.02 0.107 6130
 6132 3 -26.51 13.59 35.02 0.078 6131
 6133 3 -26.36 13.75 35.02 0.164 6132
 6134 3 -26.23 13.88 35.04 0.159 6133
 6135 3 -26.11 13.85 35.14 0.149 6134
 6136 3 -25.95 13.72 35.24 0.097 6135
 6137 3 -25.78 13.65 35.39 0.125 6136
 6138 3 -25.62 13.66 35.49 0.081 6137
 6139 3 -25.45 13.78 35.53 0.067 6138
 6140 3 -25.31 13.87 35.49 0.107 6139
 6141 3 -25.17 13.94 35.54 0.113 6140
 6142 3 -25 13.98 35.59 0.071 6141
 6143 3 -24.91 14.06 35.63 0.049 6142
 6144 3 -24.82 14.06 35.69 0.000125 6143
 6145 3 -29.3 11.66 33.39 0.38 5528
 6146 3 -29.4 11.55 33.32 0.412 6145
 6147 3 -29.45 11.34 33.29 0.496 6146
 6148 3 -29.42 11.12 33.28 0.532 6147
 6149 3 -29.41 10.96 33.25 0.501 6148
 6150 3 -29.62 10.95 33.23 0.582 6149
 6151 3 -29.73 10.85 33.14 0.597 6150
 6152 3 -29.76 10.71 33.11 0.55 6151
 6153 3 -29.87 10.65 33.1 0.51 6152
 6154 3 -30.01 10.47 33.25 0.454 6153
 6155 3 -30.07 10.26 33.29 0.428 6154
 6156 3 -30.2 10.13 33.29 0.338 6155
 6157 3 -30.38 10.07 33.33 0.321 6156
 6158 3 -30.59 10.05 33.39 0.304 6157
 6159 3 -30.71 9.89 33.44 0.323 6158
 6160 3 -30.81 9.74 33.44 0.329 6159
 6161 3 -30.94 9.68 33.37 0.33 6160
 6162 3 -31.05 9.57 33.36 0.323 6161
 6163 3 -31.16 9.45 33.41 0.318 6162
 6164 3 -31.26 9.3 33.52 0.376 6163
 6165 3 -31.35 9.19 33.54 0.457 6164
 6166 3 -31.47 9.09 33.69 0.504 6165
 6167 3 -31.56 8.93 33.72 0.55 6166
 6168 3 -31.68 8.87 33.77 0.575 6167
 6169 3 -31.85 8.79 33.89 0.603 6168
 6170 3 -32.01 8.73 33.95 0.595 6169
 6171 3 -32.13 8.65 34.01 0.584 6170
 6172 3 -32.1 8.45 34.07 0.572 6171
 6173 3 -32.32 8.51 34.2 0.5 6172
 6174 3 -32.26 8.08 34.04 0.322 6173
 6175 3 -32.34 7.94 34.08 0.278 6174
 6176 3 -32.44 7.8 34.07 0.292 6175
 6177 3 -32.5 7.69 34.02 0.291 6176
 6178 3 -32.6 7.66 34.03 0.307 6177
 6179 3 -32.68 8.16 33.86 0.246 6178
 6180 3 -32.72 8.14 33.7 0.271 6179
 6181 3 -32.66 7.26 34.01 0.226 6178
 6182 3 -32.76 7.06 34.08 0.235 6181
 6183 3 -32.84 6.85 34.15 0.221 6182
 6184 3 -32.99 6.74 34.31 0.224 6183
 6185 3 -33.17 6.7 34.39 0.177 6184
 6186 3 -33.38 6.74 34.52 0.155 6185
 6187 3 -33.56 6.7 34.59 0.125 6186
 6188 3 -33.65 6.67 34.7 0.138 6187
 6189 3 -33.75 6.65 34.79 0.19 6188
 6190 3 -33.81 6.68 34.88 0.207 6189
 6191 3 -33.94 6.7 34.95 0.235 6190
 6192 3 -34.04 6.63 35.05 0.249 6191
 6193 3 -34.16 6.53 35.1 0.299 6192
 6194 3 -34.29 6.45 35.15 0.341 6193
 6195 3 -34.49 6.67 34.96 0.216 6194
 6196 3 -34.68 6.63 34.83 0.171 6195
 6197 3 -34.84 6.57 34.78 0.16 6196
 6198 3 -35 6.5 34.74 0.127 6197
 6199 3 -35.12 6.42 34.63 0.146 6198
 6200 3 -35.21 6.36 34.51 0.116 6199
 6201 3 -35.32 6.35 34.4 0.14 6200
 6202 3 -35.4 6.27 34.31 0.167 6201
 6203 3 -35.45 6.25 34.18 0.206 6202
 6204 3 -35.51 6.27 33.97 0.193 6203
 6205 3 -35.65 6.25 33.9 0.203 6204
 6206 3 -35.76 6.2 33.85 0.179 6205
 6207 3 -35.88 6.18 33.81 0.155 6206
 6208 3 -36.01 6.16 33.69 0.162 6207
 6209 3 -36.15 6.06 33.67 0.137 6208
 6210 3 -36.29 5.91 33.54 0.12 6209
 6211 3 -36.4 5.78 33.44 0.113 6210
 6212 3 -36.45 5.66 33.3 0.114 6211
 6213 3 -36.52 5.52 33.25 0.117 6212
 6214 3 -36.57 5.4 33.16 0.136 6213
 6215 3 -36.71 5.24 33.08 0.147 6214
 6216 3 -36.8 5.06 33.02 0.145 6215
 6217 3 -36.92 4.85 32.91 0.185 6216
 6218 3 -37.02 4.74 32.83 0.224 6217
 6219 3 -37.07 4.64 32.75 0.299 6218
 6220 3 -37.2 4.5 32.72 0.388 6219
 6221 3 -37.3 4.43 32.65 0.466 6220
 6222 3 -37.3 4.25 32.59 0.51 6221
 6223 3 -37.33 4.21 32.47 0.545 6222
 6224 3 -37.42 4.11 32.41 0.549 6223
 6225 3 -37.5 4.04 32.33 0.562 6224
 6226 3 -37.57 4.07 32.26 0.563 6225
 6227 3 -38.22 4.33 32.3 0.154 6226
 6228 3 -38.34 4.11 32.29 0.133 6227
 6229 3 -38.43 3.86 32.28 0.15 6228
 6230 3 -38.52 3.67 32.3 0.127 6229
 6231 3 -38.59 3.56 32.31 0.131 6230
 6232 3 -38.67 3.45 32.26 0.115 6231
 6233 3 -38.77 3.32 32.18 0.107 6232
 6234 3 -38.85 3.22 32.1 0.113 6233
 6235 3 -38.99 3.18 31.95 0.153 6234
 6236 3 -39.16 3.05 31.88 0.117 6235
 6237 3 -39.31 2.96 31.86 0.069 6236
 6238 3 -39.44 2.88 31.77 0.101 6237
 6239 3 -39.5 2.75 31.71 0.101 6238
 6240 3 -39.62 2.63 31.66 0.105 6239
 6241 3 -39.8 2.49 31.58 0.109 6240
 6242 3 -39.92 2.44 31.52 0.117 6241
 6243 3 -40 2.45 31.4 0.08 6242
 6244 3 -40.06 2.28 31.34 0.112 6243
 6245 3 -40.09 2.14 31.28 0.114 6244
 6246 3 -40.12 2 31.15 0.128 6245
 6247 3 -40.11 1.92 31.07 0.168 6246
 6248 3 -40.12 1.8 30.97 0.231 6247
 6249 3 -40.17 1.69 30.91 0.229 6248
 6250 3 -40.25 1.61 30.77 0.251 6249
 6251 3 -40.31 1.46 30.68 0.277 6250
 6252 3 -40.4 1.35 30.51 0.27 6251
 6253 3 -40.42 1.16 30.38 0.236 6252
 6254 3 -40.55 0.91 30.33 0.091 6253
 6255 3 -40.67 0.76 30.32 0.091 6254
 6256 3 -40.72 0.58 30.25 0.135 6255
 6257 3 -40.67 0.43 30.17 0.13 6256
 6258 3 -40.71 0.21 30.18 0.125 6257
 6259 3 -40.8 0.05 30.13 0.135 6258
 6260 3 -40.91 -0.06 30.1 0.173 6259
 6261 3 -41.01 -0.24 29.97 0.165 6260
 6262 3 -41.06 -0.44 29.95 0.176 6261
 6263 3 -41.12 -0.62 29.87 0.186 6262
 6264 3 -41.18 -0.71 29.87 0.198 6263
 6265 3 -41.22 -0.87 29.8 0.119 6264
 6266 3 -41.24 -0.97 29.75 0.103 6265
 6267 3 -41.25 -1.13 29.69 0.122 6266
 6268 3 -41.26 -1.28 29.61 0.115 6267
 6269 3 -41.28 -1.43 29.55 0.109 6268
 6270 3 -41.39 -1.54 29.51 0.123 6269
 6271 3 -41.5 -1.68 29.43 0.137 6270
 6272 3 -41.64 -1.8 29.39 0.17 6271
 6273 3 -41.81 -1.95 29.34 0.152 6272
 6274 3 -41.92 -2.13 29.33 0.159 6273
 6275 3 -42.04 -2.3 29.27 0.099 6274
 6276 3 -42.16 -2.38 29.13 0.103 6275
 6277 3 -42.17 -2.59 28.98 0.118 6276
 6278 3 -42.28 -2.78 28.9 0.117 6277
 6279 3 -42.36 -2.94 28.79 0.12 6278
 6280 3 -42.4 -3.01 28.65 0.073 6279
 6281 3 -42.49 -3.04 28.61 0.095 6280
 6282 3 -42.57 -3.15 28.57 0.12 6281
 6283 3 -42.69 -3.25 28.56 0.132 6282
 6284 3 -42.83 -3.37 28.53 0.156 6283
 6285 3 -42.88 -3.53 28.49 0.176 6284
 6286 3 -42.97 -3.66 28.45 0.209 6285
 6287 3 -43.03 -3.8 28.44 0.233 6286
 6288 3 -43.12 -3.97 28.36 0.259 6287
 6289 3 -43.25 -4.1 28.21 0.24 6288
 6290 3 -43.37 -4.27 28.03 0.2 6289
 6291 3 -43.48 -4.4 27.95 0.161 6290
 6292 3 -43.5 -4.52 27.79 0.188 6291
 6293 3 -43.5 -4.71 27.68 0.227 6292
 6294 3 -43.59 -4.81 27.58 0.254 6293
 6295 3 -43.62 -4.94 27.42 0.246 6294
 6296 3 -43.69 -5.1 27.37 0.232 6295
 6297 3 -43.78 -5.22 27.2 0.305 6296
 6298 3 -43.81 -5.39 27.15 0.36 6297
 6299 3 -43.87 -5.49 27.06 0.403 6298
 6300 3 -44.01 -5.57 26.99 0.481 6299
 6301 3 -44.02 -5.7 26.85 0.557 6300
 6302 3 -44.19 -5.1 26.34 0.134 6301
 6303 3 -44.22 -4.96 26.1 0.106 6302
 6304 3 -44.18 -4.97 26.01 0.093 6303
 6305 3 -44.13 -5.89 26.89 0.524 6301
 6306 3 -44.3 -5.94 26.91 0.52 6305
 6307 3 -44.35 -6.08 26.83 0.504 6306
 6308 3 -44.51 -6.09 26.78 0.474 6307
 6309 3 -44.54 -6.25 26.69 0.468 6308
 6310 3 -44.57 -6.42 26.58 0.456 6309
 6311 3 -44.62 -6.57 26.52 0.426 6310
 6312 3 -44.75 -6.71 26.44 0.377 6311
 6313 3 -44.85 -6.81 26.36 0.288 6312
 6314 3 -44.89 -6.94 26.37 0.2 6313
 6315 3 -45.11 -7.05 26.31 0.129 6314
 6316 3 -45.19 -7.1 26.3 0.114 6315
 6317 3 -45.31 -7.17 26.2 0.104 6316
 6318 3 -45.46 -7.12 26.07 0.253 6317
 6319 3 -45.66 -7.12 25.92 0.171 6318
 6320 3 -45.8 -7.26 25.84 0.187 6319
 6321 3 -45.88 -7.37 25.79 0.169 6320
 6322 3 -46.14 -7.55 25.83 0.06 6321
 6323 3 -46.29 -7.63 25.79 0.121 6322
 6324 3 -46.39 -7.71 25.76 0.194 6323
 6325 3 -46.47 -7.77 25.66 0.245 6324
 6326 3 -46.58 -7.75 25.58 0.224 6325
 6327 3 -46.74 -7.63 25.51 0.111 6326
 6328 3 -46.79 -7.73 25.38 0.094 6327
 6329 3 -46.93 -7.87 25.23 0.122 6328
 6330 3 -46.99 -8.08 25.12 0.118 6329
 6331 3 -47.1 -8.16 25.09 0.144 6330
 6332 3 -47.12 -8.32 24.96 0.125 6331
 6333 3 -47.11 -8.43 24.84 0.085 6332
 6334 3 -37.88 4.41 32.18 0.223 6226
 6335 3 -38.16 4.92 32.11 0.175 6334
 6336 3 -38.14 5.17 32.11 0.076 6335
 6337 3 -38.17 5.39 32.05 0.105 6336
 6338 3 -38.03 4.58 32.13 0.223 6334
 6339 3 -36.8 3.46 32.25 0.116 6338
 6340 3 -36.72 3.29 32.16 0.115 6339
 6341 3 -36.66 3.23 32.07 0.109 6340
 6342 3 -36.61 3.18 31.98 0.112 6341
 6343 3 -36.56 3.08 31.87 0.101 6342
 6344 3 -36.54 2.98 31.82 0.107 6343
 6345 3 -36.56 2.86 31.8 0.123 6344
 6346 3 -36.55 2.69 31.72 0.122 6345
 6347 3 -36.5 2.54 31.62 0.151 6346
 6348 3 -36.51 2.41 31.54 0.15 6347
 6349 3 -36.52 2.31 31.52 0.16 6348
 6350 3 -36.39 2.21 31.38 0.145 6349
 6351 3 -36.36 2.09 31.37 0.149 6350
 6352 3 -36.37 1.97 31.33 0.175 6351
 6353 3 -36.42 1.86 31.31 0.269 6352
 6354 3 -36.5 1.71 31.24 0.491 6353
 6355 3 -36.54 1.61 31.17 0.546 6354
 6356 3 -37.04 1.59 31.76 0.154 6355
 6357 3 -37.18 1.73 31.89 0.183 6356
 6358 3 -37.25 1.86 32.02 0.106 6357
 6359 3 -37.3 1.89 32.21 0.132 6358
 6360 3 -37.38 1.92 32.28 0.13 6359
 6361 3 -36.52 1.64 30.89 0.49 6355
 6362 3 -36.55 1.51 30.79 0.413 6361
 6363 3 -36.62 1.44 30.62 0.376 6362
 6364 3 -36.67 1.29 30.55 0.321 6363
 6365 3 -36.65 1.25 30.43 0.276 6364
 6366 3 -36.42 1.59 30.19 0.132 6365
 6367 3 -36.54 1.82 30.11 0.121 6366
 6368 3 -36.65 1.95 30.1 0.07 6367
 6369 3 -36.69 1.16 30.31 0.189 6365
 6370 3 -36.86 1.11 30.01 0.039 6369
 6371 3 -36.92 1.02 29.93 0.049 6370
 6372 3 -37.03 0.96 29.87 0.067 6371
 6373 3 -37.16 0.89 29.82 0.085 6372
 6374 3 -37.2 0.82 29.72 0.134 6373
 6375 3 -37.29 0.79 29.63 0.181 6374
 6376 3 -37.46 0.67 29.58 0.112 6375
 6377 3 -37.5 0.62 29.5 0.000125 6376
 6378 3 -37.25 0.94 29.45 0.058 6375
 6379 3 -37.28 1.06 29.23 0.102 6378
 6380 3 -37.42 0.97 29.07 0.000125 6379
 6381 3 -38.18 4.76 32.09 0.223 6338
 6382 3 -34.26 5.98 35.44 0.152 6194
 6383 3 -34.36 5.86 35.55 0.145 6382
 6384 3 -34.37 5.69 35.66 0.132 6383
 6385 3 -34.42 5.55 35.81 0.15 6384
 6386 3 -34.49 5.31 35.87 0.149 6385
 6387 3 -34.55 5.13 35.9 0.138 6386
 6388 3 -34.57 4.96 35.94 0.163 6387
 6389 3 -34.6 4.81 36.08 0.14 6388
 6390 3 -34.53 4.66 36.24 0.109 6389
 6391 3 -34.55 4.46 36.32 0.138 6390
 6392 3 -34.57 4.33 36.41 0.133 6391
 6393 3 -34.49 4.21 36.62 0.15 6392
 6394 3 -34.46 4.15 36.72 0.202 6393
 6395 3 -34.51 4.06 36.78 0.255 6394
 6396 3 -34.56 3.95 36.85 0.316 6395
 6397 3 -34.57 3.87 36.97 0.405 6396
 6398 3 -34.59 3.8 37.12 0.481 6397
 6399 3 -34.69 3.71 37.16 0.563 6398
 6400 3 -34.65 3.63 37.28 0.664 6399
 6401 3 -34.65 3.45 37.37 0.668 6400
 6402 3 -34.65 3.36 37.42 0.736 6401
 6403 3 -34.72 2.98 37.19 0.627 6402
 6404 3 -35.36 2.94 36.5 0.126 6403
 6405 3 -35.39 2.76 36.51 0.167 6404
 6406 3 -35.39 2.75 36.24 0.123 6405
 6407 3 -35.39 2.67 36.1 0.13 6406
 6408 3 -35.36 2.59 35.9 0.151 6407
 6409 3 -35.36 2.54 35.75 0.128 6408
 6410 3 -35.41 2.53 35.57 0.154 6409
 6411 3 -35.54 2.52 35.42 0.142 6410
 6412 3 -35.62 2.46 35.24 0.1 6411
 6413 3 -35.67 2.42 35.12 0.101 6412
 6414 3 -35.68 2.48 35.02 0.000125 6413
 6415 3 -35.38 2.52 36.64 0.093 6405
 6416 3 -35.42 2.33 36.56 0.000125 6415
 6417 3 -34.45 2.88 37.44 0.442 6403
 6418 3 -34.52 2.71 37.35 0.365 6417
 6419 3 -34.51 2.48 37.28 0.19 6418
 6420 3 -34.62 2.3 37.31 0.109 6419
 6421 3 -34.67 2.14 37.42 0.154 6420
 6422 3 -34.74 1.92 37.44 0.118 6421
 6423 3 -34.77 1.77 37.54 0.143 6422
 6424 3 -35 1.95 37.7 0.088 6423
 6425 3 -35 2.13 37.66 0.032 6424
 6426 3 -35.02 2.17 37.53 0.09 6425
 6427 3 -35.03 2.23 37.43 0.091 6426
 6428 3 -35.18 2.27 37.4 0.062 6427
 6429 3 -34.82 1.49 37.54 0.168 6423
 6430 3 -34.84 1.27 37.51 0.145 6429
 6431 3 -34.95 1.13 37.63 0.125 6430
 6432 3 -35.02 1.02 37.73 0.124 6431
 6433 3 -34.98 0.88 37.77 0.203 6432
 6434 3 -35 0.74 37.74 0.211 6433
 6435 3 -34.85 0.54 37.88 0.125 6434
 6436 3 -34.77 0.39 37.96 0.121 6435
 6437 3 -34.66 0.23 38.11 0.125 6436
 6438 3 -34.59 0.07 38.15 0.133 6437
 6439 3 -34.47 -0.06 38.22 0.14 6438
 6440 3 -34.38 -0.14 38.18 0.143 6439
 6441 3 -34.36 -0.36 38.12 0.11 6440
 6442 3 -34.4 -0.54 38.08 0.132 6441
 6443 3 -34.48 -0.75 38.06 0.133 6442
 6444 3 -34.53 -0.97 38 0.13 6443
 6445 3 -34.5 -1.16 37.88 0.168 6444
 6446 3 -34.48 -1.4 37.79 0.143 6445
 6447 3 -34.41 -1.64 37.74 0.189 6446
 6448 3 -34.26 -1.82 37.63 0.168 6447
 6449 3 -34.24 -2 37.55 0.141 6448
 6450 3 -34.21 -2.13 37.49 0.125 6449
 6451 3 -34.16 -2.24 37.38 0.145 6450
 6452 3 -34.06 -2.22 37.26 0.241 6451
 6453 3 -34.01 -2.29 37.19 0.275 6452
 6454 3 -33.99 -2.4 37.13 0.351 6453
 6455 3 -33.98 -2.57 37.07 0.406 6454
 6456 3 -34.08 -2.81 37.15 0.37 6455
 6457 3 -34.29 -2.96 37.46 0.11 6456
 6458 3 -34.36 -3.21 37.46 0.223 6457
 6459 3 -34.45 -3.25 37.57 0.198 6458
 6460 3 -33.9 -2.88 37 0.33 6456
 6461 3 -33.92 -2.97 36.92 0.318 6460
 6462 3 -33.93 -3.03 36.72 0.246 6461
 6463 3 -33.87 -3.1 36.63 0.222 6462
 6464 3 -33.88 -3.2 36.52 0.195 6463
 6465 3 -33.59 -3.24 36.21 0.111 6464
 6466 3 -33.5 -3.36 36.08 0.092 6465
 6467 3 -33.44 -3.5 35.91 0.092 6466
 6468 3 -33.39 -3.56 35.83 0.104 6467
 6469 3 -33.34 -3.57 35.59 0.096 6468
 6470 3 -33.37 -3.68 35.52 0.131 6469
 6471 3 -33.35 -3.81 35.45 0.094 6470
 6472 3 -34.82 4.75 36.07 0.099 6389
 6473 3 -34.9 4.64 36.11 0.132 6472
 6474 3 -35.01 4.55 36.11 0.12 6473
 6475 3 -35.11 4.43 36.12 0.127 6474
 6476 3 -35.17 4.32 36.14 0.141 6475
 6477 3 -35.29 4.26 36.19 0.139 6476
 6478 3 -35.38 4.19 36.3 0.108 6477
 6479 3 -35.48 4.15 36.4 0.097 6478
 6480 3 -35.65 4.01 36.44 0.127 6479
 6481 3 -35.77 3.96 36.38 0.136 6480
 6482 3 -35.88 3.79 36.32 0.118 6481
 6483 3 -36 3.68 36.32 0.117 6482
 6484 3 -36.2 3.61 36.36 0.129 6483
 6485 3 -36.34 3.61 36.47 0.125 6484
 6486 3 -36.49 3.56 36.52 0.135 6485
 6487 3 -36.55 3.41 36.52 0.156 6486
 6488 3 -36.63 3.18 36.56 0.173 6487
 6489 3 -36.7 2.98 36.61 0.163 6488
 6490 3 -36.88 2.93 36.47 0.156 6489
 6491 3 -37 2.78 36.36 0.138 6490
 6492 3 -37.07 2.64 36.31 0.132 6491
 6493 3 -37.19 2.53 36.23 0.134 6492
 6494 3 -37.29 2.39 36.14 0.149 6493
 6495 3 -37.38 2.24 36.04 0.134 6494
 6496 3 -37.45 2.07 35.92 0.137 6495
 6497 3 -37.62 1.98 35.8 0.154 6496
 6498 3 -37.7 1.98 35.69 0.185 6497
 6499 3 -37.77 1.99 35.55 0.208 6498
 6500 3 -37.74 1.67 35.54 0.121 6499
 6501 3 -37.79 1.54 35.5 0.126 6500
 6502 3 -37.78 1.4 35.42 0.117 6501
 6503 3 -37.93 1.3 35.35 0.141 6502
 6504 3 -37.99 1.22 35.29 0.132 6503
 6505 3 -38 1.12 35.13 0.171 6504
 6506 3 -38.03 1.03 35.03 0.134 6505
 6507 3 -38.06 0.98 34.85 0.135 6506
 6508 3 -38.14 0.88 34.72 0.17 6507
 6509 3 -38.23 0.83 34.63 0.248 6508
 6510 3 -38.23 0.77 34.54 0.247 6509
 6511 3 -38.39 0.55 34.51 0.163 6510
 6512 3 -38.44 0.44 34.34 0.159 6511
 6513 3 -38.52 0.37 34.16 0.174 6512
 6514 3 -38.52 0.29 34 0.175 6513
 6515 3 -38.61 0.18 33.91 0.215 6514
 6516 3 -38.65 0.04 33.8 0.243 6515
 6517 3 -38.71 0 33.71 0.297 6516
 6518 3 -38.81 -0.22 33.66 0.336 6517
 6519 3 -38.93 -0.32 33.62 0.317 6518
 6520 3 -38.96 -0.51 33.6 0.285 6519
 6521 3 -39.07 -0.69 33.57 0.183 6520
 6522 3 -38.1 0.93 34.12 0.113 6510
 6523 3 -38.07 0.91 33.95 0.098 6522
 6524 3 -38.08 0.83 33.82 0.065 6523
 6525 3 -38.11 0.82 33.7 0.076 6524
 6526 3 -38.09 0.78 33.6 0.000125 6525
 6527 3 -36.6 2.81 36.78 0.112 6489
 6528 3 -36.63 2.63 36.76 0.106 6527
 6529 3 -36.6 2.45 36.78 0.058 6528
 6530 3 -36.59 2.32 36.79 0.081 6529
 6531 3 -36.59 2.17 36.8 0.114 6530
 6532 3 -36.57 2.01 36.7 0.103 6531
 6533 3 -32.7 9.16 34.77 0.098 6173
 6534 3 -32.78 9.27 34.87 0.137 6533
 6535 3 -32.9 9.35 34.91 0.166 6534
 6536 3 -33.06 9.39 34.95 0.162 6535
 6537 3 -33.23 9.34 34.93 0.126 6536
 6538 3 -33.44 9.31 35.02 0.129 6537
 6539 3 -33.57 9.38 35.03 0.111 6538
 6540 3 -33.67 9.49 35.05 0.127 6539
 6541 3 -33.75 9.61 35.2 0.123 6540
 6542 3 -33.79 9.74 35.32 0.114 6541
 6543 3 -33.84 9.89 35.43 0.113 6542
 6544 3 -33.97 9.94 35.55 0.098 6543
 6545 3 -34.14 9.9 35.57 0.1 6544
 6546 3 -34.32 9.94 35.65 0.131 6545
 6547 3 -34.53 10 35.74 0.156 6546
 6548 3 -34.65 9.99 35.84 0.188 6547
 6549 3 -34.81 10.01 35.93 0.198 6548
 6550 3 -34.91 10.16 36.03 0.236 6549
 6551 3 -34.91 10.22 36.28 0.212 6550
 6552 3 -35.01 10.17 36.43 0.128 6551
 6553 3 -35.1 10.21 36.51 0.123 6552
 6554 3 -35.25 10.31 36.55 0.133 6553
 6555 3 -35.42 10.34 36.6 0.128 6554
 6556 3 -35.59 10.54 36.68 0.125 6555
 6557 3 -35.69 10.56 36.75 0.146 6556
 6558 3 -35.73 10.59 36.85 0.212 6557
 6559 3 -35.85 10.94 36.89 0.058 6558
 6560 3 -35.96 10.97 36.88 0.124 6559
 6561 3 -36.06 10.93 36.87 0.204 6560
 6562 3 -35.92 10.42 36.8 0.135 6558
 6563 3 -35.66 10.53 37.11 0.13 6562
 6564 3 -35.39 10.54 37.22 0.049 6563
 6565 3 -36.04 10.29 36.71 0.18 6562
 6566 3 -36.15 10.18 36.66 0.21 6565
 6567 3 -36.29 9.89 36.6 0.183 6566
 6568 3 -36.37 9.57 36.66 0.103 6567
 6569 3 -36.45 9.44 36.72 0.1 6568
 6570 3 -36.5 9.23 36.75 0.124 6569
 6571 3 -36.55 9.08 36.74 0.154 6570
 6572 3 -36.65 8.97 36.72 0.166 6571
 6573 3 -36.83 8.81 36.68 0.167 6572
 6574 3 -36.96 8.64 36.68 0.168 6573
 6575 3 -37.04 8.54 36.71 0.16 6574
 6576 3 -37.14 8.43 36.66 0.151 6575
 6577 3 -37.21 8.31 36.68 0.128 6576
 6578 3 -37.34 8.2 36.71 0.125 6577
 6579 3 -37.41 8.04 36.71 0.115 6578
 6580 3 -37.47 7.92 36.63 0.14 6579
 6581 3 -37.54 7.8 36.58 0.155 6580
 6582 3 -37.68 7.6 36.44 0.124 6581
 6583 3 -37.73 7.47 36.39 0.135 6582
 6584 3 -37.77 7.33 36.34 0.187 6583
 6585 3 -37.84 7.14 36.31 0.277 6584
 6586 3 -37.9 6.93 36.3 0.303 6585
 6587 3 -38 6.79 36.36 0.317 6586
 6588 3 -38.04 6.58 36.29 0.366 6587
 6589 3 -38.06 6.41 36.21 0.4 6588
 6590 3 -38.22 6.35 36.13 0.438 6589
 6591 3 -38.31 6.21 36.14 0.423 6590
 6592 3 -38.49 6.07 36.13 0.345 6591
 6593 3 -38.56 5.94 36.14 0.289 6592
 6594 3 -38.76 5.82 36.18 0.246 6593
 6595 3 -38.88 5.71 36.2 0.198 6594
 6596 3 -39.02 5.63 36.17 0.000125 6595
 6597 3 -35.05 10.51 36.08 0.133 6551
 6598 3 -35 10.71 36.02 0.139 6597
 6599 3 -34.93 10.96 35.92 0.107 6598
 6600 3 -34.9 11.15 35.95 0.08 6599
 6601 3 -34.83 11.26 36.01 0.046 6600
 6602 3 -31.58 7.83 33.57 0.157 6172
 6603 3 -31.39 7.66 33.46 0.124 6602
 6604 3 -31.33 7.48 33.46 0.115 6603
 6605 3 -31.26 7.26 33.4 0.104 6604
 6606 3 -31.2 7.05 33.39 0.175 6605
 6607 3 -31.16 6.87 33.37 0.183 6606
 6608 3 -31.22 6.68 33.28 0.232 6607
 6609 3 -31.47 6.34 33.31 0.119 6608
 6610 3 -31.59 6.17 33.29 0.112 6609
 6611 3 -31.73 6.03 33.23 0.136 6610
 6612 3 -31.8 5.84 33.26 0.124 6611
 6613 3 -31.88 5.68 33.18 0.132 6612
 6614 3 -31.86 5.55 33.12 0.201 6613
 6615 3 -31.53 5.69 33.3 0.104 6614
 6616 3 -31.43 5.64 33.33 0.114 6615
 6617 3 -31.87 5.42 32.89 0.203 6614
 6618 3 -31.9 5.14 32.77 0.138 6617
 6619 3 -31.81 4.91 32.74 0.112 6618
 6620 3 -31.8 4.72 32.65 0.098 6619
 6621 3 -31.74 4.61 32.54 0.115 6620
 6622 3 -31.66 4.43 32.38 0.117 6621
 6623 3 -31.58 4.32 32.24 0.138 6622
 6624 3 -31.54 4.18 32.14 0.116 6623
 6625 3 -31.5 4.06 32.03 0.124 6624
 6626 3 -31.48 3.9 31.91 0.172 6625
 6627 3 -31.5 3.68 31.8 0.136 6626
 6628 3 -31.52 3.51 31.78 0.154 6627
 6629 3 -31.55 3.3 31.64 0.152 6628
 6630 3 -31.57 3.12 31.56 0.205 6629
 6631 3 -31.67 3.03 31.44 0.218 6630
 6632 3 -31.7 2.99 31.35 0.232 6631
 6633 3 -31.63 2.78 31.27 0.208 6632
 6634 3 -31.55 2.48 31.26 0.098 6633
 6635 3 -31.46 2.42 31.21 0.187 6634
 6636 3 -31.38 2.19 31.49 0.116 6635
 6637 3 -31.49 2.06 31.6 0.057 6636
 6638 3 -31.58 2.04 31.67 0.078 6637
 6639 3 -31.67 2.04 31.81 0.081 6638
 6640 3 -31.69 2.04 31.93 0.083 6639
 6641 3 -31.77 2.02 32.06 0.147 6640
 6642 3 -31.74 2.14 32.16 0.167 6641
 6643 3 -31.78 2.4 32.35 0.081 6642
 6644 3 -31.77 2.48 32.49 0.105 6643
 6645 3 -31.83 2.49 32.68 0.12 6644
 6646 3 -31.81 2.61 32.77 0.115 6645
 6647 3 -31.45 2.21 30.95 0.2 6635
 6648 3 -31.49 2.08 30.81 0.177 6647
 6649 3 -31.39 1.95 30.61 0.136 6648
 6650 3 -31.4 1.86 30.56 0.12 6649
 6651 3 -31.42 1.74 30.41 0.133 6650
 6652 3 -31.4 1.64 30.3 0.13 6651
 6653 3 -31.32 1.51 30.23 0.105 6652
 6654 3 -31.29 1.35 30.14 0.147 6653
 6655 3 -31.26 1.21 30.03 0.153 6654
 6656 3 -31.22 0.99 29.94 0.158 6655
 6657 3 -31.22 0.78 29.93 0.137 6656
 6658 3 -31.14 0.61 29.93 0.111 6657
 6659 3 -31.02 0.5 29.99 0.118 6658
 6660 3 -30.9 0.36 30.05 0.127 6659
 6661 3 -30.84 0.28 30.12 0.22 6660
 6662 3 -30.76 0.2 30.2 0.3 6661
 6663 3 -30.72 0.14 30.27 0.343 6662
 6664 3 -30.75 0.12 30.58 0.27 6663
 6665 3 -30.7 0.04 30.61 0.295 6664
 6666 3 -30.69 0 30.73 0.276 6665
 6667 3 -30.81 -0.4 30.72 0.079 6666
 6668 3 -30.89 -0.47 30.73 0.073 6667
 6669 3 -30.92 -0.39 30.79 0.000125 6668
 6670 3 -30.63 -0.14 29.74 0.134 6663
 6671 3 -30.49 -0.21 29.67 0.352 6670
 6672 3 -30.38 -0.22 29.65 0.45 6671
 6673 3 -30.3 -0.3 29.67 0.519 6672
 6674 3 -30.2 -0.37 29.68 0.598 6673
 6675 3 -30.13 -0.54 29.69 0.628 6674
 6676 3 -30.04 -0.62 29.66 0.656 6675
 6677 3 -29.83 -0.46 29.73 0.215 6676
 6678 3 -29.68 -0.58 29.79 0.136 6677
 6679 3 -29.6 -0.65 29.76 0.000125 6678
 6680 3 -29.91 -0.72 29.65 0.723 6676
 6681 3 -30.68 -1.57 29.32 0.129 6680
 6682 3 -30.68 -1.7 29.25 0.086 6681
 6683 3 -30.65 -1.72 29.13 0.071 6682
 6684 3 -30.72 -1.84 29.09 0.095 6683
 6685 3 -30.67 -2 29.05 0.076 6684
 6686 3 -30.66 -2.15 29.06 0.092 6685
 6687 3 -30.75 -2.27 29.03 0.154 6686
 6688 3 -30.79 -2.37 28.98 0.147 6687
 6689 3 -30.82 -2.51 28.99 0.099 6688
 6690 3 -29.73 -0.75 29.64 0.638 6680
 6691 3 -29.73 -0.84 29.5 0.505 6690
 6692 3 -30.97 6.7 33.23 0.138 6608
 6693 3 -30.86 6.65 33.17 0.121 6692
 6694 3 -30.77 6.64 33.09 0.085 6693
 6695 3 -32.58 9 33.75 0.189 6171
 6696 3 -32.66 8.85 33.68 0.158 6695
 6697 3 -32.72 8.75 33.57 0.179 6696
 6698 3 -32.82 8.61 33.5 0.172 6697
 6699 3 -32.9 8.49 33.43 0.214 6698
 6700 3 -32.89 8.33 33.28 0.124 6699
 6701 3 -32.94 8.17 33.25 0.093 6700
 6702 3 -33.03 8.02 33.14 0.143 6701
 6703 3 -33.09 7.83 33.1 0.166 6702
 6704 3 -33.11 7.62 33.04 0.197 6703
 6705 3 -33.14 7.4 32.96 0.246 6704
 6706 3 -33.14 7.21 32.91 0.234 6705
 6707 3 -33.21 7.08 32.81 0.21 6706
 6708 3 -33.32 6.91 32.56 0.133 6707
 6709 3 -33.34 6.75 32.41 0.127 6708
 6710 3 -33.37 6.71 32.3 0.129 6709
 6711 3 -33.43 6.7 32.16 0.121 6710
 6712 3 -33.44 6.58 32.03 0.145 6711
 6713 3 -33.45 6.47 31.83 0.123 6712
 6714 3 -33.54 6.41 31.71 0.109 6713
 6715 3 -33.6 6.35 31.63 0.091 6714
 6716 3 -33.71 6.28 31.5 0.115 6715
 6717 3 -33.84 6.15 31.42 0.123 6716
 6718 3 -33.96 6.09 31.29 0.205 6717
 6719 3 -34.02 6.08 31.13 0.266 6718
 6720 3 -34.05 6.04 30.97 0.236 6719
 6721 3 -34.13 6.01 30.85 0.222 6720
 6722 3 -34.33 5.69 30.77 0.123 6721
 6723 3 -34.48 5.59 30.72 0.112 6722
 6724 3 -34.61 5.48 30.68 0.108 6723
 6725 3 -34.7 5.35 30.62 0.094 6724
 6726 3 -34.75 5.14 30.59 0.128 6725
 6727 3 -34.79 4.94 30.62 0.104 6726
 6728 3 -34.87 4.79 30.6 0.088 6727
 6729 3 -34.9 4.63 30.55 0.142 6728
 6730 3 -34.95 4.5 30.5 0.165 6729
 6731 3 -35 4.3 30.41 0.13 6730
 6732 3 -35.06 4.13 30.42 0.126 6731
 6733 3 -35.13 3.92 30.38 0.141 6732
 6734 3 -35.26 3.77 30.31 0.136 6733
 6735 3 -35.37 3.66 30.26 0.141 6734
 6736 3 -35.48 3.5 30.25 0.138 6735
 6737 3 -35.52 3.3 30.22 0.116 6736
 6738 3 -35.5 3.13 30.23 0.108 6737
 6739 3 -35.43 2.99 30.29 0.131 6738
 6740 3 -35.42 2.84 30.24 0.128 6739
 6741 3 -35.42 2.61 30.18 0.128 6740
 6742 3 -35.47 2.36 30.18 0.126 6741
 6743 3 -35.43 2.04 30.15 0.155 6742
 6744 3 -29.35 10.41 32.3 0.155 6153
 6745 3 -29.41 10.29 32.26 0.13 6744
 6746 3 -29.54 10.18 32.19 0.164 6745
 6747 3 -29.68 10.2 32.14 0.199 6746
 6748 3 -29.79 10.21 32.07 0.216 6747
 6749 3 -29.93 10.54 31.94 0.149 6748
 6750 3 -30.05 10.66 31.9 0.137 6749
 6751 3 -30.17 10.73 31.86 0.132 6750
 6752 3 -30.22 10.87 31.83 0.079 6751
 6753 3 -30.36 10.91 31.84 0.106 6752
 6754 3 -30.48 10.95 31.77 0.131 6753
 6755 3 -30.66 10.96 31.78 0.11 6754
 6756 3 -30.77 11.06 31.77 0.141 6755
 6757 3 -30.91 11.25 31.73 0.108 6756
 6758 3 -31.03 11.32 31.79 0.12 6757
 6759 3 -31.21 11.29 31.83 0.125 6758
 6760 3 -31.39 11.25 31.8 0.152 6759
 6761 3 -31.53 11.24 31.82 0.159 6760
 6762 3 -31.72 11.34 31.85 0.227 6761
 6763 3 -31.89 11.23 31.9 0.268 6762
 6764 3 -31.95 11.18 31.83 0.258 6763
 6765 3 -32.1 11.22 31.84 0.322 6764
 6766 3 -32.18 11.33 31.85 0.367 6765
 6767 3 -32.27 11.43 31.9 0.414 6766
 6768 3 -32.41 11.36 31.96 0.387 6767
 6769 3 -32.49 11.41 32 0.411 6768
 6770 3 -32.58 11.37 32.12 0.361 6769
 6771 3 -32.78 11.59 32.3 0.216 6770
 6772 3 -32.91 11.55 32.38 0.197 6771
 6773 3 -33.04 11.54 32.44 0.163 6772
 6774 3 -33.18 11.53 32.36 0.162 6773
 6775 3 -33.32 11.51 32.35 0.158 6774
 6776 3 -33.57 11.53 32.37 0.128 6775
 6777 3 -33.67 11.54 32.34 0.113 6776
 6778 3 -33.77 11.55 32.33 0.198 6777
 6779 3 -33.9 11.54 32.26 0.257 6778
 6780 3 -33.98 11.67 32.28 0.355 6779
 6781 3 -34.04 11.79 32.28 0.397 6780
 6782 3 -33.97 12.08 32.56 0.36 6781
 6783 3 -33.99 12.2 32.65 0.383 6782
 6784 3 -34.05 12.33 32.69 0.422 6783
 6785 3 -34.14 12.43 32.71 0.469 6784
 6786 3 -34.16 12.64 32.83 0.508 6785
 6787 3 -34.25 12.74 32.8 0.545 6786
 6788 3 -34.27 12.87 32.82 0.533 6787
 6789 3 -34.33 13.05 32.95 0.518 6788
 6790 3 -34.43 13.17 33.05 0.508 6789
 6791 3 -34.61 13.18 33.14 0.47 6790
 6792 3 -35.07 12.77 33.32 0.312 6791
 6793 3 -35.24 12.31 33.25 0.112 6792
 6794 3 -35.33 12.18 33.24 0.132 6793
 6795 3 -35.39 11.97 33.18 0.116 6794
 6796 3 -35.5 11.81 33.16 0.106 6795
 6797 3 -35.58 11.67 33.14 0.115 6796
 6798 3 -35.64 11.55 33.18 0.149 6797
 6799 3 -35.7 11.48 33.15 0.15 6798
 6800 3 -35.92 11.4 33.22 0.076 6799
 6801 3 -36 11.35 33.37 0.114 6800
 6802 3 -36.09 11.48 33.56 0.078 6801
 6803 3 -36.09 11.56 33.69 0.104 6802
 6804 3 -36.08 11.66 33.77 0.15 6803
 6805 3 -36.01 11.92 33.94 0.1 6804
 6806 3 -36.04 12.12 34.06 0.13 6805
 6807 3 -36.06 12.25 34.21 0.142 6806
 6808 3 -36.15 12.3 34.43 0.115 6807
 6809 3 -36.23 12.29 34.54 0.108 6808
 6810 3 -36.34 12.33 34.6 0.103 6809
 6811 3 -36.5 12.39 34.61 0.102 6810
 6812 3 -36.59 12.39 34.75 0.148 6811
 6813 3 -36.65 12.4 34.94 0.105 6812
 6814 3 -35.73 11.32 33.2 0.103 6799
 6815 3 -35.75 11.15 33.23 0.116 6814
 6816 3 -35.81 11.05 33.12 0.177 6815
 6817 3 -35.9 10.95 33.06 0.206 6816
 6818 3 -35.59 10.8 33 0.077 6817
 6819 3 -35.59 10.73 32.92 0.154 6818
 6820 3 -35.67 10.6 32.89 0.188 6819
 6821 3 -35.68 10.31 32.96 0.093 6820
 6822 3 -35.72 10.22 32.94 0.066 6821
 6823 3 -35.79 10.1 32.9 0.102 6822
 6824 3 -35.86 9.95 32.84 0.131 6823
 6825 3 -35.85 9.75 32.76 0.122 6824
 6826 3 -35.91 9.57 32.71 0.134 6825
 6827 3 -35.87 9.36 32.82 0.078 6826
 6828 3 -35.84 9.23 32.89 0.075 6827
 6829 3 -35.12 13.14 33.44 0.19 6792
 6830 3 -35.24 13.36 33.55 0.139 6829
 6831 3 -35.27 13.52 33.55 0.129 6830
 6832 3 -35.42 13.63 33.46 0.116 6831
 6833 3 -35.5 13.72 33.39 0.17 6832
 6834 3 -35.54 13.83 33.31 0.261 6833
 6835 3 -35.7 13.95 33.32 0.262 6834
 6836 3 -35.83 13.94 33.4 0.312 6835
 6837 3 -36.08 13.9 33.46 0.34 6836
 6838 3 -36.25 13.85 33.49 0.358 6837
 6839 3 -36.41 13.9 33.43 0.336 6838
 6840 3 -36.5 14.04 33.28 0.25 6839
 6841 3 -36.64 14.08 33.27 0.218 6840
 6842 3 -36.75 14.46 33.17 0.112 6841
 6843 3 -36.85 14.65 33.12 0.112 6842
 6844 3 -36.94 14.86 33.13 0.112 6843
 6845 3 -37.07 15.01 33.09 0.147 6844
 6846 3 -37.14 15.15 33.19 0.117 6845
 6847 3 -37.28 15.22 33.29 0.128 6846
 6848 3 -37.46 15.4 33.37 0.065 6847
 6849 3 -37.58 15.5 33.36 0.101 6848
 6850 3 -37.66 15.57 33.4 0.087 6849
 6851 3 -37.74 15.63 33.44 0.084 6850
 6852 3 -37.82 15.71 33.41 0.09 6851
 6853 3 -37.84 15.88 33.36 0.081 6852
 6854 3 -37.91 16.01 33.3 0.112 6853
 6855 3 -37.98 16.14 33.26 0.1 6854
 6856 3 -38.08 16.22 33.22 0.09 6855
 6857 3 -38.22 16.36 33.23 0.09 6856
 6858 3 -38.14 16.55 33.17 0.119 6857
 6859 3 -38.16 16.68 33.07 0.083 6858
 6860 3 -34.49 13.49 33.07 0.329 6791
 6861 3 -34.44 13.78 33.1 0.284 6860
 6862 3 -34.49 13.96 33.11 0.245 6861
 6863 3 -34.43 14.43 33.21 0.095 6862
 6864 3 -34.46 14.65 33.26 0.09 6863
 6865 3 -34.5 14.8 33.31 0.082 6864
 6866 3 -34.25 11.4 31.77 0.156 6781
 6867 3 -34.3 11.36 31.61 0.101 6866
 6868 3 -34.45 11.2 31.48 0.096 6867
 6869 3 -34.51 11.2 31.39 0.128 6868
 6870 3 -34.57 11.01 31.27 0.112 6869
 6871 3 -34.55 10.85 31.12 0.114 6870
 6872 3 -34.63 10.7 31.01 0.072 6871
 6873 3 -34.65 10.7 30.87 0.099 6872
 6874 3 -34.62 10.72 30.76 0.085 6873
 6875 3 -29.77 9.87 31.99 0.104 6748
 6876 3 -29.69 9.79 31.78 0.116 6875
 6877 3 -29.67 9.7 31.63 0.128 6876
 6878 3 -29.65 9.64 31.43 0.141 6877
 6879 3 -29.61 9.54 31.31 0.121 6878
 6880 3 -29.62 9.42 31.22 0.125 6879
 6881 3 -29.75 9.24 31.1 0.079 6880
 6882 3 -29.82 9.13 31.04 0.108 6881
 6883 3 -29.91 8.97 31.02 0.106 6882
 6884 3 -29.99 8.82 30.93 0.113 6883
 6885 3 -30.04 8.68 30.84 0.103 6884
 6886 3 -30.06 8.5 30.69 0.108 6885
 6887 3 -30.11 8.42 30.62 0.114 6886
 6888 3 -30.06 8.38 30.53 0.109 6887
 6889 3 -30.01 8.21 30.47 0.134 6888
 6890 3 -30.06 8.06 30.48 0.088 6889
 6891 3 -30.11 7.96 30.42 0.000125 6890
 6892 3 -28.45 15.67 35.21 0.135 5514
 6893 3 -28.59 15.66 35.37 0.144 6892
 6894 3 -28.58 15.72 35.56 0.153 6893
 6895 3 -28.65 15.73 35.73 0.161 6894
 6896 3 -28.78 15.77 35.92 0.146 6895
 6897 3 -28.83 15.81 36.08 0.15 6896
 6898 3 -28.84 15.86 36.21 0.209 6897
 6899 3 -28.93 15.84 36.36 0.207 6898
 6900 3 -29.02 15.64 36.49 0.148 6899
 6901 3 -29.08 15.53 36.64 0.119 6900
 6902 3 -29.14 15.43 36.87 0.145 6901
 6903 3 -29.17 15.38 36.99 0.156 6902
 6904 3 -29.28 15.25 37.09 0.243 6903
 6905 3 -29.3 15.06 37.12 0.372 6904
 6906 3 -29.19 14.92 37.21 0.587 6905
 6907 3 -29.29 14.66 37.26 0.642 6906
 6908 3 -28.32 14.88 37.17 0.116 6907
 6909 3 -28.13 14.88 37.06 0.151 6908
 6910 3 -27.96 14.95 36.95 0.122 6909
 6911 3 -27.83 14.96 36.93 0.17 6910
 6912 3 -27.66 14.94 36.93 0.221 6911
 6913 3 -27.43 14.87 37.13 0.128 6912
 6914 3 -27.38 14.76 37.18 0.175 6913
 6915 3 -27.32 14.62 37.25 0.155 6914
 6916 3 -27.25 14.48 37.31 0.139 6915
 6917 3 -27.15 14.35 37.36 0.12 6916
 6918 3 -27.07 14.23 37.35 0.116 6917
 6919 3 -27.02 14.14 37.18 0.145 6918
 6920 3 -26.94 14.05 37.14 0.153 6919
 6921 3 -26.86 13.91 37.16 0.131 6920
 6922 3 -26.84 13.74 37.08 0.148 6921
 6923 3 -26.68 13.56 36.99 0.14 6922
 6924 3 -26.59 13.42 37.03 0.143 6923
 6925 3 -26.49 13.27 37.08 0.148 6924
 6926 3 -26.41 13.12 37.15 0.121 6925
 6927 3 -26.42 12.95 37.16 0.112 6926
 6928 3 -26.41 12.82 37.13 0.124 6927
 6929 3 -26.28 12.7 37.15 0.143 6928
 6930 3 -26.23 12.53 37.11 0.135 6929
 6931 3 -26.12 12.34 37.09 0.145 6930
 6932 3 -26.01 12.19 37.1 0.142 6931
 6933 3 -25.93 12.01 37.12 0.143 6932
 6934 3 -25.87 11.83 37.17 0.114 6933
 6935 3 -25.86 11.7 37.26 0.137 6934
 6936 3 -25.85 11.51 37.31 0.119 6935
 6937 3 -25.78 11.39 37.37 0.081 6936
 6938 3 -25.74 11.29 37.43 0.101 6937
 6939 3 -25.68 11.13 37.46 0.136 6938
 6940 3 -25.65 11.03 37.57 0.145 6939
 6941 3 -25.49 10.92 37.58 0.147 6940
 6942 3 -25.26 10.89 37.65 0.134 6941
 6943 3 -25.09 10.82 37.67 0.169 6942
 6944 3 -24.95 10.71 37.77 0.212 6943
 6945 3 -24.82 10.7 37.89 0.22 6944
 6946 3 -24.58 10.71 38.1 0.217 6945
 6947 3 -24.35 10.68 38.23 0.202 6946
 6948 3 -24.17 10.59 38.26 0.139 6947
 6949 3 -24.08 10.48 38.28 0.113 6948
 6950 3 -24.02 10.41 38.34 0.095 6949
 6951 3 -23.93 10.23 38.29 0.13 6950
 6952 3 -23.81 10.09 38.28 0.146 6951
 6953 3 -23.68 9.99 38.21 0.155 6952
 6954 3 -23.55 9.88 38.23 0.104 6953
 6955 3 -23.48 9.73 38.21 0.088 6954
 6956 3 -23.33 9.65 38.18 0.148 6955
 6957 3 -23.23 9.55 38.23 0.127 6956
 6958 3 -23.16 9.42 38.26 0.149 6957
 6959 3 -23.08 9.36 38.38 0.155 6958
 6960 3 -22.89 9.31 38.4 0.125 6959
 6961 3 -22.77 9.3 38.5 0.111 6960
 6962 3 -22.66 9.34 38.58 0.152 6961
 6963 3 -22.56 9.4 38.7 0.16 6962
 6964 3 -22.46 9.4 38.81 0.15 6963
 6965 3 -22.41 9.37 38.93 0.148 6964
 6966 3 -22.34 9.36 39.07 0.157 6965
 6967 3 -22.15 9.33 39.14 0.148 6966
 6968 3 -22.01 9.34 39.13 0.13 6967
 6969 3 -21.86 9.31 39.22 0.128 6968
 6970 3 -21.73 9.35 39.24 0.125 6969
 6971 3 -21.58 9.37 39.28 0.129 6970
 6972 3 -21.39 9.43 39.3 0.163 6971
 6973 3 -21.2 9.55 39.38 0.154 6972
 6974 3 -21.09 9.56 39.51 0.192 6973
 6975 3 -21.02 9.52 39.6 0.215 6974
 6976 3 -21.01 9.37 39.75 0.202 6975
 6977 3 -20.98 9.3 39.84 0.15 6976
 6978 3 -20.88 9.2 39.9 0.144 6977
 6979 3 -20.76 9.11 39.95 0.143 6978
 6980 3 -20.69 9.02 40.01 0.147 6979
 6981 3 -20.57 8.93 40.06 0.155 6980
 6982 3 -20.46 8.87 40.04 0.138 6981
 6983 3 -20.28 8.88 40.07 0.135 6982
 6984 3 -20.17 8.81 40.11 0.156 6983
 6985 3 -20.03 8.84 40.07 0.211 6984
 6986 3 -19.89 8.88 40.07 0.276 6985
 6987 3 -19.74 8.85 40.04 0.306 6986
 6988 3 -19.59 8.78 39.93 0.337 6987
 6989 3 -19.38 8.65 39.92 0.372 6988
 6990 3 -19.26 8.41 39.88 0.393 6989
 6991 3 -19.14 8.27 39.79 0.402 6990
 6992 3 -19.03 8.1 39.79 0.381 6991
 6993 3 -19.05 7.53 39.89 0.229 6992
 6994 3 -18.99 7.38 39.84 0.29 6993
 6995 3 -18.93 7.21 39.82 0.317 6994
 6996 3 -18.82 7.1 39.82 0.354 6995
 6997 3 -18.72 7.05 39.75 0.378 6996
 6998 3 -18.53 6.98 39.65 0.416 6997
 6999 3 -18.49 6.84 39.56 0.421 6998
 7000 3 -18.44 6.72 39.35 0.423 6999
 7001 3 -18.38 6.73 39.23 0.461 7000
 7002 3 -18.35 6.63 39.14 0.526 7001
 7003 3 -18.25 6.59 39.05 0.532 7002
 7004 3 -18.11 6.59 38.94 0.547 7003
 7005 3 -17.98 6.63 38.87 0.529 7004
 7006 3 -17.96 6.62 38.64 0.472 7005
 7007 3 -18.06 6.55 38.41 0.306 7006
 7008 3 -18.42 6.62 38.12 0.153 7007
 7009 3 -18.65 6.71 37.99 0.119 7008
 7010 3 -18.82 6.71 37.87 0.12 7009
 7011 3 -18.95 6.72 37.8 0.096 7010
 7012 3 -19.03 6.6 37.65 0.139 7011
 7013 3 -19.07 6.53 37.51 0.132 7012
 7014 3 -19.05 6.55 37.32 0.101 7013
 7015 3 -18.96 6.58 37.19 0.132 7014
 7016 3 -18.96 6.48 36.99 0.068 7015
 7017 3 -18.99 6.44 36.84 0.146 7016
 7018 3 -19.03 6.42 36.69 0.171 7017
 7019 3 -19.07 6.46 36.45 0.134 7018
 7020 3 -19.15 6.56 36.34 0.114 7019
 7021 3 -19.11 6.72 36.26 0.134 7020
 7022 3 -18.89 6.84 36.18 0.074 7021
 7023 3 -18.86 7.01 36.16 0.078 7022
 7024 3 -18.49 6.63 39.4 0.189 7001
 7025 3 -18.48 6.65 39.57 0.227 7024
 7026 3 -18.42 6.63 39.71 0.187 7025
 7027 3 -29.63 14.48 37.28 0.558 6907
 7028 3 -29.75 14.33 37.32 0.588 7027
 7029 3 -29.76 14.13 37.33 0.606 7028
 7030 3 -29.79 13.98 37.37 0.595 7029
 7031 3 -29.95 13.94 37.46 0.556 7030
 7032 3 -30.35 13.8 36.84 0.106 7031
 7033 3 -30.43 13.72 36.75 0.12 7032
 7034 3 -30.49 13.6 36.69 0.072 7033
 7035 3 -30.54 13.63 36.58 0.104 7034
 7036 3 -30.57 13.64 36.41 0.133 7035
 7037 3 -30.66 13.66 36.35 0.106 7036
 7038 3 -29.84 13.87 37.42 0.4 7031
 7039 3 -30.51 14.18 37.95 0.157 7038
 7040 3 -30.77 14.1 37.96 0.103 7039
 7041 3 -30.86 14.14 37.92 0.127 7040
 7042 3 -30.96 14.13 37.84 0.152 7041
 7043 3 -31 14.16 37.72 0.156 7042
 7044 3 -31.07 13.98 37.57 0.123 7043
 7045 3 -31.16 14.08 37.53 0.139 7044
 7046 3 -31.16 14.35 37.5 0.059 7045
 7047 3 -31.3 14.36 37.39 0.099 7046
 7048 3 -31.41 14.35 37.34 0.156 7047
 7049 3 -31.47 14.27 37.21 0.148 7048
 7050 3 -31.48 14.26 37 0.111 7049
 7051 3 -31.45 14.19 36.87 0.109 7050
 7052 3 -31.36 14.19 36.73 0.105 7051
 7053 3 -31.37 14.19 36.55 0.074 7052
 7054 3 -27.7 17.58 35.27 0.078 5499
 7055 3 -27.59 17.66 35.34 0.079 7054
 7056 3 -27.45 17.61 35.41 0.132 7055
 7057 3 -27.42 17.53 35.52 0.188 7056
 7058 3 -27.36 17.46 35.58 0.188 7057
 7059 3 -27.44 17.43 35.8 0.137 7058
 7060 3 -27.47 17.51 35.9 0.000125 7059
 7061 3 -27.21 17.2 35.31 0.063 7058
 7062 3 -27.13 17.04 35.37 0.15 7061
 7063 3 -27.11 16.92 35.4 0.191 7062
 7064 3 -26.91 16.93 35.53 0.109 7063
 7065 3 -26.77 16.9 35.54 0.12 7064
 7066 3 -26.67 16.89 35.53 0.000125 7065
 7067 3 -26.88 22.76 35.43 0.113 5328
 7068 3 -26.99 22.67 35.44 0.154 7067
 7069 3 -27.09 22.58 35.48 0.16 7068
 7070 3 -27.16 22.42 35.47 0.071 7069
 7071 3 -25.4 27.93 34.32 0.535 5166
 7072 3 -25.32 28.25 34.2 0.328 7071
 7073 3 -25.26 28.41 34.1 0.177 7072
 7074 3 -25.08 28.54 33.99 0.073 7073
 7075 3 -25 28.68 33.94 0.064 7074
 7076 3 -24.91 28.8 33.9 0.092 7075
 7077 3 -23.55 29.37 36.06 0.381 5158
 7078 3 -23.6 29.33 36.18 0.458 7077
 7079 3 -23.49 29.29 36.34 0.428 7078
 7080 3 -23.42 29.27 36.45 0.412 7079
 7081 3 -23.29 29.18 36.54 0.339 7080
 7082 3 -23.23 29.11 36.63 0.291 7081
 7083 3 -23 28.85 36.67 0.182 7082
 7084 3 -22.93 28.75 36.71 0.172 7083
 7085 3 -22.83 28.63 36.76 0.192 7084
 7086 3 -22.86 28.47 36.83 0.224 7085
 7087 3 -22.83 28.44 36.93 0.303 7086
 7088 3 -22.88 28.37 37.03 0.379 7087
 7089 3 -22.81 28.36 37.11 0.479 7088
 7090 3 -22.76 28.36 37.25 0.557 7089
 7091 3 -22.87 28.39 37.4 0.637 7090
 7092 3 -22.84 28.36 37.52 0.685 7091
 7093 3 -22.75 28.35 37.63 0.705 7092
 7094 3 -22.65 28.27 37.73 0.677 7093
 7095 3 -22.69 28.06 37.81 0.683 7094
 7096 3 -22.58 28.32 38.03 0.391 7095
 7097 3 -22.6 28.3 38.16 0.266 7096
 7098 3 -22.99 26.85 37.76 0.236 7095
 7099 3 -23.08 26.59 37.85 0.176 7098
 7100 3 -23.16 26.39 37.9 0.133 7099
 7101 3 -23.23 26.2 37.93 0.126 7100
 7102 3 -23.32 26.07 37.91 0.151 7101
 7103 3 -23.38 25.93 37.92 0.159 7102
 7104 3 -23.49 25.68 37.9 0.124 7103
 7105 3 -23.58 25.52 37.85 0.128 7104
 7106 3 -23.58 25.37 37.85 0.161 7105
 7107 3 -23.58 25.19 37.8 0.148 7106
 7108 3 -23.57 25.01 37.73 0.147 7107
 7109 3 -23.6 24.85 37.69 0.117 7108
 7110 3 -23.72 24.72 37.68 0.172 7109
 7111 3 -23.66 24.57 37.65 0.244 7110
 7112 3 -23.32 24.38 37.52 0.124 7111
 7113 3 -23.26 24.2 37.48 0.154 7112
 7114 3 -23.26 24.03 37.45 0.154 7113
 7115 3 -23.26 23.87 37.41 0.16 7114
 7116 3 -23.22 23.69 37.37 0.159 7115
 7117 3 -23.19 23.49 37.32 0.143 7116
 7118 3 -23.08 23.3 37.28 0.169 7117
 7119 3 -23.08 23.14 37.24 0.2 7118
 7120 3 -23.01 22.95 37.18 0.157 7119
 7121 3 -23.04 22.71 37.22 0.147 7120
 7122 3 -22.94 22.52 37.16 0.176 7121
 7123 3 -22.87 22.31 37.1 0.176 7122
 7124 3 -22.77 22.16 37.01 0.168 7123
 7125 3 -22.73 21.96 37.03 0.172 7124
 7126 3 -22.67 21.81 37.07 0.184 7125
 7127 3 -22.62 21.64 37.02 0.169 7126
 7128 3 -22.53 21.51 36.97 0.184 7127
 7129 3 -22.47 21.35 36.97 0.126 7128
 7130 3 -22.3 21.33 36.99 0.15 7129
 7131 3 -22.17 21.34 37.01 0.168 7130
 7132 3 -22.04 21.32 36.91 0.127 7131
 7133 3 -21.9 21.28 36.91 0.137 7132
 7134 3 -21.77 21.15 36.87 0.129 7133
 7135 3 -21.69 21.03 36.76 0.132 7134
 7136 3 -21.56 20.97 36.63 0.144 7135
 7137 3 -21.43 20.84 36.58 0.18 7136
 7138 3 -21.29 20.8 36.52 0.173 7137
 7139 3 -21.15 20.7 36.45 0.177 7138
 7140 3 -20.99 20.51 36.38 0.138 7139
 7141 3 -20.86 20.34 36.37 0.133 7140
 7142 3 -20.82 20.2 36.26 0.128 7141
 7143 3 -20.71 20.08 36.19 0.164 7142
 7144 3 -20.66 19.88 36.11 0.148 7143
 7145 3 -20.65 19.7 36.15 0.14 7144
 7146 3 -20.62 19.54 36.09 0.142 7145
 7147 3 -20.56 19.4 36.1 0.102 7146
 7148 3 -20.51 19.31 36.02 0.121 7147
 7149 3 -20.54 19.12 35.99 0.136 7148
 7150 3 -20.47 18.95 35.96 0.141 7149
 7151 3 -20.42 18.78 35.94 0.116 7150
 7152 3 -20.43 18.62 35.91 0.114 7151
 7153 3 -20.49 18.35 35.92 0.152 7152
 7154 3 -20.52 18.18 35.91 0.158 7153
 7155 3 -20.5 17.97 35.81 0.159 7154
 7156 3 -20.57 17.74 35.77 0.152 7155
 7157 3 -20.65 17.64 35.73 0.16 7156
 7158 3 -20.71 17.43 35.73 0.138 7157
 7159 3 -20.81 17.23 35.74 0.135 7158
 7160 3 -20.87 17.15 35.7 0.141 7159
 7161 3 -20.9 17.02 35.71 0.132 7160
 7162 3 -20.96 16.87 35.64 0.122 7161
 7163 3 -20.99 16.8 35.58 0.147 7162
 7164 3 -21.08 16.61 35.56 0.151 7163
 7165 3 -21.12 16.46 35.49 0.16 7164
 7166 3 -21.19 16.29 35.42 0.161 7165
 7167 3 -21.24 16.18 35.38 0.187 7166
 7168 3 -21.35 16.02 35.31 0.148 7167
 7169 3 -21.38 15.93 35.22 0.219 7168
 7170 3 -21.42 15.88 35.07 0.222 7169
 7171 3 -21.52 15.86 35 0.251 7170
 7172 3 -21.57 15.78 34.88 0.326 7171
 7173 3 -21.67 15.69 34.79 0.41 7172
 7174 3 -21.69 15.59 34.67 0.494 7173
 7175 3 -21.86 15.58 34.62 0.549 7174
 7176 3 -21.93 15.53 34.54 0.577 7175
 7177 3 -21.95 15.39 34.57 0.629 7176
 7178 3 -21.88 15.27 34.37 0.708 7177
 7179 3 -21.86 15.1 34.31 0.718 7178
 7180 3 -22.1 14.95 34.33 0.578 7179
 7181 3 -22.03 14.8 34.19 0.509 7180
 7182 3 -22.02 14.61 34.21 0.455 7181
 7183 3 -21.55 14.18 34.15 0.31 7182
 7184 3 -21.5 13.97 34.16 0.357 7183
 7185 3 -21.44 13.85 34.13 0.328 7184
 7186 3 -21.09 13.68 34.53 0.131 7185
 7187 3 -20.8 13.68 34.61 0.092 7186
 7188 3 -20.73 13.71 34.7 0.085 7187
 7189 3 -20.65 13.7 34.78 0.098 7188
 7190 3 -20.62 13.76 34.88 0.000125 7189
 7191 3 -21.25 13.81 33.97 0.258 7185
 7192 3 -21.1 13.77 33.84 0.224 7191
 7193 3 -20.75 13.86 33.78 0.174 7192
 7194 3 -20.67 13.81 33.68 0.218 7193
 7195 3 -20.59 13.76 33.39 0.171 7194
 7196 3 -20.47 13.72 33.32 0.219 7195
 7197 3 -20.56 13.53 33.05 0.195 7196
 7198 3 -20.58 13.35 32.89 0.123 7197
 7199 3 -20.52 13.17 32.71 0.117 7198
 7200 3 -20.48 13.05 32.59 0.131 7199
 7201 3 -20.42 12.89 32.44 0.104 7200
 7202 3 -20.31 12.77 32.37 0.152 7201
 7203 3 -20.18 12.71 32.4 0.21 7202
 7204 3 -19.95 12.83 32.51 0.166 7203
 7205 3 -19.77 13.05 32.55 0.12 7204
 7206 3 -19.7 13.18 32.58 0.122 7205
 7207 3 -19.63 13.41 32.65 0.074 7206
 7208 3 -19.51 13.54 32.74 0.084 7207
 7209 3 -20.31 12.54 32.21 0.111 7203
 7210 3 -20.23 12.46 32.23 0.172 7209
 7211 3 -20.24 12.34 32.22 0.186 7210
 7212 3 -19.89 12.29 32.49 0.115 7211
 7213 3 -19.75 12.31 32.61 0.141 7212
 7214 3 -19.73 12.21 32.75 0.126 7213
 7215 3 -20.26 12.27 32.12 0.169 7211
 7216 3 -20.31 12.06 31.86 0.182 7215
 7217 3 -20.37 11.77 31.79 0.134 7216
 7218 3 -20.36 11.54 31.75 0.126 7217
 7219 3 -20.32 11.34 31.51 0.152 7218
 7220 3 -20.31 11.23 31.39 0.16 7219
 7221 3 -20.33 11.06 31.24 0.226 7220
 7222 3 -20.38 10.92 31.14 0.217 7221
 7223 3 -20.42 10.79 31.1 0.24 7222
 7224 3 -20.4 10.69 30.73 0.107 7223
 7225 3 -20.38 10.58 30.59 0.096 7224
 7226 3 -20.36 10.42 30.46 0.108 7225
 7227 3 -20.42 10.29 30.41 0.118 7226
 7228 3 -20.44 10.13 30.38 0.096 7227
 7229 3 -20.43 9.96 30.34 0.111 7228
 7230 3 -20.39 9.84 30.31 0.093 7229
 7231 3 -20.4 9.52 30.18 0.127 7230
 7232 3 -20.35 9.36 30.09 0.183 7231
 7233 3 -20.3 9.21 30 0.16 7232
 7234 3 -20.26 9 29.93 0.161 7233
 7235 3 -20.24 8.79 29.79 0.11 7234
 7236 3 -20.24 8.6 29.69 0.114 7235
 7237 3 -20.23 8.49 29.58 0.12 7236
 7238 3 -20.25 8.33 29.51 0.124 7237
 7239 3 -20.28 8.15 29.37 0.146 7238
 7240 3 -20.3 7.96 29.31 0.155 7239
 7241 3 -20.34 7.82 29.27 0.107 7240
 7242 3 -20.3 7.65 29.18 0.146 7241
 7243 3 -20.24 7.56 29.09 0.09 7242
 7244 3 -20.21 7.43 29.03 0.112 7243
 7245 3 -20.25 7.28 28.94 0.129 7244
 7246 3 -20.24 7.12 28.88 0.114 7245
 7247 3 -20.19 6.97 28.82 0.098 7246
 7248 3 -20.17 6.84 28.8 0.129 7247
 7249 3 -20.09 6.73 28.79 0.116 7248
 7250 3 -20.03 6.55 28.72 0.112 7249
 7251 3 -19.98 6.44 28.66 0.105 7250
 7252 3 -19.93 6.34 28.6 0.122 7251
 7253 3 -19.76 6.24 28.53 0.097 7252
 7254 3 -19.7 6.08 28.5 0.082 7253
 7255 3 -19.62 5.95 28.51 0.091 7254
 7256 3 -19.59 5.8 28.5 0.089 7255
 7257 3 -19.46 5.62 28.51 0.154 7256
 7258 3 -19.37 5.42 28.51 0.158 7257
 7259 3 -19.31 5.25 28.54 0.091 7258
 7260 3 -19.21 5.1 28.55 0.095 7259
 7261 3 -19.13 4.9 28.59 0.128 7260
 7262 3 -18.98 4.76 28.63 0.117 7261
 7263 3 -18.85 4.65 28.67 0.112 7262
 7264 3 -18.76 4.59 28.7 0.158 7263
 7265 3 -18.49 4.87 28.91 0.082 7264
 7266 3 -18.52 5.03 28.96 0.065 7265
 7267 3 -18.49 5.14 29.06 0.103 7266
 7268 3 -18.44 5.26 29.18 0.157 7267
 7269 3 -18.35 5.39 29.26 0.128 7268
 7270 3 -18.37 5.55 29.37 0.091 7269
 7271 3 -18.3 5.65 29.44 0.057 7270
 7272 3 -18.25 5.73 29.53 0.097 7271
 7273 3 -18.25 5.79 29.64 0.068 7272
 7274 3 -18.73 4.26 28.67 0.125 7264
 7275 3 -18.75 4.03 28.66 0.113 7274
 7276 3 -18.73 3.87 28.64 0.129 7275
 7277 3 -18.71 3.72 28.66 0.129 7276
 7278 3 -18.7 3.48 28.58 0.16 7277
 7279 3 -18.73 3.26 28.53 0.218 7278
 7280 3 -18.73 3.11 28.58 0.23 7279
 7281 3 -18.72 2.97 28.64 0.265 7280
 7282 3 -18.65 2.78 28.68 0.222 7281
 7283 3 -18.43 2.74 28.58 0.121 7282
 7284 3 -18.31 2.59 28.57 0.124 7283
 7285 3 -18.15 2.47 28.56 0.12 7284
 7286 3 -18.07 2.31 28.61 0.122 7285
 7287 3 -18.02 2.19 28.57 0.127 7286
 7288 3 -17.97 2.04 28.5 0.149 7287
 7289 3 -17.93 1.83 28.4 0.155 7288
 7290 3 -17.87 1.73 28.26 0.184 7289
 7291 3 -17.72 1.84 28.16 0.071 7290
 7292 3 -17.64 1.71 28.13 0.053 7291
 7293 3 -17.93 1.37 28.23 0.133 7290
 7294 3 -17.97 1.13 28.24 0.114 7293
 7295 3 -17.93 0.91 28.2 0.096 7294
 7296 3 -17.92 0.77 28.19 0.108 7295
 7297 3 -17.87 0.62 28.15 0.118 7296
 7298 3 -17.8 0.48 28.23 0.106 7297
 7299 3 -17.69 0.36 28.25 0.097 7298
 7300 3 -17.62 0.22 28.25 0.139 7299
 7301 3 -17.56 0.06 28.28 0.125 7300
 7302 3 -17.46 -0.05 28.37 0.16 7301
 7303 3 -17.32 -0.13 28.47 0.166 7302
 7304 3 -17.31 -0.33 28.46 0.141 7303
 7305 3 -17.3 -0.46 28.44 0.146 7304
 7306 3 -17.24 -0.61 28.47 0.122 7305
 7307 3 -17.2 -0.75 28.52 0.141 7306
 7308 3 -17.15 -0.87 28.47 0.117 7307
 7309 3 -17.05 -0.99 28.43 0.129 7308
 7310 3 -16.94 -1.07 28.41 0.146 7309
 7311 3 -16.88 -1.17 28.36 0.141 7310
 7312 3 -16.77 -1.26 28.32 0.161 7311
 7313 3 -16.72 -1.39 28.32 0.14 7312
 7314 3 -16.65 -1.53 28.32 0.124 7313
 7315 3 -16.54 -1.74 28.18 0.142 7314
 7316 3 -16.49 -1.96 28.13 0.165 7315
 7317 3 -16.38 -2.09 28.1 0.162 7316
 7318 3 -16.29 -2.24 28.09 0.125 7317
 7319 3 -16.21 -2.43 28.05 0.109 7318
 7320 3 -16.15 -2.64 28.05 0.152 7319
 7321 3 -16.1 -2.88 28.09 0.158 7320
 7322 3 -16.07 -3.08 28.11 0.124 7321
 7323 3 -15.98 -3.22 28.07 0.143 7322
 7324 3 -15.98 -3.41 28.07 0.139 7323
 7325 3 -15.87 -3.58 28.16 0.143 7324
 7326 3 -15.8 -3.75 28.09 0.16 7325
 7327 3 -15.6 -3.87 28.08 0.136 7326
 7328 3 -15.49 -3.94 28.1 0.157 7327
 7329 3 -15.36 -4.03 28.11 0.165 7328
 7330 3 -15.25 -4.17 28.22 0.138 7329
 7331 3 -15.21 -4.28 28.27 0.169 7330
 7332 3 -15.13 -4.42 28.28 0.18 7331
 7333 3 -14.94 -4.49 28.29 0.161 7332
 7334 3 -14.89 -4.64 28.34 0.231 7333
 7335 3 -14.74 -4.72 28.32 0.306 7334
 7336 3 -14.69 -4.87 28.29 0.373 7335
 7337 3 -14.63 -4.97 28.28 0.417 7336
 7338 3 -14.59 -5.11 28.24 0.425 7337
 7339 3 -14.45 -5.17 28.43 0.484 7338
 7340 3 -14.3 -5.25 28.34 0.516 7339
 7341 3 -14.22 -5.33 28.39 0.54 7340
 7342 3 -14.1 -5.51 28.38 0.497 7341
 7343 3 -13.93 -5.56 28.36 0.459 7342
 7344 3 -13.96 -5.75 28.35 0.453 7343
 7345 3 -14.06 -5.97 28.38 0.342 7344
 7346 3 -14.07 -6.1 28.64 0.188 7345
 7347 3 -14.21 -6.19 28.75 0.000125 7346
 7348 3 -20.48 10.6 31.41 0.089 7223
 7349 3 -20.5 10.29 31.42 0.037 7348
 7350 3 -20.18 13.94 33.57 0.122 7196
 7351 3 -19.94 14.02 33.6 0.103 7350
 7352 3 -19.81 14 33.7 0.095 7351
 7353 3 -22.27 14.74 34.16 0.176 7182
 7354 3 -20.72 14.91 34.35 0.108 7179
 7355 3 -20.53 14.89 34.34 0.129 7354
 7356 3 -20.34 14.79 34.31 0.091 7355
 7357 3 -20.26 14.67 34.29 0.072 7356
 7358 3 -20.11 14.56 34.25 0.071 7357
 7359 3 -19.92 14.56 34.16 0.083 7358
 7360 3 -19.85 14.46 34.11 0.08 7359
 7361 3 -19.81 14.28 34.09 0.115 7360
 7362 3 -19.81 14.04 34.13 0.068 7361
 7363 3 -19.82 13.86 34.17 0.05 7362
 7364 3 -19.77 13.74 34.13 0.057 7363
 7365 3 -19.68 13.57 34.17 0.109 7364
 7366 3 -19.59 13.47 34.21 0.107 7365
 7367 3 -19.47 13.34 34.2 0.077 7366
 7368 3 -19.39 13.18 34.22 0.139 7367
 7369 3 -23.69 25.38 38.11 0.053 7106
 7370 3 -23.8 25.36 38.23 0.082 7369
 7371 3 -23.92 25.36 38.37 0.138 7370
 7372 3 -23.98 25.35 38.53 0.175 7371
 7373 3 -24.09 25.26 38.67 0.161 7372
 7374 3 -24.29 25.08 38.79 0.116 7373
 7375 3 -24.39 25.04 38.81 0.066 7374
 7376 3 -24.5 25.02 38.9 0.066 7375
 7377 3 -24.6 24.97 39 0.09 7376
 7378 3 -24.64 24.9 39.1 0.086 7377
 7379 3 -24.78 24.75 39.34 0.098 7378
 7380 3 -24.91 24.79 39.47 0.129 7379
 7381 3 -25.01 24.85 39.64 0.075 7380
 7382 3 -25.11 24.91 39.67 0.095 7381
 7383 3 -25.14 24.9 39.77 0.129 7382
 7384 3 -25.26 24.8 40.05 0.089 7383
 7385 3 -25.29 24.76 40.29 0.105 7384
 7386 3 -25.33 24.68 40.43 0.115 7385
 7387 3 -25.39 24.65 40.54 0.183 7386
 7388 3 -25.41 24.5 40.72 0.16 7387
 7389 3 -25.4 24.41 40.87 0.158 7388
 7390 3 -23.61 31.31 34.88 0.127 5150
 7391 3 -23.42 31.27 34.88 0.139 7390
 7392 3 -23.24 31.24 34.95 0.117 7391
 7393 3 -23.1 31.33 34.94 0.127 7392
 7394 3 -23.05 31.51 34.93 0.119 7393
 7395 3 -22.99 31.68 35 0.139 7394
 7396 3 -22.96 31.86 35.1 0.151 7395
 7397 3 -22.95 32 35.19 0.17 7396
 7398 3 -22.88 32.1 35.33 0.216 7397
 7399 3 -22.86 32.22 35.41 0.295 7398
 7400 3 -22.86 32.32 35.47 0.374 7399
 7401 3 -22.88 32.44 35.54 0.439 7400
 7402 3 -22.8 32.51 35.65 0.484 7401
 7403 3 -22.8 32.69 35.68 0.505 7402
 7404 3 -22.73 32.78 35.85 0.527 7403
 7405 3 -22.73 32.92 35.87 0.546 7404
 7406 3 -22.64 33 35.98 0.544 7405
 7407 3 -22.61 33.05 36.12 0.571 7406
 7408 3 -21.96 32.58 36.45 0.177 7407
 7409 3 -21.92 32.37 36.57 0.13 7408
 7410 3 -21.89 32.25 36.65 0.144 7409
 7411 3 -21.77 32.1 36.6 0.137 7410
 7412 3 -21.74 31.93 36.68 0.112 7411
 7413 3 -21.64 31.79 36.8 0.142 7412
 7414 3 -21.59 31.8 36.91 0.134 7413
 7415 3 -21.67 31.62 37.07 0.097 7414
 7416 3 -21.69 31.52 37.07 0.000125 7415
 7417 3 -22.81 33.55 33.38 0.169 5131
 7418 3 -22.56 33.58 33.42 0.135 7417
 7419 3 -22.48 33.77 33.36 0.131 7418
 7420 3 -22.42 33.89 33.19 0.138 7419
 7421 3 -22.41 33.96 33.03 0.107 7420
 7422 3 -22.42 34.07 32.97 0.085 7421
 7423 3 -23.7 39.08 32.71 0.084 652
 7424 3 -18.49 40.7 5.45 0.637 353
 7425 3 -18.76 41.31 5.74 0.254 7424
 7426 3 -18.99 41.41 5.83 0.212 7425
 7427 3 -19.13 41.56 5.81 0.202 7426
 7428 3 -19.25 41.69 5.8 0.194 7427
 7429 3 -19.21 40.62 5.43 0.371 7424
 7430 3 -19.37 40.71 5.44 0.357 7429
 7431 3 -19.51 40.82 5.43 0.355 7430
 7432 3 -19.65 40.92 5.41 0.363 7431
 7433 3 -19.76 41.18 5.46 0.357 7432
 7434 3 -19.9 41.24 5.44 0.349 7433
 7435 3 -19.99 41.38 5.53 0.322 7434
 7436 3 -20.05 41.55 5.63 0.337 7435
 7437 3 -19.98 41.99 5.83 0.438 7436
 7438 3 -20.11 42.13 5.86 0.481 7437
 7439 3 -20.21 42.28 5.96 0.427 7438
 7440 3 -20.21 42.88 6 0.199 7439
 7441 3 -20.35 43.03 6 0.192 7440
 7442 3 -20.42 43.18 6.07 0.201 7441
 7443 3 -20.47 43.32 6.12 0.188 7442
 7444 3 -20.54 43.42 6.16 0.175 7443
 7445 3 -20.7 43.5 6.15 0.147 7444
 7446 3 -20.77 43.67 6.17 0.139 7445
 7447 3 -20.39 42.14 6.01 0.379 7439
 7448 3 -20.51 42.28 6.11 0.406 7447
 7449 3 -20.62 42.43 6.16 0.377 7448
 7450 3 -20.71 42.57 6.31 0.363 7449
 7451 3 -20.85 42.74 6.38 0.381 7450
 7452 3 -20.97 42.86 6.38 0.392 7451
 7453 3 -21.08 42.95 6.45 0.41 7452
 7454 3 -21.22 43.01 6.45 0.411 7453
 7455 3 -21.32 43.21 6.37 0.424 7454
 7456 3 -21.33 43.51 6.31 0.481 7455
 7457 3 -21.41 43.67 6.35 0.493 7456
 7458 3 -21.5 43.76 6.39 0.488 7457
 7459 3 -21.52 43.96 6.41 0.454 7458
 7460 3 -21.53 44.19 6.53 0.399 7459
 7461 3 -21.69 44.23 6.43 0.377 7460
 7462 3 -21.82 44.32 6.41 0.348 7461
 7463 3 -21.94 44.38 6.46 0.348 7462
 7464 3 -22.04 44.48 6.55 0.345 7463
 7465 3 -22.19 44.53 6.63 0.356 7464
 7466 3 -22.27 44.49 6.8 0.395 7465
 7467 3 -22.15 44.76 7.22 0.613 7466
 7468 3 -21.78 45.16 7.5 0.224 7467
 7469 3 -21.77 45 7.38 0.173 7468
 7470 3 -21.68 44.8 7.3 0.185 7469
 7471 3 -21.61 44.64 7.23 0.213 7470
 7472 3 -21.57 44.52 7.09 0.181 7471
 7473 3 -22.22 44.74 7.31 0.633 7467
 7474 3 -22.24 44.75 7.47 0.705 7473
 7475 3 -22.22 44.81 7.65 0.724 7474
 7476 3 -22.31 44.86 7.78 0.658 7475
 7477 3 -22.37 45.01 7.9 0.597 7476
 7478 3 -22.51 45.11 7.96 0.517 7477
 7479 3 -22.59 45.28 8.07 0.528 7478
 7480 3 -22.75 45.42 8.15 0.464 7479
 7481 3 -22.86 45.64 8.28 0.422 7480
 7482 3 -22.93 45.78 8.37 0.401 7481
 7483 3 -23.02 45.93 8.4 0.398 7482
 7484 3 -23.05 46.15 8.48 0.375 7483
 7485 3 -23.04 46.3 8.62 0.405 7484
 7486 3 -23.1 46.46 8.66 0.398 7485
 7487 3 -23.15 46.62 8.63 0.408 7486
 7488 3 -23.21 46.8 8.66 0.39 7487
 7489 3 -23.22 47.02 8.66 0.413 7488
 7490 3 -23.14 47.29 8.7 0.388 7489
 7491 3 -23.01 47.58 8.87 0.443 7490
 7492 3 -23.01 47.82 8.92 0.442 7491
 7493 3 -23.06 48 8.96 0.48 7492
 7494 3 -23.02 48.24 8.98 0.506 7493
 7495 3 -23.14 48.36 9.04 0.514 7494
 7496 3 -23.15 48.54 9.13 0.505 7495
 7497 3 -23.16 48.73 9.2 0.497 7496
 7498 3 -23.24 48.87 9.26 0.48 7497
 7499 3 -23.2 49.13 9.2 0.519 7498
 7500 3 -23.22 49.34 9.27 0.542 7499
 7501 3 -23.18 49.53 9.35 0.589 7500
 7502 3 -23.23 49.73 9.37 0.603 7501
 7503 3 -23.14 49.94 9.46 0.63 7502
 7504 3 -23.16 50.14 9.48 0.591 7503
 7505 3 -23.14 50.33 9.58 0.571 7504
 7506 3 -23.1 50.51 9.61 0.595 7505
 7507 3 -23.06 50.73 9.62 0.603 7506
 7508 3 -23.03 50.93 9.68 0.58 7507
 7509 3 -23 51.09 9.72 0.558 7508
 7510 3 -22.99 51.23 9.8 0.526 7509
 7511 3 -23.15 51.3 9.85 0.555 7510
 7512 3 -23.25 51.4 9.93 0.55 7511
 7513 3 -23.31 51.54 10.03 0.546 7512
 7514 3 -23.33 51.67 10.2 0.507 7513
 7515 3 -23.41 51.75 10.33 0.508 7514
 7516 3 -23.42 51.89 10.46 0.49 7515
 7517 3 -23.4 52.08 10.6 0.486 7516
 7518 3 -23.38 52.18 10.77 0.454 7517
 7519 3 -23.21 52.41 10.95 0.441 7518
 7520 3 -23.14 52.62 11.04 0.432 7519
 7521 3 -22.99 52.71 11.19 0.425 7520
 7522 3 -22.91 52.8 11.26 0.424 7521
 7523 3 -22.88 52.92 11.4 0.434 7522
 7524 3 -23.02 52.97 11.51 0.415 7523
 7525 3 -23.08 53.1 11.6 0.43 7524
 7526 3 -22.96 53.25 11.71 0.489 7525
 7527 3 -22.87 53.47 11.82 0.504 7526
 7528 3 -22.84 53.62 11.92 0.509 7527
 7529 3 -22.9 53.71 12.01 0.518 7528
 7530 3 -22.9 53.8 12.08 0.543 7529
 7531 3 -22.72 54.07 12.09 0.495 7530
 7532 3 -22.6 54.21 12.14 0.521 7531
 7533 3 -22.47 54.34 12.19 0.529 7532
 7534 3 -22.47 54.45 12.33 0.531 7533
 7535 3 -22.39 54.55 12.39 0.531 7534
 7536 3 -22.28 54.66 12.43 0.591 7535
 7537 3 -22.15 54.75 12.51 0.62 7536
 7538 3 -22.03 54.89 12.48 0.655 7537
 7539 3 -21.89 55.02 12.51 0.701 7538
 7540 3 -21.83 55.14 12.58 0.757 7539
 7541 3 -21.71 55.25 12.61 0.806 7540
 7542 3 -21.62 55.42 12.68 0.839 7541
 7543 3 -21.52 55.53 12.74 0.865 7542
 7544 3 -21.45 55.68 12.77 0.855 7543
 7545 3 -21.44 55.83 12.92 0.831 7544
 7546 3 -21.39 55.96 13 0.789 7545
 7547 3 -21.31 56.05 13.06 0.841 7546
 7548 3 -21.2 56.16 13.14 0.841 7547
 7549 3 -21.12 56.16 13.26 0.9 7548
 7550 3 -21.07 56.21 13.39 1.01 7549
 7551 3 -21.12 55.66 14.49 0.119 7550
 7552 3 -20.95 55.68 14.55 0.127 7551
 7553 3 -20.81 55.63 14.63 0.136 7552
 7554 3 -20.69 55.57 14.71 0.169 7553
 7555 3 -20.56 55.55 14.75 0.171 7554
 7556 3 -20.46 55.54 14.84 0.177 7555
 7557 3 -20.4 55.45 15.02 0.17 7556
 7558 3 -20.31 55.38 15.13 0.167 7557
 7559 3 -20.16 55.3 15.28 0.168 7558
 7560 3 -20.03 55.21 15.39 0.164 7559
 7561 3 -19.91 55.14 15.48 0.172 7560
 7562 3 -19.78 55.09 15.66 0.187 7561
 7563 3 -19.67 54.99 15.84 0.178 7562
 7564 3 -19.63 54.91 16.05 0.238 7563
 7565 3 -19.54 54.9 16.22 0.256 7564
 7566 3 -19.48 54.83 16.41 0.22 7565
 7567 3 -19.41 54.69 16.64 0.2 7566
 7568 3 -19.36 54.61 16.85 0.169 7567
 7569 3 -19.23 54.57 17.04 0.146 7568
 7570 3 -19.12 54.6 17.19 0.151 7569
 7571 3 -19.08 54.66 17.32 0.169 7570
 7572 3 -19.07 54.7 17.46 0.18 7571
 7573 3 -19.01 54.67 17.59 0.183 7572
 7574 3 -18.98 54.69 17.76 0.218 7573
 7575 3 -18.93 54.78 17.89 0.226 7574
 7576 3 -18.85 54.75 18.06 0.231 7575
 7577 3 -18.81 54.78 18.18 0.215 7576
 7578 3 -18.74 54.81 18.29 0.197 7577
 7579 3 -18.71 54.84 18.44 0.189 7578
 7580 3 -18.69 54.91 18.55 0.17 7579
 7581 3 -18.66 54.92 18.67 0.185 7580
 7582 3 -18.61 55.03 18.81 0.185 7581
 7583 3 -18.53 55.05 18.96 0.18 7582
 7584 3 -18.48 55.07 19.14 0.156 7583
 7585 3 -18.44 55.13 19.26 0.169 7584
 7586 3 -18.39 55.19 19.36 0.177 7585
 7587 3 -18.32 55.28 19.48 0.168 7586
 7588 3 -18.3 55.28 19.61 0.186 7587
 7589 3 -18.21 55.36 19.74 0.192 7588
 7590 3 -18.16 55.42 19.87 0.224 7589
 7591 3 -18.04 55.49 20.02 0.239 7590
 7592 3 -17.98 55.54 20.15 0.233 7591
 7593 3 -17.84 55.59 20.27 0.193 7592
 7594 3 -17.71 55.62 20.42 0.152 7593
 7595 3 -17.61 55.57 20.61 0.172 7594
 7596 3 -17.53 55.5 20.76 0.201 7595
 7597 3 -17.39 55.43 20.89 0.206 7596
 7598 3 -17.36 55.35 21.03 0.267 7597
 7599 3 -17.2 55.31 21.15 0.275 7598
 7600 3 -16.88 55.29 20.87 0.053 7599
 7601 3 -16.82 55.33 20.68 0.062 7600
 7602 3 -16.72 55.37 20.48 0.074 7601
 7603 3 -17.1 55.3 21.44 0.237 7599
 7604 3 -16.99 55.29 21.73 0.206 7603
 7605 3 -16.91 55.33 21.96 0.182 7604
 7606 3 -16.85 55.41 22.19 0.221 7605
 7607 3 -16.76 55.47 22.33 0.315 7606
 7608 3 -16.72 55.47 22.49 0.358 7607
 7609 3 -16.6 55.52 22.58 0.395 7608
 7610 3 -16.59 55.58 22.77 0.382 7609
 7611 3 -16.95 55.51 23.18 0.135 7610
 7612 3 -16.94 55.49 23.41 0.147 7611
 7613 3 -17.09 55.49 23.63 0.155 7612
 7614 3 -17.2 55.55 23.82 0.13 7613
 7615 3 -17.35 55.6 23.91 0.15 7614
 7616 3 -17.43 55.6 24.06 0.178 7615
 7617 3 -17.46 55.63 24.21 0.139 7616
 7618 3 -17.54 55.56 24.32 0.112 7617
 7619 3 -17.7 55.57 24.39 0.128 7618
 7620 3 -17.84 55.63 24.45 0.093 7619
 7621 3 -17.91 55.71 24.55 0.162 7620
 7622 3 -18.03 55.8 24.66 0.22 7621
 7623 3 -18.08 55.91 24.74 0.222 7622
 7624 3 -18.24 55.96 24.86 0.214 7623
 7625 3 -18.32 56.03 24.89 0.252 7624
 7626 3 -18.25 56.09 25.21 0.165 7625
 7627 3 -18.26 56.13 25.35 0.171 7626
 7628 3 -18.37 56.06 25.49 0.142 7627
 7629 3 -18.47 56.01 25.68 0.146 7628
 7630 3 -18.57 55.98 25.78 0.164 7629
 7631 3 -18.63 55.93 25.96 0.17 7630
 7632 3 -18.74 55.88 26.14 0.13 7631
 7633 3 -18.76 55.84 26.24 0.148 7632
 7634 3 -18.94 55.98 26.31 0.102 7633
 7635 3 -19.06 56.01 26.37 0.076 7634
 7636 3 -19.17 56 26.46 0.132 7635
 7637 3 -19.25 56.01 26.59 0.212 7636
 7638 3 -19.38 56.02 26.69 0.195 7637
 7639 3 -19.51 55.99 26.86 0.116 7638
 7640 3 -19.67 55.96 26.9 0.112 7639
 7641 3 -19.74 55.99 27.05 0.121 7640
 7642 3 -19.85 55.97 27.12 0.088 7641
 7643 3 -19.96 55.93 27.24 0.11 7642
 7644 3 -20.08 55.87 27.32 0.126 7643
 7645 3 -20.14 55.81 27.44 0.137 7644
 7646 3 -20.23 55.73 27.53 0.194 7645
 7647 3 -20.28 55.7 27.65 0.262 7646
 7648 3 -20.34 55.61 27.75 0.291 7647
 7649 3 -20.44 55.64 27.84 0.318 7648
 7650 3 -20.56 55.57 27.95 0.341 7649
 7651 3 -20.63 55.57 28.07 0.376 7650
 7652 3 -20.73 55.58 28.14 0.399 7651
 7653 3 -20.87 56.23 28.12 0.103 7652
 7654 3 -20.92 56.3 28.23 0.087 7653
 7655 3 -21 56.35 28.32 0.14 7654
 7656 3 -21.19 56.26 28.33 0.047 7655
 7657 3 -20.81 55.34 28.26 0.276 7652
 7658 3 -20.86 55.25 28.41 0.14 7657
 7659 3 -20.87 55.14 28.57 0.11 7658
 7660 3 -20.94 55.04 28.61 0.131 7659
 7661 3 -21.04 54.97 28.7 0.115 7660
 7662 3 -21.15 54.84 28.76 0.1 7661
 7663 3 -21.27 54.72 28.8 0.083 7662
 7664 3 -21.4 54.64 28.84 0.092 7663
 7665 3 -21.56 54.54 28.76 0.097 7664
 7666 3 -21.7 54.5 28.7 0.103 7665
 7667 3 -21.81 54.4 28.68 0.136 7666
 7668 3 -21.96 54.32 28.65 0.086 7667
 7669 3 -22.11 54.28 28.68 0.1 7668
 7670 3 -22.26 54.2 28.63 0.095 7669
 7671 3 -22.41 54.25 28.55 0.106 7670
 7672 3 -22.56 54.19 28.58 0.083 7671
 7673 3 -22.65 54.07 28.66 0.133 7672
 7674 3 -22.74 53.97 28.68 0.129 7673
 7675 3 -22.84 53.8 28.68 0.128 7674
 7676 3 -22.99 53.7 28.7 0.104 7675
 7677 3 -23.09 53.6 28.77 0.115 7676
 7678 3 -23.23 53.52 28.81 0.117 7677
 7679 3 -18.68 55.69 26.3 0.214 7633
 7680 3 -18.64 55.62 26.4 0.289 7679
 7681 3 -18.6 55.56 26.49 0.338 7680
 7682 3 -18.52 55.48 26.58 0.287 7681
 7683 3 -18.46 55.28 26.52 0.23 7682
 7684 3 -18.35 55.2 26.58 0.183 7683
 7685 3 -18.33 55.14 26.67 0.000125 7684
 7686 3 -18.58 55.98 24.51 0.108 7625
 7687 3 -18.63 55.94 24.18 0.069 7686
 7688 3 -18.74 55.98 24.09 0.067 7687
 7689 3 -18.88 56.07 24.02 0.049 7688
 7690 3 -16.44 55.62 22.88 0.33 7610
 7691 3 -16.22 55.77 22.96 0.302 7690
 7692 3 -16.07 55.8 23.01 0.246 7691
 7693 3 -16.06 55.77 23.17 0.271 7692
 7694 3 -16.05 55.75 23.33 0.194 7693
 7695 3 -15.95 55.86 23.35 0.2 7694
 7696 3 -15.84 55.86 23.46 0.163 7695
 7697 3 -15.73 55.97 23.5 0.148 7696
 7698 3 -15.59 56.06 23.57 0.155 7697
 7699 3 -15.5 56.22 23.63 0.162 7698
 7700 3 -15.43 56.36 23.68 0.176 7699
 7701 3 -15.36 56.5 23.7 0.171 7700
 7702 3 -15.26 56.68 23.75 0.171 7701
 7703 3 -15.2 56.82 23.8 0.153 7702
 7704 3 -15.06 56.92 23.84 0.172 7703
 7705 3 -14.96 57.03 23.87 0.184 7704
 7706 3 -14.91 57.13 23.87 0.209 7705
 7707 3 -14.86 57.23 23.82 0.232 7706
 7708 3 -14.75 57.33 23.93 0.15 7707
 7709 3 -14.66 57.4 24.05 0.153 7708
 7710 3 -14.54 57.48 24.1 0.139 7709
 7711 3 -14.42 57.56 24.22 0.189 7710
 7712 3 -14.32 57.66 24.29 0.17 7711
 7713 3 -14.2 57.74 24.4 0.176 7712
 7714 3 -14.12 57.83 24.49 0.172 7713
 7715 3 -13.97 57.9 24.62 0.175 7714
 7716 3 -13.86 58 24.69 0.177 7715
 7717 3 -13.73 58.05 24.77 0.181 7716
 7718 3 -13.65 58.13 24.86 0.168 7717
 7719 3 -13.52 58.21 25.01 0.173 7718
 7720 3 -13.39 58.28 25.13 0.17 7719
 7721 3 -13.3 58.45 25.23 0.18 7720
 7722 3 -13.18 58.55 25.3 0.196 7721
 7723 3 -13.06 58.62 25.41 0.218 7722
 7724 3 -12.92 58.72 25.49 0.216 7723
 7725 3 -12.81 58.8 25.56 0.171 7724
 7726 3 -12.68 58.87 25.63 0.185 7725
 7727 3 -12.58 58.99 25.69 0.202 7726
 7728 3 -12.44 59.02 25.8 0.205 7727
 7729 3 -12.35 59.11 25.89 0.194 7728
 7730 3 -12.24 59.19 25.99 0.244 7729
 7731 3 -12.16 59.64 25.79 0.099 7730
 7732 3 -12.19 59.8 25.74 0.112 7731
 7733 3 -12.19 59.92 25.73 0.11 7732
 7734 3 -12.12 60.05 25.74 0.15 7733
 7735 3 -12.05 60.16 25.74 0.168 7734
 7736 3 -11.97 60.32 25.67 0.131 7735
 7737 3 -11.85 60.44 25.58 0.127 7736
 7738 3 -11.78 60.53 25.55 0.099 7737
 7739 3 -11.66 60.64 25.51 0.121 7738
 7740 3 -11.58 60.77 25.5 0.11 7739
 7741 3 -11.46 60.86 25.43 0.115 7740
 7742 3 -11.34 60.97 25.34 0.097 7741
 7743 3 -11.19 61.05 25.28 0.092 7742
 7744 3 -11.15 61.19 25.18 0.108 7743
 7745 3 -11.1 61.39 25.16 0.125 7744
 7746 3 -11.09 61.57 25.17 0.147 7745
 7747 3 -11 61.74 25.12 0.166 7746
 7748 3 -11 61.92 25.18 0.2 7747
 7749 3 -10.97 62.03 25.19 0.21 7748
 7750 3 -10.97 62.15 25.21 0.306 7749
 7751 3 -11.39 62.33 25.34 0.091 7750
 7752 3 -11.39 62.46 25.46 0.089 7751
 7753 3 -11.3 62.65 25.43 0.112 7752
 7754 3 -11.22 62.9 25.36 0.114 7753
 7755 3 -11.18 63.05 25.38 0.127 7754
 7756 3 -11.19 63.16 25.44 0.138 7755
 7757 3 -11.22 63.35 25.49 0.108 7756
 7758 3 -11.28 63.47 25.62 0.127 7757
 7759 3 -11.18 63.56 25.79 0.111 7758
 7760 3 -11.16 63.75 25.89 0.082 7759
 7761 3 -11.21 63.87 25.92 0.103 7760
 7762 3 -11.31 64 25.99 0.095 7761
 7763 3 -11.39 64.12 26.11 0.124 7762
 7764 3 -11.44 64.3 26.27 0.13 7763
 7765 3 -11.47 64.4 26.33 0.152 7764
 7766 3 -11.47 64.63 26.36 0.093 7765
 7767 3 -11.53 64.75 26.43 0.101 7766
 7768 3 -11.59 64.88 26.5 0.175 7767
 7769 3 -11.6 64.98 26.61 0.205 7768
 7770 3 -11.69 65.06 26.7 0.188 7769
 7771 3 -11.73 65.19 26.75 0.151 7770
 7772 3 -11.8 65.32 26.85 0.165 7771
 7773 3 -11.84 65.44 26.93 0.115 7772
 7774 3 -11.91 65.57 26.99 0.093 7773
 7775 3 -11.95 65.68 27.05 0.086 7774
 7776 3 -12.01 65.81 27.15 0.107 7775
 7777 3 -12.1 65.87 27.22 0.115 7776
 7778 3 -12.16 65.99 27.33 0.105 7777
 7779 3 -12.2 66.14 27.38 0.109 7778
 7780 3 -12.3 66.23 27.41 0.113 7779
 7781 3 -12.38 66.35 27.47 0.134 7780
 7782 3 -12.5 66.43 27.45 0.16 7781
 7783 3 -12.58 66.57 27.46 0.136 7782
 7784 3 -12.79 66.66 27.56 0.122 7783
 7785 3 -12.86 66.82 27.61 0.113 7784
 7786 3 -12.92 66.99 27.66 0.129 7785
 7787 3 -12.97 67.14 27.72 0.089 7786
 7788 3 -12.96 67.32 27.77 0.138 7787
 7789 3 -12.95 67.39 27.89 0.142 7788
 7790 3 -12.88 67.47 27.95 0.165 7789
 7791 3 -12.91 67.62 27.98 0.149 7790
 7792 3 -12.94 67.78 28.01 0.135 7791
 7793 3 -12.9 67.91 28.17 0.103 7792
 7794 3 -12.87 68.06 28.24 0.112 7793
 7795 3 -12.84 68.21 28.26 0.127 7794
 7796 3 -12.73 68.39 28.28 0.162 7795
 7797 3 -12.67 68.47 28.31 0.182 7796
 7798 3 -12.88 68.56 28.5 0.139 7797
 7799 3 -12.94 68.63 28.64 0.184 7798
 7800 3 -12.97 68.64 28.78 0.291 7799
 7801 3 -12.92 68.66 28.93 0.382 7800
 7802 3 -12.91 68.72 29.02 0.427 7801
 7803 3 -13.05 68.6 29.19 0.478 7802
 7804 3 -12.57 68.32 29.62 0.124 7803
 7805 3 -12.46 68.24 29.67 0.115 7804
 7806 3 -12.42 68.09 29.8 0.137 7805
 7807 3 -12.36 67.95 29.84 0.139 7806
 7808 3 -12.28 67.7 29.87 0.154 7807
 7809 3 -12.15 67.56 29.84 0.184 7808
 7810 3 -11.76 67.81 29.54 0.115 7809
 7811 3 -12.21 67.22 30.01 0.11 7809
 7812 3 -12.28 67.06 30.09 0.118 7811
 7813 3 -12.29 66.89 30.12 0.092 7812
 7814 3 -12.34 66.79 30.24 0.1 7813
 7815 3 -12.35 66.68 30.29 0.079 7814
 7816 3 -12.35 66.67 30.53 0.1 7815
 7817 3 -12.29 66.69 30.66 0.107 7816
 7818 3 -12.24 66.68 30.77 0.12 7817
 7819 3 -12.29 66.58 30.92 0.099 7818
 7820 3 -12.31 66.58 31.2 0.146 7819
 7821 3 -12.38 66.58 31.38 0.075 7820
 7822 3 -12.57 66.52 31.55 0.154 7821
 7823 3 -12.69 66.5 31.59 0.179 7822
 7824 3 -12.81 66.36 31.66 0.139 7823
 7825 3 -12.94 66.24 31.7 0.109 7824
 7826 3 -13.07 66.13 31.77 0.109 7825
 7827 3 -13.16 66.05 31.74 0.072 7826
 7828 3 -13.25 66 31.66 0.104 7827
 7829 3 -13.27 65.88 31.68 0.121 7828
 7830 3 -13.43 65.75 31.64 0.122 7829
 7831 3 -13.51 65.59 31.65 0.127 7830
 7832 3 -13.72 65.56 31.55 0.087 7831
 7833 3 -13.79 65.46 31.48 0.153 7832
 7834 3 -13.74 65.3 31.31 0.166 7833
 7835 3 -13.73 65.18 31.26 0.194 7834
 7836 3 -13.82 65.06 31.23 0.271 7835
 7837 3 -13.96 64.97 31.2 0.277 7836
 7838 3 -14.03 64.85 31.14 0.221 7837
 7839 3 -14.07 64.68 31.14 0.21 7838
 7840 3 -14.12 64.47 31.13 0.127 7839
 7841 3 -14.22 64.36 31.12 0.101 7840
 7842 3 -14.33 64.22 31.06 0.000125 7841
 7843 3 -13.98 65.54 31.5 0.132 7833
 7844 3 -13.98 65.39 31.45 0.045 7843
 7845 3 -13.18 68.57 29.24 0.412 7803
 7846 3 -13.29 68.57 29.31 0.334 7845
 7847 3 -13.39 68.63 29.45 0.291 7846
 7848 3 -13.37 68.93 29.77 0.174 7847
 7849 3 -13.25 68.86 29.96 0.144 7848
 7850 3 -13.1 68.76 30.07 0.134 7849
 7851 3 -13.07 68.59 30.15 0.099 7850
 7852 3 -13.03 68.51 30.26 0.074 7851
 7853 3 -12.87 68.57 30.43 0.081 7852
 7854 3 -12.68 68.6 30.47 0.117 7853
 7855 3 -12.55 68.6 30.5 0.207 7854
 7856 3 -12.59 68.59 30.79 0.063 7855
 7857 3 -12.42 68.57 30.93 0.056 7856
 7858 3 -12.27 68.6 31.02 0.069 7857
 7859 3 -12.24 68.58 31.17 0.079 7858
 7860 3 -12.26 68.58 31.34 0.055 7859
 7861 3 -12.21 68.69 31.54 0.081 7860
 7862 3 -12.19 68.72 31.69 0.06 7861
 7863 3 -12.19 68.77 31.83 0.069 7862
 7864 3 -12.17 68.78 31.94 0.066 7863
 7865 3 -12.08 68.89 31.98 0.099 7864
 7866 3 -12.03 68.99 32.03 0.055 7865
 7867 3 -13.56 68.97 29.65 0.071 7848
 7868 3 -13.65 68.86 29.59 0.084 7867
 7869 3 -13.79 68.77 29.55 0.105 7868
 7870 3 -13.81 68.63 29.48 0.065 7869
 7871 3 -13.87 68.49 29.5 0.09 7870
 7872 3 -13.83 68.39 29.55 0.083 7871
 7873 3 -13.78 68.21 29.56 0.054 7872
 7874 3 -13.75 68.09 29.52 0.083 7873
 7875 3 -13.84 67.97 29.38 0.065 7874
 7876 3 -13.89 67.92 29.32 0.064 7875
 7877 3 -13.91 67.82 29.29 0.000125 7876
 7878 3 -12.67 68.96 28.72 0.151 7802
 7879 3 -12.69 68.92 28.48 0.134 7878
 7880 3 -12.6 69.03 28.34 0.128 7879
 7881 3 -12.56 69.11 28.21 0.114 7880
 7882 3 -12.53 69.15 28.09 0.152 7881
 7883 3 -12.47 69.18 27.96 0.215 7882
 7884 3 -12.38 69.22 27.8 0.24 7883
 7885 3 -12.31 69.28 27.65 0.281 7884
 7886 3 -12.22 69.31 27.52 0.299 7885
 7887 3 -12.16 69.36 27.4 0.309 7886
 7888 3 -11.93 69.42 27.42 0.287 7887
 7889 3 -11.82 69.53 27.44 0.299 7888
 7890 3 -11.5 69.85 27.66 0.095 7889
 7891 3 -11.37 69.98 27.63 0.112 7890
 7892 3 -11.26 70.04 27.57 0.127 7891
 7893 3 -11.16 70.06 27.46 0.114 7892
 7894 3 -11.02 70.06 27.4 0.156 7893
 7895 3 -10.88 70.22 27.71 0.074 7894
 7896 3 -10.76 70.25 27.77 0.094 7895
 7897 3 -10.63 70.3 27.76 0.108 7896
 7898 3 -10.48 70.29 27.71 0.18 7897
 7899 3 -10.36 70.38 27.74 0.129 7898
 7900 3 -12.47 69.47 27.13 0.078 7887
 7901 3 -12.48 69.58 27.01 0.119 7900
 7902 3 -12.48 69.73 26.96 0.13 7901
 7903 3 -12.53 69.94 26.9 0.123 7902
 7904 3 -12.56 70.11 26.83 0.111 7903
 7905 3 -12.67 70.22 26.78 0.11 7904
 7906 3 -12.74 70.41 26.7 0.138 7905
 7907 3 -12.8 70.53 26.58 0.143 7906
 7908 3 -12.83 70.63 26.5 0.124 7907
 7909 3 -12.78 70.88 26.4 0.11 7908
 7910 3 -12.79 70.93 26.25 0.145 7909
 7911 3 -12.77 71.03 26.15 0.157 7910
 7912 3 -12.91 70.96 25.97 0.12 7911
 7913 3 -12.99 70.97 25.82 0.122 7912
 7914 3 -13.05 71.03 25.66 0.125 7913
 7915 3 -13.04 71.13 25.49 0.15 7914
 7916 3 -13.12 71.24 25.4 0.143 7915
 7917 3 -13.27 71.4 25.31 0.153 7916
 7918 3 -13.3 71.41 25.17 0.098 7917
 7919 3 -13.33 71.45 25.02 0.101 7918
 7920 3 -13.37 71.48 24.89 0.101 7919
 7921 3 -13.46 71.51 24.77 0.122 7920
 7922 3 -13.49 71.57 24.65 0.113 7921
 7923 3 -13.49 71.68 24.52 0.109 7922
 7924 3 -13.55 71.74 24.43 0.149 7923
 7925 3 -13.64 71.76 24.33 0.106 7924
 7926 3 -13.69 71.75 24.19 0.092 7925
 7927 3 -13.68 71.73 24.04 0.12 7926
 7928 3 -13.72 71.82 23.93 0.13 7927
 7929 3 -13.69 71.98 23.83 0.124 7928
 7930 3 -13.67 72.12 23.72 0.135 7929
 7931 3 -13.68 72.13 23.51 0.178 7930
 7932 3 -13.68 72.09 23.39 0.274 7931
 7933 3 -13.72 72.15 23.29 0.401 7932
 7934 3 -13.72 72.31 23.18 0.51 7933
 7935 3 -13.77 72.4 23.06 0.497 7934
 7936 3 -13.77 72.51 22.96 0.514 7935
 7937 3 -13.32 73.13 23.29 0.131 7936
 7938 3 -13.31 73.28 23.32 0.144 7937
 7939 3 -13.22 73.41 23.42 0.094 7938
 7940 3 -13.2 73.58 23.5 0.101 7939
 7941 3 -13.16 73.67 23.6 0.101 7940
 7942 3 -13.16 73.82 23.67 0.086 7941
 7943 3 -13.07 73.95 23.64 0.101 7942
 7944 3 -13 74.11 23.64 0.126 7943
 7945 3 -12.91 74.24 23.63 0.142 7944
 7946 3 -12.75 74.35 23.53 0.115 7945
 7947 3 -12.67 74.46 23.46 0.173 7946
 7948 3 -12.62 74.64 23.63 0.123 7947
 7949 3 -12.58 74.74 23.7 0.147 7948
 7950 3 -12.43 74.76 23.87 0.111 7949
 7951 3 -12.4 74.78 24 0.093 7950
 7952 3 -12.31 74.88 24.06 0.131 7951
 7953 3 -12.24 75 24.12 0.17 7952
 7954 3 -12.06 75.01 24.19 0.133 7953
 7955 3 -11.88 75.07 24.29 0.124 7954
 7956 3 -11.73 75.1 24.3 0.175 7955
 7957 3 -11.58 75.26 24.26 0.202 7956
 7958 3 -11.49 75.33 24.18 0.282 7957
 7959 3 -11.32 75.35 24.1 0.43 7958
 7960 3 -11.17 75.48 24.09 0.426 7959
 7961 3 -11.06 75.65 24.2 0.405 7960
 7962 3 -10.95 75.59 24.03 0.194 7961
 7963 3 -10.87 75.65 24.02 0.088 7962
 7964 3 -10.84 75.94 24.68 0.112 7961
 7965 3 -10.73 76.06 24.69 0.155 7964
 7966 3 -10.64 76.19 24.68 0.146 7965
 7967 3 -10.53 76.22 24.69 0.000125 7966
 7968 3 -12.62 74.89 23.62 0.055 7949
 7969 3 -12.59 74.98 23.66 0.087 7968
 7970 3 -12.58 75.11 23.68 0.115 7969
 7971 3 -12.52 75.25 23.63 0.123 7970
 7972 3 -12.52 75.41 23.56 0.12 7971
 7973 3 -12.45 75.58 23.49 0.097 7972
 7974 3 -12.31 75.64 23.53 0.121 7973
 7975 3 -12.19 75.81 23.64 0.162 7974
 7976 3 -12.23 76.1 23.59 0.098 7975
 7977 3 -13.78 72.54 22.97 0.249 7936
 7978 3 -13.98 72.97 22.99 0.118 7977
 7979 3 -13.78 72.57 22.98 0.249 7977
 7980 3 -13.89 71.92 22.77 0.127 7979
 7981 3 -13.86 72.01 22.71 0.000125 7980
 7982 3 -13.79 72.63 22.99 0.249 7979
 7983 3 -14.23 71.98 22.81 0.071 7982
 7984 3 -14.35 71.89 22.79 0.071 7983
 7985 3 -14.49 71.89 22.73 0.085 7984
 7986 3 -14.59 71.75 22.75 0.082 7985
 7987 3 -14.64 71.67 22.77 0.124 7986
 7988 3 -14.86 71.67 22.73 0.079 7987
 7989 3 -14.93 71.63 22.66 0.095 7988
 7990 3 -15.02 71.57 22.54 0.077 7989
 7991 3 -15.11 71.5 22.44 0.108 7990
 7992 3 -15.21 71.53 22.32 0.189 7991
 7993 3 -15.31 71.53 22.27 0.208 7992
 7994 3 -15.42 71.91 22.26 0.127 7993
 7995 3 -15.52 71.99 22.22 0.113 7994
 7996 3 -15.62 72.1 22.21 0.092 7995
 7997 3 -15.77 72.24 22.15 0.091 7996
 7998 3 -15.89 72.32 22.06 0.053 7997
 7999 3 -15.24 71.16 22.3 0.098 7993
 8000 3 -15.24 71.05 22.19 0.056 7999
 8001 3 -15.26 71 22.1 0.078 8000
 8002 3 -15.3 70.9 22.1 0.121 8001
 8003 3 -15.33 70.78 22.1 0.059 8002
 8004 3 -15.32 70.64 22.04 0.092 8003
 8005 3 -15.26 70.56 22.14 0.081 8004
 8006 3 -15.18 70.5 22.2 0.073 8005
 8007 3 -15.06 70.37 22.23 0.112 8006
 8008 3 -14.94 70.25 22.29 0.071 8007
 8009 3 -14.85 70.1 22.32 0.083 8008
 8010 3 -14.77 70 22.33 0.1 8009
 8011 3 -14.76 69.82 22.24 0.099 8010
 8012 3 -14.82 69.59 22.23 0.114 8011
 8013 3 -14.92 69.5 22.16 0.094 8012
 8014 3 -15.06 69.57 22.07 0.071 8013
 8015 3 -15.27 69.51 21.98 0.136 8014
 8016 3 -15.45 69.49 21.95 0.146 8015
 8017 3 -15.66 69.39 21.87 0.116 8016
 8018 3 -15.81 69.25 21.75 0.1 8017
 8019 3 -15.91 69.38 21.69 0.063 8018
 8020 3 -16.01 69.4 21.57 0.064 8019
 8021 3 -15.88 69.11 21.73 0.068 8018
 8022 3 -15.99 69.1 21.69 0.099 8021
 8023 3 -16.07 68.95 21.65 0.097 8022
 8024 3 -16.12 68.81 21.6 0.075 8023
 8025 3 -16.14 68.68 21.51 0.091 8024
 8026 3 -16.09 68.61 21.45 0.152 8025
 8027 3 -16.09 68.42 21.33 0.334 8026
 8028 3 -16.03 68.28 21.33 0.307 8027
 8029 3 -16.05 68.21 21.24 0.278 8028
 8030 3 -16.51 68.06 21.04 0.1 8029
 8031 3 -16.57 67.98 20.96 0.085 8030
 8032 3 -16.71 67.91 20.9 0.104 8031
 8033 3 -16.86 67.93 20.87 0.075 8032
 8034 3 -16.96 67.83 20.77 0.068 8033
 8035 3 -17.03 67.78 20.7 0.091 8034
 8036 3 -17.2 67.81 20.67 0.061 8035
 8037 3 -17.29 67.88 20.63 0.072 8036
 8038 3 -17.37 67.84 20.54 0.094 8037
 8039 3 -17.46 67.87 20.49 0.000125 8038
 8040 3 -15.98 68.27 21.1 0.19 8029
 8041 3 -15.94 68.49 20.82 0.107 8040
 8042 3 -14.83 69.36 22.26 0.102 8013
 8043 3 -13.82 72.75 23.02 0.249 7982
 8044 3 -13.59 72.69 22.51 0.134 8043
 8045 3 -13.67 72.7 22.45 0.116 8044
 8046 3 -13.73 72.7 22.3 0.12 8045
 8047 3 -13.79 72.78 22.19 0.115 8046
 8048 3 -13.83 72.75 22.07 0.131 8047
 8049 3 -13.87 72.89 21.86 0.162 8048
 8050 3 -13.92 72.95 21.69 0.143 8049
 8051 3 -13.98 72.98 21.51 0.095 8050
 8052 3 -14.18 72.93 21.33 0.119 8051
 8053 3 -14.23 72.92 21.14 0.111 8052
 8054 3 -14.29 73 20.99 0.133 8053
 8055 3 -14.4 73.05 20.82 0.185 8054
 8056 3 -14.58 73.07 20.63 0.149 8055
 8057 3 -14.74 73.19 20.58 0.148 8056
 8058 3 -14.8 73.24 20.44 0.15 8057
 8059 3 -14.93 73.32 20.39 0.082 8058
 8060 3 -15.01 73.35 20.25 0.103 8059
 8061 3 -14.98 73.34 20.13 0.155 8060
 8062 3 -14.96 73.36 20.03 0.185 8061
 8063 3 -15.01 73.48 19.93 0.165 8062
 8064 3 -14.98 73.73 19.81 0.151 8063
 8065 3 -14.89 73.82 19.66 0.142 8064
 8066 3 -15.01 73.82 19.52 0.038 8065
 8067 3 -12.71 71.26 26.12 0.097 7911
 8068 3 -12.65 71.41 26.11 0.098 8067
 8069 3 -12.61 71.51 26.19 0.000125 8068
 8070 3 -13.05 67.94 27.83 0.063 7792
 8071 3 -13.09 68.02 27.76 0.061 8070
 8072 3 -10.52 62.25 25.23 0.126 7750
 8073 3 -10.43 62.32 25.28 0.128 8072
 8074 3 -10.31 62.51 25.21 0.113 8073
 8075 3 -10.22 62.67 25.23 0.126 8074
 8076 3 -10.09 62.82 25.26 0.181 8075
 8077 3 -9.98 62.91 25.27 0.229 8076
 8078 3 -10.02 63.19 25.09 0.154 8077
 8079 3 -9.95 63.36 25.05 0.201 8078
 8080 3 -9.87 63.47 25.03 0.182 8079
 8081 3 -9.77 63.6 25.02 0.135 8080
 8082 3 -9.67 63.71 25.01 0.107 8081
 8083 3 -9.53 63.78 24.98 0.089 8082
 8084 3 -9.41 63.85 24.9 0.118 8083
 8085 3 -9.31 63.96 24.87 0.158 8084
 8086 3 -9.22 64.1 24.87 0.12 8085
 8087 3 -9.11 64.26 24.94 0.102 8086
 8088 3 -8.95 64.36 24.98 0.118 8087
 8089 3 -8.84 64.51 24.99 0.127 8088
 8090 3 -8.72 64.73 25.05 0.203 8089
 8091 3 -8.73 65.24 24.99 0.134 8090
 8092 3 -8.74 65.49 24.98 0.127 8091
 8093 3 -8.68 65.6 25 0.163 8092
 8094 3 -8.62 65.78 24.94 0.158 8093
 8095 3 -8.49 65.98 24.86 0.158 8094
 8096 3 -8.38 66.11 24.79 0.106 8095
 8097 3 -8.32 66.27 24.82 0.172 8096
 8098 3 -8.22 66.57 24.71 0.11 8097
 8099 3 -8.15 66.69 24.73 0.19 8098
 8100 3 -8.04 66.84 24.73 0.277 8099
 8101 3 -7.94 67.01 24.69 0.301 8100
 8102 3 -7.91 67.19 24.69 0.304 8101
 8103 3 -7.89 67.62 24.62 0.098 8102
 8104 3 -7.82 67.79 24.63 0.098 8103
 8105 3 -7.74 67.95 24.6 0.077 8104
 8106 3 -7.66 68.16 24.56 0.098 8105
 8107 3 -7.65 68.33 24.55 0.08 8106
 8108 3 -7.58 68.44 24.54 0.112 8107
 8109 3 -7.51 68.56 24.51 0.129 8108
 8110 3 -7.42 68.75 24.43 0.09 8109
 8111 3 -7.31 68.85 24.39 0.093 8110
 8112 3 -7.22 68.96 24.29 0.129 8111
 8113 3 -7.19 69.09 24.25 0.164 8112
 8114 3 -7.15 69.25 24.25 0.122 8113
 8115 3 -7.11 69.35 24.15 0.11 8114
 8116 3 -7.04 69.48 24.01 0.168 8115
 8117 3 -7 69.65 23.85 0.179 8116
 8118 3 -6.98 69.77 23.74 0.212 8117
 8119 3 -6.96 69.9 23.63 0.239 8118
 8120 3 -6.91 69.65 23.48 0.071 8119
 8121 3 -6.85 69.57 23.42 0.071 8120
 8122 3 -6.83 69.57 23.22 0.082 8121
 8123 3 -6.9 69.5 23.07 0.103 8122
 8124 3 -6.97 69.37 22.98 0.106 8123
 8125 3 -7.01 69.33 22.86 0.097 8124
 8126 3 -7.09 69.36 22.74 0.081 8125
 8127 3 -6.89 70.14 23.55 0.209 8119
 8128 3 -6.86 70.47 23.52 0.11 8127
 8129 3 -6.79 70.59 23.47 0.103 8128
 8130 3 -6.76 70.68 23.39 0.147 8129
 8131 3 -6.7 70.77 23.34 0.231 8130
 8132 3 -6.89 70.42 23.23 0.077 8131
 8133 3 -6.54 71.1 23.38 0.116 8131
 8134 3 -6.44 71.28 23.38 0.121 8133
 8135 3 -6.33 71.39 23.39 0.137 8134
 8136 3 -6.24 71.56 23.36 0.131 8135
 8137 3 -6.16 71.73 23.32 0.125 8136
 8138 3 -6.05 71.88 23.34 0.074 8137
 8139 3 -5.97 72 23.35 0.088 8138
 8140 3 -5.93 72.14 23.36 0.128 8139
 8141 3 -5.9 72.29 23.37 0.165 8140
 8142 3 -5.93 72.47 23.39 0.147 8141
 8143 3 -5.91 72.76 23.32 0.111 8142
 8144 3 -5.82 73 23.29 0.117 8143
 8145 3 -5.85 73.15 23.23 0.152 8144
 8146 3 -5.87 73.35 23.25 0.098 8145
 8147 3 -5.9 73.5 23.3 0.077 8146
 8148 3 -5.96 73.64 23.34 0.106 8147
 8149 3 -6.01 73.76 23.29 0.131 8148
 8150 3 -6.03 73.95 23.21 0.126 8149
 8151 3 -6.06 74.11 23.15 0.164 8150
 8152 3 -6 74.33 23.13 0.103 8151
 8153 3 -5.9 74.5 23.13 0.11 8152
 8154 3 -5.82 74.68 23.08 0.157 8153
 8155 3 -5.7 74.82 23.13 0.183 8154
 8156 3 -5.53 74.88 23.12 0.199 8155
 8157 3 -5.41 75.02 23.15 0.241 8156
 8158 3 -5.32 75.2 23.13 0.278 8157
 8159 3 -5.26 75.39 23.13 0.263 8158
 8160 3 -5.16 75.57 23.13 0.204 8159
 8161 3 -5.06 75.76 23.15 0.162 8160
 8162 3 -4.93 76.02 23.19 0.093 8161
 8163 3 -4.94 76.13 23.25 0.091 8162
 8164 3 -4.92 76.31 23.33 0.122 8163
 8165 3 -4.88 76.49 23.39 0.109 8164
 8166 3 -4.86 76.69 23.37 0.128 8165
 8167 3 -4.77 76.87 23.29 0.093 8166
 8168 3 -4.75 76.99 23.31 0.108 8167
 8169 3 -4.71 77.13 23.36 0.1 8168
 8170 3 -4.63 77.27 23.25 0.126 8169
 8171 3 -4.58 77.4 23.18 0.155 8170
 8172 3 -4.55 77.56 23.11 0.174 8171
 8173 3 -4.38 77.66 23.05 0.128 8172
 8174 3 -4.19 77.75 23.02 0.073 8173
 8175 3 -4.06 77.89 22.99 0.114 8174
 8176 3 -3.95 78.02 22.97 0.12 8175
 8177 3 -3.89 78.35 22.94 0.123 8176
 8178 3 -3.9 78.53 23.04 0.106 8177
 8179 3 -3.78 78.62 23.13 0.128 8178
 8180 3 -3.75 78.73 23.15 0.077 8179
 8181 3 -7.82 67.15 24.75 0.000125 8102
 8182 3 -8.71 65.75 25.26 0.072 8094
 8183 3 -8.63 65.74 25.37 0.051 8182
 8184 3 -8.51 64.35 25.31 0.051 8090
 8185 3 -8.43 64.23 25.34 0.075 8184
 8186 3 -12.21 59.09 26.2 0.207 7730
 8187 3 -12.16 58.98 26.37 0.194 8186
 8188 3 -12.1 58.89 26.52 0.165 8187
 8189 3 -12.08 58.8 26.62 0.158 8188
 8190 3 -11.98 58.64 26.7 0.195 8189
 8191 3 -12.02 58.58 26.82 0.256 8190
 8192 3 -12.03 58.51 26.95 0.29 8191
 8193 3 -12.01 58.44 27.08 0.323 8192
 8194 3 -11.97 58.42 27.2 0.332 8193
 8195 3 -11.95 58.42 27.35 0.299 8194
 8196 3 -11.99 58.3 27.47 0.27 8195
 8197 3 -11.98 58.23 27.58 0.277 8196
 8198 3 -12 58.18 27.75 0.23 8197
 8199 3 -12.06 58.21 27.89 0.201 8198
 8200 3 -12.07 58.17 28.02 0.176 8199
 8201 3 -12.06 58.17 28.15 0.174 8200
 8202 3 -12.07 58.15 28.29 0.181 8201
 8203 3 -12.08 58.03 28.43 0.147 8202
 8204 3 -12.12 58 28.58 0.165 8203
 8205 3 -12.23 58.02 28.74 0.193 8204
 8206 3 -12.35 58.35 28.71 0.086 8205
 8207 3 -12.44 58.36 28.78 0.06 8206
 8208 3 -12.55 58.32 28.84 0.071 8207
 8209 3 -12.69 58.41 28.84 0.064 8208
 8210 3 -12.83 58.41 28.81 0.102 8209
 8211 3 -13 58.34 28.81 0.113 8210
 8212 3 -13.16 58.25 28.8 0.028 8211
 8213 3 -13.33 58.24 28.8 0.102 8212
 8214 3 -13.48 58.17 28.86 0.122 8213
 8215 3 -13.59 58.04 28.87 0.059 8214
 8216 3 -13.64 57.9 28.82 0.083 8215
 8217 3 -13.71 57.81 28.84 0.084 8216
 8218 3 -13.83 57.78 28.93 0.073 8217
 8219 3 -13.97 57.78 28.92 0.098 8218
 8220 3 -14.12 57.79 28.99 0.078 8219
 8221 3 -14.25 57.77 28.96 0.11 8220
 8222 3 -14.48 57.55 28.81 0.079 8221
 8223 3 -14.58 57.56 28.81 0.064 8222
 8224 3 -14.76 57.58 28.8 0.077 8223
 8225 3 -14.83 57.71 28.76 0.117 8224
 8226 3 -14.95 57.77 28.74 0.082 8225
 8227 3 -12.14 57.88 28.91 0.152 8205
 8228 3 -12.07 57.91 29.07 0.173 8227
 8229 3 -12.01 57.89 29.21 0.166 8228
 8230 3 -11.89 57.92 29.35 0.16 8229
 8231 3 -11.79 57.96 29.47 0.157 8230
 8232 3 -11.73 58.01 29.58 0.19 8231
 8233 3 -11.51 58 29.7 0.179 8232
 8234 3 -11.36 58 29.78 0.199 8233
 8235 3 -11.26 58.08 29.9 0.219 8234
 8236 3 -11.16 58.21 29.98 0.247 8235
 8237 3 -11.02 58.55 30.05 0.063 8236
 8238 3 -11.01 58.64 30.1 0.035 8237
 8239 3 -11.06 58.05 30.03 0.155 8236
 8240 3 -10.97 58.06 30.16 0.185 8239
 8241 3 -10.89 58.07 30.34 0.167 8240
 8242 3 -10.79 58.09 30.46 0.167 8241
 8243 3 -10.68 58.1 30.57 0.173 8242
 8244 3 -10.56 58.14 30.72 0.171 8243
 8245 3 -10.46 58.22 30.85 0.157 8244
 8246 3 -10.38 58.25 30.97 0.168 8245
 8247 3 -10.28 58.34 31.1 0.154 8246
 8248 3 -10.16 58.49 31.21 0.144 8247
 8249 3 -10.04 58.68 31.3 0.166 8248
 8250 3 -9.96 58.78 31.38 0.174 8249
 8251 3 -9.93 58.92 31.42 0.175 8250
 8252 3 -9.88 59.09 31.45 0.147 8251
 8253 3 -10.09 59.14 31.62 0.238 8252
 8254 3 -10.15 59.18 31.72 0.285 8253
 8255 3 -10.18 59.21 31.92 0.321 8254
 8256 3 -10.32 59.15 32.02 0.342 8255
 8257 3 -10.35 59.23 32.1 0.404 8256
 8258 3 -10.54 59.2 32.11 0.428 8257
 8259 3 -10.55 59.45 32.17 0.394 8258
 8260 3 -10.59 59.36 32.3 0.426 8259
 8261 3 -10.69 59.27 32.43 0.441 8260
 8262 3 -10.84 59.25 32.49 0.377 8261
 8263 3 -10.94 59.42 32.52 0.359 8262
 8264 3 -11.07 59.54 32.64 0.309 8263
 8265 3 -11.15 59.65 32.79 0.27 8264
 8266 3 -11.23 59.76 32.92 0.255 8265
 8267 3 -11.28 59.85 33.05 0.283 8266
 8268 3 -11.44 59.91 33.3 0.259 8267
 8269 3 -11.53 59.88 33.56 0.203 8268
 8270 3 -11.59 59.88 33.82 0.173 8269
 8271 3 -11.61 59.82 34.03 0.184 8270
 8272 3 -11.72 59.77 34.1 0.229 8271
 8273 3 -11.77 59.71 34.19 0.23 8272
 8274 3 -11.85 59.62 34.26 0.261 8273
 8275 3 -11.87 59.51 34.37 0.248 8274
 8276 3 -12.05 59.48 34.38 0.272 8275
 8277 3 -12.19 59.44 34.44 0.228 8276
 8278 3 -12.35 59.39 34.45 0.215 8277
 8279 3 -12.47 59.29 34.49 0.201 8278
 8280 3 -12.59 59.18 34.47 0.172 8279
 8281 3 -12.76 59 34.48 0.167 8280
 8282 3 -12.92 58.86 34.51 0.134 8281
 8283 3 -13.1 58.83 34.59 0.169 8282
 8284 3 -13.24 58.8 34.65 0.195 8283
 8285 3 -13.39 58.81 34.8 0.174 8284
 8286 3 -13.53 58.88 34.89 0.174 8285
 8287 3 -13.68 58.98 35.04 0.158 8286
 8288 3 -13.76 59.04 35.14 0.123 8287
 8289 3 -13.89 59.08 35.19 0.136 8288
 8290 3 -14 59.08 35.33 0.137 8289
 8291 3 -14.12 59.13 35.39 0.157 8290
 8292 3 -14.33 59.17 35.36 0.181 8291
 8293 3 -14.5 59.18 35.4 0.187 8292
 8294 3 -14.7 59.12 35.39 0.164 8293
 8295 3 -14.87 59 35.46 0.133 8294
 8296 3 -15.04 58.95 35.46 0.153 8295
 8297 3 -15.2 58.87 35.46 0.142 8296
 8298 3 -15.34 58.83 35.46 0.142 8297
 8299 3 -15.52 58.72 35.45 0.14 8298
 8300 3 -15.65 58.62 35.49 0.165 8299
 8301 3 -15.75 58.55 35.53 0.165 8300
 8302 3 -15.84 58.5 35.61 0.229 8301
 8303 3 -15.91 58.47 35.71 0.338 8302
 8304 3 -15.95 58.41 35.82 0.419 8303
 8305 3 -16.08 58.36 35.89 0.491 8304
 8306 3 -15.94 58.7 36.49 0.173 8305
 8307 3 -15.99 58.75 36.71 0.174 8306
 8308 3 -16 58.77 36.83 0.19 8307
 8309 3 -15.92 58.72 36.87 0.222 8308
 8310 3 -15.62 58.56 36.69 0.069 8309
 8311 3 -15.54 58.43 36.79 0.074 8310
 8312 3 -15.4 58.43 36.95 0.064 8311
 8313 3 -15.23 58.45 37.03 0.09 8312
 8314 3 -15.06 58.5 37.11 0.128 8313
 8315 3 -14.94 58.57 37.13 0.157 8314
 8316 3 -14.81 58.42 37.12 0.101 8315
 8317 3 -14.7 58.33 37.13 0.085 8316
 8318 3 -14.65 58.13 37.22 0.093 8317
 8319 3 -14.62 57.99 37.22 0.078 8318
 8320 3 -14.44 57.83 37.22 0.102 8319
 8321 3 -14.42 57.64 37.15 0.098 8320
 8322 3 -14.32 57.57 37.21 0.072 8321
 8323 3 -14.18 57.67 37.39 0.102 8322
 8324 3 -14.01 57.67 37.46 0.073 8323
 8325 3 -13.76 57.7 37.37 0.077 8324
 8326 3 -13.65 57.72 37.35 0.073 8325
 8327 3 -13.55 57.65 37.39 0.078 8326
 8328 3 -13.47 57.5 37.47 0.073 8327
 8329 3 -13.53 57.35 37.57 0.077 8328
 8330 3 -13.45 57.26 37.68 0.101 8329
 8331 3 -13.32 57.21 37.78 0.116 8330
 8332 3 -13.22 57.19 37.86 0.157 8331
 8333 3 -13.09 57.29 37.94 0.168 8332
 8334 3 -12.86 57.54 38.08 0.095 8333
 8335 3 -12.72 57.67 38.11 0.071 8334
 8336 3 -12.63 57.78 38.2 0.083 8335
 8337 3 -12.5 57.9 38.28 0.085 8336
 8338 3 -12.42 57.96 38.36 0.127 8337
 8339 3 -12.46 57.95 38.59 0.08 8338
 8340 3 -12.46 57.99 38.73 0.066 8339
 8341 3 -12.43 57.96 38.88 0.082 8340
 8342 3 -12.4 57.94 39.04 0.061 8341
 8343 3 -12.3 57.98 39.15 0.073 8342
 8344 3 -12.22 57.96 39.29 0.129 8343
 8345 3 -12.18 57.98 39.43 0.168 8344
 8346 3 -12.26 58.24 39.44 0.041 8345
 8347 3 -12.15 58.29 39.51 0.103 8346
 8348 3 -12.04 58.33 39.59 0.096 8347
 8349 3 -12.05 57.75 39.56 0.11 8345
 8350 3 -11.93 57.79 39.66 0.073 8349
 8351 3 -11.89 57.9 39.71 0.079 8350
 8352 3 -11.87 58.03 39.83 0.102 8351
 8353 3 -11.76 58.14 39.94 0.057 8352
 8354 3 -11.68 58.21 40 0.083 8353
 8355 3 -11.66 58.29 40.09 0.179 8354
 8356 3 -11.76 58.5 40.22 0.256 8355
 8357 3 -11.91 58.56 40.32 0.217 8356
 8358 3 -11.73 58.87 40.39 0.04 8357
 8359 3 -11.62 58.96 40.46 0.066 8358
 8360 3 -11.52 59.13 40.46 0.095 8359
 8361 3 -11.45 59.28 40.47 0.112 8360
 8362 3 -11.38 59.45 40.47 0.088 8361
 8363 3 -11.18 59.47 40.4 0.093 8362
 8364 3 -11.07 59.52 40.33 0.095 8363
 8365 3 -10.95 59.58 40.23 0.071 8364
 8366 3 -10.83 59.81 40.2 0.000125 8365
 8367 3 -12.17 58.3 40.39 0.089 8357
 8368 3 -12.31 58.29 40.35 0.09 8367
 8369 3 -12.23 58.22 40.58 0.043 8367
 8370 3 -12.38 58.16 40.63 0.055 8369
 8371 3 -12.49 58.07 40.67 0.078 8370
 8372 3 -12.62 57.92 40.68 0.096 8371
 8373 3 -14.85 58.87 37.13 0.11 8315
 8374 3 -14.73 59.06 37.17 0.123 8373
 8375 3 -14.61 59.24 37.23 0.139 8374
 8376 3 -14.55 59.46 37.31 0.132 8375
 8377 3 -14.55 59.74 37.38 0.077 8376
 8378 3 -14.7 59.82 37.36 0.064 8377
 8379 3 -16.09 58.75 37.1 0.192 8309
 8380 3 -16.14 58.71 37.24 0.196 8379
 8381 3 -16.32 58.66 37.31 0.229 8380
 8382 3 -16.45 58.69 37.41 0.191 8381
 8383 3 -16.66 58.63 37.48 0.179 8382
 8384 3 -16.8 58.66 37.52 0.199 8383
 8385 3 -16.92 58.73 37.57 0.201 8384
 8386 3 -17.07 58.84 37.67 0.211 8385
 8387 3 -17.2 59.04 37.79 0.17 8386
 8388 3 -17.27 59.16 37.86 0.17 8387
 8389 3 -17.31 59.31 37.9 0.22 8388
 8390 3 -17.32 59.46 38.03 0.192 8389
 8391 3 -17.36 59.5 38.34 0.17 8390
 8392 3 -17.29 59.55 38.43 0.255 8391
 8393 3 -17.29 59.61 38.55 0.312 8392
 8394 3 -17.31 59.72 38.67 0.385 8393
 8395 3 -17.22 59.96 38.67 0.437 8394
 8396 3 -17.14 60.1 38.7 0.447 8395
 8397 3 -17.1 60.27 38.79 0.419 8396
 8398 3 -17.15 60.41 38.88 0.375 8397
 8399 3 -17.2 60.55 38.9 0.35 8398
 8400 3 -17.64 60.86 38.98 0.142 8399
 8401 3 -17.78 60.92 39 0.181 8400
 8402 3 -18.01 60.75 38.84 0.042 8401
 8403 3 -18.07 60.6 38.7 0.09 8402
 8404 3 -18.16 60.54 38.65 0.159 8403
 8405 3 -18.21 60.42 38.6 0.16 8404
 8406 3 -18.29 60.26 38.59 0.11 8405
 8407 3 -18.36 60.05 38.6 0.038 8406
 8408 3 -18.4 59.95 38.57 0.07 8407
 8409 3 -18.47 59.83 38.51 0.076 8408
 8410 3 -18.5 59.71 38.47 0.079 8409
 8411 3 -18.55 59.59 38.45 0.000125 8410
 8412 3 -17.85 61.05 39.1 0.154 8401
 8413 3 -17.88 61.3 39.25 0.119 8412
 8414 3 -17.97 61.42 39.33 0.123 8413
 8415 3 -17.97 61.56 39.42 0.122 8414
 8416 3 -17.91 61.69 39.56 0.105 8415
 8417 3 -17.88 61.73 39.72 0.124 8416
 8418 3 -17.82 61.86 39.83 0.089 8417
 8419 3 -17.82 61.96 39.96 0.111 8418
 8420 3 -17.8 62.11 40.11 0.181 8419
 8421 3 -17.81 62.35 40.27 0.204 8420
 8422 3 -17.8 62.68 40.46 0.193 8421
 8423 3 -17.86 62.83 40.55 0.209 8422
 8424 3 -17.88 62.95 40.63 0.221 8423
 8425 3 -17.95 63.1 40.71 0.164 8424
 8426 3 -17.89 63.41 40.85 0.126 8425
 8427 3 -17.88 63.58 40.9 0.175 8426
 8428 3 -17.85 63.81 40.97 0.205 8427
 8429 3 -17.92 63.99 40.98 0.237 8428
 8430 3 -17.91 64.14 41.02 0.241 8429
 8431 3 -18.05 64.35 41.13 0.226 8430
 8432 3 -18.01 64.56 41.21 0.127 8431
 8433 3 -18.16 64.55 41.33 0.074 8432
 8434 3 -18.1 64.63 41.42 0.000125 8433
 8435 3 -17.9 64.7 41.21 0.117 8432
 8436 3 -17.93 64.82 41.24 0.139 8435
 8437 3 -17.88 65.01 41.27 0.166 8436
 8438 3 -17.87 65.21 41.27 0.191 8437
 8439 3 -17.81 65.38 41.21 0.214 8438
 8440 3 -17.79 65.56 41.19 0.198 8439
 8441 3 -17.81 65.72 41.17 0.186 8440
 8442 3 -17.8 65.92 41.19 0.115 8441
 8443 3 -17.82 66.14 41.17 0.128 8442
 8444 3 -17.79 66.36 41.18 0.141 8443
 8445 3 -17.77 66.49 41.24 0.126 8444
 8446 3 -17.71 66.67 41.35 0.161 8445
 8447 3 -17.68 66.88 41.48 0.156 8446
 8448 3 -17.68 67.06 41.64 0.18 8447
 8449 3 -17.66 67.18 41.81 0.179 8448
 8450 3 -17.6 67.44 41.94 0.101 8449
 8451 3 -17.63 67.7 42.07 0.092 8450
 8452 3 -17.62 67.92 42.11 0.142 8451
 8453 3 -17.56 68.04 42.11 0.135 8452
 8454 3 -17.5 68.17 42.19 0.13 8453
 8455 3 -17.43 68.36 42.21 0.156 8454
 8456 3 -17.44 68.51 42.22 0.134 8455
 8457 3 -17.43 68.74 42.31 0.14 8456
 8458 3 -17.41 68.89 42.41 0.14 8457
 8459 3 -17.32 69.02 42.46 0.132 8458
 8460 3 -17.26 69.15 42.58 0.136 8459
 8461 3 -17.24 69.23 42.73 0.144 8460
 8462 3 -17.19 69.33 42.88 0.154 8461
 8463 3 -17.06 69.49 42.89 0.129 8462
 8464 3 -16.91 69.66 42.83 0.089 8463
 8465 3 -16.88 69.84 42.87 0.086 8464
 8466 3 -16.8 69.92 42.99 0.107 8465
 8467 3 -16.8 70.09 43.04 0.1 8466
 8468 3 -16.77 70.26 43.06 0.102 8467
 8469 3 -16.79 70.38 43.12 0.158 8468
 8470 3 -16.78 70.58 43.23 0.133 8469
 8471 3 -16.74 70.86 43.31 0.08 8470
 8472 3 -16.88 70.94 43.33 0.081 8471
 8473 3 -16.99 71.05 43.33 0.107 8472
 8474 3 -17.1 71.18 43.35 0.199 8473
 8475 3 -17.17 71.24 43.32 0.259 8474
 8476 3 -17.2 71.37 43.33 0.262 8475
 8477 3 -17.1 71.76 43.53 0.094 8476
 8478 3 -17.14 71.94 43.61 0.096 8477
 8479 3 -17.15 72.11 43.61 0.098 8478
 8480 3 -17.14 72.24 43.71 0.098 8479
 8481 3 -17.1 72.39 43.82 0.12 8480
 8482 3 -17.11 72.48 43.92 0.152 8481
 8483 3 -17.07 72.7 44.11 0.2 8482
 8484 3 -17.08 72.84 44.21 0.191 8483
 8485 3 -16.96 72.97 44.28 0.22 8484
 8486 3 -16.97 73.08 44.36 0.211 8485
 8487 3 -16.94 73.21 44.46 0.227 8486
 8488 3 -16.9 73.32 44.56 0.216 8487
 8489 3 -16.92 73.47 44.66 0.219 8488
 8490 3 -16.79 73.59 44.85 0.167 8489
 8491 3 -16.71 73.66 44.9 0.197 8490
 8492 3 -16.55 73.72 44.96 0.15 8491
 8493 3 -16.52 73.82 45.05 0.156 8492
 8494 3 -16.48 73.96 45.12 0.18 8493
 8495 3 -16.45 74.09 45.2 0.138 8494
 8496 3 -16.37 74.28 45.38 0.125 8495
 8497 3 -16.25 74.39 45.47 0.116 8496
 8498 3 -16.21 74.5 45.51 0.147 8497
 8499 3 -16.14 74.67 45.64 0.132 8498
 8500 3 -16.06 74.76 45.78 0.087 8499
 8501 3 -16 74.81 45.87 0.102 8500
 8502 3 -15.98 74.93 46.03 0.102 8501
 8503 3 -15.93 75.04 46.13 0.102 8502
 8504 3 -15.89 75.16 46.27 0.121 8503
 8505 3 -15.89 75.23 46.36 0.159 8504
 8506 3 -15.72 75.28 46.56 0.126 8505
 8507 3 -15.67 75.39 46.66 0.119 8506
 8508 3 -15.61 75.45 46.81 0.145 8507
 8509 3 -15.5 75.46 46.95 0.108 8508
 8510 3 -15.38 75.54 47.07 0.134 8509
 8511 3 -15.3 75.61 47.2 0.135 8510
 8512 3 -15.17 75.72 47.31 0.126 8511
 8513 3 -15.16 75.84 47.46 0.132 8512
 8514 3 -15.07 75.87 47.54 0.151 8513
 8515 3 -14.97 75.98 47.62 0.15 8514
 8516 3 -14.89 76.07 47.64 0.163 8515
 8517 3 -14.75 76.1 47.75 0.15 8516
 8518 3 -14.68 76.18 47.9 0.147 8517
 8519 3 -14.71 76.29 48 0.133 8518
 8520 3 -14.67 76.39 48.08 0.12 8519
 8521 3 -14.58 76.42 48.21 0.131 8520
 8522 3 -14.54 76.5 48.39 0.14 8521
 8523 3 -14.51 76.6 48.45 0.16 8522
 8524 3 -14.51 76.73 48.53 0.187 8523
 8525 3 -14.3 76.88 48.6 0.096 8524
 8526 3 -14.25 77.01 48.67 0.123 8525
 8527 3 -14.22 77.09 48.74 0.077 8526
 8528 3 -14.1 77.14 48.87 0.139 8527
 8529 3 -14.01 77.21 48.98 0.177 8528
 8530 3 -13.95 77.22 49.09 0.203 8529
 8531 3 -13.92 77.19 49.2 0.284 8530
 8532 3 -13.88 76.86 49.48 0.081 8531
 8533 3 -13.91 76.7 49.52 0.082 8532
 8534 3 -13.94 76.5 49.5 0.083 8533
 8535 3 -13.74 77.5 49.06 0.177 8531
 8536 3 -13.66 77.76 49.11 0.263 8535
 8537 3 -13.55 77.94 49.21 0.331 8536
 8538 3 -13.46 78.02 49.25 0.377 8537
 8539 3 -13.42 78.18 49.29 0.412 8538
 8540 3 -13.36 78.33 49.31 0.441 8539
 8541 3 -13.28 78.48 49.34 0.447 8540
 8542 3 -13.13 78.53 49.45 0.507 8541
 8543 3 -13.12 78.68 49.56 0.498 8542
 8544 3 -13 78.73 49.66 0.44 8543
 8545 3 -12.94 78.82 49.74 0.381 8544
 8546 3 -12.85 78.85 49.77 0.349 8545
 8547 3 -13.34 79.11 50.16 0.103 8546
 8548 3 -13.41 79.17 50.24 0.08 8547
 8549 3 -13.5 79.19 50.32 0.122 8548
 8550 3 -13.61 79.23 50.38 0.131 8549
 8551 3 -13.77 79.24 50.46 0.128 8550
 8552 3 -13.85 79.34 50.6 0.133 8551
 8553 3 -13.95 79.4 50.67 0.118 8552
 8554 3 -14.1 79.49 50.71 0.117 8553
 8555 3 -14.19 79.56 50.71 0.079 8554
 8556 3 -12.53 78.89 49.66 0.173 8546
 8557 3 -12.43 79.11 49.65 0.143 8556
 8558 3 -12.35 79.24 49.63 0.143 8557
 8559 3 -12.26 79.35 49.6 0.098 8558
 8560 3 -12.16 79.43 49.61 0.106 8559
 8561 3 -11.96 79.56 49.6 0.082 8560
 8562 3 -11.88 79.66 49.59 0.078 8561
 8563 3 -11.83 79.83 49.61 0.104 8562
 8564 3 -11.77 80.02 49.63 0.123 8563
 8565 3 -11.62 80.15 49.58 0.103 8564
 8566 3 -11.38 80.22 49.7 0.155 8565
 8567 3 -11.23 80.14 49.85 0.114 8566
 8568 3 -11.15 80.13 49.98 0.064 8567
 8569 3 -17.35 71.26 43.28 0.166 8476
 8570 3 -17.61 71.12 43.35 0.111 8569
 8571 3 -17.71 70.93 43.25 0.139 8570
 8572 3 -17.71 70.79 43.18 0.149 8571
 8573 3 -17.83 70.73 43.26 0.129 8572
 8574 3 -17.9 70.6 43.38 0.079 8573
 8575 3 -17.93 70.52 43.52 0.098 8574
 8576 3 -17.99 70.48 43.68 0.111 8575
 8577 3 -18.08 70.37 43.8 0.115 8576
 8578 3 -18.15 70.23 43.81 0.113 8577
 8579 3 -18.26 70.12 43.79 0.111 8578
 8580 3 -18.11 63.2 40.74 0.029 8425
 8581 3 -18.17 63.32 40.78 0.06 8580
 8582 3 -18.22 63.41 40.72 0.053 8581
 8583 3 -18.32 63.53 40.77 0.13 8582
 8584 3 -18.57 63.5 40.77 0.057 8583
 8585 3 -18.64 63.6 40.82 0.114 8584
 8586 3 -18.69 63.73 40.87 0.12 8585
 8587 3 -18.71 63.92 40.96 0.049 8586
 8588 3 -18.71 64.12 40.97 0.081 8587
 8589 3 -18.72 64.22 40.97 0.076 8588
 8590 3 -18.87 64.41 41.05 0.084 8589
 8591 3 -17.97 60.81 39.26 0.085 8412
 8592 3 -18.09 60.81 39.35 0.08 8591
 8593 3 -16.14 58.32 37.1 0.084 8381
 8594 3 -16.1 58.25 36.95 0.05 8593
 8595 3 -15.81 58.6 37.29 0.086 8380
 8596 3 -15.56 58.63 37.3 0.123 8595
 8597 3 -16.24 58.07 35.69 0.392 8305
 8598 3 -16.2 57.71 35.47 0.062 8597
 8599 3 -16.14 57.66 35.58 0.08 8598
 8600 3 -16.16 57.53 35.65 0.115 8599
 8601 3 -16.43 58.01 35.68 0.319 8597
 8602 3 -16.66 57.84 35.49 0.233 8601
 8603 3 -16.77 57.74 35.47 0.236 8602
 8604 3 -16.84 57.6 35.43 0.24 8603
 8605 3 -16.91 57.46 35.39 0.201 8604
 8606 3 -21.32 56.17 13.9 0.39 7550
 8607 3 -21.62 56.18 14.71 0.352 8606
 8608 3 -21.68 56.23 14.97 0.278 8607
 8609 3 -21.81 56.25 15.19 0.268 8608
 8610 3 -21.9 56.29 15.35 0.209 8609
 8611 3 -21.81 56.31 15.43 0.243 8610
 8612 3 -21.79 56.45 15.48 0.24 8611
 8613 3 -21.87 56.56 15.53 0.267 8612
 8614 3 -21.89 56.65 15.62 0.296 8613
 8615 3 -21.95 56.76 15.8 0.32 8614
 8616 3 -21.98 56.9 15.91 0.285 8615
 8617 3 -21.98 57.08 16.05 0.253 8616
 8618 3 -21.99 57.23 16.2 0.242 8617
 8619 3 -22.04 57.34 16.32 0.277 8618
 8620 3 -22.04 57.47 16.37 0.31 8619
 8621 3 -22.13 57.58 16.44 0.293 8620
 8622 3 -22.21 57.77 16.5 0.265 8621
 8623 3 -22.21 57.99 16.53 0.264 8622
 8624 3 -22.25 58.12 16.54 0.256 8623
 8625 3 -22.3 58.33 16.56 0.223 8624
 8626 3 -22.29 58.57 16.6 0.212 8625
 8627 3 -22.33 58.75 16.54 0.204 8626
 8628 3 -22.33 58.94 16.54 0.213 8627
 8629 3 -22.37 59.15 16.54 0.209 8628
 8630 3 -22.42 59.32 16.62 0.206 8629
 8631 3 -22.47 59.46 16.65 0.232 8630
 8632 3 -22.56 59.55 16.68 0.245 8631
 8633 3 -22.57 59.74 16.75 0.275 8632
 8634 3 -22.59 59.86 16.81 0.271 8633
 8635 3 -22.64 59.96 16.87 0.275 8634
 8636 3 -22.68 60.15 16.97 0.278 8635
 8637 3 -22.68 60.33 17.04 0.266 8636
 8638 3 -22.66 60.52 17.12 0.254 8637
 8639 3 -22.73 60.7 17.15 0.222 8638
 8640 3 -22.73 60.89 17.23 0.235 8639
 8641 3 -22.71 61.1 17.29 0.26 8640
 8642 3 -22.73 61.29 17.31 0.284 8641
 8643 3 -22.74 61.48 17.36 0.294 8642
 8644 3 -22.8 61.66 17.37 0.332 8643
 8645 3 -22.78 61.88 17.46 0.332 8644
 8646 3 -22.85 62 17.45 0.3 8645
 8647 3 -22.95 62.11 17.56 0.319 8646
 8648 3 -22.93 62.26 17.6 0.344 8647
 8649 3 -22.97 62.4 17.62 0.378 8648
 8650 3 -23.06 62.49 17.75 0.357 8649
 8651 3 -23.11 62.63 17.72 0.316 8650
 8652 3 -23.23 62.72 17.81 0.295 8651
 8653 3 -23.27 62.9 17.81 0.282 8652
 8654 3 -23.36 63.05 17.91 0.296 8653
 8655 3 -23.52 63.13 17.95 0.293 8654
 8656 3 -23.69 63.21 17.96 0.301 8655
 8657 3 -23.79 63.39 18.16 0.278 8656
 8658 3 -23.88 63.58 18.21 0.277 8657
 8659 3 -23.96 63.7 18.35 0.279 8658
 8660 3 -24.07 63.79 18.47 0.27 8659
 8661 3 -24.08 64.01 18.71 0.271 8660
 8662 3 -24.08 64.22 18.83 0.25 8661
 8663 3 -24.15 64.28 18.95 0.294 8662
 8664 3 -24.24 64.36 19.07 0.294 8663
 8665 3 -24.28 64.58 19.23 0.243 8664
 8666 3 -24.32 64.72 19.35 0.228 8665
 8667 3 -24.38 64.8 19.49 0.251 8666
 8668 3 -24.39 64.9 19.59 0.278 8667
 8669 3 -24.42 65.02 19.73 0.291 8668
 8670 3 -24.42 65.21 19.84 0.254 8669
 8671 3 -24.45 65.38 19.93 0.253 8670
 8672 3 -24.45 65.56 20.01 0.274 8671
 8673 3 -24.44 65.77 20.13 0.291 8672
 8674 3 -24.41 65.94 20.25 0.382 8673
 8675 3 -24.46 66.05 20.35 0.409 8674
 8676 3 -24.47 66.24 20.42 0.418 8675
 8677 3 -24.46 66.37 20.53 0.415 8676
 8678 3 -24.4 66.54 20.62 0.417 8677
 8679 3 -24.36 66.7 20.69 0.425 8678
 8680 3 -24.23 66.78 20.82 0.418 8679
 8681 3 -24.14 66.91 20.85 0.439 8680
 8682 3 -24.09 66.99 21 0.417 8681
 8683 3 -24.03 67.08 21.1 0.407 8682
 8684 3 -24.12 66.78 21.61 0.141 8683
 8685 3 -24.13 66.76 21.75 0.177 8684
 8686 3 -24 66.85 21.94 0.189 8685
 8687 3 -23.9 66.81 22.17 0.142 8686
 8688 3 -23.84 66.81 22.35 0.143 8687
 8689 3 -23.85 66.81 22.55 0.153 8688
 8690 3 -23.76 66.8 22.72 0.162 8689
 8691 3 -23.68 66.83 22.81 0.164 8690
 8692 3 -23.56 66.89 23.01 0.242 8691
 8693 3 -23.51 66.88 23.16 0.25 8692
 8694 3 -23.45 66.77 23.49 0.153 8693
 8695 3 -23.44 66.73 23.65 0.18 8694
 8696 3 -23.5 67 23.78 0.13 8695
 8697 3 -23.48 67.11 23.89 0.178 8696
 8698 3 -23.42 67.22 23.99 0.167 8697
 8699 3 -23.37 67.34 24.12 0.175 8698
 8700 3 -23.3 67.51 24.16 0.134 8699
 8701 3 -23.23 67.65 24.19 0.079 8700
 8702 3 -23.11 67.88 24.37 0.171 8701
 8703 3 -23.12 68 24.44 0.197 8702
 8704 3 -22.97 68.19 24.71 0.109 8703
 8705 3 -22.94 68.3 24.82 0.129 8704
 8706 3 -22.86 68.4 24.91 0.159 8705
 8707 3 -22.75 68.51 25.04 0.119 8706
 8708 3 -22.62 68.58 25.15 0.14 8707
 8709 3 -22.51 68.6 25.28 0.149 8708
 8710 3 -22.45 68.64 25.36 0.142 8709
 8711 3 -22.42 68.77 25.47 0.132 8710
 8712 3 -22.33 68.85 25.55 0.144 8711
 8713 3 -22.24 68.97 25.68 0.132 8712
 8714 3 -22.16 69.07 25.77 0.134 8713
 8715 3 -22.03 69.27 25.87 0.183 8714
 8716 3 -21.93 69.4 25.96 0.158 8715
 8717 3 -21.84 69.53 26.07 0.132 8716
 8718 3 -21.74 69.68 26.12 0.138 8717
 8719 3 -21.63 69.76 26.18 0.167 8718
 8720 3 -21.54 69.92 26.22 0.163 8719
 8721 3 -21.44 70.03 26.31 0.168 8720
 8722 3 -21.3 70.15 26.35 0.123 8721
 8723 3 -21.19 70.29 26.38 0.11 8722
 8724 3 -21.06 70.38 26.43 0.139 8723
 8725 3 -20.86 70.47 26.54 0.149 8724
 8726 3 -20.7 70.53 26.64 0.219 8725
 8727 3 -20.63 70.49 26.74 0.303 8726
 8728 3 -20.55 70.48 26.81 0.398 8727
 8729 3 -20.63 70.36 26.9 0.494 8728
 8730 3 -20.77 70.09 26.95 0.482 8729
 8731 3 -20.68 70.03 27.04 0.543 8730
 8732 3 -20.63 69.92 27.08 0.595 8731
 8733 3 -19.9 70.55 27.12 0.187 8732
 8734 3 -19.7 70.78 27.08 0.16 8733
 8735 3 -19.48 70.87 27.07 0.099 8734
 8736 3 -19.34 70.81 27.07 0.104 8735
 8737 3 -20.73 69.77 27.11 0.461 8732
 8738 3 -20.86 69.53 27.21 0.415 8737
 8739 3 -20.77 69.55 27.27 0.345 8738
 8740 3 -20.91 69.52 27.33 0.216 8739
 8741 3 -20.96 69.4 27.4 0.000125 8740
 8742 3 -20.2 69.45 27.12 0.111 8739
 8743 3 -20.12 69.3 26.97 0.107 8742
 8744 3 -20.04 69.22 26.92 0.124 8743
 8745 3 -19.95 69.05 26.82 0.125 8744
 8746 3 -19.89 68.95 26.7 0.12 8745
 8747 3 -19.83 68.82 26.67 0.000125 8746
 8748 3 -20.75 69.35 26.61 0.069 8737
 8749 3 -20.8 69.3 26.5 0.091 8748
 8750 3 -20.82 69.24 26.36 0.101 8749
 8751 3 -20.18 71.03 26.97 0.143 8729
 8752 3 -20.08 71.2 26.98 0.147 8751
 8753 3 -20.02 71.38 26.99 0.116 8752
 8754 3 -19.96 71.56 27.03 0.154 8753
 8755 3 -19.94 71.82 27.11 0.136 8754
 8756 3 -19.88 72.02 27.18 0.122 8755
 8757 3 -19.86 72.17 27.27 0.131 8756
 8758 3 -19.78 72.35 27.34 0.154 8757
 8759 3 -19.74 72.48 27.42 0.17 8758
 8760 3 -19.68 72.63 27.48 0.156 8759
 8761 3 -19.59 72.77 27.57 0.147 8760
 8762 3 -19.53 72.95 27.61 0.124 8761
 8763 3 -19.42 73.11 27.66 0.112 8762
 8764 3 -19.34 73.22 27.71 0.095 8763
 8765 3 -19.2 73.35 27.77 0.115 8764
 8766 3 -19.1 73.42 27.83 0.096 8765
 8767 3 -19.01 73.51 27.9 0.102 8766
 8768 3 -18.96 73.7 27.99 0.115 8767
 8769 3 -18.85 73.93 28.08 0.135 8768
 8770 3 -18.76 74.11 28.16 0.125 8769
 8771 3 -18.71 74.22 28.2 0.137 8770
 8772 3 -18.58 74.32 28.3 0.146 8771
 8773 3 -18.47 74.41 28.33 0.212 8772
 8774 3 -18.42 74.6 28.44 0.169 8773
 8775 3 -18.32 74.69 28.48 0.181 8774
 8776 3 -18.16 74.85 28.61 0.127 8775
 8777 3 -18.02 74.96 28.7 0.13 8776
 8778 3 -17.96 75.07 28.79 0.154 8777
 8779 3 -17.82 75.23 28.83 0.096 8778
 8780 3 -17.71 75.31 28.89 0.112 8779
 8781 3 -17.59 75.46 28.97 0.134 8780
 8782 3 -17.52 75.62 28.99 0.121 8781
 8783 3 -17.43 75.7 29.06 0.146 8782
 8784 3 -17.34 75.75 29.12 0.17 8783
 8785 3 -17.17 75.82 29.13 0.228 8784
 8786 3 -17.05 75.91 29.15 0.285 8785
 8787 3 -16.92 75.99 29.25 0.321 8786
 8788 3 -16.8 76.09 29.31 0.319 8787
 8789 3 -16.65 76.22 29.44 0.326 8788
 8790 3 -16.51 76.32 29.55 0.318 8789
 8791 3 -16.39 76.43 29.63 0.254 8790
 8792 3 -16.3 76.54 29.66 0.27 8791
 8793 3 -16.23 76.86 29.82 0.206 8792
 8794 3 -16.17 77.09 29.99 0.192 8793
 8795 3 -16.13 77.26 30.02 0.186 8794
 8796 3 -16.09 77.46 29.97 0.152 8795
 8797 3 -16 77.62 30.14 0.108 8796
 8798 3 -15.88 77.71 30.23 0.116 8797
 8799 3 -15.89 77.84 30.25 0.152 8798
 8800 3 -15.85 77.96 30.26 0.176 8799
 8801 3 -15.73 78.1 30.27 0.187 8800
 8802 3 -15.65 78.19 30.28 0.173 8801
 8803 3 -15.49 78.26 30.04 0.083 8802
 8804 3 -15.38 78.3 30.07 0.082 8803
 8805 3 -15.19 78.38 30.07 0.045 8804
 8806 3 -15.04 78.47 30.15 0.074 8805
 8807 3 -14.93 78.43 30.1 0.047 8806
 8808 3 -15.58 78.29 30.37 0.138 8802
 8809 3 -15.46 78.34 30.43 0.141 8808
 8810 3 -15.32 78.45 30.64 0.11 8809
 8811 3 -15.23 78.5 30.73 0.128 8810
 8812 3 -15.1 78.55 30.79 0.168 8811
 8813 3 -15.07 78.76 30.85 0.133 8812
 8814 3 -15.02 78.91 30.86 0.144 8813
 8815 3 -14.97 78.93 31.06 0.124 8814
 8816 3 -14.9 79.1 31.14 0.148 8815
 8817 3 -14.81 79.24 31.17 0.159 8816
 8818 3 -14.76 79.36 31.21 0.133 8817
 8819 3 -14.67 79.53 31.27 0.152 8818
 8820 3 -14.6 79.63 31.33 0.192 8819
 8821 3 -14.54 79.75 31.43 0.17 8820
 8822 3 -14.48 79.91 31.48 0.142 8821
 8823 3 -14.48 80.04 31.53 0.15 8822
 8824 3 -14.27 80.16 31.56 0.106 8823
 8825 3 -14.16 80.28 31.62 0.112 8824
 8826 3 -13.96 80.47 31.6 0.149 8825
 8827 3 -13.86 80.52 31.62 0.169 8826
 8828 3 -13.77 80.73 31.69 0.16 8827
 8829 3 -13.57 80.85 31.77 0.15 8828
 8830 3 -13.4 80.95 31.8 0.141 8829
 8831 3 -13.27 81.04 31.83 0.122 8830
 8832 3 -13.12 81.17 31.9 0.089 8831
 8833 3 -12.99 81.28 31.92 0.126 8832
 8834 3 -12.92 81.38 31.94 0.143 8833
 8835 3 -12.87 81.5 31.95 0.142 8834
 8836 3 -12.76 81.62 32.04 0.101 8835
 8837 3 -12.69 81.77 32.11 0.109 8836
 8838 3 -12.63 81.89 32.16 0.124 8837
 8839 3 -12.53 82.05 32.19 0.126 8838
 8840 3 -12.42 82.14 32.23 0.134 8839
 8841 3 -12.34 82.26 32.33 0.158 8840
 8842 3 -12.27 82.42 32.36 0.201 8841
 8843 3 -12.16 82.5 32.42 0.22 8842
 8844 3 -12.1 82.7 32.48 0.275 8843
 8845 3 -12.05 82.83 32.53 0.319 8844
 8846 3 -12.04 83 32.56 0.315 8845
 8847 3 -12.11 83.24 32.58 0.347 8846
 8848 3 -12.07 83.4 32.65 0.397 8847
 8849 3 -11.98 83.56 32.72 0.422 8848
 8850 3 -11.84 83.66 32.68 0.4 8849
 8851 3 -11.76 83.79 32.56 0.337 8850
 8852 3 -11.76 83.96 32.79 0.242 8851
 8853 3 -11.69 84.06 32.76 0.21 8852
 8854 3 -11.49 84.22 32.8 0.161 8853
 8855 3 -11.35 84.4 32.79 0.136 8854
 8856 3 -11.29 84.64 32.76 0.126 8855
 8857 3 -11.25 84.85 32.67 0.12 8856
 8858 3 -11.3 84.99 32.75 0.123 8857
 8859 3 -11.34 85.14 32.78 0.177 8858
 8860 3 -11.36 85.28 32.76 0.163 8859
 8861 3 -11.35 85.44 32.67 0.158 8860
 8862 3 -11.31 85.59 32.56 0.168 8861
 8863 3 -11.26 85.75 32.45 0.127 8862
 8864 3 -11.24 85.95 32.41 0.106 8863
 8865 3 -11.23 86.09 32.38 0.12 8864
 8866 3 -11.22 86.25 32.31 0.128 8865
 8867 3 -11.26 86.35 32.26 0.154 8866
 8868 3 -11.36 86.46 32.23 0.191 8867
 8869 3 -11.31 86.66 32.3 0.165 8868
 8870 3 -11.24 86.79 32.29 0.212 8869
 8871 3 -11.14 86.85 32.49 0.138 8870
 8872 3 -11.07 86.98 32.56 0.118 8871
 8873 3 -10.95 87.03 32.58 0.112 8872
 8874 3 -10.83 87.14 32.61 0.112 8873
 8875 3 -10.72 87.26 32.67 0.164 8874
 8876 3 -10.7 87.43 32.71 0.152 8875
 8877 3 -10.69 87.66 32.69 0.106 8876
 8878 3 -10.77 87.8 32.71 0.105 8877
 8879 3 -10.86 87.93 32.71 0.117 8878
 8880 3 -10.84 88.19 32.67 0.17 8879
 8881 3 -10.79 88.45 32.62 0.137 8880
 8882 3 -10.76 88.63 32.58 0.181 8881
 8883 3 -10.72 88.67 32.27 0.05 8882
 8884 3 -10.7 88.69 32.09 0.085 8883
 8885 3 -10.69 88.67 31.98 0.09 8884
 8886 3 -10.58 88.65 31.87 0.056 8885
 8887 3 -10.49 88.67 31.72 0.065 8886
 8888 3 -10.45 88.83 31.59 0.084 8887
 8889 3 -10.34 88.89 31.52 0.107 8888
 8890 3 -10.27 88.96 31.46 0.106 8889
 8891 3 -10.35 89.04 31.29 0.096 8890
 8892 3 -10.76 88.85 32.68 0.134 8882
 8893 3 -10.87 89.02 32.76 0.122 8892
 8894 3 -10.93 89.21 32.83 0.145 8893
 8895 3 -10.9 89.34 32.87 0.149 8894
 8896 3 -10.92 89.51 32.96 0.147 8895
 8897 3 -10.85 89.66 33.01 0.11 8896
 8898 3 -10.78 89.78 33.06 0.122 8897
 8899 3 -10.76 89.97 33.13 0.13 8898
 8900 3 -10.68 90.15 33.21 0.15 8899
 8901 3 -10.79 90.23 33.36 0.109 8900
 8902 3 -10.8 90.36 33.48 0.128 8901
 8903 3 -10.8 90.47 33.59 0.172 8902
 8904 3 -10.85 90.54 33.66 0.193 8903
 8905 3 -10.88 90.72 33.7 0.21 8904
 8906 3 -10.9 90.9 33.76 0.242 8905
 8907 3 -10.94 91.03 33.84 0.271 8906
 8908 3 -11.05 91.18 33.91 0.314 8907
 8909 3 -11.12 91.32 33.94 0.306 8908
 8910 3 -11.11 91.47 33.98 0.271 8909
 8911 3 -11.1 91.62 34.05 0.247 8910
 8912 3 -11.09 91.75 34.03 0.233 8911
 8913 3 -11.27 91.77 34.3 0.127 8912
 8914 3 -11.31 91.95 34.38 0.125 8913
 8915 3 -11.31 92.13 34.51 0.084 8914
 8916 3 -11.3 92.23 34.56 0.097 8915
 8917 3 -11.31 92.41 34.6 0.114 8916
 8918 3 -11.3 92.59 34.61 0.101 8917
 8919 3 -11.32 92.74 34.52 0.138 8918
 8920 3 -11.39 92.92 34.49 0.127 8919
 8921 3 -11.38 93.07 34.53 0.093 8920
 8922 3 -11.47 93.14 34.53 0.106 8921
 8923 3 -11.36 93.28 34.52 0.031 8922
 8924 3 -11.33 93.37 34.58 0.064 8923
 8925 3 -11.2 93.43 34.65 0.069 8924
 8926 3 -10.97 93.67 34.78 0.122 8925
 8927 3 -10.81 93.68 34.74 0.069 8926
 8928 3 -10.72 93.69 34.68 0.109 8927
 8929 3 -10.62 93.86 34.61 0.134 8928
 8930 3 -10.52 94.08 34.52 0.097 8929
 8931 3 -10.43 94.14 34.38 0.077 8930
 8932 3 -10.4 94.27 34.33 0.055 8931
 8933 3 -10.36 94.37 34.25 0.074 8932
 8934 3 -10.42 94.46 34.23 0.055 8933
 8935 3 -10.48 94.56 34.25 0.042 8934
 8936 3 -11.04 91.98 33.65 0.099 8912
 8937 3 -11.12 91.99 33.53 0.107 8936
 8938 3 -11.28 91.96 33.44 0.087 8937
 8939 3 -11.47 91.99 33.32 0.118 8938
 8940 3 -11.59 91.99 33.15 0.068 8939
 8941 3 -11.68 92.07 33.09 0.08 8940
 8942 3 -11.73 92.17 33.06 0.132 8941
 8943 3 -11.83 92.18 32.96 0.143 8942
 8944 3 -11.98 92.01 32.83 0.113 8943
 8945 3 -12.13 91.82 32.8 0.092 8944
 8946 3 -12.22 91.72 32.77 0.119 8945
 8947 3 -12.29 91.58 32.93 0.067 8946
 8948 3 -12.39 91.46 33.02 0.109 8947
 8949 3 -12.48 91.37 33.1 0.101 8948
 8950 3 -12.6 91.33 33.25 0.112 8949
 8951 3 -12.63 91.24 33.43 0.109 8950
 8952 3 -12.7 91.23 33.59 0.07 8951
 8953 3 -12.78 91.16 33.7 0.1 8952
 8954 3 -12.86 91.09 33.83 0.092 8953
 8955 3 -12.94 91.06 33.9 0.088 8954
 8956 3 -13.08 91.03 33.97 0.093 8955
 8957 3 -13.12 91.13 34.03 0.115 8956
 8958 3 -13.26 91.19 34.02 0.125 8957
 8959 3 -13.38 91.34 33.99 0.098 8958
 8960 3 -13.43 91.51 34.02 0.074 8959
 8961 3 -13.44 91.67 34.1 0.093 8960
 8962 3 -13.37 91.84 34.18 0.000125 8961
 8963 3 -12.23 91.62 32.56 0.07 8946
 8964 3 -12.33 91.56 32.44 0.063 8963
 8965 3 -12.38 91.47 32.31 0.043 8964
 8966 3 -12.37 91.41 32.2 0.096 8965
 8967 3 -12.31 91.38 32.08 0.122 8966
 8968 3 -12.27 91.43 31.95 0.181 8967
 8969 3 -12.44 91.46 31.74 0.099 8968
 8970 3 -10.51 90.3 33.2 0.072 8900
 8971 3 -10.47 90.45 33.23 0.125 8970
 8972 3 -10.47 90.64 33.24 0.083 8971
 8973 3 -11.21 86.89 31.97 0.103 8870
 8974 3 -11.04 86.95 31.89 0.081 8973
 8975 3 -10.92 87.01 31.85 0.096 8974
 8976 3 -10.85 87.03 31.74 0.102 8975
 8977 3 -10.78 87.12 31.64 0.064 8976
 8978 3 -10.7 87.18 31.57 0.09 8977
 8979 3 -10.61 87.28 31.52 0.103 8978
 8980 3 -10.49 87.4 31.52 0.126 8979
 8981 3 -10.32 87.53 31.58 0.087 8980
 8982 3 -10.17 87.64 31.54 0.081 8981
 8983 3 -10.07 87.75 31.48 0.072 8982
 8984 3 -10.05 87.79 31.37 0.126 8983
 8985 3 -10.09 87.87 31.27 0.076 8984
 8986 3 -10.05 87.86 31.16 0.062 8985
 8987 3 -9.85 87.84 31.31 0.07 8984
 8988 3 -9.75 87.9 31.23 0.092 8987
 8989 3 -9.66 88 31.17 0.116 8988
 8990 3 -9.62 88.13 31.09 0.098 8989
 8991 3 -9.58 88.22 31.02 0.055 8990
 8992 3 -9.58 88.37 30.95 0.066 8991
 8993 3 -9.56 88.54 30.96 0.139 8992
 8994 3 -14.29 79.61 31.5 0.084 8821
 8995 3 -14.17 79.63 31.53 0.07 8994
 8996 3 -14.02 79.73 31.49 0.075 8995
 8997 3 -13.88 79.86 31.53 0.141 8996
 8998 3 -18.36 74.17 28.14 0.101 8773
 8999 3 -23.46 66.28 23.68 0.068 8695
 9000 3 -23.46 66.05 23.66 0.08 8999
 9001 3 -23.49 65.92 23.6 0.112 9000
 9002 3 -23.95 67.36 20.98 0.348 8683
 9003 3 -23.9 67.5 21.02 0.319 9002
 9004 3 -23.94 67.62 21 0.262 9003
 9005 3 -23.8 67.66 21.02 0.259 9004
 9006 3 -23.87 67.83 21.05 0.31 9005
 9007 3 -23.9 68.03 21.09 0.3 9006
 9008 3 -23.9 68.27 21.15 0.276 9007
 9009 3 -23.9 68.48 21.23 0.237 9008
 9010 3 -23.9 68.69 21.31 0.285 9009
 9011 3 -23.85 68.88 21.39 0.282 9010
 9012 3 -23.82 69.04 21.5 0.282 9011
 9013 3 -23.81 69.2 21.58 0.325 9012
 9014 3 -23.76 69.37 21.55 0.369 9013
 9015 3 -23.77 69.53 21.68 0.411 9014
 9016 3 -23.76 69.68 21.7 0.432 9015
 9017 3 -23.71 69.84 21.7 0.44 9016
 9018 3 -23.81 70.04 21.73 0.466 9017
 9019 3 -23.87 70.23 21.8 0.471 9018
 9020 3 -23.95 70.4 21.79 0.509 9019
 9021 3 -23.86 70.59 21.82 0.526 9020
 9022 3 -23.8 70.8 21.68 0.489 9021
 9023 3 -23.8 70.98 21.75 0.469 9022
 9024 3 -23.79 71.13 21.86 0.454 9023
 9025 3 -23.77 71.29 21.91 0.401 9024
 9026 3 -23.77 71.43 22.1 0.384 9025
 9027 3 -23.79 71.63 22.17 0.367 9026
 9028 3 -23.73 71.76 22.24 0.357 9027
 9029 3 -23.68 71.95 22.26 0.339 9028
 9030 3 -23.66 72.15 22.31 0.339 9029
 9031 3 -23.64 72.34 22.37 0.297 9030
 9032 3 -23.63 72.53 22.4 0.302 9031
 9033 3 -23.59 72.72 22.44 0.274 9032
 9034 3 -23.62 72.92 22.51 0.263 9033
 9035 3 -23.58 73.17 22.54 0.271 9034
 9036 3 -23.58 73.38 22.62 0.253 9035
 9037 3 -23.58 73.58 22.72 0.222 9036
 9038 3 -23.57 73.8 22.72 0.246 9037
 9039 3 -23.62 74.01 22.76 0.267 9038
 9040 3 -23.61 74.23 22.81 0.296 9039
 9041 3 -23.63 74.43 22.86 0.29 9040
 9042 3 -23.68 74.62 22.86 0.324 9041
 9043 3 -23.76 74.78 22.85 0.359 9042
 9044 3 -23.73 75.01 22.89 0.339 9043
 9045 3 -23.78 75.12 22.97 0.374 9044
 9046 3 -23.81 75.29 23 0.392 9045
 9047 3 -23.9 75.51 22.9 0.406 9046
 9048 3 -23.93 75.68 22.96 0.436 9047
 9049 3 -24.04 75.74 22.99 0.513 9048
 9050 3 -24.07 75.89 23.02 0.544 9049
 9051 3 -24.05 76.11 23.04 0.603 9050
 9052 3 -24.08 76.3 23.05 0.644 9051
 9053 3 -24.06 76.45 23.11 0.664 9052
 9054 3 -24 76.63 23.14 0.705 9053
 9055 3 -23.16 77.2 22.97 0.253 9054
 9056 3 -23.1 77.42 22.95 0.233 9055
 9057 3 -22.99 77.62 23 0.251 9056
 9058 3 -22.93 77.95 22.98 0.289 9057
 9059 3 -22.92 78.17 22.95 0.272 9058
 9060 3 -22.86 78.45 22.88 0.281 9059
 9061 3 -22.88 78.62 22.86 0.258 9060
 9062 3 -22.91 78.82 22.79 0.223 9061
 9063 3 -22.91 79 22.7 0.23 9062
 9064 3 -22.92 79.17 22.66 0.221 9063
 9065 3 -22.94 79.34 22.59 0.207 9064
 9066 3 -22.93 79.53 22.46 0.191 9065
 9067 3 -22.96 79.65 22.38 0.186 9066
 9068 3 -23.03 79.81 22.31 0.189 9067
 9069 3 -23.07 79.97 22.21 0.215 9068
 9070 3 -23.07 80.15 22.16 0.205 9069
 9071 3 -23.06 80.31 22.06 0.198 9070
 9072 3 -23.04 80.42 21.94 0.198 9071
 9073 3 -23.1 80.54 21.87 0.209 9072
 9074 3 -23.09 80.71 21.78 0.216 9073
 9075 3 -23.15 80.83 21.66 0.224 9074
 9076 3 -23.2 80.94 21.58 0.235 9075
 9077 3 -23.21 81.06 21.46 0.232 9076
 9078 3 -23.28 81.14 21.35 0.234 9077
 9079 3 -23.22 81.28 21.25 0.237 9078
 9080 3 -23.24 81.42 21.16 0.225 9079
 9081 3 -23.16 81.6 21.06 0.204 9080
 9082 3 -23.19 81.75 20.98 0.205 9081
 9083 3 -23.22 81.89 20.9 0.202 9082
 9084 3 -23.21 81.99 20.9 0.174 9083
 9085 3 -23.16 82.24 20.8 0.218 9084
 9086 3 -23.19 82.41 20.71 0.2 9085
 9087 3 -23.18 82.6 20.66 0.178 9086
 9088 3 -23.18 82.76 20.55 0.179 9087
 9089 3 -23.16 82.93 20.49 0.16 9088
 9090 3 -23.16 83.1 20.37 0.195 9089
 9091 3 -23.19 83.31 20.29 0.233 9090
 9092 3 -23.24 83.43 20.12 0.256 9091
 9093 3 -23.22 83.57 19.98 0.263 9092
 9094 3 -23.34 83.68 19.77 0.237 9093
 9095 3 -23.43 83.79 19.63 0.231 9094
 9096 3 -23.53 83.8 19.45 0.251 9095
 9097 3 -23.68 83.82 19.35 0.273 9096
 9098 3 -23.77 83.9 19.27 0.246 9097
 9099 3 -23.96 83.93 19.24 0.194 9098
 9100 3 -24.12 83.99 19.16 0.211 9099
 9101 3 -24.27 84.06 19.1 0.207 9100
 9102 3 -24.35 84.19 19.02 0.216 9101
 9103 3 -24.43 84.25 18.95 0.24 9102
 9104 3 -24.55 84.34 18.9 0.208 9103
 9105 3 -24.68 84.38 18.86 0.217 9104
 9106 3 -24.82 84.46 18.83 0.233 9105
 9107 3 -24.96 84.54 18.78 0.221 9106
 9108 3 -25.06 84.58 18.71 0.225 9107
 9109 3 -25.25 84.64 18.67 0.243 9108
 9110 3 -25.4 84.68 18.63 0.237 9109
 9111 3 -25.51 84.71 18.55 0.243 9110
 9112 3 -25.72 84.86 18.48 0.206 9111
 9113 3 -25.85 84.96 18.44 0.16 9112
 9114 3 -25.99 84.97 18.32 0.211 9113
 9115 3 -26.09 85.11 18.27 0.228 9114
 9116 3 -26.3 85.06 18.18 0.221 9115
 9117 3 -26.42 85.11 18.13 0.239 9116
 9118 3 -26.57 85.18 18.06 0.234 9117
 9119 3 -26.76 85.27 17.99 0.243 9118
 9120 3 -26.92 85.28 17.92 0.259 9119
 9121 3 -27.11 85.36 17.89 0.228 9120
 9122 3 -27.23 85.49 17.91 0.244 9121
 9123 3 -27.36 85.61 17.86 0.244 9122
 9124 3 -27.44 85.74 17.83 0.232 9123
 9125 3 -27.59 85.76 17.82 0.23 9124
 9126 3 -27.69 85.91 17.8 0.194 9125
 9127 3 -27.82 86 17.76 0.237 9126
 9128 3 -27.98 86.04 17.68 0.221 9127
 9129 3 -28.08 86.17 17.66 0.239 9128
 9130 3 -28.25 86.2 17.6 0.214 9129
 9131 3 -28.35 86.26 17.58 0.263 9130
 9132 3 -28.44 86.38 17.5 0.285 9131
 9133 3 -28.64 86.4 17.45 0.31 9132
 9134 3 -28.83 86.4 17.44 0.33 9133
 9135 3 -28.93 86.48 17.36 0.367 9134
 9136 3 -29.14 86.48 17.38 0.389 9135
 9137 3 -29.3 86.49 17.28 0.391 9136
 9138 3 -29.45 86.55 17.35 0.382 9137
 9139 3 -29.56 86.63 17.35 0.39 9138
 9140 3 -29.69 86.79 17.37 0.341 9139
 9141 3 -29.75 86.89 17.39 0.288 9140
 9142 3 -29.94 86.96 17.45 0.234 9141
 9143 3 -30.1 87 17.49 0.245 9142
 9144 3 -30.2 87.02 17.54 0.211 9143
 9145 3 -30.19 87.18 17.42 0.199 9144
 9146 3 -30.25 87.29 17.66 0.19 9145
 9147 3 -30.32 87.33 17.73 0.221 9146
 9148 3 -30.37 87.35 17.88 0.236 9147
 9149 3 -30.53 87.49 17.9 0.286 9148
 9150 3 -30.54 87.59 18.01 0.267 9149
 9151 3 -30.56 87.68 18.22 0.271 9150
 9152 3 -30.6 87.76 18.4 0.246 9151
 9153 3 -30.45 87.87 18.57 0.245 9152
 9154 3 -30.48 87.93 18.68 0.333 9153
 9155 3 -30.51 87.98 18.77 0.379 9154
 9156 3 -30.53 88.05 18.9 0.465 9155
 9157 3 -30.57 88.24 18.93 0.514 9156
 9158 3 -30.67 88.25 19.06 0.507 9157
 9159 3 -30.45 88.38 19.17 0.438 9158
 9160 3 -30.5 88.4 19.36 0.45 9159
 9161 3 -30.52 88.34 19.52 0.444 9160
 9162 3 -30.56 88.49 19.64 0.409 9161
 9163 3 -30.66 88.61 19.72 0.432 9162
 9164 3 -30.13 88.92 19.59 0.125 9163
 9165 3 -30.12 89.06 19.53 0.173 9164
 9166 3 -30.01 89.38 19.41 0.109 9165
 9167 3 -29.97 89.54 19.36 0.124 9166
 9168 3 -29.93 89.74 19.39 0.092 9167
 9169 3 -30.72 88.56 19.8 0.436 9163
 9170 3 -30.46 87.83 20.19 0.175 9169
 9171 3 -30.52 87.74 20.36 0.166 9170
 9172 3 -30.57 87.63 20.51 0.145 9171
 9173 3 -30.64 87.47 20.57 0.131 9172
 9174 3 -30.76 87.35 20.53 0.094 9173
 9175 3 -30.81 87.28 20.63 0.155 9174
 9176 3 -30.83 87.3 20.77 0.185 9175
 9177 3 -30.97 87.29 20.75 0.205 9176
 9178 3 -31.23 87.03 20.75 0.143 9177
 9179 3 -31.37 86.91 20.82 0.1 9178
 9180 3 -31.48 86.79 20.84 0.128 9179
 9181 3 -31.56 86.7 20.81 0.169 9180
 9182 3 -31.61 86.44 20.91 0.17 9181
 9183 3 -31.66 86.27 20.98 0.127 9182
 9184 3 -31.84 86.11 21.01 0.111 9183
 9185 3 -31.95 85.97 20.98 0.114 9184
 9186 3 -32.06 85.86 20.93 0.126 9185
 9187 3 -32.18 85.76 20.9 0.102 9186
 9188 3 -32.26 85.66 20.87 0.129 9187
 9189 3 -32.44 85.56 20.83 0.168 9188
 9190 3 -32.58 85.47 20.87 0.149 9189
 9191 3 -32.69 85.37 20.81 0.122 9190
 9192 3 -32.8 85.32 20.83 0.137 9191
 9193 3 -32.87 85.19 20.83 0.186 9192
 9194 3 -32.85 85.29 20.56 0.111 9193
 9195 3 -32.96 85.35 20.48 0.112 9194
 9196 3 -33.11 85.43 20.44 0.1 9195
 9197 3 -33.16 85.52 20.31 0.133 9196
 9198 3 -33.22 85.62 20.15 0.109 9197
 9199 3 -33.29 85.5 20.03 0.089 9198
 9200 3 -33.38 85.34 19.96 0.05 9199
 9201 3 -33.46 85.26 19.88 0.075 9200
 9202 3 -33.51 85.2 19.78 0.096 9201
 9203 3 -33.57 85.17 19.69 0.000125 9202
 9204 3 -32.84 85.05 21 0.173 9193
 9205 3 -32.92 84.97 21.15 0.308 9204
 9206 3 -32.98 84.94 21.26 0.384 9205
 9207 3 -32.92 84.84 21.34 0.453 9206
 9208 3 -32.91 84.74 21.4 0.534 9207
 9209 3 -33.06 84.58 21.44 0.609 9208
 9210 3 -33.31 85.27 21.89 0.102 9209
 9211 3 -33.4 85.35 21.95 0.114 9210
 9212 3 -33.49 85.4 22.01 0.096 9211
 9213 3 -33.64 85.38 22.08 0.067 9212
 9214 3 -33.8 85.25 22.07 0.101 9213
 9215 3 -33.93 85.19 22.09 0.108 9214
 9216 3 -33.99 85.01 22.14 0.053 9215
 9217 3 -33.09 84.49 21.55 0.425 9209
 9218 3 -33.25 84.32 21.88 0.279 9217
 9219 3 -33.04 84.25 20.62 0.106 9217
 9220 3 -33.01 84.25 20.47 0.14 9219
 9221 3 -33.05 84.19 20.36 0.096 9220
 9222 3 -33.11 84.15 20.27 0.000125 9221
 9223 3 -31.68 86.86 20.58 0.101 9181
 9224 3 -31.76 86.89 20.44 0.088 9223
 9225 3 -31.87 86.93 20.33 0.108 9224
 9226 3 -32.03 87 20.25 0.073 9225
 9227 3 -32.13 87.06 20.25 0.062 9226
 9228 3 -32.2 87.1 20.19 0.077 9227
 9229 3 -32.22 87.09 20.05 0.067 9228
 9230 3 -32.34 87.18 19.95 0.082 9229
 9231 3 -32.34 87.33 19.85 0.039 9230
 9232 3 -32.44 87.37 19.81 0.075 9231
 9233 3 -32.45 87.44 19.72 0.111 9232
 9234 3 -32.56 87.48 19.75 0.109 9233
 9235 3 -32.66 87.5 19.82 0.118 9234
 9236 3 -32.73 87.56 19.73 0.081 9235
 9237 3 -32.82 87.53 19.61 0.047 9236
 9238 3 -32.88 87.57 19.53 0.088 9237
 9239 3 -32.89 87.74 19.53 0.067 9238
 9240 3 -32.82 87.88 19.59 0.069 9239
 9241 3 -32.95 87.99 19.6 0.132 9240
 9242 3 -33.13 88.09 19.56 0.104 9241
 9243 3 -33.23 88.18 19.59 0.069 9242
 9244 3 -30.51 87.35 20.96 0.08 9176
 9245 3 -30.37 87.46 21.07 0.096 9244
 9246 3 -30.24 87.56 21.23 0.134 9245
 9247 3 -31.28 88.95 19.77 0.282 9169
 9248 3 -31.45 89.08 19.83 0.303 9247
 9249 3 -31.67 89.25 19.79 0.315 9248
 9250 3 -31.92 89.37 19.82 0.313 9249
 9251 3 -32.09 89.47 19.87 0.266 9250
 9252 3 -32.31 89.64 19.85 0.234 9251
 9253 3 -32.45 89.75 19.84 0.229 9252
 9254 3 -32.6 89.78 19.82 0.209 9253
 9255 3 -32.81 89.79 19.73 0.205 9254
 9256 3 -32.97 89.88 19.68 0.186 9255
 9257 3 -33.09 89.85 19.64 0.182 9256
 9258 3 -33.23 89.84 19.69 0.184 9257
 9259 3 -33.33 89.83 19.65 0.191 9258
 9260 3 -33.5 89.91 19.59 0.215 9259
 9261 3 -33.68 89.86 19.56 0.246 9260
 9262 3 -33.82 89.8 19.55 0.228 9261
 9263 3 -34.02 89.75 19.65 0.23 9262
 9264 3 -34.3 89.68 19.7 0.274 9263
 9265 3 -34.57 89.63 19.73 0.273 9264
 9266 3 -34.76 89.58 19.82 0.243 9265
 9267 3 -35.03 89.64 19.88 0.209 9266
 9268 3 -35.22 89.68 19.97 0.207 9267
 9269 3 -35.44 89.73 19.97 0.214 9268
 9270 3 -35.58 89.77 20.03 0.219 9269
 9271 3 -35.75 89.87 20.08 0.225 9270
 9272 3 -35.84 89.81 20.13 0.255 9271
 9273 3 -36.02 89.99 20.22 0.237 9272
 9274 3 -36.17 90.07 20.26 0.198 9273
 9275 3 -36.29 90.24 20.35 0.21 9274
 9276 3 -36.45 90.33 20.4 0.223 9275
 9277 3 -36.6 90.48 20.17 0.102 9276
 9278 3 -36.69 90.63 20.24 0.093 9277
 9279 3 -36.82 90.79 20.26 0.096 9278
 9280 3 -36.81 90.94 20.19 0.108 9279
 9281 3 -36.73 91.06 20.17 0.092 9280
 9282 3 -36.72 91.21 20.11 0.102 9281
 9283 3 -36.75 91.33 20.02 0.137 9282
 9284 3 -36.62 91.36 19.86 0.132 9283
 9285 3 -36.43 91.53 20.06 0.102 9284
 9286 3 -36.4 91.56 20.18 0.1 9285
 9287 3 -36.31 91.7 20.27 0.097 9286
 9288 3 -36.21 91.88 20.31 0.055 9287
 9289 3 -36.13 91.94 20.34 0.072 9288
 9290 3 -36.06 91.95 20.42 0.078 9289
 9291 3 -36.59 91.36 19.66 0.076 9284
 9292 3 -36.51 91.29 19.55 0.081 9291
 9293 3 -36.5 91.15 19.49 0.038 9292
 9294 3 -36.44 91.08 19.42 0.06 9293
 9295 3 -36.36 90.95 19.28 0.12 9294
 9296 3 -36.23 90.88 19.18 0.142 9295
 9297 3 -36.15 90.98 19.06 0.09 9296
 9298 3 -36.04 91.04 18.98 0.16 9297
 9299 3 -35.97 90.91 18.91 0.099 9298
 9300 3 -36.99 91.36 20.09 0.084 9283
 9301 3 -37.11 91.41 19.96 0.096 9300
 9302 3 -37.19 91.49 19.86 0.106 9301
 9303 3 -37.34 91.59 19.77 0.106 9302
 9304 3 -37.5 91.56 19.75 0.058 9303
 9305 3 -37.69 91.61 19.72 0.105 9304
 9306 3 -37.75 91.77 19.67 0.102 9305
 9307 3 -37.88 91.83 19.68 0.147 9306
 9308 3 -37.95 91.92 19.67 0.154 9307
 9309 3 -37.98 92.05 19.84 0.201 9308
 9310 3 -37.67 92.18 19.94 0.075 9309
 9311 3 -37.55 92.27 19.9 0.073 9310
 9312 3 -38.39 92.01 19.81 0.124 9309
 9313 3 -38.61 91.98 19.79 0.098 9312
 9314 3 -38.86 92.07 19.81 0.111 9313
 9315 3 -39.03 92.11 19.8 0.137 9314
 9316 3 -39.24 92.15 19.9 0.145 9315
 9317 3 -36.56 90.36 20.54 0.205 9276
 9318 3 -36.68 90.44 20.62 0.191 9317
 9319 3 -36.82 90.46 20.72 0.209 9318
 9320 3 -36.88 90.53 20.83 0.197 9319
 9321 3 -37.03 90.62 20.92 0.213 9320
 9322 3 -37.13 90.68 21.02 0.194 9321
 9323 3 -37.26 90.71 21.11 0.179 9322
 9324 3 -37.41 90.73 21.21 0.173 9323
 9325 3 -37.51 90.75 21.32 0.18 9324
 9326 3 -37.65 90.65 21.41 0.196 9325
 9327 3 -37.79 90.61 21.5 0.197 9326
 9328 3 -37.97 90.56 21.58 0.197 9327
 9329 3 -38.12 90.56 21.63 0.204 9328
 9330 3 -38.31 90.6 21.7 0.21 9329
 9331 3 -38.5 90.64 21.76 0.271 9330
 9332 3 -38.62 90.69 21.88 0.325 9331
 9333 3 -38.77 90.65 21.96 0.302 9332
 9334 3 -38.96 90.67 21.97 0.278 9333
 9335 3 -39.09 90.65 22.06 0.303 9334
 9336 3 -39.28 90.69 22.13 0.306 9335
 9337 3 -39.45 90.7 22.16 0.302 9336
 9338 3 -39.64 90.69 22.21 0.3 9337
 9339 3 -39.84 90.63 22.23 0.314 9338
 9340 3 -40.03 90.6 22.32 0.31 9339
 9341 3 -40.22 90.63 22.37 0.287 9340
 9342 3 -40.41 90.61 22.38 0.262 9341
 9343 3 -40.56 90.59 22.42 0.243 9342
 9344 3 -40.76 90.61 22.41 0.224 9343
 9345 3 -40.92 90.53 22.43 0.197 9344
 9346 3 -41.11 90.51 22.46 0.206 9345
 9347 3 -41.3 90.46 22.51 0.236 9346
 9348 3 -41.45 90.44 22.57 0.235 9347
 9349 3 -41.63 90.43 22.54 0.226 9348
 9350 3 -41.82 90.41 22.53 0.228 9349
 9351 3 -41.99 90.43 22.55 0.255 9350
 9352 3 -42.12 90.36 22.55 0.256 9351
 9353 3 -42.32 90.24 22.59 0.217 9352
 9354 3 -42.48 90.15 22.62 0.242 9353
 9355 3 -42.62 90.17 22.69 0.259 9354
 9356 3 -42.82 90.2 22.77 0.259 9355
 9357 3 -42.96 90.16 22.88 0.298 9356
 9358 3 -43.21 90.19 22.92 0.296 9357
 9359 3 -43.36 90.28 22.97 0.316 9358
 9360 3 -43.47 90.35 23.05 0.321 9359
 9361 3 -43.59 90.7 23.27 0.222 9360
 9362 3 -43.71 90.86 23.39 0.211 9361
 9363 3 -43.82 90.97 23.45 0.231 9362
 9364 3 -43.87 91.1 23.49 0.244 9363
 9365 3 -43.95 91.1 23.68 0.202 9364
 9366 3 -44.02 91.16 23.77 0.178 9365
 9367 3 -44.12 91.22 23.93 0.164 9366
 9368 3 -44.21 91.32 24.04 0.17 9367
 9369 3 -44.26 91.35 24.2 0.128 9368
 9370 3 -44.28 91.36 24.31 0.138 9369
 9371 3 -44.34 91.47 24.43 0.164 9370
 9372 3 -44.43 91.59 24.51 0.204 9371
 9373 3 -44.52 91.67 24.62 0.226 9372
 9374 3 -44.62 91.84 24.63 0.233 9373
 9375 3 -44.57 92.03 24.71 0.205 9374
 9376 3 -44.63 92.27 24.75 0.21 9375
 9377 3 -44.7 92.4 24.76 0.231 9376
 9378 3 -44.76 92.58 24.8 0.221 9377
 9379 3 -44.87 92.77 24.84 0.219 9378
 9380 3 -44.99 93 24.87 0.173 9379
 9381 3 -45.1 93.12 24.9 0.172 9380
 9382 3 -45.15 93.21 25.03 0.176 9381
 9383 3 -45.28 93.32 25.13 0.184 9382
 9384 3 -45.31 93.44 25.23 0.187 9383
 9385 3 -45.35 93.59 25.3 0.167 9384
 9386 3 -45.38 93.73 25.36 0.17 9385
 9387 3 -45.39 93.89 25.43 0.174 9386
 9388 3 -45.41 94.05 25.54 0.182 9387
 9389 3 -45.35 94.16 25.58 0.175 9388
 9390 3 -45.4 94.37 25.69 0.172 9389
 9391 3 -45.42 94.53 25.72 0.151 9390
 9392 3 -45.46 94.67 25.76 0.165 9391
 9393 3 -45.45 94.82 25.82 0.175 9392
 9394 3 -45.39 94.97 25.86 0.187 9393
 9395 3 -45.41 95.13 25.92 0.248 9394
 9396 3 -45.43 95.27 25.92 0.313 9395
 9397 3 -45.47 95.36 25.9 0.33 9396
 9398 3 -45.14 95.48 25.81 0.27 9397
 9399 3 -44.97 95.53 25.73 0.223 9398
 9400 3 -44.75 95.54 25.55 0.208 9399
 9401 3 -44.62 95.66 25.46 0.188 9400
 9402 3 -44.52 95.72 25.3 0.176 9401
 9403 3 -44.49 95.87 25.23 0.172 9402
 9404 3 -44.53 96 25.11 0.194 9403
 9405 3 -44.54 96.15 25.02 0.198 9404
 9406 3 -44.57 96.31 24.98 0.188 9405
 9407 3 -44.57 96.43 24.87 0.201 9406
 9408 3 -44.56 96.61 24.84 0.197 9407
 9409 3 -44.61 96.74 24.85 0.192 9408
 9410 3 -44.71 96.87 24.83 0.164 9409
 9411 3 -44.7 97.03 24.87 0.197 9410
 9412 3 -44.75 97.18 24.89 0.184 9411
 9413 3 -44.76 97.34 24.91 0.204 9412
 9414 3 -44.79 97.49 24.94 0.241 9413
 9415 3 -44.85 97.64 24.96 0.283 9414
 9416 3 -44.86 97.75 24.99 0.32 9415
 9417 3 -44.93 97.87 25.07 0.359 9416
 9418 3 -45.02 97.96 25.05 0.362 9417
 9419 3 -44.97 98.18 24.94 0.324 9418
 9420 3 -44.97 98.43 24.84 0.257 9419
 9421 3 -44.99 98.67 24.85 0.222 9420
 9422 3 -44.95 98.73 24.91 0.205 9421
 9423 3 -44.94 98.85 24.83 0.242 9422
 9424 3 -44.96 99.07 24.88 0.246 9423
 9425 3 -44.93 99.27 24.89 0.193 9424
 9426 3 -44.91 99.45 24.93 0.205 9425
 9427 3 -44.94 99.59 24.96 0.19 9426
 9428 3 -44.8 99.73 25.03 0.191 9427
 9429 3 -44.77 99.84 25.1 0.199 9428
 9430 3 -44.68 100.02 25.16 0.194 9429
 9431 3 -44.6 100.12 25.21 0.196 9430
 9432 3 -44.55 100.22 25.23 0.198 9431
 9433 3 -44.42 100.42 25.31 0.237 9432
 9434 3 -44.35 100.52 25.36 0.258 9433
 9435 3 -44.21 100.72 25.36 0.243 9434
 9436 3 -44.11 100.92 25.4 0.24 9435
 9437 3 -43.95 101.02 25.48 0.199 9436
 9438 3 -43.92 101.22 25.52 0.161 9437
 9439 3 -43.89 101.42 25.52 0.163 9438
 9440 3 -43.81 101.52 25.51 0.158 9439
 9441 3 -43.71 101.72 25.56 0.2 9440
 9442 3 -43.7 101.92 25.53 0.217 9441
 9443 3 -43.56 102.02 25.49 0.212 9442
 9444 3 -43.37 102.02 25.52 0.197 9443
 9445 3 -43.22 102.12 25.56 0.182 9444
 9446 3 -43.09 102.22 25.63 0.204 9445
 9447 3 -42.98 102.32 25.58 0.251 9446
 9448 3 -42.81 102.52 25.62 0.249 9447
 9449 3 -42.59 102.72 25.7 0.2 9448
 9450 3 -42.47 102.72 25.7 0.153 9449
 9451 3 -42.36 102.82 25.77 0.172 9450
 9452 3 -42.24 102.92 25.79 0.184 9451
 9453 3 -42.18 103.12 25.89 0.188 9452
 9454 3 -42.08 103.22 25.96 0.167 9453
 9455 3 -41.98 103.22 26.06 0.202 9454
 9456 3 -41.86 103.32 26.09 0.239 9455
 9457 3 -42.05 103.72 26.01 0.114 9456
 9458 3 -42.19 103.92 26.02 0.068 9457
 9459 3 -42.29 104.02 26.05 0.103 9458
 9460 3 -42.42 104.02 26.07 0.08 9459
 9461 3 -42.55 104.12 26.04 0.059 9460
 9462 3 -42.65 104.22 26.06 0.065 9461
 9463 3 -42.72 104.32 26.02 0.051 9462
 9464 3 -42.82 104.52 25.99 0.062 9463
 9465 3 -42.86 104.72 25.99 0.067 9464
 9466 3 -42.94 104.82 26.04 0.077 9465
 9467 3 -43.02 104.82 26.18 0.084 9466
 9468 3 -43.18 104.82 26.25 0.102 9467
 9469 3 -43.33 104.92 26.28 0.106 9468
 9470 3 -43.41 105.02 26.26 0.107 9469
 9471 3 -43.52 105.22 26.27 0.08 9470
 9472 3 -43.61 105.32 26.22 0.088 9471
 9473 3 -43.76 105.52 26.23 0.101 9472
 9474 3 -43.94 105.52 26.36 0.126 9473
 9475 3 -44.15 105.72 26.42 0.073 9474
 9476 3 -44.29 105.82 26.47 0.063 9475
 9477 3 -44.39 106.02 26.52 0.091 9476
 9478 3 -44.43 106.12 26.6 0.102 9477
 9479 3 -44.29 106.32 26.67 0.094 9478
 9480 3 -44.16 106.32 26.74 0.115 9479
 9481 3 -44.08 106.52 26.81 0.097 9480
 9482 3 -43.98 106.52 26.97 0.118 9481
 9483 3 -43.81 106.42 27.16 0.126 9482
 9484 3 -43.64 106.42 27.24 0.12 9483
 9485 3 -43.55 106.52 27.34 0.095 9484
 9486 3 -43.58 106.72 27.47 0.084 9485
 9487 3 -43.67 106.82 27.55 0.114 9486
 9488 3 -43.69 106.92 27.6 0.15 9487
 9489 3 -43.64 106.92 27.68 0.203 9488
 9490 3 -43.61 106.82 27.99 0.081 9489
 9491 3 -43.48 106.92 28.11 0.128 9490
 9492 3 -43.33 107.02 28.15 0.042 9491
 9493 3 -43.32 107.22 28.23 0.041 9492
 9494 3 -43.38 107.32 28.21 0.122 9493
 9495 3 -43.47 107.32 28.2 0.183 9494
 9496 3 -43.34 107.62 28.23 0.077 9495
 9497 3 -43.33 107.72 28.2 0.112 9496
 9498 3 -43.42 107.82 28.08 0.136 9497
 9499 3 -43.31 107.72 27.9 0.139 9498
 9500 3 -43.11 107.82 27.74 0.078 9499
 9501 3 -43.02 107.82 27.6 0.074 9500
 9502 3 -43.02 107.92 27.51 0.088 9501
 9503 3 -43.1 107.92 27.41 0.077 9502
 9504 3 -43.17 108.02 27.31 0.068 9503
 9505 3 -43.28 108.12 27.19 0.062 9504
 9506 3 -43.4 108.22 27.16 0.062 9505
 9507 3 -43.51 108.32 27.24 0.107 9506
 9508 3 -43.59 108.42 27.29 0.076 9507
 9509 3 -43.61 108.52 27.32 0.000125 9508
 9510 3 -43.64 107.22 28.28 0.137 9495
 9511 3 -43.63 106.82 28.26 0.133 9510
 9512 3 -43.77 106.62 28.3 0.086 9511
 9513 3 -43.89 106.52 28.33 0.074 9512
 9514 3 -43.95 106.32 28.41 0.094 9513
 9515 3 -43.98 106.11 28.51 0.124 9514
 9516 3 -43.91 106.01 28.59 0.111 9515
 9517 3 -43.93 105.91 28.72 0.096 9516
 9518 3 -43.95 105.81 28.8 0.109 9517
 9519 3 -43.87 105.71 28.79 0.08 9518
 9520 3 -43.87 105.61 28.65 0.086 9519
 9521 3 -43.91 105.62 28.49 0.126 9520
 9522 3 -43.97 105.52 28.41 0.103 9521
 9523 3 -44.12 105.41 28.3 0.11 9522
 9524 3 -44.12 105.32 28.17 0.119 9523
 9525 3 -44.24 105.32 28.09 0.124 9524
 9526 3 -44.39 105.31 27.97 0.093 9525
 9527 3 -44.56 105.31 27.84 0.132 9526
 9528 3 -44.75 105.41 27.65 0.092 9527
 9529 3 -44.88 105.41 27.5 0.093 9528
 9530 3 -44.99 105.31 27.36 0.117 9529
 9531 3 -45.19 105.31 27.31 0.09 9530
 9532 3 -45.45 105.41 27.26 0.065 9531
 9533 3 -45.55 105.41 27.31 0.107 9532
 9534 3 -45.63 105.11 27.35 0.096 9533
 9535 3 -45.74 105.01 27.34 0.084 9534
 9536 3 -45.9 105.01 27.25 0.101 9535
 9537 3 -46.04 104.91 27.24 0.132 9536
 9538 3 -46.06 104.71 27.29 0.091 9537
 9539 3 -46.06 104.51 27.36 0.078 9538
 9540 3 -46.15 104.41 27.46 0.107 9539
 9541 3 -46.28 104.21 27.52 0.089 9540
 9542 3 -43.85 107.12 27.39 0.085 9489
 9543 3 -43.93 107.22 27.36 0.091 9542
 9544 3 -44.04 107.42 27.43 0.125 9543
 9545 3 -44.06 107.62 27.42 0.09 9544
 9546 3 -44.08 107.82 27.39 0.096 9545
 9547 3 -44.06 108.02 27.33 0.077 9546
 9548 3 -44.01 108.22 27.32 0.102 9547
 9549 3 -43.93 108.42 27.32 0.1 9548
 9550 3 -43.86 108.62 27.43 0.105 9549
 9551 3 -43.76 108.62 27.48 0.000125 9550
 9552 3 -41.68 103.32 26.21 0.207 9456
 9553 3 -41.62 103.32 26.3 0.191 9552
 9554 3 -41.42 103.22 26.28 0.054 9553
 9555 3 -41.26 103.12 26.24 0.082 9554
 9556 3 -41.13 103.02 26.2 0.084 9555
 9557 3 -41.52 103.42 26.46 0.19 9553
 9558 3 -41.44 103.52 26.59 0.208 9557
 9559 3 -41.41 103.62 26.68 0.197 9558
 9560 3 -41.26 103.82 26.82 0.211 9559
 9561 3 -41.16 103.72 26.94 0.226 9560
 9562 3 -41.13 103.72 27.07 0.237 9561
 9563 3 -41.07 103.72 27.19 0.33 9562
 9564 3 -40.97 103.72 27.26 0.415 9563
 9565 3 -40.97 103.72 27.4 0.492 9564
 9566 3 -40.92 103.72 27.54 0.5 9565
 9567 3 -40.83 103.82 27.64 0.498 9566
 9568 3 -40.5 103.72 27.7 0.508 9567
 9569 3 -40.42 103.72 27.81 0.507 9568
 9570 3 -40.35 103.72 27.91 0.509 9569
 9571 3 -40.33 103.82 28.02 0.481 9570
 9572 3 -40.21 103.72 28.13 0.454 9571
 9573 3 -40.14 103.52 28.27 0.432 9572
 9574 3 -40.22 102.92 28.1 0.14 9573
 9575 3 -40.3 102.82 28.05 0.177 9574
 9576 3 -40.34 102.72 27.97 0.111 9575
 9577 3 -40.08 103.62 28.38 0.429 9573
 9578 3 -40.06 103.72 28.66 0.289 9577
 9579 3 -40.04 103.82 28.8 0.267 9578
 9580 3 -39.94 103.92 28.96 0.228 9579
 9581 3 -39.83 103.82 29.13 0.252 9580
 9582 3 -39.73 103.92 29.17 0.269 9581
 9583 3 -39.71 104.02 29.39 0.281 9582
 9584 3 -39.79 104.02 29.63 0.225 9583
 9585 3 -39.76 104.12 29.8 0.24 9584
 9586 3 -39.88 104.12 30 0.189 9585
 9587 3 -39.85 104.12 30.12 0.187 9586
 9588 3 -39.92 104.12 30.28 0.211 9587
 9589 3 -39.96 104.12 30.39 0.221 9588
 9590 3 -39.91 104.12 30.57 0.168 9589
 9591 3 -39.89 104.12 30.75 0.193 9590
 9592 3 -39.87 104.22 30.88 0.253 9591
 9593 3 -39.85 104.22 31 0.281 9592
 9594 3 -39.86 104.62 30.94 0.122 9593
 9595 3 -39.87 104.72 31.04 0.112 9594
 9596 3 -39.67 104.82 30.97 0.084 9595
 9597 3 -39.56 105.02 30.96 0.073 9596
 9598 3 -39.47 105.02 30.97 0.066 9597
 9599 3 -39.28 105.22 31 0.095 9598
 9600 3 -39.17 105.42 31.04 0.115 9599
 9601 3 -39.18 105.52 31.08 0.126 9600
 9602 3 -39.37 105.42 31.11 0.06 9601
 9603 3 -39.57 105.32 31.28 0.1 9602
 9604 3 -39.76 105.32 31.36 0.088 9603
 9605 3 -39.77 104.12 31.15 0.297 9593
 9606 3 -40.2 104.22 31.18 0.095 9605
 9607 3 -40.38 104.22 31.28 0.118 9606
 9608 3 -40.52 104.12 31.44 0.088 9607
 9609 3 -40.62 104.12 31.57 0.118 9608
 9610 3 -40.74 104.02 31.71 0.143 9609
 9611 3 -40.6 104.12 31.86 0.078 9610
 9612 3 -40.57 104.22 31.97 0.106 9611
 9613 3 -40.95 104.02 31.76 0.076 9610
 9614 3 -41.04 104.02 31.85 0.084 9613
 9615 3 -41.29 104.12 31.93 0.088 9614
 9616 3 -41.47 104.11 31.97 0.081 9615
 9617 3 -41.51 104.21 32.08 0.073 9616
 9618 3 -41.61 104.41 32.13 0.074 9617
 9619 3 -41.81 104.51 32.19 0.083 9618
 9620 3 -41.9 104.61 32.19 0.074 9619
 9621 3 -42.08 104.61 32.2 0.064 9620
 9622 3 -42.24 104.51 32.25 0.111 9621
 9623 3 -42.33 104.41 32.25 0.119 9622
 9624 3 -42.52 104.41 32.39 0.000125 9623
 9625 3 -39.41 103.92 31.26 0.21 9605
 9626 3 -39.33 103.92 31.35 0.268 9625
 9627 3 -39.28 103.92 31.48 0.358 9626
 9628 3 -39.21 103.82 31.55 0.399 9627
 9629 3 -39 103.82 31.58 0.44 9628
 9630 3 -38.82 103.72 31.58 0.482 9629
 9631 3 -38.71 103.72 31.62 0.546 9630
 9632 3 -38.68 103.72 31.75 0.557 9631
 9633 3 -38.82 103.92 32.21 0.345 9632
 9634 3 -38.91 103.72 32.41 0.283 9633
 9635 3 -38.88 103.82 32.55 0.262 9634
 9636 3 -38.94 103.82 32.78 0.219 9635
 9637 3 -38.97 103.82 32.96 0.198 9636
 9638 3 -38.94 103.82 33.09 0.186 9637
 9639 3 -38.95 103.82 33.23 0.167 9638
 9640 3 -38.92 103.82 33.38 0.187 9639
 9641 3 -38.92 103.82 33.51 0.204 9640
 9642 3 -38.75 103.82 33.61 0.178 9641
 9643 3 -38.71 103.72 33.73 0.188 9642
 9644 3 -38.68 103.72 33.93 0.191 9643
 9645 3 -38.69 103.62 34.08 0.152 9644
 9646 3 -38.65 103.62 34.23 0.174 9645
 9647 3 -38.72 103.52 34.39 0.179 9646
 9648 3 -38.77 103.52 34.57 0.184 9647
 9649 3 -38.78 103.42 34.74 0.203 9648
 9650 3 -38.75 103.32 34.79 0.186 9649
 9651 3 -38.72 103.22 34.86 0.219 9650
 9652 3 -38.65 103.12 34.95 0.198 9651
 9653 3 -38.53 103.02 35.1 0.194 9652
 9654 3 -38.52 103.02 35.25 0.195 9653
 9655 3 -38.5 103.02 35.41 0.182 9654
 9656 3 -38.49 102.92 35.5 0.19 9655
 9657 3 -38.48 102.91 35.65 0.194 9656
 9658 3 -38.46 102.91 35.79 0.189 9657
 9659 3 -38.5 103.01 35.95 0.189 9658
 9660 3 -38.43 102.61 35.78 0.067 9659
 9661 3 -38.3 102.72 35.72 0.091 9660
 9662 3 -38.24 102.72 35.64 0.092 9661
 9663 3 -38.51 103.11 36.15 0.195 9659
 9664 3 -38.51 103.31 36.32 0.186 9663
 9665 3 -38.47 103.41 36.42 0.174 9664
 9666 3 -38.47 103.51 36.55 0.181 9665
 9667 3 -38.43 103.61 36.68 0.189 9666
 9668 3 -38.47 103.71 36.83 0.243 9667
 9669 3 -38.47 103.81 36.95 0.301 9668
 9670 3 -38.54 103.51 37.06 0.071 9669
 9671 3 -38.69 103.41 37.11 0.07 9670
 9672 3 -38.76 103.31 37.2 0.091 9671
 9673 3 -38.87 103.31 37.29 0.161 9672
 9674 3 -38.94 103.21 37.29 0.267 9673
 9675 3 -39.02 102.81 37.17 0.121 9674
 9676 3 -38.98 102.71 37.14 0.111 9675
 9677 3 -39.05 102.61 37.18 0.000125 9676
 9678 3 -38.8 103.41 37.66 0.107 9674
 9679 3 -38.48 103.91 36.99 0.397 9669
 9680 3 -38.43 104.01 37.06 0.435 9679
 9681 3 -38.44 104.11 37.19 0.469 9680
 9682 3 -38.34 104.21 37.27 0.491 9681
 9683 3 -38.09 104.41 37.33 0.39 9682
 9684 3 -38.04 104.41 37.46 0.374 9683
 9685 3 -37.67 104.31 37.65 0.217 9684
 9686 3 -37.63 104.31 37.84 0.195 9685
 9687 3 -37.63 104.21 38.08 0.198 9686
 9688 3 -37.54 104.11 38.2 0.182 9687
 9689 3 -37.42 104.11 38.31 0.194 9688
 9690 3 -37.38 103.91 38.41 0.189 9689
 9691 3 -37.29 103.91 38.57 0.177 9690
 9692 3 -37.21 104.01 38.71 0.201 9691
 9693 3 -37.03 104.11 38.86 0.188 9692
 9694 3 -36.95 104.11 38.96 0.196 9693
 9695 3 -36.93 104.11 39.15 0.192 9694
 9696 3 -36.89 104.21 39.32 0.189 9695
 9697 3 -36.9 104.21 39.5 0.205 9696
 9698 3 -36.96 104.31 39.65 0.189 9697
 9699 3 -36.86 104.31 39.7 0.237 9698
 9700 3 -36.91 104.41 39.76 0.152 9699
 9701 3 -37.13 104.71 40.04 0.142 9700
 9702 3 -37.15 104.61 40.14 0.204 9701
 9703 3 -37.14 104.31 40.07 0.096 9702
 9704 3 -37.11 104.21 40.14 0.134 9703
 9705 3 -37.03 104.11 40.14 0.119 9704
 9706 3 -36.91 104.11 40.11 0.000125 9705
 9707 3 -37.2 104.81 40.31 0.115 9702
 9708 3 -37.29 104.91 40.45 0.17 9707
 9709 3 -37.35 104.81 40.53 0.197 9708
 9710 3 -37.39 105.01 40.72 0.151 9709
 9711 3 -37.37 105.01 40.9 0.155 9710
 9712 3 -37.43 105.01 41.06 0.157 9711
 9713 3 -37.47 105.01 41.19 0.175 9712
 9714 3 -37.5 104.91 41.32 0.248 9713
 9715 3 -37.42 104.81 41.46 0.439 9714
 9716 3 -37.25 104.81 41.51 0.525 9715
 9717 3 -37.12 104.91 41.6 0.58 9716
 9718 3 -37.05 104.81 41.71 0.619 9717
 9719 3 -37.09 104.71 41.84 0.633 9718
 9720 3 -37.03 104.61 41.96 0.571 9719
 9721 3 -36.81 104.71 42 0.368 9720
 9722 3 -36.58 104.81 42.06 0.232 9721
 9723 3 -36.49 104.81 42.19 0.187 9722
 9724 3 -36.4 105.01 42.41 0.153 9723
 9725 3 -36.4 105.01 42.56 0.141 9724
 9726 3 -36.4 105.11 42.69 0.159 9725
 9727 3 -36.43 105.21 42.84 0.153 9726
 9728 3 -36.46 105.21 42.98 0.218 9727
 9729 3 -36.46 105.31 43.09 0.254 9728
 9730 3 -36.4 105.31 43.2 0.273 9729
 9731 3 -36.53 105.31 43.32 0.293 9730
 9732 3 -36.72 105.11 43.5 0.13 9731
 9733 3 -36.73 105.01 43.64 0.119 9732
 9734 3 -36.86 104.91 43.72 0.169 9733
 9735 3 -36.93 104.91 43.8 0.182 9734
 9736 3 -36.99 105.11 43.88 0.106 9735
 9737 3 -37.09 105.21 43.94 0.000125 9736
 9738 3 -36.8 104.61 43.96 0.113 9735
 9739 3 -36.82 104.61 44.06 0.127 9738
 9740 3 -36.88 104.41 44.22 0.123 9739
 9741 3 -36.87 104.41 44.37 0.127 9740
 9742 3 -36.82 104.51 44.56 0.178 9741
 9743 3 -36.71 104.31 44.81 0.26 9742
 9744 3 -36.76 104.31 44.94 0.251 9743
 9745 3 -36.97 104.21 45.14 0.14 9744
 9746 3 -37.04 104.21 45.21 0.128 9745
 9747 3 -37.17 104.21 45.3 0.154 9746
 9748 3 -37.16 104.01 45.44 0.089 9747
 9749 3 -37.25 104.01 45.6 0.105 9748
 9750 3 -37.31 104.01 45.76 0.115 9749
 9751 3 -37.43 104.11 45.89 0.119 9750
 9752 3 -37.55 104.11 46.03 0.102 9751
 9753 3 -37.62 104.01 46.17 0.106 9752
 9754 3 -37.55 104.11 46.27 0.096 9753
 9755 3 -37.51 104.11 46.4 0.148 9754
 9756 3 -37.5 104.11 46.51 0.127 9755
 9757 3 -37.51 104.11 46.64 0.114 9756
 9758 3 -37.6 104.01 46.73 0.169 9757
 9759 3 -37.65 103.91 46.79 0.188 9758
 9760 3 -37.93 103.91 46.79 0.137 9759
 9761 3 -38.04 103.81 46.83 0.133 9760
 9762 3 -38.14 103.71 46.81 0.143 9761
 9763 3 -38.19 103.61 46.8 0.177 9762
 9764 3 -38.35 103.41 46.58 0.061 9763
 9765 3 -38.07 103.51 46.74 0.141 9763
 9766 3 -37.97 103.21 46.64 0.111 9765
 9767 3 -38.02 103.41 46.71 0.141 9765
 9768 3 -38.37 103.61 47.1 0.091 9767
 9769 3 -38.49 103.51 47.16 0.099 9768
 9770 3 -38.49 103.31 47.2 0.1 9769
 9771 3 -38.5 103.21 47.26 0.138 9770
 9772 3 -38.28 103.11 47.29 0.079 9771
 9773 3 -38.23 103.01 47.23 0.12 9772
 9774 3 -38.17 102.91 47.21 0.062 9773
 9775 3 -38.54 103.11 47.38 0.071 9771
 9776 3 -38.56 103.01 47.46 0.103 9775
 9777 3 -38.65 102.91 47.56 0.099 9776
 9778 3 -38.71 102.7 47.74 0.129 9777
 9779 3 -38.82 102.5 47.89 0.138 9778
 9780 3 -38.78 102.4 47.97 0.174 9779
 9781 3 -38.68 102.4 47.92 0.129 9780
 9782 3 -38.6 102.3 47.91 0.071 9781
 9783 3 -38.51 102.1 47.84 0.099 9782
 9784 3 -38.42 102.01 47.83 0.083 9783
 9785 3 -38.24 102.01 47.91 0.07 9784
 9786 3 -38.14 101.91 47.87 0.096 9785
 9787 3 -38.04 101.81 47.93 0.102 9786
 9788 3 -37.93 101.91 47.96 0.046 9787
 9789 3 -38.62 103.41 47.14 0.081 9769
 9790 3 -38.83 103.41 47.21 0.117 9789
 9791 3 -38.99 103.5 47.36 0.102 9790
 9792 3 -39.12 103.5 47.43 0.134 9791
 9793 3 -39.29 103.6 47.52 0.09 9792
 9794 3 -39.39 103.7 47.64 0.116 9793
 9795 3 -39.5 103.9 47.75 0.114 9794
 9796 3 -39.57 103.9 47.89 0.084 9795
 9797 3 -39.62 104 47.98 0.072 9796
 9798 3 -39.58 104.1 48.1 0.088 9797
 9799 3 -39.49 104.2 48.09 0.095 9798
 9800 3 -39.5 104.4 48.21 0.075 9799
 9801 3 -39.6 104.5 48.31 0.093 9800
 9802 3 -39.68 104.6 48.43 0.129 9801
 9803 3 -39.81 104.7 48.49 0.158 9802
 9804 3 -40.01 104.5 48.38 0.046 9803
 9805 3 -40.15 104.5 48.43 0.099 9804
 9806 3 -40.33 104.5 48.44 0.036 9805
 9807 3 -39.84 104.8 48.62 0.122 9803
 9808 3 -39.92 104.9 48.73 0.076 9807
 9809 3 -40.02 104.9 48.74 0.11 9808
 9810 3 -40.06 105.1 48.72 0.081 9809
 9811 3 -40.1 105.2 48.69 0.09 9810
 9812 3 -40.13 105.4 48.7 0.114 9811
 9813 3 -40.13 105.5 48.8 0.086 9812
 9814 3 -40.06 105.6 48.87 0.076 9813
 9815 3 -40.1 105.7 48.98 0.076 9814
 9816 3 -40.16 105.7 49.06 0.096 9815
 9817 3 -40.19 105.9 49.16 0.128 9816
 9818 3 -40.15 106 49.28 0.111 9817
 9819 3 -40.11 106.1 49.4 0.116 9818
 9820 3 -40.04 106.2 49.53 0.05 9819
 9821 3 -39.99 106.2 49.63 0.08 9820
 9822 3 -39.93 106.3 49.73 0.091 9821
 9823 3 -37.97 103.41 46.68 0.141 9767
 9824 3 -36.84 104.71 44.93 0.074 9744
 9825 3 -36.79 104.81 45.03 0.088 9824
 9826 3 -37.27 104.91 44.45 0.132 9742
 9827 3 -37.27 104.91 44.31 0.115 9826
 9828 3 -37.28 105.01 44.15 0.126 9827
 9829 3 -37.31 105.11 44.19 0.000125 9828
 9830 3 -37.93 104.31 41.95 0.078 9719
 9831 3 -38.07 104.21 41.96 0.107 9830
 9832 3 -38.02 104.11 42.1 0.121 9831
 9833 3 -38.17 103.91 42.25 0.124 9832
 9834 3 -38.17 103.81 42.34 0.13 9833
 9835 3 -38.07 103.81 42.47 0.098 9834
 9836 3 -38.07 103.71 42.54 0.113 9835
 9837 3 -38.04 103.61 42.68 0.098 9836
 9838 3 -38.02 103.61 42.82 0.125 9837
 9839 3 -38 103.71 42.86 0.162 9838
 9840 3 -37.88 104.01 42.82 0.098 9839
 9841 3 -37.81 104.21 42.77 0.152 9840
 9842 3 -38.37 103.81 42.44 0.079 9834
 9843 3 -38.53 103.81 42.56 0.088 9842
 9844 3 -38.64 103.81 42.75 0.098 9843
 9845 3 -38.68 104.11 43.01 0.168 9844
 9846 3 -38.59 104.41 43.1 0.128 9845
 9847 3 -38.54 104.51 43.18 0.118 9846
 9848 3 -38.43 104.61 43.2 0.059 9847
 9849 3 -38.46 104.31 41.99 0.098 9831
 9850 3 -38.58 104.41 41.98 0.089 9849
 9851 3 -38.65 104.51 42.01 0.074 9850
 9852 3 -37.41 104.61 40.35 0.121 9709
 9853 3 -37.37 104.51 40.32 0.000125 9852
 9854 3 -36.59 104.01 39.68 0.112 9699
 9855 3 -36.55 103.91 39.77 0.101 9854
 9856 3 -36.54 103.81 39.81 0.104 9855
 9857 3 -36.49 103.71 39.84 0.14 9856
 9858 3 -36.54 103.51 39.93 0.241 9857
 9859 3 -36.43 103.41 39.97 0.187 9858
 9860 3 -36.28 103.31 40.12 0.172 9859
 9861 3 -36.24 103.21 40.28 0.175 9860
 9862 3 -36.23 103.11 40.53 0.196 9861
 9863 3 -36.22 103.01 40.81 0.133 9862
 9864 3 -36.11 103.01 40.94 0.124 9863
 9865 3 -36 102.81 40.94 0.135 9864
 9866 3 -35.94 102.71 40.93 0.165 9865
 9867 3 -35.82 102.61 41.14 0.139 9866
 9868 3 -35.71 102.51 41.28 0.124 9867
 9869 3 -35.64 102.51 41.4 0.162 9868
 9870 3 -35.52 102.41 41.48 0.186 9869
 9871 3 -35.51 102.21 41.54 0.19 9870
 9872 3 -35.42 102.11 41.57 0.17 9871
 9873 3 -35.32 102.01 41.62 0.135 9872
 9874 3 -35.21 101.91 41.72 0.14 9873
 9875 3 -35.08 101.81 41.82 0.141 9874
 9876 3 -35.01 101.71 41.88 0.132 9875
 9877 3 -34.95 101.51 41.92 0.1 9876
 9878 3 -34.87 101.31 41.91 0.108 9877
 9879 3 -34.78 101.01 41.95 0.117 9878
 9880 3 -34.73 100.91 41.81 0.096 9879
 9881 3 -34.68 100.91 41.72 0.000125 9880
 9882 3 -38.42 104.61 37.76 0.165 9684
 9883 3 -38.51 104.81 37.77 0.094 9882
 9884 3 -38.61 104.81 37.83 0.097 9883
 9885 3 -38.71 104.81 37.86 0.058 9884
 9886 3 -38.8 104.91 37.94 0.069 9885
 9887 3 -38.94 102.72 34.85 0.079 9651
 9888 3 -39 102.62 34.79 0.08 9887
 9889 3 -38.92 103.52 35.02 0.089 9649
 9890 3 -39.02 103.61 35.05 0.083 9889
 9891 3 -39.18 103.71 35.09 0.075 9890
 9892 3 -39.31 103.81 35.18 0.091 9891
 9893 3 -39.4 103.91 35.28 0.072 9892
 9894 3 -39.45 104.01 35.33 0.079 9893
 9895 3 -39.49 104.11 35.4 0.079 9894
 9896 3 -39.62 104.11 35.42 0.074 9895
 9897 3 -39.77 104.21 35.42 0.095 9896
 9898 3 -39.89 104.11 35.42 0.000125 9897
 9899 3 -39.24 104.12 33.69 0.092 9641
 9900 3 -39.32 104.12 33.77 0.108 9899
 9901 3 -39.43 104.32 33.83 0.144 9900
 9902 3 -39.49 104.42 33.77 0.162 9901
 9903 3 -39.61 104.52 33.73 0.2 9902
 9904 3 -39.54 104.82 33.68 0.102 9903
 9905 3 -39.59 104.92 33.71 0.108 9904
 9906 3 -39.67 105.12 33.75 0.115 9905
 9907 3 -39.73 105.32 33.83 0.13 9906
 9908 3 -39.78 105.42 33.87 0.087 9907
 9909 3 -39.81 105.61 33.93 0.108 9908
 9910 3 -39.9 105.61 33.97 0.122 9909
 9911 3 -39.96 105.71 33.97 0.192 9910
 9912 3 -40.07 105.81 33.98 0.218 9911
 9913 3 -39.83 106.21 33.96 0.088 9912
 9914 3 -39.82 106.31 33.92 0.074 9913
 9915 3 -39.87 106.61 33.93 0.13 9914
 9916 3 -39.85 106.71 33.85 0.111 9915
 9917 3 -40.25 105.71 33.93 0.155 9912
 9918 3 -40.34 105.71 33.71 0.121 9917
 9919 3 -40.47 105.81 33.65 0.151 9918
 9920 3 -40.49 105.81 33.49 0.102 9919
 9921 3 -40.52 105.91 33.37 0.076 9920
 9922 3 -40.55 106.01 33.38 0.105 9921
 9923 3 -40.7 106.01 33.5 0.121 9922
 9924 3 -40.79 106.01 33.65 0.091 9923
 9925 3 -40.84 106.21 33.69 0.079 9924
 9926 3 -40.86 106.41 33.72 0.059 9925
 9927 3 -40.67 105.91 33.78 0.095 9919
 9928 3 -40.79 106.01 33.82 0.124 9927
 9929 3 -40.87 106.21 33.82 0.097 9928
 9930 3 -41.04 106.21 33.85 0.077 9929
 9931 3 -41.11 106.31 33.82 0.095 9930
 9932 3 -41.2 106.41 33.86 0.095 9931
 9933 3 -41.31 106.61 33.89 0.109 9932
 9934 3 -41.25 106.71 33.91 0.143 9933
 9935 3 -41.24 106.81 33.88 0.09 9934
 9936 3 -41.19 107.01 33.89 0.087 9935
 9937 3 -41.06 107.01 33.94 0.102 9936
 9938 3 -40.9 107.01 33.97 0.099 9937
 9939 3 -39.91 104.41 33.77 0.093 9903
 9940 3 -38.97 104.42 32.45 0.118 9633
 9941 3 -39.07 104.42 32.44 0.072 9940
 9942 3 -39.08 104.72 32.42 0.08 9941
 9943 3 -39.18 104.82 32.41 0.138 9942
 9944 3 -39.16 104.92 32.39 0.078 9943
 9945 3 -39.14 105.12 32.36 0.086 9944
 9946 3 -38.25 103.52 31.26 0.283 9632
 9947 3 -38.27 103.12 31.32 0.068 9946
 9948 3 -38.23 103.02 31.29 0.07 9947
 9949 3 -38.15 102.92 31.3 0.158 9948
 9950 3 -37.94 103.02 31.05 0.075 9949
 9951 3 -38 103.12 30.96 0.065 9950
 9952 3 -38.04 103.12 30.84 0.117 9951
 9953 3 -38.33 102.92 31.63 0.095 9949
 9954 3 -38.03 103.42 30.87 0.143 9946
 9955 3 -37.9 103.32 30.67 0.08 9954
 9956 3 -37.87 103.22 30.55 0.089 9955
 9957 3 -37.85 103.12 30.36 0.118 9956
 9958 3 -37.69 103.22 30.31 0.093 9957
 9959 3 -37.61 103.42 30.23 0.09 9958
 9960 3 -37.51 103.42 30.17 0.077 9959
 9961 3 -37.36 103.52 30.09 0.065 9960
 9962 3 -37.27 103.62 30.06 0.000125 9961
 9963 3 -39.69 104.22 28.82 0.05 9582
 9964 3 -39.68 104.32 28.83 0.106 9963
 9965 3 -39.64 104.42 28.8 0.081 9964
 9966 3 -45.43 97.69 24.83 0.077 9418
 9967 3 -45.59 97.61 24.81 0.051 9966
 9968 3 -45.71 97.58 24.79 0.092 9967
 9969 3 -45.72 97.43 24.9 0.1 9968
 9970 3 -45.62 97.33 25 0.079 9969
 9971 3 -45.6 97.22 25.07 0.082 9970
 9972 3 -45.73 97.17 25.18 0.082 9971
 9973 3 -45.88 97.09 25.18 0.089 9972
 9974 3 -46.05 97.02 25.28 0.118 9973
 9975 3 -46.18 96.95 25.34 0.131 9974
 9976 3 -46.3 96.86 25.4 0.115 9975
 9977 3 -46.38 96.7 25.44 0.076 9976
 9978 3 -46.49 96.63 25.48 0.072 9977
 9979 3 -46.6 96.6 25.47 0.000125 9978
 9980 3 -46.13 95.21 26.07 0.091 9397
 9981 3 -46.35 95.3 26.06 0.123 9980
 9982 3 -46.62 95.3 26.04 0.143 9981
 9983 3 -46.78 95.36 26.04 0.116 9982
 9984 3 -46.97 95.4 25.99 0.12 9983
 9985 3 -47.16 95.49 25.92 0.109 9984
 9986 3 -47.29 95.47 25.91 0.109 9985
 9987 3 -47.43 95.53 25.82 0.093 9986
 9988 3 -47.49 95.63 25.77 0.163 9987
 9989 3 -47.6 95.7 25.74 0.196 9988
 9990 3 -47.43 95.98 25.73 0.073 9989
 9991 3 -47.57 96.17 25.68 0.087 9990
 9992 3 -47.64 96.29 25.66 0.105 9991
 9993 3 -47.69 96.38 25.65 0.000125 9992
 9994 3 -47.91 95.62 25.65 0.134 9989
 9995 3 -48.1 95.55 25.79 0.085 9994
 9996 3 -48.19 95.54 25.87 0.126 9995
 9997 3 -48.25 95.53 25.97 0.154 9996
 9998 3 -48.51 95.53 25.82 0.104 9997
 9999 3 -48.65 95.51 25.87 0.093 9998
 10000 3 -48.8 95.44 25.87 0.139 9999
 10001 3 -48.88 95.3 25.89 0.185 10000
 10002 3 -48.88 95.08 25.88 0.127 10001
 10003 3 -48.96 94.95 25.85 0.119 10002
 10004 3 -49.1 94.77 25.86 0.118 10003
 10005 3 -49.25 94.64 25.71 0.113 10004
 10006 3 -49.38 94.59 25.64 0.102 10005
 10007 3 -49.47 94.48 25.55 0.114 10006
 10008 3 -49.57 94.44 25.49 0.07 10007
 10009 3 -49.7 94.42 25.39 0.09 10008
 10010 3 -49.8 94.38 25.38 0.152 10009
 10011 3 -50 94.51 25.29 0.171 10010
 10012 3 -50.18 94.68 25.29 0.131 10011
 10013 3 -50.4 94.82 25.32 0.122 10012
 10014 3 -50.57 94.84 25.31 0.107 10013
 10015 3 -50.69 94.86 25.37 0.117 10014
 10016 3 -50.86 94.79 25.36 0.111 10015
 10017 3 -51.04 94.7 25.43 0.166 10016
 10018 3 -51.16 94.69 25.46 0.233 10017
 10019 3 -51.24 94.75 25.54 0.302 10018
 10020 3 -51.34 94.68 25.58 0.392 10019
 10021 3 -51.49 94.61 25.54 0.431 10020
 10022 3 -51.62 94.5 25.53 0.486 10021
 10023 3 -51.75 94.37 25.6 0.525 10022
 10024 3 -51.88 94.34 25.61 0.493 10023
 10025 3 -51.94 94.22 25.6 0.495 10024
 10026 3 -51.86 94.2 25.9 0.087 10025
 10027 3 -52.13 94.31 25.46 0.412 10025
 10028 3 -52.26 94.04 25.69 0.164 10027
 10029 3 -52.31 93.9 25.76 0.179 10028
 10030 3 -52.48 93.62 25.76 0.097 10029
 10031 3 -52.52 93.42 25.82 0.128 10030
 10032 3 -52.52 93.25 25.87 0.109 10031
 10033 3 -52.46 93.1 25.96 0.095 10032
 10034 3 -52.41 93.04 26.02 0.142 10033
 10035 3 -52.35 92.92 26.08 0.143 10034
 10036 3 -52.23 94.36 25.41 0.412 10027
 10037 3 -51.46 93.74 26.2 0.125 10036
 10038 3 -51.36 93.66 26.3 0.119 10037
 10039 3 -51.24 93.65 26.46 0.115 10038
 10040 3 -51.14 93.65 26.57 0.085 10039
 10041 3 -51.08 93.68 26.77 0.124 10040
 10042 3 -51.06 93.59 26.87 0.098 10041
 10043 3 -50.95 93.48 27 0.054 10042
 10044 3 -50.92 93.47 27.14 0.121 10043
 10045 3 -50.93 93.48 27.27 0.107 10044
 10046 3 -50.98 93.46 27.46 0.061 10045
 10047 3 -51.01 93.31 27.61 0.081 10046
 10048 3 -50.96 93.23 27.72 0.071 10047
 10049 3 -50.85 93.2 27.87 0.082 10048
 10050 3 -50.78 93.17 28.01 0.115 10049
 10051 3 -50.61 93.15 28.14 0.077 10050
 10052 3 -50.52 93.07 28.26 0.099 10051
 10053 3 -50.36 93.08 28.4 0.121 10052
 10054 3 -50.2 93.11 28.55 0.079 10053
 10055 3 -50.08 93.13 28.65 0.092 10054
 10056 3 -50.07 93.04 28.79 0.055 10055
 10057 3 -43.53 89.89 22.82 0.116 9360
 10058 3 -43.64 89.79 22.89 0.173 10057
 10059 3 -43.77 89.75 22.91 0.196 10058
 10060 3 -43.97 89.74 22.89 0.183 10059
 10061 3 -44.19 89.72 22.9 0.186 10060
 10062 3 -44.36 89.71 22.87 0.215 10061
 10063 3 -44.54 89.68 22.84 0.197 10062
 10064 3 -44.73 89.6 22.77 0.253 10063
 10065 3 -44.89 89.5 22.73 0.287 10064
 10066 3 -45.09 89.51 22.7 0.294 10065
 10067 3 -45.28 89.53 22.65 0.333 10066
 10068 3 -45.33 89.81 22.13 0.104 10067
 10069 3 -45.34 89.81 21.95 0.115 10068
 10070 3 -45.45 89.93 21.82 0.105 10069
 10071 3 -45.5 90.04 21.77 0.11 10070
 10072 3 -45.51 90.28 21.76 0.1 10071
 10073 3 -45.6 90.51 21.78 0.13 10072
 10074 3 -45.58 90.69 21.8 0.138 10073
 10075 3 -45.5 90.87 21.81 0.062 10074
 10076 3 -45.4 90.97 21.88 0.105 10075
 10077 3 -45.36 91.1 21.97 0.101 10076
 10078 3 -45.26 91.2 22.09 0.133 10077
 10079 3 -45.17 91.29 22.16 0.184 10078
 10080 3 -45.42 91.37 22.27 0.089 10079
 10081 3 -45.49 91.47 22.35 0.09 10080
 10082 3 -45.6 91.59 22.42 0.102 10081
 10083 3 -45.75 91.67 22.46 0.052 10082
 10084 3 -45.79 91.79 22.43 0.094 10083
 10085 3 -45.84 91.95 22.37 0.091 10084
 10086 3 -44.9 91.34 22.12 0.101 10079
 10087 3 -44.74 91.31 22.08 0.096 10086
 10088 3 -44.58 91.25 22.03 0.043 10087
 10089 3 -44.5 91.15 22.01 0.056 10088
 10090 3 -44.42 91.07 21.95 0.09 10089
 10091 3 -44.39 90.95 21.84 0.05 10090
 10092 3 -45.72 90.07 21.82 0.088 10071
 10093 3 -45.88 90.18 21.85 0.087 10092
 10094 3 -46.06 90.33 21.87 0.122 10093
 10095 3 -46.26 90.5 21.83 0.127 10094
 10096 3 -46.45 90.59 21.7 0.08 10095
 10097 3 -46.64 90.62 21.57 0.106 10096
 10098 3 -46.81 90.67 21.51 0.124 10097
 10099 3 -46.99 90.7 21.4 0.106 10098
 10100 3 -47.08 90.7 21.34 0.111 10099
 10101 3 -47.23 90.66 21.27 0.109 10100
 10102 3 -47.32 90.7 21.2 0.203 10101
 10103 3 -47.42 90.75 21.14 0.223 10102
 10104 3 -47.52 90.88 21.11 0.185 10103
 10105 3 -47.52 91.19 21.14 0.083 10104
 10106 3 -47.57 91.28 21.08 0.114 10105
 10107 3 -47.77 91.42 21.01 0.122 10106
 10108 3 -47.91 91.53 20.96 0.128 10107
 10109 3 -48.05 91.54 20.86 0.15 10108
 10110 3 -48.23 91.63 20.81 0.137 10109
 10111 3 -48.35 91.67 20.72 0.107 10110
 10112 3 -48.54 91.72 20.66 0.072 10111
 10113 3 -48.68 91.78 20.61 0.072 10112
 10114 3 -48.87 91.85 20.62 0.081 10113
 10115 3 -49.02 91.86 20.61 0.061 10114
 10116 3 -49.15 91.91 20.62 0.098 10115
 10117 3 -49.31 91.95 20.58 0.08 10116
 10118 3 -49.43 92 20.63 0.095 10117
 10119 3 -49.66 92.03 20.68 0.071 10118
 10120 3 -49.87 92.04 20.69 0.107 10119
 10121 3 -50.06 92.06 20.55 0.076 10120
 10122 3 -50.24 92.07 20.49 0.085 10121
 10123 3 -50.54 92.11 20.42 0.104 10122
 10124 3 -50.74 92.1 20.32 0.056 10123
 10125 3 -50.83 92.13 20.23 0.062 10124
 10126 3 -51.04 92.06 20.13 0.14 10125
 10127 3 -51.17 91.96 20.08 0.123 10126
 10128 3 -51.27 91.92 19.96 0.153 10127
 10129 3 -51.21 91.86 19.82 0.07 10128
 10130 3 -51.32 91.92 19.68 0.1 10129
 10131 3 -51.4 91.97 19.6 0.117 10130
 10132 3 -51.57 91.95 19.58 0.084 10131
 10133 3 -51.67 91.9 19.53 0.052 10132
 10134 3 -51.53 91.97 19.9 0.071 10128
 10135 3 -51.67 91.99 19.78 0.049 10134
 10136 3 -47.47 90.39 21.01 0.097 10103
 10137 3 -47.55 90.23 20.87 0.064 10136
 10138 3 -47.69 90.14 20.74 0.077 10137
 10139 3 -47.78 90.08 20.68 0.065 10138
 10140 3 -47.85 90.01 20.6 0.145 10139
 10141 3 -47.91 90.06 20.45 0.132 10140
 10142 3 -48.04 90.17 20.26 0.086 10141
 10143 3 -48.21 90.3 20.1 0.088 10142
 10144 3 -48.23 90.32 20 0.085 10143
 10145 3 -48.36 90.37 19.86 0.091 10144
 10146 3 -48.39 90.35 19.74 0.106 10145
 10147 3 -48.45 90.3 19.6 0.092 10146
 10148 3 -48.56 90.28 19.51 0.104 10147
 10149 3 -48.39 90.26 19.26 0.169 10148
 10150 3 -48.38 90.17 19.17 0.168 10149
 10151 3 -48.58 89.98 19.18 0.089 10150
 10152 3 -48.58 89.9 19.1 0.104 10151
 10153 3 -48.56 89.81 18.92 0.071 10152
 10154 3 -48.85 89.7 18.72 0.075 10153
 10155 3 -48.93 89.62 18.66 0.073 10154
 10156 3 -49.08 89.54 18.52 0.131 10155
 10157 3 -49.23 89.51 18.32 0.086 10156
 10158 3 -49.41 89.58 18.26 0.061 10157
 10159 3 -48.25 90.19 19.03 0.14 10150
 10160 3 -48.34 90.32 18.81 0.086 10159
 10161 3 -48.47 90.38 18.79 0.041 10160
 10162 3 -48.53 90.34 18.72 0.052 10161
 10163 3 -48.63 90.29 18.56 0.112 10162
 10164 3 -48.72 90.29 18.42 0.089 10163
 10165 3 -48.76 90.27 18.28 0.083 10164
 10166 3 -48.77 90.22 18.13 0.085 10165
 10167 3 -48.84 90.4 17.98 0.074 10166
 10168 3 -49.02 90.44 17.89 0.054 10167
 10169 3 -49.09 90.51 17.81 0.089 10168
 10170 3 -49.14 90.58 17.69 0.074 10169
 10171 3 -45.48 89.54 22.71 0.28 10067
 10172 3 -45.66 89.57 22.75 0.264 10171
 10173 3 -45.85 89.6 22.72 0.267 10172
 10174 3 -46.05 89.65 22.72 0.258 10173
 10175 3 -46.25 89.61 22.75 0.237 10174
 10176 3 -46.47 89.66 22.75 0.236 10175
 10177 3 -46.66 89.69 22.72 0.236 10176
 10178 3 -46.84 89.67 22.66 0.247 10177
 10179 3 -47.05 89.61 22.64 0.249 10178
 10180 3 -47.28 89.67 22.61 0.251 10179
 10181 3 -47.47 89.71 22.57 0.27 10180
 10182 3 -47.65 89.7 22.46 0.3 10181
 10183 3 -47.87 89.74 22.39 0.305 10182
 10184 3 -48.04 89.73 22.3 0.263 10183
 10185 3 -48.21 89.83 22.28 0.261 10184
 10186 3 -48.44 89.8 22.24 0.255 10185
 10187 3 -48.66 89.72 22.17 0.198 10186
 10188 3 -48.91 89.62 22.18 0.223 10187
 10189 3 -49.12 89.52 22.13 0.203 10188
 10190 3 -49.24 89.54 22.19 0.156 10189
 10191 3 -49.36 89.49 22.18 0.221 10190
 10192 3 -49.63 89.41 22.1 0.257 10191
 10193 3 -49.84 89.35 22.01 0.265 10192
 10194 3 -50.04 89.15 21.88 0.214 10193
 10195 3 -50.17 89.09 21.94 0.194 10194
 10196 3 -50.31 88.97 21.99 0.193 10195
 10197 3 -50.42 88.92 21.97 0.236 10196
 10198 3 -50.54 88.83 21.85 0.274 10197
 10199 3 -50.67 88.81 21.79 0.318 10198
 10200 3 -50.77 88.61 21.81 0.278 10199
 10201 3 -50.88 88.52 22.14 0.204 10200
 10202 3 -50.99 88.46 22.24 0.201 10201
 10203 3 -51.06 88.41 22.38 0.229 10202
 10204 3 -51.13 88.34 22.53 0.255 10203
 10205 3 -51.05 88.27 22.71 0.246 10204
 10206 3 -50.9 88.17 22.88 0.207 10205
 10207 3 -50.85 88.09 23.05 0.183 10206
 10208 3 -50.72 88.06 23.13 0.158 10207
 10209 3 -50.66 87.97 23.17 0.16 10208
 10210 3 -50.53 87.92 23.31 0.171 10209
 10211 3 -50.4 87.88 23.45 0.186 10210
 10212 3 -50.22 87.89 23.6 0.181 10211
 10213 3 -50.11 87.96 23.69 0.261 10212
 10214 3 -50.13 88.43 23.79 0.091 10213
 10215 3 -50.18 88.52 23.88 0.115 10214
 10216 3 -50.13 88.61 24.01 0.083 10215
 10217 3 -50.01 88.68 24.05 0.069 10216
 10218 3 -49.93 88.78 24.11 0.082 10217
 10219 3 -49.87 88.91 24.17 0.105 10218
 10220 3 -49.71 88.94 24.23 0.081 10219
 10221 3 -49.48 89.01 24.37 0.103 10220
 10222 3 -49.29 89.07 24.5 0.089 10221
 10223 3 -49.16 89.06 24.59 0.085 10222
 10224 3 -48.99 89.13 24.67 0.1 10223
 10225 3 -48.89 89.19 24.75 0.102 10224
 10226 3 -48.66 89.09 24.61 0.07 10225
 10227 3 -48.5 89.03 24.59 0.094 10226
 10228 3 -48.34 89.12 24.55 0.126 10227
 10229 3 -48.19 89.05 24.52 0.144 10228
 10230 3 -48.07 88.96 24.55 0.174 10229
 10231 3 -48.05 88.74 24.55 0.077 10230
 10232 3 -47.96 88.62 24.59 0.093 10231
 10233 3 -47.96 88.47 24.58 0.109 10232
 10234 3 -47.85 88.35 24.66 0.103 10233
 10235 3 -47.75 88.23 24.71 0.077 10234
 10236 3 -47.64 88.11 24.8 0.044 10235
 10237 3 -47.32 88.09 24.82 0.066 10236
 10238 3 -47.11 88.02 24.81 0.111 10237
 10239 3 -47 87.95 24.75 0.112 10238
 10240 3 -47.01 87.96 24.61 0.117 10239
 10241 3 -47.03 87.9 24.51 0.166 10240
 10242 3 -47.18 87.96 24.32 0.138 10241
 10243 3 -47.24 88.03 24.24 0.000125 10242
 10244 3 -50.05 87.7 23.77 0.166 10213
 10245 3 -49.99 87.63 23.9 0.145 10244
 10246 3 -49.95 87.54 24.05 0.157 10245
 10247 3 -49.93 87.53 24.16 0.172 10246
 10248 3 -49.88 87.5 24.29 0.124 10247
 10249 3 -49.92 87.48 24.48 0.15 10248
 10250 3 -49.93 87.44 24.6 0.168 10249
 10251 3 -50 87.5 24.77 0.215 10250
 10252 3 -49.98 87.47 24.88 0.237 10251
 10253 3 -49.5 87.6 24.97 0.084 10252
 10254 3 -49.41 87.63 25.03 0.097 10253
 10255 3 -49.33 87.68 25.04 0.000125 10254
 10256 3 -50.15 87.52 25.03 0.293 10252
 10257 3 -50.16 87.53 25.13 0.265 10256
 10258 3 -50.14 87.58 25.25 0.258 10257
 10259 3 -50.14 87.67 25.36 0.272 10258
 10260 3 -50.1 87.78 25.45 0.319 10259
 10261 3 -50.09 87.75 25.58 0.368 10260
 10262 3 -50.08 87.94 25.7 0.442 10261
 10263 3 -50.01 87.87 25.86 0.479 10262
 10264 3 -49.92 88.01 25.92 0.545 10263
 10265 3 -49.9 88.12 26.02 0.53 10264
 10266 3 -49.76 88.25 26.04 0.577 10265
 10267 3 -49.77 88.35 26.11 0.584 10266
 10268 3 -49.73 88.48 26.11 0.589 10267
 10269 3 -49.5 88.35 26.38 0.564 10268
 10270 3 -49.35 88.35 26.54 0.462 10269
 10271 3 -49.27 88.36 26.71 0.374 10270
 10272 3 -49.19 88.39 26.81 0.306 10271
 10273 3 -49.06 88.44 26.94 0.214 10272
 10274 3 -48.86 88.45 27.1 0.223 10273
 10275 3 -48.76 88.5 27.23 0.203 10274
 10276 3 -48.79 88.42 27.38 0.214 10275
 10277 3 -49 88.29 27.54 0.163 10276
 10278 3 -49 88.12 27.61 0.156 10277
 10279 3 -48.97 87.85 27.6 0.079 10278
 10280 3 -48.95 87.71 27.65 0.11 10279
 10281 3 -48.9 87.6 27.7 0.17 10280
 10282 3 -48.74 87.37 27.7 0.134 10281
 10283 3 -48.62 87.18 27.76 0.11 10282
 10284 3 -48.58 87.06 27.79 0.093 10283
 10285 3 -48.46 86.9 27.82 0.085 10284
 10286 3 -48.23 86.76 27.92 0.136 10285
 10287 3 -48.11 86.66 27.96 0.1 10286
 10288 3 -48.07 86.49 27.97 0.095 10287
 10289 3 -48.02 86.29 27.98 0.113 10288
 10290 3 -47.89 86.11 27.96 0.08 10289
 10291 3 -47.74 85.98 27.92 0.107 10290
 10292 3 -47.59 85.83 28 0.096 10291
 10293 3 -47.45 85.67 28.01 0.095 10292
 10294 3 -47.37 85.58 27.99 0.075 10293
 10295 3 -47.29 85.46 27.98 0.103 10294
 10296 3 -47.23 85.3 27.96 0.08 10295
 10297 3 -47.07 85.17 28.01 0.098 10296
 10298 3 -46.88 85.04 28.07 0.06 10297
 10299 3 -46.81 84.97 28.1 0.094 10298
 10300 3 -46.79 84.8 28.13 0.172 10299
 10301 3 -46.99 84.72 27.95 0.096 10300
 10302 3 -47.09 84.66 27.81 0.045 10301
 10303 3 -47.11 84.59 27.68 0.049 10302
 10304 3 -47.29 84.62 27.64 0.057 10303
 10305 3 -47.55 84.78 27.53 0.118 10304
 10306 3 -47.49 84.86 27.48 0.128 10305
 10307 3 -47.36 84.86 27.41 0.108 10306
 10308 3 -47.13 84.79 27.41 0.078 10307
 10309 3 -46.99 84.68 27.46 0.072 10308
 10310 3 -46.93 84.58 27.42 0.082 10309
 10311 3 -46.96 84.43 27.35 0.107 10310
 10312 3 -46.93 84.26 27.28 0.098 10311
 10313 3 -46.96 84.12 27.18 0.12 10312
 10314 3 -46.98 83.94 27.13 0.074 10313
 10315 3 -46.95 83.82 27.11 0.05 10314
 10316 3 -46.87 83.77 27.01 0.09 10315
 10317 3 -46.81 83.72 26.83 0.078 10316
 10318 3 -46.67 83.67 26.68 0.106 10317
 10319 3 -46.46 83.73 26.6 0.09 10318
 10320 3 -46.27 83.77 26.57 0.076 10319
 10321 3 -46.11 83.73 26.61 0.114 10320
 10322 3 -46.03 83.79 26.48 0.135 10321
 10323 3 -45.97 83.88 26.35 0.089 10322
 10324 3 -45.91 83.77 26.18 0.124 10323
 10325 3 -45.87 83.59 26.09 0.071 10324
 10326 3 -45.82 83.51 26.02 0.084 10325
 10327 3 -45.79 83.4 25.98 0.086 10326
 10328 3 -45.73 83.24 26.03 0.092 10327
 10329 3 -45.66 83.06 26.07 0.135 10328
 10330 3 -45.46 82.97 26.13 0.067 10329
 10331 3 -45.3 82.91 26.19 0.08 10330
 10332 3 -45.21 82.78 26.14 0.082 10331
 10333 3 -45.11 82.67 26.22 0.094 10332
 10334 3 -45.11 82.56 26.27 0.104 10333
 10335 3 -45.1 82.59 26.39 0.135 10334
 10336 3 -45.09 82.87 26.55 0.12 10335
 10337 3 -45.1 83.03 26.59 0.063 10336
 10338 3 -46.63 84.76 28.09 0.112 10300
 10339 3 -46.62 84.88 28.33 0.088 10338
 10340 3 -46.5 84.9 28.4 0.114 10339
 10341 3 -46.32 84.82 28.4 0.124 10340
 10342 3 -46.1 84.81 28.38 0.084 10341
 10343 3 -45.91 84.89 28.35 0.077 10342
 10344 3 -45.62 85.24 28.34 0.128 10343
 10345 3 -45.49 85.33 28.4 0.097 10344
 10346 3 -45.44 85.42 28.4 0.112 10345
 10347 3 -45.39 85.58 28.35 0.073 10346
 10348 3 -45.94 84.65 28.5 0.073 10343
 10349 3 -45.85 84.56 28.56 0.059 10348
 10350 3 -45.75 84.48 28.66 0.061 10349
 10351 3 -46.46 84.71 28.07 0.137 10338
 10352 3 -46.19 84.56 28.04 0.13 10351
 10353 3 -46.09 84.41 27.92 0.071 10352
 10354 3 -45.91 84.39 27.84 0.077 10353
 10355 3 -45.81 84.44 27.77 0.085 10354
 10356 3 -45.69 84.45 27.69 0.098 10355
 10357 3 -45.49 84.43 27.62 0.099 10356
 10358 3 -45.3 84.41 27.63 0.113 10357
 10359 3 -45.17 84.39 27.63 0.092 10358
 10360 3 -45.02 84.45 27.61 0.039 10359
 10361 3 -44.87 84.54 27.47 0.062 10360
 10362 3 -45 84.57 27.36 0.05 10361
 10363 3 -45.08 84.64 27.3 0.072 10362
 10364 3 -45.09 84.74 27.29 0.121 10363
 10365 3 -45.02 84.76 27.41 0.142 10364
 10366 3 -44.88 84.75 27.52 0.055 10365
 10367 3 -44.79 84.76 27.61 0.166 10366
 10368 3 -44.9 84.75 27.75 0.186 10367
 10369 3 -45.1 84.58 27.86 0.064 10368
 10370 3 -45.15 84.49 27.94 0.086 10369
 10371 3 -45.24 84.5 28.07 0.098 10370
 10372 3 -45.3 84.51 28.2 0.064 10371
 10373 3 -45.34 84.45 28.29 0.079 10372
 10374 3 -45.45 84.44 28.32 0.032 10373
 10375 3 -45.06 84.94 27.76 0.119 10368
 10376 3 -45.2 85 27.85 0.059 10375
 10377 3 -45.33 85.01 27.92 0.065 10376
 10378 3 -45.45 85.08 28.07 0.081 10377
 10379 3 -45.37 85.1 28.21 0.089 10378
 10380 3 -46.3 84.65 28.04 0.137 10351
 10381 3 -48.58 88.64 27.43 0.168 10276
 10382 3 -48.49 88.68 27.56 0.239 10381
 10383 3 -48.44 88.84 27.7 0.205 10382
 10384 3 -48.37 88.94 27.83 0.194 10383
 10385 3 -48.23 88.93 27.94 0.19 10384
 10386 3 -48.2 89.07 28.08 0.185 10385
 10387 3 -48.24 89.24 28.18 0.14 10386
 10388 3 -48.2 89.4 28.27 0.138 10387
 10389 3 -48.17 89.54 28.34 0.167 10388
 10390 3 -48.19 89.7 28.41 0.163 10389
 10391 3 -48.21 89.92 28.49 0.132 10390
 10392 3 -48.21 90.09 28.5 0.135 10391
 10393 3 -48.27 90.22 28.54 0.123 10392
 10394 3 -48.3 90.38 28.57 0.125 10393
 10395 3 -48.36 90.57 28.54 0.14 10394
 10396 3 -48.38 90.72 28.58 0.165 10395
 10397 3 -48.39 90.85 28.62 0.176 10396
 10398 3 -48.31 91 28.69 0.21 10397
 10399 3 -48.17 91.05 28.79 0.23 10398
 10400 3 -48.13 91.13 28.88 0.261 10399
 10401 3 -47.98 91.22 28.97 0.31 10400
 10402 3 -47.92 91.32 29.02 0.362 10401
 10403 3 -47.79 91.32 29.08 0.41 10402
 10404 3 -47.68 91.11 29.37 0.225 10403
 10405 3 -47.92 91.82 29.02 0.165 10403
 10406 3 -47.89 92 29.1 0.142 10405
 10407 3 -47.97 92.13 29.18 0.13 10406
 10408 3 -48.02 92.26 29.27 0.118 10407
 10409 3 -48 92.4 29.31 0.133 10408
 10410 3 -48.01 92.56 29.29 0.138 10409
 10411 3 -48.01 92.71 29.25 0.152 10410
 10412 3 -48.12 92.84 29.22 0.129 10411
 10413 3 -48.14 92.94 29.22 0.137 10412
 10414 3 -48.12 93.07 29.27 0.121 10413
 10415 3 -48.08 93.22 29.27 0.124 10414
 10416 3 -48.1 93.33 29.33 0.171 10415
 10417 3 -48.01 93.5 29.36 0.164 10416
 10418 3 -47.98 93.61 29.43 0.152 10417
 10419 3 -47.89 93.86 29.49 0.143 10418
 10420 3 -47.8 93.94 29.62 0.127 10419
 10421 3 -47.73 94.06 29.7 0.134 10420
 10422 3 -47.65 94.15 29.77 0.115 10421
 10423 3 -47.64 94.25 29.84 0.124 10422
 10424 3 -47.58 94.43 29.95 0.149 10423
 10425 3 -47.59 94.65 30.01 0.169 10424
 10426 3 -47.55 94.8 30.07 0.189 10425
 10427 3 -47.55 94.96 30.13 0.21 10426
 10428 3 -47.66 95.1 30.12 0.223 10427
 10429 3 -47.85 95.36 30.12 0.141 10428
 10430 3 -47.9 95.51 30.14 0.162 10429
 10431 3 -48 95.65 30.16 0.124 10430
 10432 3 -48.09 95.84 30.14 0.157 10431
 10433 3 -48.1 96.03 30.05 0.15 10432
 10434 3 -48.16 96.2 30 0.166 10433
 10435 3 -48.2 96.32 29.99 0.149 10434
 10436 3 -48.33 96.53 29.92 0.14 10435
 10437 3 -48.41 96.64 29.89 0.202 10436
 10438 3 -48.48 96.77 29.84 0.174 10437
 10439 3 -48.47 96.98 29.88 0.135 10438
 10440 3 -48.56 97.14 29.84 0.145 10439
 10441 3 -48.6 97.31 29.84 0.16 10440
 10442 3 -48.66 97.47 29.89 0.124 10441
 10443 3 -48.62 97.58 29.87 0.109 10442
 10444 3 -48.67 97.71 29.88 0.122 10443
 10445 3 -48.66 97.85 29.85 0.142 10444
 10446 3 -48.74 97.99 29.88 0.098 10445
 10447 3 -48.79 98.1 29.94 0.067 10446
 10448 3 -48.83 98.22 29.99 0.121 10447
 10449 3 -48.83 98.33 30.03 0.188 10448
 10450 3 -48.82 98.45 30.05 0.184 10449
 10451 3 -48.66 98.6 30.12 0.174 10450
 10452 3 -48.68 98.7 30.07 0.126 10451
 10453 3 -48.68 98.84 30.15 0.102 10452
 10454 3 -48.71 98.98 30.23 0.107 10453
 10455 3 -48.73 99.11 30.31 0.12 10454
 10456 3 -48.68 99.23 30.38 0.101 10455
 10457 3 -48.55 99.36 30.51 0.161 10456
 10458 3 -48.47 99.47 30.63 0.144 10457
 10459 3 -48.37 99.61 30.68 0.119 10458
 10460 3 -48.24 99.75 30.74 0.104 10459
 10461 3 -48.16 99.87 30.73 0.097 10460
 10462 3 -48.01 100.01 30.72 0.097 10461
 10463 3 -47.97 100.21 30.71 0.132 10462
 10464 3 -47.96 100.41 30.72 0.148 10463
 10465 3 -47.85 100.61 30.78 0.178 10464
 10466 3 -47.74 100.71 30.79 0.162 10465
 10467 3 -47.56 100.81 30.85 0.173 10466
 10468 3 -47.53 101.01 30.8 0.215 10467
 10469 3 -47.49 101.11 30.77 0.239 10468
 10470 3 -47.09 101.11 30.8 0.057 10469
 10471 3 -46.96 101.21 30.81 0.077 10470
 10472 3 -46.9 101.31 30.85 0.1 10471
 10473 3 -46.86 101.61 30.85 0.077 10472
 10474 3 -46.68 101.71 30.88 0.074 10473
 10475 3 -46.49 101.81 30.93 0.14 10474
 10476 3 -46.32 101.91 31.01 0.114 10475
 10477 3 -46.18 102.01 31.04 0.136 10476
 10478 3 -46.03 101.71 31.05 0.068 10477
 10479 3 -45.96 101.61 31 0.079 10478
 10480 3 -45.88 101.51 30.96 0.078 10479
 10481 3 -45.66 101.41 30.98 0.145 10480
 10482 3 -45.58 101.61 31.06 0.113 10481
 10483 3 -45.53 101.71 31.13 0.041 10482
 10484 3 -45.45 101.81 31.09 0.09 10483
 10485 3 -45.4 101.91 31.15 0.144 10484
 10486 3 -45.5 102.11 31.17 0.127 10485
 10487 3 -45.64 102.31 31.16 0.104 10486
 10488 3 -45.61 102.51 31.12 0.079 10487
 10489 3 -45.55 102.61 31.01 0.095 10488
 10490 3 -45.49 102.71 30.93 0.111 10489
 10491 3 -45.45 102.81 30.91 0.131 10490
 10492 3 -45.27 102.91 30.82 0.094 10491
 10493 3 -45.27 103.01 30.87 0.000125 10492
 10494 3 -45.58 103.01 31.06 0.071 10491
 10495 3 -45.63 103.11 31.03 0.062 10494
 10496 3 -45.68 103.31 30.95 0.081 10495
 10497 3 -45.23 101.81 31.33 0.062 10485
 10498 3 -45.13 101.81 31.39 0.102 10497
 10499 3 -45.04 101.81 31.46 0.07 10498
 10500 3 -45.65 101.21 30.91 0.104 10481
 10501 3 -45.57 101.11 30.82 0.049 10500
 10502 3 -46.13 102.21 31.03 0.077 10477
 10503 3 -46.01 102.31 31.09 0.083 10502
 10504 3 -46 102.51 31.07 0.068 10503
 10505 3 -47.58 101.21 30.69 0.207 10469
 10506 3 -47.68 101.41 30.58 0.156 10505
 10507 3 -47.9 101.61 30.45 0.111 10506
 10508 3 -47.94 101.71 30.38 0.117 10507
 10509 3 -47.93 101.81 30.37 0.122 10508
 10510 3 -47.98 102.01 30.32 0.112 10509
 10511 3 -48 102.11 30.3 0.125 10510
 10512 3 -48.08 102.31 30.25 0.125 10511
 10513 3 -48.14 102.51 30.25 0.129 10512
 10514 3 -48.2 102.71 30.15 0.112 10513
 10515 3 -48.23 102.81 30.14 0.139 10514
 10516 3 -48.26 103.01 30.02 0.139 10515
 10517 3 -48.42 103.11 29.94 0.138 10516
 10518 3 -48.55 103.21 29.91 0.187 10517
 10519 3 -48.76 103.01 29.99 0.066 10518
 10520 3 -48.82 102.91 29.93 0.084 10519
 10521 3 -48.9 102.81 29.89 0.06 10520
 10522 3 -49 102.71 29.91 0.099 10521
 10523 3 -49.13 102.61 29.89 0.071 10522
 10524 3 -48.6 103.21 29.75 0.225 10518
 10525 3 -48.67 103.41 29.76 0.204 10524
 10526 3 -48.75 103.51 29.73 0.162 10525
 10527 3 -48.81 103.61 29.7 0.124 10526
 10528 3 -48.87 103.81 29.6 0.12 10527
 10529 3 -48.96 103.91 29.52 0.133 10528
 10530 3 -49.09 104.01 29.48 0.11 10529
 10531 3 -49.2 104.11 29.4 0.089 10530
 10532 3 -49.41 104.21 29.24 0.12 10531
 10533 3 -49.54 104.31 29.14 0.118 10532
 10534 3 -49.71 104.51 29.06 0.152 10533
 10535 3 -49.89 104.51 28.91 0.125 10534
 10536 3 -49.93 104.61 28.79 0.129 10535
 10537 3 -50.04 104.71 28.68 0.146 10536
 10538 3 -50.21 104.71 28.54 0.163 10537
 10539 3 -50.39 104.81 28.41 0.213 10538
 10540 3 -50.64 104.81 28.23 0.158 10539
 10541 3 -50.86 104.81 28.09 0.204 10540
 10542 3 -51.03 104.81 28.01 0.222 10541
 10543 3 -51.22 104.81 27.71 0.142 10542
 10544 3 -51.37 104.71 27.57 0.142 10543
 10545 3 -51.5 104.71 27.52 0.164 10544
 10546 3 -51.66 104.81 27.45 0.16 10545
 10547 3 -51.8 104.81 27.34 0.18 10546
 10548 3 -51.85 104.71 27.21 0.185 10547
 10549 3 -51.89 104.71 27.15 0.114 10548
 10550 3 -52.07 105.01 26.92 0.37 10548
 10551 3 -52.2 105.01 26.91 0.405 10550
 10552 3 -52.37 105.01 26.91 0.343 10551
 10553 3 -52.57 105.01 26.81 0.107 10552
 10554 3 -52.65 105.01 26.74 0.000125 10553
 10555 3 -52.07 105.41 27.2 0.112 10550
 10556 3 -52.05 105.51 27.24 0.113 10555
 10557 3 -51.15 104.91 28.23 0.079 10542
 10558 3 -51.24 104.81 28.38 0.124 10557
 10559 3 -51.25 104.71 28.48 0.181 10558
 10560 3 -51.22 104.51 28.48 0.126 10559
 10561 3 -51.12 104.31 28.55 0.09 10560
 10562 3 -51.1 104.21 28.57 0.13 10561
 10563 3 -51.01 104.01 28.72 0.14 10562
 10564 3 -50.93 103.81 28.86 0.096 10563
 10565 3 -50.99 103.71 28.98 0.104 10564
 10566 3 -48.56 103.11 29.51 0.04 10524
 10567 3 -48.55 103.01 29.42 0.109 10566
 10568 3 -48.51 102.91 29.34 0.134 10567
 10569 3 -48.52 102.91 29.14 0.068 10568
 10570 3 -48.5 102.91 29.02 0.057 10569
 10571 3 -48.54 102.81 28.98 0.069 10570
 10572 3 -48.58 102.71 28.91 0.056 10571
 10573 3 -48.73 102.71 28.73 0.091 10572
 10574 3 -48.84 102.71 28.68 0.073 10573
 10575 3 -49.02 102.71 28.58 0.074 10574
 10576 3 -49.15 102.71 28.54 0.049 10575
 10577 3 -49.37 102.71 28.47 0.114 10576
 10578 3 -49.54 102.71 28.36 0.085 10577
 10579 3 -49.67 102.71 28.34 0.136 10578
 10580 3 -49.82 102.51 28.31 0.154 10579
 10581 3 -49.9 102.31 28.26 0.113 10580
 10582 3 -50.02 102.01 28.23 0.127 10581
 10583 3 -50.06 101.91 28.31 0.105 10582
 10584 3 -50.1 101.71 28.39 0.109 10583
 10585 3 -50.85 88.53 21.55 0.241 10200
 10586 3 -50.93 88.41 21.39 0.217 10585
 10587 3 -51.09 88.37 21.3 0.209 10586
 10588 3 -51.27 88.34 21.25 0.174 10587
 10589 3 -51.38 88.31 21.17 0.154 10588
 10590 3 -51.5 88.22 21.09 0.154 10589
 10591 3 -51.73 88.26 20.95 0.107 10590
 10592 3 -51.91 88.28 20.8 0.153 10591
 10593 3 -52.09 88.25 20.69 0.145 10592
 10594 3 -52.17 88.19 20.61 0.129 10593
 10595 3 -52.33 88.2 20.44 0.000125 10594
 10596 3 -52.4 88.22 20.54 0.113 10595
 10597 3 -52.55 88.26 20.41 0.144 10596
 10598 3 -52.72 88.34 20.22 0.092 10597
 10599 3 -52.84 88.45 20.18 0.117 10598
 10600 3 -52.98 88.53 20.13 0.077 10599
 10601 3 -53.11 88.6 20.09 0.097 10600
 10602 3 -53.21 88.63 20.01 0.113 10601
 10603 3 -53.35 88.56 19.96 0.118 10602
 10604 3 -53.54 88.57 19.92 0.138 10603
 10605 3 -53.7 88.58 19.85 0.137 10604
 10606 3 -53.96 88.62 19.79 0.178 10605
 10607 3 -54.13 88.61 19.65 0.145 10606
 10608 3 -54.33 88.56 19.51 0.122 10607
 10609 3 -54.45 88.47 19.42 0.097 10608
 10610 3 -54.57 88.37 19.3 0.166 10609
 10611 3 -54.79 88.29 19.46 0.063 10610
 10612 3 -54.93 88.25 19.57 0.083 10611
 10613 3 -55.14 88.21 19.57 0.088 10612
 10614 3 -55.38 88.13 19.51 0.078 10613
 10615 3 -55.58 88.05 19.39 0.1 10614
 10616 3 -55.67 88 19.28 0.071 10615
 10617 3 -55.74 87.87 19.2 0.048 10616
 10618 3 -55.95 87.75 19.11 0.08 10617
 10619 3 -56.07 87.62 19.05 0.078 10618
 10620 3 -56.2 87.53 18.97 0.052 10619
 10621 3 -56.36 87.42 18.96 0.072 10620
 10622 3 -56.51 87.34 19.06 0.058 10621
 10623 3 -56.64 87.31 19.1 0.075 10622
 10624 3 -56.79 87.26 19.16 0.089 10623
 10625 3 -56.9 87.12 19.17 0.088 10624
 10626 3 -57.01 86.99 19.24 0.087 10625
 10627 3 -57.07 86.88 19.24 0.074 10626
 10628 3 -57.22 86.79 19.25 0.104 10627
 10629 3 -57.34 86.69 19.22 0.093 10628
 10630 3 -57.41 86.53 19.12 0.093 10629
 10631 3 -57.5 86.41 19.08 0.101 10630
 10632 3 -57.66 86.33 19.02 0.085 10631
 10633 3 -57.75 86.24 18.99 0.053 10632
 10634 3 -57.92 86.22 19.01 0.082 10633
 10635 3 -58.06 86.2 19.09 0.081 10634
 10636 3 -58.12 86.14 19.17 0.084 10635
 10637 3 -58.22 86.01 19.3 0.106 10636
 10638 3 -58.28 85.82 19.4 0.107 10637
 10639 3 -58.44 85.73 19.43 0.124 10638
 10640 3 -58.68 85.77 19.38 0.131 10639
 10641 3 -58.91 85.84 19.33 0.126 10640
 10642 3 -59.04 85.75 19.43 0.151 10641
 10643 3 -59.13 85.65 19.43 0.1 10642
 10644 3 -58.95 85.41 19.45 0.151 10643
 10645 3 -58.77 85.29 19.55 0.074 10644
 10646 3 -58.64 85.26 19.6 0.07 10645
 10647 3 -58.46 85.25 19.54 0.086 10646
 10648 3 -58.39 85.17 19.47 0.106 10647
 10649 3 -58.4 85.16 19.27 0.119 10648
 10650 3 -58.48 85.18 19.15 0.073 10649
 10651 3 -58.57 85.06 19.06 0.076 10650
 10652 3 -58.68 84.95 18.97 0.105 10651
 10653 3 -58.8 84.89 18.89 0.076 10652
 10654 3 -54.6 88.21 19.15 0.177 10610
 10655 3 -54.62 88.1 19.03 0.169 10654
 10656 3 -54.68 87.95 18.86 0.145 10655
 10657 3 -54.72 87.8 18.81 0.138 10656
 10658 3 -54.76 87.53 18.69 0.16 10657
 10659 3 -54.76 87.38 18.59 0.212 10658
 10660 3 -54.68 87.2 18.56 0.182 10659
 10661 3 -54.55 87.08 18.61 0.163 10660
 10662 3 -54.49 86.9 18.64 0.167 10661
 10663 3 -54.45 86.66 18.56 0.209 10662
 10664 3 -54.36 86.57 18.67 0.16 10663
 10665 3 -54.44 86.22 18.67 0.242 10664
 10666 3 -54.53 85.91 18.79 0.334 10665
 10667 3 -54.54 85.78 18.94 0.35 10666
 10668 3 -54.51 85.73 19.08 0.348 10667
 10669 3 -54.46 85.74 19.22 0.305 10668
 10670 3 -54.46 85.8 19.35 0.272 10669
 10671 3 -54.53 85.79 19.5 0.225 10670
 10672 3 -54.63 85.79 19.67 0.251 10671
 10673 3 -54.76 85.78 19.81 0.246 10672
 10674 3 -54.85 85.8 19.99 0.198 10673
 10675 3 -54.92 85.84 20.06 0.188 10674
 10676 3 -55.02 85.83 20.2 0.174 10675
 10677 3 -55.11 85.92 20.37 0.159 10676
 10678 3 -55.18 85.95 20.65 0.138 10677
 10679 3 -55.3 85.96 20.77 0.118 10678
 10680 3 -55.33 86.01 20.94 0.126 10679
 10681 3 -55.45 86.06 21.03 0.133 10680
 10682 3 -55.38 86.07 21.17 0.159 10681
 10683 3 -55.29 86.18 21.4 0.157 10682
 10684 3 -55.24 86.29 21.51 0.15 10683
 10685 3 -55.26 86.37 21.65 0.101 10684
 10686 3 -55.14 86.56 21.75 0.116 10685
 10687 3 -55.1 86.57 21.9 0.117 10686
 10688 3 -55.1 86.66 21.96 0.169 10687
 10689 3 -55.07 86.76 22.01 0.175 10688
 10690 3 -55.01 86.86 22.14 0.135 10689
 10691 3 -54.93 86.96 22.26 0.091 10690
 10692 3 -54.82 87.08 22.38 0.084 10691
 10693 3 -54.72 87.1 22.48 0.089 10692
 10694 3 -54.64 87.19 22.63 0.097 10693
 10695 3 -54.63 87.23 22.77 0.094 10694
 10696 3 -54.59 87.3 22.91 0.114 10695
 10697 3 -54.61 87.3 23.07 0.115 10696
 10698 3 -54.57 87.24 23.18 0.135 10697
 10699 3 -54.54 87.24 23.43 0.183 10698
 10700 3 -54.55 87.28 23.64 0.138 10699
 10701 3 -54.7 87.3 23.68 0.146 10700
 10702 3 -54.86 87.22 23.78 0.186 10701
 10703 3 -54.92 87.12 23.89 0.179 10702
 10704 3 -55 87.01 23.97 0.165 10703
 10705 3 -55.06 86.9 24.04 0.172 10704
 10706 3 -55.1 86.73 24.04 0.141 10705
 10707 3 -55.13 86.65 24.19 0.122 10706
 10708 3 -55.22 86.6 24.32 0.153 10707
 10709 3 -55.26 86.54 24.5 0.166 10708
 10710 3 -55.3 86.42 24.67 0.153 10709
 10711 3 -55.27 86.28 24.83 0.111 10710
 10712 3 -55.21 86.17 24.97 0.108 10711
 10713 3 -55.25 86.05 25.19 0.172 10712
 10714 3 -55.2 85.96 25.32 0.159 10713
 10715 3 -55.2 85.85 25.48 0.139 10714
 10716 3 -55.21 85.75 25.64 0.129 10715
 10717 3 -55.2 85.61 25.75 0.131 10716
 10718 3 -55.16 85.53 25.84 0.096 10717
 10719 3 -55.23 85.42 25.96 0.102 10718
 10720 3 -55.3 85.32 26.02 0.112 10719
 10721 3 -55.38 85.17 26.06 0.13 10720
 10722 3 -55.44 84.93 26.08 0.128 10721
 10723 3 -55.44 84.65 26.13 0.139 10722
 10724 3 -55.36 84.5 26.28 0.192 10723
 10725 3 -55.33 84.37 26.38 0.209 10724
 10726 3 -55.24 84.31 26.47 0.236 10725
 10727 3 -55.21 84.18 26.54 0.227 10726
 10728 3 -55.14 84.09 26.59 0.155 10727
 10729 3 -55.04 84.01 26.8 0.153 10728
 10730 3 -54.99 84.19 26.96 0.128 10729
 10731 3 -55.05 84.38 27.05 0.059 10730
 10732 3 -55.07 84.44 27.13 0.044 10731
 10733 3 -55.07 84.59 27.22 0.086 10732
 10734 3 -55.08 84.64 27.34 0.109 10733
 10735 3 -55.1 84.6 27.47 0.097 10734
 10736 3 -54.98 83.87 26.82 0.115 10729
 10737 3 -54.7 83.59 26.99 0.231 10736
 10738 3 -54.3 84.21 26.58 0.59 10737
 10739 3 -54.19 84.19 26.67 0.554 10738
 10740 3 -54.13 84.19 26.74 0.505 10739
 10741 3 -54.06 84.32 26.84 0.375 10740
 10742 3 -54.09 84.27 26.99 0.28 10741
 10743 3 -54.03 84.21 27.12 0.000125 10742
 10744 3 -53.62 84.15 26.93 0.511 10743
 10745 3 -53 84.68 27.14 0.113 10744
 10746 3 -52.95 84.81 27.13 0.16 10745
 10747 3 -52.8 84.94 27.1 0.253 10746
 10748 3 -52.74 85.11 27.16 0.288 10747
 10749 3 -52.71 85.22 27 0.288 10748
 10750 3 -52.73 85.53 27.08 0.361 10749
 10751 3 -52.71 85.64 27.02 0.342 10750
 10752 3 -52.67 85.77 27 0.353 10751
 10753 3 -52.84 85.61 26.55 0.105 10752
 10754 3 -52.82 85.62 26.37 0.073 10753
 10755 3 -52.74 85.6 26.26 0.112 10754
 10756 3 -52.72 85.55 26.09 0.084 10755
 10757 3 -52.63 85.5 26 0.11 10756
 10758 3 -52.45 85.45 25.89 0.135 10757
 10759 3 -52.39 85.46 25.8 0.177 10758
 10760 3 -52.26 85.46 25.75 0.208 10759
 10761 3 -51.9 85.62 25.94 0.105 10760
 10762 3 -51.7 85.59 25.99 0.121 10761
 10763 3 -51.56 85.57 26.02 0.098 10762
 10764 3 -51.42 85.51 26.02 0.09 10763
 10765 3 -52.41 85.25 25.68 0.078 10760
 10766 3 -52.52 85.15 25.7 0.072 10765
 10767 3 -52.57 85.05 25.64 0.059 10766
 10768 3 -52.68 84.95 25.6 0.078 10767
 10769 3 -52.76 84.82 25.58 0.086 10768
 10770 3 -52.74 84.66 25.47 0.083 10769
 10771 3 -52.79 84.62 25.37 0.065 10770
 10772 3 -52.86 84.56 25.29 0.057 10771
 10773 3 -52.93 84.47 25.24 0.078 10772
 10774 3 -52.89 84.3 25.21 0.128 10773
 10775 3 -52.84 84.2 25.17 0.135 10774
 10776 3 -52.7 84.09 25.1 0.104 10775
 10777 3 -52.61 83.93 25.1 0.119 10776
 10778 3 -52.43 83.78 25.13 0.125 10777
 10779 3 -52.25 83.67 25.17 0.089 10778
 10780 3 -52.01 83.63 25.18 0.098 10779
 10781 3 -51.97 83.45 25.01 0.181 10780
 10782 3 -51.95 83.36 24.95 0.177 10781
 10783 3 -52.1 83.22 25.11 0.053 10782
 10784 3 -52.22 83.08 25.09 0.07 10783
 10785 3 -52.26 82.98 25.06 0.06 10784
 10786 3 -52.43 82.84 24.97 0.099 10785
 10787 3 -52.51 82.78 25.01 0.112 10786
 10788 3 -52.71 82.74 24.88 0.094 10787
 10789 3 -52.86 82.73 24.74 0.079 10788
 10790 3 -52.94 82.74 24.65 0.114 10789
 10791 3 -53.02 82.69 24.57 0.171 10790
 10792 3 -53 82.39 24.59 0.082 10791
 10793 3 -53.03 82.23 24.53 0.08 10792
 10794 3 -53.08 82.11 24.41 0.089 10793
 10795 3 -53.05 81.94 24.34 0.169 10794
 10796 3 -53.05 81.8 24.32 0.141 10795
 10797 3 -52.93 81.67 24.32 0.121 10796
 10798 3 -52.88 81.42 24.31 0.135 10797
 10799 3 -52.92 81.24 24.35 0.129 10798
 10800 3 -52.86 81.05 24.37 0.146 10799
 10801 3 -52.94 80.85 24.33 0.097 10800
 10802 3 -52.98 80.69 24.23 0.06 10801
 10803 3 -53 80.58 24.18 0.091 10802
 10804 3 -53.05 80.4 24.15 0.11 10803
 10805 3 -53.14 80.24 24.1 0.107 10804
 10806 3 -53.04 80.06 24.11 0.121 10805
 10807 3 -52.9 79.92 24.2 0.076 10806
 10808 3 -52.79 79.85 24.3 0.088 10807
 10809 3 -52.66 79.73 24.36 0.08 10808
 10810 3 -52.62 79.7 24.55 0.093 10809
 10811 3 -52.56 79.64 24.72 0.084 10810
 10812 3 -52.37 79.57 24.87 0.124 10811
 10813 3 -52.32 79.46 24.97 0.14 10812
 10814 3 -52.22 79.41 25.09 0.126 10813
 10815 3 -52.26 79.28 25.17 0.068 10814
 10816 3 -52.27 79.13 25.21 0.073 10815
 10817 3 -52.27 79.01 25.14 0.112 10816
 10818 3 -52.25 78.85 25.08 0.074 10817
 10819 3 -52.2 78.77 25.02 0.081 10818
 10820 3 -52.01 79.51 25.27 0.071 10814
 10821 3 -51.97 79.57 25.38 0.06 10820
 10822 3 -51.96 79.6 25.49 0.121 10821
 10823 3 -51.96 83.46 24.63 0.108 10782
 10824 3 -51.95 83.35 24.51 0.093 10823
 10825 3 -52.04 83.28 24.41 0.121 10824
 10826 3 -52.23 83.23 24.34 0.076 10825
 10827 3 -52.51 85.95 27.21 0.284 10752
 10828 3 -52.59 86.22 27.33 0.301 10827
 10829 3 -52.32 86.33 27.46 0.146 10828
 10830 3 -52.23 86.46 27.56 0.139 10829
 10831 3 -52.09 86.6 27.71 0.083 10830
 10832 3 -52.01 86.7 27.84 0.093 10831
 10833 3 -51.86 86.74 27.96 0.081 10832
 10834 3 -51.77 86.8 28.1 0.05 10833
 10835 3 -51.76 86.83 28.26 0.065 10834
 10836 3 -51.71 86.85 28.45 0.207 10835
 10837 3 -51.61 86.84 28.58 0.243 10836
 10838 3 -51.4 87.1 28.75 0.157 10837
 10839 3 -51.28 87.15 28.87 0.159 10838
 10840 3 -51.25 87.24 28.93 0.246 10839
 10841 3 -51.2 87.37 28.98 0.272 10840
 10842 3 -51.12 87.52 29.04 0.25 10841
 10843 3 -50.89 87.51 29.35 0.109 10842
 10844 3 -50.95 87.73 29.43 0.093 10843
 10845 3 -50.88 87.74 29.57 0.078 10844
 10846 3 -50.76 87.71 29.75 0.082 10845
 10847 3 -50.7 87.84 29.85 0.06 10846
 10848 3 -50.63 87.92 29.95 0.084 10847
 10849 3 -50.57 87.93 30.1 0.087 10848
 10850 3 -50.52 87.92 30.26 0.067 10849
 10851 3 -50.5 88.04 30.34 0.079 10850
 10852 3 -51.63 86.65 28.59 0.149 10837
 10853 3 -51.75 86.39 28.63 0.116 10852
 10854 3 -51.79 86.23 28.66 0.000125 10853
 10855 3 -53.19 86.38 27.22 0.073 10828
 10856 3 -53.32 86.44 27.24 0.105 10855
 10857 3 -53.45 86.49 27.25 0.095 10856
 10858 3 -53.52 86.59 27.33 0.131 10857
 10859 3 -53.56 86.54 27.52 0.168 10858
 10860 3 -53.55 86.56 27.63 0.157 10859
 10861 3 -53.58 86.65 27.76 0.114 10860
 10862 3 -53.4 86.68 27.97 0.076 10861
 10863 3 -53.27 86.71 28.04 0.074 10862
 10864 3 -53.22 86.67 28.17 0.073 10863
 10865 3 -53.08 86.63 28.34 0.118 10864
 10866 3 -52.96 86.62 28.47 0.105 10865
 10867 3 -52.72 86.56 28.53 0.08 10866
 10868 3 -52.56 86.57 28.64 0.118 10867
 10869 3 -52.44 86.56 28.73 0.187 10868
 10870 3 -52.33 86.56 28.72 0.185 10869
 10871 3 -51.95 84.82 27.29 0.072 10748
 10872 3 -51.79 84.73 27.45 0.087 10871
 10873 3 -51.73 84.77 27.53 0.124 10872
 10874 3 -51.67 84.89 27.62 0.115 10873
 10875 3 -51.59 85 27.7 0.089 10874
 10876 3 -51.53 85.03 27.81 0.075 10875
 10877 3 -51.34 84.98 27.93 0.054 10876
 10878 3 -51.21 84.94 28.04 0.091 10877
 10879 3 -51.1 85.01 28.12 0.071 10878
 10880 3 -50.98 84.99 28.2 0.085 10879
 10881 3 -50.9 84.95 28.29 0.086 10880
 10882 3 -50.8 84.78 28.5 0.078 10881
 10883 3 -50.73 84.68 28.62 0.08 10882
 10884 3 -53.57 84.01 26.93 0.475 10744
 10885 3 -53.44 83.91 26.99 0.307 10884
 10886 3 -53.18 83.82 26.94 0.238 10885
 10887 3 -52.88 83.66 26.88 0.132 10886
 10888 3 -52.77 83.56 26.87 0.126 10887
 10889 3 -52.65 83.46 26.92 0.083 10888
 10890 3 -52.51 83.47 27.02 0.139 10889
 10891 3 -52.35 83.38 27.14 0.158 10890
 10892 3 -52.2 83.21 27.19 0.062 10891
 10893 3 -52.14 83.13 27.23 0.079 10892
 10894 3 -52.02 83.01 27.25 0.096 10893
 10895 3 -51.91 82.9 27.31 0.089 10894
 10896 3 -51.74 82.95 27.35 0.126 10895
 10897 3 -51.56 83.08 27.33 0.106 10896
 10898 3 -51.43 82.95 27.35 0.033 10897
 10899 3 -51.37 82.87 27.29 0.106 10898
 10900 3 -51.36 82.91 27.2 0.113 10899
 10901 3 -54.26 84.37 26.37 0.524 10738
 10902 3 -54.46 83.87 26.36 0.174 10901
 10903 3 -54.48 83.74 26.37 0.000125 10902
 10904 3 -53.96 85.21 26.29 0.135 10901
 10905 3 -53.95 85.29 26.22 0.044 10904
 10906 3 -55.08 86.81 21.7 0.096 10686
 10907 3 -55.09 87.05 21.68 0.104 10906
 10908 3 -55.09 87.19 21.63 0.000125 10907
 10909 3 -54.45 86.5 18.23 0.08 10663
 10910 3 -54.5 86.42 18.1 0.074 10909
 10911 3 -54.55 86.39 17.96 0.085 10910
 10912 3 -54.6 86.4 17.85 0.051 10911
 10913 3 -54.69 86.44 17.76 0.082 10912
 10914 3 -54.82 86.47 17.72 0.106 10913
 10915 3 -54.94 86.41 17.56 0.123 10914
 10916 3 -54.98 86.41 17.47 0.1 10915
 10917 3 -55.06 87.29 18.45 0.061 10659
 10918 3 -55.2 87.2 18.37 0.103 10917
 10919 3 -55.37 87.17 18.3 0.11 10918
 10920 3 -55.53 87.19 18.19 0.083 10919
 10921 3 -55.62 87.13 18.18 0.058 10920
 10922 3 -50.12 88.96 21.58 0.07 10194
 10923 3 -50.19 88.85 21.52 0.1 10922
 10924 3 -50.15 88.67 21.44 0.085 10923
 10925 3 -50.19 88.58 21.34 0.074 10924
 10926 3 -50.24 88.56 21.25 0.047 10925
 10927 3 -41.38 90.5 22.88 0.085 9348
 10928 3 -41.48 90.57 22.92 0.05 10927
 10929 3 -41.57 90.67 22.97 0.059 10928
 10930 3 -41.67 90.82 23.11 0.116 10929
 10931 3 -41.82 90.94 23.11 0.099 10930
 10932 3 -25.3 84.43 18.32 0.067 9111
 10933 3 -24.69 76.33 23.31 0.34 9054
 10934 3 -24.93 76.25 23.42 0.245 10933
 10935 3 -25.08 76.3 23.47 0.251 10934
 10936 3 -25.17 76.29 23.6 0.239 10935
 10937 3 -25.22 76.37 23.73 0.243 10936
 10938 3 -25.27 76.36 23.81 0.266 10937
 10939 3 -25.31 76.34 24 0.269 10938
 10940 3 -25.26 76.33 24.25 0.264 10939
 10941 3 -25.31 76.44 24.48 0.261 10940
 10942 3 -25.25 76.58 24.62 0.223 10941
 10943 3 -25.29 76.87 24.8 0.215 10942
 10944 3 -25.33 77.07 24.89 0.214 10943
 10945 3 -25.35 77.21 25.05 0.225 10944
 10946 3 -25.31 77.29 25.11 0.245 10945
 10947 3 -25.33 77.37 25.27 0.26 10946
 10948 3 -25.33 77.36 25.5 0.233 10947
 10949 3 -25.29 77.37 25.71 0.219 10948
 10950 3 -25.25 77.44 25.84 0.242 10949
 10951 3 -25.19 77.58 25.97 0.241 10950
 10952 3 -25.15 77.67 26.08 0.256 10951
 10953 3 -25.13 77.76 26.22 0.295 10952
 10954 3 -25.04 77.85 26.3 0.324 10953
 10955 3 -25.03 77.91 26.48 0.315 10954
 10956 3 -25.02 77.89 26.59 0.295 10955
 10957 3 -25.01 77.93 26.75 0.279 10956
 10958 3 -25.23 77.86 27.05 0.213 10957
 10959 3 -25.38 77.82 27.2 0.24 10958
 10960 3 -25.46 77.86 27.31 0.231 10959
 10961 3 -25.51 77.9 27.49 0.237 10960
 10962 3 -25.61 77.88 27.57 0.245 10961
 10963 3 -25.73 77.89 27.61 0.306 10962
 10964 3 -25.82 77.87 27.68 0.357 10963
 10965 3 -25.96 77.75 27.74 0.353 10964
 10966 3 -26.05 77.61 27.82 0.317 10965
 10967 3 -26.09 77.16 27.56 0.074 10966
 10968 3 -26.11 76.97 27.51 0.092 10967
 10969 3 -26.18 76.83 27.47 0.07 10968
 10970 3 -26.27 76.75 27.4 0.000125 10969
 10971 3 -26.38 76.7 27.4 0.099 10970
 10972 3 -26.45 76.75 27.33 0.093 10971
 10973 3 -26.13 77.54 27.95 0.227 10966
 10974 3 -26.17 77.27 28.02 0.201 10973
 10975 3 -26.18 77.15 28.22 0.179 10974
 10976 3 -26.22 77.02 28.29 0.172 10975
 10977 3 -26.33 76.9 28.31 0.159 10976
 10978 3 -26.49 76.8 28.56 0.198 10977
 10979 3 -26.57 76.67 28.64 0.239 10978
 10980 3 -26.68 76.51 28.73 0.248 10979
 10981 3 -26.76 76.43 28.81 0.255 10980
 10982 3 -26.85 76.34 28.86 0.272 10981
 10983 3 -26.95 76.22 28.86 0.27 10982
 10984 3 -27.06 76.14 28.91 0.303 10983
 10985 3 -27.13 76.08 28.96 0.283 10984
 10986 3 -27.3 76.05 28.97 0.181 10985
 10987 3 -27.43 76.02 29.09 0.179 10986
 10988 3 -27.56 76.07 29.2 0.185 10987
 10989 3 -27.69 76.15 29.29 0.169 10988
 10990 3 -27.8 76.19 29.4 0.175 10989
 10991 3 -27.91 76.35 29.44 0.191 10990
 10992 3 -28.01 76.44 29.51 0.165 10991
 10993 3 -27.77 76.65 29.62 0.048 10992
 10994 3 -27.66 76.69 29.65 0.086 10993
 10995 3 -27.51 76.77 29.74 0.094 10994
 10996 3 -28.19 76.44 29.57 0.177 10992
 10997 3 -28.3 76.51 29.61 0.218 10996
 10998 3 -28.44 76.53 29.63 0.291 10997
 10999 3 -28.52 76.58 29.68 0.32 10998
 11000 3 -28.72 76.54 29.73 0.28 10999
 11001 3 -28.9 76.57 29.71 0.255 11000
 11002 3 -29.07 76.5 29.71 0.212 11001
 11003 3 -29.19 76.43 29.76 0.263 11002
 11004 3 -29.33 76.46 29.76 0.281 11003
 11005 3 -29.48 76.51 29.74 0.254 11004
 11006 3 -29.64 76.55 29.78 0.308 11005
 11007 3 -29.79 76.56 29.76 0.294 11006
 11008 3 -29.96 76.55 29.8 0.282 11007
 11009 3 -30.14 76.48 29.83 0.349 11008
 11010 3 -30.26 76.55 29.86 0.412 11009
 11011 3 -30.39 76.63 29.84 0.421 11010
 11012 3 -30.59 76.51 29.86 0.449 11011
 11013 3 -30.71 76.5 29.91 0.477 11012
 11014 3 -30.83 76.52 29.97 0.514 11013
 11015 3 -30.93 76.52 30 0.5 11014
 11016 3 -31.37 75.79 29.75 0.198 11015
 11017 3 -31.49 75.66 29.68 0.229 11016
 11018 3 -31.61 75.57 29.64 0.215 11017
 11019 3 -31.7 75.45 29.65 0.194 11018
 11020 3 -31.85 75.34 29.58 0.222 11019
 11021 3 -31.96 75.24 29.55 0.218 11020
 11022 3 -32.09 75.14 29.48 0.205 11021
 11023 3 -32.23 75.03 29.46 0.231 11022
 11024 3 -32.39 74.86 29.45 0.189 11023
 11025 3 -32.55 74.72 29.5 0.214 11024
 11026 3 -32.7 74.64 29.49 0.21 11025
 11027 3 -32.82 74.48 29.52 0.21 11026
 11028 3 -33.01 74.33 29.56 0.204 11027
 11029 3 -33.09 74.28 29.61 0.254 11028
 11030 3 -33.18 74.17 29.64 0.278 11029
 11031 3 -33.26 74.01 29.65 0.307 11030
 11032 3 -33.35 73.92 29.69 0.331 11031
 11033 3 -33.5 73.88 29.69 0.376 11032
 11034 3 -33.58 73.76 29.73 0.387 11033
 11035 3 -33.76 73.78 29.64 0.354 11034
 11036 3 -33.85 73.66 29.66 0.388 11035
 11037 3 -33.94 73.56 29.65 0.397 11036
 11038 3 -34.04 73.62 29.73 0.448 11037
 11039 3 -34.11 73.52 29.8 0.443 11038
 11040 3 -34.09 73.05 29.23 0.097 11039
 11041 3 -34.18 72.95 29.18 0.116 11040
 11042 3 -34.27 72.83 29.09 0.092 11041
 11043 3 -34.32 72.7 28.97 0.117 11042
 11044 3 -34.46 72.61 28.91 0.108 11043
 11045 3 -34.52 72.49 28.8 0.136 11044
 11046 3 -34.62 72.29 28.77 0.11 11045
 11047 3 -34.62 72.11 28.72 0.108 11046
 11048 3 -34.65 71.95 28.7 0.146 11047
 11049 3 -34.77 71.83 28.7 0.127 11048
 11050 3 -34.82 71.67 28.68 0.149 11049
 11051 3 -34.86 71.46 28.67 0.1 11050
 11052 3 -34.92 71.33 28.65 0.105 11051
 11053 3 -34.99 71.23 28.63 0.131 11052
 11054 3 -35.03 71.09 28.62 0.117 11053
 11055 3 -35.12 70.86 28.62 0.094 11054
 11056 3 -35.09 70.62 28.63 0.112 11055
 11057 3 -34.99 70.57 28.6 0.06 11056
 11058 3 -34.23 73.57 29.93 0.39 11039
 11059 3 -34.38 73.62 29.97 0.322 11058
 11060 3 -34.52 73.62 30.1 0.244 11059
 11061 3 -34.58 73.64 30.21 0.22 11060
 11062 3 -34.72 73.74 30.28 0.211 11061
 11063 3 -34.85 73.72 30.32 0.214 11062
 11064 3 -35.02 73.7 30.34 0.209 11063
 11065 3 -35.1 73.64 30.39 0.203 11064
 11066 3 -35.23 73.6 30.48 0.237 11065
 11067 3 -35.34 73.56 30.55 0.255 11066
 11068 3 -35.43 73.39 30.65 0.266 11067
 11069 3 -35.56 73.32 30.7 0.281 11068
 11070 3 -35.68 73.28 30.78 0.24 11069
 11071 3 -35.75 73.24 30.92 0.224 11070
 11072 3 -35.83 73.14 31.01 0.251 11071
 11073 3 -35.92 73.08 31.09 0.27 11072
 11074 3 -36.03 72.98 31.14 0.312 11073
 11075 3 -36.16 72.94 31.24 0.389 11074
 11076 3 -36.2 72.79 31.28 0.44 11075
 11077 3 -36.28 72.66 31.29 0.516 11076
 11078 3 -36.37 72.61 31.41 0.509 11077
 11079 3 -36.49 72.48 31.42 0.507 11078
 11080 3 -37.02 72.85 31.47 0.291 11079
 11081 3 -37.29 72.87 31.46 0.233 11080
 11082 3 -37.47 72.87 31.5 0.217 11081
 11083 3 -37.57 72.94 31.59 0.202 11082
 11084 3 -37.75 72.94 31.64 0.225 11083
 11085 3 -37.89 73 31.71 0.244 11084
 11086 3 -38.02 72.97 31.79 0.309 11085
 11087 3 -38.17 72.99 31.82 0.384 11086
 11088 3 -38.36 72.93 31.83 0.439 11087
 11089 3 -38.53 72.89 31.81 0.448 11088
 11090 3 -38.68 73.04 31.95 0.348 11089
 11091 3 -38.85 73.02 32.04 0.288 11090
 11092 3 -39 73.07 32.14 0.263 11091
 11093 3 -39.2 73.08 32.27 0.233 11092
 11094 3 -39.37 73.1 32.35 0.279 11093
 11095 3 -39.51 73.14 32.51 0.319 11094
 11096 3 -39.65 73.23 32.62 0.389 11095
 11097 3 -39.83 73.24 32.7 0.454 11096
 11098 3 -39.98 73.19 32.78 0.494 11097
 11099 3 -40.19 73.18 32.88 0.537 11098
 11100 3 -40.27 73.13 32.95 0.54 11099
 11101 3 -41.08 73.48 32.72 0.175 11100
 11102 3 -41.25 73.47 32.74 0.174 11101
 11103 3 -41.44 73.51 32.76 0.187 11102
 11104 3 -41.66 73.54 32.75 0.15 11103
 11105 3 -41.79 73.48 32.76 0.173 11104
 11106 3 -41.94 73.44 32.84 0.176 11105
 11107 3 -42.11 73.42 32.92 0.229 11106
 11108 3 -42.28 73.39 32.91 0.25 11107
 11109 3 -42.45 73.33 32.97 0.292 11108
 11110 3 -42.58 73.27 33.06 0.335 11109
 11111 3 -42.74 73.28 33.13 0.38 11110
 11112 3 -42.89 73.29 33.21 0.384 11111
 11113 3 -43.02 73.28 33.21 0.423 11112
 11114 3 -42.69 72.6 33.35 0.119 11113
 11115 3 -42.67 72.41 33.25 0.098 11114
 11116 3 -42.56 72.35 33.13 0.09 11115
 11117 3 -42.49 72.29 33.02 0.089 11116
 11118 3 -42.33 72.19 32.88 0.105 11117
 11119 3 -42.17 72.08 32.72 0.088 11118
 11120 3 -42.08 72.01 32.58 0.111 11119
 11121 3 -42.11 71.99 32.47 0.000125 11120
 11122 3 -43.3 73.45 33.22 0.405 11113
 11123 3 -43.43 73.48 33.32 0.416 11122
 11124 3 -43.62 73.57 33.37 0.466 11123
 11125 3 -43.75 73.54 33.44 0.529 11124
 11126 3 -43.3 73.18 33.84 0.097 11125
 11127 3 -43.25 73.24 33.91 0.123 11126
 11128 3 -43.88 73.53 33.37 0.491 11125
 11129 3 -44.17 73.52 33.19 0.473 11128
 11130 3 -44.11 73.26 32.68 0.066 11129
 11131 3 -44.07 73.15 32.69 0.07 11130
 11132 3 -43.97 73 32.71 0.092 11131
 11133 3 -43.84 72.92 32.76 0.119 11132
 11134 3 -43.8 72.78 32.7 0.125 11133
 11135 3 -43.77 72.57 32.65 0.13 11134
 11136 3 -43.68 72.31 32.59 0.107 11135
 11137 3 -43.65 72.18 32.63 0.044 11136
 11138 3 -43.58 71.98 32.66 0.049 11137
 11139 3 -43.47 71.91 32.62 0.115 11138
 11140 3 -43.38 71.82 32.62 0.12 11139
 11141 3 -43.27 71.65 32.61 0.096 11140
 11142 3 -43.19 71.56 32.62 0.124 11141
 11143 3 -43.02 71.42 32.57 0.099 11142
 11144 3 -42.97 71.3 32.54 0.119 11143
 11145 3 -44.36 73.61 33.14 0.452 11129
 11146 3 -44.54 73.67 33.02 0.336 11145
 11147 3 -44.78 73.84 32.77 0.254 11146
 11148 3 -44.9 73.96 32.68 0.259 11147
 11149 3 -45.03 74.05 32.64 0.285 11148
 11150 3 -45.14 73.66 32.84 0.111 11149
 11151 3 -45.26 73.57 32.82 0.118 11150
 11152 3 -45.34 73.39 32.7 0.083 11151
 11153 3 -45.47 73.32 32.66 0.102 11152
 11154 3 -45.68 73.29 32.65 0.109 11153
 11155 3 -45.88 73.31 32.65 0.125 11154
 11156 3 -46.04 73.43 32.48 0.099 11155
 11157 3 -46.19 73.45 32.32 0.099 11156
 11158 3 -46.27 73.5 32.16 0.09 11157
 11159 3 -46.45 73.55 32.14 0.137 11158
 11160 3 -46.51 73.65 32.04 0.138 11159
 11161 3 -45.08 74.36 32.4 0.219 11149
 11162 3 -45.06 74.49 32.28 0.235 11161
 11163 3 -45 74.65 32.2 0.208 11162
 11164 3 -44.94 74.88 32.16 0.235 11163
 11165 3 -44.87 75.08 32.09 0.202 11164
 11166 3 -44.69 75.17 32.04 0.223 11165
 11167 3 -44.62 75.29 31.99 0.222 11166
 11168 3 -44.49 75.37 31.93 0.21 11167
 11169 3 -44.42 75.46 31.85 0.277 11168
 11170 3 -44.43 75.69 31.89 0.226 11169
 11171 3 -44.39 75.82 31.86 0.239 11170
 11172 3 -44.34 76.01 31.81 0.236 11171
 11173 3 -44.19 76.15 31.76 0.197 11172
 11174 3 -44.07 76.23 31.73 0.176 11173
 11175 3 -43.97 76.36 31.72 0.181 11174
 11176 3 -43.86 76.44 31.75 0.221 11175
 11177 3 -43.71 76.56 31.76 0.235 11176
 11178 3 -43.61 76.68 31.81 0.23 11177
 11179 3 -43.46 76.82 31.8 0.235 11178
 11180 3 -43.33 76.91 31.83 0.243 11179
 11181 3 -43.14 77 31.78 0.241 11180
 11182 3 -42.95 77.1 31.79 0.21 11181
 11183 3 -42.82 77.16 31.77 0.224 11182
 11184 3 -42.73 77.29 31.81 0.215 11183
 11185 3 -42.61 77.4 31.8 0.194 11184
 11186 3 -42.42 77.44 31.82 0.161 11185
 11187 3 -42.22 77.52 31.82 0.172 11186
 11188 3 -42.05 77.6 31.84 0.216 11187
 11189 3 -41.89 77.76 31.82 0.213 11188
 11190 3 -41.67 77.77 31.76 0.232 11189
 11191 3 -41.49 77.85 31.76 0.221 11190
 11192 3 -41.3 77.9 31.75 0.239 11191
 11193 3 -41.18 78.03 31.81 0.264 11192
 11194 3 -41.08 78.09 31.92 0.334 11193
 11195 3 -41.15 78.15 32.02 0.404 11194
 11196 3 -41.07 78.21 32.1 0.485 11195
 11197 3 -41.95 78.32 32.58 0.11 11196
 11198 3 -42.05 78.38 32.69 0.123 11197
 11199 3 -42.17 78.39 32.73 0.153 11198
 11200 3 -42.36 78.41 32.78 0.153 11199
 11201 3 -42.49 78.44 32.87 0.19 11200
 11202 3 -42.68 78.43 32.98 0.18 11201
 11203 3 -42.85 78.5 33.05 0.196 11202
 11204 3 -43.01 78.51 33.12 0.186 11203
 11205 3 -43.31 78.55 33.05 0.127 11204
 11206 3 -43.44 78.65 33.11 0.095 11205
 11207 3 -43.61 78.8 33.2 0.118 11206
 11208 3 -43.85 78.86 33.23 0.119 11207
 11209 3 -44.05 78.93 33.24 0.143 11208
 11210 3 -44.21 78.99 33.26 0.163 11209
 11211 3 -44.4 79.11 33.28 0.16 11210
 11212 3 -44.5 79.25 33.28 0.22 11211
 11213 3 -44.58 79.33 33.38 0.291 11212
 11214 3 -44.63 79.4 33.46 0.339 11213
 11215 3 -44.97 79.59 33.07 0.148 11214
 11216 3 -45.03 79.68 33.04 0.228 11215
 11217 3 -45.16 79.78 32.94 0.428 11216
 11218 3 -45.15 79.92 32.9 0.474 11217
 11219 3 -44.52 80.2 32.92 0.143 11218
 11220 3 -44.3 80.26 32.94 0.079 11219
 11221 3 -44.23 80.39 32.94 0.087 11220
 11222 3 -44.18 80.53 32.95 0.095 11221
 11223 3 -44.07 80.7 32.98 0.088 11222
 11224 3 -43.94 80.77 32.95 0.114 11223
 11225 3 -43.87 80.93 32.87 0.099 11224
 11226 3 -43.78 81.12 32.85 0.092 11225
 11227 3 -43.7 81.24 32.84 0.048 11226
 11228 3 -43.65 81.38 32.88 0.088 11227
 11229 3 -43.58 81.53 32.94 0.087 11228
 11230 3 -43.46 81.62 32.91 0.112 11229
 11231 3 -43.52 81.79 32.92 0.079 11230
 11232 3 -43.34 81.83 32.81 0.107 11231
 11233 3 -43.15 81.87 32.81 0.127 11232
 11234 3 -45.43 79.95 32.87 0.412 11218
 11235 3 -45.63 80.01 32.89 0.337 11234
 11236 3 -45.84 80.07 32.8 0.247 11235
 11237 3 -45.94 80.15 32.75 0.186 11236
 11238 3 -46.09 80.24 32.75 0.116 11237
 11239 3 -46.17 80.05 32.63 0.128 11238
 11240 3 -46.23 79.92 32.58 0.159 11239
 11241 3 -46.29 79.8 32.54 0.147 11240
 11242 3 -46.31 79.74 32.45 0.068 11241
 11243 3 -46.45 79.72 32.49 0.14 11242
 11244 3 -46.57 79.71 32.49 0.149 11243
 11245 3 -46.72 79.52 32.55 0.066 11244
 11246 3 -46.81 79.47 32.57 0.095 11245
 11247 3 -46.9 79.29 32.51 0.093 11246
 11248 3 -46.66 79.72 32.44 0.097 11244
 11249 3 -46.75 79.93 32.35 0.078 11248
 11250 3 -46.74 79.73 32.4 0.097 11248
 11251 3 -47 79.83 32.26 0.096 11250
 11252 3 -47.1 79.74 32.18 0.112 11251
 11253 3 -47.28 79.78 32.15 0.072 11252
 11254 3 -47.45 79.87 32.13 0.074 11253
 11255 3 -47.62 79.86 32.06 0.089 11254
 11256 3 -47.79 79.89 31.95 0.094 11255
 11257 3 -47.97 79.86 31.84 0.048 11256
 11258 3 -48.08 79.82 31.79 0.045 11257
 11259 3 -46.85 79.76 32.34 0.097 11250
 11260 3 -44.49 79.39 33.91 0.202 11214
 11261 3 -44.54 79.5 33.96 0.195 11260
 11262 3 -44.63 79.64 34.1 0.135 11261
 11263 3 -44.76 79.82 34.2 0.108 11262
 11264 3 -44.81 79.99 34.22 0.127 11263
 11265 3 -44.9 80.17 34.27 0.171 11264
 11266 3 -44.92 80.28 34.33 0.194 11265
 11267 3 -44.95 80.4 34.28 0.292 11266
 11268 3 -44.88 80.58 34.24 0.463 11267
 11269 3 -45.08 80.73 34.1 0.43 11268
 11270 3 -45.14 80.92 34.08 0.436 11269
 11271 3 -45.15 81.12 34.09 0.472 11270
 11272 3 -45.22 81.22 34.09 0.526 11271
 11273 3 -45.38 81.17 33.98 0.541 11272
 11274 3 -45.09 80.5 33.63 0.123 11273
 11275 3 -44.93 80.42 33.62 0.088 11274
 11276 3 -44.83 80.32 33.54 0.068 11275
 11277 3 -44.72 80.22 33.49 0.089 11276
 11278 3 -45.53 81.36 33.99 0.474 11273
 11279 3 -45.64 81.48 33.95 0.396 11278
 11280 3 -45.69 81.7 34.06 0.281 11279
 11281 3 -45.64 82.08 34.17 0.085 11280
 11282 3 -45.69 82.2 34.24 0.091 11281
 11283 3 -45.75 82.24 34.33 0.081 11282
 11284 3 -45.96 82.25 34.38 0.081 11283
 11285 3 -46.05 82.31 34.46 0.138 11284
 11286 3 -46.22 82.28 34.48 0.144 11285
 11287 3 -46.49 82.35 34.47 0.083 11286
 11288 3 -46.69 82.4 34.53 0.078 11287
 11289 3 -46.87 82.37 34.56 0.085 11288
 11290 3 -47.08 82.4 34.59 0.1 11289
 11291 3 -47.18 82.46 34.64 0.083 11290
 11292 3 -44.53 81.64 34.23 0.134 11272
 11293 3 -44.44 81.77 34.3 0.13 11292
 11294 3 -44.33 81.92 34.43 0.143 11293
 11295 3 -44.27 81.98 34.52 0.141 11294
 11296 3 -44.22 82.1 34.63 0.137 11295
 11297 3 -44.04 82.2 34.73 0.155 11296
 11298 3 -43.88 82.18 34.84 0.089 11297
 11299 3 -43.86 82.09 34.93 0.113 11298
 11300 3 -43.82 82.04 35.02 0.112 11299
 11301 3 -44.44 80.26 34.7 0.119 11268
 11302 3 -44.32 80.24 34.75 0.101 11301
 11303 3 -44.2 80.15 34.89 0.095 11302
 11304 3 -44.13 80.24 35 0.099 11303
 11305 3 -42.88 78.53 33.26 0.068 11204
 11306 3 -42.9 78.57 33.37 0.074 11305
 11307 3 -42.83 78.6 33.48 0.099 11306
 11308 3 -42.77 78.58 33.61 0.137 11307
 11309 3 -42.66 78.52 33.77 0.159 11308
 11310 3 -42.57 78.41 33.91 0.198 11309
 11311 3 -42.34 78.23 33.91 0.067 11310
 11312 3 -42.21 78.17 33.93 0.109 11311
 11313 3 -42.08 78.1 33.94 0.107 11312
 11314 3 -41.93 78 33.95 0.116 11313
 11315 3 -41.75 77.94 33.93 0.095 11314
 11316 3 -41.61 77.94 34 0.086 11315
 11317 3 -41.48 77.94 34.06 0.081 11316
 11318 3 -41.28 77.91 34.15 0.115 11317
 11319 3 -41.2 77.84 34.28 0.084 11318
 11320 3 -42.75 78.48 34.15 0.073 11310
 11321 3 -42.84 78.53 34.24 0.025 11320
 11322 3 -42.93 78.64 34.44 0.067 11321
 11323 3 -42.92 78.76 34.49 0.083 11322
 11324 3 -42.82 78.86 34.47 0.081 11323
 11325 3 -42.75 79 34.55 0.114 11324
 11326 3 -42.77 79.11 34.7 0.073 11325
 11327 3 -42.77 79.12 34.9 0.107 11326
 11328 3 -42.61 79.11 35.07 0.077 11327
 11329 3 -42.61 79.09 35.2 0.095 11328
 11330 3 -42.58 79.09 35.34 0.125 11329
 11331 3 -42.5 79.21 35.44 0.115 11330
 11332 3 -42.6 79.38 35.58 0.08 11331
 11333 3 -42.54 79.5 35.7 0.074 11332
 11334 3 -42.49 79.52 35.8 0.08 11333
 11335 3 -42.35 79.62 35.83 0.07 11334
 11336 3 -42.33 79.8 35.88 0.099 11335
 11337 3 -42.26 79.9 35.99 0.093 11336
 11338 3 -42.1 79.95 35.99 0.065 11337
 11339 3 -41.96 80.02 36.01 0.053 11338
 11340 3 -41.87 80.03 36.05 0.086 11339
 11341 3 -41.81 79.94 36.14 0.116 11340
 11342 3 -41.99 79.8 36.24 0.108 11341
 11343 3 -42.06 79.65 36.31 0.067 11342
 11344 3 -42.23 79.54 36.39 0.087 11343
 11345 3 -42.37 79.49 36.39 0.073 11344
 11346 3 -41.58 80.04 36.17 0.101 11341
 11347 3 -41.4 80.13 36.16 0.096 11346
 11348 3 -41.24 80.16 36.11 0.067 11347
 11349 3 -41.06 80.17 36.16 0.129 11348
 11350 3 -40.93 80.18 36.19 0.169 11349
 11351 3 -40.73 80.33 36.22 0.099 11350
 11352 3 -40.59 80.3 36.18 0.131 11351
 11353 3 -40.44 80.29 36.21 0.064 11352
 11354 3 -40.44 78.32 31.91 0.189 11196
 11355 3 -40.32 78.39 31.92 0.171 11354
 11356 3 -40.19 78.51 32.03 0.163 11355
 11357 3 -40.09 78.62 32.03 0.174 11356
 11358 3 -39.99 78.71 32 0.189 11357
 11359 3 -39.88 78.72 31.95 0.216 11358
 11360 3 -39.81 78.92 32.12 0.182 11359
 11361 3 -39.68 79.03 32.2 0.171 11360
 11362 3 -39.57 79.1 32.2 0.178 11361
 11363 3 -39.42 79.18 32.21 0.2 11362
 11364 3 -39.3 79.26 32.19 0.252 11363
 11365 3 -39.25 79.36 32.17 0.268 11364
 11366 3 -39.17 79.53 32.16 0.225 11365
 11367 3 -39.06 79.67 32.16 0.209 11366
 11368 3 -38.98 79.8 32.25 0.208 11367
 11369 3 -38.88 79.91 32.32 0.239 11368
 11370 3 -38.75 79.98 32.37 0.249 11369
 11371 3 -38.41 80.05 32.51 0.187 11370
 11372 3 -38.22 80.1 32.6 0.189 11371
 11373 3 -38.13 80.23 32.7 0.161 11372
 11374 3 -38.07 80.41 32.86 0.204 11373
 11375 3 -37.97 80.48 32.93 0.206 11374
 11376 3 -37.91 80.41 33.15 0.186 11375
 11377 3 -37.84 80.43 33.26 0.239 11376
 11378 3 -37.77 80.4 33.4 0.277 11377
 11379 3 -37.71 80.38 33.53 0.319 11378
 11380 3 -37.69 80.35 33.62 0.293 11379
 11381 3 -37.55 80.3 33.73 0.254 11380
 11382 3 -37.4 80.22 33.77 0.219 11381
 11383 3 -37.2 80.16 33.78 0.197 11382
 11384 3 -37.05 80.23 33.85 0.138 11383
 11385 3 -36.92 80.26 33.87 0.139 11384
 11386 3 -36.8 80.36 33.95 0.143 11385
 11387 3 -36.64 80.34 34.01 0.153 11386
 11388 3 -36.53 80.35 34.05 0.151 11387
 11389 3 -36.34 80.37 34.16 0.183 11388
 11390 3 -36.17 80.41 34.23 0.178 11389
 11391 3 -36.19 80.18 34.29 0.124 11390
 11392 3 -36.08 80.05 34.31 0.108 11391
 11393 3 -35.89 79.95 34.42 0.098 11392
 11394 3 -35.78 79.84 34.47 0.076 11393
 11395 3 -35.72 79.72 34.52 0.093 11394
 11396 3 -35.64 79.63 34.59 0.097 11395
 11397 3 -35.96 80.48 34.29 0.131 11390
 11398 3 -35.84 80.53 34.45 0.15 11397
 11399 3 -35.71 80.47 34.57 0.172 11398
 11400 3 -35.52 80.44 34.68 0.165 11399
 11401 3 -35.33 80.44 34.85 0.156 11400
 11402 3 -35.21 80.47 34.99 0.212 11401
 11403 3 -35.08 80.49 35.05 0.239 11402
 11404 3 -34.99 80.48 35.14 0.28 11403
 11405 3 -34.92 80.48 35.25 0.307 11404
 11406 3 -35.15 80.04 35.16 0.1 11405
 11407 3 -35.18 79.89 35.16 0.091 11406
 11408 3 -35.25 79.69 35.31 0.097 11407
 11409 3 -35.31 79.52 35.34 0.056 11408
 11410 3 -34.84 80.56 35.39 0.304 11405
 11411 3 -34.8 80.64 35.56 0.311 11410
 11412 3 -34.66 80.64 35.69 0.305 11411
 11413 3 -34.5 80.6 35.69 0.265 11412
 11414 3 -34.41 80.68 35.79 0.271 11413
 11415 3 -34.33 80.78 35.82 0.258 11414
 11416 3 -34.13 80.72 35.88 0.297 11415
 11417 3 -33.95 80.75 35.91 0.352 11416
 11418 3 -33.75 80.57 36.14 0.267 11417
 11419 3 -33.6 80.46 36.36 0.157 11418
 11420 3 -33.42 80.46 36.59 0.163 11419
 11421 3 -33.37 80.41 36.71 0.196 11420
 11422 3 -33.31 80.48 36.83 0.243 11421
 11423 3 -33.15 80.35 36.87 0.158 11422
 11424 3 -32.98 80.29 36.91 0.138 11423
 11425 3 -32.83 80.19 36.99 0.134 11424
 11426 3 -32.76 80.12 37.1 0.125 11425
 11427 3 -32.67 80.06 37.23 0.117 11426
 11428 3 -32.57 80.01 37.32 0.113 11427
 11429 3 -32.43 79.99 37.39 0.133 11428
 11430 3 -32.39 79.97 37.52 0.127 11429
 11431 3 -32.36 80.01 37.64 0.159 11430
 11432 3 -32.2 80 37.7 0.167 11431
 11433 3 -31.98 79.84 37.76 0.133 11432
 11434 3 -31.91 79.76 37.9 0.164 11433
 11435 3 -31.81 79.64 38.01 0.158 11434
 11436 3 -31.71 79.58 38.11 0.12 11435
 11437 3 -31.63 79.51 38.21 0.137 11436
 11438 3 -31.48 79.44 38.3 0.138 11437
 11439 3 -31.3 79.35 38.33 0.115 11438
 11440 3 -31.21 79.18 38.36 0.129 11439
 11441 3 -31.03 79.15 38.41 0.143 11440
 11442 3 -30.84 79.1 38.5 0.167 11441
 11443 3 -30.68 79.06 38.62 0.171 11442
 11444 3 -30.51 78.99 38.74 0.156 11443
 11445 3 -30.33 78.9 38.82 0.169 11444
 11446 3 -30.25 78.89 39.02 0.14 11445
 11447 3 -30.11 78.89 39.17 0.135 11446
 11448 3 -30.01 78.88 39.29 0.139 11447
 11449 3 -29.84 78.93 39.4 0.177 11448
 11450 3 -29.72 78.9 39.46 0.15 11449
 11451 3 -29.52 78.92 39.58 0.146 11450
 11452 3 -29.37 78.9 39.68 0.139 11451
 11453 3 -29.23 78.89 39.78 0.152 11452
 11454 3 -29.14 78.84 39.9 0.187 11453
 11455 3 -29.09 78.8 40 0.269 11454
 11456 3 -29.06 78.71 40.06 0.365 11455
 11457 3 -29.01 78.65 40.19 0.425 11456
 11458 3 -28.94 78.71 40.32 0.513 11457
 11459 3 -28.87 78.73 40.45 0.516 11458
 11460 3 -28.83 78.63 40.6 0.494 11459
 11461 3 -28.76 78.75 40.74 0.455 11460
 11462 3 -29.1 79.39 40.83 0.105 11461
 11463 3 -29.13 79.57 40.89 0.097 11462
 11464 3 -29.2 79.67 40.93 0.084 11463
 11465 3 -29.18 79.79 40.98 0.096 11464
 11466 3 -29.2 79.87 41.08 0.075 11465
 11467 3 -29.28 79.92 41.2 0.064 11466
 11468 3 -29.35 80.05 41.23 0.069 11467
 11469 3 -29.44 80.2 41.26 0.086 11468
 11470 3 -29.39 80.23 41.41 0.068 11469
 11471 3 -29.42 80.15 41.55 0.046 11470
 11472 3 -29.41 80.15 41.67 0.127 11471
 11473 3 -29.41 80.07 41.84 0.158 11472
 11474 3 -29.41 79.84 41.93 0.09 11473
 11475 3 -29.45 79.57 41.97 0.056 11474
 11476 3 -28.58 78.59 40.86 0.338 11461
 11477 3 -28.44 78.43 40.95 0.263 11476
 11478 3 -28.21 78.06 41.02 0.126 11477
 11479 3 -28.09 78.01 41.01 0.131 11478
 11480 3 -27.97 77.94 41.01 0.115 11479
 11481 3 -27.83 77.82 41 0.122 11480
 11482 3 -27.66 77.74 40.94 0.133 11481
 11483 3 -27.51 77.73 40.91 0.123 11482
 11484 3 -27.38 77.7 40.93 0.112 11483
 11485 3 -27.24 77.62 40.87 0.125 11484
 11486 3 -27.09 77.57 40.83 0.133 11485
 11487 3 -26.98 77.6 40.77 0.147 11486
 11488 3 -26.86 77.71 40.77 0.133 11487
 11489 3 -26.73 77.8 40.73 0.114 11488
 11490 3 -26.57 77.93 40.79 0.166 11489
 11491 3 -26.44 77.96 40.79 0.205 11490
 11492 3 -26.32 77.93 40.77 0.25 11491
 11493 3 -26.12 78.16 41.09 0.109 11492
 11494 3 -26.05 78.24 41.14 0.104 11493
 11495 3 -25.92 78.27 41.18 0.134 11494
 11496 3 -25.81 78.36 41.27 0.136 11495
 11497 3 -25.7 78.43 41.38 0.172 11496
 11498 3 -25.55 78.5 41.48 0.149 11497
 11499 3 -25.43 78.6 41.57 0.139 11498
 11500 3 -25.35 78.66 41.66 0.148 11499
 11501 3 -25.23 78.73 41.8 0.147 11500
 11502 3 -25.02 78.82 41.96 0.122 11501
 11503 3 -24.88 78.9 42.05 0.152 11502
 11504 3 -24.81 78.96 42.1 0.176 11503
 11505 3 -24.64 79.08 42.14 0.191 11504
 11506 3 -24.47 79.04 42.35 0.134 11505
 11507 3 -24.32 79.04 42.43 0.134 11506
 11508 3 -24.13 79.01 42.57 0.15 11507
 11509 3 -23.98 78.96 42.64 0.164 11508
 11510 3 -23.84 78.84 42.82 0.183 11509
 11511 3 -23.69 78.79 42.94 0.192 11510
 11512 3 -23.61 78.75 43.12 0.152 11511
 11513 3 -23.56 78.68 43.29 0.13 11512
 11514 3 -23.4 78.58 43.41 0.186 11513
 11515 3 -23.3 78.54 43.48 0.363 11514
 11516 3 -23.25 78.16 43.6 0.139 11515
 11517 3 -23.18 78.07 43.67 0.117 11516
 11518 3 -23.07 78.05 43.73 0.121 11517
 11519 3 -22.95 77.95 43.75 0.124 11518
 11520 3 -22.89 77.8 43.75 0.121 11519
 11521 3 -22.91 77.66 43.82 0.124 11520
 11522 3 -22.91 77.46 43.88 0.138 11521
 11523 3 -22.99 77.4 43.95 0.143 11522
 11524 3 -23.01 77.2 43.99 0.151 11523
 11525 3 -22.99 77.09 44.03 0.208 11524
 11526 3 -22.92 77.01 44.12 0.198 11525
 11527 3 -22.94 76.73 43.99 0.088 11526
 11528 3 -22.92 76.64 43.9 0.000125 11527
 11529 3 -22.81 76.94 44.25 0.196 11526
 11530 3 -22.77 76.84 44.36 0.214 11529
 11531 3 -22.68 76.7 44.46 0.258 11530
 11532 3 -22.59 76.63 44.59 0.3 11531
 11533 3 -22.56 76.51 44.64 0.324 11532
 11534 3 -22.48 76.41 44.7 0.339 11533
 11535 3 -22.34 76.36 44.75 0.395 11534
 11536 3 -22.26 76.29 44.91 0.243 11535
 11537 3 -22.22 76.11 44.94 0.206 11536
 11538 3 -22.16 76.01 45.06 0.167 11537
 11539 3 -22.07 75.96 45.22 0.153 11538
 11540 3 -22.02 75.97 45.35 0.174 11539
 11541 3 -21.95 76 45.49 0.232 11540
 11542 3 -21.94 76.05 45.6 0.288 11541
 11543 3 -22.12 76.53 45.48 0.082 11542
 11544 3 -22.25 76.64 45.46 0.075 11543
 11545 3 -22.34 76.74 45.43 0.093 11544
 11546 3 -22.38 76.78 45.32 0.066 11545
 11547 3 -22.39 76.88 45.23 0.114 11546
 11548 3 -22.41 76.91 45.12 0.076 11547
 11549 3 -21.84 75.93 45.72 0.229 11542
 11550 3 -21.77 75.77 45.85 0.199 11549
 11551 3 -21.61 75.72 45.96 0.158 11550
 11552 3 -21.58 75.65 46.1 0.167 11551
 11553 3 -21.52 75.55 46.22 0.14 11552
 11554 3 -21.36 75.47 46.25 0.111 11553
 11555 3 -21.29 75.43 46.37 0.131 11554
 11556 3 -21.15 75.33 46.4 0.129 11555
 11557 3 -21.07 75.27 46.5 0.115 11556
 11558 3 -21.02 75.19 46.62 0.108 11557
 11559 3 -20.94 75.17 46.71 0.091 11558
 11560 3 -20.94 75.1 46.86 0.129 11559
 11561 3 -20.87 75.08 46.94 0.148 11560
 11562 3 -20.85 75.03 47.1 0.161 11561
 11563 3 -20.86 74.99 47.27 0.172 11562
 11564 3 -20.82 74.94 47.47 0.161 11563
 11565 3 -20.79 74.94 47.62 0.143 11564
 11566 3 -20.76 74.89 47.76 0.188 11565
 11567 3 -20.69 74.83 47.92 0.163 11566
 11568 3 -20.58 74.78 48.07 0.134 11567
 11569 3 -20.44 74.77 48.21 0.115 11568
 11570 3 -20.36 74.75 48.38 0.108 11569
 11571 3 -20.26 74.69 48.49 0.096 11570
 11572 3 -20.15 74.66 48.65 0.1 11571
 11573 3 -20.06 74.62 48.74 0.078 11572
 11574 3 -19.93 74.49 48.87 0.131 11573
 11575 3 -19.88 74.4 48.98 0.137 11574
 11576 3 -19.79 74.32 49.13 0.151 11575
 11577 3 -19.72 74.3 49.29 0.148 11576
 11578 3 -19.62 74.34 49.41 0.136 11577
 11579 3 -19.57 74.31 49.61 0.158 11578
 11580 3 -19.56 74.3 49.81 0.151 11579
 11581 3 -19.66 74.31 49.94 0.128 11580
 11582 3 -19.69 74.26 50.1 0.145 11581
 11583 3 -19.78 74.2 50.2 0.123 11582
 11584 3 -19.85 74.22 50.32 0.129 11583
 11585 3 -19.9 74.29 50.54 0.125 11584
 11586 3 -19.98 74.42 50.64 0.115 11585
 11587 3 -20.01 74.47 50.77 0.139 11586
 11588 3 -20.06 74.5 50.89 0.093 11587
 11589 3 -20.03 74.58 50.97 0.106 11588
 11590 3 -20.01 74.63 51.08 0.128 11589
 11591 3 -19.94 74.76 51.22 0.118 11590
 11592 3 -19.9 74.86 51.37 0.101 11591
 11593 3 -19.86 74.88 51.53 0.143 11592
 11594 3 -19.81 74.86 51.7 0.125 11593
 11595 3 -19.79 74.95 51.85 0.163 11594
 11596 3 -19.8 74.99 51.99 0.168 11595
 11597 3 -20 74.8 52.32 0.127 11596
 11598 3 -19.98 74.61 52.41 0.092 11597
 11599 3 -19.92 74.48 52.47 0.099 11598
 11600 3 -19.86 74.58 52.78 0.076 11599
 11601 3 -19.82 74.53 52.9 0.081 11600
 11602 3 -19.78 74.51 53.04 0.061 11601
 11603 3 -19.74 74.52 53.16 0.08 11602
 11604 3 -19.71 74.63 53.33 0.084 11603
 11605 3 -19.71 74.64 53.54 0.061 11604
 11606 3 -19.71 74.62 53.71 0.068 11605
 11607 3 -19.6 74.55 53.82 0.06 11606
 11608 3 -19.54 74.47 53.94 0.032 11607
 11609 3 -19.76 75.06 52.13 0.112 11596
 11610 3 -19.72 75.07 52.36 0.101 11609
 11611 3 -19.7 75.08 52.49 0.116 11610
 11612 3 -19.68 75.13 52.66 0.118 11611
 11613 3 -19.68 75.2 52.81 0.118 11612
 11614 3 -19.67 75.24 53.04 0.101 11613
 11615 3 -19.75 75.26 53.25 0.12 11614
 11616 3 -19.73 75.31 53.38 0.105 11615
 11617 3 -19.7 75.4 53.53 0.093 11616
 11618 3 -19.7 75.45 53.71 0.11 11617
 11619 3 -19.7 75.52 53.9 0.12 11618
 11620 3 -19.66 75.65 54.04 0.118 11619
 11621 3 -19.66 75.8 54.22 0.087 11620
 11622 3 -19.66 75.85 54.34 0.094 11621
 11623 3 -19.7 75.94 54.47 0.099 11622
 11624 3 -19.75 76 54.6 0.122 11623
 11625 3 -19.8 75.9 54.74 0.113 11624
 11626 3 -19.86 75.93 54.85 0.114 11625
 11627 3 -19.94 76.07 55 0.137 11626
 11628 3 -19.99 76.15 55.15 0.164 11627
 11629 3 -20.02 76.32 55.47 0.111 11628
 11630 3 -20.1 76.35 55.67 0.096 11629
 11631 3 -20.13 76.47 55.78 0.112 11630
 11632 3 -20.25 76.53 55.85 0.112 11631
 11633 3 -20.38 76.62 55.95 0.097 11632
 11634 3 -20.48 76.66 56.07 0.088 11633
 11635 3 -20.6 76.77 56.14 0.174 11634
 11636 3 -20.69 76.83 56.24 0.253 11635
 11637 3 -20.72 76.96 56.32 0.32 11636
 11638 3 -20.68 77.03 56.42 0.31 11637
 11639 3 -20.48 77.03 56.67 0.098 11638
 11640 3 -20.4 77.03 56.82 0.111 11639
 11641 3 -20.32 77.16 56.92 0.13 11640
 11642 3 -20.27 77.34 57 0.113 11641
 11643 3 -20.24 77.48 57.13 0.082 11642
 11644 3 -20.24 77.63 57.34 0.089 11643
 11645 3 -20.27 77.66 57.53 0.083 11644
 11646 3 -20.34 77.73 57.64 0.073 11645
 11647 3 -20.36 77.82 57.76 0.118 11646
 11648 3 -20.43 77.94 57.9 0.147 11647
 11649 3 -20.53 78.01 57.96 0.152 11648
 11650 3 -20.66 78.13 57.95 0.074 11649
 11651 3 -20.86 78.33 58.08 0.1 11650
 11652 3 -20.95 78.44 58.1 0.094 11651
 11653 3 -21.09 78.47 58.18 0.098 11652
 11654 3 -21.2 78.59 58.22 0.104 11653
 11655 3 -21.48 78.92 58.09 0.07 11654
 11656 3 -21.63 78.98 58.03 0.104 11655
 11657 3 -21.8 79.07 57.96 0.126 11656
 11658 3 -21.95 79.18 57.85 0.074 11657
 11659 3 -22.07 79.23 57.74 0.109 11658
 11660 3 -22.24 79.3 57.64 0.075 11659
 11661 3 -22.35 79.38 57.64 0.059 11660
 11662 3 -22.44 79.42 57.6 0.087 11661
 11663 3 -22.56 79.41 57.55 0.052 11662
 11664 3 -21.14 78.45 58.43 0.053 11654
 11665 3 -21.24 78.34 58.58 0.105 11664
 11666 3 -21.26 78.23 58.61 0.114 11665
 11667 3 -21.16 78.03 58.53 0.068 11666
 11668 3 -21.21 77.7 58.55 0.095 11667
 11669 3 -21.19 77.6 58.59 0.052 11668
 11670 3 -20.95 77.15 56.17 0.241 11638
 11671 3 -21.21 77.24 55.93 0.144 11670
 11672 3 -21.32 77.35 55.88 0.126 11671
 11673 3 -21.53 77.46 55.78 0.126 11672
 11674 3 -21.68 77.46 55.73 0.14 11673
 11675 3 -21.83 77.51 55.61 0.124 11674
 11676 3 -21.96 77.65 55.52 0.145 11675
 11677 3 -22.06 77.79 55.37 0.131 11676
 11678 3 -22.18 77.85 55.32 0.167 11677
 11679 3 -22.29 77.95 55.22 0.182 11678
 11680 3 -22.37 78.03 55.07 0.197 11679
 11681 3 -22.43 78.12 54.98 0.203 11680
 11682 3 -22.51 78.21 54.83 0.235 11681
 11683 3 -22.55 78.28 54.7 0.24 11682
 11684 3 -22.67 78.32 54.59 0.29 11683
 11685 3 -22.72 78.39 54.45 0.268 11684
 11686 3 -22.74 78.46 54.3 0.207 11685
 11687 3 -22.63 78.42 53.82 0.119 11686
 11688 3 -22.62 78.43 53.66 0.16 11687
 11689 3 -22.55 78.4 53.45 0.134 11688
 11690 3 -22.57 78.25 53.23 0.09 11689
 11691 3 -22.58 78.25 53.04 0.119 11690
 11692 3 -22.59 78.28 52.9 0.101 11691
 11693 3 -22.46 78.32 52.7 0.106 11692
 11694 3 -22.36 78.33 52.6 0.104 11693
 11695 3 -22.36 78.28 52.42 0.059 11694
 11696 3 -22.31 78.28 52.26 0.129 11695
 11697 3 -22.23 78.38 52.01 0.101 11696
 11698 3 -22.22 78.48 51.85 0.104 11697
 11699 3 -22.14 78.55 51.58 0.056 11698
 11700 3 -22.15 78.55 51.44 0.053 11699
 11701 3 -22.19 78.59 51.35 0.035 11700
 11702 3 -22.21 78.71 51.27 0.076 11701
 11703 3 -22.25 78.81 51.19 0.061 11702
 11704 3 -22.26 78.84 51.07 0.094 11703
 11705 3 -22.27 78.9 50.89 0.127 11704
 11706 3 -22.29 78.95 50.74 0.114 11705
 11707 3 -22.35 78.95 50.66 0.075 11706
 11708 3 -23.42 79.12 43.34 0.094 11515
 11709 3 -23.42 79.25 43.31 0.122 11708
 11710 3 -23.64 79.35 43.14 0.08 11709
 11711 3 -23.77 79.51 43.16 0.095 11710
 11712 3 -23.77 79.67 43.19 0.103 11711
 11713 3 -23.82 79.78 43.16 0.128 11712
 11714 3 -23.87 79.84 43.25 0.056 11713
 11715 3 -26.33 77.83 40.61 0.198 11492
 11716 3 -26.3 77.66 40.4 0.07 11715
 11717 3 -28.68 79.49 40.18 0.109 11459
 11718 3 -28.69 79.64 40.06 0.074 11717
 11719 3 -28.67 79.68 39.93 0.099 11718
 11720 3 -28.7 79.79 39.9 0.082 11719
 11721 3 -31.22 78.98 38.43 0.085 11440
 11722 3 -31.14 78.82 38.43 0.079 11721
 11723 3 -33.42 80.88 37 0.165 11422
 11724 3 -33.46 81.09 37.17 0.178 11723
 11725 3 -33.51 81.18 37.33 0.131 11724
 11726 3 -33.47 81.22 37.51 0.077 11725
 11727 3 -33.46 81.2 37.65 0.103 11726
 11728 3 -33.48 81.24 37.79 0.145 11727
 11729 3 -33.51 81.37 37.96 0.124 11728
 11730 3 -33.47 81.49 38.07 0.113 11729
 11731 3 -33.49 81.65 38.18 0.122 11730
 11732 3 -33.47 81.8 38.35 0.155 11731
 11733 3 -33.49 81.89 38.51 0.182 11732
 11734 3 -33.59 82.2 38.72 0.13 11733
 11735 3 -33.65 82.28 38.83 0.157 11734
 11736 3 -33.69 82.42 38.95 0.142 11735
 11737 3 -33.7 82.71 38.95 0.065 11736
 11738 3 -33.8 82.84 39 0.105 11737
 11739 3 -33.84 82.97 39.01 0.094 11738
 11740 3 -33.82 83.1 39 0.105 11739
 11741 3 -33.87 83.23 39.03 0.128 11740
 11742 3 -33.69 83.35 39.16 0.082 11741
 11743 3 -33.6 83.45 39.14 0.063 11742
 11744 3 -33.51 83.55 39.17 0.076 11743
 11745 3 -33.48 83.76 39.34 0.088 11744
 11746 3 -33.44 83.86 39.43 0.084 11745
 11747 3 -33.38 84.03 39.39 0.077 11746
 11748 3 -33.35 84.17 39.45 0.000125 11747
 11749 3 -34.05 83.25 38.97 0.112 11741
 11750 3 -34.09 83.34 38.86 0.128 11749
 11751 3 -33.99 83.5 38.68 0.064 11750
 11752 3 -33.89 83.76 38.52 0.166 11751
 11753 3 -33.79 83.85 38.52 0.125 11752
 11754 3 -33.71 82.34 39.1 0.139 11736
 11755 3 -33.77 82.38 39.31 0.142 11754
 11756 3 -33.74 82.37 39.47 0.238 11755
 11757 3 -33.8 82.48 39.74 0.183 11756
 11758 3 -33.81 82.53 39.89 0.198 11757
 11759 3 -33.73 82.7 40.09 0.127 11758
 11760 3 -33.67 82.7 40.25 0.12 11759
 11761 3 -33.55 82.78 40.36 0.139 11760
 11762 3 -33.46 82.8 40.5 0.213 11761
 11763 3 -33.4 82.89 40.67 0.246 11762
 11764 3 -33.33 82.93 40.78 0.219 11763
 11765 3 -33.28 83.19 40.98 0.128 11764
 11766 3 -33.22 83.23 41.12 0.108 11765
 11767 3 -33.1 83.24 41.27 0.077 11766
 11768 3 -33.11 83.2 41.47 0.195 11767
 11769 3 -33 83.02 41.55 0.178 11768
 11770 3 -32.96 83.01 41.67 0.15 11769
 11771 3 -32.82 83.01 41.77 0.156 11770
 11772 3 -32.71 83.02 41.85 0.167 11771
 11773 3 -32.62 83.01 41.95 0.207 11772
 11774 3 -32.51 83.18 42.05 0.116 11773
 11775 3 -32.46 83.22 42.19 0.128 11774
 11776 3 -32.32 83.31 42.29 0.039 11775
 11777 3 -32.27 83.39 42.41 0.169 11776
 11778 3 -32.17 83.42 42.58 0.152 11777
 11779 3 -32.06 83.43 42.69 0.173 11778
 11780 3 -31.91 83.44 42.72 0.184 11779
 11781 3 -31.81 83.43 42.89 0.202 11780
 11782 3 -31.68 83.39 42.97 0.235 11781
 11783 3 -31.57 83.35 43.07 0.186 11782
 11784 3 -31.5 83.37 43.21 0.139 11783
 11785 3 -31.44 83.34 43.38 0.107 11784
 11786 3 -31.46 83.36 43.54 0.118 11785
 11787 3 -31.43 83.4 43.65 0.128 11786
 11788 3 -31.5 83.42 43.8 0.173 11787
 11789 3 -31.34 83.62 44 0.171 11788
 11790 3 -31.32 83.57 44.1 0.203 11789
 11791 3 -31 83.62 44.33 0.11 11790
 11792 3 -30.83 83.68 44.48 0.118 11791
 11793 3 -30.71 83.73 44.52 0.117 11792
 11794 3 -30.55 83.78 44.61 0.083 11793
 11795 3 -30.39 83.78 44.7 0.069 11794
 11796 3 -30.4 83.65 44.79 0.081 11795
 11797 3 -30.39 83.53 44.9 0.08 11796
 11798 3 -30.35 83.39 44.95 0.095 11797
 11799 3 -30.34 83.3 44.85 0.064 11798
 11800 3 -30.24 83.25 44.84 0.04 11799
 11801 3 -30.34 83.29 45.05 0.067 11798
 11802 3 -30.26 83.24 45.18 0.104 11801
 11803 3 -30.14 83.23 45.23 0.112 11802
 11804 3 -30.14 83.12 45.26 0.229 11803
 11805 3 -30.27 82.81 45.03 0.112 11804
 11806 3 -30.4 82.78 44.99 0.077 11805
 11807 3 -30.47 82.63 45.09 0.079 11806
 11808 3 -30.48 82.52 45.15 0.114 11807
 11809 3 -30.53 82.48 45.35 0.112 11808
 11810 3 -30.09 83.21 45.44 0.19 11804
 11811 3 -29.79 82.97 45.14 0.105 11810
 11812 3 -29.65 83.08 45.22 0.071 11811
 11813 3 -29.64 83.13 45.41 0.092 11812
 11814 3 -29.63 83.2 45.52 0.093 11813
 11815 3 -29.53 83.31 45.63 0.066 11814
 11816 3 -29.47 83.44 45.74 0.144 11815
 11817 3 -29.42 83.57 45.83 0.149 11816
 11818 3 -29.36 83.71 45.94 0.163 11817
 11819 3 -29.29 83.9 46.16 0.078 11818
 11820 3 -29.26 83.89 46.31 0.089 11819
 11821 3 -29.22 83.8 46.41 0.064 11820
 11822 3 -29.19 83.83 46.59 0.1 11821
 11823 3 -29.14 83.87 46.74 0.098 11822
 11824 3 -29.15 83.8 46.92 0.125 11823
 11825 3 -29.14 83.68 47.05 0.088 11824
 11826 3 -30.2 83.26 45.62 0.078 11810
 11827 3 -30.24 83.13 45.78 0.108 11826
 11828 3 -30.33 83.01 45.9 0.105 11827
 11829 3 -30.32 82.95 46.03 0.101 11828
 11830 3 -30.33 82.79 46.17 0.072 11829
 11831 3 -30.41 82.64 46.29 0.075 11830
 11832 3 -30.44 82.54 46.35 0.08 11831
 11833 3 -30.47 82.3 46.36 0.079 11832
 11834 3 -30.53 82.14 46.24 0.092 11833
 11835 3 -30.56 81.98 46.17 0.079 11834
 11836 3 -30.52 81.86 46.09 0.098 11835
 11837 3 -30.54 81.77 46.14 0.035 11836
 11838 3 -30.57 81.66 46.14 0.079 11837
 11839 3 -30.59 81.55 46.11 0.087 11838
 11840 3 -30.57 81.42 46.13 0.085 11839
 11841 3 -30.54 81.28 46.04 0.087 11840
 11842 3 -30.51 81.15 45.94 0.159 11841
 11843 3 -30.5 81.12 45.78 0.193 11842
 11844 3 -30.41 80.84 46.03 0.115 11843
 11845 3 -30.35 80.68 46.09 0.109 11844
 11846 3 -30.25 80.5 46.14 0.114 11845
 11847 3 -30.15 80.35 46.19 0.089 11846
 11848 3 -30.04 80.26 46.22 0.107 11847
 11849 3 -29.91 80.22 46.33 0.098 11848
 11850 3 -29.8 80.16 46.36 0.086 11849
 11851 3 -29.69 80.07 46.39 0.108 11850
 11852 3 -29.5 79.96 46.36 0.14 11851
 11853 3 -29.35 79.9 46.38 0.161 11852
 11854 3 -29.23 79.82 46.41 0.145 11853
 11855 3 -29.14 79.8 46.49 0.145 11854
 11856 3 -29.03 79.66 46.55 0.092 11855
 11857 3 -29.03 79.57 46.61 0.113 11856
 11858 3 -28.93 79.45 46.64 0.125 11857
 11859 3 -28.84 79.32 46.68 0.123 11858
 11860 3 -28.82 79.21 46.73 0.142 11859
 11861 3 -28.71 78.93 46.59 0.068 11860
 11862 3 -28.55 78.79 46.63 0.133 11861
 11863 3 -28.47 78.67 46.68 0.131 11862
 11864 3 -28.34 78.52 46.69 0.122 11863
 11865 3 -28.2 78.45 46.65 0.151 11864
 11866 3 -28.09 78.33 46.65 0.134 11865
 11867 3 -27.89 78.22 46.74 0.111 11866
 11868 3 -27.79 78.14 46.88 0.099 11867
 11869 3 -27.66 78.1 46.93 0.154 11868
 11870 3 -27.59 78 47.05 0.139 11869
 11871 3 -27.47 77.95 47.14 0.111 11870
 11872 3 -27.38 77.91 47.27 0.164 11871
 11873 3 -27.38 77.93 47.38 0.258 11872
 11874 3 -27.46 78.36 47.51 0.14 11873
 11875 3 -27.43 78.7 47.53 0.127 11874
 11876 3 -27.49 78.8 47.45 0.063 11875
 11877 3 -27.32 77.57 47.39 0.169 11873
 11878 3 -27.36 77.4 47.47 0.196 11877
 11879 3 -27.37 77.32 47.54 0.266 11878
 11880 3 -27.3 77.24 47.6 0.35 11879
 11881 3 -27.34 77.12 47.66 0.452 11880
 11882 3 -27.44 76.98 47.77 0.437 11881
 11883 3 -27.34 76.86 47.81 0.368 11882
 11884 3 -27.31 76.67 47.91 0.281 11883
 11885 3 -27.31 76.51 47.99 0.204 11884
 11886 3 -27.29 76.41 48.14 0.132 11885
 11887 3 -27.28 76.29 48.23 0.102 11886
 11888 3 -27.33 76.18 48.26 0.135 11887
 11889 3 -27.33 75.99 48.32 0.106 11888
 11890 3 -27.27 75.83 48.34 0.118 11889
 11891 3 -27.28 75.67 48.37 0.129 11890
 11892 3 -27.28 75.41 48.39 0.068 11891
 11893 3 -27.34 75.27 48.42 0.078 11892
 11894 3 -27.33 75.14 48.51 0.13 11893
 11895 3 -27.3 74.97 48.59 0.149 11894
 11896 3 -27.23 74.98 48.79 0.145 11895
 11897 3 -27.18 74.93 48.93 0.14 11896
 11898 3 -27.09 74.91 49.08 0.16 11897
 11899 3 -27.06 74.83 49.21 0.207 11898
 11900 3 -27.3 75.02 49.48 0.128 11899
 11901 3 -27.42 75.2 49.46 0.14 11900
 11902 3 -27.45 75.45 49.37 0.103 11901
 11903 3 -27.48 75.6 49.3 0.042 11902
 11904 3 -27.54 75.72 49.32 0.087 11903
 11905 3 -27.58 75.83 49.29 0.084 11904
 11906 3 -27.55 75.95 49.19 0.089 11905
 11907 3 -27.51 76.04 49.15 0.000125 11906
 11908 3 -26.89 74.68 49.18 0.147 11899
 11909 3 -26.73 74.56 49.22 0.14 11908
 11910 3 -26.62 74.41 49.35 0.087 11909
 11911 3 -26.57 74.31 49.51 0.077 11910
 11912 3 -26.37 74.23 49.64 0.092 11911
 11913 3 -26.25 74.21 49.72 0.077 11912
 11914 3 -26.69 77.22 47.56 0.106 11881
 11915 3 -26.41 77.31 47.63 0.16 11914
 11916 3 -26.14 77.44 47.71 0.067 11915
 11917 3 -26.04 77.44 47.79 0.084 11916
 11918 3 -25.91 77.47 47.85 0.105 11917
 11919 3 -25.79 77.52 47.87 0.09 11918
 11920 3 -25.64 77.65 47.91 0.062 11919
 11921 3 -25.49 77.8 47.94 0.095 11920
 11922 3 -25.39 77.89 47.95 0.107 11921
 11923 3 -25.27 78.04 47.86 0.092 11922
 11924 3 -25.13 78.07 47.8 0.092 11923
 11925 3 -25.04 78.05 47.64 0.123 11924
 11926 3 -25.07 78.04 47.5 0.135 11925
 11927 3 -24.96 78.16 47.42 0.074 11926
 11928 3 -24.82 78.24 47.43 0.061 11927
 11929 3 -24.66 78.27 47.45 0.071 11928
 11930 3 -24.56 78.36 47.5 0.083 11929
 11931 3 -30.68 81.25 45.57 0.102 11843
 11932 3 -30.78 81.34 45.58 0.000125 11931
 11933 3 -30.92 81.47 45.47 0.121 11932
 11934 3 -31.13 81.52 45.4 0.071 11933
 11935 3 -31.21 81.42 45.31 0.08 11934
 11936 3 -31.28 81.33 45.24 0.088 11935
 11937 3 -31.39 81.3 45.2 0.066 11936
 11938 3 -31.47 81.22 45.12 0.081 11937
 11939 3 -31.54 81.13 45.06 0.103 11938
 11940 3 -30.95 81.24 45.37 0.075 11933
 11941 3 -31.05 81.15 45.24 0.101 11940
 11942 3 -31.09 81.18 45.12 0.146 11941
 11943 3 -31.09 81.3 44.96 0.176 11942
 11944 3 -31.14 81.09 44.82 0.131 11943
 11945 3 -31.19 80.94 44.75 0.092 11944
 11946 3 -31.24 80.86 44.71 0.000125 11945
 11947 3 -31.62 83.41 44.01 0.073 11790
 11948 3 -31.74 83.45 43.95 0.091 11947
 11949 3 -31.84 83.6 43.81 0.046 11948
 11950 3 -31.92 83.64 43.73 0.078 11949
 11951 3 -31.97 83.83 43.63 0.079 11950
 11952 3 -32.06 83.92 43.6 0.088 11951
 11953 3 -32.28 84.05 43.44 0.028 11952
 11954 3 -32.34 84.07 43.36 0.074 11953
 11955 3 -32.52 84.13 43.35 0.108 11954
 11956 3 -32.58 84.16 43.25 0.126 11955
 11957 3 -32.77 82.71 42.11 0.11 11773
 11958 3 -32.78 82.57 42.15 0.104 11957
 11959 3 -39.68 78.51 31.74 0.106 11359
 11960 3 -39.59 78.43 31.7 0.072 11959
 11961 3 -44.19 75.13 31.73 0.117 11169
 11962 3 -44.08 75.02 31.69 0.082 11961
 11963 3 -43.95 74.98 31.68 0.059 11962
 11964 3 -43.37 73.64 33.95 0.142 11128
 11965 3 -43.17 73.58 33.95 0.093 11964
 11966 3 -43.25 73.57 34.12 0.122 11965
 11967 3 -43.37 73.57 34.16 0.161 11966
 11968 3 -43.51 73.77 34.26 0.137 11967
 11969 3 -43.62 73.85 34.31 0.141 11968
 11970 3 -43.63 74 34.6 0.078 11969
 11971 3 -43.71 74.1 34.67 0.071 11970
 11972 3 -40.06 72.98 33.15 0.413 11100
 11973 3 -39.75 72.88 33.64 0.262 11972
 11974 3 -39.65 72.84 33.76 0.3 11973
 11975 3 -39.68 72.79 33.86 0.37 11974
 11976 3 -39.62 72.76 33.94 0.492 11975
 11977 3 -39.55 72.71 34.01 0.534 11976
 11978 3 -39.49 72.64 34.07 0.524 11977
 11979 3 -39.4 72.68 34.15 0.485 11978
 11980 3 -39.3 72.62 34.21 0.359 11979
 11981 3 -38.92 72.54 34.32 0.238 11980
 11982 3 -38.84 72.42 34.41 0.241 11981
 11983 3 -38.78 72.41 34.51 0.278 11982
 11984 3 -38.74 72.36 34.63 0.349 11983
 11985 3 -38.66 72.3 34.74 0.406 11984
 11986 3 -38.52 72.29 34.85 0.437 11985
 11987 3 -38.35 72.19 34.9 0.363 11986
 11988 3 -38.11 72.17 34.99 0.361 11987
 11989 3 -37.96 72.19 35.06 0.372 11988
 11990 3 -37.68 72.07 35.07 0.275 11989
 11991 3 -37.54 71.94 35.08 0.253 11990
 11992 3 -37.4 71.83 35.12 0.208 11991
 11993 3 -37.26 71.76 35.18 0.186 11992
 11994 3 -37.15 71.61 35.31 0.156 11993
 11995 3 -37.1 71.45 35.37 0.142 11994
 11996 3 -36.99 71.25 35.49 0.151 11995
 11997 3 -36.97 71.11 35.65 0.147 11996
 11998 3 -36.94 71.01 35.7 0.219 11997
 11999 3 -36.87 70.87 35.71 0.205 11998
 12000 3 -36.85 70.74 35.8 0.254 11999
 12001 3 -36.85 70.67 35.91 0.297 12000
 12002 3 -36.74 70.58 36.04 0.29 12001
 12003 3 -36.65 70.54 36.12 0.343 12002
 12004 3 -36.66 70.36 36.25 0.233 12003
 12005 3 -36.67 70.16 36.34 0.197 12004
 12006 3 -36.68 70.02 36.4 0.222 12005
 12007 3 -36.72 69.88 36.43 0.255 12006
 12008 3 -36.57 69.85 36.52 0.217 12007
 12009 3 -36.27 69.81 36.64 0.151 12008
 12010 3 -36.08 69.7 36.73 0.162 12009
 12011 3 -36.01 69.62 36.83 0.188 12010
 12012 3 -35.85 69.61 36.92 0.16 12011
 12013 3 -35.72 69.5 36.83 0.071 12012
 12014 3 -35.53 69.33 36.84 0.107 12013
 12015 3 -35.45 69.25 36.83 0.088 12014
 12016 3 -35.39 69.15 36.8 0.084 12015
 12017 3 -35.29 69.02 36.77 0.1 12016
 12018 3 -35.2 68.9 36.76 0.159 12017
 12019 3 -35.15 68.76 36.73 0.238 12018
 12020 3 -35.17 68.58 36.69 0.295 12019
 12021 3 -35.15 68.39 36.7 0.379 12020
 12022 3 -35.06 68.26 36.68 0.463 12021
 12023 3 -34.95 68.15 36.67 0.47 12022
 12024 3 -34.46 68.89 36.38 0.091 12023
 12025 3 -34.36 68.96 36.29 0.131 12024
 12026 3 -34.33 69.04 36.24 0.122 12025
 12027 3 -34.04 68.92 36.18 0.112 12026
 12028 3 -33.97 68.95 36.1 0.172 12027
 12029 3 -34.11 69.05 36.04 0.074 12028
 12030 3 -34.99 67.84 36.83 0.292 12023
 12031 3 -34.71 67.74 37.09 0.12 12030
 12032 3 -34.61 67.71 37.04 0.201 12031
 12033 3 -34.48 67.61 36.98 0.223 12032
 12034 3 -34.49 67.45 36.91 0.207 12033
 12035 3 -34.62 67.21 36.88 0.115 12034
 12036 3 -34.66 67.04 36.85 0.108 12035
 12037 3 -34.69 66.86 36.84 0.076 12036
 12038 3 -34.79 66.68 36.82 0.088 12037
 12039 3 -34.9 66.59 36.79 0.094 12038
 12040 3 -34.94 66.51 36.73 0.082 12039
 12041 3 -35.03 66.47 36.61 0.129 12040
 12042 3 -35.14 66.37 36.56 0.141 12041
 12043 3 -35.21 66.17 36.68 0.125 12042
 12044 3 -35.38 66.13 36.73 0.076 12043
 12045 3 -35.5 66.07 36.79 0.063 12044
 12046 3 -35.57 65.93 36.85 0.133 12045
 12047 3 -35.69 65.85 36.88 0.123 12046
 12048 3 -35.77 65.72 36.98 0.076 12047
 12049 3 -35.86 65.57 37 0.094 12048
 12050 3 -35.96 65.48 36.98 0.09 12049
 12051 3 -35.85 65.39 37.12 0.11 12050
 12052 3 -35.71 65.23 37.13 0.099 12051
 12053 3 -34.25 67.37 36.82 0.119 12034
 12054 3 -34.17 67.26 36.75 0.145 12053
 12055 3 -34.1 67.17 36.65 0.143 12054
 12056 3 -33.89 67.12 36.52 0.121 12055
 12057 3 -33.81 67.02 36.47 0.093 12056
 12058 3 -33.72 66.88 36.46 0.113 12057
 12059 3 -33.56 66.76 36.5 0.124 12058
 12060 3 -33.52 66.62 36.52 0.16 12059
 12061 3 -33.46 66.44 36.58 0.207 12060
 12062 3 -33.28 66.54 36.76 0.098 12061
 12063 3 -33.2 66.62 36.81 0.125 12062
 12064 3 -33.1 66.68 36.96 0.123 12063
 12065 3 -32.97 66.63 37.01 0.174 12064
 12066 3 -32.86 66.56 37.01 0.189 12065
 12067 3 -32.75 66.3 37.2 0.132 12066
 12068 3 -32.61 66.18 37.18 0.144 12067
 12069 3 -32.51 66.11 37.22 0.168 12068
 12070 3 -32.44 66.03 37.13 0.22 12069
 12071 3 -32.38 65.96 37.06 0.319 12070
 12072 3 -32.74 65.56 37.18 0.062 12071
 12073 3 -32.78 65.45 37.09 0.074 12072
 12074 3 -32.85 65.4 36.99 0.087 12073
 12075 3 -32.92 65.27 36.9 0.102 12074
 12076 3 -32.88 65.22 36.8 0.161 12075
 12077 3 -32.96 65.21 36.7 0.133 12076
 12078 3 -32.2 66.11 36.97 0.36 12071
 12079 3 -32.07 66.08 36.93 0.444 12078
 12080 3 -31.92 65.96 36.93 0.462 12079
 12081 3 -31.52 66.02 37.5 0.098 12080
 12082 3 -31.44 66 37.69 0.115 12081
 12083 3 -31.3 66.03 37.78 0.113 12082
 12084 3 -31.25 66.03 37.89 0.000125 12083
 12085 3 -31.95 65.88 36.79 0.415 12080
 12086 3 -31.84 65.71 36.89 0.308 12085
 12087 3 -31.75 65.21 37.02 0.053 12086
 12088 3 -31.63 65.08 36.94 0.034 12087
 12089 3 -31.54 65.02 36.84 0.09 12088
 12090 3 -31.39 64.88 36.91 0.077 12089
 12091 3 -31.29 64.77 36.89 0.058 12090
 12092 3 -31.24 64.64 36.85 0.054 12091
 12093 3 -33.54 66.21 36.5 0.16 12061
 12094 3 -33.49 66.03 36.35 0.107 12093
 12095 3 -35.11 67.71 36.72 0.112 12030
 12096 3 -35.11 67.56 36.71 0.082 12095
 12097 3 -35 67.39 36.66 0.086 12096
 12098 3 -34.87 67.21 36.58 0.083 12097
 12099 3 -34.89 67.11 36.46 0.108 12098
 12100 3 -34.81 66.9 36.33 0.077 12099
 12101 3 -34.78 66.72 36.26 0.082 12100
 12102 3 -34.72 66.51 36.26 0.098 12101
 12103 3 -34.71 66.36 36.24 0.104 12102
 12104 3 -37.05 69.77 36.26 0.058 12007
 12105 3 -37.14 69.7 36.18 0.068 12104
 12106 3 -37.24 69.63 36.13 0.084 12105
 12107 3 -37.27 69.45 36.11 0.062 12106
 12108 3 -37.26 69.37 36.03 0.074 12107
 12109 3 -37.24 69.24 35.83 0.111 12108
 12110 3 -37.3 69.19 35.63 0.081 12109
 12111 3 -37.43 69.24 35.48 0.072 12110
 12112 3 -37.46 69.2 35.36 0.059 12111
 12113 3 -37.47 69.17 35.22 0.087 12112
 12114 3 -37.43 69.13 35.11 0.094 12113
 12115 3 -37.34 69.1 35 0.121 12114
 12116 3 -37.29 69.1 34.89 0.168 12115
 12117 3 -37.52 69.07 34.69 0.081 12116
 12118 3 -37.5 68.95 34.49 0.089 12117
 12119 3 -37.49 68.83 34.34 0.087 12118
 12120 3 -37.5 68.88 34.2 0.097 12119
 12121 3 -37.41 68.96 34.13 0.134 12120
 12122 3 -37.19 68.95 34.15 0.087 12121
 12123 3 -37.11 68.88 34.13 0.09 12122
 12124 3 -37.02 68.98 35.07 0.052 12116
 12125 3 -36.94 68.89 35.06 0.067 12124
 12126 3 -36.8 68.76 35.15 0.094 12125
 12127 3 -36.64 68.74 35.19 0.076 12126
 12128 3 -36.47 68.7 35.13 0.071 12127
 12129 3 -36.46 68.52 35.19 0.138 12128
 12130 3 -36.35 68.44 35.1 0.152 12129
 12131 3 -36.12 68.47 35.13 0.14 12130
 12132 3 -36 68.48 35.11 0.000125 12131
 12133 3 -36.38 71.1 36.07 0.1 12003
 12134 3 -36.34 71.29 36.16 0.099 12133
 12135 3 -36.22 71.38 36.28 0.145 12134
 12136 3 -36.14 71.39 36.36 0.204 12135
 12137 3 -35.74 71.49 36.44 0.076 12136
 12138 3 -35.64 71.58 36.41 0.102 12137
 12139 3 -35.47 71.63 36.48 0.059 12138
 12140 3 -35.38 71.81 36.48 0.037 12139
 12141 3 -35.32 71.87 36.59 0.078 12140
 12142 3 -35.23 71.84 36.69 0.101 12141
 12143 3 -35.02 71.9 36.73 0.073 12142
 12144 3 -34.94 72 36.72 0.047 12143
 12145 3 -34.85 72.12 36.75 0.094 12144
 12146 3 -34.68 72.06 36.64 0.145 12145
 12147 3 -34.62 71.96 36.54 0.108 12146
 12148 3 -37.3 70.66 35.89 0.044 12001
 12149 3 -37.37 70.64 35.99 0.076 12148
 12150 3 -37.54 70.62 36.01 0.076 12149
 12151 3 -37.67 70.57 36.06 0.097 12150
 12152 3 -38.74 72.64 35.26 0.042 11986
 12153 3 -38.68 72.75 35.31 0.081 12152
 12154 3 -38.64 72.8 35.41 0.082 12153
 12155 3 -38.48 72.93 35.41 0.079 12154
 12156 3 -38.35 72.94 35.48 0.076 12155
 12157 3 -36.42 72.13 31.31 0.36 11079
 12158 3 -36.7 71.9 31.11 0.214 12157
 12159 3 -35.92 72.2 30.86 0.098 11077
 12160 3 -35.85 72.12 30.86 0.136 12159
 12161 3 -35.75 72.03 30.81 0.119 12160
 12162 3 -35.64 71.88 30.83 0.054 12161
 12163 3 -35.63 71.74 30.74 0.09 12162
 12164 3 -35.68 71.52 30.58 0.092 12163
 12165 3 -35.62 71.39 30.56 0.067 12164
 12166 3 -35.56 71.26 30.55 0.087 12165
 12167 3 -35.45 71.17 30.54 0.099 12166
 12168 3 -35.35 71.06 30.55 0.039 12167
 12169 3 -35.29 70.97 30.5 0.082 12168
 12170 3 -35.2 70.84 30.5 0.081 12169
 12171 3 -35.12 70.77 30.42 0.08 12170
 12172 3 -35 70.58 30.4 0.056 12171
 12173 3 -35.05 70.43 30.36 0.064 12172
 12174 3 -35.09 70.27 30.39 0.067 12173
 12175 3 -35.53 71.79 30.61 0.115 12163
 12176 3 -35.56 71.81 30.47 0.102 12175
 12177 3 -35.43 71.78 30.38 0.096 12176
 12178 3 -35.3 71.86 30.27 0.103 12177
 12179 3 -35.19 71.95 30.28 0.086 12178
 12180 3 -35.05 72.02 30.34 0.084 12179
 12181 3 -34.95 72.09 30.44 0.104 12180
 12182 3 -34.92 72.22 30.55 0.131 12181
 12183 3 -34.9 72.38 30.57 0.103 12182
 12184 3 -34.71 72.41 30.49 0.05 12183
 12185 3 -34.56 72.42 30.53 0.092 12184
 12186 3 -34.42 72.48 30.58 0.072 12185
 12187 3 -34.32 72.43 30.67 0.063 12186
 12188 3 -34.24 72.4 30.79 0.064 12187
 12189 3 -34.16 72.4 30.87 0.091 12188
 12190 3 -35.47 73.11 30.42 0.094 11068
 12191 3 -35.59 73.02 30.38 0.000125 12190
 12192 3 -35.69 72.94 30.38 0.105 12191
 12193 3 -35.86 72.86 30.4 0.097 12192
 12194 3 -35.98 72.86 30.32 0.098 12193
 12195 3 -36.06 72.95 30.18 0.07 12194
 12196 3 -36.25 73.03 30.14 0.061 12195
 12197 3 -36.33 73.09 29.99 0.072 12196
 12198 3 -30.56 77.23 30.62 0.168 11015
 12199 3 -30.49 77.45 30.8 0.105 12198
 12200 3 -30.46 77.48 30.97 0.161 12199
 12201 3 -30.4 77.48 31.07 0.197 12200
 12202 3 -30.45 77.5 31.21 0.184 12201
 12203 3 -30.41 77.5 31.32 0.218 12202
 12204 3 -30.41 77.75 31.45 0.171 12203
 12205 3 -30.45 77.93 31.6 0.164 12204
 12206 3 -30.44 78.03 31.73 0.144 12205
 12207 3 -30.28 78.17 31.92 0.172 12206
 12208 3 -30.17 78.24 32.02 0.216 12207
 12209 3 -30.09 78.29 32.13 0.246 12208
 12210 3 -29.92 78.27 32.24 0.21 12209
 12211 3 -29.72 78.38 32.42 0.197 12210
 12212 3 -29.59 78.37 32.57 0.184 12211
 12213 3 -29.47 78.45 32.78 0.143 12212
 12214 3 -29.36 78.44 32.89 0.145 12213
 12215 3 -29.26 78.51 32.99 0.143 12214
 12216 3 -29.14 78.56 33.06 0.128 12215
 12217 3 -29.01 78.57 33.09 0.172 12216
 12218 3 -28.91 78.74 33.11 0.196 12217
 12219 3 -28.82 78.78 33.19 0.241 12218
 12220 3 -28.73 78.83 33.25 0.224 12219
 12221 3 -28.59 78.89 33.36 0.199 12220
 12222 3 -28.48 78.98 33.42 0.238 12221
 12223 3 -28.41 78.91 33.58 0.311 12222
 12224 3 -28.36 78.94 33.7 0.368 12223
 12225 3 -28.18 79.16 33.7 0.272 12224
 12226 3 -28.07 79.28 33.78 0.282 12225
 12227 3 -27.94 79.29 33.88 0.286 12226
 12228 3 -27.83 79.41 34.01 0.271 12227
 12229 3 -27.73 79.51 34.05 0.248 12228
 12230 3 -27.58 79.61 34.02 0.226 12229
 12231 3 -27.6 79.83 34.2 0.095 12230
 12232 3 -27.61 79.97 34.25 0.119 12231
 12233 3 -27.56 80.08 34.33 0.109 12232
 12234 3 -27.52 80.06 34.46 0.092 12233
 12235 3 -27.48 80.06 34.57 0.104 12234
 12236 3 -27.37 80.06 34.68 0.109 12235
 12237 3 -27.33 80.18 34.83 0.112 12236
 12238 3 -27.29 80.15 34.98 0.101 12237
 12239 3 -27.23 80.11 35.12 0.136 12238
 12240 3 -27.23 80.18 35.36 0.152 12239
 12241 3 -27.18 80.16 35.46 0.206 12240
 12242 3 -27.14 80.17 35.59 0.213 12241
 12243 3 -27.07 80.21 35.7 0.21 12242
 12244 3 -26.97 80.28 35.78 0.191 12243
 12245 3 -26.97 80.43 35.89 0.154 12244
 12246 3 -26.85 80.58 35.98 0.158 12245
 12247 3 -26.77 80.74 36.07 0.131 12246
 12248 3 -26.67 80.88 36.14 0.145 12247
 12249 3 -26.55 80.96 36.21 0.183 12248
 12250 3 -26.47 81.08 36.28 0.195 12249
 12251 3 -26.4 81.19 36.35 0.195 12250
 12252 3 -26.3 81.31 36.38 0.204 12251
 12253 3 -26.14 81.46 36.36 0.211 12252
 12254 3 -26.04 81.57 36.38 0.232 12253
 12255 3 -25.95 81.7 36.35 0.213 12254
 12256 3 -25.86 81.84 36.48 0.192 12255
 12257 3 -25.81 82.05 36.54 0.171 12256
 12258 3 -25.7 82.19 36.6 0.155 12257
 12259 3 -25.63 82.32 36.65 0.155 12258
 12260 3 -25.61 82.55 36.72 0.133 12259
 12261 3 -25.55 82.73 36.74 0.177 12260
 12262 3 -25.61 82.88 36.82 0.191 12261
 12263 3 -25.64 83.02 36.89 0.243 12262
 12264 3 -25.71 83.17 36.91 0.285 12263
 12265 3 -25.79 83.25 36.99 0.363 12264
 12266 3 -25.86 83.35 37.04 0.445 12265
 12267 3 -25.9 83.45 37.06 0.492 12266
 12268 3 -25.43 83.75 37.13 0.296 12267
 12269 3 -25.28 83.87 37.23 0.247 12268
 12270 3 -25.14 83.95 37.34 0.222 12269
 12271 3 -25.02 83.99 37.48 0.198 12270
 12272 3 -24.94 84.1 37.55 0.15 12271
 12273 3 -24.86 84.27 37.63 0.156 12272
 12274 3 -24.77 84.44 37.74 0.14 12273
 12275 3 -24.72 84.63 37.82 0.123 12274
 12276 3 -24.6 84.78 37.83 0.155 12275
 12277 3 -24.49 84.96 37.81 0.163 12276
 12278 3 -24.45 84.99 37.92 0.152 12277
 12279 3 -24.36 85.01 38.04 0.18 12278
 12280 3 -24.15 85.17 37.96 0.145 12279
 12281 3 -23.89 85.27 38.01 0.104 12280
 12282 3 -23.76 85.35 38.11 0.083 12281
 12283 3 -23.66 85.46 38.18 0.117 12282
 12284 3 -23.57 85.54 38.25 0.167 12283
 12285 3 -23.55 85.65 38.31 0.251 12284
 12286 3 -23.57 85.78 38.35 0.275 12285
 12287 3 -23.18 85.98 38.51 0.158 12286
 12288 3 -23.1 86.11 38.56 0.158 12287
 12289 3 -23.05 86.24 38.67 0.148 12288
 12290 3 -23 86.39 38.73 0.141 12289
 12291 3 -22.93 86.56 38.86 0.135 12290
 12292 3 -22.83 86.67 39.02 0.15 12291
 12293 3 -22.76 86.8 39.12 0.162 12292
 12294 3 -22.66 86.92 39.22 0.108 12293
 12295 3 -22.55 87 39.32 0.116 12294
 12296 3 -22.43 87.11 39.36 0.132 12295
 12297 3 -22.34 87.26 39.39 0.098 12296
 12298 3 -22.23 87.41 39.37 0.094 12297
 12299 3 -22.19 87.52 39.36 0.111 12298
 12300 3 -22.11 87.59 39.33 0.129 12299
 12301 3 -22.07 87.75 39.33 0.183 12300
 12302 3 -22.03 87.92 39.32 0.197 12301
 12303 3 -21.99 88.05 39.4 0.224 12302
 12304 3 -21.92 88.18 39.42 0.227 12303
 12305 3 -21.86 88.29 39.49 0.227 12304
 12306 3 -21.73 88.39 39.52 0.192 12305
 12307 3 -21.59 88.48 39.57 0.185 12306
 12308 3 -21.38 88.54 39.71 0.131 12307
 12309 3 -21.32 88.64 39.74 0.121 12308
 12310 3 -21.21 88.72 39.75 0.122 12309
 12311 3 -21.03 88.75 39.81 0.139 12310
 12312 3 -20.84 88.76 39.84 0.145 12311
 12313 3 -20.67 88.77 39.92 0.155 12312
 12314 3 -20.59 88.86 39.95 0.15 12313
 12315 3 -20.39 88.89 40.05 0.098 12314
 12316 3 -20.28 88.94 40.16 0.138 12315
 12317 3 -20.2 89.01 40.24 0.174 12316
 12318 3 -20.16 89.23 40.29 0.095 12317
 12319 3 -20.06 89.35 40.33 0.095 12318
 12320 3 -19.96 89.43 40.41 0.128 12319
 12321 3 -19.86 89.49 40.48 0.162 12320
 12322 3 -19.79 89.61 40.56 0.212 12321
 12323 3 -19.73 89.71 40.66 0.273 12322
 12324 3 -19.65 89.79 40.72 0.365 12323
 12325 3 -19.48 89.8 40.77 0.441 12324
 12326 3 -19.42 89.94 40.85 0.482 12325
 12327 3 -19.36 90 40.95 0.507 12326
 12328 3 -19.2 89.89 41.09 0.49 12327
 12329 3 -19.13 89.88 41.24 0.528 12328
 12330 3 -19.03 89.85 41.38 0.569 12329
 12331 3 -18.94 89.8 41.5 0.599 12330
 12332 3 -18.77 89.83 41.54 0.546 12331
 12333 3 -18.62 89.84 41.6 0.493 12332
 12334 3 -18.52 89.97 41.69 0.482 12333
 12335 3 -18.39 90.04 41.72 0.395 12334
 12336 3 -18.02 89.7 41.48 0.189 12335
 12337 3 -17.84 89.72 41.43 0.178 12336
 12338 3 -17.7 89.75 41.42 0.194 12337
 12339 3 -17.58 89.74 41.3 0.162 12338
 12340 3 -17.46 89.82 41.14 0.109 12339
 12341 3 -17.34 89.91 41.08 0.116 12340
 12342 3 -17.26 89.94 40.98 0.136 12341
 12343 3 -17.17 90.03 40.91 0.168 12342
 12344 3 -17.07 90.06 40.8 0.101 12343
 12345 3 -18.4 90.38 41.93 0.21 12335
 12346 3 -18.36 90.58 42.02 0.203 12345
 12347 3 -18.32 90.68 42.13 0.187 12346
 12348 3 -18.24 90.79 42.26 0.188 12347
 12349 3 -18.15 90.89 42.26 0.208 12348
 12350 3 -18.03 90.85 42.34 0.227 12349
 12351 3 -17.97 90.93 42.4 0.238 12350
 12352 3 -17.91 91.16 42.5 0.144 12351
 12353 3 -17.85 91.31 42.62 0.137 12352
 12354 3 -17.78 91.34 42.76 0.133 12353
 12355 3 -17.71 91.43 42.88 0.128 12354
 12356 3 -17.62 91.42 42.98 0.164 12355
 12357 3 -17.65 91.64 43.02 0.136 12356
 12358 3 -17.61 91.76 43.12 0.178 12357
 12359 3 -17.54 91.87 43.24 0.154 12358
 12360 3 -17.53 91.98 43.32 0.155 12359
 12361 3 -17.63 92.27 43.39 0.11 12360
 12362 3 -17.65 92.45 43.54 0.052 12361
 12363 3 -17.67 92.63 43.61 0.058 12362
 12364 3 -17.65 92.77 43.69 0.1 12363
 12365 3 -17.34 92.13 43.44 0.095 12360
 12366 3 -17.23 92.19 43.53 0.1 12365
 12367 3 -17.15 92.28 43.58 0.104 12366
 12368 3 -17.09 92.44 43.69 0.105 12367
 12369 3 -16.98 92.55 43.75 0.115 12368
 12370 3 -16.94 92.66 43.85 0.151 12369
 12371 3 -16.87 92.87 43.87 0.136 12370
 12372 3 -16.83 93 43.93 0.15 12371
 12373 3 -16.77 93.1 43.96 0.143 12372
 12374 3 -16.68 93.28 44.02 0.168 12373
 12375 3 -16.57 93.37 44.02 0.187 12374
 12376 3 -16.48 93.43 44.06 0.168 12375
 12377 3 -16.48 93.48 44.15 0.153 12376
 12378 3 -16.34 93.52 44.12 0.112 12377
 12379 3 -16.21 93.58 44.11 0.093 12378
 12380 3 -16.12 93.73 44.08 0.132 12379
 12381 3 -16.02 93.83 44.09 0.144 12380
 12382 3 -15.97 93.91 44.07 0.173 12381
 12383 3 -15.69 93.97 43.86 0.132 12382
 12384 3 -15.56 93.93 43.76 0.134 12383
 12385 3 -15.4 93.84 43.71 0.15 12384
 12386 3 -15.23 93.83 43.71 0.097 12385
 12387 3 -15.12 93.93 43.69 0.087 12386
 12388 3 -14.99 93.9 43.68 0.149 12387
 12389 3 -14.86 94.03 43.72 0.148 12388
 12390 3 -14.81 94.18 43.9 0.117 12389
 12391 3 -14.7 94.29 43.95 0.114 12390
 12392 3 -14.54 94.34 44.01 0.136 12391
 12393 3 -14.4 94.29 44.03 0.159 12392
 12394 3 -14.29 94.15 44.17 0.151 12393
 12395 3 -14.13 94.06 44.28 0.135 12394
 12396 3 -14.06 94.03 44.37 0.142 12395
 12397 3 -14.1 94.03 44.49 0.13 12396
 12398 3 -14.09 94.03 44.62 0.168 12397
 12399 3 -14.24 94.25 44.74 0.133 12398
 12400 3 -14.37 94.37 44.79 0.122 12399
 12401 3 -14.36 94.52 44.8 0.16 12400
 12402 3 -14.42 94.61 44.88 0.184 12401
 12403 3 -14.12 94.67 44.6 0.13 12402
 12404 3 -13.98 94.68 44.55 0.115 12403
 12405 3 -14.56 94.66 45.12 0.14 12402
 12406 3 -14.62 94.77 45.32 0.135 12405
 12407 3 -14.77 94.84 45.45 0.15 12406
 12408 3 -14.87 94.9 45.52 0.147 12407
 12409 3 -15.03 94.94 45.65 0.139 12408
 12410 3 -15.17 95.03 45.74 0.165 12409
 12411 3 -15.18 95.02 45.85 0.077 12410
 12412 3 -15.2 95.11 46 0.109 12411
 12413 3 -15.24 95.19 46.18 0.133 12412
 12414 3 -15.3 95.28 46.32 0.17 12413
 12415 3 -15.38 95.31 46.44 0.187 12414
 12416 3 -15.44 95.48 46.63 0.111 12415
 12417 3 -15.41 95.51 46.78 0.129 12416
 12418 3 -15.41 95.5 46.96 0.153 12417
 12419 3 -15.44 95.54 47.1 0.134 12418
 12420 3 -15.52 95.57 47.2 0.113 12419
 12421 3 -15.59 95.63 47.35 0.123 12420
 12422 3 -15.61 95.8 47.58 0.152 12421
 12423 3 -15.67 95.8 47.73 0.187 12422
 12424 3 -15.74 95.79 47.84 0.207 12423
 12425 3 -15.82 95.87 47.93 0.19 12424
 12426 3 -15.82 95.81 48.16 0.211 12425
 12427 3 -15.91 95.68 48.25 0.279 12426
 12428 3 -16.12 95.57 48.35 0.383 12427
 12429 3 -16.2 95.62 48.45 0.445 12428
 12430 3 -15.91 96.07 48.87 0.078 12429
 12431 3 -15.91 96.15 48.97 0.045 12430
 12432 3 -15.88 96.27 49.04 0.066 12431
 12433 3 -15.85 96.39 49.22 0.067 12432
 12434 3 -15.93 96.46 49.24 0.069 12433
 12435 3 -15.95 96.58 49.3 0.068 12434
 12436 3 -16 96.7 49.42 0.088 12435
 12437 3 -16.04 96.78 49.55 0.108 12436
 12438 3 -15.91 96.85 49.67 0.1 12437
 12439 3 -15.74 96.91 49.79 0.12 12438
 12440 3 -15.68 96.86 49.86 0.104 12439
 12441 3 -16.36 95.4 48.38 0.414 12429
 12442 3 -16.43 95.11 48.3 0.404 12441
 12443 3 -16.54 94.9 48.22 0.302 12442
 12444 3 -16.64 94.69 48.04 0.208 12443
 12445 3 -16.69 94.58 48 0.104 12444
 12446 3 -13.75 93.72 44.46 0.092 12397
 12447 3 -13.64 93.65 44.42 0.101 12446
 12448 3 -13.48 93.59 44.41 0.105 12447
 12449 3 -13.22 93.48 44.43 0.052 12448
 12450 3 -13.12 93.5 44.49 0.106 12449
 12451 3 -12.99 93.33 44.5 0.079 12450
 12452 3 -12.84 93.15 44.5 0.11 12451
 12453 3 -12.78 93.02 44.45 0.164 12452
 12454 3 -12.74 92.78 44.44 0.112 12453
 12455 3 -12.68 92.62 44.38 0.08 12454
 12456 3 -12.59 92.65 44.29 0.137 12455
 12457 3 -12.55 92.65 44.19 0.107 12456
 12458 3 -16.7 93.59 44.29 0.117 12377
 12459 3 -16.82 93.59 44.4 0.108 12458
 12460 3 -16.84 93.58 44.54 0.123 12459
 12461 3 -16.88 93.67 44.63 0.123 12460
 12462 3 -16.87 93.75 44.76 0.122 12461
 12463 3 -16.85 93.9 44.87 0.117 12462
 12464 3 -16.87 94.06 44.99 0.16 12463
 12465 3 -16.9 94.15 45.05 0.182 12464
 12466 3 -16.87 94.23 45.14 0.25 12465
 12467 3 -16.59 94.28 45.25 0.078 12466
 12468 3 -16.43 94.18 45.34 0.122 12467
 12469 3 -16.39 94.14 45.49 0.106 12468
 12470 3 -16.43 94.11 45.71 0.137 12469
 12471 3 -16.37 94.12 45.86 0.131 12470
 12472 3 -16.37 94.05 46.03 0.132 12471
 12473 3 -16.32 94.01 46.11 0.108 12472
 12474 3 -16.24 94.1 46.24 0.118 12473
 12475 3 -16.16 94.13 46.35 0.107 12474
 12476 3 -16.11 94.12 46.5 0.119 12475
 12477 3 -16.02 94.25 46.57 0.114 12476
 12478 3 -15.91 94.33 46.7 0.132 12477
 12479 3 -15.76 94.28 46.73 0.158 12478
 12480 3 -15.6 94.27 46.8 0.166 12479
 12481 3 -15.57 94.21 47.04 0.174 12480
 12482 3 -15.53 94.21 47.21 0.135 12481
 12483 3 -15.52 94.41 47.42 0.119 12482
 12484 3 -15.5 94.54 47.61 0.124 12483
 12485 3 -15.41 94.61 47.73 0.087 12484
 12486 3 -15.21 94.6 47.82 0.125 12485
 12487 3 -15.07 94.51 47.91 0.106 12486
 12488 3 -14.89 94.35 47.97 0.108 12487
 12489 3 -14.79 94.3 48.01 0.113 12488
 12490 3 -14.64 94.22 48.03 0.102 12489
 12491 3 -14.53 94.18 48.08 0.093 12490
 12492 3 -14.41 94.21 48.17 0.105 12491
 12493 3 -14.31 94.29 48.26 0.111 12492
 12494 3 -14.15 94.43 48.32 0.111 12493
 12495 3 -14.03 94.54 48.37 0.108 12494
 12496 3 -13.91 94.65 48.38 0.136 12495
 12497 3 -13.81 94.74 48.45 0.125 12496
 12498 3 -13.69 94.82 48.57 0.15 12497
 12499 3 -13.57 94.89 48.67 0.162 12498
 12500 3 -13.5 95.01 48.74 0.147 12499
 12501 3 -13.38 95.13 48.82 0.134 12500
 12502 3 -13.34 95.26 48.89 0.127 12501
 12503 3 -13.22 95.4 48.96 0.127 12502
 12504 3 -13.12 95.45 49.06 0.149 12503
 12505 3 -12.99 95.45 49.17 0.107 12504
 12506 3 -12.87 95.47 49.31 0.105 12505
 12507 3 -12.81 95.51 49.45 0.107 12506
 12508 3 -12.68 95.53 49.57 0.132 12507
 12509 3 -12.47 95.47 49.63 0.111 12508
 12510 3 -12.28 95.47 49.68 0.124 12509
 12511 3 -12.16 95.5 49.78 0.129 12510
 12512 3 -12.03 95.57 49.89 0.087 12511
 12513 3 -11.98 95.7 49.95 0.129 12512
 12514 3 -11.92 95.81 50.07 0.101 12513
 12515 3 -11.89 95.91 50.12 0.08 12514
 12516 3 -11.89 95.93 50.24 0.117 12515
 12517 3 -11.83 95.96 50.31 0.092 12516
 12518 3 -11.74 96.04 50.39 0.101 12517
 12519 3 -11.67 96.07 50.52 0.109 12518
 12520 3 -11.54 96.11 50.62 0.121 12519
 12521 3 -11.42 96.19 50.72 0.136 12520
 12522 3 -11.37 96.39 50.8 0.132 12521
 12523 3 -11.29 96.56 50.89 0.115 12522
 12524 3 -11.17 96.71 51 0.105 12523
 12525 3 -11.11 96.84 51.09 0.11 12524
 12526 3 -11.08 97.02 51.11 0.099 12525
 12527 3 -11.04 97.12 51.13 0.149 12526
 12528 3 -10.91 97.25 50.96 0.12 12527
 12529 3 -10.75 97.16 50.8 0.072 12528
 12530 3 -10.64 97.11 50.73 0.045 12529
 12531 3 -10.6 97.14 50.61 0.068 12530
 12532 3 -10.57 97.24 50.5 0.057 12531
 12533 3 -10.47 97.24 50.39 0.115 12532
 12534 3 -10.37 97.25 50.26 0.11 12533
 12535 3 -10.4 97.1 50.03 0.086 12534
 12536 3 -10.29 97.07 49.94 0.109 12535
 12537 3 -10.34 96.94 49.84 0.105 12536
 12538 3 -11.1 97.26 51.3 0.132 12527
 12539 3 -11.3 97.39 51.52 0.085 12538
 12540 3 -11.34 97.49 51.66 0.091 12539
 12541 3 -11.32 97.54 51.77 0.108 12540
 12542 3 -11.37 97.63 51.93 0.126 12541
 12543 3 -11.32 97.74 52.06 0.121 12542
 12544 3 -11.3 97.8 52.23 0.15 12543
 12545 3 -11.29 97.9 52.45 0.165 12544
 12546 3 -11.27 98.02 52.65 0.118 12545
 12547 3 -11.24 98.14 52.73 0.123 12546
 12548 3 -11.12 98.28 52.81 0.103 12547
 12549 3 -11.01 98.38 52.84 0.065 12548
 12550 3 -10.93 98.49 52.85 0.086 12549
 12551 3 -10.8 98.61 52.96 0.121 12550
 12552 3 -10.69 98.75 53.03 0.123 12551
 12553 3 -10.65 98.85 53.19 0.118 12552
 12554 3 -10.61 98.97 53.38 0.153 12553
 12555 3 -10.55 99.08 53.51 0.206 12554
 12556 3 -10.48 99.23 53.68 0.215 12555
 12557 3 -10.42 99.35 53.74 0.283 12556
 12558 3 -10.5 99.62 54.22 0.174 12557
 12559 3 -10.46 99.73 54.37 0.144 12558
 12560 3 -10.41 99.87 54.47 0.133 12559
 12561 3 -10.42 100.13 54.6 0.155 12560
 12562 3 -10.41 100.03 54.73 0.173 12561
 12563 3 -10.38 100.23 54.84 0.154 12562
 12564 3 -10.38 100.33 54.91 0.168 12563
 12565 3 -10.18 100.43 54.97 0.078 12564
 12566 3 -10.15 100.63 55.02 0.112 12565
 12567 3 -10.13 100.73 55.13 0.12 12566
 12568 3 -10.2 100.73 55.2 0.147 12567
 12569 3 -10.24 100.93 55.2 0.186 12568
 12570 3 -10.33 100.93 55.37 0.119 12569
 12571 3 -10.44 101.03 55.47 0.123 12570
 12572 3 -10.63 101.13 55.62 0.113 12571
 12573 3 -10.81 101.23 55.73 0.12 12572
 12574 3 -10.79 101.33 55.79 0.165 12573
 12575 3 -10.8 101.33 55.93 0.241 12574
 12576 3 -10.9 101.63 56.1 0.178 12575
 12577 3 -10.61 101.83 56.11 0.087 12576
 12578 3 -10.52 101.93 56.09 0.000125 12577
 12579 3 -11 101.73 56.13 0.19 12576
 12580 3 -11.12 101.73 56.16 0.242 12579
 12581 3 -11.26 101.83 56.18 0.241 12580
 12582 3 -11.34 102.03 56.21 0.173 12581
 12583 3 -11.24 102.13 56.45 0.11 12582
 12584 3 -11.24 102.23 56.61 0.144 12583
 12585 3 -11.36 102.33 56.67 0.141 12584
 12586 3 -11.49 102.33 56.78 0.134 12585
 12587 3 -11.58 102.33 56.96 0.148 12586
 12588 3 -11.7 102.23 57.17 0.122 12587
 12589 3 -11.86 102.23 57.32 0.143 12588
 12590 3 -12.07 102.33 57.45 0.138 12589
 12591 3 -12.22 102.32 57.56 0.159 12590
 12592 3 -12.4 102.32 57.69 0.098 12591
 12593 3 -12.55 102.32 57.76 0.085 12592
 12594 3 -12.74 102.22 57.79 0.11 12593
 12595 3 -12.87 102.12 57.78 0.105 12594
 12596 3 -12.92 102.02 57.84 0.104 12595
 12597 3 -13.05 101.92 57.97 0.071 12596
 12598 3 -13.2 101.92 58.03 0.116 12597
 12599 3 -13.28 101.82 58.06 0.1 12598
 12600 3 -13.39 101.82 58.16 0.103 12599
 12601 3 -13.49 101.82 58.3 0.127 12600
 12602 3 -13.66 101.82 58.4 0.135 12601
 12603 3 -13.86 101.82 58.47 0.128 12602
 12604 3 -14.04 101.82 58.57 0.134 12603
 12605 3 -14.14 101.72 58.65 0.137 12604
 12606 3 -14.22 101.72 58.73 0.111 12605
 12607 3 -14.32 101.72 58.7 0.164 12606
 12608 3 -14.42 101.72 58.71 0.17 12607
 12609 3 -14.53 101.72 58.73 0.115 12608
 12610 3 -14.65 101.82 58.71 0.086 12609
 12611 3 -14.77 101.72 58.76 0.059 12610
 12612 3 -14.9 101.72 58.87 0.081 12611
 12613 3 -14.94 101.82 59.11 0.14 12612
 12614 3 -14.99 101.82 59.25 0.198 12613
 12615 3 -15.08 101.82 59.33 0.291 12614
 12616 3 -15.2 101.82 59.37 0.332 12615
 12617 3 -15.24 101.82 59.52 0.349 12616
 12618 3 -15.29 101.92 59.63 0.323 12617
 12619 3 -15.33 101.82 59.79 0.268 12618
 12620 3 -15.29 101.72 60.08 0.116 12619
 12621 3 -15.39 101.72 60.22 0.109 12620
 12622 3 -15.49 101.72 60.34 0.076 12621
 12623 3 -15.59 101.72 60.45 0.077 12622
 12624 3 -15.67 101.82 60.54 0.102 12623
 12625 3 -15.74 102.02 60.56 0.068 12624
 12626 3 -15.71 102.12 60.56 0.05 12625
 12627 3 -15.79 102.22 60.52 0.081 12626
 12628 3 -15.94 102.32 60.49 0.076 12627
 12629 3 -15.63 101.82 60.68 0.108 12624
 12630 3 -15.62 101.82 60.89 0.117 12629
 12631 3 -15.67 101.72 60.99 0.134 12630
 12632 3 -15.67 101.82 61.11 0.184 12631
 12633 3 -15.64 102.12 61.23 0.087 12632
 12634 3 -15.67 102.22 61.3 0.163 12633
 12635 3 -15.46 102.22 61.18 0.089 12634
 12636 3 -15.44 102.42 61.15 0.055 12635
 12637 3 -14.37 101.32 58.53 0.073 12608
 12638 3 -14.4 101.22 58.46 0.062 12637
 12639 3 -14.41 101.12 58.4 0.059 12638
 12640 3 -14.45 100.92 58.33 0.089 12639
 12641 3 -14.51 100.82 58.33 0.000125 12640
 12642 3 -10.2 101.23 55.11 0.074 12569
 12643 3 -10.08 101.23 55.18 0.069 12642
 12644 3 -10.09 101.13 55.3 0.049 12643
 12645 3 -10.61 100.33 55.04 0.098 12564
 12646 3 -10.69 100.23 55.11 0.088 12645
 12647 3 -17.33 94.11 45.02 0.121 12466
 12648 3 -17.54 94.06 44.99 0.099 12647
 12649 3 -17.67 94.07 45.01 0.086 12648
 12650 3 -17.83 94.12 45.02 0.094 12649
 12651 3 -17.94 94.18 45.08 0.102 12650
 12652 3 -18.09 94.29 45.05 0.223 12651
 12653 3 -18.3 94.11 44.83 0.131 12652
 12654 3 -18.45 94.05 44.72 0.096 12653
 12655 3 -18.55 94.11 44.7 0.084 12654
 12656 3 -18.03 94.57 45.24 0.112 12652
 12657 3 -18.14 94.67 45.31 0.104 12656
 12658 3 -18.19 94.8 45.32 0.134 12657
 12659 3 -18.33 94.82 45.37 0.073 12658
 12660 3 -18.34 94.88 45.52 0.093 12659
 12661 3 -18.27 94.88 45.64 0.081 12660
 12662 3 -18.33 94.96 45.79 0.074 12661
 12663 3 -18.37 95.06 45.88 0.077 12662
 12664 3 -18.32 95.15 46.01 0.098 12663
 12665 3 -18.25 95.22 46.12 0.082 12664
 12666 3 -18.21 95.38 46.29 0.094 12665
 12667 3 -18.25 95.55 46.45 0.078 12666
 12668 3 -18.34 95.66 46.6 0.119 12667
 12669 3 -18.34 95.76 46.75 0.099 12668
 12670 3 -19.34 88.95 41.48 0.089 12331
 12671 3 -19.21 88.79 41.53 0.11 12670
 12672 3 -19.13 88.71 41.65 0.125 12671
 12673 3 -19.09 88.63 41.78 0.142 12672
 12674 3 -19.11 88.45 41.79 0.139 12673
 12675 3 -19.29 88.31 41.77 0.069 12674
 12676 3 -20.02 88.78 40.39 0.159 12317
 12677 3 -19.81 88.67 40.45 0.146 12676
 12678 3 -19.66 88.55 40.48 0.155 12677
 12679 3 -19.61 88.38 40.51 0.143 12678
 12680 3 -19.59 88.21 40.47 0.145 12679
 12681 3 -19.67 88.05 40.36 0.173 12680
 12682 3 -19.99 88.11 40.19 0.13 12681
 12683 3 -20.13 88.15 40.15 0.085 12682
 12684 3 -19.61 87.87 40.45 0.093 12681
 12685 3 -19.71 87.82 40.53 0.152 12684
 12686 3 -19.72 87.8 40.64 0.191 12685
 12687 3 -19.55 87.78 40.76 0.136 12686
 12688 3 -19.46 87.72 40.8 0.000125 12687
 12689 3 -24.47 84.82 38.34 0.176 12279
 12690 3 -24.49 84.66 38.52 0.108 12689
 12691 3 -26.63 83.15 36.89 0.113 12267
 12692 3 -26.76 83.18 36.82 0.117 12691
 12693 3 -26.95 83.22 36.9 0.145 12692
 12694 3 -27.12 83.36 36.84 0.158 12693
 12695 3 -27.23 83.45 36.76 0.124 12694
 12696 3 -27.35 83.55 36.64 0.144 12695
 12697 3 -27.58 83.62 36.56 0.158 12696
 12698 3 -27.77 83.64 36.5 0.128 12697
 12699 3 -27.88 83.51 36.4 0.139 12698
 12700 3 -28.02 83.53 36.3 0.085 12699
 12701 3 -28.14 83.53 36.26 0.107 12700
 12702 3 -28.25 83.45 36.16 0.093 12701
 12703 3 -28.38 83.43 36.14 0.113 12702
 12704 3 -28.49 83.37 36.05 0.156 12703
 12705 3 -28.62 83.37 35.95 0.158 12704
 12706 3 -28.84 83.41 35.77 0.172 12705
 12707 3 -28.98 83.28 35.71 0.112 12706
 12708 3 -29.06 83.24 35.62 0.127 12707
 12709 3 -29.16 83.17 35.49 0.117 12708
 12710 3 -29.29 83.11 35.38 0.127 12709
 12711 3 -29.35 83 35.29 0.141 12710
 12712 3 -29.54 82.99 35.17 0.139 12711
 12713 3 -29.65 83.01 35.02 0.11 12712
 12714 3 -29.88 83.2 34.9 0.148 12713
 12715 3 -29.96 83.21 34.78 0.168 12714
 12716 3 -30.08 83.27 34.66 0.148 12715
 12717 3 -30.19 83.4 34.57 0.108 12716
 12718 3 -30.28 83.54 34.49 0.162 12717
 12719 3 -30.43 83.55 34.4 0.106 12718
 12720 3 -30.56 83.58 34.28 0.134 12719
 12721 3 -30.59 83.63 34.18 0.219 12720
 12722 3 -30.71 83.53 34.06 0.264 12721
 12723 3 -30.75 83.54 33.93 0.317 12722
 12724 3 -30.83 83.54 33.81 0.376 12723
 12725 3 -30.91 83.52 33.7 0.407 12724
 12726 3 -30.98 83.53 33.57 0.425 12725
 12727 3 -30.88 83.48 33.39 0.384 12726
 12728 3 -30.97 83.48 33.28 0.345 12727
 12729 3 -31.55 83.59 33.13 0.119 12728
 12730 3 -31.63 83.63 33.07 0.104 12729
 12731 3 -31.73 83.7 32.98 0.079 12730
 12732 3 -31.84 83.76 32.84 0.101 12731
 12733 3 -31.98 83.66 32.76 0.099 12732
 12734 3 -32.06 83.59 32.69 0.096 12733
 12735 3 -32.18 83.62 32.5 0.074 12734
 12736 3 -32.23 83.75 32.44 0.12 12735
 12737 3 -32.34 83.75 32.32 0.15 12736
 12738 3 -32.46 83.77 32.27 0.135 12737
 12739 3 -32.54 83.72 32.12 0.077 12738
 12740 3 -32.61 83.66 32.04 0.062 12739
 12741 3 -32.66 83.59 31.97 0.058 12740
 12742 3 -32.68 83.41 31.94 0.06 12741
 12743 3 -32.63 83.32 31.85 0.036 12742
 12744 3 -32.62 83.22 31.8 0.054 12743
 12745 3 -32.68 83.07 31.71 0.088 12744
 12746 3 -32.82 83.03 31.68 0.074 12745
 12747 3 -31.45 83.44 33.84 0.129 12726
 12748 3 -29.53 82.72 35.21 0.089 12712
 12749 3 -29.5 82.53 35.2 0.074 12748
 12750 3 -29.47 82.35 35.19 0.07 12749
 12751 3 -29.42 82.24 35.17 0.091 12750
 12752 3 -29.4 82.12 35.13 0.102 12751
 12753 3 -29.31 82.02 35.14 0.074 12752
 12754 3 -26.81 83.41 37.17 0.112 12693
 12755 3 -26.83 83.55 37.15 0.000125 12754
 12756 3 -28.74 78.48 34.01 0.13 12224
 12757 3 -28.8 78.39 34.11 0.104 12756
 12758 3 -28.84 78.16 34.13 0.116 12757
 12759 3 -28.8 77.99 34.11 0.11 12758
 12760 3 -28.79 77.8 34.18 0.118 12759
 12761 3 -28.84 79.07 33.02 0.046 12219
 12762 3 -28.75 79.1 32.9 0.085 12761
 12763 3 -28.7 79.25 32.89 0.116 12762
 12764 3 -28.69 79.41 32.96 0.049 12763
 12765 3 -28.59 79.52 32.9 0.117 12764
 12766 3 -30.24 77.11 31.3 0.063 12203
 12767 3 -30.2 76.94 31.3 0.072 12766
 12768 3 -30.17 76.81 31.31 0.127 12767
 12769 3 -29.98 76.76 31.41 0.061 12768
 12770 3 -29.93 76.66 31.47 0.107 12769
 12771 3 -29.87 76.58 31.51 0.096 12770
 12772 3 -29.76 76.54 31.59 0.000125 12771
 12773 3 -24.15 75.2 23.3 0.073 9050
 12774 3 -21.58 56.57 15.45 0.018 8614
 12775 3 -21.43 56.15 14.16 0.39 8606
 12776 3 -20.24 56.54 12.21 0.302 12775
 12777 3 -20.11 56.53 12.07 0.309 12776
 12778 3 -19.95 56.64 12.01 0.308 12777
 12779 3 -19.78 56.68 11.93 0.286 12778
 12780 3 -19.67 56.76 11.95 0.321 12779
 12781 3 -19.52 56.81 11.91 0.343 12780
 12782 3 -19.4 56.93 11.85 0.365 12781
 12783 3 -19.27 57.02 11.8 0.364 12782
 12784 3 -19.11 57.1 11.82 0.357 12783
 12785 3 -18.97 57.23 11.8 0.363 12784
 12786 3 -18.9 57.36 11.76 0.347 12785
 12787 3 -18.69 57.48 11.76 0.326 12786
 12788 3 -18.62 57.64 11.78 0.286 12787
 12789 3 -18.51 57.78 11.79 0.318 12788
 12790 3 -18.43 57.98 11.74 0.312 12789
 12791 3 -18.32 58.14 11.7 0.352 12790
 12792 3 -18.25 58.36 11.73 0.363 12791
 12793 3 -18.17 58.52 11.72 0.357 12792
 12794 3 -18.06 58.64 11.67 0.374 12793
 12795 3 -17.99 58.81 11.7 0.367 12794
 12796 3 -17.9 58.91 11.69 0.362 12795
 12797 3 -17.81 59.05 11.71 0.355 12796
 12798 3 -17.71 59.23 11.8 0.348 12797
 12799 3 -17.62 59.4 11.86 0.351 12798
 12800 3 -17.49 59.51 11.86 0.36 12799
 12801 3 -17.37 59.72 11.86 0.366 12800
 12802 3 -17.27 59.96 11.91 0.35 12801
 12803 3 -17.15 60.13 11.94 0.342 12802
 12804 3 -17.01 60.22 11.95 0.332 12803
 12805 3 -16.88 60.37 11.98 0.354 12804
 12806 3 -16.78 60.57 11.98 0.367 12805
 12807 3 -16.69 60.7 12.03 0.374 12806
 12808 3 -16.61 60.92 12.02 0.394 12807
 12809 3 -16.47 61.02 12.04 0.392 12808
 12810 3 -16.35 61.11 12.05 0.36 12809
 12811 3 -16.22 61.27 12.14 0.345 12810
 12812 3 -16.07 61.37 12.16 0.356 12811
 12813 3 -15.94 61.49 12.23 0.343 12812
 12814 3 -15.78 61.63 12.35 0.343 12813
 12815 3 -15.68 61.82 12.36 0.355 12814
 12816 3 -15.54 61.93 12.33 0.328 12815
 12817 3 -15.39 62.02 12.36 0.322 12816
 12818 3 -15.21 62.12 12.41 0.291 12817
 12819 3 -15.06 62.26 12.42 0.278 12818
 12820 3 -14.95 62.38 12.41 0.288 12819
 12821 3 -14.79 62.52 12.44 0.289 12820
 12822 3 -14.65 62.56 12.46 0.338 12821
 12823 3 -14.47 62.64 12.48 0.359 12822
 12824 3 -14.33 62.82 12.5 0.37 12823
 12825 3 -14.12 62.9 12.52 0.333 12824
 12826 3 -13.94 63 12.58 0.33 12825
 12827 3 -13.76 63.08 12.65 0.339 12826
 12828 3 -13.5 63.19 12.68 0.306 12827
 12829 3 -13.31 63.14 12.68 0.239 12828
 12830 3 -13.26 63.3 12.72 0.264 12829
 12831 3 -13.22 63.47 12.81 0.228 12830
 12832 3 -13.09 63.5 12.74 0.279 12831
 12833 3 -12.87 63.59 12.89 0.34 12832
 12834 3 -12.75 63.76 12.92 0.359 12833
 12835 3 -12.66 63.87 13.02 0.372 12834
 12836 3 -12.59 63.98 13.14 0.381 12835
 12837 3 -12.48 64.06 13.27 0.406 12836
 12838 3 -12.38 64.14 13.34 0.398 12837
 12839 3 -12.32 64.2 13.5 0.407 12838
 12840 3 -12.23 64.24 13.64 0.425 12839
 12841 3 -12.13 64.54 13.58 0.379 12840
 12842 3 -12.08 64.76 13.57 0.422 12841
 12843 3 -11.93 65 13.48 0.356 12842
 12844 3 -11.89 65.21 13.46 0.329 12843
 12845 3 -11.83 65.36 13.47 0.297 12844
 12846 3 -11.78 65.51 13.47 0.309 12845
 12847 3 -11.79 65.71 13.45 0.304 12846
 12848 3 -11.74 65.86 13.48 0.31 12847
 12849 3 -11.66 66.09 13.54 0.293 12848
 12850 3 -11.72 66.23 13.48 0.262 12849
 12851 3 -11.8 66.31 13.52 0.251 12850
 12852 3 -11.63 66.59 13.54 0.301 12851
 12853 3 -11.62 66.79 13.6 0.285 12852
 12854 3 -11.58 66.97 13.65 0.313 12853
 12855 3 -11.43 67.14 13.65 0.311 12854
 12856 3 -11.33 67.31 13.65 0.324 12855
 12857 3 -11.25 67.43 13.66 0.318 12856
 12858 3 -11.18 67.6 13.72 0.33 12857
 12859 3 -11.09 67.79 13.78 0.32 12858
 12860 3 -11.02 67.91 13.74 0.305 12859
 12861 3 -10.89 68 13.83 0.282 12860
 12862 3 -10.82 68.19 13.8 0.312 12861
 12863 3 -10.73 68.38 13.8 0.285 12862
 12864 3 -10.66 68.56 13.84 0.306 12863
 12865 3 -10.6 68.7 13.84 0.317 12864
 12866 3 -10.61 68.91 13.92 0.308 12865
 12867 3 -10.57 69.08 13.93 0.344 12866
 12868 3 -10.46 69.29 14 0.366 12867
 12869 3 -10.36 69.48 14.06 0.332 12868
 12870 3 -10.27 69.66 14.16 0.312 12869
 12871 3 -10.23 69.83 14.18 0.293 12870
 12872 3 -10.14 69.98 14.21 0.297 12871
 12873 3 -10.13 70.16 14.23 0.298 12872
 12874 3 -10.01 70.33 14.21 0.278 12873
 12875 3 -10.04 70.56 14.23 0.286 12874
 12876 3 -9.98 70.77 14.26 0.309 12875
 12877 3 -9.89 70.94 14.28 0.29 12876
 12878 3 -9.85 71.11 14.34 0.301 12877
 12879 3 -9.79 71.28 14.38 0.302 12878
 12880 3 -9.83 71.43 14.43 0.34 12879
 12881 3 -9.79 71.64 14.47 0.367 12880
 12882 3 -9.74 71.81 14.58 0.4 12881
 12883 3 -9.73 71.94 14.67 0.459 12882
 12884 3 -9.71 72.05 14.78 0.486 12883
 12885 3 -9.7 72.23 14.84 0.531 12884
 12886 3 -9.62 72.44 14.89 0.555 12885
 12887 3 -9.67 72.64 14.9 0.55 12886
 12888 3 -10.16 72.28 15.49 0.095 12887
 12889 3 -10.19 72.16 15.72 0.094 12888
 12890 3 -10.18 71.96 15.92 0.097 12889
 12891 3 -10.16 71.83 16.05 0.123 12890
 12892 3 -10.05 71.72 16.23 0.122 12891
 12893 3 -9.92 71.74 16.4 0.145 12892
 12894 3 -9.88 71.76 16.56 0.141 12893
 12895 3 -9.97 71.75 16.78 0.109 12894
 12896 3 -9.99 71.59 16.85 0.132 12895
 12897 3 -10.01 71.39 16.84 0.131 12896
 12898 3 -10.17 71.19 16.85 0.111 12897
 12899 3 -10.3 71.08 16.92 0.095 12898
 12900 3 -10.36 71.02 16.99 0.06 12899
 12901 3 -10.37 70.88 17.03 0.000125 12900
 12902 3 -9.45 72.81 14.9 0.51 12887
 12903 3 -9.42 72.95 14.96 0.466 12902
 12904 3 -9.39 73.09 15 0.452 12903
 12905 3 -9.31 73.29 15.01 0.446 12904
 12906 3 -9.26 73.51 15.03 0.408 12905
 12907 3 -9.27 73.66 15 0.414 12906
 12908 3 -9.25 73.9 14.92 0.422 12907
 12909 3 -9.22 74.04 15.04 0.476 12908
 12910 3 -9.15 74.21 14.96 0.529 12909
 12911 3 -9.12 74.36 14.94 0.571 12910
 12912 3 -9.11 74.52 14.94 0.587 12911
 12913 3 -9.18 74.75 15.04 0.589 12912
 12914 3 -9.22 74.96 15.17 0.583 12913
 12915 3 -9.15 75.08 15.15 0.571 12914
 12916 3 -9.15 75.29 15.12 0.534 12915
 12917 3 -9.18 75.49 15.14 0.494 12916
 12918 3 -9.2 75.74 15.19 0.453 12917
 12919 3 -9.29 75.9 15.11 0.409 12918
 12920 3 -9.41 76.08 15.14 0.354 12919
 12921 3 -9.37 76.23 15.17 0.327 12920
 12922 3 -9.34 76.42 15.25 0.316 12921
 12923 3 -9.27 76.66 15.35 0.341 12922
 12924 3 -9.25 76.81 15.42 0.333 12923
 12925 3 -9.35 76.96 15.46 0.339 12924
 12926 3 -9.41 77.12 15.47 0.319 12925
 12927 3 -9.48 77.26 15.47 0.281 12926
 12928 3 -9.56 77.39 15.43 0.27 12927
 12929 3 -9.63 77.55 15.42 0.249 12928
 12930 3 -9.61 77.73 15.4 0.267 12929
 12931 3 -9.6 77.92 15.43 0.286 12930
 12932 3 -9.57 78.15 15.48 0.349 12931
 12933 3 -9.6 78.4 15.53 0.363 12932
 12934 3 -9.67 78.55 15.54 0.325 12933
 12935 3 -9.74 78.69 15.62 0.296 12934
 12936 3 -9.88 78.84 15.7 0.283 12935
 12937 3 -9.96 78.95 15.76 0.284 12936
 12938 3 -10.02 79.12 15.83 0.272 12937
 12939 3 -10.03 79.3 15.88 0.279 12938
 12940 3 -10.03 79.47 15.9 0.27 12939
 12941 3 -10.04 79.68 15.89 0.284 12940
 12942 3 -10.04 79.94 15.84 0.306 12941
 12943 3 -10.07 80.15 15.82 0.303 12942
 12944 3 -10.04 80.38 15.91 0.328 12943
 12945 3 -10.04 80.49 15.85 0.32 12944
 12946 3 -10.25 80.57 15.82 0.315 12945
 12947 3 -10.23 80.68 15.89 0.359 12946
 12948 3 -10.23 80.85 15.91 0.388 12947
 12949 3 -10.27 81.02 15.99 0.436 12948
 12950 3 -10.35 81.15 16.03 0.468 12949
 12951 3 -10.48 81.27 16.18 0.468 12950
 12952 3 -10.57 81.35 16.25 0.46 12951
 12953 3 -10.69 81.46 16.15 0.512 12952
 12954 3 -10.71 81.59 16.24 0.505 12953
 12955 3 -10.72 81.78 16.24 0.508 12954
 12956 3 -10.7 81.89 16.29 0.479 12955
 12957 3 -10.77 81.99 16.34 0.448 12956
 12958 3 -10.69 82.27 16.4 0.438 12957
 12959 3 -10.72 82.38 16.46 0.441 12958
 12960 3 -10.9 82.59 16.44 0.364 12959
 12961 3 -10.83 82.79 16.48 0.371 12960
 12962 3 -10.9 82.95 16.45 0.346 12961
 12963 3 -10.85 83.13 16.46 0.286 12962
 12964 3 -10.96 83.26 16.44 0.284 12963
 12965 3 -11.08 83.39 16.46 0.257 12964
 12966 3 -11.15 83.51 16.59 0.315 12965
 12967 3 -11.19 83.65 16.7 0.345 12966
 12968 3 -11.22 83.79 16.77 0.365 12967
 12969 3 -11.26 83.94 16.81 0.4 12968
 12970 3 -11.3 84.08 16.93 0.416 12969
 12971 3 -11.31 84.23 16.91 0.464 12970
 12972 3 -11.4 84.35 16.94 0.482 12971
 12973 3 -11.38 84.58 16.98 0.493 12972
 12974 3 -11.4 84.76 16.9 0.5 12973
 12975 3 -11.5 84.81 16.71 0.554 12974
 12976 3 -11.64 84.78 16.48 0.476 12975
 12977 3 -11.64 84.95 16.46 0.483 12976
 12978 3 -11.63 85.05 16.33 0.488 12977
 12979 3 -11.71 85.25 16.42 0.516 12978
 12980 3 -11.71 85.35 16.34 0.537 12979
 12981 3 -11.77 85.49 16.34 0.533 12980
 12982 3 -11.78 85.77 16.42 0.526 12981
 12983 3 -11.71 85.85 16.32 0.428 12982
 12984 3 -11.76 86.02 16.4 0.484 12983
 12985 3 -11.8 86.39 16.53 0.437 12984
 12986 3 -11.84 86.63 16.63 0.373 12985
 12987 3 -11.83 86.77 16.59 0.346 12986
 12988 3 -11.9 86.92 16.54 0.341 12987
 12989 3 -12.2 87.1 16.49 0.259 12988
 12990 3 -12.34 87.34 16.51 0.271 12989
 12991 3 -12.45 87.47 16.43 0.272 12990
 12992 3 -12.5 87.64 16.45 0.299 12991
 12993 3 -12.6 87.84 16.5 0.325 12992
 12994 3 -12.7 87.93 16.43 0.336 12993
 12995 3 -12.76 88.04 16.45 0.382 12994
 12996 3 -12.87 88.19 16.46 0.404 12995
 12997 3 -12.93 88.39 16.45 0.38 12996
 12998 3 -12.98 88.52 16.4 0.362 12997
 12999 3 -13.08 88.68 16.42 0.35 12998
 13000 3 -13.09 88.86 16.38 0.373 12999
 13001 3 -13.17 89.07 16.4 0.388 13000
 13002 3 -13.23 89.27 16.39 0.359 13001
 13003 3 -13.27 89.41 16.26 0.399 13002
 13004 3 -13.36 89.62 16.26 0.395 13003
 13005 3 -13.48 89.75 16.22 0.387 13004
 13006 3 -13.53 89.98 16.23 0.377 13005
 13007 3 -13.7 90.11 16.31 0.383 13006
 13008 3 -13.73 90.27 16.23 0.399 13007
 13009 3 -13.81 90.42 16.24 0.411 13008
 13010 3 -13.89 90.62 16.34 0.44 13009
 13011 3 -13.91 90.78 16.37 0.494 13010
 13012 3 -13.99 90.92 16.37 0.536 13011
 13013 3 -14.03 91.06 16.34 0.565 13012
 13014 3 -14.04 91.25 16.43 0.569 13013
 13015 3 -14.13 91.34 16.39 0.593 13014
 13016 3 -14.15 91.54 16.37 0.642 13015
 13017 3 -14.25 91.62 16.32 0.648 13016
 13018 3 -14.3 91.75 16.28 0.659 13017
 13019 3 -14.3 91.97 16.28 0.615 13018
 13020 3 -14.31 92.11 16.24 0.572 13019
 13021 3 -14.46 92.33 16.92 0.087 13020
 13022 3 -14.4 92.27 17.06 0.072 13021
 13023 3 -14.34 92.35 17.18 0.091 13022
 13024 3 -14.27 92.51 17.24 0.107 13023
 13025 3 -14.21 92.7 17.29 0.088 13024
 13026 3 -14.26 92.85 17.32 0.081 13025
 13027 3 -14.36 92.99 17.39 0.094 13026
 13028 3 -14.28 93.13 17.5 0.082 13027
 13029 3 -14.21 93.28 17.59 0.239 13028
 13030 3 -14.02 93.28 17.63 0.327 13029
 13031 3 -14 93.46 17.69 0.3 13030
 13032 3 -13.95 93.66 17.75 0.272 13031
 13033 3 -13.88 93.81 17.81 0.281 13032
 13034 3 -14.09 94.27 17.85 0.1 13033
 13035 3 -14.11 94.34 17.91 0.106 13034
 13036 3 -14.11 94.47 18.01 0.134 13035
 13037 3 -14.12 94.62 18.1 0.129 13036
 13038 3 -14.13 94.92 18.27 0.103 13037
 13039 3 -14.22 94.98 18.42 0.122 13038
 13040 3 -14.24 94.94 18.66 0.14 13039
 13041 3 -14.42 94.52 17.98 0.066 13037
 13042 3 -14.56 94.59 17.93 0.094 13041
 13043 3 -14.72 94.66 17.89 0.118 13042
 13044 3 -14.88 94.59 17.9 0.089 13043
 13045 3 -14.35 92.29 16.23 0.53 13020
 13046 3 -14.42 92.4 16.21 0.47 13045
 13047 3 -14.55 92.56 16.29 0.414 13046
 13048 3 -14.61 92.68 16.22 0.405 13047
 13049 3 -14.6 92.8 16.16 0.393 13048
 13050 3 -14.75 92.94 16.19 0.36 13049
 13051 3 -14.84 93.05 16.14 0.37 13050
 13052 3 -14.83 93.23 16.1 0.335 13051
 13053 3 -14.98 93.34 16.01 0.354 13052
 13054 3 -15.06 93.47 15.93 0.343 13053
 13055 3 -15.24 93.57 15.88 0.361 13054
 13056 3 -15.41 93.65 15.83 0.373 13055
 13057 3 -15.61 93.68 15.69 0.32 13056
 13058 3 -15.77 93.78 15.66 0.326 13057
 13059 3 -15.94 93.92 15.63 0.312 13058
 13060 3 -16.06 94.14 15.63 0.318 13059
 13061 3 -16.14 94.25 15.57 0.312 13060
 13062 3 -16.26 94.41 15.58 0.301 13061
 13063 3 -16.32 94.59 15.57 0.296 13062
 13064 3 -16.38 94.74 15.56 0.288 13063
 13065 3 -16.44 94.87 15.55 0.284 13064
 13066 3 -16.5 94.98 15.44 0.308 13065
 13067 3 -16.6 95.15 15.44 0.329 13066
 13068 3 -16.7 95.28 15.44 0.31 13067
 13069 3 -16.73 95.48 15.46 0.299 13068
 13070 3 -16.8 95.58 15.42 0.293 13069
 13071 3 -16.92 95.64 15.38 0.315 13070
 13072 3 -17.11 95.72 15.48 0.261 13071
 13073 3 -17.13 95.89 15.45 0.261 13072
 13074 3 -17.16 96.06 15.46 0.259 13073
 13075 3 -17.17 96.29 15.4 0.256 13074
 13076 3 -17.17 96.42 15.37 0.257 13075
 13077 3 -17.29 96.51 15.34 0.25 13076
 13078 3 -17.31 96.67 15.33 0.287 13077
 13079 3 -17.5 96.73 15.29 0.305 13078
 13080 3 -17.63 96.85 15.23 0.314 13079
 13081 3 -17.72 96.96 15.25 0.359 13080
 13082 3 -17.86 97.07 15.19 0.374 13081
 13083 3 -17.92 97.23 15.19 0.401 13082
 13084 3 -17.93 97.43 15.2 0.454 13083
 13085 3 -17.97 97.59 15.22 0.484 13084
 13086 3 -18.03 97.73 15.15 0.497 13085
 13087 3 -18.06 97.88 15.12 0.475 13086
 13088 3 -18.25 97.98 15.13 0.45 13087
 13089 3 -18.35 98.13 15.18 0.439 13088
 13090 3 -18.58 98.17 15.24 0.399 13089
 13091 3 -18.75 98.23 15.28 0.349 13090
 13092 3 -18.97 98.26 15.36 0.276 13091
 13093 3 -19.15 98.33 15.38 0.308 13092
 13094 3 -19.26 98.46 15.37 0.3 13093
 13095 3 -19.39 98.53 15.46 0.289 13094
 13096 3 -19.5 98.67 15.44 0.293 13095
 13097 3 -19.54 98.83 15.45 0.302 13096
 13098 3 -19.62 98.94 15.52 0.288 13097
 13099 3 -19.74 99.04 15.54 0.28 13098
 13100 3 -19.8 99.22 15.55 0.296 13099
 13101 3 -19.88 99.27 15.48 0.312 13100
 13102 3 -20.07 99.35 15.49 0.327 13101
 13103 3 -20.18 99.52 15.52 0.306 13102
 13104 3 -20.29 99.66 15.51 0.313 13103
 13105 3 -20.43 99.73 15.48 0.325 13104
 13106 3 -20.47 99.95 15.44 0.321 13105
 13107 3 -20.52 100.15 15.43 0.336 13106
 13108 3 -20.64 100.15 15.43 0.336 13107
 13109 3 -20.7 100.35 15.39 0.336 13108
 13110 3 -20.8 100.45 15.32 0.308 13109
 13111 3 -20.86 100.55 15.29 0.268 13110
 13112 3 -21.01 100.65 15.23 0.274 13111
 13113 3 -21.16 100.65 15.07 0.304 13112
 13114 3 -21.27 100.75 14.98 0.311 13113
 13115 3 -21.37 100.75 14.87 0.307 13114
 13116 3 -21.5 100.85 14.8 0.31 13115
 13117 3 -21.59 100.95 14.74 0.358 13116
 13118 3 -21.75 100.95 14.67 0.372 13117
 13119 3 -21.84 101.15 14.56 0.385 13118
 13120 3 -21.94 101.15 14.44 0.393 13119
 13121 3 -22.05 101.25 14.36 0.431 13120
 13122 3 -22.1 101.45 14.24 0.41 13121
 13123 3 -22.23 101.55 14.15 0.455 13122
 13124 3 -22.35 101.55 14.04 0.45 13123
 13125 3 -22.42 101.65 13.92 0.463 13124
 13126 3 -22.53 101.85 13.83 0.447 13125
 13127 3 -22.61 101.95 13.7 0.437 13126
 13128 3 -22.73 101.95 13.62 0.469 13127
 13129 3 -22.85 102.15 13.58 0.501 13128
 13130 3 -22.83 101.95 13.42 0.45 13129
 13131 3 -22.94 102.15 13.38 0.44 13130
 13132 3 -23.09 102.15 13.34 0.505 13131
 13133 3 -23.06 102.05 13.12 0.3 13132
 13134 3 -23.26 101.85 12.86 0.275 13133
 13135 3 -23.38 101.95 12.67 0.281 13134
 13136 3 -23.54 101.95 12.49 0.283 13135
 13137 3 -23.67 101.85 12.28 0.256 13136
 13138 3 -23.79 101.95 12.1 0.217 13137
 13139 3 -23.87 102.05 11.95 0.23 13138
 13140 3 -23.97 102.15 11.84 0.26 13139
 13141 3 -24.09 102.15 11.76 0.287 13140
 13142 3 -24.16 102.15 11.66 0.35 13141
 13143 3 -24.13 102.25 11.41 0.203 13142
 13144 3 -24.17 102.25 11.22 0.16 13143
 13145 3 -24.19 102.25 11.06 0.212 13144
 13146 3 -24.23 102.25 10.96 0.236 13145
 13147 3 -24.33 102.15 10.88 0.27 13146
 13148 3 -24.47 102.25 10.77 0.255 13147
 13149 3 -24.56 102.25 10.65 0.24 13148
 13150 3 -24.66 102.15 10.57 0.236 13149
 13151 3 -24.81 102.15 10.45 0.222 13150
 13152 3 -24.9 102.15 10.36 0.247 13151
 13153 3 -25.05 102.25 10.33 0.251 13152
 13154 3 -25.21 102.15 10.25 0.308 13153
 13155 3 -25.36 102.25 10.15 0.329 13154
 13156 3 -25.51 102.15 10.04 0.363 13155
 13157 3 -25.68 102.25 9.96 0.363 13156
 13158 3 -25.85 102.15 9.89 0.378 13157
 13159 3 -26.01 102.15 9.82 0.38 13158
 13160 3 -26.2 102.05 9.82 0.386 13159
 13161 3 -26.39 101.95 9.79 0.382 13160
 13162 3 -26.58 101.95 9.8 0.343 13161
 13163 3 -26.75 101.95 9.97 0.225 13162
 13164 3 -26.98 101.95 9.99 0.218 13163
 13165 3 -27.17 101.95 10.02 0.197 13164
 13166 3 -27.28 101.85 10.11 0.198 13165
 13167 3 -27.35 101.95 10.24 0.196 13166
 13168 3 -27.43 101.85 10.29 0.186 13167
 13169 3 -27.5 101.85 10.37 0.192 13168
 13170 3 -27.73 102.05 10.41 0.227 13169
 13171 3 -27.83 102.25 10.58 0.235 13170
 13172 3 -27.99 102.25 10.67 0.246 13171
 13173 3 -28.08 102.35 10.78 0.254 13172
 13174 3 -28.17 102.45 10.89 0.256 13173
 13175 3 -28.24 102.55 11.02 0.242 13174
 13176 3 -28.32 102.75 11.08 0.217 13175
 13177 3 -28.34 102.85 11.18 0.21 13176
 13178 3 -28.46 103.05 11.34 0.218 13177
 13179 3 -28.48 103.15 11.43 0.261 13178
 13180 3 -28.66 103.15 11.42 0.327 13179
 13181 3 -28.76 103.15 11.49 0.415 13180
 13182 3 -28.84 103.24 11.68 0.546 13181
 13183 3 -28.9 103.14 11.81 0.557 13182
 13184 3 -28.98 103.24 11.87 0.64 13183
 13185 3 -29.1 103.34 11.86 0.762 13184
 13186 3 -29.27 103.34 11.88 0.785 13185
 13187 3 -29.4 103.34 11.91 0.756 13186
 13188 3 -29.39 103.54 12.02 0.569 13187
 13189 3 -29.82 103.24 11.91 0.367 13188
 13190 3 -30.02 103.24 11.96 0.305 13189
 13191 3 -30.11 103.34 11.96 0.238 13190
 13192 3 -30.15 103.54 12.1 0.264 13191
 13193 3 -30.3 103.64 12.2 0.28 13192
 13194 3 -30.49 103.64 12.28 0.262 13193
 13195 3 -30.64 103.74 12.39 0.24 13194
 13196 3 -30.76 103.74 12.44 0.241 13195
 13197 3 -30.96 103.84 12.49 0.245 13196
 13198 3 -31.03 103.84 12.56 0.257 13197
 13199 3 -31.26 103.84 12.65 0.215 13198
 13200 3 -31.44 103.94 12.71 0.23 13199
 13201 3 -31.63 103.94 12.85 0.234 13200
 13202 3 -31.82 103.94 12.89 0.225 13201
 13203 3 -32 103.94 13 0.232 13202
 13204 3 -32.15 103.94 13.11 0.234 13203
 13205 3 -32.34 103.94 13.21 0.24 13204
 13206 3 -32.54 103.94 13.31 0.227 13205
 13207 3 -32.71 103.94 13.42 0.22 13206
 13208 3 -32.85 103.94 13.56 0.246 13207
 13209 3 -32.95 103.94 13.7 0.255 13208
 13210 3 -33.2 103.94 13.77 0.256 13209
 13211 3 -33.33 103.94 13.88 0.258 13210
 13212 3 -33.54 103.94 13.97 0.231 13211
 13213 3 -33.68 104.04 14.1 0.194 13212
 13214 3 -33.84 104.04 14.17 0.206 13213
 13215 3 -34.04 104.04 14.27 0.204 13214
 13216 3 -34.26 104.04 14.34 0.2 13215
 13217 3 -34.42 104.14 14.43 0.252 13216
 13218 3 -34.62 104.24 14.5 0.264 13217
 13219 3 -34.83 104.34 14.57 0.274 13218
 13220 3 -35.05 104.44 14.63 0.269 13219
 13221 3 -35.24 104.54 14.69 0.272 13220
 13222 3 -35.45 104.64 14.77 0.319 13221
 13223 3 -35.58 104.64 14.87 0.324 13222
 13224 3 -35.69 104.73 14.97 0.367 13223
 13225 3 -35.85 104.83 15.04 0.368 13224
 13226 3 -35.89 104.83 15.18 0.392 13225
 13227 3 -35.33 105.03 15.36 0.192 13226
 13228 3 -35.25 105.14 15.32 0.216 13227
 13229 3 -35.12 105.24 15.26 0.168 13228
 13230 3 -35.04 105.24 15.17 0.000125 13229
 13231 3 -36.35 105.03 15.2 0.324 13226
 13232 3 -36.43 105.13 15.27 0.314 13231
 13233 3 -36.64 105.23 15.28 0.36 13232
 13234 3 -36.78 105.33 15.3 0.399 13233
 13235 3 -36.94 105.43 15.32 0.451 13234
 13236 3 -37.08 105.43 15.38 0.455 13235
 13237 3 -37.26 105.53 15.39 0.471 13236
 13238 3 -37.38 105.63 15.43 0.486 13237
 13239 3 -37.52 105.83 14.97 0.135 13238
 13240 3 -37.67 105.93 14.99 0.146 13239
 13241 3 -37.8 106.13 14.96 0.155 13240
 13242 3 -37.97 106.23 14.99 0.137 13241
 13243 3 -38.11 106.33 14.97 0.127 13242
 13244 3 -38.24 106.43 15.01 0.126 13243
 13245 3 -38.4 106.53 15.01 0.114 13244
 13246 3 -38.51 106.63 15.01 0.134 13245
 13247 3 -38.68 106.73 14.98 0.074 13246
 13248 3 -38.77 106.83 15 0.081 13247
 13249 3 -38.85 106.93 15.02 0.091 13248
 13250 3 -38.98 107.03 15.02 0.111 13249
 13251 3 -39.08 107.13 15.05 0.119 13250
 13252 3 -39.18 107.23 15.06 0.151 13251
 13253 3 -39.38 107.23 15.05 0.182 13252
 13254 3 -39.49 107.33 15.07 0.192 13253
 13255 3 -39.54 107.43 15.15 0.183 13254
 13256 3 -39.65 107.63 15.14 0.177 13255
 13257 3 -39.77 107.73 15.17 0.188 13256
 13258 3 -39.92 107.73 15.12 0.226 13257
 13259 3 -40.02 107.93 15.18 0.218 13258
 13260 3 -40.24 108.03 15.23 0.189 13259
 13261 3 -40.43 108.23 15.25 0.148 13260
 13262 3 -40.53 108.33 15.26 0.168 13261
 13263 3 -40.68 108.33 15.24 0.171 13262
 13264 3 -40.87 108.33 15.25 0.201 13263
 13265 3 -41.03 108.43 15.26 0.211 13264
 13266 3 -40.92 108.83 15.34 0.067 13265
 13267 3 -41.04 108.93 15.33 0.095 13266
 13268 3 -41.1 109.13 15.34 0.132 13267
 13269 3 -41.03 109.13 15.39 0.226 13268
 13270 3 -41.37 109.33 15.25 0.161 13269
 13271 3 -41.49 109.43 15.23 0.144 13270
 13272 3 -41.75 109.63 15.15 0.132 13271
 13273 3 -41.85 109.63 15.1 0.166 13272
 13274 3 -42 109.73 15.1 0.116 13273
 13275 3 -42.14 109.83 15.12 0.132 13274
 13276 3 -42.23 109.93 15.16 0.183 13275
 13277 3 -42.33 110.03 15.21 0.21 13276
 13278 3 -42.09 110.23 15.39 0.082 13277
 13279 3 -41.97 110.23 15.46 0.084 13278
 13280 3 -41.85 110.23 15.55 0.079 13279
 13281 3 -41.65 110.33 15.71 0.093 13280
 13282 3 -41.55 110.43 15.81 0.108 13281
 13283 3 -41.47 110.53 15.93 0.123 13282
 13284 3 -41.29 110.63 16.08 0.131 13283
 13285 3 -41.29 110.83 16.19 0.125 13284
 13286 3 -41.35 110.93 16.32 0.14 13285
 13287 3 -41.49 111.13 16.5 0.102 13286
 13288 3 -41.55 111.23 16.65 0.08 13287
 13289 3 -41.45 111.33 16.73 0.095 13288
 13290 3 -41.4 111.33 16.83 0.101 13289
 13291 3 -42.53 110.03 15.27 0.185 13277
 13292 3 -42.73 110.03 15.34 0.167 13291
 13293 3 -42.93 110.03 15.41 0.149 13292
 13294 3 -43.14 110.13 15.45 0.151 13293
 13295 3 -43.39 110.13 15.45 0.157 13294
 13296 3 -43.59 110.23 15.44 0.15 13295
 13297 3 -43.78 110.33 15.5 0.15 13296
 13298 3 -43.91 110.53 15.45 0.144 13297
 13299 3 -44.06 110.73 15.4 0.13 13298
 13300 3 -44.16 110.83 15.31 0.174 13299
 13301 3 -44.35 110.93 15.32 0.134 13300
 13302 3 -44.49 110.93 15.32 0.139 13301
 13303 3 -44.62 111.13 15.39 0.125 13302
 13304 3 -44.75 111.22 15.4 0.117 13303
 13305 3 -44.87 111.42 15.42 0.118 13304
 13306 3 -44.83 111.52 15.55 0.133 13305
 13307 3 -44.81 111.62 15.6 0.124 13306
 13308 3 -44.86 111.82 15.57 0.148 13307
 13309 3 -44.99 111.92 15.53 0.2 13308
 13310 3 -45.04 112.02 15.54 0.254 13309
 13311 3 -45.09 112.12 15.65 0.24 13310
 13312 3 -45.09 112.12 16.05 0.121 13311
 13313 3 -45.08 112.22 16.17 0.108 13312
 13314 3 -45.11 112.22 16.36 0.109 13313
 13315 3 -45.05 112.22 16.46 0.098 13314
 13316 3 -45.05 112.22 16.59 0.179 13315
 13317 3 -45.02 112.32 16.79 0.287 13316
 13318 3 -45.16 112.42 16.8 0.264 13317
 13319 3 -45.06 112.42 16.99 0.171 13318
 13320 3 -45.04 112.62 17.07 0.114 13319
 13321 3 -44.99 112.72 17.1 0.195 13320
 13322 3 -44.99 112.82 17.13 0.241 13321
 13323 3 -44.92 112.92 17.29 0.338 13322
 13324 3 -44.66 112.92 17.25 0.434 13323
 13325 3 -44.63 113.02 17.34 0.509 13324
 13326 3 -44.65 113.12 17.43 0.548 13325
 13327 3 -44.76 113.22 17.55 0.533 13326
 13328 3 -44.75 113.42 17.53 0.57 13327
 13329 3 -44.64 113.62 17.53 0.464 13328
 13330 3 -44.62 113.82 17.59 0.426 13329
 13331 3 -44.66 113.92 17.7 0.402 13330
 13332 3 -44.57 114.02 17.77 0.388 13331
 13333 3 -45.06 114.42 17.86 0.158 13332
 13334 3 -45.06 114.52 17.98 0.169 13333
 13335 3 -45.04 114.52 18.13 0.132 13334
 13336 3 -45.08 114.72 18.2 0.103 13335
 13337 3 -45.09 114.82 18.33 0.064 13336
 13338 3 -44.99 114.82 18.46 0.103 13337
 13339 3 -44.97 114.92 18.55 0.103 13338
 13340 3 -43.96 113.92 17.97 0.218 13332
 13341 3 -43.79 113.92 18.1 0.199 13340
 13342 3 -43.6 114.02 18.18 0.168 13341
 13343 3 -43.46 114.12 18.25 0.153 13342
 13344 3 -43.38 114.32 18.34 0.072 13343
 13345 3 -43.31 114.42 18.39 0.084 13344
 13346 3 -43.24 114.52 18.48 0.065 13345
 13347 3 -43.16 114.72 18.59 0.062 13346
 13348 3 -43.06 114.82 18.69 0.085 13347
 13349 3 -43 114.92 18.78 0.092 13348
 13350 3 -42.88 115.02 18.85 0.156 13349
 13351 3 -42.81 115.12 18.83 0.124 13350
 13352 3 -42.71 115.12 18.69 0.072 13351
 13353 3 -42.62 115.22 18.59 0.058 13352
 13354 3 -42.52 115.32 18.53 0.083 13353
 13355 3 -42.42 115.42 18.45 0.107 13354
 13356 3 -42.2 115.43 18.36 0.142 13355
 13357 3 -42 115.53 18.35 0.12 13356
 13358 3 -41.88 115.63 18.36 0.118 13357
 13359 3 -41.71 115.83 18.42 0.114 13358
 13360 3 -41.49 115.83 18.43 0.124 13359
 13361 3 -41.4 115.63 18.46 0.064 13360
 13362 3 -45.15 113.42 17.86 0.167 13328
 13363 3 -45.06 113.52 17.96 0.142 13362
 13364 3 -44.99 113.62 17.99 0.146 13363
 13365 3 -44.95 113.72 18.08 0.148 13364
 13366 3 -45.31 112.32 15.57 0.085 13311
 13367 3 -45.43 112.42 15.52 0.132 13366
 13368 3 -45.52 112.42 15.45 0.195 13367
 13369 3 -45.58 112.72 15.67 0.077 13368
 13370 3 -45.68 112.72 15.7 0.067 13369
 13371 3 -45.96 112.82 15.71 0.13 13370
 13372 3 -46.08 112.72 15.63 0.000125 13371
 13373 3 -45.62 112.22 15.24 0.089 13368
 13374 3 -45.68 112.22 15.1 0.111 13373
 13375 3 -45.78 112.22 14.89 0.000125 13374
 13376 3 -40.73 109.13 15.6 0.12 13269
 13377 3 -40.74 109.23 15.7 0.096 13376
 13378 3 -40.87 109.23 15.83 0.073 13377
 13379 3 -40.96 109.33 15.91 0.108 13378
 13380 3 -41.01 109.43 16.05 0.087 13379
 13381 3 -40.94 109.33 16.16 0.097 13380
 13382 3 -40.83 109.33 16.25 0.078 13381
 13383 3 -40.77 109.33 16.32 0.095 13382
 13384 3 -40.69 109.23 16.44 0.119 13383
 13385 3 -40.78 109.53 16.55 0.125 13384
 13386 3 -40.84 109.63 16.6 0.077 13385
 13387 3 -40.63 109.03 16.55 0.116 13384
 13388 3 -40.56 108.83 16.58 0.127 13387
 13389 3 -40.48 108.73 16.65 0.163 13388
 13390 3 -40.47 108.63 16.7 0.165 13389
 13391 3 -40.79 108.43 16.86 0.122 13390
 13392 3 -41.01 108.43 16.91 0.115 13391
 13393 3 -41.19 108.43 16.92 0.099 13392
 13394 3 -41.38 108.43 16.95 0.101 13393
 13395 3 -41.62 108.43 16.91 0.163 13394
 13396 3 -41.87 108.53 16.93 0.125 13395
 13397 3 -42.06 108.53 16.95 0.103 13396
 13398 3 -42.26 108.53 16.98 0.13 13397
 13399 3 -42.38 108.53 16.93 0.103 13398
 13400 3 -42.52 108.63 17.03 0.068 13399
 13401 3 -42.63 108.73 17.08 0.085 13400
 13402 3 -42.78 108.83 17.03 0.102 13401
 13403 3 -42.94 108.93 17.03 0.122 13402
 13404 3 -43.14 108.93 17.02 0.115 13403
 13405 3 -43.37 108.92 17.07 0.109 13404
 13406 3 -43.56 108.92 17.13 0.061 13405
 13407 3 -43.79 108.82 17.1 0.076 13406
 13408 3 -43.99 108.72 17.12 0.092 13407
 13409 3 -44.23 108.72 17.22 0.087 13408
 13410 3 -44.33 108.72 17.29 0.109 13409
 13411 3 -44.54 108.62 17.17 0.068 13410
 13412 3 -44.68 108.72 17.13 0.121 13411
 13413 3 -44.84 108.72 17.09 0.102 13412
 13414 3 -45.04 108.82 17.09 0.09 13413
 13415 3 -45.23 108.92 17.07 0.102 13414
 13416 3 -45.28 109.12 17.08 0.09 13415
 13417 3 -45.3 109.22 17.08 0.11 13416
 13418 3 -45.27 109.32 17.15 0.114 13417
 13419 3 -45.18 109.42 17.17 0.000125 13418
 13420 3 -41.29 108.23 15.18 0.092 13265
 13421 3 -41.47 108.23 15.18 0.129 13420
 13422 3 -41.66 108.13 15.18 0.141 13421
 13423 3 -41.86 108.23 15.14 0.113 13422
 13424 3 -42 108.23 15.07 0.117 13423
 13425 3 -42.13 108.23 14.99 0.12 13424
 13426 3 -42.28 108.33 14.99 0.112 13425
 13427 3 -42.4 108.43 14.99 0.123 13426
 13428 3 -42.54 108.43 14.96 0.133 13427
 13429 3 -42.7 108.53 14.93 0.163 13428
 13430 3 -42.85 108.63 14.91 0.2 13429
 13431 3 -43 108.83 14.88 0.26 13430
 13432 3 -43.11 108.83 14.83 0.309 13431
 13433 3 -43.1 109.03 14.71 0.352 13432
 13434 3 -43.19 109.13 14.59 0.396 13433
 13435 3 -43.33 109.23 14.49 0.431 13434
 13436 3 -43.38 109.23 14.36 0.448 13435
 13437 3 -43.34 109.43 14.29 0.454 13436
 13438 3 -43.88 109.23 14.49 0.055 13437
 13439 3 -43.88 109.33 14.54 0.076 13438
 13440 3 -43.97 109.43 14.58 0.108 13439
 13441 3 -44.04 109.53 14.55 0.138 13440
 13442 3 -44.16 109.63 14.53 0.19 13441
 13443 3 -44.2 109.73 14.51 0.204 13442
 13444 3 -44.11 109.93 14.56 0.171 13443
 13445 3 -43.98 109.93 14.64 0.192 13444
 13446 3 -43.86 110.03 14.7 0.188 13445
 13447 3 -44.02 110.23 14.79 0.17 13446
 13448 3 -44.02 110.33 14.85 0.172 13447
 13449 3 -43.75 110.13 14.52 0.071 13446
 13450 3 -43.61 110.13 14.46 0.111 13449
 13451 3 -43.46 110.13 14.4 0.116 13450
 13452 3 -43.26 110.13 14.38 0.112 13451
 13453 3 -43.15 110.23 14.35 0.126 13452
 13454 3 -43.34 110.03 14.24 0.091 13453
 13455 3 -43.41 109.93 14.21 0.036 13454
 13456 3 -44.51 109.43 14.41 0.143 13443
 13457 3 -44.66 109.33 14.3 0.109 13456
 13458 3 -44.75 109.23 14.19 0.121 13457
 13459 3 -44.85 109.23 14.08 0.146 13458
 13460 3 -45 109.23 14 0.149 13459
 13461 3 -45.17 109.23 13.98 0.177 13460
 13462 3 -45.38 109.23 13.93 0.243 13461
 13463 3 -45.62 109.23 13.92 0.167 13462
 13464 3 -45.77 109.23 13.84 0.193 13463
 13465 3 -45.93 109.22 13.8 0.224 13464
 13466 3 -45.62 109.33 13.52 0.127 13465
 13467 3 -45.54 109.23 13.38 0.166 13466
 13468 3 -45.56 109.13 13.3 0.041 13467
 13469 3 -46.21 108.92 14.05 0.244 13465
 13470 3 -46.24 108.82 14.32 0.191 13469
 13471 3 -46.34 108.72 14.41 0.118 13470
 13472 3 -46.44 108.72 14.39 0.000125 13471
 13473 3 -43.31 109.53 14.13 0.386 13437
 13474 3 -42.96 109.33 13.75 0.147 13473
 13475 3 -42.84 109.23 13.66 0.139 13474
 13476 3 -42.71 109.23 13.58 0.162 13475
 13477 3 -42.59 109.23 13.51 0.158 13476
 13478 3 -42.41 109.23 13.45 0.145 13477
 13479 3 -42.33 109.23 13.32 0.171 13478
 13480 3 -42.28 109.23 13.09 0.226 13479
 13481 3 -42.16 109.33 12.94 0.171 13480
 13482 3 -42.02 109.33 12.8 0.137 13481
 13483 3 -41.91 109.33 12.7 0.148 13482
 13484 3 -41.76 109.33 12.54 0.138 13483
 13485 3 -41.64 109.33 12.42 0.163 13484
 13486 3 -41.55 109.33 12.32 0.174 13485
 13487 3 -41.45 109.53 12.05 0.123 13486
 13488 3 -41.37 109.53 11.97 0.18 13487
 13489 3 -40.92 109.33 12.01 0.106 13488
 13490 3 -40.77 109.33 11.94 0.138 13489
 13491 3 -40.64 109.23 11.89 0.162 13490
 13492 3 -40.52 109.33 11.79 0.098 13491
 13493 3 -40.38 109.33 11.7 0.075 13492
 13494 3 -40.27 109.43 11.63 0.109 13493
 13495 3 -40.12 109.53 11.61 0.118 13494
 13496 3 -40.02 109.63 11.54 0.109 13495
 13497 3 -39.97 109.53 11.46 0.1 13496
 13498 3 -39.91 109.43 11.37 0.114 13497
 13499 3 -39.81 109.33 11.22 0.119 13498
 13500 3 -39.75 109.33 11.09 0.105 13499
 13501 3 -39.76 109.23 10.93 0.134 13500
 13502 3 -39.58 109.13 10.94 0.101 13501
 13503 3 -39.31 109.03 10.96 0.111 13502
 13504 3 -39.17 108.93 10.96 0.095 13503
 13505 3 -39.18 108.83 11.02 0.000125 13504
 13506 3 -39.91 109.43 10.89 0.052 13501
 13507 3 -40.09 109.53 10.9 0.085 13506
 13508 3 -40.19 109.63 10.84 0.096 13507
 13509 3 -41.49 109.73 11.79 0.149 13488
 13510 3 -41.52 109.83 11.69 0.111 13509
 13511 3 -41.56 109.83 11.54 0.091 13510
 13512 3 -41.54 109.83 11.41 0.122 13511
 13513 3 -41.45 110.03 11.36 0.159 13512
 13514 3 -41.47 110.13 11.29 0.24 13513
 13515 3 -41.65 110.03 10.94 0.202 13514
 13516 3 -41.6 109.93 10.83 0.129 13515
 13517 3 -41.52 109.83 10.73 0.16 13516
 13518 3 -41.43 109.63 10.59 0.122 13517
 13519 3 -41.22 109.53 10.46 0.145 13518
 13520 3 -41.04 109.53 10.33 0.146 13519
 13521 3 -40.91 109.43 10.23 0.092 13520
 13522 3 -40.87 109.33 10.15 0.087 13521
 13523 3 -40.73 109.23 10.04 0.126 13522
 13524 3 -40.58 109.23 9.97 0.147 13523
 13525 3 -40.37 109.13 9.93 0.156 13524
 13526 3 -40.17 109.13 9.86 0.097 13525
 13527 3 -40.11 109.03 9.74 0.097 13526
 13528 3 -40.04 108.93 9.63 0.146 13527
 13529 3 -40.02 108.73 9.46 0.189 13528
 13530 3 -40 108.63 9.37 0.208 13529
 13531 3 -39.87 108.64 9.14 0.158 13530
 13532 3 -39.7 108.64 8.94 0.093 13531
 13533 3 -39.67 108.84 8.9 0.073 13532
 13534 3 -39.56 108.94 8.85 0.096 13533
 13535 3 -39.47 109.04 8.79 0.122 13534
 13536 3 -39.49 109.14 8.68 0.12 13535
 13537 3 -39.36 109.14 8.53 0.102 13536
 13538 3 -39.38 108.94 8.4 0.216 13537
 13539 3 -39.59 108.64 8.32 0.104 13538
 13540 3 -39.58 108.54 8.23 0.041 13539
 13541 3 -39.49 108.44 8.11 0.12 13540
 13542 3 -39.34 108.34 8.03 0.101 13541
 13543 3 -39.28 108.24 7.95 0.058 13542
 13544 3 -39.15 108.14 7.89 0.08 13543
 13545 3 -39 108.04 7.84 0.101 13544
 13546 3 -38.88 107.94 7.8 0.077 13545
 13547 3 -39.42 109.14 8.29 0.205 13538
 13548 3 -39.34 109.34 8.18 0.191 13547
 13549 3 -39.04 109.14 8.14 0.078 13548
 13550 3 -38.87 109.14 8.03 0.108 13549
 13551 3 -39.46 109.54 7.96 0.121 13548
 13552 3 -39.43 109.44 7.8 0.132 13551
 13553 3 -39.46 109.34 7.7 0.131 13552
 13554 3 -39.36 109.14 7.58 0.181 13553
 13555 3 -39.39 109.04 7.51 0.126 13554
 13556 3 -39.48 108.74 7.42 0.086 13555
 13557 3 -39.6 108.74 7.37 0.096 13556
 13558 3 -39.76 108.64 7.36 0.102 13557
 13559 3 -39.93 108.64 7.36 0.11 13558
 13560 3 -40.09 108.44 7.36 0.137 13559
 13561 3 -40.15 108.24 7.35 0.132 13560
 13562 3 -40.18 108.04 7.32 0.147 13561
 13563 3 -40.16 108.14 7.53 0.083 13562
 13564 3 -40 108.04 7.51 0.07 13563
 13565 3 -40.11 107.74 7.06 0.1 13562
 13566 3 -41.63 109.93 11.83 0.051 13509
 13567 3 -41.74 110.03 11.74 0.058 13566
 13568 3 -41.88 110.03 11.68 0.074 13567
 13569 3 -42.06 110.03 11.64 0.078 13568
 13570 3 -42.22 110.03 11.54 0.092 13569
 13571 3 -42.33 110.03 11.49 0.099 13570
 13572 3 -42.53 109.93 11.51 0.084 13571
 13573 3 -42.61 109.93 11.62 0.122 13572
 13574 3 -42.75 109.83 11.6 0.12 13573
 13575 3 -42.92 109.83 11.57 0.098 13574
 13576 3 -43.07 109.93 11.61 0.086 13575
 13577 3 -43.2 109.93 11.63 0.068 13576
 13578 3 -43.34 109.93 11.53 0.083 13577
 13579 3 -43.54 109.83 11.46 0.131 13578
 13580 3 -43.61 109.93 11.35 0.117 13579
 13581 3 -43.7 109.93 11.28 0.122 13580
 13582 3 -43.71 110.23 11.18 0.083 13581
 13583 3 -43.7 110.33 11.08 0.099 13582
 13584 3 -43.7 110.53 10.99 0.065 13583
 13585 3 -43.66 110.63 10.91 0.091 13584
 13586 3 -43.59 110.83 10.86 0.089 13585
 13587 3 -43.45 110.93 10.83 0.093 13586
 13588 3 -43.52 111.03 10.71 0.061 13587
 13589 3 -43.43 109.63 14.16 0.255 13473
 13590 3 -37.37 105.73 15.59 0.278 13238
 13591 3 -37.44 106.03 16.14 0.201 13590
 13592 3 -37.43 106.13 16.25 0.216 13591
 13593 3 -37.46 106.23 16.38 0.226 13592
 13594 3 -37.33 106.23 16.59 0.229 13593
 13595 3 -37.36 106.43 16.75 0.22 13594
 13596 3 -37.42 106.53 16.89 0.197 13595
 13597 3 -37.5 106.63 17 0.217 13596
 13598 3 -37.57 106.73 17.13 0.241 13597
 13599 3 -37.58 106.83 17.26 0.232 13598
 13600 3 -37.51 106.83 17.37 0.233 13599
 13601 3 -37.41 106.93 17.43 0.225 13600
 13602 3 -37.42 107.13 17.61 0.18 13601
 13603 3 -37.44 107.23 17.7 0.203 13602
 13604 3 -37.44 107.43 17.76 0.206 13603
 13605 3 -37.41 107.63 17.88 0.197 13604
 13606 3 -37.42 107.73 18.02 0.159 13605
 13607 3 -37.38 107.83 18.15 0.197 13606
 13608 3 -37.36 107.93 18.26 0.2 13607
 13609 3 -37.39 108.03 18.42 0.194 13608
 13610 3 -37.48 108.03 18.53 0.21 13609
 13611 3 -37.73 108.43 18.38 0.156 13610
 13612 3 -37.8 108.53 18.31 0.204 13611
 13613 3 -37.43 108.53 18.15 0.055 13612
 13614 3 -37.25 108.63 18.13 0.067 13613
 13615 3 -38.2 108.43 18.37 0.142 13612
 13616 3 -38.41 108.33 18.2 0.091 13615
 13617 3 -38.5 108.33 18.1 0.113 13616
 13618 3 -38.58 108.43 18.02 0.102 13617
 13619 3 -38.7 108.53 17.99 0.088 13618
 13620 3 -38.79 108.63 17.97 0.067 13619
 13621 3 -37.38 107.93 18.72 0.165 13610
 13622 3 -37.36 108.03 18.86 0.176 13621
 13623 3 -37.39 108.03 18.99 0.187 13622
 13624 3 -37.43 108.13 19.14 0.193 13623
 13625 3 -37.37 108.23 19.24 0.164 13624
 13626 3 -37.36 108.33 19.38 0.221 13625
 13627 3 -37.39 108.43 19.56 0.221 13626
 13628 3 -37.3 108.43 19.71 0.242 13627
 13629 3 -37.26 108.43 19.87 0.227 13628
 13630 3 -37.27 108.43 20.09 0.213 13629
 13631 3 -37.26 108.53 20.26 0.194 13630
 13632 3 -37.14 108.53 20.43 0.228 13631
 13633 3 -37.06 108.53 20.54 0.255 13632
 13634 3 -37.07 108.53 20.67 0.257 13633
 13635 3 -37.21 108.73 20.89 0.208 13634
 13636 3 -37.21 108.73 21.06 0.216 13635
 13637 3 -37.23 108.73 21.23 0.207 13636
 13638 3 -37.22 108.93 21.42 0.219 13637
 13639 3 -37.17 109.03 21.58 0.22 13638
 13640 3 -37.21 109.13 21.68 0.235 13639
 13641 3 -37.09 109.13 21.82 0.248 13640
 13642 3 -36.95 109.23 21.97 0.281 13641
 13643 3 -36.75 109.23 22.12 0.246 13642
 13644 3 -36.57 109.13 22.33 0.327 13643
 13645 3 -36.54 109.23 22.4 0.378 13644
 13646 3 -36.19 109.33 22.46 0.307 13645
 13647 3 -36.01 109.83 22.31 0.098 13646
 13648 3 -35.93 109.93 22.34 0.106 13647
 13649 3 -35.81 110.03 22.31 0.117 13648
 13650 3 -35.62 110.03 22.21 0.134 13649
 13651 3 -35.5 110.13 22.16 0.129 13650
 13652 3 -35.37 110.23 22.07 0.144 13651
 13653 3 -35.22 110.33 22.02 0.174 13652
 13654 3 -35.08 110.43 21.92 0.215 13653
 13655 3 -34.99 110.53 21.85 0.178 13654
 13656 3 -34.85 110.53 21.77 0.203 13655
 13657 3 -34.73 110.63 21.74 0.238 13656
 13658 3 -34.59 110.83 21.76 0.26 13657
 13659 3 -34.44 111.03 21.72 0.286 13658
 13660 3 -34.48 111.23 21.68 0.236 13659
 13661 3 -34.44 111.33 21.64 0.218 13660
 13662 3 -34.42 111.53 21.63 0.182 13661
 13663 3 -34.22 111.73 21.55 0.091 13662
 13664 3 -34.2 111.83 21.53 0.089 13663
 13665 3 -34.17 111.93 21.57 0.082 13664
 13666 3 -34.17 112.13 21.6 0.104 13665
 13667 3 -34.09 112.23 21.62 0.107 13666
 13668 3 -34.01 112.33 21.65 0.146 13667
 13669 3 -33.95 112.43 21.59 0.111 13668
 13670 3 -33.91 112.63 21.57 0.143 13669
 13671 3 -33.96 112.83 21.58 0.176 13670
 13672 3 -34.02 113.03 21.59 0.188 13671
 13673 3 -34.09 113.13 21.66 0.211 13672
 13674 3 -33.77 113.43 21.73 0.104 13673
 13675 3 -33.71 113.53 21.76 0.116 13674
 13676 3 -33.6 113.73 21.76 0.091 13675
 13677 3 -33.5 113.83 21.79 0.101 13676
 13678 3 -33.44 113.83 21.92 0.152 13677
 13679 3 -33.38 114.03 22.05 0.196 13678
 13680 3 -33.31 114.03 22.1 0.25 13679
 13681 3 -33.57 114.13 22.36 0.104 13680
 13682 3 -33.62 114.23 22.49 0.11 13681
 13683 3 -33.73 114.23 22.63 0.106 13682
 13684 3 -33.79 114.33 22.74 0.135 13683
 13685 3 -33.87 114.53 22.83 0.135 13684
 13686 3 -33.91 114.73 22.93 0.12 13685
 13687 3 -33.9 114.93 23.09 0.124 13686
 13688 3 -33.86 115.03 23.19 0.139 13687
 13689 3 -33.85 115.13 23.3 0.156 13688
 13690 3 -33.74 115.23 23.39 0.174 13689
 13691 3 -33.71 115.33 23.53 0.184 13690
 13692 3 -33.61 115.33 23.6 0.248 13691
 13693 3 -33.66 115.13 23.97 0.134 13692
 13694 3 -33.64 115.03 24.14 0.153 13693
 13695 3 -33.67 115.03 24.31 0.194 13694
 13696 3 -33.85 115.03 24.59 0.149 13695
 13697 3 -33.95 115.03 24.74 0.173 13696
 13698 3 -33.37 115.53 23.49 0.09 13692
 13699 3 -33.26 115.73 23.53 0.129 13698
 13700 3 -33.17 115.83 23.52 0.141 13699
 13701 3 -32.97 115.73 23.37 0.098 13700
 13702 3 -32.94 115.73 23.25 0.000125 13701
 13703 3 -33.23 116.03 23.67 0.105 13700
 13704 3 -33.27 116.13 23.72 0.131 13703
 13705 3 -33.44 116.23 23.8 0.134 13704
 13706 3 -33.68 116.23 23.87 0.104 13705
 13707 3 -33.83 116.23 23.93 0.13 13706
 13708 3 -33.91 116.03 23.95 0.176 13707
 13709 3 -34.03 116.23 24.09 0.089 13708
 13710 3 -34.28 116.13 24.24 0.085 13709
 13711 3 -34.45 116.23 24.35 0.116 13710
 13712 3 -34.55 116.13 24.42 0.079 13711
 13713 3 -34.69 116.03 24.55 0.101 13712
 13714 3 -34.76 115.93 24.75 0.092 13713
 13715 3 -34.71 115.93 24.91 0.142 13714
 13716 3 -34.77 115.83 25 0.089 13715
 13717 3 -34.86 115.73 25.01 0.076 13716
 13718 3 -34.7 116.03 25.05 0.078 13715
 13719 3 -34.7 116.13 25.21 0.12 13718
 13720 3 -34.74 116.13 25.37 0.077 13719
 13721 3 -34.92 116.13 25.48 0.075 13720
 13722 3 -33.06 114.13 21.98 0.186 13680
 13723 3 -32.79 114.13 21.7 0.103 13722
 13724 3 -32.62 114.13 21.58 0.057 13723
 13725 3 -32.49 114.23 21.6 0.071 13724
 13726 3 -36.18 109.13 22.71 0.208 13646
 13727 3 -36.15 109.23 22.82 0.205 13726
 13728 3 -36.12 109.23 23 0.241 13727
 13729 3 -36.07 109.23 23.16 0.238 13728
 13730 3 -36.21 109.23 23.39 0.216 13729
 13731 3 -36.17 109.33 23.52 0.212 13730
 13732 3 -36.19 109.43 23.71 0.195 13731
 13733 3 -36.16 109.53 23.91 0.213 13732
 13734 3 -36.13 109.53 24.02 0.243 13733
 13735 3 -36.13 109.53 24.18 0.271 13734
 13736 3 -36.16 109.63 24.38 0.297 13735
 13737 3 -36.13 109.63 24.53 0.318 13736
 13738 3 -36.21 109.73 24.75 0.323 13737
 13739 3 -36.36 109.73 24.9 0.309 13738
 13740 3 -36.29 109.63 24.97 0.326 13739
 13741 3 -36.24 109.63 25.08 0.321 13740
 13742 3 -36.29 109.63 25.17 0.41 13741
 13743 3 -36.39 109.73 25.33 0.502 13742
 13744 3 -36.48 109.73 25.43 0.52 13743
 13745 3 -36.5 109.63 25.59 0.445 13744
 13746 3 -36.47 109.53 25.71 0.326 13745
 13747 3 -36.51 109.53 25.83 0.27 13746
 13748 3 -36.54 109.52 26.01 0.285 13747
 13749 3 -36.56 109.72 26.18 0.303 13748
 13750 3 -36.58 109.72 26.36 0.396 13749
 13751 3 -36.61 109.72 26.55 0.438 13750
 13752 3 -36.69 109.62 26.68 0.488 13751
 13753 3 -36.82 109.72 26.8 0.514 13752
 13754 3 -36.95 109.62 26.86 0.537 13753
 13755 3 -37.45 110.12 26.63 0.076 13754
 13756 3 -37.51 110.22 26.7 0.063 13755
 13757 3 -37.57 110.22 26.82 0.106 13756
 13758 3 -37.63 110.32 26.9 0.149 13757
 13759 3 -37.74 110.52 26.97 0.086 13758
 13760 3 -37.86 110.52 27.13 0.111 13759
 13761 3 -37.9 110.72 27.27 0.086 13760
 13762 3 -37.93 110.82 27.27 0.041 13761
 13763 3 -37.74 110.12 26.95 0.102 13758
 13764 3 -37.91 110.12 27.01 0.092 13763
 13765 3 -36.91 109.52 27.03 0.482 13754
 13766 3 -36.95 109.62 27.22 0.411 13765
 13767 3 -36.87 109.72 27.39 0.399 13766
 13768 3 -36.53 109.92 27.7 0.259 13767
 13769 3 -36.51 110.02 27.83 0.291 13768
 13770 3 -36.51 110.12 27.96 0.3 13769
 13771 3 -36.46 110.12 28.15 0.236 13770
 13772 3 -36.8 110.02 28.36 0.079 13771
 13773 3 -36.83 109.82 28.51 0.056 13772
 13774 3 -36.82 109.72 28.45 0.066 13773
 13775 3 -36.82 109.52 28.35 0.06 13774
 13776 3 -36.81 109.42 28.31 0.123 13775
 13777 3 -36.81 109.32 28.35 0.106 13776
 13778 3 -36.82 109.22 28.29 0.000125 13777
 13779 3 -36.26 110.12 28.29 0.283 13771
 13780 3 -36.15 110.12 28.38 0.364 13779
 13781 3 -35.79 110.52 28.43 0.184 13780
 13782 3 -35.54 110.62 28.47 0.14 13781
 13783 3 -35.44 110.62 28.55 0.152 13782
 13784 3 -35.41 110.72 28.68 0.163 13783
 13785 3 -35.35 110.82 28.75 0.207 13784
 13786 3 -35.21 110.82 28.85 0.112 13785
 13787 3 -35.09 110.92 29 0.131 13786
 13788 3 -35.05 111.02 29.12 0.157 13787
 13789 3 -34.96 111.02 29.21 0.233 13788
 13790 3 -34.87 111.12 29.33 0.291 13789
 13791 3 -34.73 111.12 29.4 0.341 13790
 13792 3 -34.79 111.12 29.54 0.33 13791
 13793 3 -34.72 111.02 29.63 0.342 13792
 13794 3 -34.5 110.92 29.74 0.272 13793
 13795 3 -34.49 110.92 29.89 0.266 13794
 13796 3 -34.51 110.82 30.01 0.25 13795
 13797 3 -34.55 110.92 30.12 0.236 13796
 13798 3 -34.69 110.72 30.23 0.175 13797
 13799 3 -34.81 110.62 30.35 0.181 13798
 13800 3 -34.87 110.52 30.46 0.233 13799
 13801 3 -34.97 110.42 30.57 0.231 13800
 13802 3 -35.27 110.42 30.64 0.158 13801
 13803 3 -35.36 110.42 30.75 0.156 13802
 13804 3 -35.47 110.42 30.83 0.15 13803
 13805 3 -35.57 110.42 30.92 0.192 13804
 13806 3 -35.63 110.42 31.01 0.261 13805
 13807 3 -35.64 110.42 31.12 0.323 13806
 13808 3 -35.66 110.42 31.24 0.392 13807
 13809 3 -35.68 110.52 31.39 0.398 13808
 13810 3 -35.7 110.42 31.54 0.422 13809
 13811 3 -35.83 110.42 31.68 0.453 13810
 13812 3 -35.97 110.42 31.81 0.465 13811
 13813 3 -36.05 110.42 31.95 0.429 13812
 13814 3 -36.18 110.72 32.11 0.211 13813
 13815 3 -36.24 110.82 32.25 0.126 13814
 13816 3 -36.29 110.72 32.38 0.149 13815
 13817 3 -36.36 110.82 32.47 0.243 13816
 13818 3 -36.41 110.72 32.64 0.401 13817
 13819 3 -36.37 110.72 32.8 0.402 13818
 13820 3 -36.58 110.52 32.82 0.383 13819
 13821 3 -36.71 110.52 32.9 0.346 13820
 13822 3 -37.07 110.52 33.08 0.104 13821
 13823 3 -37.27 110.42 33.11 0.127 13822
 13824 3 -37.42 110.32 33.13 0.000125 13823
 13825 3 -36.69 110.42 32.97 0.261 13821
 13826 3 -36.52 110.22 33.05 0.159 13825
 13827 3 -36.38 110.32 33.14 0.167 13826
 13828 3 -36.34 110.32 33.24 0.193 13827
 13829 3 -36.38 110.32 33.58 0.091 13828
 13830 3 -36.39 110.42 33.73 0.15 13829
 13831 3 -36.38 110.42 33.95 0.119 13830
 13832 3 -36.02 110.92 33.02 0.189 13819
 13833 3 -36.19 111.12 33.11 0.22 13832
 13834 3 -36.24 111.12 33.22 0.273 13833
 13835 3 -36.15 111.22 33.49 0.166 13834
 13836 3 -36.16 111.22 33.62 0.21 13835
 13837 3 -36.29 111.32 33.67 0.247 13836
 13838 3 -36.34 111.62 33.41 0.093 13837
 13839 3 -36.28 111.72 33.3 0.000125 13838
 13840 3 -36.29 111.32 33.77 0.117 13837
 13841 3 -36.7 111.42 33.83 0.116 13840
 13842 3 -36.86 111.52 33.91 0.131 13841
 13843 3 -36.92 111.62 33.96 0.104 13842
 13844 3 -36.99 111.72 34.07 0.121 13843
 13845 3 -36.85 111.92 34.09 0.147 13844
 13846 3 -36.77 112.12 34.07 0.116 13845
 13847 3 -36.79 112.12 33.93 0.152 13846
 13848 3 -36.86 112.12 33.82 0.159 13847
 13849 3 -37.12 111.92 33.84 0.094 13848
 13850 3 -37.27 111.72 33.84 0.093 13849
 13851 3 -37.34 111.62 33.83 0.098 13850
 13852 3 -37.44 111.52 33.78 0.052 13851
 13853 3 -37.47 111.32 33.71 0.055 13852
 13854 3 -37.55 111.22 33.62 0.099 13853
 13855 3 -37.53 111.02 33.61 0.103 13854
 13856 3 -37.56 110.92 33.67 0.093 13855
 13857 3 -37.59 110.72 33.75 0.098 13856
 13858 3 -37.6 110.62 33.78 0.083 13857
 13859 3 -37.66 110.42 33.84 0.081 13858
 13860 3 -37.63 110.22 33.91 0.093 13859
 13861 3 -37.66 110.02 33.95 0.114 13860
 13862 3 -37.7 109.92 34.05 0.087 13861
 13863 3 -37.69 109.72 34.17 0.083 13862
 13864 3 -37.72 109.72 34.26 0.087 13863
 13865 3 -37.78 109.62 34.43 0.098 13864
 13866 3 -37.84 109.62 34.63 0.088 13865
 13867 3 -37.98 109.62 34.72 0.081 13866
 13868 3 -38.04 109.42 34.82 0.087 13867
 13869 3 -38.13 109.32 34.93 0.087 13868
 13870 3 -38.23 109.22 34.99 0.072 13869
 13871 3 -38.3 109.12 35.07 0.097 13870
 13872 3 -38.33 108.92 35.17 0.101 13871
 13873 3 -38.36 108.82 35.22 0.106 13872
 13874 3 -38.41 108.72 35.29 0.072 13873
 13875 3 -38.55 108.52 35.31 0.122 13874
 13876 3 -38.44 108.52 35.42 0.258 13875
 13877 3 -37.98 108.72 35.33 0.132 13876
 13878 3 -37.76 108.62 35.21 0.124 13877
 13879 3 -37.66 108.72 35.22 0.134 13878
 13880 3 -36.28 111.32 33.87 0.117 13840
 13881 3 -36.46 111.02 33.65 0.072 13880
 13882 3 -36.46 110.92 33.69 0.115 13881
 13883 3 -36.44 110.82 33.67 0.085 13882
 13884 3 -36.27 111.42 34.07 0.117 13880
 13885 3 -36.29 111.42 34.19 0.106 13884
 13886 3 -36.29 111.52 34.39 0.106 13885
 13887 3 -36.31 111.52 34.53 0.085 13886
 13888 3 -36.36 111.62 34.64 0.118 13887
 13889 3 -36.44 111.62 34.74 0.134 13888
 13890 3 -36.54 111.62 34.84 0.105 13889
 13891 3 -36.68 111.62 34.93 0.109 13890
 13892 3 -36.81 111.62 35.09 0.061 13891
 13893 3 -36.9 111.72 35.16 0.075 13892
 13894 3 -35.28 111.22 29.82 0.107 13793
 13895 3 -35.37 111.32 29.93 0.1 13894
 13896 3 -35.41 111.52 30.1 0.122 13895
 13897 3 -35.47 111.62 30.25 0.083 13896
 13898 3 -35.55 111.62 30.37 0.125 13897
 13899 3 -35.58 111.72 30.48 0.105 13898
 13900 3 -35.5 111.82 30.55 0.059 13899
 13901 3 -35.46 112.02 30.68 0.141 13900
 13902 3 -35.42 112.22 30.74 0.095 13901
 13903 3 -35.38 112.32 30.78 0.084 13902
 13904 3 -35.31 112.52 30.71 0.097 13903
 13905 3 -35.29 112.62 30.68 0.102 13904
 13906 3 -35.19 112.72 30.64 0.102 13905
 13907 3 -35.11 112.92 30.66 0.105 13906
 13908 3 -35.06 113.02 30.78 0.091 13907
 13909 3 -35.01 113.22 30.86 0.119 13908
 13910 3 -34.92 113.32 30.87 0.17 13909
 13911 3 -34.87 113.42 30.84 0.211 13910
 13912 3 -35.11 113.62 30.77 0.172 13911
 13913 3 -35.27 113.42 30.63 0.124 13912
 13914 3 -35.33 113.22 30.55 0.131 13913
 13915 3 -35.35 113.22 30.44 0.065 13914
 13916 3 -35.07 113.82 30.81 0.138 13912
 13917 3 -35.24 113.92 30.8 0.071 13916
 13918 3 -35.3 114.12 30.83 0.098 13917
 13919 3 -35.4 114.22 30.87 0.046 13918
 13920 3 -35.48 114.32 30.87 0.14 13919
 13921 3 -35.56 114.42 30.88 0.175 13920
 13922 3 -35.75 114.42 30.79 0.152 13921
 13923 3 -35.83 114.52 30.57 0.000125 13922
 13924 3 -34.94 114.12 30.95 0.055 13916
 13925 3 -34.88 114.22 30.97 0.078 13924
 13926 3 -34.79 114.42 31.01 0.126 13925
 13927 3 -34.76 114.52 31.04 0.118 13926
 13928 3 -34.68 114.72 31.12 0.121 13927
 13929 3 -34.61 114.82 31.14 0.098 13928
 13930 3 -34.55 115.02 31.18 0.076 13929
 13931 3 -34.53 115.22 31.18 0.121 13930
 13932 3 -34.44 115.42 31.22 0.12 13931
 13933 3 -34.29 115.62 31.18 0.114 13932
 13934 3 -34.24 115.72 31.11 0.085 13933
 13935 3 -35.7 110.82 28.89 0.088 13785
 13936 3 -35.47 110.92 28.94 0.085 13935
 13937 3 -36.07 110.42 28.58 0.069 13781
 13938 3 -36.13 110.52 28.69 0.09 13937
 13939 3 -36.13 110.62 28.77 0.092 13938
 13940 3 -36.23 110.62 28.82 0.095 13939
 13941 3 -36.42 110.62 28.88 0.071 13940
 13942 3 -36.54 110.62 28.94 0.067 13941
 13943 3 -36.69 110.62 29.01 0.069 13942
 13944 3 -36.29 109.72 28.45 0.291 13780
 13945 3 -36.27 109.52 28.49 0.248 13944
 13946 3 -36.18 109.42 28.56 0.264 13945
 13947 3 -36.15 109.32 28.66 0.216 13946
 13948 3 -36.28 109.22 28.79 0.209 13947
 13949 3 -36.29 109.02 28.87 0.209 13948
 13950 3 -36.26 108.92 28.94 0.233 13949
 13951 3 -36.2 108.72 29 0.247 13950
 13952 3 -36.18 108.62 29.04 0.257 13951
 13953 3 -35.99 108.62 29.26 0.203 13952
 13954 3 -35.85 108.52 29.29 0.223 13953
 13955 3 -35.63 108.52 29.38 0.207 13954
 13956 3 -35.59 108.42 29.51 0.272 13955
 13957 3 -35.44 108.32 29.58 0.278 13956
 13958 3 -35.14 108.22 29.6 0.217 13957
 13959 3 -35 108.22 29.66 0.205 13958
 13960 3 -34.89 108.22 29.75 0.199 13959
 13961 3 -34.82 108.12 29.91 0.216 13960
 13962 3 -34.7 108.02 29.99 0.226 13961
 13963 3 -34.62 108.02 30.09 0.216 13962
 13964 3 -34.61 107.92 30.25 0.204 13963
 13965 3 -34.6 107.82 30.39 0.191 13964
 13966 3 -34.56 107.72 30.51 0.203 13965
 13967 3 -34.5 107.62 30.59 0.171 13966
 13968 3 -34.44 107.52 30.69 0.187 13967
 13969 3 -34.34 107.52 30.82 0.216 13968
 13970 3 -34.28 107.52 30.97 0.209 13969
 13971 3 -34.19 107.62 31.11 0.153 13970
 13972 3 -34.11 107.52 31.24 0.171 13971
 13973 3 -34.1 107.32 31.32 0.166 13972
 13974 3 -34.05 107.22 31.42 0.171 13973
 13975 3 -33.99 107.12 31.54 0.142 13974
 13976 3 -33.89 107.12 31.65 0.166 13975
 13977 3 -33.84 107.02 31.76 0.118 13976
 13978 3 -33.81 107.02 31.87 0.118 13977
 13979 3 -33.69 106.92 32.02 0.123 13978
 13980 3 -33.7 106.82 32.1 0.132 13979
 13981 3 -33.61 106.72 32.26 0.119 13980
 13982 3 -33.59 106.72 32.4 0.143 13981
 13983 3 -33.61 106.72 32.57 0.18 13982
 13984 3 -33.52 106.72 32.66 0.232 13983
 13985 3 -33.28 106.62 32.69 0.166 13984
 13986 3 -33.17 106.62 32.78 0.166 13985
 13987 3 -33.01 106.62 32.89 0.224 13986
 13988 3 -32.87 106.52 32.96 0.258 13987
 13989 3 -32.79 106.52 33.05 0.288 13988
 13990 3 -32.56 106.62 33.21 0.218 13989
 13991 3 -32.28 106.72 33.34 0.132 13990
 13992 3 -32.2 106.82 33.46 0.17 13991
 13993 3 -32.08 106.92 33.53 0.219 13992
 13994 3 -31.97 106.82 33.65 0.246 13993
 13995 3 -31.87 106.92 33.73 0.264 13994
 13996 3 -31.75 106.92 33.82 0.259 13995
 13997 3 -31.64 107.02 33.92 0.231 13996
 13998 3 -31.53 106.92 33.99 0.208 13997
 13999 3 -31.5 106.92 34.11 0.233 13998
 14000 3 -31.37 106.92 34.28 0.305 13999
 14001 3 -31.26 106.82 34.38 0.348 14000
 14002 3 -31 106.82 34.15 0.238 14001
 14003 3 -30.86 106.42 33.98 0.068 14002
 14004 3 -30.86 106.22 33.88 0.07 14003
 14005 3 -30.85 106.02 33.87 0.119 14004
 14006 3 -30.99 105.82 33.83 0.108 14005
 14007 3 -30.97 105.62 33.77 0.116 14006
 14008 3 -30.99 105.42 33.67 0.073 14007
 14009 3 -30.95 105.32 33.61 0.131 14008
 14010 3 -30.95 105.12 33.57 0.076 14009
 14011 3 -30.92 105.02 33.49 0.104 14010
 14012 3 -30.86 104.92 33.38 0.112 14011
 14013 3 -30.79 104.83 33.3 0.144 14012
 14014 3 -30.83 104.53 33.24 0.08 14013
 14015 3 -30.83 104.33 33.27 0.072 14014
 14016 3 -30.84 104.22 33.36 0.123 14015
 14017 3 -30.88 104.02 33.46 0.092 14016
 14018 3 -30.87 103.82 33.54 0.079 14017
 14019 3 -30.78 103.72 33.62 0.091 14018
 14020 3 -30.86 103.62 33.66 0.000125 14019
 14021 3 -31.35 106.62 34.7 0.203 14001
 14022 3 -31.31 106.42 34.77 0.205 14021
 14023 3 -31.34 106.22 34.86 0.19 14022
 14024 3 -31.33 106.12 34.97 0.202 14023
 14025 3 -31.29 105.92 35.09 0.195 14024
 14026 3 -31.26 105.82 35.14 0.185 14025
 14027 3 -31.27 105.62 35.14 0.232 14026
 14028 3 -31.23 105.52 35.23 0.256 14027
 14029 3 -31.27 105.32 35.29 0.261 14028
 14030 3 -31.24 105.22 35.4 0.267 14029
 14031 3 -31.24 105.02 35.45 0.286 14030
 14032 3 -31.26 105.02 35.43 0.373 14031
 14033 3 -31.59 104.82 34.75 0.08 14032
 14034 3 -31.19 104.82 35.68 0.26 14032
 14035 3 -31.2 104.72 35.69 0.221 14034
 14036 3 -31.22 104.52 35.72 0.24 14035
 14037 3 -31.22 104.42 35.87 0.256 14036
 14038 3 -31.62 104.32 35.7 0.112 14037
 14039 3 -31.76 104.22 35.65 0.132 14038
 14040 3 -31.95 104.22 35.6 0.077 14039
 14041 3 -31.08 104.42 36.1 0.199 14037
 14042 3 -31.03 104.42 36.22 0.225 14041
 14043 3 -30.99 104.22 36.3 0.206 14042
 14044 3 -30.98 104.12 36.34 0.187 14043
 14045 3 -31.04 103.92 36.4 0.167 14044
 14046 3 -31.12 103.82 36.52 0.158 14045
 14047 3 -31.08 103.72 36.59 0.127 14046
 14048 3 -31.15 103.52 36.68 0.114 14047
 14049 3 -31.18 103.42 36.83 0.188 14048
 14050 3 -31.19 103.32 36.98 0.224 14049
 14051 3 -31.19 103.12 37.11 0.196 14050
 14052 3 -31.11 102.92 37.11 0.222 14051
 14053 3 -31.07 102.72 37.14 0.24 14052
 14054 3 -31.06 102.62 37.28 0.211 14053
 14055 3 -31.36 102.42 37.26 0.161 14054
 14056 3 -31.4 102.22 37.33 0.198 14055
 14057 3 -31.56 102.12 37.32 0.191 14056
 14058 3 -31.67 101.92 37.31 0.134 14057
 14059 3 -31.71 101.72 37.35 0.177 14058
 14060 3 -31.72 101.72 37.45 0.245 14059
 14061 3 -31.8 101.52 37.46 0.315 14060
 14062 3 -31.93 101.52 37.49 0.356 14061
 14063 3 -32 101.32 37.53 0.408 14062
 14064 3 -32.33 101.12 37.46 0.106 14063
 14065 3 -32.37 101.02 37.49 0.122 14064
 14066 3 -31.83 101.22 37.75 0.402 14063
 14067 3 -31.68 100.92 37.79 0.388 14066
 14068 3 -31.66 100.82 37.85 0.382 14067
 14069 3 -32.04 100.42 37.43 0.101 14068
 14070 3 -32.08 100.32 37.48 0.16 14069
 14071 3 -32.27 100.22 37.49 0.147 14070
 14072 3 -32.37 99.92 37.51 0.121 14071
 14073 3 -32.47 99.81 37.58 0.103 14072
 14074 3 -32.56 99.64 37.58 0.115 14073
 14075 3 -32.62 99.42 37.64 0.12 14074
 14076 3 -32.65 99.28 37.71 0.069 14075
 14077 3 -31.95 100.22 37.57 0.093 14070
 14078 3 -31.82 100.12 37.76 0.082 14077
 14079 3 -31.74 100.12 37.93 0.119 14078
 14080 3 -31.63 100.02 37.96 0.115 14079
 14081 3 -31.58 99.79 37.99 0.079 14080
 14082 3 -31.58 99.6 37.97 0.089 14081
 14083 3 -31.49 99.5 37.97 0.057 14082
 14084 3 -31.44 99.37 38 0.119 14083
 14085 3 -31.37 99.25 38.11 0.052 14084
 14086 3 -31.32 100.72 38.16 0.127 14068
 14087 3 -31.31 100.62 38.29 0.147 14086
 14088 3 -31.19 100.52 38.42 0.15 14087
 14089 3 -31.03 100.52 38.49 0.17 14088
 14090 3 -30.92 100.32 38.47 0.173 14089
 14091 3 -30.83 100.22 38.43 0.137 14090
 14092 3 -30.64 100.22 38.35 0.119 14091
 14093 3 -30.49 100.12 38.33 0.12 14092
 14094 3 -30.42 100.02 38.34 0.124 14093
 14095 3 -30.37 99.83 38.33 0.109 14094
 14096 3 -30.34 99.73 38.37 0.186 14095
 14097 3 -30.25 99.66 38.39 0.186 14096
 14098 3 -30.13 99.6 38.55 0.168 14097
 14099 3 -30.06 99.41 38.5 0.161 14098
 14100 3 -29.93 99.26 38.58 0.137 14099
 14101 3 -29.79 99.19 38.64 0.137 14100
 14102 3 -29.63 99.09 38.65 0.2 14101
 14103 3 -29.51 99.03 38.64 0.195 14102
 14104 3 -29.46 98.91 38.64 0.183 14103
 14105 3 -29.43 98.69 38.66 0.128 14104
 14106 3 -29.32 98.46 38.66 0.105 14105
 14107 3 -29.18 98.33 38.65 0.149 14106
 14108 3 -29.07 98.26 38.63 0.177 14107
 14109 3 -28.98 98.09 38.57 0.183 14108
 14110 3 -28.95 97.91 38.48 0.172 14109
 14111 3 -28.93 97.62 38.21 0.115 14110
 14112 3 -28.87 97.52 38.02 0.129 14111
 14113 3 -28.85 97.38 37.98 0.106 14112
 14114 3 -28.76 97.26 37.88 0.164 14113
 14115 3 -28.76 97.09 37.74 0.178 14114
 14116 3 -28.65 96.92 37.66 0.192 14115
 14117 3 -28.51 96.83 37.71 0.295 14116
 14118 3 -28.37 97.01 38.16 0.085 14117
 14119 3 -28.23 96.98 38.23 0.095 14118
 14120 3 -28.04 97.01 38.24 0.113 14119
 14121 3 -28.48 96.74 37.51 0.125 14117
 14122 3 -28.28 96.89 37.87 0.124 14121
 14123 3 -28.19 96.89 37.9 0.131 14122
 14124 3 -28.07 96.87 37.91 0.051 14123
 14125 3 -28.44 96.64 37.36 0.155 14121
 14126 3 -28.38 96.54 37.27 0.164 14125
 14127 3 -28.31 96.4 37.22 0.182 14126
 14128 3 -28.21 96.11 37.1 0.15 14127
 14129 3 -28.2 95.98 36.98 0.161 14128
 14130 3 -28.15 95.8 36.97 0.12 14129
 14131 3 -28.1 95.62 36.97 0.17 14130
 14132 3 -28.02 95.51 36.96 0.245 14131
 14133 3 -28.04 95.36 36.92 0.289 14132
 14134 3 -28.03 95.24 36.89 0.346 14133
 14135 3 -28.01 95.1 36.89 0.375 14134
 14136 3 -27.93 94.99 36.91 0.397 14135
 14137 3 -27.77 94.97 36.94 0.399 14136
 14138 3 -27.64 94.9 36.93 0.367 14137
 14139 3 -27.65 94.74 36.94 0.335 14138
 14140 3 -27.73 94.53 36.82 0.266 14139
 14141 3 -27.71 94.34 36.82 0.206 14140
 14142 3 -27.62 93.99 36.77 0.138 14141
 14143 3 -27.68 93.8 36.71 0.13 14142
 14144 3 -27.68 93.65 36.67 0.142 14143
 14145 3 -27.69 93.44 36.61 0.113 14144
 14146 3 -27.69 93.27 36.7 0.063 14145
 14147 3 -27.62 93.14 36.68 0.129 14146
 14148 3 -27.48 93.04 36.58 0.2 14147
 14149 3 -27.55 92.74 36.56 0.101 14148
 14150 3 -27.7 92.66 36.61 0.08 14149
 14151 3 -27.76 92.52 36.6 0.099 14150
 14152 3 -27.19 95.16 36.84 0.095 14138
 14153 3 -27.18 95.14 36.66 0.102 14152
 14154 3 -27.13 95.14 36.46 0.132 14153
 14155 3 -27.08 95.08 36.32 0.098 14154
 14156 3 -26.93 94.96 36.26 0.097 14155
 14157 3 -26.85 94.9 36.17 0.089 14156
 14158 3 -26.79 94.78 36.11 0.064 14157
 14159 3 -26.76 94.6 36.04 0.08 14158
 14160 3 -26.77 94.45 35.93 0.097 14159
 14161 3 -26.8 94.37 35.84 0.129 14160
 14162 3 -26.78 94.23 35.76 0.103 14161
 14163 3 -26.77 94.08 35.6 0.132 14162
 14164 3 -26.77 94.02 35.42 0.053 14163
 14165 3 -26.91 94.55 35.88 0.059 14161
 14166 3 -26.94 94.63 35.98 0.086 14165
 14167 3 -26.91 94.66 36.1 0.089 14166
 14168 3 -26.85 94.56 36.18 0.088 14167
 14169 3 -26.76 94.53 36.29 0.076 14168
 14170 3 -26.73 94.51 36.39 0.051 14169
 14171 3 -32.92 106.02 32.93 0.121 13989
 14172 3 -32.88 105.92 32.94 0.119 14171
 14173 3 -32.85 105.62 33.01 0.129 14172
 14174 3 -32.92 105.52 33.04 0.136 14173
 14175 3 -33.06 105.42 32.82 0.12 14174
 14176 3 -33.11 105.42 32.61 0.119 14175
 14177 3 -33.17 105.32 32.51 0.107 14176
 14178 3 -33.65 107.02 32.91 0.098 13984
 14179 3 -33.53 107.02 33 0.122 14178
 14180 3 -33.44 107.12 33.12 0.108 14179
 14181 3 -33.41 107.22 33.31 0.096 14180
 14182 3 -33.48 107.42 33.6 0.075 14181
 14183 3 -33.45 107.52 33.64 0.082 14182
 14184 3 -36.26 108.42 28.81 0.184 13952
 14185 3 -36.15 108.42 28.57 0.149 14184
 14186 3 -36.12 108.22 28.53 0.198 14185
 14187 3 -35.87 108.22 28.58 0.111 14186
 14188 3 -35.83 108.12 28.65 0.046 14187
 14189 3 -36.26 108.12 28.35 0.112 14186
 14190 3 -36.26 108.02 28.21 0.074 14189
 14191 3 -36.36 108.12 28.11 0.119 14190
 14192 3 -36.54 108.02 27.93 0.131 14191
 14193 3 -36.61 108.12 27.8 0.064 14192
 14194 3 -36.63 108.12 27.68 0.111 14193
 14195 3 -36.67 108.12 27.59 0.108 14194
 14196 3 -37.09 109.52 27.36 0.253 13767
 14197 3 -37.08 109.22 27.31 0.211 14196
 14198 3 -37.14 109.02 27.37 0.188 14197
 14199 3 -37.24 108.92 27.42 0.165 14198
 14200 3 -37.36 108.92 27.46 0.000125 14199
 14201 3 -37.29 109.13 22.5 0.117 13645
 14202 3 -37.5 109.23 22.54 0.071 14201
 14203 3 -37.69 109.33 22.62 0.092 14202
 14204 3 -37.81 109.33 22.69 0.171 14203
 14205 3 -37.83 108.93 22.85 0.094 14204
 14206 3 -37.84 108.73 22.88 0.102 14205
 14207 3 -37.91 109.53 22.72 0.103 14204
 14208 3 -37.98 109.93 22.64 0.1 14207
 14209 3 -38 110.03 22.54 0.074 14208
 14210 3 -37.97 110.23 22.45 0.077 14209
 14211 3 -38.07 110.33 22.44 0.11 14210
 14212 3 -38.23 110.43 22.51 0.119 14211
 14213 3 -38.37 110.53 22.53 0.121 14212
 14214 3 -38.56 110.73 22.65 0.09 14213
 14215 3 -38.66 110.73 22.74 0.083 14214
 14216 3 -38.76 110.73 22.76 0.081 14215
 14217 3 -38.84 110.83 22.8 0.044 14216
 14218 3 -38.9 110.92 22.88 0.095 14217
 14219 3 -39.06 110.92 22.91 0.116 14218
 14220 3 -39.19 111.02 22.89 0.088 14219
 14221 3 -39.33 111.12 22.89 0.06 14220
 14222 3 -39.49 111.12 22.92 0.065 14221
 14223 3 -39.65 111.12 22.96 0.094 14222
 14224 3 -39.82 111.22 23.03 0.106 14223
 14225 3 -39.99 111.32 23.06 0.087 14224
 14226 3 -40.01 111.42 22.97 0.091 14225
 14227 3 -40.12 111.52 22.87 0.102 14226
 14228 3 -40.28 111.62 22.78 0.076 14227
 14229 3 -37.94 109.63 22.71 0.103 14207
 14230 3 -37.99 109.43 22.73 0.054 14229
 14231 3 -38.21 109.53 22.74 0.092 14230
 14232 3 -38.3 109.53 22.74 0.097 14231
 14233 3 -37.95 109.73 22.7 0.103 14229
 14234 3 -37.08 107.03 17.34 0.054 13601
 14235 3 -37.42 106.43 17.52 0.09 13600
 14236 3 -37.25 106.53 17.59 0.054 14235
 14237 3 -37.18 106.33 17.61 0.084 14236
 14238 3 -37.27 106.23 17.7 0.08 14237
 14239 3 -37.37 106.23 17.83 0.108 14238
 14240 3 -37.5 106.33 17.97 0.087 14239
 14241 3 -37.56 106.23 18.1 0.107 14240
 14242 3 -37.58 106.23 18.27 0.096 14241
 14243 3 -37.67 106.13 18.41 0.083 14242
 14244 3 -37.66 106.03 18.5 0.07 14243
 14245 3 -37.69 105.83 18.56 0.105 14244
 14246 3 -37.76 105.73 18.6 0.096 14245
 14247 3 -37.8 105.83 18.69 0.054 14246
 14248 3 -37.72 105.83 18.77 0.087 14247
 14249 3 -37.76 105.73 18.92 0.078 14248
 14250 3 -37.72 105.83 19.03 0.082 14249
 14251 3 -37.75 105.83 19.18 0.131 14250
 14252 3 -37.85 105.73 19.31 0.09 14251
 14253 3 -37.95 105.73 19.42 0.11 14252
 14254 3 -38.04 105.63 19.48 0.000125 14253
 14255 3 -37.36 105.73 15.68 0.278 13590
 14256 3 -37.84 105.13 15.25 0.261 14255
 14257 3 -38.15 105.03 15.3 0.187 14256
 14258 3 -38.43 104.93 15.37 0.186 14257
 14259 3 -38.59 104.83 15.42 0.191 14258
 14260 3 -38.76 104.83 15.47 0.212 14259
 14261 3 -39.03 104.73 15.59 0.208 14260
 14262 3 -39.24 104.73 15.58 0.177 14261
 14263 3 -39.39 104.73 15.59 0.204 14262
 14264 3 -39.63 104.73 15.64 0.167 14263
 14265 3 -39.85 104.73 15.69 0.187 14264
 14266 3 -40.2 104.63 15.66 0.199 14265
 14267 3 -40.33 104.63 15.72 0.191 14266
 14268 3 -40.49 104.53 15.83 0.196 14267
 14269 3 -40.69 104.43 15.88 0.203 14268
 14270 3 -40.89 104.23 15.92 0.198 14269
 14271 3 -41.04 104.13 15.95 0.186 14270
 14272 3 -41.19 103.93 15.93 0.173 14271
 14273 3 -41.35 103.93 15.92 0.156 14272
 14274 3 -41.52 103.83 15.88 0.137 14273
 14275 3 -41.69 103.73 15.88 0.227 14274
 14276 3 -41.93 103.73 15.93 0.193 14275
 14277 3 -42.2 103.73 15.93 0.151 14276
 14278 3 -42.37 103.73 15.97 0.173 14277
 14279 3 -42.53 103.83 16.02 0.196 14278
 14280 3 -42.7 103.83 16.05 0.186 14279
 14281 3 -42.92 103.73 16.09 0.168 14280
 14282 3 -43.04 103.63 16.12 0.194 14281
 14283 3 -43.16 103.53 16.16 0.248 14282
 14284 3 -43.5 103.73 16.2 0.167 14283
 14285 3 -43.78 103.73 16.22 0.13 14284
 14286 3 -44.01 103.73 16.22 0.121 14285
 14287 3 -44.22 103.72 16.15 0.195 14286
 14288 3 -44.39 103.72 16.07 0.22 14287
 14289 3 -44.54 103.82 16.04 0.251 14288
 14290 3 -44.72 103.72 15.98 0.243 14289
 14291 3 -44.83 103.82 15.93 0.278 14290
 14292 3 -45.19 103.82 15.98 0.152 14291
 14293 3 -45.37 103.82 15.96 0.17 14292
 14294 3 -45.53 103.82 15.89 0.189 14293
 14295 3 -45.69 103.92 15.91 0.21 14294
 14296 3 -45.82 104.12 16 0.154 14295
 14297 3 -45.95 104.22 16.01 0.182 14296
 14298 3 -46.07 104.32 16.02 0.157 14297
 14299 3 -46.21 104.42 16.03 0.16 14298
 14300 3 -46.39 104.52 15.96 0.176 14299
 14301 3 -46.47 104.52 15.97 0.144 14300
 14302 3 -46.51 104.72 15.98 0.139 14301
 14303 3 -46.56 104.72 16.07 0.183 14302
 14304 3 -46.67 104.92 16.18 0.177 14303
 14305 3 -46.86 104.92 16.27 0.213 14304
 14306 3 -46.98 105.02 16.38 0.165 14305
 14307 3 -47.09 105.12 16.46 0.156 14306
 14308 3 -47.18 105.12 16.54 0.154 14307
 14309 3 -47.21 105.22 16.69 0.196 14308
 14310 3 -47.25 105.52 16.74 0.278 14309
 14311 3 -47.26 105.62 16.8 0.271 14310
 14312 3 -47.37 105.62 16.85 0.252 14311
 14313 3 -47.39 105.72 16.88 0.165 14312
 14314 3 -47.5 105.92 16.88 0.12 14313
 14315 3 -47.58 106.02 16.98 0.171 14314
 14316 3 -47.64 106.12 17.03 0.222 14315
 14317 3 -47.68 106.22 17.12 0.189 14316
 14318 3 -47.75 106.32 17.2 0.264 14317
 14319 3 -47.84 106.42 17.2 0.346 14318
 14320 3 -47.94 106.42 17.27 0.431 14319
 14321 3 -48.09 106.32 17.31 0.507 14320
 14322 3 -48.22 106.22 17.4 0.502 14321
 14323 3 -48.38 106.22 17.48 0.49 14322
 14324 3 -48.54 106.22 17.5 0.516 14323
 14325 3 -48.62 106.32 17.59 0.486 14324
 14326 3 -48.81 106.52 17.59 0.382 14325
 14327 3 -48.89 106.62 17.65 0.334 14326
 14328 3 -48.86 106.72 17.81 0.227 14327
 14329 3 -48.93 106.82 17.95 0.175 14328
 14330 3 -49.03 106.92 18.01 0.225 14329
 14331 3 -49.09 106.82 18.16 0.275 14330
 14332 3 -49.07 106.82 18.27 0.296 14331
 14333 3 -48.95 106.32 18.21 0.11 14332
 14334 3 -49.13 106.22 18.36 0.127 14333
 14335 3 -49.27 106.12 18.43 0.066 14334
 14336 3 -49.42 106.12 18.46 0.085 14335
 14337 3 -49.57 106.02 18.48 0.107 14336
 14338 3 -49.71 106.02 18.51 0.087 14337
 14339 3 -49.05 107.02 18.54 0.193 14332
 14340 3 -49.11 107.12 18.66 0.211 14339
 14341 3 -48.94 107.12 18.86 0.206 14340
 14342 3 -48.94 107.12 18.98 0.222 14341
 14343 3 -48.76 107.12 19.14 0.17 14342
 14344 3 -48.67 107.02 19.29 0.178 14343
 14345 3 -48.62 107.02 19.42 0.209 14344
 14346 3 -48.63 107.02 19.58 0.226 14345
 14347 3 -48.66 107.02 19.7 0.227 14346
 14348 3 -48.68 107.02 19.88 0.234 14347
 14349 3 -48.6 107.12 20.07 0.269 14348
 14350 3 -48.61 107.02 20.23 0.335 14349
 14351 3 -48.67 107.02 20.34 0.338 14350
 14352 3 -48.82 107.12 20.43 0.372 14351
 14353 3 -49.28 107.22 20.47 0.191 14352
 14354 3 -49.42 107.12 20.57 0.184 14353
 14355 3 -49.51 107.12 20.66 0.152 14354
 14356 3 -49.61 107.12 20.77 0.149 14355
 14357 3 -49.8 107.02 20.84 0.168 14356
 14358 3 -49.95 107.01 20.89 0.176 14357
 14359 3 -50.12 107.01 20.91 0.202 14358
 14360 3 -50.3 107.01 20.97 0.17 14359
 14361 3 -50.45 107.01 21.05 0.122 14360
 14362 3 -50.6 107.01 21.08 0.000125 14361
 14363 3 -50.66 107.01 21 0.177 14362
 14364 3 -50.83 106.91 21.06 0.199 14363
 14365 3 -50.93 106.81 21.07 0.235 14364
 14366 3 -51.03 106.81 21.06 0.178 14365
 14367 3 -51.44 106.81 21.3 0.386 14366
 14368 3 -51.7 106.81 21.37 0.404 14367
 14369 3 -52.23 107.21 21.24 0.084 14368
 14370 3 -52.32 107.31 21.21 0.112 14369
 14371 3 -52.21 107.51 21.29 0.149 14370
 14372 3 -52.12 107.61 21.22 0.074 14371
 14373 3 -52.06 107.71 21.28 0.052 14372
 14374 3 -51.96 107.71 21.32 0.065 14373
 14375 3 -51.85 107.81 21.28 0.102 14374
 14376 3 -51.86 108.01 21.23 0.129 14375
 14377 3 -51.98 108.21 21.14 0.067 14376
 14378 3 -52.01 108.21 21.03 0.074 14377
 14379 3 -51.98 108.41 20.9 0.06 14378
 14380 3 -51.94 108.51 20.83 0.045 14379
 14381 3 -52.25 107.71 21.56 0.103 14371
 14382 3 -52.29 107.71 21.64 0.119 14381
 14383 3 -52.34 107.91 21.77 0.15 14382
 14384 3 -52.22 108.21 21.83 0.077 14383
 14385 3 -52.11 108.31 21.8 0.094 14384
 14386 3 -52.09 108.51 21.82 0.104 14385
 14387 3 -52.06 108.61 21.84 0.067 14386
 14388 3 -51.95 108.71 21.83 0.051 14387
 14389 3 -51.91 106.71 21.4 0.411 14368
 14390 3 -51.93 106.51 21.36 0.384 14389
 14391 3 -52.02 106.41 21.38 0.328 14390
 14392 3 -52.19 106.31 21.42 0.316 14391
 14393 3 -52.33 105.71 21.63 0.449 14392
 14394 3 -52.31 105.71 21.53 0.245 14393
 14395 3 -52.56 105.11 21.81 0.207 14393
 14396 3 -52.69 104.91 21.77 0.166 14395
 14397 3 -52.82 104.71 21.75 0.142 14396
 14398 3 -52.92 104.71 21.84 0.152 14397
 14399 3 -53.02 104.61 21.86 0.178 14398
 14400 3 -53.13 104.51 21.94 0.16 14399
 14401 3 -53.26 104.71 22.13 0.12 14400
 14402 3 -53.31 104.91 22.26 0.065 14401
 14403 3 -53.37 104.91 22.44 0.104 14402
 14404 3 -53.39 104.91 22.58 0.077 14403
 14405 3 -53.31 104.81 22.67 0.064 14404
 14406 3 -53.12 104.81 22.79 0.104 14405
 14407 3 -53.06 104.81 22.97 0.103 14406
 14408 3 -53.05 104.61 23.05 0.195 14407
 14409 3 -53.05 104.51 23.12 0.26 14408
 14410 3 -52.86 105.01 23.18 0.09 14409
 14411 3 -52.84 105.11 23.11 0.098 14410
 14412 3 -52.7 105.21 23.12 0.101 14411
 14413 3 -52.55 105.31 23.11 0.087 14412
 14414 3 -52.45 105.41 23.11 0.077 14413
 14415 3 -52.38 105.51 23.01 0.054 14414
 14416 3 -52.29 105.71 22.94 0.08 14415
 14417 3 -52.2 105.81 22.94 0.068 14416
 14418 3 -52.09 105.91 22.91 0.09 14417
 14419 3 -52.04 106.11 22.86 0.076 14418
 14420 3 -52.08 106.21 22.83 0.079 14419
 14421 3 -52.14 106.31 22.76 0.063 14420
 14422 3 -52.14 106.51 22.73 0.092 14421
 14423 3 -52.09 106.71 22.71 0.075 14422
 14424 3 -52.06 106.81 22.63 0.053 14423
 14425 3 -53.24 104.21 23.19 0.097 14409
 14426 3 -53.3 104.01 23.31 0.093 14425
 14427 3 -53.26 103.81 23.37 0.085 14426
 14428 3 -53.26 103.71 23.4 0.087 14427
 14429 3 -53.23 103.61 23.48 0.069 14428
 14430 3 -53.21 103.51 23.58 0.084 14429
 14431 3 -53.14 103.41 23.69 0.16 14430
 14432 3 -53.06 103.21 23.75 0.179 14431
 14433 3 -53.14 103.01 23.91 0.091 14432
 14434 3 -53.15 102.91 23.97 0.127 14433
 14435 3 -53.21 102.71 24 0.111 14434
 14436 3 -53.29 102.51 23.95 0.082 14435
 14437 3 -53.28 102.41 24.06 0.09 14436
 14438 3 -53.2 102.31 24.2 0.056 14437
 14439 3 -53.2 102.21 24.31 0.069 14438
 14440 3 -53.12 102.11 24.39 0.133 14439
 14441 3 -53.03 102.01 24.46 0.134 14440
 14442 3 -52.98 101.81 24.53 0.073 14441
 14443 3 -52.93 101.71 24.61 0.091 14442
 14444 3 -52.91 101.61 24.71 0.086 14443
 14445 3 -52.94 101.51 24.92 0.058 14444
 14446 3 -52.98 101.41 25.02 0.092 14445
 14447 3 -52.96 103.21 23.7 0.166 14432
 14448 3 -52.74 103.31 23.65 0.077 14447
 14449 3 -52.56 103.31 23.6 0.14 14448
 14450 3 -53.07 102.91 23.57 0.079 14447
 14451 3 -53.18 102.81 23.47 0.106 14450
 14452 3 -53.26 102.71 23.44 0.107 14451
 14453 3 -53.33 102.51 23.4 0.073 14452
 14454 3 -53.38 102.41 23.31 0.113 14453
 14455 3 -53.39 102.31 23.19 0.086 14454
 14456 3 -53.45 102.21 23.06 0.093 14455
 14457 3 -53.47 102.11 23 0.076 14456
 14458 3 -53.53 101.91 22.93 0.097 14457
 14459 3 -53.63 101.91 22.89 0.123 14458
 14460 3 -53.73 101.71 22.91 0.048 14459
 14461 3 -53.79 101.51 22.91 0.136 14460
 14462 3 -53.79 101.31 22.92 0.081 14461
 14463 3 -53.73 101.11 22.9 0.059 14462
 14464 3 -53.76 101.01 22.84 0.079 14463
 14465 3 -53.81 100.81 22.73 0.063 14464
 14466 3 -53.31 104.01 21.95 0.116 14400
 14467 3 -53.4 103.91 21.96 0.132 14466
 14468 3 -53.5 103.81 21.98 0.123 14467
 14469 3 -53.6 103.81 22.02 0.13 14468
 14470 3 -53.62 103.61 22.13 0.124 14469
 14471 3 -53.78 103.51 22.13 0.119 14470
 14472 3 -53.91 103.51 22.16 0.156 14471
 14473 3 -53.93 103.31 22.26 0.188 14472
 14474 3 -53.95 103.21 22.35 0.204 14473
 14475 3 -54.19 103.21 22.36 0.176 14474
 14476 3 -54.34 103.11 22.36 0.153 14475
 14477 3 -54.5 103.11 22.34 0.204 14476
 14478 3 -54.53 103.21 22.07 0.121 14477
 14479 3 -54.52 103.11 21.84 0.107 14478
 14480 3 -54.6 103.11 21.77 0.091 14479
 14481 3 -54.78 103.11 21.75 0.088 14480
 14482 3 -54.58 103.01 22.47 0.174 14477
 14483 3 -54.7 102.91 22.53 0.168 14482
 14484 3 -54.81 102.81 22.55 0.173 14483
 14485 3 -54.91 102.61 22.72 0.136 14484
 14486 3 -55.02 102.61 22.84 0.135 14485
 14487 3 -55.13 102.51 22.96 0.128 14486
 14488 3 -55.26 102.51 23.14 0.149 14487
 14489 3 -55.4 102.51 23.23 0.183 14488
 14490 3 -55.49 102.41 23.38 0.169 14489
 14491 3 -55.57 102.41 23.54 0.167 14490
 14492 3 -55.66 102.41 23.77 0.15 14491
 14493 3 -55.71 102.51 23.98 0.132 14492
 14494 3 -55.74 102.41 24.14 0.141 14493
 14495 3 -55.79 102.51 24.24 0.157 14494
 14496 3 -55.85 102.51 24.34 0.228 14495
 14497 3 -55.87 102.61 24.47 0.244 14496
 14498 3 -55.88 102.91 24.68 0.162 14497
 14499 3 -55.96 102.91 24.86 0.174 14498
 14500 3 -56.09 103 24.99 0.168 14499
 14501 3 -56.18 103 25.14 0.187 14500
 14502 3 -56.27 103 25.2 0.187 14501
 14503 3 -56.37 103 25.3 0.213 14502
 14504 3 -56.27 103 25.57 0.201 14503
 14505 3 -56.49 102.9 25.69 0.138 14504
 14506 3 -56.6 102.9 25.73 0.134 14505
 14507 3 -56.74 102.8 25.76 0.208 14506
 14508 3 -56.82 102.8 25.75 0.255 14507
 14509 3 -56.36 102.5 25.65 0.062 14508
 14510 3 -56.26 102.4 25.63 0.062 14509
 14511 3 -56.98 102.9 25.81 0.147 14508
 14512 3 -56.82 102.6 25.67 0.139 14511
 14513 3 -56.97 102.7 25.63 0.071 14512
 14514 3 -57.02 102.7 25.53 0.063 14513
 14515 3 -57.17 103 25.87 0.152 14511
 14516 3 -57.51 103.1 25.96 0.136 14515
 14517 3 -57.64 103.3 26.03 0.145 14516
 14518 3 -57.75 103.4 26.1 0.13 14517
 14519 3 -57.92 103.4 26.13 0.11 14518
 14520 3 -58.03 103.4 26.17 0.114 14519
 14521 3 -58.14 103.4 26.28 0.098 14520
 14522 3 -58.29 103.4 26.42 0.153 14521
 14523 3 -58.38 103.3 26.58 0.166 14522
 14524 3 -58.46 103.4 26.69 0.178 14523
 14525 3 -58.65 103.5 26.76 0.151 14524
 14526 3 -58.81 103.4 26.85 0.158 14525
 14527 3 -58.94 103.4 26.98 0.156 14526
 14528 3 -59.03 103.3 27.15 0.183 14527
 14529 3 -59.08 103.2 27.29 0.146 14528
 14530 3 -59.13 103.2 27.42 0.138 14529
 14531 3 -59.2 103.2 27.55 0.154 14530
 14532 3 -59.29 103.2 27.7 0.16 14531
 14533 3 -59.32 103.3 27.87 0.188 14532
 14534 3 -59.34 103.4 27.99 0.277 14533
 14535 3 -59.37 103.3 28.08 0.327 14534
 14536 3 -59.46 102.8 28.34 0.106 14535
 14537 3 -59.49 102.7 28.45 0.132 14536
 14538 3 -59.46 102.6 28.49 0.104 14537
 14539 3 -59.5 102.5 28.64 0.09 14538
 14540 3 -59.42 102.5 28.73 0.059 14539
 14541 3 -59.36 102.3 28.72 0.045 14540
 14542 3 -59.16 102.2 28.8 0.083 14541
 14543 3 -59.08 102.2 28.97 0.123 14542
 14544 3 -59.08 102.3 29.08 0.141 14543
 14545 3 -59.01 102.2 29.23 0.132 14544
 14546 3 -59.08 102.3 29.51 0.097 14545
 14547 3 -59.03 102.3 29.66 0.075 14546
 14548 3 -58.87 102.5 29.68 0.131 14547
 14549 3 -58.79 102.5 29.55 0.109 14548
 14550 3 -59.57 103.7 27.98 0.256 14535
 14551 3 -59.68 103.9 27.94 0.272 14550
 14552 3 -59.83 104 27.97 0.282 14551
 14553 3 -59.96 104.1 28.01 0.275 14552
 14554 3 -60.09 104.3 28 0.246 14553
 14555 3 -60.12 104.4 27.98 0.204 14554
 14556 3 -60.1 104.5 28.15 0.167 14555
 14557 3 -60.22 104.7 28.33 0.116 14556
 14558 3 -60.17 104.8 28.38 0.104 14557
 14559 3 -60.19 104.9 28.5 0.142 14558
 14560 3 -60.11 104.9 28.63 0.153 14559
 14561 3 -60.03 105 28.72 0.194 14560
 14562 3 -59.96 105.1 28.82 0.213 14561
 14563 3 -59.91 105.2 28.92 0.193 14562
 14564 3 -59.83 105.2 29.11 0.2 14563
 14565 3 -59.79 105.3 29.29 0.172 14564
 14566 3 -59.76 105.3 29.48 0.181 14565
 14567 3 -59.76 105.3 29.64 0.159 14566
 14568 3 -59.7 105.3 29.76 0.136 14567
 14569 3 -59.64 105.2 29.93 0.132 14568
 14570 3 -59.55 105.2 30.11 0.134 14569
 14571 3 -59.43 105.2 30.26 0.113 14570
 14572 3 -59.34 105.2 30.45 0.133 14571
 14573 3 -59.26 105.2 30.57 0.127 14572
 14574 3 -59.18 105.3 30.71 0.132 14573
 14575 3 -59.03 105.2 30.82 0.118 14574
 14576 3 -58.87 105.2 30.91 0.123 14575
 14577 3 -58.78 105.3 31.02 0.214 14576
 14578 3 -58.69 105.4 31.17 0.259 14577
 14579 3 -58.56 105.5 31.34 0.27 14578
 14580 3 -58.42 105.5 31.51 0.272 14579
 14581 3 -58.29 105.8 31.49 0.052 14580
 14582 3 -58.22 105.9 31.5 0.054 14581
 14583 3 -58.14 106 31.51 0.077 14582
 14584 3 -57.99 106.1 31.57 0.081 14583
 14585 3 -57.89 106.3 31.62 0.1 14584
 14586 3 -57.8 106.5 31.62 0.068 14585
 14587 3 -57.71 106.6 31.57 0.079 14586
 14588 3 -57.69 106.7 31.76 0.068 14587
 14589 3 -57.62 106.9 31.84 0.09 14588
 14590 3 -57.65 107.1 31.89 0.101 14589
 14591 3 -58.36 105.4 31.73 0.212 14580
 14592 3 -58.26 105.5 31.81 0.192 14591
 14593 3 -58.22 105.5 32.03 0.158 14592
 14594 3 -58.13 105.5 32.14 0.152 14593
 14595 3 -58 105.5 32.28 0.144 14594
 14596 3 -57.83 105.5 32.45 0.2 14595
 14597 3 -57.66 105.4 32.59 0.164 14596
 14598 3 -57.42 105.4 32.77 0.147 14597
 14599 3 -57.31 105.4 32.92 0.137 14598
 14600 3 -57.21 105.5 33.08 0.134 14599
 14601 3 -57.03 105.5 33.26 0.128 14600
 14602 3 -56.88 105.6 33.49 0.146 14601
 14603 3 -56.82 105.6 33.69 0.143 14602
 14604 3 -56.72 105.6 33.84 0.152 14603
 14605 3 -56.62 105.7 34.03 0.157 14604
 14606 3 -56.52 105.8 34.15 0.161 14605
 14607 3 -56.36 105.8 34.27 0.161 14606
 14608 3 -56.25 105.8 34.38 0.151 14607
 14609 3 -56.05 105.8 34.55 0.16 14608
 14610 3 -55.96 105.8 34.69 0.139 14609
 14611 3 -55.87 105.7 34.82 0.125 14610
 14612 3 -55.69 105.8 34.95 0.123 14611
 14613 3 -55.54 105.7 35.05 0.16 14612
 14614 3 -55.45 105.7 35.16 0.142 14613
 14615 3 -55.27 105.7 35.32 0.133 14614
 14616 3 -55.12 105.7 35.42 0.127 14615
 14617 3 -55.01 105.7 35.56 0.118 14616
 14618 3 -54.91 105.7 35.7 0.145 14617
 14619 3 -54.78 105.7 35.85 0.147 14618
 14620 3 -54.68 105.7 36.01 0.142 14619
 14621 3 -54.59 105.7 36.17 0.118 14620
 14622 3 -54.53 105.7 36.26 0.107 14621
 14623 3 -54.43 105.7 36.31 0.103 14622
 14624 3 -54.33 105.7 36.4 0.105 14623
 14625 3 -54.16 105.8 36.55 0.154 14624
 14626 3 -54 105.8 36.63 0.138 14625
 14627 3 -53.86 105.8 36.76 0.141 14626
 14628 3 -53.83 105.8 36.96 0.116 14627
 14629 3 -53.63 105.7 36.88 0.169 14628
 14630 3 -53.62 105.6 36.98 0.000125 14629
 14631 3 -53.52 105.8 37.03 0.196 14629
 14632 3 -53.46 105.9 37.13 0.192 14631
 14633 3 -53.31 105.9 37.27 0.205 14632
 14634 3 -53.14 105.9 37.38 0.23 14633
 14635 3 -52.96 105.9 37.5 0.261 14634
 14636 3 -52.76 106 37.61 0.271 14635
 14637 3 -52.57 106 37.71 0.261 14636
 14638 3 -52.38 105.9 37.76 0.235 14637
 14639 3 -52.24 105.8 37.86 0.23 14638
 14640 3 -52.14 105.7 37.97 0.207 14639
 14641 3 -52.06 105.6 38.05 0.184 14640
 14642 3 -51.97 105.5 38.15 0.135 14641
 14643 3 -51.95 105.3 38.16 0.144 14642
 14644 3 -51.93 105.2 38.24 0.158 14643
 14645 3 -51.87 105.1 38.36 0.149 14644
 14646 3 -51.8 105 38.49 0.145 14645
 14647 3 -51.77 104.8 38.6 0.159 14646
 14648 3 -51.69 104.7 38.65 0.143 14647
 14649 3 -51.68 104.7 38.83 0.141 14648
 14650 3 -51.6 104.6 38.94 0.096 14649
 14651 3 -51.53 104.5 39.05 0.102 14650
 14652 3 -51.42 104.5 39.17 0.141 14651
 14653 3 -51.34 104.5 39.3 0.157 14652
 14654 3 -51.25 104.5 39.43 0.134 14653
 14655 3 -51.2 104.5 39.55 0.114 14654
 14656 3 -51.2 104.5 39.66 0.1 14655
 14657 3 -51.22 104.5 39.8 0.09 14656
 14658 3 -51.14 104.5 39.88 0.121 14657
 14659 3 -51.03 104.5 40.12 0.157 14658
 14660 3 -50.87 104.5 40.29 0.17 14659
 14661 3 -50.83 104.5 40.44 0.163 14660
 14662 3 -50.72 104.5 40.58 0.185 14661
 14663 3 -50.47 104.5 40.62 0.281 14662
 14664 3 -50.38 104.3 40.73 0.367 14663
 14665 3 -50.23 104.3 40.78 0.393 14664
 14666 3 -50.11 104.2 40.81 0.389 14665
 14667 3 -50.05 104.1 40.9 0.364 14666
 14668 3 -49.92 104.1 40.93 0.312 14667
 14669 3 -49.81 104 41.04 0.292 14668
 14670 3 -49.68 103.9 41.12 0.213 14669
 14671 3 -49.6 103.9 41.18 0.182 14670
 14672 3 -49.51 103.8 41.27 0.134 14671
 14673 3 -49.45 103.7 41.34 0.129 14672
 14674 3 -49.37 103.6 41.41 0.12 14673
 14675 3 -49.24 103.5 41.5 0.155 14674
 14676 3 -49.16 103.4 41.6 0.163 14675
 14677 3 -49.06 103.2 41.72 0.13 14676
 14678 3 -48.97 103.1 41.86 0.131 14677
 14679 3 -48.99 103 42.06 0.173 14678
 14680 3 -48.87 103 42.11 0.139 14679
 14681 3 -48.72 103 42.23 0.162 14680
 14682 3 -48.64 102.9 42.34 0.145 14681
 14683 3 -48.56 102.8 42.46 0.13 14682
 14684 3 -48.45 102.8 42.56 0.146 14683
 14685 3 -48.37 102.7 42.65 0.135 14684
 14686 3 -48.18 102.6 42.72 0.173 14685
 14687 3 -48.11 102.4 42.79 0.226 14686
 14688 3 -47.94 102.4 42.78 0.17 14687
 14689 3 -47.79 102.4 42.78 0.141 14688
 14690 3 -47.68 102.3 42.83 0.137 14689
 14691 3 -47.52 102.3 42.91 0.114 14690
 14692 3 -47.38 102.2 42.93 0.114 14691
 14693 3 -46.95 102 43.22 0.327 14692
 14694 3 -46.59 101.8 43.51 0.131 14693
 14695 3 -46.49 101.6 43.57 0.095 14694
 14696 3 -46.42 101.6 43.66 0.095 14695
 14697 3 -46.3 101.5 43.76 0.117 14696
 14698 3 -46.16 101.4 43.84 0.128 14697
 14699 3 -45.98 101.3 43.9 0.183 14698
 14700 3 -45.76 101.2 43.93 0.188 14699
 14701 3 -45.57 101.2 43.96 0.151 14700
 14702 3 -45.43 101.2 44.03 0.096 14701
 14703 3 -45.31 101.1 44.06 0.178 14702
 14704 3 -45.22 101.1 44.11 0.287 14703
 14705 3 -45.1 101 44.14 0.378 14704
 14706 3 -45.02 101 44.26 0.46 14705
 14707 3 -44.85 101.1 44.3 0.483 14706
 14708 3 -44.68 101 44.29 0.51 14707
 14709 3 -44.46 100.9 44.26 0.509 14708
 14710 3 -44.34 100.9 44.34 0.457 14709
 14711 3 -44.2 100.9 44.37 0.43 14710
 14712 3 -43.78 101.4 44.4 0.138 14711
 14713 3 -43.64 101.6 44.39 0.074 14712
 14714 3 -43.56 101.7 44.35 0.125 14713
 14715 3 -43.41 101.7 44.28 0.147 14714
 14716 3 -43.24 101.8 44.24 0.059 14715
 14717 3 -43.18 102 44.13 0.071 14716
 14718 3 -43.17 102.1 44.06 0.079 14717
 14719 3 -43.08 102.2 44.02 0.073 14718
 14720 3 -43.07 102.4 43.95 0.076 14719
 14721 3 -42.98 102.6 43.95 0.106 14720
 14722 3 -43.06 102.7 43.95 0.142 14721
 14723 3 -43.18 102.7 43.9 0.069 14722
 14724 3 -44.14 100.7 44.41 0.331 14711
 14725 3 -43.97 100.7 44.36 0.261 14724
 14726 3 -43.72 100.6 44.38 0.222 14725
 14727 3 -43.6 100.7 44.5 0.247 14726
 14728 3 -43.76 100.7 44.79 0.117 14727
 14729 3 -43.67 100.7 44.94 0.093 14728
 14730 3 -43.59 100.6 45.03 0.046 14729
 14731 3 -43.12 100.7 44.4 0.087 14727
 14732 3 -42.87 100.7 44.4 0.116 14731
 14733 3 -42.71 100.6 44.39 0.12 14732
 14734 3 -48.19 102 42.99 0.144 14687
 14735 3 -48.23 101.9 43.06 0.09 14734
 14736 3 -59.99 104.5 27.72 0.063 14555
 14737 3 -59.88 104.6 27.66 0.101 14736
 14738 3 -59.68 104.6 27.6 0.121 14737
 14739 3 -59.58 104.6 27.5 0.101 14738
 14740 3 -59.43 104.7 27.46 0.000125 14739
 14741 3 -57.27 103 25.89 0.152 14515
 14742 3 -57.16 102.9 25.88 0.147 14741
 14743 3 -56.6 103.1 24.93 0.067 14503
 14744 3 -56.75 103.1 24.83 0.101 14743
 14745 3 -56.95 103 24.73 0.075 14744
 14746 3 -57.01 102.9 24.65 0.067 14745
 14747 3 -57.09 102.8 24.54 0.064 14746
 14748 3 -57.2 102.7 24.49 0.08 14747
 14749 3 -57.19 102.5 24.39 0.076 14748
 14750 3 -57.17 102.3 24.33 0.116 14749
 14751 3 -57.07 102.1 24.39 0.083 14750
 14752 3 -57.03 101.9 24.43 0.133 14751
 14753 3 -56.98 101.7 24.47 0.159 14752
 14754 3 -57.01 101.4 24.4 0.109 14753
 14755 3 -56.98 101.2 24.37 0.078 14754
 14756 3 -57.03 101.1 24.31 0.102 14755
 14757 3 -57.03 101 24.26 0.091 14756
 14758 3 -57.16 100.9 24.12 0.1 14757
 14759 3 -57.26 100.8 23.99 0.097 14758
 14760 3 -57.27 100.7 23.83 0.118 14759
 14761 3 -57.23 100.5 23.66 0.068 14760
 14762 3 -57.26 100.4 23.54 0.068 14761
 14763 3 -45.96 103.82 15.54 0.122 14295
 14764 3 -46.06 103.72 15.41 0.133 14763
 14765 3 -46.23 103.72 15.19 0.14 14764
 14766 3 -46.31 103.72 15.08 0.12 14765
 14767 3 -46.37 103.72 14.95 0.076 14766
 14768 3 -46.47 103.82 14.79 0.076 14767
 14769 3 -44.67 104.12 15.7 0.071 14291
 14770 3 -44.84 104.22 15.58 0.08 14769
 14771 3 -44.95 104.22 15.44 0.106 14770
 14772 3 -45.06 104.12 15.29 0.119 14771
 14773 3 -45.13 104.12 15.18 0.09 14772
 14774 3 -45.25 104.02 15.06 0.117 14773
 14775 3 -45.37 104.02 14.93 0.129 14774
 14776 3 -45.49 104.02 14.78 0.119 14775
 14777 3 -45.64 104.02 14.62 0.085 14776
 14778 3 -45.7 104.02 14.47 0.085 14777
 14779 3 -45.78 104.12 14.36 0.087 14778
 14780 3 -45.86 104.22 14.23 0.079 14779
 14781 3 -46 104.32 14.14 0.112 14780
 14782 3 -46.12 104.32 14.02 0.069 14781
 14783 3 -46.18 104.42 13.93 0.062 14782
 14784 3 -46.33 104.52 13.8 0.122 14783
 14785 3 -46.43 104.62 13.78 0.159 14784
 14786 3 -46.54 104.72 13.67 0.176 14785
 14787 3 -46.6 104.92 13.83 0.093 14786
 14788 3 -46.81 104.92 13.78 0.089 14787
 14789 3 -46.99 105.02 13.8 0.116 14788
 14790 3 -46.98 105.12 13.79 0.142 14789
 14791 3 -47.11 105.22 13.74 0.119 14790
 14792 3 -46.61 104.72 13.37 0.04 14786
 14793 3 -46.67 104.82 13.31 0.069 14792
 14794 3 -46.69 104.92 13.28 0.086 14793
 14795 3 -46.66 105.02 13.22 0.11 14794
 14796 3 -46.78 105.12 13.1 0.051 14795
 14797 3 -46.81 105.12 12.94 0.109 14796
 14798 3 -46.86 105.22 12.79 0.094 14797
 14799 3 -47.04 105.22 12.63 0.154 14798
 14800 3 -47.2 105.32 12.54 0.172 14799
 14801 3 -47.4 105.32 12.43 0.146 14800
 14802 3 -47.52 105.32 12.14 0.111 14801
 14803 3 -32.66 103.74 13.86 0.095 13209
 14804 3 -32.5 103.64 13.91 0.091 14803
 14805 3 -32.41 103.54 13.93 0.09 14804
 14806 3 -32.33 103.44 14.01 0.088 14805
 14807 3 -32.28 103.34 14.07 0.076 14806
 14808 3 -32.14 103.24 14.15 0.086 14807
 14809 3 -32.08 103.14 14.23 0.082 14808
 14810 3 -31.99 103.14 14.29 0.102 14809
 14811 3 -26.72 101.45 9.56 0.183 13162
 14812 3 -26.8 101.15 9.4 0.21 14811
 14813 3 -26.87 100.95 9.31 0.239 14812
 14814 3 -27 100.75 9.11 0.214 14813
 14815 3 -27.06 100.65 8.91 0.175 14814
 14816 3 -27.14 100.65 8.81 0.14 14815
 14817 3 -27.16 100.45 8.73 0.132 14816
 14818 3 -27.17 100.25 8.62 0.157 14817
 14819 3 -27.16 100.15 8.54 0.157 14818
 14820 3 -27.26 100.05 8.65 0.123 14819
 14821 3 -27.42 99.95 8.71 0.098 14820
 14822 3 -27.11 99.81 8.28 0.13 14819
 14823 3 -27.16 99.6 8.1 0.124 14822
 14824 3 -27.18 99.46 8.03 0.11 14823
 14825 3 -27.28 99.4 7.93 0.147 14824
 14826 3 -27.44 99.32 7.85 0.149 14825
 14827 3 -27.58 99.3 7.8 0.193 14826
 14828 3 -27.58 99.17 7.65 0.11 14827
 14829 3 -27.6 99.12 7.55 0.129 14828
 14830 3 -27.6 99.17 7.43 0.186 14829
 14831 3 -27.33 99.34 7.34 0.115 14830
 14832 3 -27.23 99.48 7.27 0.101 14831
 14833 3 -27.33 99.62 7.13 0.113 14832
 14834 3 -27.37 99.85 7.02 0.096 14833
 14835 3 -27.43 99.95 6.91 0.000125 14834
 14836 3 -27.7 99.06 7.3 0.167 14830
 14837 3 -27.7 98.95 7.21 0.205 14836
 14838 3 -27.79 98.8 7.07 0.129 14837
 14839 3 -27.84 98.69 6.89 0.096 14838
 14840 3 -27.91 98.63 6.81 0.072 14839
 14841 3 -28.02 98.57 6.79 0.095 14840
 14842 3 -28.04 98.45 6.72 0.096 14841
 14843 3 -28.12 98.39 6.68 0.089 14842
 14844 3 -28.2 98.32 6.59 0.163 14843
 14845 3 -28.3 98.25 6.51 0.16 14844
 14846 3 -28.36 98.1 6.45 0.137 14845
 14847 3 -28.41 98.02 6.43 0.118 14846
 14848 3 -28.51 97.85 6.37 0.106 14847
 14849 3 -28.6 97.68 6.34 0.137 14848
 14850 3 -28.64 97.56 6.31 0.171 14849
 14851 3 -28.69 97.38 6.27 0.218 14850
 14852 3 -28.61 97.16 6.25 0.17 14851
 14853 3 -28.62 96.99 6.27 0.161 14852
 14854 3 -28.66 96.73 6.23 0.138 14853
 14855 3 -28.69 96.62 6.21 0.115 14854
 14856 3 -28.68 96.59 6.1 0.099 14855
 14857 3 -28.75 96.42 6.01 0.123 14856
 14858 3 -28.83 96.38 5.9 0.176 14857
 14859 3 -28.87 96.45 5.77 0.229 14858
 14860 3 -28.95 95.91 5.92 0.111 14859
 14861 3 -29.08 95.75 5.84 0.135 14860
 14862 3 -29.16 95.64 5.73 0.147 14861
 14863 3 -29.18 95.48 5.61 0.143 14862
 14864 3 -29.25 95.26 5.53 0.113 14863
 14865 3 -29.36 95.15 5.45 0.129 14864
 14866 3 -29.43 95.05 5.41 0.193 14865
 14867 3 -29.5 94.8 5.29 0.304 14866
 14868 3 -29.7 94.7 5.29 0.317 14867
 14869 3 -29.89 94.58 5.36 0.284 14868
 14870 3 -29.88 94.44 5.18 0.192 14869
 14871 3 -30 94.32 5.09 0.17 14870
 14872 3 -29.86 94.49 4.85 0.118 14871
 14873 3 -30.08 94.1 5.08 0.13 14871
 14874 3 -30.2 93.93 4.97 0.129 14873
 14875 3 -30.48 93.82 4.85 0.12 14874
 14876 3 -30.73 93.73 4.87 0.12 14875
 14877 3 -30.83 93.66 4.79 0.141 14876
 14878 3 -30.84 93.43 4.81 0.163 14877
 14879 3 -30.9 93.17 4.82 0.16 14878
 14880 3 -31 92.97 4.79 0.183 14879
 14881 3 -31.03 92.81 4.75 0.202 14880
 14882 3 -31.33 92.85 4.53 0.134 14881
 14883 3 -31.53 92.75 4.46 0.159 14882
 14884 3 -31.74 92.62 4.46 0.132 14883
 14885 3 -31.89 92.56 4.54 0.06 14884
 14886 3 -32.04 92.47 4.53 0.07 14885
 14887 3 -32.17 92.24 4.46 0.088 14886
 14888 3 -32.29 92.19 4.47 0.069 14887
 14889 3 -32.47 92.22 4.58 0.085 14888
 14890 3 -32.81 92.16 4.63 0.105 14889
 14891 3 -32.91 92.07 4.66 0.093 14890
 14892 3 -33.06 91.96 4.68 0.105 14891
 14893 3 -33.13 91.85 4.69 0.145 14892
 14894 3 -33.24 91.78 4.67 0.199 14893
 14895 3 -33.3 91.68 4.63 0.156 14894
 14896 3 -33.54 91.6 4.64 0.065 14895
 14897 3 -33.6 91.51 4.6 0.072 14896
 14898 3 -33.64 91.32 4.55 0.103 14897
 14899 3 -33.65 91.19 4.54 0.129 14898
 14900 3 -33.8 91.08 4.58 0.1 14899
 14901 3 -33.87 91 4.57 0.000125 14900
 14902 3 -30.86 92.57 4.81 0.091 14881
 14903 3 -30.88 92.44 4.75 0.073 14902
 14904 3 -30.84 92.31 4.69 0.112 14903
 14905 3 -30.77 92.15 4.65 0.133 14904
 14906 3 -30.75 91.96 4.58 0.154 14905
 14907 3 -30.74 91.8 4.56 0.192 14906
 14908 3 -30.79 91.64 4.54 0.207 14907
 14909 3 -30.81 91.52 4.56 0.227 14908
 14910 3 -30.81 91.4 4.49 0.271 14909
 14911 3 -31.05 91.22 4.27 0.121 14910
 14912 3 -31.25 91.09 4.22 0.116 14911
 14913 3 -31.37 91.03 4.19 0.000125 14912
 14914 3 -28.94 96.63 5.65 0.095 14859
 14915 3 -29.09 96.78 5.43 0.117 14914
 14916 3 -29.21 96.89 5.4 0.139 14915
 14917 3 -29.31 97 5.38 0.166 14916
 14918 3 -29.44 97.03 5.38 0.236 14917
 14919 3 -29.59 96.96 5.41 0.273 14918
 14920 3 -29.7 96.88 5.37 0.277 14919
 14921 3 -29.81 96.84 5.38 0.322 14920
 14922 3 -29.98 96.83 5.45 0.331 14921
 14923 3 -30.05 96.76 5.36 0.293 14922
 14924 3 -30.25 97.18 5.43 0.069 14923
 14925 3 -30.33 97.28 5.37 0.062 14924
 14926 3 -30.44 97.4 5.42 0.131 14925
 14927 3 -30.66 97.51 5.48 0.117 14926
 14928 3 -30.77 97.62 5.52 0.104 14927
 14929 3 -30.85 97.68 5.5 0.099 14928
 14930 3 -30.99 97.76 5.43 0.057 14929
 14931 3 -31.25 97.73 5.5 0.182 14930
 14932 3 -31.46 97.81 5.55 0.108 14931
 14933 3 -31.56 97.93 5.54 0.091 14932
 14934 3 -31.67 97.99 5.56 0.072 14933
 14935 3 -30.12 96.63 5.39 0.24 14923
 14936 3 -30.19 96.53 5.35 0.229 14935
 14937 3 -30.22 96.54 5.44 0.000125 14936
 14938 3 -28.78 96.72 5.58 0.094 14914
 14939 3 -24.09 101.75 10.8 0.094 13147
 14940 3 -24.07 101.55 10.79 0.119 14939
 14941 3 -24 101.45 10.72 0.034 14940
 14942 3 -24 101.35 10.72 0.07 14941
 14943 3 -23.99 101.25 10.8 0.11 14942
 14944 3 -23.97 101.15 10.89 0.084 14943
 14945 3 -24.01 100.95 10.89 0.095 14944
 14946 3 -24.06 100.85 10.86 0.093 14945
 14947 3 -24.11 100.65 10.71 0.08 14946
 14948 3 -24.2 100.55 10.62 0.1 14947
 14949 3 -24.19 100.45 10.52 0.069 14948
 14950 3 -24.11 100.25 10.5 0.089 14949
 14951 3 -23.97 100.15 10.52 0.084 14950
 14952 3 -23.88 99.95 10.5 0.08 14951
 14953 3 -23.82 99.86 10.51 0.092 14952
 14954 3 -23.7 99.74 10.52 0.118 14953
 14955 3 -23.56 99.59 10.51 0.097 14954
 14956 3 -23.49 99.53 10.44 0.045 14955
 14957 3 -24.65 102.05 12.01 0.129 13142
 14958 3 -24.82 102.05 12.06 0.124 14957
 14959 3 -24.92 101.95 12.14 0.153 14958
 14960 3 -25.02 101.75 12.16 0.194 14959
 14961 3 -24.92 101.45 12.14 0.087 14960
 14962 3 -24.87 101.35 12.18 0.113 14961
 14963 3 -24.96 101.15 12.2 0.13 14962
 14964 3 -25.02 101.05 12.14 0.171 14963
 14965 3 -24.93 100.95 12.01 0.095 14964
 14966 3 -24.86 100.75 12.03 0.088 14965
 14967 3 -24.81 100.65 11.93 0.108 14966
 14968 3 -24.8 100.75 11.72 0.088 14967
 14969 3 -24.84 100.75 11.63 0.089 14968
 14970 3 -24.87 100.55 12.05 0.099 14967
 14971 3 -24.91 100.45 12.1 0.174 14970
 14972 3 -24.71 100.15 12.11 0.074 14971
 14973 3 -24.66 100.05 12.11 0.062 14972
 14974 3 -24.54 99.95 12.12 0.063 14973
 14975 3 -24.49 99.84 12.14 0.115 14974
 14976 3 -24.58 99.77 12.19 0.133 14975
 14977 3 -24.73 99.65 12.33 0.14 14976
 14978 3 -24.73 99.54 12.4 0.19 14977
 14979 3 -24.59 99.34 12.2 0.146 14978
 14980 3 -24.48 99.34 11.99 0.083 14979
 14981 3 -24.51 99.27 11.87 0.091 14980
 14982 3 -24.48 99.14 11.73 0.096 14981
 14983 3 -24.49 99.09 11.61 0.122 14982
 14984 3 -24.58 98.91 11.4 0.104 14983
 14985 3 -24.71 98.8 11.23 0.079 14984
 14986 3 -24.73 98.72 11.19 0.083 14985
 14987 3 -24.73 98.6 11.13 0.111 14986
 14988 3 -24.81 98.49 11.11 0.094 14987
 14989 3 -24.89 98.42 11.08 0.142 14988
 14990 3 -24.97 98.59 10.8 0.119 14989
 14991 3 -24.98 98.08 11.19 0.115 14989
 14992 3 -24.99 97.93 11.16 0.059 14991
 14993 3 -24.43 99.32 11.56 0.093 14983
 14994 3 -24.39 99.35 11.48 0.083 14993
 14995 3 -24.83 99.19 12.13 0.121 14979
 14996 3 -25.03 99.21 12.08 0.089 14995
 14997 3 -25.26 99.18 12.1 0.06 14996
 14998 3 -25.36 99.18 12.11 0.093 14997
 14999 3 -25.5 99.02 11.91 0.046 14998
 15000 3 -25.61 98.97 11.82 0.101 14999
 15001 3 -25.66 98.95 11.71 0.138 15000
 15002 3 -25.66 98.89 11.51 0.139 15001
 15003 3 -25.7 98.96 11.42 0.081 15002
 15004 3 -25.28 99.18 12.38 0.105 14998
 15005 3 -25.12 99.29 12.45 0.11 15004
 15006 3 -25.07 99.39 12.45 0.051 15005
 15007 3 -25.15 101.95 12.39 0.083 14960
 15008 3 -25.22 101.95 12.49 0.113 15007
 15009 3 -25.27 101.95 12.59 0.12 15008
 15010 3 -25.36 101.85 12.67 0.109 15009
 15011 3 -25.43 101.85 12.76 0.098 15010
 15012 3 -25.61 101.75 12.81 0.11 15011
 15013 3 -25.72 101.75 12.93 0.17 15012
 15014 3 -25.88 101.65 13.03 0.109 15013
 15015 3 -26.04 101.65 13.09 0.099 15014
 15016 3 -26.18 101.65 13.1 0.131 15015
 15017 3 -26.31 101.65 13.12 0.141 15016
 15018 3 -26.47 101.65 13.1 0.134 15017
 15019 3 -26.64 101.65 13.04 0.175 15018
 15020 3 -26.79 101.55 12.98 0.212 15019
 15021 3 -26.84 101.55 12.84 0.154 15020
 15022 3 -26.92 101.45 12.69 0.105 15021
 15023 3 -27 101.35 12.61 0.073 15022
 15024 3 -27.06 101.25 13.06 0.13 15020
 15025 3 -27.24 101.15 13.11 0.135 15024
 15026 3 -27.38 101.15 13.14 0.146 15025
 15027 3 -27.51 101.05 13.13 0.155 15026
 15028 3 -27.44 100.85 12.88 0.099 15027
 15029 3 -27.45 100.65 12.97 0.065 15028
 15030 3 -27.47 100.45 12.99 0.047 15029
 15031 3 -27.44 100.35 12.88 0.095 15030
 15032 3 -27.5 100.25 12.76 0.11 15031
 15033 3 -27.62 100.25 12.69 0.127 15032
 15034 3 -27.5 100.85 12.74 0.09 15028
 15035 3 -27.59 100.85 12.67 0.04 15034
 15036 3 -27.64 100.95 12.57 0.083 15035
 15037 3 -27.62 100.95 12.43 0.058 15036
 15038 3 -27.69 100.94 13.25 0.12 15027
 15039 3 -27.83 100.94 13.28 0.097 15038
 15040 3 -28 100.84 13.28 0.087 15039
 15041 3 -28.11 100.74 13.2 0.138 15040
 15042 3 -28.36 100.84 13.01 0.149 15041
 15043 3 -28.47 100.84 12.92 0.211 15042
 15044 3 -28.57 100.74 12.82 0.253 15043
 15045 3 -28.68 100.64 12.76 0.225 15044
 15046 3 -29.04 100.54 12.77 0.131 15045
 15047 3 -29.2 100.54 12.74 0.205 15046
 15048 3 -29.43 100.44 12.77 0.114 15047
 15049 3 -29.55 100.24 12.73 0.054 15048
 15050 3 -29.56 99.94 12.73 0.061 15049
 15051 3 -29.46 100.44 12.87 0.103 15048
 15052 3 -29.5 100.64 12.96 0.16 15051
 15053 3 -29.55 100.74 12.98 0.231 15052
 15054 3 -29.89 100.44 12.87 0.129 15053
 15055 3 -30.01 100.44 12.86 0.106 15054
 15056 3 -30.25 100.44 12.72 0.144 15055
 15057 3 -30.39 100.44 12.66 0.077 15056
 15058 3 -27.85 100.54 13.56 0.111 15040
 15059 3 -27.96 100.44 13.53 0.06 15058
 15060 3 -23.24 102.95 13.56 0.24 13132
 15061 3 -23.52 103.15 13.58 0.211 15060
 15062 3 -23.58 103.25 13.57 0.195 15061
 15063 3 -23.64 103.45 13.52 0.175 15062
 15064 3 -23.73 103.55 13.58 0.171 15063
 15065 3 -23.8 103.75 13.56 0.17 15064
 15066 3 -23.83 103.85 13.61 0.208 15065
 15067 3 -23.88 103.95 13.65 0.229 15066
 15068 3 -23.87 104.15 13.75 0.227 15067
 15069 3 -23.88 104.35 13.85 0.244 15068
 15070 3 -23.84 104.45 13.89 0.233 15069
 15071 3 -23.86 104.65 13.93 0.21 15070
 15072 3 -23.82 104.95 14.01 0.211 15071
 15073 3 -23.84 105.15 14.03 0.217 15072
 15074 3 -23.89 105.25 14.15 0.205 15073
 15075 3 -23.9 105.45 14.21 0.205 15074
 15076 3 -24.01 105.55 14.3 0.168 15075
 15077 3 -24.09 105.75 14.4 0.172 15076
 15078 3 -24.16 105.95 14.53 0.209 15077
 15079 3 -24.21 106.05 14.61 0.238 15078
 15080 3 -24.2 106.25 14.69 0.254 15079
 15081 3 -24.2 106.45 14.8 0.231 15080
 15082 3 -24.24 106.65 14.86 0.237 15081
 15083 3 -24.25 106.75 14.92 0.213 15082
 15084 3 -24.27 106.95 15 0.251 15083
 15085 3 -24.3 107.15 15.08 0.252 15084
 15086 3 -24.41 107.25 15.19 0.275 15085
 15087 3 -24.47 107.35 15.24 0.301 15086
 15088 3 -24.51 107.25 14.81 0.089 15087
 15089 3 -24.61 107.25 14.77 0.084 15088
 15090 3 -24.79 107.35 14.74 0.043 15089
 15091 3 -24.42 107.45 15.51 0.263 15087
 15092 3 -24.43 107.55 15.71 0.235 15091
 15093 3 -24.45 107.75 15.86 0.207 15092
 15094 3 -24.45 107.95 15.87 0.194 15093
 15095 3 -24.4 108.15 15.91 0.217 15094
 15096 3 -24.37 108.25 15.88 0.207 15095
 15097 3 -24.34 108.45 15.92 0.207 15096
 15098 3 -24.35 108.65 16.05 0.223 15097
 15099 3 -24.33 108.85 16.13 0.259 15098
 15100 3 -24.37 108.95 16.22 0.264 15099
 15101 3 -24.42 109.15 16.4 0.257 15100
 15102 3 -24.41 109.25 16.57 0.252 15101
 15103 3 -24.52 109.35 16.68 0.218 15102
 15104 3 -24.51 109.45 16.91 0.238 15103
 15105 3 -24.56 109.74 17.1 0.271 15104
 15106 3 -24.55 109.84 17.25 0.241 15105
 15107 3 -24.64 110.04 17.32 0.245 15106
 15108 3 -24.64 110.24 17.38 0.228 15107
 15109 3 -24.62 110.54 17.43 0.208 15108
 15110 3 -24.64 110.74 17.49 0.193 15109
 15111 3 -24.59 110.84 17.53 0.164 15110
 15112 3 -24.59 110.94 17.62 0.162 15111
 15113 3 -24.58 111.04 17.65 0.205 15112
 15114 3 -24.62 111.24 17.73 0.218 15113
 15115 3 -24.67 111.34 17.86 0.254 15114
 15116 3 -24.75 111.44 17.89 0.261 15115
 15117 3 -24.75 111.64 18.01 0.29 15116
 15118 3 -24.79 111.74 18.11 0.342 15117
 15119 3 -24.84 111.84 18.23 0.367 15118
 15120 3 -24.88 111.84 18.38 0.379 15119
 15121 3 -24.82 111.94 18.48 0.432 15120
 15122 3 -24.73 112.04 18.65 0.463 15121
 15123 3 -24.66 112.14 18.76 0.492 15122
 15124 3 -24.7 112.24 18.83 0.503 15123
 15125 3 -24.74 112.54 18.85 0.454 15124
 15126 3 -24.82 112.74 18.89 0.396 15125
 15127 3 -25.03 112.64 19.02 0.291 15126
 15128 3 -25.27 112.84 19.07 0.238 15127
 15129 3 -25.51 112.94 19.14 0.193 15128
 15130 3 -25.72 113.04 19.21 0.221 15129
 15131 3 -25.79 113.14 19.32 0.208 15130
 15132 3 -25.9 113.24 19.36 0.213 15131
 15133 3 -26.03 113.34 19.37 0.205 15132
 15134 3 -26.02 113.54 19.4 0.235 15133
 15135 3 -26.01 113.74 19.46 0.231 15134
 15136 3 -26.13 113.94 19.49 0.189 15135
 15137 3 -26.18 114.14 19.49 0.214 15136
 15138 3 -26.18 114.24 19.62 0.195 15137
 15139 3 -26.14 114.44 19.64 0.191 15138
 15140 3 -26.14 114.54 19.75 0.209 15139
 15141 3 -26.12 114.64 19.91 0.182 15140
 15142 3 -26.06 114.84 20.01 0.184 15141
 15143 3 -26.09 115.04 20.18 0.16 15142
 15144 3 -26.13 115.14 20.28 0.19 15143
 15145 3 -26.15 115.24 20.41 0.195 15144
 15146 3 -26.22 115.34 20.5 0.246 15145
 15147 3 -26.18 115.64 20.55 0.24 15146
 15148 3 -26.19 115.74 20.6 0.256 15147
 15149 3 -26.12 115.94 20.6 0.264 15148
 15150 3 -26.28 116.04 20.77 0.178 15149
 15151 3 -26.3 116.24 20.89 0.153 15150
 15152 3 -26.33 116.34 20.94 0.178 15151
 15153 3 -26.42 116.54 21 0.185 15152
 15154 3 -26.47 116.64 21.1 0.205 15153
 15155 3 -26.51 116.74 21.15 0.19 15154
 15156 3 -26.5 116.84 21.23 0.23 15155
 15157 3 -26.57 117.04 21.25 0.234 15156
 15158 3 -26.66 117.14 21.34 0.261 15157
 15159 3 -26.64 117.14 21.44 0.288 15158
 15160 3 -26.66 117.34 21.55 0.334 15159
 15161 3 -26.73 117.34 21.68 0.325 15160
 15162 3 -26.72 117.54 21.78 0.295 15161
 15163 3 -26.7 117.64 21.87 0.269 15162
 15164 3 -26.73 117.84 22 0.317 15163
 15165 3 -26.69 118.04 22.15 0.319 15164
 15166 3 -26.69 118.04 22.29 0.323 15165
 15167 3 -26.54 118.14 22.53 0.286 15166
 15168 3 -26.45 118.34 22.67 0.266 15167
 15169 3 -26.38 118.54 22.77 0.299 15168
 15170 3 -26.35 118.64 22.89 0.342 15169
 15171 3 -26.36 118.74 23.01 0.367 15170
 15172 3 -26.29 118.84 23.14 0.391 15171
 15173 3 -26.21 118.94 23.25 0.417 15172
 15174 3 -26.21 119.04 23.4 0.44 15173
 15175 3 -26.14 119.14 23.53 0.475 15174
 15176 3 -26.06 119.14 23.65 0.476 15175
 15177 3 -26.13 119.14 23.93 0.358 15176
 15178 3 -26.1 119.04 24.19 0.269 15177
 15179 3 -26.16 119.04 24.41 0.205 15178
 15180 3 -26.24 119.04 24.53 0.2 15179
 15181 3 -26.25 119.04 24.63 0.205 15180
 15182 3 -26.33 119.14 24.75 0.233 15181
 15183 3 -26.48 119.14 24.86 0.203 15182
 15184 3 -26.61 119.14 25 0.194 15183
 15185 3 -26.68 119.24 25.11 0.205 15184
 15186 3 -26.87 119.34 25.17 0.215 15185
 15187 3 -27.06 119.44 25.26 0.198 15186
 15188 3 -27.2 119.44 25.31 0.18 15187
 15189 3 -27.36 119.54 25.33 0.188 15188
 15190 3 -27.52 119.54 25.36 0.208 15189
 15191 3 -27.71 119.63 25.4 0.199 15190
 15192 3 -27.86 119.63 25.39 0.205 15191
 15193 3 -28.03 119.63 25.46 0.24 15192
 15194 3 -28.23 119.83 25.63 0.166 15193
 15195 3 -28.35 119.83 25.74 0.191 15194
 15196 3 -28.5 119.83 25.77 0.195 15195
 15197 3 -28.59 119.83 25.87 0.192 15196
 15198 3 -28.61 119.93 25.98 0.174 15197
 15199 3 -28.7 119.93 26.05 0.16 15198
 15200 3 -28.88 119.93 26.22 0.189 15199
 15201 3 -28.98 119.93 26.4 0.182 15200
 15202 3 -29.1 119.93 26.47 0.183 15201
 15203 3 -29.22 119.93 26.58 0.177 15202
 15204 3 -29.28 119.83 26.76 0.186 15203
 15205 3 -29.34 119.83 26.94 0.197 15204
 15206 3 -29.4 119.93 27.04 0.232 15205
 15207 3 -29.46 119.93 27.15 0.199 15206
 15208 3 -29.56 119.93 27.26 0.186 15207
 15209 3 -29.72 119.93 27.37 0.193 15208
 15210 3 -29.82 119.93 27.47 0.201 15209
 15211 3 -29.95 119.93 27.56 0.199 15210
 15212 3 -30.08 119.93 27.65 0.188 15211
 15213 3 -30.17 120.03 27.74 0.202 15212
 15214 3 -30.29 120.03 27.79 0.225 15213
 15215 3 -30.37 120.13 27.87 0.245 15214
 15216 3 -30.48 120.13 27.91 0.254 15215
 15217 3 -30.58 120.23 28 0.277 15216
 15218 3 -30.74 120.33 28.04 0.316 15217
 15219 3 -30.87 120.43 28.09 0.374 15218
 15220 3 -30.99 120.63 28.08 0.416 15219
 15221 3 -31.11 120.73 28.03 0.404 15220
 15222 3 -31.18 120.83 28.07 0.37 15221
 15223 3 -31.09 121.03 28.41 0.184 15222
 15224 3 -31.17 121.13 28.5 0.179 15223
 15225 3 -31.21 121.23 28.61 0.177 15224
 15226 3 -31.29 121.43 28.69 0.183 15225
 15227 3 -31.3 121.53 28.8 0.193 15226
 15228 3 -31.42 121.73 28.94 0.203 15227
 15229 3 -31.55 121.83 29.02 0.224 15228
 15230 3 -31.67 121.83 29.16 0.272 15229
 15231 3 -31.75 121.93 29.36 0.26 15230
 15232 3 -31.86 122.03 29.4 0.268 15231
 15233 3 -31.98 122.23 29.28 0.178 15232
 15234 3 -32.06 122.43 29.37 0.208 15233
 15235 3 -32.08 122.53 29.48 0.185 15234
 15236 3 -32.1 122.73 29.57 0.172 15235
 15237 3 -32.16 122.83 29.69 0.189 15236
 15238 3 -32.16 123.03 29.87 0.165 15237
 15239 3 -32.22 123.13 29.98 0.209 15238
 15240 3 -32.22 123.23 30.04 0.213 15239
 15241 3 -32.14 123.33 30.19 0.229 15240
 15242 3 -32.15 123.53 30.33 0.215 15241
 15243 3 -32.15 123.73 30.36 0.179 15242
 15244 3 -32.13 123.83 30.55 0.144 15243
 15245 3 -32.09 123.83 30.68 0.197 15244
 15246 3 -32 124.03 30.75 0.259 15245
 15247 3 -31.92 124.03 30.88 0.302 15246
 15248 3 -31.85 124.03 31.01 0.331 15247
 15249 3 -31.77 124.23 31.15 0.296 15248
 15250 3 -31.77 124.33 31.26 0.265 15249
 15251 3 -31.77 124.53 31.43 0.204 15250
 15252 3 -31.8 124.73 31.57 0.187 15251
 15253 3 -31.84 124.93 31.65 0.175 15252
 15254 3 -31.81 125.03 31.73 0.212 15253
 15255 3 -31.81 125.13 31.84 0.198 15254
 15256 3 -31.85 125.12 32.05 0.209 15255
 15257 3 -31.85 125.32 32.12 0.185 15256
 15258 3 -31.81 125.32 32.29 0.149 15257
 15259 3 -31.83 125.42 32.44 0.152 15258
 15260 3 -31.87 125.42 32.55 0.197 15259
 15261 3 -31.88 125.32 32.7 0.197 15260
 15262 3 -31.8 125.42 32.87 0.15 15261
 15263 3 -31.74 125.52 33.05 0.154 15262
 15264 3 -31.83 125.42 33.21 0.158 15263
 15265 3 -31.87 125.42 33.41 0.176 15264
 15266 3 -31.98 125.42 33.61 0.18 15265
 15267 3 -32.1 125.42 33.78 0.205 15266
 15268 3 -32.22 125.42 33.89 0.226 15267
 15269 3 -32.35 125.42 33.96 0.236 15268
 15270 3 -32.44 125.22 34.2 0.187 15269
 15271 3 -32.45 125.22 34.4 0.231 15270
 15272 3 -32.61 125.12 34.58 0.238 15271
 15273 3 -32.74 125.02 34.63 0.229 15272
 15274 3 -32.75 124.82 34.83 0.232 15273
 15275 3 -32.71 124.72 34.94 0.202 15274
 15276 3 -32.72 124.62 35.1 0.209 15275
 15277 3 -32.71 124.52 35.24 0.238 15276
 15278 3 -32.39 124.72 35.05 0.08 15277
 15279 3 -32.27 124.72 35.07 0.046 15278
 15280 3 -32.13 124.72 35.17 0.081 15279
 15281 3 -31.99 124.62 35.27 0.094 15280
 15282 3 -31.83 124.62 35.33 0.105 15281
 15283 3 -31.7 124.52 35.29 0.099 15282
 15284 3 -31.6 124.42 35.3 0.093 15283
 15285 3 -31.52 124.32 35.35 0.081 15284
 15286 3 -31.44 124.22 35.47 0.1 15285
 15287 3 -31.38 124.12 35.49 0.16 15286
 15288 3 -31.33 123.92 35.47 0.201 15287
 15289 3 -31.02 123.82 35.35 0.131 15288
 15290 3 -30.73 123.82 35.18 0.104 15289
 15291 3 -30.58 123.82 35.16 0.148 15290
 15292 3 -30.38 123.82 35.16 0.094 15291
 15293 3 -30.16 123.82 35.17 0.089 15292
 15294 3 -30.05 123.92 35.14 0.077 15293
 15295 3 -29.85 123.82 35.17 0.071 15294
 15296 3 -29.82 123.62 35.13 0.104 15295
 15297 3 -31.57 123.72 35.59 0.103 15288
 15298 3 -31.63 123.62 35.69 0.112 15297
 15299 3 -31.68 123.52 35.83 0.072 15298
 15300 3 -31.74 123.62 36 0.045 15299
 15301 3 -31.78 123.72 36.1 0.117 15300
 15302 3 -32.83 124.32 35.37 0.236 15277
 15303 3 -33.03 124.02 35.41 0.157 15302
 15304 3 -33.18 123.92 35.43 0.158 15303
 15305 3 -33.32 123.82 35.44 0.175 15304
 15306 3 -33.43 123.62 35.47 0.192 15305
 15307 3 -33.62 123.62 35.5 0.164 15306
 15308 3 -33.76 123.52 35.58 0.171 15307
 15309 3 -33.95 123.42 35.62 0.172 15308
 15310 3 -34.18 123.32 35.62 0.234 15309
 15311 3 -34.32 123.32 35.69 0.223 15310
 15312 3 -34.52 123.32 35.76 0.231 15311
 15313 3 -34.68 123.22 35.77 0.303 15312
 15314 3 -34.78 123.22 35.9 0.388 15313
 15315 3 -34.86 123.22 36 0.473 15314
 15316 3 -34.96 123.22 36.11 0.542 15315
 15317 3 -35.1 123.22 36.14 0.625 15316
 15318 3 -35.19 123.12 36.18 0.669 15317
 15319 3 -35.25 122.92 36.25 0.659 15318
 15320 3 -35.34 122.72 36.27 0.676 15319
 15321 3 -35.45 122.62 36.29 0.653 15320
 15322 3 -35.52 122.62 36.36 0.643 15321
 15323 3 -34.96 121.52 36.27 0.186 15322
 15324 3 -34.92 121.32 36.34 0.157 15323
 15325 3 -34.87 121.22 36.34 0.145 15324
 15326 3 -34.92 121.02 36.41 0.149 15325
 15327 3 -34.95 120.82 36.38 0.133 15326
 15328 3 -34.86 120.62 36.41 0.177 15327
 15329 3 -34.73 120.22 36.3 0.133 15328
 15330 3 -34.74 120.12 36.29 0.106 15329
 15331 3 -34.76 119.92 36.3 0.124 15330
 15332 3 -34.7 119.82 36.25 0.155 15331
 15333 3 -34.75 119.62 36.19 0.114 15332
 15334 3 -34.7 119.52 36.19 0.124 15333
 15335 3 -34.7 119.22 36.24 0.151 15334
 15336 3 -34.77 119.12 36.43 0.139 15335
 15337 3 -34.77 118.92 36.54 0.14 15336
 15338 3 -34.74 118.82 36.65 0.111 15337
 15339 3 -34.69 118.72 36.74 0.144 15338
 15340 3 -34.65 118.62 36.85 0.169 15339
 15341 3 -34.61 118.62 36.97 0.194 15340
 15342 3 -34.55 118.52 37.03 0.229 15341
 15343 3 -34.21 118.42 36.81 0.079 15342
 15344 3 -34.11 118.32 36.71 0.1 15343
 15345 3 -33.98 118.22 36.64 0.086 15344
 15346 3 -34.74 118.32 37.27 0.113 15342
 15347 3 -34.79 118.22 37.37 0.138 15346
 15348 3 -34.83 118.02 37.43 0.173 15347
 15349 3 -34.9 117.82 37.5 0.241 15348
 15350 3 -34.75 117.82 37.72 0.208 15349
 15351 3 -34.78 117.72 37.8 0.268 15350
 15352 3 -34.86 117.62 37.99 0.306 15351
 15353 3 -34.94 117.72 38.25 0.307 15352
 15354 3 -34.91 117.92 38.47 0.324 15353
 15355 3 -35.27 117.42 38.23 0.071 15354
 15356 3 -35.38 117.32 38.2 0.088 15355
 15357 3 -35.47 117.22 38.14 0.107 15356
 15358 3 -35.58 117.12 38.19 0.088 15357
 15359 3 -35.68 116.92 38.21 0.077 15358
 15360 3 -35.77 116.72 38.22 0.073 15359
 15361 3 -35.83 116.62 38.19 0.083 15360
 15362 3 -35.92 116.42 38.23 0.125 15361
 15363 3 -35.97 116.32 38.2 0.113 15362
 15364 3 -36.09 116.22 38.14 0.066 15363
 15365 3 -36.25 116.12 38.16 0.041 15364
 15366 3 -36.33 116.22 38.2 0.076 15365
 15367 3 -34.83 118.12 38.6 0.328 15354
 15368 3 -34.81 118.22 38.66 0.357 15367
 15369 3 -34.89 118.22 38.9 0.205 15368
 15370 3 -34.87 118.22 39.03 0.167 15369
 15371 3 -34.85 118.32 39.17 0.165 15370
 15372 3 -34.8 118.32 39.34 0.17 15371
 15373 3 -34.75 118.32 39.45 0.197 15372
 15374 3 -34.63 118.42 39.53 0.176 15373
 15375 3 -34.62 118.42 39.61 0.143 15374
 15376 3 -34.71 118.62 39.76 0.123 15375
 15377 3 -34.74 118.72 39.91 0.103 15376
 15378 3 -34.78 118.72 40.05 0.132 15377
 15379 3 -34.86 118.82 40.14 0.168 15378
 15380 3 -35.05 118.91 40.11 0.173 15379
 15381 3 -35.12 119.01 40.18 0.243 15380
 15382 3 -35.12 119.01 40.36 0.327 15381
 15383 3 -35.17 119.11 40.44 0.385 15382
 15384 3 -35.26 119.11 40.58 0.447 15383
 15385 3 -35.26 119.31 40.63 0.483 15384
 15386 3 -35.36 119.41 40.65 0.488 15385
 15387 3 -35.4 119.51 40.73 0.45 15386
 15388 3 -35.52 119.51 40.94 0.316 15387
 15389 3 -35.63 119.61 41.06 0.245 15388
 15390 3 -35.74 119.61 41.17 0.233 15389
 15391 3 -36.11 119.51 41.43 0.125 15390
 15392 3 -36.26 119.41 41.5 0.124 15391
 15393 3 -36.39 119.31 41.57 0.106 15392
 15394 3 -36.56 119.31 41.58 0.115 15393
 15395 3 -36.67 119.11 41.62 0.112 15394
 15396 3 -36.78 119.01 41.69 0.132 15395
 15397 3 -36.86 118.91 41.78 0.124 15396
 15398 3 -37.01 118.81 41.89 0.108 15397
 15399 3 -37.12 118.71 41.9 0.095 15398
 15400 3 -37.2 118.51 41.94 0.095 15399
 15401 3 -37.31 118.41 41.94 0.102 15400
 15402 3 -37.42 118.31 41.96 0.112 15401
 15403 3 -37.66 118.21 42.02 0.09 15402
 15404 3 -37.81 118.21 42.11 0.138 15403
 15405 3 -37.95 118.21 42.17 0.153 15404
 15406 3 -38.04 118.01 42.06 0.086 15405
 15407 3 -38.14 117.81 42.04 0.065 15406
 15408 3 -38.22 117.71 42.12 0.085 15407
 15409 3 -38.31 117.61 42.16 0.099 15408
 15410 3 -38.46 117.61 42.08 0.09 15409
 15411 3 -38.52 117.71 41.96 0.114 15410
 15412 3 -38.55 117.71 41.78 0.113 15411
 15413 3 -38.5 117.51 41.56 0.075 15412
 15414 3 -38.54 117.41 41.49 0.101 15413
 15415 3 -38.56 117.31 41.44 0.063 15414
 15416 3 -38.39 117.51 42.26 0.061 15409
 15417 3 -38.48 117.41 42.26 0.075 15416
 15418 3 -38.6 117.31 42.3 0.126 15417
 15419 3 -38.77 117.31 42.29 0.151 15418
 15420 3 -38.85 117.21 42.22 0.18 15419
 15421 3 -38.97 117.21 42.18 0.091 15420
 15422 3 -39.17 117.21 42.15 0.069 15421
 15423 3 -39.35 117.11 42.06 0.071 15422
 15424 3 -39.42 117.11 41.98 0.102 15423
 15425 3 -38.02 118.51 42.16 0.121 15405
 15426 3 -38.08 118.61 42.13 0.115 15425
 15427 3 -38.18 118.61 42.13 0.143 15426
 15428 3 -38.36 118.71 42.07 0.082 15427
 15429 3 -38.43 118.81 42.01 0.094 15428
 15430 3 -38.55 118.71 41.82 0.083 15429
 15431 3 -38.67 118.81 41.67 0.119 15430
 15432 3 -38.64 118.81 41.42 0.085 15431
 15433 3 -38.5 118.91 41.29 0.07 15432
 15434 3 -38.41 119.01 41.15 0.074 15433
 15435 3 -38.3 119.01 41.09 0.086 15434
 15436 3 -38.24 119.11 41.03 0.067 15435
 15437 3 -38.17 119.21 40.99 0.078 15436
 15438 3 -38.11 119.31 40.96 0.117 15437
 15439 3 -38.08 119.61 40.98 0.134 15438
 15440 3 -38.31 119.11 42.01 0.106 15429
 15441 3 -38.25 119.21 41.91 0.091 15440
 15442 3 -38.17 119.31 41.86 0.000125 15441
 15443 3 -35.26 119.91 40.45 0.218 15387
 15444 3 -35.46 120.01 40.44 0.08 15443
 15445 3 -34.27 118.22 39.37 0.107 15374
 15446 3 -34.09 118.22 39.38 0.087 15445
 15447 3 -33.88 118.32 39.48 0.08 15446
 15448 3 -33.77 118.42 39.51 0.044 15447
 15449 3 -33.67 118.52 39.56 0.085 15448
 15450 3 -33.59 118.52 39.62 0.000125 15449
 15451 3 -34.95 117.42 38.13 0.09 15353
 15452 3 -34.91 117.22 38.09 0.137 15451
 15453 3 -34.86 116.92 38.03 0.109 15452
 15454 3 -34.93 116.82 38 0.087 15453
 15455 3 -34.94 116.62 38.11 0.114 15454
 15456 3 -34.95 116.42 38.19 0.071 15455
 15457 3 -34.97 116.42 38.38 0.087 15456
 15458 3 -34.9 116.32 38.49 0.093 15457
 15459 3 -34.91 116.32 38.67 0.081 15458
 15460 3 -34.92 116.22 38.77 0.082 15459
 15461 3 -35.02 116.22 38.87 0.047 15460
 15462 3 -35.15 116.02 38.96 0.069 15461
 15463 3 -35.2 115.92 38.94 0.109 15462
 15464 3 -35.22 115.72 38.97 0.065 15463
 15465 3 -35.11 115.62 39 0.055 15464
 15466 3 -35.17 115.52 39.06 0.108 15465
 15467 3 -35.18 115.42 39.07 0.143 15466
 15468 3 -35.35 115.22 39.03 0.11 15467
 15469 3 -35.5 115.12 39.05 0.081 15468
 15470 3 -35.64 115.02 39.09 0.087 15469
 15471 3 -35.77 114.92 39.11 0.098 15470
 15472 3 -35.9 114.81 39.18 0.107 15471
 15473 3 -36.01 114.61 39.31 0.12 15472
 15474 3 -36.11 114.51 39.41 0.079 15473
 15475 3 -36.28 114.41 39.6 0.098 15474
 15476 3 -36.43 114.31 39.68 0.045 15475
 15477 3 -36.54 114.31 39.75 0.077 15476
 15478 3 -36.62 114.21 39.8 0.077 15477
 15479 3 -36.83 114.21 39.89 0.072 15478
 15480 3 -37.02 114.21 39.95 0.075 15479
 15481 3 -37.18 114.21 40.05 0.083 15480
 15482 3 -37.28 114.11 40.17 0.073 15481
 15483 3 -37.37 114.11 40.3 0.094 15482
 15484 3 -37.52 114.21 40.46 0.063 15483
 15485 3 -37.64 114.21 40.58 0.095 15484
 15486 3 -37.75 114.21 40.73 0.114 15485
 15487 3 -37.81 114.01 40.85 0.07 15486
 15488 3 -37.91 113.91 40.91 0.084 15487
 15489 3 -38 113.81 40.97 0.087 15488
 15490 3 -38.06 113.71 41.07 0.099 15489
 15491 3 -38.12 113.61 41.21 0.126 15490
 15492 3 -38.14 113.61 41.31 0.071 15491
 15493 3 -38.19 113.61 41.43 0.099 15492
 15494 3 -38.2 113.61 41.56 0.062 15493
 15495 3 -34.87 120.92 36.72 0.116 15328
 15496 3 -35 120.92 36.82 0.09 15495
 15497 3 -35.1 120.92 36.94 0.106 15496
 15498 3 -35.13 120.82 37.11 0.09 15497
 15499 3 -35.2 120.72 37.24 0.077 15498
 15500 3 -35.29 120.72 37.37 0.069 15499
 15501 3 -35.4 120.82 37.45 0.079 15500
 15502 3 -35.5 120.82 37.58 0.1 15501
 15503 3 -35.62 120.72 37.67 0.072 15502
 15504 3 -35.78 120.72 37.7 0.054 15503
 15505 3 -35.93 120.72 37.74 0.061 15504
 15506 3 -36.06 120.62 37.79 0.123 15505
 15507 3 -35.93 120.52 38.07 0.103 15506
 15508 3 -36.03 120.62 38.25 0.089 15507
 15509 3 -36.13 120.62 38.37 0.087 15508
 15510 3 -36.22 120.62 38.51 0.088 15509
 15511 3 -36.38 120.61 38.65 0.116 15510
 15512 3 -36.46 120.61 38.75 0.129 15511
 15513 3 -36.32 120.72 37.74 0.067 15506
 15514 3 -36.43 120.72 37.75 0.096 15513
 15515 3 -36.59 120.72 37.75 0.102 15514
 15516 3 -36.73 120.72 37.75 0.082 15515
 15517 3 -36.85 120.71 37.79 0.042 15516
 15518 3 -36.91 120.71 37.87 0.094 15517
 15519 3 -37.02 120.51 37.83 0.058 15518
 15520 3 -37.16 120.51 37.83 0.129 15519
 15521 3 -37.22 120.41 37.78 0.167 15520
 15522 3 -37.34 120.11 37.97 0.1 15521
 15523 3 -37.39 119.81 37.99 0.082 15522
 15524 3 -37.32 119.61 37.95 0.075 15523
 15525 3 -37.22 119.51 37.94 0.068 15524
 15526 3 -37.16 119.41 37.83 0.084 15525
 15527 3 -37.13 119.41 37.62 0.083 15526
 15528 3 -37.03 119.41 37.52 0.041 15527
 15529 3 -37.16 120.51 37.57 0.166 15521
 15530 3 -37.33 120.31 37.55 0.1 15529
 15531 3 -37.56 120.31 37.55 0.059 15530
 15532 3 -35.6 122.02 36.31 0.148 15322
 15533 3 -35.67 121.72 36.33 0.046 15532
 15534 3 -34.84 122.12 35.78 0.109 15321
 15535 3 -34.74 122.12 35.66 0.162 15534
 15536 3 -34.62 122.22 35.58 0.21 15535
 15537 3 -34.47 122.22 35.47 0.237 15536
 15538 3 -34.34 122.32 35.38 0.278 15537
 15539 3 -34.17 122.42 35.36 0.292 15538
 15540 3 -33.93 122.42 35.39 0.188 15539
 15541 3 -33.83 122.52 35.37 0.079 15540
 15542 3 -32.11 124.82 32.08 0.088 15256
 15543 3 -32.13 124.72 32.05 0.087 15542
 15544 3 -32.24 124.62 32.11 0.073 15543
 15545 3 -32.26 124.52 32.21 0.056 15544
 15546 3 -32.35 124.42 32.24 0.057 15545
 15547 3 -32.4 124.32 32.21 0.058 15546
 15548 3 -32.01 121.73 29.75 0.108 15232
 15549 3 -32.07 121.73 29.83 0.174 15548
 15550 3 -32.22 121.43 29.81 0.099 15549
 15551 3 -32.37 121.43 29.76 0.097 15550
 15552 3 -32.51 121.33 29.7 0.083 15551
 15553 3 -32.7 121.33 29.7 0.119 15552
 15554 3 -32.85 121.33 29.68 0.137 15553
 15555 3 -33 121.23 29.62 0.143 15554
 15556 3 -33.04 121.13 29.7 0.115 15555
 15557 3 -33.01 120.83 29.86 0.078 15556
 15558 3 -32.14 121.83 30.04 0.128 15549
 15559 3 -32.23 121.83 30.1 0.16 15558
 15560 3 -32.38 121.83 30.22 0.158 15559
 15561 3 -32.5 121.93 30.39 0.113 15560
 15562 3 -32.57 122.13 30.48 0.105 15561
 15563 3 -32.71 122.13 30.57 0.111 15562
 15564 3 -32.84 122.03 30.65 0.17 15563
 15565 3 -32.76 121.83 30.73 0.096 15564
 15566 3 -32.74 121.63 30.73 0.106 15565
 15567 3 -32.84 121.42 30.87 0.099 15566
 15568 3 -32.91 121.22 30.95 0.133 15567
 15569 3 -33.06 121.02 31.01 0.14 15568
 15570 3 -33.07 120.92 30.91 0.000125 15569
 15571 3 -33.06 122.12 30.69 0.18 15564
 15572 3 -33.18 122.02 30.71 0.165 15571
 15573 3 -33.22 121.92 30.66 0.242 15572
 15574 3 -33.1 121.62 30.56 0.145 15573
 15575 3 -33.3 121.52 30.49 0.067 15574
 15576 3 -33.41 121.42 30.48 0.083 15575
 15577 3 -33.47 121.12 30.52 0.158 15576
 15578 3 -33.49 121.02 30.49 0.202 15577
 15579 3 -33.65 120.92 30.83 0.099 15578
 15580 3 -33.72 120.92 30.94 0.1 15579
 15581 3 -33.8 120.82 31 0.000125 15580
 15582 3 -33.52 122.02 30.83 0.138 15573
 15583 3 -33.68 122.02 30.83 0.115 15582
 15584 3 -33.81 122.02 30.89 0.148 15583
 15585 3 -33.97 122.12 30.91 0.111 15584
 15586 3 -34.16 122.02 30.98 0.115 15585
 15587 3 -34.28 122.02 31.03 0.134 15586
 15588 3 -34.44 121.92 31.12 0.172 15587
 15589 3 -34.62 121.92 31.19 0.178 15588
 15590 3 -34.71 122.02 31.26 0.221 15589
 15591 3 -34.81 122.22 31.33 0.091 15590
 15592 3 -34.79 122.32 31.43 0.000125 15591
 15593 3 -34.77 121.62 31.41 0.091 15590
 15594 3 -34.87 121.62 31.52 0.128 15593
 15595 3 -34.99 121.62 31.62 0.126 15594
 15596 3 -35.07 121.72 31.69 0.136 15595
 15597 3 -35.14 121.82 31.8 0.128 15596
 15598 3 -35.21 121.92 31.9 0.158 15597
 15599 3 -35.4 121.72 32.03 0.123 15598
 15600 3 -35.44 122.02 32.2 0.152 15599
 15601 3 -35.53 122.22 32.29 0.136 15600
 15602 3 -35.78 122.12 32.32 0.116 15601
 15603 3 -35.93 122.12 32.38 0.085 15602
 15604 3 -36.06 122.12 32.34 0.092 15603
 15605 3 -36.17 122.12 32.39 0.122 15604
 15606 3 -36.27 122.22 32.42 0.116 15605
 15607 3 -36.36 122.32 32.45 0.115 15606
 15608 3 -36.47 122.42 32.54 0.115 15607
 15609 3 -36.59 122.42 32.62 0.166 15608
 15610 3 -36.66 122.42 32.68 0.208 15609
 15611 3 -36.8 122.52 32.73 0.257 15610
 15612 3 -36.89 122.52 32.82 0.328 15611
 15613 3 -37.01 122.42 32.91 0.416 15612
 15614 3 -37.1 122.42 33.03 0.446 15613
 15615 3 -37.24 122.42 33.12 0.438 15614
 15616 3 -37.35 122.42 33.22 0.439 15615
 15617 3 -37.41 122.52 33.29 0.389 15616
 15618 3 -37.33 122.02 33.49 0.12 15617
 15619 3 -37.43 121.92 33.49 0.000125 15618
 15620 3 -37.57 122.82 33.34 0.314 15617
 15621 3 -37.71 122.82 33.41 0.259 15620
 15622 3 -37.81 122.82 33.5 0.208 15621
 15623 3 -37.97 122.92 33.53 0.166 15622
 15624 3 -38.19 123.12 33.48 0.09 15623
 15625 3 -38.24 123.22 33.62 0.084 15624
 15626 3 -38.33 123.12 33.68 0.106 15625
 15627 3 -38.4 123.22 33.81 0.13 15626
 15628 3 -38.47 123.32 33.9 0.113 15627
 15629 3 -38.56 123.32 34 0.113 15628
 15630 3 -38.68 123.32 34.09 0.155 15629
 15631 3 -38.77 123.22 34.12 0.154 15630
 15632 3 -38.93 123.12 34.19 0.072 15631
 15633 3 -39 123.12 34.29 0.134 15632
 15634 3 -39.14 123.12 34.39 0.113 15633
 15635 3 -39.24 123.22 34.46 0.079 15634
 15636 3 -39.35 123.31 34.52 0.088 15635
 15637 3 -35.5 122.32 32.41 0.084 15601
 15638 3 -35.57 122.42 32.5 0.069 15637
 15639 3 -35.17 122.02 31.93 0.133 15598
 15640 3 -35.07 122.12 32.12 0.118 15639
 15641 3 -35 122.22 32.12 0.000125 15640
 15642 3 -35.13 122.12 31.78 0.081 15639
 15643 3 -31.4 121.03 27.49 0.101 15222
 15644 3 -31.46 121.23 27.38 0.127 15643
 15645 3 -31.5 121.33 27.35 0.139 15644
 15646 3 -31.49 121.53 27.37 0.133 15645
 15647 3 -31.48 121.63 27.34 0.099 15646
 15648 3 -31.45 121.83 27.31 0.114 15647
 15649 3 -31.42 121.93 27.22 0.000125 15648
 15650 3 -26.38 119.74 23.14 0.087 15176
 15651 3 -26.39 119.94 23.02 0.136 15650
 15652 3 -26.4 120.04 22.98 0.135 15651
 15653 3 -26.34 120.24 22.92 0.095 15652
 15654 3 -26.35 120.44 22.88 0.12 15653
 15655 3 -26.41 120.64 22.77 0.133 15654
 15656 3 -26.42 120.74 22.66 0.152 15655
 15657 3 -26.41 120.84 22.43 0.178 15656
 15658 3 -26.31 120.94 22.24 0.146 15657
 15659 3 -26.25 121.04 22.14 0.136 15658
 15660 3 -26.18 121.14 21.99 0.13 15659
 15661 3 -26.08 121.24 21.81 0.126 15660
 15662 3 -26.03 121.34 21.62 0.116 15661
 15663 3 -26.02 121.54 21.53 0.158 15662
 15664 3 -26 121.54 21.41 0.174 15663
 15665 3 -26.23 121.74 21.32 0.103 15664
 15666 3 -26.38 121.84 21.31 0.091 15665
 15667 3 -26.5 121.94 21.25 0.094 15666
 15668 3 -26.54 122.04 21.2 0.124 15667
 15669 3 -26.66 122.14 21.15 0.075 15668
 15670 3 -26.71 122.14 21.01 0.112 15669
 15671 3 -26.75 122.24 20.9 0.12 15670
 15672 3 -26.81 122.24 20.74 0.093 15671
 15673 3 -26.91 122.24 20.69 0.056 15672
 15674 3 -27.09 122.14 20.67 0.094 15673
 15675 3 -27.24 122.04 20.6 0.097 15674
 15676 3 -27.36 122.04 20.62 0.097 15675
 15677 3 -27.41 122.04 20.71 0.109 15676
 15678 3 -27.49 122.14 20.76 0.077 15677
 15679 3 -25.85 121.54 21.3 0.133 15664
 15680 3 -25.77 121.74 21.12 0.134 15679
 15681 3 -25.61 121.84 21.02 0.098 15680
 15682 3 -25.52 121.94 21.06 0.138 15681
 15683 3 -25.42 122.04 21.04 0.164 15682
 15684 3 -25.26 122.04 21.07 0.171 15683
 15685 3 -25.07 122.04 21.04 0.17 15684
 15686 3 -24.86 121.94 20.9 0.127 15685
 15687 3 -24.71 121.94 20.87 0.142 15686
 15688 3 -24.59 121.94 20.9 0.2 15687
 15689 3 -24.59 122.14 20.66 0.062 15688
 15690 3 -24.53 122.14 20.57 0.095 15689
 15691 3 -24.47 122.24 20.53 0.132 15690
 15692 3 -24.38 122.34 20.47 0.142 15691
 15693 3 -24.24 122.44 20.6 0.118 15692
 15694 3 -24.12 122.54 20.67 0.099 15693
 15695 3 -23.97 122.54 20.71 0.124 15694
 15696 3 -23.87 122.64 20.77 0.124 15695
 15697 3 -23.8 122.94 20.74 0.105 15696
 15698 3 -23.77 123.04 20.78 0.127 15697
 15699 3 -23.69 123.14 20.86 0.072 15698
 15700 3 -23.62 123.24 20.95 0.155 15699
 15701 3 -23.5 123.24 21.01 0.171 15700
 15702 3 -23.38 123.34 20.99 0.138 15701
 15703 3 -23.17 123.24 20.79 0.104 15702
 15704 3 -22.99 123.14 20.77 0.087 15703
 15705 3 -22.86 123.14 20.7 0.163 15704
 15706 3 -22.86 123.34 20.64 0.094 15705
 15707 3 -22.91 123.44 20.55 0.077 15706
 15708 3 -22.9 123.54 20.48 0.107 15707
 15709 3 -22.9 123.74 20.47 0.12 15708
 15710 3 -22.92 123.84 20.36 0.134 15709
 15711 3 -22.95 124.04 20.17 0.125 15710
 15712 3 -22.95 124.24 20.2 0.114 15711
 15713 3 -23.02 124.44 20.31 0.123 15712
 15714 3 -23.08 124.54 20.38 0.14 15713
 15715 3 -23.12 124.74 20.44 0.144 15714
 15716 3 -23.15 124.84 20.56 0.132 15715
 15717 3 -23.18 125.04 20.63 0.134 15716
 15718 3 -23.26 125.14 20.64 0.117 15717
 15719 3 -23.3 125.34 20.63 0.000125 15718
 15720 3 -22.62 122.94 20.91 0.078 15705
 15721 3 -22.5 122.94 20.93 0.000125 15720
 15722 3 -26.59 120.74 22.82 0.028 15656
 15723 3 -26.66 120.94 22.76 0.058 15722
 15724 3 -26.68 121.04 22.69 0.067 15723
 15725 3 -26.76 121.14 22.6 0.057 15724
 15726 3 -26.85 121.24 22.57 0.077 15725
 15727 3 -26.92 121.34 22.66 0.056 15726
 15728 3 -26.97 121.34 22.83 0.105 15727
 15729 3 -27.01 121.54 23 0.038 15728
 15730 3 -27.03 121.74 23.03 0.083 15729
 15731 3 -27.11 121.74 23.01 0.152 15730
 15732 3 -27.25 121.84 23.1 0.141 15731
 15733 3 -27.35 121.84 23.06 0.076 15732
 15734 3 -27.17 117.54 21.7 0.091 15162
 15735 3 -27.34 117.64 21.59 0.099 15734
 15736 3 -27.45 117.64 21.56 0.114 15735
 15737 3 -27.6 117.74 21.56 0.079 15736
 15738 3 -27.74 117.74 21.55 0.066 15737
 15739 3 -27.86 117.84 21.51 0.111 15738
 15740 3 -27.97 117.84 21.5 0.078 15739
 15741 3 -28.22 117.84 21.48 0.098 15740
 15742 3 -28.31 117.84 21.52 0.111 15741
 15743 3 -28.41 117.84 21.57 0.053 15742
 15744 3 -26.6 114.24 19.29 0.06 15137
 15745 3 -26.63 114.34 19.22 0.089 15744
 15746 3 -24.31 113.14 18.84 0.089 15126
 15747 3 -24.27 113.34 18.88 0.154 15746
 15748 3 -24.2 113.54 18.96 0.174 15747
 15749 3 -24.18 113.74 18.99 0.2 15748
 15750 3 -24.11 113.94 19.03 0.219 15749
 15751 3 -24.19 114.24 18.74 0.112 15750
 15752 3 -24.26 114.34 18.67 0.136 15751
 15753 3 -24.3 114.44 18.64 0.176 15752
 15754 3 -24.36 114.54 18.51 0.2 15753
 15755 3 -24.54 114.44 18.27 0.111 15754
 15756 3 -24.58 114.44 18.12 0.126 15755
 15757 3 -24.66 114.54 18.01 0.132 15756
 15758 3 -24.74 114.54 17.9 0.115 15757
 15759 3 -24.86 114.64 17.76 0.111 15758
 15760 3 -24.93 114.64 17.67 0.101 15759
 15761 3 -24.86 114.64 17.42 0.116 15760
 15762 3 -24.82 114.64 17.24 0.141 15761
 15763 3 -24.8 114.64 17.07 0.161 15762
 15764 3 -24.81 114.74 16.88 0.177 15763
 15765 3 -24.76 114.85 16.74 0.195 15764
 15766 3 -24.73 114.95 16.66 0.212 15765
 15767 3 -24.48 114.85 16.74 0.073 15766
 15768 3 -24.35 114.85 16.73 0.144 15767
 15769 3 -24.16 114.75 16.68 0.135 15768
 15770 3 -24.12 114.65 16.67 0.057 15769
 15771 3 -24.81 115.15 16.48 0.136 15766
 15772 3 -24.93 115.35 16.34 0.126 15771
 15773 3 -24.88 115.25 16.2 0.106 15772
 15774 3 -24.8 115.25 16.01 0.137 15773
 15775 3 -24.76 115.15 15.85 0.151 15774
 15776 3 -23.97 113.94 19.18 0.139 15750
 15777 3 -23.9 114.04 19.29 0.118 15776
 15778 3 -23.81 114.14 19.34 0.092 15777
 15779 3 -23.71 114.14 19.38 0.112 15778
 15780 3 -23.61 114.24 19.47 0.111 15779
 15781 3 -23.42 114.34 19.55 0.138 15780
 15782 3 -23.38 114.44 19.58 0.159 15781
 15783 3 -23.28 114.54 19.6 0.203 15782
 15784 3 -23.24 114.64 19.66 0.27 15783
 15785 3 -22.87 114.74 19.59 0.354 15784
 15786 3 -22.73 114.64 19.54 0.434 15785
 15787 3 -22.58 114.65 19.56 0.479 15786
 15788 3 -22.49 114.75 19.6 0.479 15787
 15789 3 -22.44 115.05 19.59 0.427 15788
 15790 3 -22.62 115.44 19.9 0.202 15789
 15791 3 -22.58 115.54 19.97 0.182 15790
 15792 3 -22.51 115.74 20.08 0.122 15791
 15793 3 -22.48 115.94 20.16 0.155 15792
 15794 3 -22.41 115.94 20.22 0.207 15793
 15795 3 -22.56 115.94 20.55 0.074 15794
 15796 3 -22.66 116.04 20.6 0.097 15795
 15797 3 -22.64 116.24 20.76 0.115 15796
 15798 3 -22.55 116.44 20.88 0.102 15797
 15799 3 -22.53 116.54 20.9 0.119 15798
 15800 3 -22.64 116.64 20.85 0.116 15799
 15801 3 -22.72 116.74 20.83 0.087 15800
 15802 3 -22.71 116.94 20.88 0.084 15801
 15803 3 -22.68 117.04 20.95 0.086 15802
 15804 3 -22.61 117.14 21.01 0.065 15803
 15805 3 -22.61 117.34 21 0.053 15804
 15806 3 -22.24 115.94 20.17 0.189 15794
 15807 3 -22.03 115.95 20.19 0.114 15806
 15808 3 -21.86 116.05 20.29 0.128 15807
 15809 3 -21.65 116.15 20.32 0.114 15808
 15810 3 -21.55 116.25 20.34 0.086 15809
 15811 3 -21.4 116.25 20.34 0.116 15810
 15812 3 -21.26 116.35 20.31 0.118 15811
 15813 3 -21.17 116.55 20.32 0.131 15812
 15814 3 -21.03 116.65 20.29 0.157 15813
 15815 3 -20.94 116.65 20.18 0.208 15814
 15816 3 -20.84 116.75 20.07 0.306 15815
 15817 3 -20.74 116.85 19.97 0.348 15816
 15818 3 -20.65 116.85 19.95 0.334 15817
 15819 3 -20.77 117.25 20.39 0.027 15818
 15820 3 -20.7 117.45 20.46 0.087 15819
 15821 3 -20.71 117.55 20.49 0.122 15820
 15822 3 -20.79 117.65 20.54 0.098 15821
 15823 3 -20.83 117.75 20.6 0.11 15822
 15824 3 -20.8 118.05 20.64 0.163 15823
 15825 3 -21.01 118.35 20.64 0.079 15824
 15826 3 -20.52 116.75 19.79 0.25 15818
 15827 3 -20.42 116.75 19.88 0.129 15826
 15828 3 -14.94 94.08 15.98 0.116 13056
 15829 3 -14.89 94.19 15.93 0.11 15828
 15830 3 -14.95 94.33 15.89 0.109 15829
 15831 3 -14.94 94.5 15.82 0.109 15830
 15832 3 -14.84 94.64 15.84 0.13 15831
 15833 3 -14.83 94.75 15.81 0.2 15832
 15834 3 -14.8 94.88 15.8 0.26 15833
 15835 3 -14.71 94.98 15.73 0.256 15834
 15836 3 -14.64 94.99 15.63 0.283 15835
 15837 3 -14.86 95.41 15.72 0.097 15836
 15838 3 -14.84 95.57 15.79 0.134 15837
 15839 3 -14.83 95.78 15.86 0.136 15838
 15840 3 -14.83 95.95 15.89 0.126 15839
 15841 3 -14.83 96.06 15.97 0.145 15840
 15842 3 -14.78 96.21 15.97 0.15 15841
 15843 3 -14.81 96.38 15.99 0.174 15842
 15844 3 -14.9 96.51 16.07 0.226 15843
 15845 3 -14.88 96.68 16.19 0.274 15844
 15846 3 -14.89 96.88 16.3 0.331 15845
 15847 3 -14.96 97.1 16.36 0.396 15846
 15848 3 -15.04 97.25 16.39 0.469 15847
 15849 3 -15.08 97.37 16.44 0.479 15848
 15850 3 -15.22 97.52 16.45 0.455 15849
 15851 3 -15.31 97.62 16.52 0.433 15850
 15852 3 -15.23 97.85 16.59 0.397 15851
 15853 3 -15.21 98.08 16.63 0.399 15852
 15854 3 -15.14 98.18 16.74 0.406 15853
 15855 3 -15.19 98.39 16.7 0.341 15854
 15856 3 -15.27 98.56 16.69 0.29 15855
 15857 3 -15.33 98.88 16.66 0.229 15856
 15858 3 -15.24 99.2 16.82 0.134 15857
 15859 3 -15.28 99.34 16.95 0.112 15858
 15860 3 -15.28 99.49 17 0.144 15859
 15861 3 -15.28 99.61 17.05 0.214 15860
 15862 3 -15.31 99.68 17.19 0.233 15861
 15863 3 -15.19 99.9 17.53 0.12 15862
 15864 3 -15.21 99.95 17.64 0.157 15863
 15865 3 -15.21 100.15 17.72 0.204 15864
 15866 3 -15.24 100.15 17.88 0.249 15865
 15867 3 -15.17 100.45 17.89 0.159 15866
 15868 3 -15.12 100.55 17.95 0.168 15867
 15869 3 -15.02 100.75 18 0.139 15868
 15870 3 -14.98 100.85 18.08 0.083 15869
 15871 3 -14.95 100.95 18.12 0.085 15870
 15872 3 -14.9 101.15 18.12 0.193 15871
 15873 3 -14.85 101.25 18.12 0.207 15872
 15874 3 -14.78 101.35 18.15 0.195 15873
 15875 3 -14.75 101.45 18.24 0.175 15874
 15876 3 -14.65 101.65 18.43 0.124 15875
 15877 3 -14.63 101.75 18.47 0.151 15876
 15878 3 -14.6 101.95 18.5 0.138 15877
 15879 3 -14.6 102.25 18.53 0.125 15878
 15880 3 -14.61 102.45 18.64 0.107 15879
 15881 3 -14.62 102.55 18.79 0.163 15880
 15882 3 -14.59 102.65 18.84 0.225 15881
 15883 3 -14.56 102.75 18.89 0.298 15882
 15884 3 -14.51 102.85 18.92 0.367 15883
 15885 3 -14.47 103.05 18.95 0.388 15884
 15886 3 -14.01 102.95 19.22 0.27 15885
 15887 3 -13.77 102.85 19.3 0.225 15886
 15888 3 -13.67 102.85 19.39 0.226 15887
 15889 3 -13.55 102.75 19.42 0.233 15888
 15890 3 -13.37 102.85 19.62 0.147 15889
 15891 3 -13.23 102.85 19.71 0.164 15890
 15892 3 -13.08 102.95 19.87 0.151 15891
 15893 3 -13.04 102.95 19.95 0.132 15892
 15894 3 -12.94 103.05 19.98 0.192 15893
 15895 3 -12.73 102.96 19.92 0.233 15894
 15896 3 -12.6 103.26 19.92 0.138 15895
 15897 3 -12.43 103.26 20 0.185 15896
 15898 3 -12.27 103.26 19.97 0.26 15897
 15899 3 -12.18 103.26 20.09 0.357 15898
 15900 3 -12.12 103.16 20.19 0.417 15899
 15901 3 -12.01 103.16 20.25 0.489 15900
 15902 3 -11.86 102.96 20.24 0.489 15901
 15903 3 -11.71 102.96 20.23 0.449 15902
 15904 3 -11.63 102.86 20.24 0.384 15903
 15905 3 -11.53 102.86 20.21 0.236 15904
 15906 3 -11.37 102.86 20.14 0.065 15905
 15907 3 -12.68 102.56 19.78 0.074 15895
 15908 3 -12.59 102.46 19.77 0.096 15907
 15909 3 -12.46 102.36 19.73 0.109 15908
 15910 3 -12.33 102.26 19.74 0.114 15909
 15911 3 -12.32 102.16 19.68 0.128 15910
 15912 3 -12.54 102.06 19.64 0.079 15911
 15913 3 -12.59 101.96 19.63 0.082 15912
 15914 3 -12.39 101.86 19.67 0.095 15913
 15915 3 -12.31 101.66 19.6 0.089 15914
 15916 3 -12.33 101.56 19.49 0.096 15915
 15917 3 -12.42 101.46 19.46 0.000125 15916
 15918 3 -13.57 102.35 19.3 0.064 15889
 15919 3 -13.5 102.25 19.24 0.118 15918
 15920 3 -13.47 102.15 19.3 0.081 15919
 15921 3 -14.95 103.55 18.69 0.149 15885
 15922 3 -14.97 103.65 18.61 0.17 15921
 15923 3 -15.05 103.85 18.65 0.144 15922
 15924 3 -15.09 104.05 18.73 0.201 15923
 15925 3 -15.18 104.15 18.71 0.191 15924
 15926 3 -15.06 104.45 18.71 0.085 15925
 15927 3 -15.07 104.55 18.68 0.114 15926
 15928 3 -15.01 104.75 18.72 0.161 15927
 15929 3 -14.98 104.95 18.75 0.193 15928
 15930 3 -14.98 105.05 18.72 0.22 15929
 15931 3 -14.8 105.35 18.88 0.122 15930
 15932 3 -14.71 105.45 18.99 0.142 15931
 15933 3 -14.64 105.55 19.07 0.142 15932
 15934 3 -14.6 105.65 19.2 0.117 15933
 15935 3 -14.56 105.75 19.3 0.126 15934
 15936 3 -14.57 105.85 19.38 0.154 15935
 15937 3 -14.6 105.75 19.56 0.026 15936
 15938 3 -14.69 105.75 19.65 0.059 15937
 15939 3 -14.54 106.05 19.44 0.14 15936
 15940 3 -14.46 106.15 19.53 0.147 15939
 15941 3 -14.39 106.25 19.59 0.144 15940
 15942 3 -14.31 106.45 19.62 0.182 15941
 15943 3 -13.96 106.35 19.66 0.104 15942
 15944 3 -13.81 106.45 19.72 0.107 15943
 15945 3 -13.57 106.45 19.74 0.098 15944
 15946 3 -13.48 106.45 19.81 0.062 15945
 15947 3 -13.45 106.25 19.99 0.126 15946
 15948 3 -13.4 106.25 20.14 0.121 15947
 15949 3 -13.34 106.25 20.3 0.093 15948
 15950 3 -13.22 106.25 20.42 0.12 15949
 15951 3 -13.19 106.35 20.55 0.06 15950
 15952 3 -14.32 106.65 19.64 0.154 15942
 15953 3 -14.3 106.75 19.63 0.184 15952
 15954 3 -14.32 107.05 19.64 0.191 15953
 15955 3 -14.37 107.25 19.65 0.262 15954
 15956 3 -14.36 107.45 19.63 0.222 15955
 15957 3 -14.35 107.85 19.75 0.156 15956
 15958 3 -14.35 107.95 19.85 0.212 15957
 15959 3 -14.25 108.05 19.93 0.241 15958
 15960 3 -14.17 108.25 19.99 0.23 15959
 15961 3 -14.13 108.55 19.95 0.145 15960
 15962 3 -14.07 108.65 19.93 0.119 15961
 15963 3 -14 108.75 19.97 0.089 15962
 15964 3 -13.98 108.85 20.02 0.088 15963
 15965 3 -14.05 109.05 20.05 0.11 15964
 15966 3 -14.09 109.15 20.09 0.1 15965
 15967 3 -14.14 109.25 20.17 0.084 15966
 15968 3 -14.15 109.45 20.22 0.147 15967
 15969 3 -14.11 109.55 20.34 0.12 15968
 15970 3 -14.07 109.75 20.41 0.103 15969
 15971 3 -14.05 109.85 20.46 0.094 15970
 15972 3 -14.02 109.95 20.52 0.127 15971
 15973 3 -14.03 110.25 20.47 0.113 15972
 15974 3 -14.03 110.35 20.5 0.133 15973
 15975 3 -14.1 110.55 20.48 0.105 15974
 15976 3 -14.15 110.65 20.58 0.13 15975
 15977 3 -14.19 110.75 20.62 0.145 15976
 15978 3 -14.21 110.95 20.64 0.188 15977
 15979 3 -14.23 111.05 20.67 0.23 15978
 15980 3 -14.26 111.15 20.7 0.22 15979
 15981 3 -14.33 111.25 20.77 0.241 15980
 15982 3 -14.44 111.45 20.92 0.184 15981
 15983 3 -14.46 111.65 20.95 0.159 15982
 15984 3 -14.47 111.85 21.08 0.126 15983
 15985 3 -14.45 112.05 21.11 0.143 15984
 15986 3 -14.4 112.25 21.17 0.106 15985
 15987 3 -14.38 112.45 21.25 0.095 15986
 15988 3 -14.35 112.55 21.32 0.143 15987
 15989 3 -14.29 112.75 21.29 0.178 15988
 15990 3 -14.28 112.75 21.38 0.261 15989
 15991 3 -14.22 113.05 20.98 0.077 15990
 15992 3 -14.21 113.15 20.91 0.065 15991
 15993 3 -14.36 112.85 21.75 0.142 15990
 15994 3 -14.3 112.85 21.88 0.131 15993
 15995 3 -14.27 112.95 22.01 0.172 15994
 15996 3 -14.29 112.95 22.21 0.174 15995
 15997 3 -14.28 113.05 22.34 0.155 15996
 15998 3 -14.29 113.15 22.56 0.136 15997
 15999 3 -14.28 113.15 22.72 0.142 15998
 16000 3 -14.38 113.35 22.86 0.172 15999
 16001 3 -14.44 113.45 22.99 0.197 16000
 16002 3 -14.52 113.55 23.02 0.227 16001
 16003 3 -14.62 113.55 23.07 0.28 16002
 16004 3 -14.6 113.85 23.14 0.178 16003
 16005 3 -14.58 114.05 23.25 0.132 16004
 16006 3 -14.55 114.25 23.35 0.116 16005
 16007 3 -14.47 114.35 23.47 0.105 16006
 16008 3 -14.54 114.55 23.53 0.1 16007
 16009 3 -14.44 114.55 23.64 0.139 16008
 16010 3 -14.5 114.75 23.72 0.143 16009
 16011 3 -14.46 114.85 23.83 0.145 16010
 16012 3 -14.49 115.05 23.88 0.18 16011
 16013 3 -14.53 115.15 23.95 0.17 16012
 16014 3 -14.58 115.45 23.97 0.136 16013
 16015 3 -14.59 115.55 24 0.115 16014
 16016 3 -14.64 115.65 24.03 0.114 16015
 16017 3 -14.73 115.75 24.08 0.147 16016
 16018 3 -14.83 115.85 24.1 0.173 16017
 16019 3 -14.91 115.95 24.17 0.196 16018
 16020 3 -14.99 115.95 24.25 0.183 16019
 16021 3 -15.04 116.15 24.36 0.106 16020
 16022 3 -15.13 116.25 24.49 0.132 16021
 16023 3 -15.21 116.45 24.61 0.137 16022
 16024 3 -15.32 116.55 24.69 0.163 16023
 16025 3 -15.39 116.65 24.79 0.128 16024
 16026 3 -15.43 116.85 24.82 0.116 16025
 16027 3 -15.51 116.95 24.89 0.104 16026
 16028 3 -15.58 117.05 24.99 0.159 16027
 16029 3 -15.66 117.35 25.16 0.242 16028
 16030 3 -15.73 117.45 25.24 0.21 16029
 16031 3 -15.76 117.55 25.3 0.108 16030
 16032 3 -15.82 117.65 25.36 0.111 16031
 16033 3 -15.88 117.85 25.41 0.104 16032
 16034 3 -15.95 117.95 25.5 0.097 16033
 16035 3 -16.04 118.05 25.57 0.128 16034
 16036 3 -16.16 118.15 25.64 0.151 16035
 16037 3 -16.27 118.15 25.76 0.149 16036
 16038 3 -16.37 118.25 25.86 0.199 16037
 16039 3 -16.44 118.35 25.98 0.222 16038
 16040 3 -16.53 118.45 26.09 0.171 16039
 16041 3 -16.55 118.55 26.21 0.107 16040
 16042 3 -16.57 118.65 26.26 0.103 16041
 16043 3 -16.67 118.75 26.31 0.158 16042
 16044 3 -16.77 118.85 26.51 0.117 16043
 16045 3 -16.83 118.95 26.67 0.113 16044
 16046 3 -16.87 119.05 26.76 0.163 16045
 16047 3 -16.96 119.15 26.86 0.191 16046
 16048 3 -17.12 119.14 26.92 0.229 16047
 16049 3 -17.27 119.24 27 0.272 16048
 16050 3 -17.4 119.34 27.07 0.297 16049
 16051 3 -17.55 119.34 27.12 0.269 16050
 16052 3 -17.61 119.44 27.21 0.228 16051
 16053 3 -17.71 119.64 27.33 0.209 16052
 16054 3 -17.81 119.74 27.43 0.186 16053
 16055 3 -17.95 119.84 27.48 0.169 16054
 16056 3 -18.06 119.94 27.53 0.195 16055
 16057 3 -18.1 120.04 27.72 0.17 16056
 16058 3 -18.18 120.14 27.82 0.127 16057
 16059 3 -18.27 120.14 27.93 0.112 16058
 16060 3 -18.42 120.24 28.06 0.103 16059
 16061 3 -18.54 120.24 28.2 0.154 16060
 16062 3 -18.64 120.24 28.29 0.195 16061
 16063 3 -18.73 120.14 28.4 0.199 16062
 16064 3 -18.87 120.14 28.45 0.207 16063
 16065 3 -19.03 120.04 28.55 0.193 16064
 16066 3 -19.1 119.94 28.61 0.188 16065
 16067 3 -19.15 119.94 28.75 0.121 16066
 16068 3 -19.18 119.84 28.87 0.088 16067
 16069 3 -19.29 119.94 28.96 0.08 16068
 16070 3 -19.36 119.94 29.02 0.072 16069
 16071 3 -19.43 119.94 29.14 0.126 16070
 16072 3 -19.5 120.04 29.27 0.131 16071
 16073 3 -19.52 120.04 29.36 0.14 16072
 16074 3 -19.55 120.24 29.52 0.15 16073
 16075 3 -19.63 120.34 29.55 0.154 16074
 16076 3 -19.75 120.44 29.62 0.135 16075
 16077 3 -19.88 120.64 29.65 0.119 16076
 16078 3 -20.03 120.74 29.68 0.127 16077
 16079 3 -20.23 120.84 29.77 0.222 16078
 16080 3 -20.36 120.94 29.78 0.228 16079
 16081 3 -20.49 120.94 29.77 0.182 16080
 16082 3 -20.67 120.84 29.85 0.13 16081
 16083 3 -20.81 120.84 29.99 0.114 16082
 16084 3 -20.97 120.84 30.06 0.114 16083
 16085 3 -21.12 120.94 30.11 0.14 16084
 16086 3 -21.28 120.94 30.12 0.084 16085
 16087 3 -21.45 121.14 30.13 0.14 16086
 16088 3 -21.61 121.14 30.19 0.14 16087
 16089 3 -21.7 121.14 30.21 0.179 16088
 16090 3 -21.82 121.24 30.26 0.157 16089
 16091 3 -21.9 121.44 30.27 0.137 16090
 16092 3 -21.93 121.54 30.23 0.11 16091
 16093 3 -21.96 121.74 30.17 0.164 16092
 16094 3 -22 121.84 30.23 0.193 16093
 16095 3 -21.77 122.04 30.17 0.092 16094
 16096 3 -21.68 122.14 30.23 0.000125 16095
 16097 3 -22.33 121.94 30.42 0.138 16094
 16098 3 -22.4 122.04 30.5 0.15 16097
 16099 3 -22.49 122.14 30.58 0.155 16098
 16100 3 -22.52 122.24 30.59 0.187 16099
 16101 3 -22.59 122.34 30.43 0.076 16100
 16102 3 -22.54 122.44 30.4 0.121 16101
 16103 3 -22.5 122.54 30.4 0.163 16102
 16104 3 -22.63 122.64 30.57 0.097 16103
 16105 3 -22.63 122.74 30.62 0.109 16104
 16106 3 -22.61 122.94 30.65 0.13 16105
 16107 3 -22.58 123.24 30.62 0.091 16106
 16108 3 -22.59 123.34 30.65 0.065 16107
 16109 3 -22.3 122.64 30.18 0.095 16103
 16110 3 -22.16 122.54 30.13 0.127 16109
 16111 3 -21.97 122.54 30.1 0.087 16110
 16112 3 -21.89 122.54 30.02 0.068 16111
 16113 3 -22.57 122.24 30.86 0.158 16100
 16114 3 -22.68 122.14 30.9 0.168 16113
 16115 3 -22.82 122.14 30.95 0.154 16114
 16116 3 -22.93 122.14 31.05 0.143 16115
 16117 3 -23.06 122.14 31.14 0.153 16116
 16118 3 -23.25 122.03 31.24 0.152 16117
 16119 3 -23.38 121.93 31.2 0.167 16118
 16120 3 -23.5 121.83 31.2 0.195 16119
 16121 3 -23.64 121.73 31.21 0.225 16120
 16122 3 -23.84 121.63 31.28 0.235 16121
 16123 3 -23.98 121.83 31.41 0.408 16122
 16124 3 -24.04 121.93 31.51 0.512 16123
 16125 3 -24.08 121.83 31.6 0.53 16124
 16126 3 -24.13 121.93 31.69 0.542 16125
 16127 3 -24.37 121.93 31.65 0.478 16126
 16128 3 -24.7 121.83 31.46 0.361 16127
 16129 3 -24.78 121.43 31.22 0.076 16128
 16130 3 -24.77 121.23 31.17 0.084 16129
 16131 3 -24.79 121.13 31.14 0.112 16130
 16132 3 -24.86 120.93 31.11 0.058 16131
 16133 3 -24.87 120.83 31.09 0.083 16132
 16134 3 -24.93 120.63 31.03 0.056 16133
 16135 3 -25.01 120.43 30.93 0.081 16134
 16136 3 -24.98 120.33 30.81 0.06 16135
 16137 3 -24.83 120.23 30.85 0.089 16136
 16138 3 -24.73 120.03 30.88 0.11 16137
 16139 3 -24.52 120.03 30.89 0.106 16138
 16140 3 -24.39 119.83 30.95 0.169 16139
 16141 3 -24.31 119.73 30.98 0.159 16140
 16142 3 -24.18 119.53 30.99 0.105 16141
 16143 3 -24.18 119.43 30.97 0.000125 16142
 16144 3 -24.87 121.93 31.41 0.327 16128
 16145 3 -25.27 122.13 31.22 0.149 16144
 16146 3 -25.45 122.13 31.14 0.099 16145
 16147 3 -25.58 122.23 31.11 0.105 16146
 16148 3 -25.74 122.23 31.12 0.118 16147
 16149 3 -25.84 122.33 31.12 0.177 16148
 16150 3 -26 122.33 31.2 0.183 16149
 16151 3 -26.13 122.23 31.28 0.171 16150
 16152 3 -26.25 122.13 31.38 0.159 16151
 16153 3 -26.36 121.93 31.48 0.155 16152
 16154 3 -26.53 121.83 31.57 0.13 16153
 16155 3 -26.69 121.83 31.65 0.134 16154
 16156 3 -26.85 121.83 31.73 0.098 16155
 16157 3 -27 121.83 31.7 0.133 16156
 16158 3 -27.19 121.93 31.65 0.15 16157
 16159 3 -27.28 122.03 31.76 0.119 16158
 16160 3 -27.44 122.13 31.75 0.14 16159
 16161 3 -27.52 122.23 31.76 0.109 16160
 16162 3 -27.6 122.43 31.81 0.124 16161
 16163 3 -27.69 122.53 31.8 0.171 16162
 16164 3 -27.79 122.63 31.82 0.226 16163
 16165 3 -27.93 122.63 31.77 0.253 16164
 16166 3 -28.1 122.73 31.72 0.262 16165
 16167 3 -28.33 122.53 31.53 0.086 16166
 16168 3 -28.46 122.43 31.55 0.114 16167
 16169 3 -28.57 122.33 31.51 0.141 16168
 16170 3 -28.69 122.43 31.56 0.208 16169
 16171 3 -28.85 122.33 31.56 0.26 16170
 16172 3 -28.97 122.43 31.59 0.22 16171
 16173 3 -29.01 122.33 31.65 0.184 16172
 16174 3 -29.13 122.13 31.72 0.134 16173
 16175 3 -29.3 122.03 31.71 0.17 16174
 16176 3 -29.39 121.93 31.81 0.21 16175
 16177 3 -29.54 121.73 31.92 0.198 16176
 16178 3 -29.62 121.83 31.95 0.051 16177
 16179 3 -29.56 121.63 32.06 0.087 16177
 16180 3 -29.56 121.93 31.68 0.025 16179
 16181 3 -29.56 121.53 32.17 0.126 16179
 16182 3 -29.56 121.43 32.28 0.13 16181
 16183 3 -29.52 121.23 32.48 0.115 16182
 16184 3 -29.53 121.13 32.58 0.115 16183
 16185 3 -29.6 121.03 32.66 0.091 16184
 16186 3 -29.57 120.93 32.84 0.146 16185
 16187 3 -29.64 120.83 32.92 0.141 16186
 16188 3 -29.84 120.63 32.91 0.104 16187
 16189 3 -29.87 120.33 33.04 0.115 16188
 16190 3 -29.91 120.23 33.16 0.097 16189
 16191 3 -30.01 120.13 33.15 0.11 16190
 16192 3 -30.05 120.03 33.16 0.128 16191
 16193 3 -30.12 119.93 33.15 0.174 16192
 16194 3 -30.11 119.73 33.1 0.175 16193
 16195 3 -30.25 119.73 33.16 0.093 16194
 16196 3 -30.25 119.53 33.13 0.084 16195
 16197 3 -30.23 119.43 33.13 0.000125 16196
 16198 3 -30.06 119.73 33.01 0.125 16194
 16199 3 -30.35 119.93 33.4 0.09 16198
 16200 3 -30.45 119.93 33.56 0.104 16199
 16201 3 -30.62 119.92 33.66 0.109 16200
 16202 3 -30.69 119.92 33.84 0.096 16201
 16203 3 -30 119.73 32.89 0.163 16198
 16204 3 -29.95 119.73 32.74 0.221 16203
 16205 3 -29.83 119.83 32.43 0.178 16204
 16206 3 -29.74 119.63 32.31 0.209 16205
 16207 3 -29.71 119.33 32.18 0.176 16206
 16208 3 -29.55 119.13 32.13 0.108 16207
 16209 3 -29.5 119.03 32.11 0.099 16208
 16210 3 -29.51 118.83 32.02 0.09 16209
 16211 3 -29.51 118.63 31.99 0.094 16210
 16212 3 -29.46 118.53 31.92 0.084 16211
 16213 3 -29.41 118.33 31.89 0.122 16212
 16214 3 -29.41 118.13 31.88 0.098 16213
 16215 3 -29.36 118.03 31.88 0.093 16214
 16216 3 -29.25 117.93 31.81 0.133 16215
 16217 3 -29.14 117.83 31.78 0.173 16216
 16218 3 -29.07 117.63 31.66 0.196 16217
 16219 3 -29.07 117.43 31.6 0.176 16218
 16220 3 -29.22 117.23 31.4 0.11 16219
 16221 3 -29.33 117.13 31.37 0.102 16220
 16222 3 -29.39 116.93 31.33 0.089 16221
 16223 3 -29.45 116.83 31.29 0.086 16222
 16224 3 -29.57 121.33 32.38 0.13 16182
 16225 3 -28.13 122.83 31.81 0.219 16166
 16226 3 -28.18 122.93 31.9 0.167 16225
 16227 3 -28.32 123.13 31.84 0.159 16226
 16228 3 -28.48 123.33 31.78 0.135 16227
 16229 3 -28.51 123.63 31.71 0.163 16228
 16230 3 -28.55 123.73 31.68 0.2 16229
 16231 3 -28.52 123.93 31.69 0.157 16230
 16232 3 -28.56 124.13 31.76 0.146 16231
 16233 3 -28.63 124.23 31.76 0.178 16232
 16234 3 -28.6 124.33 31.61 0.146 16233
 16235 3 -28.61 124.33 31.47 0.154 16234
 16236 3 -28.66 124.43 31.4 0.19 16235
 16237 3 -28.93 124.23 31.52 0.061 16236
 16238 3 -29.02 124.13 31.64 0.106 16237
 16239 3 -29.1 124.13 31.7 0.000125 16238
 16240 3 -28.6 124.63 31.31 0.159 16236
 16241 3 -28.64 124.73 31.21 0.145 16240
 16242 3 -28.67 124.83 31.1 0.172 16241
 16243 3 -28.75 124.93 31.04 0.204 16242
 16244 3 -28.69 125.03 30.97 0.26 16243
 16245 3 -28.71 125.13 30.85 0.298 16244
 16246 3 -28.77 125.23 30.77 0.302 16245
 16247 3 -28.94 125.33 30.76 0.287 16246
 16248 3 -28.9 125.33 30.59 0.357 16247
 16249 3 -28.89 125.43 30.48 0.377 16248
 16250 3 -28.87 125.53 30.34 0.335 16249
 16251 3 -29.15 125.73 30.54 0.116 16250
 16252 3 -29.22 125.83 30.49 0.046 16251
 16253 3 -29.35 126.03 30.42 0.074 16252
 16254 3 -29.41 126.13 30.34 0.064 16253
 16255 3 -29.44 126.23 30.23 0.125 16254
 16256 3 -29.49 126.33 30.17 0.097 16255
 16257 3 -29.51 126.43 30.16 0.000125 16256
 16258 3 -28.64 125.33 29.98 0.288 16250
 16259 3 -28.79 124.83 29.95 0.095 16258
 16260 3 -28.87 124.73 29.92 0.082 16259
 16261 3 -28.56 125.73 29.84 0.091 16258
 16262 3 -28.46 125.83 29.7 0.117 16261
 16263 3 -28.37 125.83 29.56 0.095 16262
 16264 3 -28.27 125.83 29.5 0.104 16263
 16265 3 -28.26 125.93 29.39 0.018 16264
 16266 3 -28.79 124.33 32.04 0.04 16233
 16267 3 -28.85 124.43 32.07 0.092 16266
 16268 3 -28.91 124.53 32.1 0.157 16267
 16269 3 -28.92 124.63 32.21 0.000125 16268
 16270 3 -14.81 113.05 23.12 0.096 16003
 16271 3 -14.81 112.95 23.24 0.077 16270
 16272 3 -14.85 112.85 23.37 0.065 16271
 16273 3 -14.96 112.75 23.47 0.105 16272
 16274 3 -15.09 112.75 23.52 0.115 16273
 16275 3 -15.24 112.75 23.61 0.14 16274
 16276 3 -15.35 112.75 23.67 0.104 16275
 16277 3 -15.52 112.65 23.7 0.095 16276
 16278 3 -15.63 112.55 23.8 0.096 16277
 16279 3 -15.76 112.45 23.83 0.096 16278
 16280 3 -15.88 112.35 23.79 0.089 16279
 16281 3 -15.97 112.15 23.69 0.092 16280
 16282 3 -16.05 112.15 23.56 0.072 16281
 16283 3 -16.15 111.95 23.45 0.081 16282
 16284 3 -16.23 111.85 23.4 0.122 16283
 16285 3 -16.16 111.75 23.29 0.076 16284
 16286 3 -16.21 111.55 23.23 0.095 16285
 16287 3 -16.3 111.45 23.13 0.094 16286
 16288 3 -16.5 111.45 23.08 0.096 16287
 16289 3 -16.63 111.35 23.17 0.084 16288
 16290 3 -16.42 111.75 23.43 0.105 16284
 16291 3 -16.52 111.65 23.42 0.067 16290
 16292 3 -16.61 111.55 23.42 0.065 16291
 16293 3 -16.74 111.65 23.38 0.1 16292
 16294 3 -16.77 111.25 23.47 0.153 16293
 16295 3 -17.04 111.45 23.45 0.097 16294
 16296 3 -17.17 111.55 23.46 0.072 16295
 16297 3 -17.26 111.55 23.5 0.000125 16296
 16298 3 -16.68 111.25 23.48 0.145 16294
 16299 3 -16.27 111.35 23.59 0.075 16298
 16300 3 -16.62 111.25 23.48 0.145 16298
 16301 3 -17.03 111.25 23.67 0.093 16300
 16302 3 -17.12 111.15 23.77 0.076 16301
 16303 3 -17.2 111.05 23.84 0.081 16302
 16304 3 -17.29 111.05 23.92 0.107 16303
 16305 3 -17.33 111.05 24.03 0.058 16304
 16306 3 -16.55 111.25 23.47 0.145 16300
 16307 3 -16.73 110.85 23.47 0.077 16306
 16308 3 -16.75 110.65 23.49 0.106 16307
 16309 3 -16.79 110.55 23.45 0.116 16308
 16310 3 -16.75 110.35 23.31 0.134 16309
 16311 3 -16.67 110.35 23.19 0.091 16310
 16312 3 -16.56 110.25 23.08 0.071 16311
 16313 3 -16.54 110.15 23.02 0.054 16312
 16314 3 -16.52 110.05 22.96 0.059 16313
 16315 3 -16.5 109.85 22.83 0.121 16314
 16316 3 -16.54 109.65 22.77 0.065 16315
 16317 3 -16.61 109.65 22.78 0.1 16316
 16318 3 -16.67 109.45 22.74 0.077 16317
 16319 3 -16.69 109.25 22.59 0.101 16318
 16320 3 -16.63 109.15 22.57 0.115 16319
 16321 3 -16.66 109.05 22.63 0.000125 16320
 16322 3 -16.42 111.25 23.45 0.145 16306
 16323 3 -16.86 111.75 23.19 0.045 16293
 16324 3 -16.88 111.95 23.1 0.088 16323
 16325 3 -16.9 112.05 23.04 0.075 16324
 16326 3 -14.12 109.45 19.92 0.07 15968
 16327 3 -14.2 109.45 19.81 0.062 16326
 16328 3 -15.17 105.05 18.45 0.122 15930
 16329 3 -15.34 105.15 18.27 0.117 16328
 16330 3 -15.44 105.15 18.09 0.1 16329
 16331 3 -15.53 105.25 18 0.1 16330
 16332 3 -15.24 99.81 18.13 0.126 15866
 16333 3 -15.25 99.7 18.23 0.128 16332
 16334 3 -15.21 99.64 18.33 0.11 16333
 16335 3 -15.14 99.62 18.44 0.126 16334
 16336 3 -15.05 99.68 18.57 0.097 16335
 16337 3 -14.92 99.54 18.72 0.087 16336
 16338 3 -14.88 99.47 18.85 0.12 16337
 16339 3 -14.97 99.59 19.12 0.12 16338
 16340 3 -14.96 99.73 19.3 0.085 16339
 16341 3 -14.93 99.8 19.38 0.117 16340
 16342 3 -14.95 100.05 19.35 0.124 16341
 16343 3 -14.96 100.25 19.37 0.118 16342
 16344 3 -15.02 100.45 19.38 0.097 16343
 16345 3 -15.03 100.55 19.38 0.108 16344
 16346 3 -15 100.75 19.32 0.12 16345
 16347 3 -15.03 100.85 19.3 0.127 16346
 16348 3 -15.12 101.05 19.32 0.104 16347
 16349 3 -15.35 101.15 19.38 0.092 16348
 16350 3 -15.39 101.25 19.51 0.055 16349
 16351 3 -15.31 101.35 19.66 0.046 16350
 16352 3 -14.85 99.74 19.55 0.065 16341
 16353 3 -14.84 99.64 19.68 0.057 16352
 16354 3 -14.68 99.32 18.73 0.093 16338
 16355 3 -14.59 99.14 18.66 0.087 16354
 16356 3 -14.55 98.98 18.58 0.153 16355
 16357 3 -14.5 98.86 18.57 0.158 16356
 16358 3 -14.34 98.92 18.6 0.092 16357
 16359 3 -14.17 98.86 18.54 0.083 16358
 16360 3 -14.1 98.79 18.43 0.118 16359
 16361 3 -14.02 98.74 18.28 0.105 16360
 16362 3 -13.93 98.73 18.09 0.108 16361
 16363 3 -13.86 98.73 17.98 0.122 16362
 16364 3 -13.77 98.9 17.95 0.071 16363
 16365 3 -13.65 98.99 17.9 0.09 16364
 16366 3 -13.67 99.04 17.81 0.087 16365
 16367 3 -13.67 99.1 17.61 0.097 16366
 16368 3 -13.64 99.07 17.41 0.079 16367
 16369 3 -13.58 99.09 17.26 0.126 16368
 16370 3 -13.51 99.05 17.14 0.138 16369
 16371 3 -13.33 99.16 17.11 0.087 16370
 16372 3 -13.17 99.23 17.07 0.067 16371
 16373 3 -13.04 99.21 17.13 0.089 16372
 16374 3 -12.93 99.29 17.19 0.143 16373
 16375 3 -12.85 99.38 17.27 0.131 16374
 16376 3 -12.93 99.53 17.39 0.049 16375
 16377 3 -12.99 99.66 17.35 0.076 16376
 16378 3 -13.12 99.79 17.27 0.074 16377
 16379 3 -14.66 98.08 16.97 0.076 15854
 16380 3 -14.64 98.2 17.05 0.111 16379
 16381 3 -14.6 98.35 17.15 0.073 16380
 16382 3 -14.66 98.35 17.29 0.116 16381
 16383 3 -14.67 98.36 17.4 0.137 16382
 16384 3 -14.55 98.43 17.5 0.000125 16383
 16385 3 -14.63 94.74 15.53 0.124 15836
 16386 3 -14.66 94.36 15.28 0.103 16385
 16387 3 -14.63 94.31 15.17 0.063 16386
 16388 3 -14.55 94.25 15.19 0.013 16387
 16389 3 -14.64 94.62 15.49 0.124 16385
 16390 3 -14.53 94.96 15.38 0.109 16389
 16391 3 -14.5 94.96 15.2 0.082 16390
 16392 3 -14.37 95.09 15.11 0.144 16391
 16393 3 -14.31 95.07 14.97 0.216 16392
 16394 3 -14.2 95.22 15.21 0.052 16393
 16395 3 -14.02 95.33 15.23 0.065 16394
 16396 3 -13.78 95.52 15.17 0.082 16395
 16397 3 -14.33 94.93 14.64 0.144 16393
 16398 3 -14.26 94.95 14.44 0.153 16397
 16399 3 -14.2 95.14 14.2 0.167 16398
 16400 3 -14.24 95.23 14.05 0.147 16399
 16401 3 -14.37 95.19 13.8 0.124 16400
 16402 3 -14.43 95.18 13.6 0.152 16401
 16403 3 -14.36 95.08 13.37 0.15 16402
 16404 3 -14.25 95.06 13.28 0.198 16403
 16405 3 -13.97 94.96 13.36 0.089 16404
 16406 3 -13.86 94.94 13.34 0.095 16405
 16407 3 -13.71 94.92 13.34 0.146 16406
 16408 3 -13.54 94.87 13.42 0.095 16407
 16409 3 -13.47 94.83 13.5 0.042 16408
 16410 3 -13.5 94.72 13.57 0.057 16409
 16411 3 -13.51 94.49 13.59 0.057 16410
 16412 3 -13.51 94.36 13.67 0.039 16411
 16413 3 -13.45 94.21 13.74 0.063 16412
 16414 3 -13.37 94.11 13.77 0.057 16413
 16415 3 -13.26 94.1 13.76 0.11 16414
 16416 3 -14.36 95.06 13.13 0.139 16404
 16417 3 -14.45 95.06 12.95 0.099 16416
 16418 3 -14.53 95.13 12.78 0.105 16417
 16419 3 -14.61 95.17 12.68 0.13 16418
 16420 3 -14.64 95.26 12.57 0.136 16419
 16421 3 -14.61 95.27 12.48 0.175 16420
 16422 3 -14.58 95.3 12.38 0.232 16421
 16423 3 -14.86 95.34 12.25 0.136 16422
 16424 3 -14.98 95.34 12.07 0.117 16423
 16425 3 -15.04 95.33 11.95 0.139 16424
 16426 3 -15.04 95.23 11.61 0.142 16425
 16427 3 -14.99 95.2 11.44 0.103 16426
 16428 3 -15.03 95.2 11.28 0.104 16427
 16429 3 -15.05 95.31 11.21 0.1 16428
 16430 3 -15.22 95.36 11.07 0.112 16429
 16431 3 -15.38 95.39 11.1 0.128 16430
 16432 3 -15.48 95.47 11.13 0.13 16431
 16433 3 -15.62 95.56 11.15 0.135 16432
 16434 3 -15.7 95.6 11.03 0.136 16433
 16435 3 -15.78 95.64 10.9 0.127 16434
 16436 3 -15.88 95.7 10.78 0.106 16435
 16437 3 -15.97 95.76 10.72 0.136 16436
 16438 3 -16.07 95.81 10.64 0.091 16437
 16439 3 -16.14 95.89 10.61 0.077 16438
 16440 3 -16.23 96.01 10.62 0.123 16439
 16441 3 -16.32 96.09 10.65 0.112 16440
 16442 3 -16.36 96.22 10.72 0.108 16441
 16443 3 -16.34 96.38 10.72 0.103 16442
 16444 3 -16.34 96.57 10.7 0.143 16443
 16445 3 -16.33 96.79 10.67 0.107 16444
 16446 3 -16.36 96.94 10.69 0.146 16445
 16447 3 -16.4 97.07 10.7 0.152 16446
 16448 3 -16.46 97.21 10.63 0.1 16447
 16449 3 -16.58 97.31 10.57 0.11 16448
 16450 3 -16.73 97.38 10.51 0.111 16449
 16451 3 -16.91 97.42 10.58 0.086 16450
 16452 3 -17.11 97.43 10.58 0.082 16451
 16453 3 -17.27 97.48 10.58 0.1 16452
 16454 3 -17.36 97.52 10.6 0.087 16453
 16455 3 -17.54 97.56 10.57 0.08 16454
 16456 3 -17.63 97.66 10.45 0.089 16455
 16457 3 -17.75 97.69 10.31 0.113 16456
 16458 3 -17.83 97.65 10.24 0.074 16457
 16459 3 -15.07 95.47 10.91 0.068 16431
 16460 3 -14.97 95.5 10.89 0.071 16459
 16461 3 -14.25 95.28 12.31 0.131 16422
 16462 3 -14.21 95.25 12.21 0.166 16461
 16463 3 -14.23 95.11 12 0.191 16462
 16464 3 -14.26 94.81 11.82 0.121 16463
 16465 3 -14.2 94.88 11.66 0.101 16464
 16466 3 -14.07 94.93 11.6 0.128 16465
 16467 3 -13.98 94.99 11.48 0.168 16466
 16468 3 -13.99 94.97 11.37 0.191 16467
 16469 3 -14.13 94.93 11.15 0.137 16468
 16470 3 -14.11 94.94 11 0.127 16469
 16471 3 -13.99 94.91 10.89 0.102 16470
 16472 3 -13.88 94.9 10.79 0.13 16471
 16473 3 -13.8 94.8 10.65 0.149 16472
 16474 3 -13.73 94.67 10.45 0.111 16473
 16475 3 -13.74 94.65 10.26 0.101 16474
 16476 3 -13.75 94.58 10.13 0.096 16475
 16477 3 -13.68 94.57 10.03 0.142 16476
 16478 3 -13.59 94.63 9.89 0.123 16477
 16479 3 -13.52 94.59 9.82 0.097 16478
 16480 3 -13.46 94.49 9.73 0.088 16479
 16481 3 -13.41 94.36 9.66 0.077 16480
 16482 3 -13.39 94.33 9.48 0.097 16481
 16483 3 -13.34 94.57 9.62 0.056 16482
 16484 3 -13.35 94.7 9.54 0.093 16483
 16485 3 -13.4 94.7 9.44 0.062 16484
 16486 3 -13.4 94.75 9.32 0.088 16485
 16487 3 -13.4 94.8 9.18 0.068 16486
 16488 3 -13.31 94.78 9.1 0.074 16487
 16489 3 -13.27 94.82 8.95 0.062 16488
 16490 3 -13.17 94.72 8.83 0.057 16489
 16491 3 -13.1 94.69 8.73 0.093 16490
 16492 3 -13.06 94.65 8.57 0.097 16491
 16493 3 -13.08 94.6 8.42 0.079 16492
 16494 3 -13.17 94.68 8.33 0.115 16493
 16495 3 -13.35 94.56 8.38 0.068 16494
 16496 3 -13.09 94.54 8.33 0.05 16493
 16497 3 -13.16 94.54 8.23 0.091 16496
 16498 3 -13.31 94.57 8.17 0.12 16497
 16499 3 -13.47 94.6 8.09 0.06 16498
 16500 3 -13.59 94.61 8.02 0.084 16499
 16501 3 -13.62 94.57 7.9 0.094 16500
 16502 3 -13.69 94.48 7.82 0.11 16501
 16503 3 -13.8 94.44 7.78 0.132 16502
 16504 3 -13.89 94.22 7.63 0.147 16503
 16505 3 -13.91 94.2 7.51 0.161 16504
 16506 3 -13.77 94.38 7.32 0.054 16505
 16507 3 -13.75 94.43 7.22 0.073 16506
 16508 3 -13.63 94.4 7.05 0.089 16507
 16509 3 -14.11 94.57 11.83 0.096 16464
 16510 3 -13.98 94.43 11.93 0.104 16509
 16511 3 -13.95 94.32 11.9 0.000125 16510
 16512 3 -11.47 87.16 16.42 0.124 12988
 16513 3 -11.42 87.27 16.34 0.157 16512
 16514 3 -11.37 87.43 16.39 0.172 16513
 16515 3 -11.19 87.59 16.46 0.118 16514
 16516 3 -11.08 87.76 16.57 0.154 16515
 16517 3 -11.01 87.84 16.65 0.178 16516
 16518 3 -10.9 87.97 16.75 0.218 16517
 16519 3 -10.81 88.11 16.78 0.215 16518
 16520 3 -10.73 88.28 16.87 0.206 16519
 16521 3 -10.7 88.47 16.94 0.237 16520
 16522 3 -10.66 88.66 17.03 0.255 16521
 16523 3 -10.51 88.78 16.78 0.101 16522
 16524 3 -10.37 88.88 16.77 0.092 16523
 16525 3 -10.21 88.94 16.74 0.127 16524
 16526 3 -10.07 89.03 16.63 0.165 16525
 16527 3 -9.98 89.07 16.58 0.153 16526
 16528 3 -10.04 89.03 16.39 0.126 16527
 16529 3 -9.97 89.01 16.31 0.097 16528
 16530 3 -9.77 88.91 16.14 0.118 16529
 16531 3 -9.6 88.9 16.03 0.12 16530
 16532 3 -9.46 88.78 15.99 0.16 16531
 16533 3 -9.36 88.65 15.92 0.148 16532
 16534 3 -9.18 88.6 15.86 0.167 16533
 16535 3 -8.96 88.66 15.74 0.15 16534
 16536 3 -8.84 88.64 15.62 0.135 16535
 16537 3 -8.78 88.52 15.5 0.123 16536
 16538 3 -8.73 88.37 15.4 0.159 16537
 16539 3 -8.66 88.31 15.28 0.176 16538
 16540 3 -8.54 88.42 15.14 0.053 16539
 16541 3 -8.48 88.48 15.07 0.076 16540
 16542 3 -8.37 88.51 15.01 0.086 16541
 16543 3 -8.27 88.55 14.91 0.1 16542
 16544 3 -8.2 88.44 14.79 0.123 16543
 16545 3 -8.12 88.34 14.73 0.126 16544
 16546 3 -7.98 88.2 14.7 0.114 16545
 16547 3 -7.91 88.09 14.6 0.13 16546
 16548 3 -7.8 88.05 14.48 0.14 16547
 16549 3 -7.7 88.04 14.36 0.171 16548
 16550 3 -7.58 87.99 14.35 0.197 16549
 16551 3 -7.38 87.9 14.47 0.164 16550
 16552 3 -7.17 87.96 14.37 0.168 16551
 16553 3 -6.95 88.07 14.38 0.101 16552
 16554 3 -6.83 88.13 14.3 0.076 16553
 16555 3 -6.77 88.24 14.25 0.131 16554
 16556 3 -6.67 88.28 14.2 0.152 16555
 16557 3 -6.55 88.28 14.16 0.209 16556
 16558 3 -6.43 88.15 14.11 0.149 16557
 16559 3 -6.3 88.19 14.04 0.1 16558
 16560 3 -6.12 88.23 14.03 0.149 16559
 16561 3 -6 88.25 14.01 0.11 16560
 16562 3 -5.87 88.31 14.01 0.114 16561
 16563 3 -5.74 88.37 13.9 0.146 16562
 16564 3 -5.63 88.4 13.79 0.12 16563
 16565 3 -5.57 88.29 13.66 0.095 16564
 16566 3 -5.48 88.29 13.56 0.113 16565
 16567 3 -5.43 88.14 13.4 0.082 16566
 16568 3 -5.43 88.06 13.23 0.105 16567
 16569 3 -5.41 88.01 13.12 0.114 16568
 16570 3 -5.41 87.88 13.03 0.168 16569
 16571 3 -5.39 87.78 12.9 0.232 16570
 16572 3 -5.36 87.62 12.66 0.319 16571
 16573 3 -5.29 87.49 12.53 0.263 16572
 16574 3 -5.23 87.34 12.45 0.254 16573
 16575 3 -5.3 87.27 12.23 0.217 16574
 16576 3 -5.25 87.29 12.01 0.204 16575
 16577 3 -5.36 87.24 11.89 0.226 16576
 16578 3 -5.38 87.17 11.74 0.22 16577
 16579 3 -5.4 87.14 11.61 0.188 16578
 16580 3 -5.49 87.06 11.49 0.152 16579
 16581 3 -5.55 87.12 11.23 0.122 16580
 16582 3 -5.64 87.08 11.11 0.127 16581
 16583 3 -5.67 87.01 10.96 0.146 16582
 16584 3 -5.75 87.01 10.82 0.14 16583
 16585 3 -5.52 86.89 10.8 0.07 16584
 16586 3 -5.42 86.77 10.77 0.096 16585
 16587 3 -5.37 86.65 10.76 0.091 16586
 16588 3 -5.82 87.01 10.6 0.142 16584
 16589 3 -5.87 86.94 10.45 0.108 16588
 16590 3 -5.9 86.84 10.3 0.141 16589
 16591 3 -5.87 86.72 10.12 0.129 16590
 16592 3 -5.79 86.75 9.99 0.154 16591
 16593 3 -5.77 86.65 9.88 0.202 16592
 16594 3 -5.72 86.7 9.74 0.259 16593
 16595 3 -5.96 86.34 9.82 0.117 16594
 16596 3 -6.03 86.17 9.8 0.113 16595
 16597 3 -6.12 86.04 9.73 0.127 16596
 16598 3 -6.13 85.91 9.64 0.13 16597
 16599 3 -6.08 85.83 9.55 0.195 16598
 16600 3 -6.09 85.74 9.47 0.209 16599
 16601 3 -5.92 85.54 9.4 0.088 16600
 16602 3 -5.78 85.45 9.4 0.072 16601
 16603 3 -5.72 85.36 9.33 0.049 16602
 16604 3 -5.6 85.3 9.2 0.072 16603
 16605 3 -5.47 85.24 9.15 0.085 16604
 16606 3 -5.38 85.11 9.11 0.084 16605
 16607 3 -5.29 85.06 9.16 0.065 16606
 16608 3 -6.41 85.71 9.33 0.099 16600
 16609 3 -6.43 85.62 9.26 0.083 16608
 16610 3 -6.42 85.42 9.19 0.118 16609
 16611 3 -6.5 85.29 9.13 0.125 16610
 16612 3 -6.54 85.17 9.13 0.088 16611
 16613 3 -6.48 85.06 9.06 0.096 16612
 16614 3 -6.46 84.9 9.02 0.133 16613
 16615 3 -6.46 84.73 8.84 0.142 16614
 16616 3 -6.44 84.56 8.68 0.168 16615
 16617 3 -6.5 84.4 8.55 0.143 16616
 16618 3 -6.58 84.31 8.42 0.102 16617
 16619 3 -6.61 84.2 8.36 0.071 16618
 16620 3 -6.58 84.05 8.14 0.115 16619
 16621 3 -6.61 83.95 8.06 0.094 16620
 16622 3 -6.67 83.86 7.97 0.164 16621
 16623 3 -6.71 83.71 7.87 0.124 16622
 16624 3 -6.65 83.44 7.78 0.096 16623
 16625 3 -6.6 83.32 7.75 0.126 16624
 16626 3 -6.52 83.23 7.69 0.135 16625
 16627 3 -6.46 83.05 7.69 0.126 16626
 16628 3 -6.55 82.93 7.69 0.096 16627
 16629 3 -6.67 82.88 7.67 0.12 16628
 16630 3 -6.7 82.78 7.64 0.145 16629
 16631 3 -6.8 82.62 7.67 0.124 16630
 16632 3 -6.9 82.59 7.71 0.157 16631
 16633 3 -7.07 82.33 7.55 0.098 16632
 16634 3 -7.12 82.14 7.59 0.161 16633
 16635 3 -7.21 82 7.53 0.157 16634
 16636 3 -7.31 81.77 7.5 0.12 16635
 16637 3 -7.36 81.61 7.48 0.117 16636
 16638 3 -7.31 81.35 7.42 0.137 16637
 16639 3 -7.29 81.24 7.32 0.115 16638
 16640 3 -7.36 81.04 7.24 0.105 16639
 16641 3 -7.43 80.93 7.2 0.108 16640
 16642 3 -7.53 80.78 7.17 0.088 16641
 16643 3 -7.6 80.66 7.14 0.091 16642
 16644 3 -7.59 80.52 7.12 0.1 16643
 16645 3 -7.55 80.38 7.06 0.124 16644
 16646 3 -7.64 80.24 7.02 0.117 16645
 16647 3 -7.75 80.11 7.01 0.095 16646
 16648 3 -7.81 80.08 6.94 0.101 16647
 16649 3 -7.92 80.04 6.94 0.125 16648
 16650 3 -7.94 79.92 6.82 0.157 16649
 16651 3 -7.98 79.8 6.71 0.189 16650
 16652 3 -8.19 80.01 6.66 0.107 16651
 16653 3 -8.24 80.11 6.61 0.086 16652
 16654 3 -8.43 80.13 6.5 0.123 16653
 16655 3 -8.54 80.14 6.45 0.131 16654
 16656 3 -8.71 80.16 6.42 0.168 16655
 16657 3 -8.82 80.18 6.34 0.198 16656
 16658 3 -8.96 80.18 6.31 0.179 16657
 16659 3 -9.09 80.18 6.3 0.155 16658
 16660 3 -9.3 80.08 6.21 0.08 16659
 16661 3 -9.43 80.06 6.14 0.111 16660
 16662 3 -9.6 80.08 6.07 0.153 16661
 16663 3 -9.78 80.11 5.95 0.127 16662
 16664 3 -9.99 80.09 5.94 0.123 16663
 16665 3 -10.17 80.01 5.94 0.1 16664
 16666 3 -10.3 79.98 5.92 0.084 16665
 16667 3 -10.48 80.05 5.84 0.099 16666
 16668 3 -10.57 80.08 5.77 0.136 16667
 16669 3 -10.76 80 5.68 0.153 16668
 16670 3 -10.98 79.95 5.61 0.123 16669
 16671 3 -11.13 79.88 5.55 0.127 16670
 16672 3 -11.33 79.81 5.54 0.123 16671
 16673 3 -11.47 79.78 5.56 0.144 16672
 16674 3 -11.62 79.77 5.53 0.244 16673
 16675 3 -11.74 79.81 5.43 0.292 16674
 16676 3 -11.93 79.89 5.36 0.313 16675
 16677 3 -12.06 79.93 5.27 0.284 16676
 16678 3 -12.25 80.02 5.18 0.219 16677
 16679 3 -12.42 80.01 5.11 0.196 16678
 16680 3 -12.56 79.83 4.97 0.108 16679
 16681 3 -12.65 79.8 4.9 0.147 16680
 16682 3 -12.8 79.82 4.85 0.132 16681
 16683 3 -12.94 79.79 4.71 0.125 16682
 16684 3 -13.05 79.74 4.67 0.135 16683
 16685 3 -13.15 79.64 4.62 0.166 16684
 16686 3 -13.26 79.56 4.61 0.132 16685
 16687 3 -13.41 79.55 4.57 0.148 16686
 16688 3 -13.59 79.66 4.54 0.107 16687
 16689 3 -13.74 79.68 4.49 0.099 16688
 16690 3 -13.85 79.78 4.51 0.128 16689
 16691 3 -14.04 79.79 4.42 0.124 16690
 16692 3 -14.19 79.82 4.36 0.112 16691
 16693 3 -14.3 79.86 4.29 0.135 16692
 16694 3 -14.44 79.95 4.14 0.135 16693
 16695 3 -14.56 80.05 4.08 0.202 16694
 16696 3 -14.7 80.09 3.96 0.241 16695
 16697 3 -14.78 80.15 3.84 0.27 16696
 16698 3 -14.9 80.16 3.73 0.276 16697
 16699 3 -15.03 80.22 3.64 0.279 16698
 16700 3 -15.15 80.19 3.59 0.258 16699
 16701 3 -15.45 79.88 3.65 0.1 16700
 16702 3 -15.57 79.89 3.6 0.137 16701
 16703 3 -15.74 79.85 3.52 0.132 16702
 16704 3 -15.87 79.8 3.47 0.144 16703
 16705 3 -16.02 79.8 3.48 0.125 16704
 16706 3 -16.19 79.76 3.46 0.11 16705
 16707 3 -16.39 79.72 3.44 0.095 16706
 16708 3 -16.49 79.75 3.49 0.127 16707
 16709 3 -16.6 79.89 3.53 0.087 16708
 16710 3 -16.71 79.9 3.53 0.07 16709
 16711 3 -16.8 79.9 3.44 0.117 16710
 16712 3 -16.91 79.88 3.38 0.15 16711
 16713 3 -17.13 79.97 3.4 0.144 16712
 16714 3 -17.27 80.08 3.44 0.125 16713
 16715 3 -17.39 80.2 3.4 0.117 16714
 16716 3 -17.59 80.22 3.43 0.114 16715
 16717 3 -17.76 80.25 3.41 0.166 16716
 16718 3 -17.95 80.26 3.4 0.152 16717
 16719 3 -18.17 80.27 3.42 0.121 16718
 16720 3 -18.31 80.36 3.42 0.099 16719
 16721 3 -18.44 80.38 3.39 0.122 16720
 16722 3 -18.58 80.41 3.37 0.141 16721
 16723 3 -18.69 80.47 3.3 0.103 16722
 16724 3 -18.85 80.51 3.28 0.108 16723
 16725 3 -19.01 80.55 3.24 0.108 16724
 16726 3 -19.17 80.6 3.25 0.129 16725
 16727 3 -19.29 80.74 3.29 0.103 16726
 16728 3 -19.48 80.79 3.29 0.151 16727
 16729 3 -19.61 80.79 3.27 0.131 16728
 16730 3 -19.78 80.79 3.34 0.121 16729
 16731 3 -19.91 80.81 3.37 0.15 16730
 16732 3 -20.13 80.81 3.4 0.116 16731
 16733 3 -20.3 80.8 3.4 0.167 16732
 16734 3 -20.42 80.82 3.44 0.207 16733
 16735 3 -20.56 80.81 3.51 0.293 16734
 16736 3 -20.7 80.83 3.53 0.318 16735
 16737 3 -20.85 80.88 3.53 0.327 16736
 16738 3 -20.99 80.85 3.49 0.303 16737
 16739 3 -21.24 80.93 3.21 0.068 16738
 16740 3 -21.39 80.95 3.16 0.106 16739
 16741 3 -21.66 81.02 3.16 0.121 16740
 16742 3 -21.76 81.04 3.11 0.186 16741
 16743 3 -21.88 81.31 2.93 0.091 16742
 16744 3 -21.99 81.39 2.95 0.061 16743
 16745 3 -22.05 81.45 2.89 0.055 16744
 16746 3 -22.21 81.43 2.82 0.108 16745
 16747 3 -22.26 81.08 2.89 0.067 16746
 16748 3 -22.28 80.88 2.9 0.074 16747
 16749 3 -22.32 80.77 2.96 0.054 16748
 16750 3 -5.56 86.85 11.54 0.066 16580
 16751 3 -5.57 86.73 11.48 0.081 16750
 16752 3 -5.63 86.54 11.48 0.115 16751
 16753 3 -5.64 86.42 11.38 0.159 16752
 16754 3 -5.72 86.31 11.31 0.234 16753
 16755 3 -6.09 86.29 11.47 0.114 16754
 16756 3 -6.2 86.25 11.49 0.147 16755
 16757 3 -6.33 86.38 11.66 0.122 16756
 16758 3 -6.44 86.46 11.7 0.173 16757
 16759 3 -6.48 86.73 11.76 0.134 16758
 16760 3 -6.54 86.87 11.8 0.102 16759
 16761 3 -6.53 87.03 11.89 0.11 16760
 16762 3 -5.62 86 11.24 0.208 16754
 16763 3 -5.65 85.69 11.27 0.107 16762
 16764 3 -5.59 85.51 11.15 0.12 16763
 16765 3 -5.54 85.36 11.11 0.152 16764
 16766 3 -5.68 85.21 10.97 0.069 16765
 16767 3 -5.69 85.06 10.81 0.073 16766
 16768 3 -5.71 84.89 10.61 0.092 16767
 16769 3 -5.77 84.8 10.48 0.12 16768
 16770 3 -5.79 84.56 10.37 0.078 16769
 16771 3 -5.85 84.47 10.28 0.05 16770
 16772 3 -5.86 84.33 10.19 0.095 16771
 16773 3 -5.83 84.12 10.15 0.11 16772
 16774 3 -5.8 87.87 12.48 0.056 16572
 16775 3 -5.88 87.96 12.53 0.08 16774
 16776 3 -5.96 88.08 12.52 0.072 16775
 16777 3 -5.99 88.21 12.49 0.101 16776
 16778 3 -6.13 88.34 12.52 0.123 16777
 16779 3 -6.2 88.55 12.52 0.099 16778
 16780 3 -6.28 88.65 12.46 0.105 16779
 16781 3 -6.35 88.64 12.38 0.105 16780
 16782 3 -6.6 88.61 12.32 0.087 16781
 16783 3 -6.69 88.64 12.23 0.117 16782
 16784 3 -6.78 88.63 12.07 0.074 16783
 16785 3 -6.8 88.53 11.89 0.073 16784
 16786 3 -6.74 88.6 11.73 0.056 16785
 16787 3 -6.7 88.57 11.63 0.096 16786
 16788 3 -6.65 88.54 11.47 0.066 16787
 16789 3 -9.77 89.13 16.8 0.088 16527
 16790 3 -9.74 89.16 16.9 0.111 16789
 16791 3 -9.48 89.12 16.89 0.075 16790
 16792 3 -9.29 89.02 16.99 0.089 16791
 16793 3 -9.11 89 16.97 0.119 16792
 16794 3 -9.04 88.96 16.88 0.116 16793
 16795 3 -9 88.93 16.78 0.088 16794
 16796 3 -9.89 89.23 17.03 0.084 16790
 16797 3 -9.8 89.25 17.18 0.07 16796
 16798 3 -10.8 88.91 17.47 0.133 16522
 16799 3 -10.89 89.04 17.58 0.101 16798
 16800 3 -10.92 89.16 17.7 0.149 16799
 16801 3 -10.95 89.28 17.84 0.168 16800
 16802 3 -10.9 89.41 17.91 0.167 16801
 16803 3 -10.79 89.64 17.74 0.048 16802
 16804 3 -10.76 89.77 17.74 0.057 16803
 16805 3 -10.68 89.88 17.76 0.073 16804
 16806 3 -10.58 89.92 17.73 0.097 16805
 16807 3 -10.53 90.07 17.7 0.086 16806
 16808 3 -10.56 90.24 17.71 0.000125 16807
 16809 3 -10.88 89.45 18.17 0.114 16802
 16810 3 -10.91 89.53 18.31 0.161 16809
 16811 3 -10.84 89.53 18.42 0.161 16810
 16812 3 -10.79 89.55 18.53 0.228 16811
 16813 3 -10.7 89.23 18.6 0.144 16812
 16814 3 -10.5 89.41 18.62 0.072 16813
 16815 3 -10.38 89.43 18.57 0.063 16814
 16816 3 -10.26 89.33 18.53 0.075 16815
 16817 3 -10.02 89.38 18.44 0.105 16816
 16818 3 -9.95 89.48 18.44 0.082 16817
 16819 3 -9.9 89.62 18.47 0.104 16818
 16820 3 -9.85 89.82 18.55 0.08 16819
 16821 3 -9.72 89.97 18.59 0.101 16820
 16822 3 -10.74 89 18.61 0.153 16813
 16823 3 -10.72 88.78 18.55 0.078 16822
 16824 3 -10.65 88.61 18.53 0.104 16823
 16825 3 -10.54 88.45 18.53 0.094 16824
 16826 3 -10.4 88.28 18.48 0.082 16825
 16827 3 -10.3 88.13 18.5 0.081 16826
 16828 3 -10.22 88.01 18.48 0.11 16827
 16829 3 -10.08 87.84 18.38 0.096 16828
 16830 3 -9.97 87.72 18.45 0.091 16829
 16831 3 -10.02 87.55 18.3 0.064 16830
 16832 3 -10.08 87.5 18.19 0.072 16831
 16833 3 -10.06 87.44 18.1 0.067 16832
 16834 3 -9.95 87.3 18.03 0.087 16833
 16835 3 -9.92 87.06 17.81 0.092 16834
 16836 3 -9.81 87 17.72 0.114 16835
 16837 3 -9.67 87 17.65 0.079 16836
 16838 3 -10.83 89.8 18.57 0.207 16812
 16839 3 -10.75 89.84 18.8 0.159 16838
 16840 3 -10.75 89.97 18.9 0.137 16839
 16841 3 -10.8 90.08 19.03 0.129 16840
 16842 3 -10.8 90.2 19.16 0.188 16841
 16843 3 -10.83 90.31 19.3 0.218 16842
 16844 3 -10.89 90.42 19.39 0.256 16843
 16845 3 -10.95 90.46 19.5 0.296 16844
 16846 3 -10.85 90.7 19.55 0.271 16845
 16847 3 -10.85 90.94 19.58 0.246 16846
 16848 3 -10.9 91.07 19.66 0.196 16847
 16849 3 -10.93 91.21 19.73 0.168 16848
 16850 3 -11.01 91.36 19.87 0.135 16849
 16851 3 -11.06 91.59 20.01 0.102 16850
 16852 3 -11.1 91.77 20.15 0.118 16851
 16853 3 -11.16 91.93 20.29 0.14 16852
 16854 3 -11.2 92.09 20.37 0.099 16853
 16855 3 -11.29 92.21 20.46 0.124 16854
 16856 3 -11.28 92.39 20.68 0.169 16855
 16857 3 -11.29 92.57 20.84 0.156 16856
 16858 3 -11.28 92.8 20.99 0.156 16857
 16859 3 -11.21 92.92 21.09 0.235 16858
 16860 3 -11.15 93 21.2 0.262 16859
 16861 3 -11.1 93.12 21.28 0.262 16860
 16862 3 -11.09 93.24 21.37 0.238 16861
 16863 3 -11.06 93.38 21.46 0.214 16862
 16864 3 -11.09 93.5 21.55 0.171 16863
 16865 3 -11.09 93.62 21.63 0.12 16864
 16866 3 -11.14 93.74 21.7 0.113 16865
 16867 3 -11.14 93.92 21.71 0.144 16866
 16868 3 -11.13 94.17 21.77 0.146 16867
 16869 3 -11.15 94.4 21.83 0.105 16868
 16870 3 -11.18 94.61 22.03 0.176 16869
 16871 3 -11.19 94.78 22.22 0.245 16870
 16872 3 -11.23 94.87 22.38 0.244 16871
 16873 3 -11.27 94.97 22.56 0.196 16872
 16874 3 -11.26 95.02 22.7 0.208 16873
 16875 3 -11.22 95.15 22.77 0.157 16874
 16876 3 -11.3 95.24 22.96 0.17 16875
 16877 3 -11.4 95.29 23.02 0.142 16876
 16878 3 -11.38 95.47 23.08 0.205 16877
 16879 3 -11.44 95.6 23.17 0.179 16878
 16880 3 -11.43 95.76 23.35 0.157 16879
 16881 3 -11.42 95.77 23.59 0.161 16880
 16882 3 -11.4 95.81 23.72 0.173 16881
 16883 3 -11.39 95.85 23.89 0.146 16882
 16884 3 -11.42 95.82 24.1 0.154 16883
 16885 3 -11.42 95.93 24.25 0.132 16884
 16886 3 -11.46 96 24.41 0.132 16885
 16887 3 -11.62 95.96 24.57 0.178 16886
 16888 3 -11.7 95.94 24.66 0.192 16887
 16889 3 -11.79 95.96 24.77 0.23 16888
 16890 3 -11.86 95.96 24.9 0.204 16889
 16891 3 -11.96 95.99 24.96 0.196 16890
 16892 3 -12.07 96.07 25.11 0.188 16891
 16893 3 -12.15 96.14 25.29 0.124 16892
 16894 3 -12.17 96.31 25.28 0.122 16893
 16895 3 -12.23 96.42 25.31 0.162 16894
 16896 3 -12.26 96.58 25.41 0.135 16895
 16897 3 -12.2 96.74 25.49 0.109 16896
 16898 3 -12.21 96.86 25.59 0.109 16897
 16899 3 -12.21 97.02 25.68 0.146 16898
 16900 3 -12.16 97.14 25.78 0.201 16899
 16901 3 -12.13 97.23 25.91 0.235 16900
 16902 3 -12.09 97.3 26.03 0.245 16901
 16903 3 -12.06 97.4 26.16 0.188 16902
 16904 3 -12.06 97.55 26.28 0.142 16903
 16905 3 -12.05 97.72 26.41 0.115 16904
 16906 3 -12.06 97.86 26.54 0.125 16905
 16907 3 -12.08 97.97 26.72 0.181 16906
 16908 3 -12.13 98.02 26.84 0.179 16907
 16909 3 -12.2 97.99 26.99 0.135 16908
 16910 3 -12.27 98.11 27.16 0.18 16909
 16911 3 -12.32 98.12 27.27 0.222 16910
 16912 3 -12.38 98.17 27.5 0.157 16911
 16913 3 -12.46 98.21 27.74 0.148 16912
 16914 3 -12.47 98.22 27.89 0.14 16913
 16915 3 -12.45 98.11 28 0.121 16914
 16916 3 -12.38 97.95 28.12 0.181 16915
 16917 3 -12.34 97.79 28.2 0.216 16916
 16918 3 -12.35 97.67 28.32 0.228 16917
 16919 3 -12.37 97.57 28.44 0.233 16918
 16920 3 -12.24 97.45 28.54 0.232 16919
 16921 3 -12.02 97.31 28.69 0.153 16920
 16922 3 -11.89 97.27 28.8 0.095 16921
 16923 3 -11.79 97.22 28.93 0.13 16922
 16924 3 -11.68 97.15 28.99 0.166 16923
 16925 3 -11.64 96.99 29.06 0.187 16924
 16926 3 -11.56 96.87 29.09 0.21 16925
 16927 3 -11.5 96.91 29.31 0.149 16926
 16928 3 -11.42 96.99 29.48 0.126 16927
 16929 3 -11.3 97.06 29.64 0.128 16928
 16930 3 -11.19 97.07 29.77 0.122 16929
 16931 3 -11.08 97.13 29.88 0.116 16930
 16932 3 -10.96 97.21 29.95 0.11 16931
 16933 3 -10.85 97.24 30.09 0.138 16932
 16934 3 -10.7 97.3 30.18 0.162 16933
 16935 3 -10.52 97.05 30.02 0.119 16934
 16936 3 -10.46 96.77 29.93 0.068 16935
 16937 3 -10.31 96.67 29.95 0.108 16936
 16938 3 -10.21 96.57 29.94 0.091 16937
 16939 3 -10.09 96.39 29.98 0.084 16938
 16940 3 -9.96 96.25 29.98 0.081 16939
 16941 3 -9.83 96.26 29.97 0.053 16940
 16942 3 -9.71 96.21 29.96 0.099 16941
 16943 3 -9.71 96.01 29.99 0.062 16942
 16944 3 -9.71 95.83 30.03 0.1 16943
 16945 3 -9.67 95.68 30 0.099 16944
 16946 3 -9.52 95.6 29.99 0.129 16945
 16947 3 -9.37 95.43 29.94 0.098 16946
 16948 3 -9.31 95.29 29.88 0.082 16947
 16949 3 -9.28 95.14 29.82 0.058 16948
 16950 3 -9.42 95.04 29.77 0.071 16949
 16951 3 -9.48 94.97 29.72 0.048 16950
 16952 3 -9.56 94.87 29.7 0.058 16951
 16953 3 -9.61 94.82 29.6 0.082 16952
 16954 3 -9.6 94.72 29.45 0.119 16953
 16955 3 -9.64 94.53 29.49 0.09 16954
 16956 3 -10.78 97.47 30.37 0.112 16934
 16957 3 -10.75 97.48 30.61 0.298 16956
 16958 3 -10.7 97.55 30.74 0.325 16957
 16959 3 -10.7 97.72 30.84 0.341 16958
 16960 3 -10.68 97.93 30.97 0.355 16959
 16961 3 -10.68 98.11 31.07 0.356 16960
 16962 3 -10.78 98.39 31.2 0.306 16961
 16963 3 -10.84 98.53 31.32 0.322 16962
 16964 3 -10.94 98.76 31.35 0.266 16963
 16965 3 -10.97 98.89 31.43 0.267 16964
 16966 3 -10.99 99.01 31.46 0.259 16965
 16967 3 -10.98 99.14 31.51 0.213 16966
 16968 3 -11.07 99.3 31.72 0.182 16967
 16969 3 -11.16 99.41 31.76 0.154 16968
 16970 3 -11.18 99.58 31.85 0.106 16969
 16971 3 -11.22 99.78 31.93 0.094 16970
 16972 3 -11.32 99.88 31.96 0.121 16971
 16973 3 -11.35 100.05 32.01 0.166 16972
 16974 3 -11.42 100.15 31.96 0.218 16973
 16975 3 -11.51 100.05 31.72 0.133 16974
 16976 3 -11.47 100.05 31.58 0.071 16975
 16977 3 -11.42 99.95 31.51 0.069 16976
 16978 3 -11.38 99.84 31.47 0.064 16977
 16979 3 -11.35 100.35 32.09 0.2 16974
 16980 3 -11.37 100.45 32.29 0.184 16979
 16981 3 -11.48 100.65 32.5 0.144 16980
 16982 3 -11.56 100.75 32.61 0.166 16981
 16983 3 -11.54 100.85 32.7 0.213 16982
 16984 3 -11.59 100.95 32.77 0.211 16983
 16985 3 -11.59 101.15 32.9 0.19 16984
 16986 3 -11.64 101.15 32.98 0.193 16985
 16987 3 -11.67 101.35 33.08 0.171 16986
 16988 3 -11.73 101.55 33.15 0.155 16987
 16989 3 -11.81 101.75 33.16 0.099 16988
 16990 3 -11.91 101.85 33.18 0.11 16989
 16991 3 -11.9 102.05 33.21 0.143 16990
 16992 3 -11.97 102.25 33.23 0.173 16991
 16993 3 -12 102.35 33.25 0.133 16992
 16994 3 -12.06 102.44 33.32 0.127 16993
 16995 3 -12.07 102.64 33.38 0.152 16994
 16996 3 -12.08 102.74 33.33 0.192 16995
 16997 3 -12.03 102.85 33.24 0.269 16996
 16998 3 -12 103.05 33.2 0.316 16997
 16999 3 -12.08 103.24 33.26 0.277 16998
 17000 3 -12.14 103.44 33.3 0.245 16999
 17001 3 -12.13 103.64 33.41 0.193 17000
 17002 3 -12.08 103.84 33.46 0.111 17001
 17003 3 -12.15 104.04 33.51 0.119 17002
 17004 3 -12.24 104.14 33.54 0.158 17003
 17005 3 -12.29 104.34 33.53 0.138 17004
 17006 3 -12.34 104.44 33.55 0.188 17005
 17007 3 -12.41 104.54 33.61 0.172 17006
 17008 3 -12.46 104.74 33.72 0.147 17007
 17009 3 -12.52 104.84 33.84 0.12 17008
 17010 3 -12.59 105.04 33.89 0.086 17009
 17011 3 -12.69 105.14 33.98 0.162 17010
 17012 3 -12.75 105.14 34.01 0.125 17011
 17013 3 -12.77 105.34 33.91 0.092 17012
 17014 3 -12.83 105.54 33.98 0.142 17013
 17015 3 -12.92 105.64 34 0.147 17014
 17016 3 -13.03 105.74 33.99 0.138 17015
 17017 3 -13.13 105.84 34.05 0.162 17016
 17018 3 -13.04 106.14 34.42 0.183 17017
 17019 3 -13.04 106.24 34.53 0.207 17018
 17020 3 -13.11 106.34 34.67 0.217 17019
 17021 3 -13.25 106.34 34.82 0.193 17020
 17022 3 -13.28 106.44 34.89 0.205 17021
 17023 3 -13.27 106.54 35.02 0.239 17022
 17024 3 -13.26 106.64 35.11 0.307 17023
 17025 3 -13.25 106.64 35.22 0.369 17024
 17026 3 -13.29 106.74 35.29 0.37 17025
 17027 3 -13.25 106.74 35.43 0.337 17026
 17028 3 -13.29 106.94 35.48 0.302 17027
 17029 3 -13.47 106.94 35.52 0.165 17028
 17030 3 -13.51 107.14 35.59 0.163 17029
 17031 3 -13.66 107.34 35.72 0.15 17030
 17032 3 -13.78 107.44 35.75 0.131 17031
 17033 3 -13.89 107.54 35.88 0.069 17032
 17034 3 -13.97 107.64 35.94 0.132 17033
 17035 3 -14.04 107.74 36 0.19 17034
 17036 3 -14.09 107.84 36.13 0.194 17035
 17037 3 -14.13 107.94 36.2 0.211 17036
 17038 3 -14.21 107.94 36.31 0.214 17037
 17039 3 -14.34 108.04 36.48 0.175 17038
 17040 3 -14.45 108.14 36.6 0.166 17039
 17041 3 -14.57 108.14 36.71 0.154 17040
 17042 3 -14.69 108.24 36.84 0.136 17041
 17043 3 -14.71 108.24 36.98 0.182 17042
 17044 3 -14.8 108.34 37.06 0.138 17043
 17045 3 -14.76 108.54 37.15 0.063 17044
 17046 3 -14.74 108.64 37.27 0.089 17045
 17047 3 -14.7 108.74 37.41 0.114 17046
 17048 3 -14.79 108.84 37.58 0.175 17047
 17049 3 -14.77 108.94 37.68 0.139 17048
 17050 3 -14.75 109.14 37.81 0.152 17049
 17051 3 -14.76 109.34 37.98 0.181 17050
 17052 3 -14.88 109.54 38.13 0.135 17051
 17053 3 -14.93 109.54 38.25 0.123 17052
 17054 3 -14.95 109.64 38.45 0.188 17053
 17055 3 -14.95 109.54 38.62 0.28 17054
 17056 3 -15 109.64 38.82 0.327 17055
 17057 3 -15.03 109.74 38.99 0.327 17056
 17058 3 -15.11 109.84 39.14 0.329 17057
 17059 3 -15.18 109.94 39.23 0.269 17058
 17060 3 -15.24 110.04 39.36 0.231 17059
 17061 3 -15.3 110.14 39.5 0.231 17060
 17062 3 -15.29 110.24 39.62 0.219 17061
 17063 3 -15.31 110.44 39.73 0.135 17062
 17064 3 -15.2 110.44 39.8 0.147 17063
 17065 3 -15.21 110.44 39.97 0.16 17064
 17066 3 -15.27 110.54 40.15 0.161 17065
 17067 3 -15.28 110.54 40.26 0.195 17066
 17068 3 -15.27 110.74 40.38 0.218 17067
 17069 3 -15.38 110.84 40.58 0.221 17068
 17070 3 -15.47 110.94 40.71 0.243 17069
 17071 3 -15.54 110.94 40.89 0.259 17070
 17072 3 -15.57 111.13 41.04 0.258 17071
 17073 3 -15.59 111.13 41.22 0.292 17072
 17074 3 -15.62 111.13 41.36 0.256 17073
 17075 3 -15.72 111.23 41.47 0.239 17074
 17076 3 -15.81 111.13 41.54 0.221 17075
 17077 3 -15.97 111.13 41.63 0.136 17076
 17078 3 -16.09 111.13 41.72 0.159 17077
 17079 3 -16.17 111.13 41.86 0.148 17078
 17080 3 -16.23 111.13 42.01 0.177 17079
 17081 3 -16.31 111.23 42.16 0.203 17080
 17082 3 -16.36 111.23 42.33 0.242 17081
 17083 3 -16.31 110.93 42.57 0.091 17082
 17084 3 -16.38 110.93 42.71 0.135 17083
 17085 3 -16.49 110.93 42.9 0.152 17084
 17086 3 -16.61 110.83 43.01 0.129 17085
 17087 3 -16.77 110.83 43.09 0.08 17086
 17088 3 -16.83 110.83 43.19 0.099 17087
 17089 3 -16.9 110.83 43.35 0.116 17088
 17090 3 -17.01 110.83 43.46 0.103 17089
 17091 3 -17.03 110.73 43.61 0.089 17090
 17092 3 -17.09 110.73 43.78 0.097 17091
 17093 3 -16.96 110.53 43.88 0.149 17092
 17094 3 -16.86 110.43 43.94 0.144 17093
 17095 3 -16.8 110.23 44.01 0.151 17094
 17096 3 -16.74 110.13 44.13 0.141 17095
 17097 3 -16.81 110.03 44.23 0.109 17096
 17098 3 -16.89 109.93 44.3 0.139 17097
 17099 3 -17 109.73 44.32 0.165 17098
 17100 3 -17.07 109.63 44.49 0.145 17099
 17101 3 -17.15 109.53 44.59 0.161 17100
 17102 3 -17.29 109.53 44.68 0.107 17101
 17103 3 -17.43 109.63 44.76 0.089 17102
 17104 3 -17.52 109.63 44.87 0.105 17103
 17105 3 -17.59 109.53 44.99 0.153 17104
 17106 3 -17.63 109.53 45.14 0.195 17105
 17107 3 -17.74 109.43 45.28 0.152 17106
 17108 3 -17.79 109.43 45.44 0.117 17107
 17109 3 -17.89 109.53 45.47 0.094 17108
 17110 3 -17.91 109.63 45.56 0.107 17109
 17111 3 -17.94 109.63 45.76 0.129 17110
 17112 3 -18.03 109.63 45.93 0.159 17111
 17113 3 -18.01 109.63 46.05 0.238 17112
 17114 3 -18.09 109.73 46.15 0.213 17113
 17115 3 -18.21 110.23 46.23 0.119 17114
 17116 3 -18.29 110.33 46.23 0.123 17115
 17117 3 -18.35 110.43 46.38 0.107 17116
 17118 3 -18.38 110.53 46.48 0.109 17117
 17119 3 -18.48 110.53 46.62 0.122 17118
 17120 3 -18.53 110.63 46.75 0.15 17119
 17121 3 -18.57 110.63 46.91 0.152 17120
 17122 3 -18.63 110.63 47.08 0.11 17121
 17123 3 -18.72 110.73 47.21 0.116 17122
 17124 3 -18.73 110.73 47.42 0.092 17123
 17125 3 -18.71 110.83 47.56 0.118 17124
 17126 3 -18.71 110.93 47.69 0.104 17125
 17127 3 -18.75 111.03 47.81 0.185 17126
 17128 3 -19.06 111.33 48.13 0.117 17127
 17129 3 -19.15 111.33 48.2 0.146 17128
 17130 3 -19.17 111.53 48.37 0.139 17129
 17131 3 -19.21 111.72 48.49 0.091 17130
 17132 3 -19.29 111.72 48.63 0.109 17131
 17133 3 -19.33 111.82 48.66 0.136 17132
 17134 3 -19.41 111.92 48.78 0.13 17133
 17135 3 -19.5 112.02 48.97 0.116 17134
 17136 3 -19.61 112.12 49.09 0.117 17135
 17137 3 -19.74 112.22 49.18 0.102 17136
 17138 3 -19.81 112.32 49.3 0.097 17137
 17139 3 -19.91 112.42 49.34 0.101 17138
 17140 3 -19.96 112.52 49.47 0.134 17139
 17141 3 -20.05 112.62 49.53 0.133 17140
 17142 3 -20.17 112.72 49.57 0.135 17141
 17143 3 -20.31 112.72 49.61 0.142 17142
 17144 3 -20.43 112.82 49.65 0.157 17143
 17145 3 -20.57 112.92 49.8 0.123 17144
 17146 3 -20.63 112.92 49.88 0.097 17145
 17147 3 -20.73 113.02 49.92 0.103 17146
 17148 3 -20.77 113.12 50.1 0.108 17147
 17149 3 -20.78 113.22 50.2 0.137 17148
 17150 3 -20.83 113.32 50.27 0.059 17149
 17151 3 -20.91 113.52 50.32 0.123 17150
 17152 3 -21.02 113.52 50.4 0.15 17151
 17153 3 -21.12 113.62 50.4 0.155 17152
 17154 3 -21.35 113.72 50.38 0.111 17153
 17155 3 -21.48 113.82 50.47 0.101 17154
 17156 3 -21.6 113.82 50.53 0.109 17155
 17157 3 -21.62 113.92 50.64 0.131 17156
 17158 3 -21.67 114.02 50.75 0.175 17157
 17159 3 -21.76 114.12 50.85 0.133 17158
 17160 3 -21.82 114.32 50.96 0.121 17159
 17161 3 -21.89 114.52 51.1 0.142 17160
 17162 3 -21.94 114.72 51.16 0.145 17161
 17163 3 -21.96 114.92 51.26 0.113 17162
 17164 3 -22.06 115.02 51.3 0.113 17163
 17165 3 -22.16 115.12 51.35 0.128 17164
 17166 3 -22.3 115.22 51.47 0.178 17165
 17167 3 -22.38 115.32 51.72 0.182 17166
 17168 3 -22.42 115.52 51.91 0.169 17167
 17169 3 -22.4 115.62 52.17 0.073 17168
 17170 3 -22.41 115.82 52.26 0.115 17169
 17171 3 -22.48 115.92 52.31 0.124 17170
 17172 3 -22.55 116.02 52.39 0.093 17171
 17173 3 -22.58 116.02 52.46 0.069 17172
 17174 3 -22.67 116.12 52.51 0.099 17173
 17175 3 -22.76 116.22 52.55 0.109 17174
 17176 3 -22.81 116.22 52.68 0.146 17175
 17177 3 -22.92 116.22 52.63 0.222 17176
 17178 3 -22.95 116.32 52.98 0.187 17177
 17179 3 -23.06 116.32 53.29 0.112 17178
 17180 3 -23.11 116.52 53.4 0.145 17179
 17181 3 -23.17 116.62 53.55 0.146 17180
 17182 3 -23.26 116.62 53.67 0.134 17181
 17183 3 -23.37 116.72 53.68 0.174 17182
 17184 3 -23.29 116.82 53.96 0.111 17183
 17185 3 -23.31 116.92 54.07 0.163 17184
 17186 3 -23.25 116.92 54.16 0.208 17185
 17187 3 -23.24 117.02 54.28 0.184 17186
 17188 3 -23.21 117.22 54.4 0.182 17187
 17189 3 -23.28 117.22 54.52 0.173 17188
 17190 3 -23.3 117.22 54.65 0.193 17189
 17191 3 -23.37 117.22 54.82 0.213 17190
 17192 3 -23.41 117.32 55 0.212 17191
 17193 3 -23.54 117.41 55.16 0.229 17192
 17194 3 -23.63 117.51 55.3 0.222 17193
 17195 3 -23.75 117.61 55.4 0.224 17194
 17196 3 -23.84 117.61 55.52 0.269 17195
 17197 3 -23.94 117.81 55.58 0.231 17196
 17198 3 -24.08 118.01 55.65 0.15 17197
 17199 3 -24.14 118.01 55.79 0.136 17198
 17200 3 -24.23 118.11 55.93 0.105 17199
 17201 3 -24.21 118.21 56.03 0.102 17200
 17202 3 -24.24 118.21 56.14 0.097 17201
 17203 3 -24.26 118.31 56.32 0.183 17202
 17204 3 -24.49 118.31 56.46 0.104 17203
 17205 3 -24.57 118.31 56.56 0.143 17204
 17206 3 -24.65 118.21 56.68 0.149 17205
 17207 3 -24.74 118.21 56.81 0.151 17206
 17208 3 -24.79 118.11 56.99 0.128 17207
 17209 3 -24.81 118.01 57.2 0.122 17208
 17210 3 -24.91 118.01 57.29 0.128 17209
 17211 3 -24.99 118.01 57.39 0.135 17210
 17212 3 -25.09 118.11 57.51 0.143 17211
 17213 3 -25.2 118.21 57.64 0.155 17212
 17214 3 -25.33 118.21 57.79 0.159 17213
 17215 3 -25.44 118.11 57.93 0.155 17214
 17216 3 -25.47 118.11 58.05 0.171 17215
 17217 3 -25.47 118.01 58.24 0.246 17216
 17218 3 -25.51 118.01 58.35 0.314 17217
 17219 3 -25.67 118.01 58.44 0.356 17218
 17220 3 -25.82 118.11 58.52 0.382 17219
 17221 3 -25.96 118.21 58.72 0.315 17220
 17222 3 -25.91 118.41 58.88 0.08 17221
 17223 3 -26.1 118.41 58.99 0.116 17222
 17224 3 -26.15 118.61 59.14 0.115 17223
 17225 3 -26.1 118.61 59.21 0.076 17224
 17226 3 -26.14 118.01 58.86 0.208 17221
 17227 3 -26.36 117.71 59.01 0.084 17226
 17228 3 -26.4 117.61 59.12 0.095 17227
 17229 3 -26.5 117.61 59.14 0.072 17228
 17230 3 -26.52 117.51 59.17 0.073 17229
 17231 3 -23.99 118.31 56.4 0.055 17203
 17232 3 -23.93 118.21 56.42 0.063 17231
 17233 3 -23.79 118.21 56.42 0.054 17232
 17234 3 -23.67 118.11 56.43 0.131 17233
 17235 3 -23.54 118.21 56.45 0.168 17234
 17236 3 -23.42 118.11 56.71 0.097 17235
 17237 3 -23.48 116.72 53.44 0.107 17183
 17238 3 -23.67 116.62 53.42 0.081 17237
 17239 3 -23.7 116.42 53.45 0.051 17238
 17240 3 -23.68 116.32 53.47 0.103 17239
 17241 3 -23.76 116.22 53.48 0.074 17240
 17242 3 -22.97 116.22 52.32 0.141 17177
 17243 3 -23.08 116.32 52.27 0.178 17242
 17244 3 -23.11 116.62 52.17 0.079 17243
 17245 3 -23.06 116.82 52.07 0.085 17244
 17246 3 -23.11 116.82 51.96 0.117 17245
 17247 3 -23.18 116.92 51.91 0.095 17246
 17248 3 -23.17 117.12 51.9 0.056 17247
 17249 3 -23.33 116.12 52.34 0.076 17243
 17250 3 -23.49 116.12 52.33 0.104 17249
 17251 3 -23.64 116.02 52.5 0.065 17250
 17252 3 -23.77 116.02 52.57 0.057 17251
 17253 3 -23.86 116.02 52.62 0.072 17252
 17254 3 -23.98 116.02 52.7 0.155 17253
 17255 3 -23.44 116.12 52.18 0.054 17250
 17256 3 -23.49 115.92 52.1 0.075 17255
 17257 3 -22.44 115.62 51.92 0.069 17168
 17258 3 -22.5 115.72 51.94 0.084 17257
 17259 3 -22.58 115.92 51.98 0.068 17258
 17260 3 -22.66 116.02 51.95 0.081 17259
 17261 3 -22.64 116.22 52.01 0.089 17260
 17262 3 -22.57 116.32 52.01 0.108 17261
 17263 3 -22.57 116.52 51.96 0.095 17262
 17264 3 -22.45 116.72 51.94 0.04 17263
 17265 3 -22.4 116.82 51.88 0.04 17264
 17266 3 -22.39 116.92 51.83 0.087 17265
 17267 3 -22.35 117.02 51.8 0.077 17266
 17268 3 -22.21 117.22 51.76 0.068 17267
 17269 3 -22.14 117.32 51.73 0.072 17268
 17270 3 -22.04 117.42 51.67 0.078 17269
 17271 3 -18.76 111.13 47.89 0.153 17127
 17272 3 -18.78 111.03 47.92 0.118 17271
 17273 3 -18.69 110.83 48.01 0.15 17272
 17274 3 -18.7 110.63 47.98 0.154 17273
 17275 3 -18.79 110.53 47.97 0.148 17274
 17276 3 -18.84 110.33 48.06 0.095 17275
 17277 3 -18.79 110.13 48.13 0.085 17276
 17278 3 -18.81 110.03 48.21 0.122 17277
 17279 3 -18.89 109.93 48.23 0.114 17278
 17280 3 -18.96 109.73 48.35 0.105 17279
 17281 3 -19.06 109.73 48.38 0.124 17280
 17282 3 -19.28 109.52 48.42 0.104 17281
 17283 3 -19.29 109.42 48.52 0.12 17282
 17284 3 -19.27 109.32 48.66 0.13 17283
 17285 3 -19.26 109.12 48.79 0.111 17284
 17286 3 -19.2 109.02 48.85 0.151 17285
 17287 3 -19.2 108.92 48.91 0.154 17286
 17288 3 -19.17 108.72 48.96 0.211 17287
 17289 3 -19.2 108.62 49.06 0.18 17288
 17290 3 -19.25 108.52 49.13 0.158 17289
 17291 3 -19.31 108.22 49.16 0.12 17290
 17292 3 -19.37 108.02 49.18 0.135 17291
 17293 3 -19.38 107.92 49.28 0.124 17292
 17294 3 -19.43 107.72 49.37 0.129 17293
 17295 3 -19.39 107.62 49.38 0.098 17294
 17296 3 -19.33 107.52 49.44 0.08 17295
 17297 3 -19.3 107.32 49.46 0.095 17296
 17298 3 -19.23 107.22 49.52 0.115 17297
 17299 3 -19.25 107.12 49.68 0.152 17298
 17300 3 -19.28 107.02 49.81 0.195 17299
 17301 3 -19.34 106.92 49.9 0.203 17300
 17302 3 -19.45 106.72 50.07 0.194 17301
 17303 3 -19.49 106.72 50.19 0.226 17302
 17304 3 -19.54 106.52 50.22 0.22 17303
 17305 3 -19.55 106.32 50.26 0.182 17304
 17306 3 -19.48 106.12 50.37 0.139 17305
 17307 3 -19.41 105.92 50.44 0.133 17306
 17308 3 -19.32 105.72 50.51 0.154 17307
 17309 3 -19.27 105.62 50.56 0.156 17308
 17310 3 -19.24 105.42 50.67 0.107 17309
 17311 3 -19.19 105.32 50.71 0.096 17310
 17312 3 -19.12 105.22 50.75 0.132 17311
 17313 3 -18.99 105.02 50.82 0.145 17312
 17314 3 -18.9 104.82 50.88 0.145 17313
 17315 3 -18.9 104.72 50.99 0.184 17314
 17316 3 -18.9 104.62 51.12 0.18 17315
 17317 3 -18.98 104.72 51.36 0.095 17316
 17318 3 -18.99 104.62 51.5 0.101 17317
 17319 3 -19 104.62 51.62 0.141 17318
 17320 3 -18.98 104.72 51.78 0.13 17319
 17321 3 -18.97 104.72 51.9 0.153 17320
 17322 3 -18.96 104.92 52.07 0.133 17321
 17323 3 -18.93 105.02 52.18 0.151 17322
 17324 3 -18.96 105.22 52.29 0.166 17323
 17325 3 -18.95 105.32 52.46 0.186 17324
 17326 3 -18.95 105.42 52.61 0.177 17325
 17327 3 -18.97 105.42 52.78 0.16 17326
 17328 3 -19.08 105.52 52.88 0.129 17327
 17329 3 -19.23 105.52 53.05 0.173 17328
 17330 3 -19.35 105.52 53.15 0.219 17329
 17331 3 -19.42 105.52 53.25 0.224 17330
 17332 3 -19.55 105.52 53.48 0.205 17331
 17333 3 -19.64 105.62 53.6 0.217 17332
 17334 3 -19.72 105.62 53.72 0.215 17333
 17335 3 -19.77 105.62 53.87 0.206 17334
 17336 3 -19.83 105.62 54.01 0.222 17335
 17337 3 -19.8 105.52 54.19 0.217 17336
 17338 3 -19.86 105.32 54.32 0.261 17337
 17339 3 -19.92 105.12 54.41 0.272 17338
 17340 3 -19.98 105.02 54.49 0.25 17339
 17341 3 -20.02 104.82 54.57 0.284 17340
 17342 3 -20.09 104.72 54.64 0.333 17341
 17343 3 -20.09 104.72 54.71 0.407 17342
 17344 3 -20.09 104.62 54.82 0.464 17343
 17345 3 -20.06 104.42 54.85 0.43 17344
 17346 3 -20.16 104.32 54.93 0.414 17345
 17347 3 -20.49 104.22 54.43 0.047 17346
 17348 3 -20.48 104.02 54.39 0.089 17347
 17349 3 -20.16 104.22 54.98 0.296 17346
 17350 3 -20.03 104.22 55.33 0.2 17349
 17351 3 -20.02 104.22 55.58 0.124 17350
 17352 3 -20.03 104.32 55.64 0.078 17351
 17353 3 -20.17 104.22 55.02 0.296 17349
 17354 3 -20.6 104.62 55.17 0.128 17353
 17355 3 -20.7 104.52 55.27 0.143 17354
 17356 3 -20.75 104.52 55.4 0.163 17355
 17357 3 -20.77 104.42 55.55 0.179 17356
 17358 3 -20.9 104.22 55.66 0.168 17357
 17359 3 -21.01 104.12 55.77 0.144 17358
 17360 3 -21.01 103.82 55.9 0.125 17359
 17361 3 -21.09 103.72 55.95 0.123 17360
 17362 3 -21.21 103.72 55.98 0.101 17361
 17363 3 -21.33 103.62 56.02 0.09 17362
 17364 3 -21.37 103.42 56.05 0.083 17363
 17365 3 -21.47 103.32 56.17 0.127 17364
 17366 3 -21.57 103.22 56.33 0.107 17365
 17367 3 -21.69 103.22 56.42 0.126 17366
 17368 3 -21.8 103.22 56.54 0.144 17367
 17369 3 -21.92 103.12 56.59 0.144 17368
 17370 3 -22.03 103.12 56.72 0.135 17369
 17371 3 -22.13 103.01 56.86 0.154 17370
 17372 3 -22.19 102.81 56.97 0.157 17371
 17373 3 -22.19 102.71 57.16 0.12 17372
 17374 3 -22.24 102.61 57.19 0.187 17373
 17375 3 -22.45 102.51 57.23 0.217 17374
 17376 3 -22.53 102.51 57.33 0.248 17375
 17377 3 -22.64 102.41 57.45 0.256 17376
 17378 3 -22.73 102.31 57.57 0.238 17377
 17379 3 -22.89 102.31 57.65 0.193 17378
 17380 3 -23.05 102.31 57.74 0.189 17379
 17381 3 -23.11 102.21 57.81 0.183 17380
 17382 3 -23.15 102.11 57.94 0.188 17381
 17383 3 -23.18 102.01 58.05 0.184 17382
 17384 3 -23.22 101.91 58.17 0.172 17383
 17385 3 -23.33 101.81 58.26 0.172 17384
 17386 3 -23.43 101.81 58.31 0.251 17385
 17387 3 -23.46 101.81 58.42 0.299 17386
 17388 3 -23.64 101.91 58.37 0.33 17387
 17389 3 -23.57 102.41 58.28 0.126 17388
 17390 3 -23.47 102.51 58.3 0.054 17389
 17391 3 -23.76 101.81 58.46 0.341 17388
 17392 3 -23.96 101.81 58.52 0.325 17391
 17393 3 -24.04 101.91 58.62 0.342 17392
 17394 3 -24.15 101.91 58.76 0.344 17393
 17395 3 -24.16 101.91 58.88 0.344 17394
 17396 3 -23.98 102.41 58.99 0.111 17395
 17397 3 -23.83 102.51 59.02 0.111 17396
 17398 3 -24.12 101.81 59.04 0.211 17395
 17399 3 -24.04 101.81 59.3 0.152 17398
 17400 3 -24.02 101.91 59.48 0.151 17399
 17401 3 -24.23 101.91 59.55 0.111 17400
 17402 3 -24.27 101.91 59.71 0.09 17401
 17403 3 -24.34 101.91 59.81 0.133 17402
 17404 3 -24.4 101.81 59.89 0.128 17403
 17405 3 -24.52 101.71 60.03 0.096 17404
 17406 3 -24.59 101.61 60.15 0.128 17405
 17407 3 -24.69 101.51 60.25 0.158 17406
 17408 3 -24.77 101.41 60.38 0.188 17407
 17409 3 -24.82 101.31 60.42 0.164 17408
 17410 3 -24.69 101.11 60.65 0.123 17409
 17411 3 -24.66 101.11 60.87 0.123 17410
 17412 3 -24.63 101.01 60.96 0.156 17411
 17413 3 -24.68 101.11 61.19 0.074 17412
 17414 3 -24.76 101.01 61.34 0.076 17413
 17415 3 -24.89 101.01 61.42 0.101 17414
 17416 3 -25.08 100.91 61.47 0.105 17415
 17417 3 -25.24 100.91 61.5 0.103 17416
 17418 3 -25.37 100.91 61.56 0.103 17417
 17419 3 -25.49 100.91 61.74 0.166 17418
 17420 3 -25.57 100.81 61.89 0.162 17419
 17421 3 -25.69 100.81 61.93 0.183 17420
 17422 3 -25.76 100.71 62.05 0.159 17421
 17423 3 -25.8 100.71 62.25 0.158 17422
 17424 3 -25.89 100.71 62.31 0.145 17423
 17425 3 -25.92 100.61 62.44 0.106 17424
 17426 3 -25.97 100.51 62.51 0.099 17425
 17427 3 -26.08 100.51 62.56 0.192 17426
 17428 3 -26.07 100.21 62.83 0.069 17427
 17429 3 -26.16 100.11 62.93 0.093 17428
 17430 3 -26.24 100.11 63.06 0.088 17429
 17431 3 -26.25 100.01 63.2 0.118 17430
 17432 3 -26.27 99.87 63.26 0.166 17431
 17433 3 -26.45 99.86 63.45 0.122 17432
 17434 3 -26.52 99.9 63.59 0.122 17433
 17435 3 -26.65 99.88 63.75 0.109 17434
 17436 3 -26.77 99.87 63.83 0.087 17435
 17437 3 -26.79 99.85 63.98 0.11 17436
 17438 3 -26.9 99.88 64.07 0.108 17437
 17439 3 -26.96 100 64.13 0.125 17438
 17440 3 -26.95 100.1 64.23 0.128 17439
 17441 3 -27.04 100.1 64.32 0.109 17440
 17442 3 -27.1 100.1 64.52 0.124 17441
 17443 3 -27.22 100.1 64.65 0.125 17442
 17444 3 -27.31 100 64.7 0.127 17443
 17445 3 -27.35 100 64.89 0.147 17444
 17446 3 -27.44 100.1 64.97 0.238 17445
 17447 3 -27.59 100 65.02 0.331 17446
 17448 3 -27.77 99.9 65.06 0.36 17447
 17449 3 -27.89 99.9 65.16 0.345 17448
 17450 3 -28.03 99.87 65.34 0.264 17449
 17451 3 -28.22 99.84 65.47 0.197 17450
 17452 3 -28.39 99.82 65.55 0.108 17451
 17453 3 -28.57 99.82 65.69 0.104 17452
 17454 3 -28.67 99.8 65.72 0.09 17453
 17455 3 -28.79 99.72 65.8 0.097 17454
 17456 3 -28.98 99.66 65.85 0.092 17455
 17457 3 -29.14 99.62 65.87 0.081 17456
 17458 3 -29.29 99.53 65.89 0.083 17457
 17459 3 -29.35 99.46 65.97 0.079 17458
 17460 3 -29.41 99.43 66.15 0.109 17459
 17461 3 -29.51 99.41 66.31 0.111 17460
 17462 3 -29.67 99.34 66.44 0.09 17461
 17463 3 -29.78 99.35 66.6 0.095 17462
 17464 3 -29.89 99.36 66.66 0.118 17463
 17465 3 -29.98 99.3 66.72 0.147 17464
 17466 3 -30.2 99.36 66.82 0.13 17465
 17467 3 -30.41 99.34 66.88 0.101 17466
 17468 3 -30.51 99.27 66.89 0.092 17467
 17469 3 -30.65 99.23 66.94 0.047 17468
 17470 3 -23.15 101.81 58.74 0.108 17387
 17471 3 -23.07 101.81 58.82 0.099 17470
 17472 3 -22.93 101.91 58.89 0.08 17471
 17473 3 -22.78 102.01 59.03 0.116 17472
 17474 3 -22.66 102.21 59.21 0.095 17473
 17475 3 -22.54 102.21 59.31 0.115 17474
 17476 3 -22.53 102.41 59.39 0.186 17475
 17477 3 -22.69 102.71 59.45 0.109 17476
 17478 3 -18.76 111.23 47.91 0.177 17271
 17479 3 -18.78 111.53 47.92 0.142 17478
 17480 3 -18.71 111.73 47.83 0.156 17479
 17481 3 -18.76 111.93 47.75 0.115 17480
 17482 3 -18.72 112.03 47.6 0.126 17481
 17483 3 -18.7 112.23 47.49 0.168 17482
 17484 3 -18.63 112.23 47.35 0.148 17483
 17485 3 -18.53 112.23 47.24 0.117 17484
 17486 3 -18.48 112.13 47.11 0.109 17485
 17487 3 -18.38 112.03 46.96 0.11 17486
 17488 3 -18.35 112.03 46.8 0.144 17487
 17489 3 -18.24 112.03 46.57 0.174 17488
 17490 3 -18.16 112.03 46.39 0.236 17489
 17491 3 -18.1 112.03 46.23 0.218 17490
 17492 3 -18.08 112.13 46.05 0.218 17491
 17493 3 -18.02 112.13 45.94 0.234 17492
 17494 3 -17.96 112.03 45.77 0.23 17493
 17495 3 -17.93 111.93 45.63 0.199 17494
 17496 3 -17.9 111.93 45.49 0.098 17495
 17497 3 -17.56 111.83 45.37 0.24 17496
 17498 3 -17.49 111.93 45.34 0.239 17497
 17499 3 -17.45 112.13 45.27 0.205 17498
 17500 3 -17.42 112.13 45.16 0.128 17499
 17501 3 -17.4 112.33 45.06 0.148 17500
 17502 3 -17.33 112.43 44.92 0.136 17501
 17503 3 -17.21 112.53 44.83 0.129 17502
 17504 3 -17.08 112.73 44.73 0.147 17503
 17505 3 -16.99 112.73 44.65 0.18 17504
 17506 3 -16.87 112.73 44.55 0.182 17505
 17507 3 -16.7 112.73 44.42 0.18 17506
 17508 3 -16.59 112.73 44.32 0.169 17507
 17509 3 -16.51 112.63 44.13 0.157 17508
 17510 3 -16.44 112.53 44.05 0.17 17509
 17511 3 -16.4 112.53 43.92 0.152 17510
 17512 3 -16.39 112.43 43.79 0.146 17511
 17513 3 -16.36 112.43 43.67 0.159 17512
 17514 3 -16.36 112.33 43.58 0.153 17513
 17515 3 -16.31 112.33 43.38 0.115 17514
 17516 3 -16.3 112.23 43.22 0.114 17515
 17517 3 -16.27 112.13 43.01 0.163 17516
 17518 3 -16.28 111.93 42.82 0.172 17517
 17519 3 -16.25 111.83 42.69 0.129 17518
 17520 3 -16.36 111.63 42.47 0.172 17519
 17521 3 -16.36 111.83 42.33 0.079 17520
 17522 3 -16.43 112.03 42.28 0.063 17521
 17523 3 -16.49 112.13 42.24 0.096 17522
 17524 3 -16.56 112.13 42.14 0.074 17523
 17525 3 -16.66 112.13 42.03 0.054 17524
 17526 3 -18.38 110.33 46.01 0.108 17116
 17527 3 -18.43 110.33 45.85 0.077 17526
 17528 3 -18.44 110.23 45.71 0.061 17527
 17529 3 -18.46 110.13 45.57 0.082 17528
 17530 3 -18.4 110.03 45.51 0.076 17529
 17531 3 -18.36 109.93 45.43 0.071 17530
 17532 3 -18.41 109.83 45.28 0.109 17531
 17533 3 -18.37 109.83 45.12 0.096 17532
 17534 3 -18.38 109.73 45.01 0.072 17533
 17535 3 -18.12 109.73 46.34 0.136 17114
 17536 3 -18.17 109.93 46.51 0.133 17535
 17537 3 -18.14 110.13 46.7 0.074 17536
 17538 3 -18.01 110.13 46.84 0.081 17537
 17539 3 -17.97 110.03 46.95 0.118 17538
 17540 3 -17.97 110.03 47.1 0.16 17539
 17541 3 -18.09 110.03 47.19 0.169 17540
 17542 3 -18.12 110.03 47.33 0.15 17541
 17543 3 -18.04 110.13 47.58 0.088 17542
 17544 3 -17.97 110.23 47.76 0.098 17543
 17545 3 -17.96 110.33 47.84 0.121 17544
 17546 3 -17.99 110.33 48.01 0.073 17545
 17547 3 -18.03 110.23 48.19 0.116 17546
 17548 3 -18.01 110.23 48.3 0.099 17547
 17549 3 -17.99 110.23 48.43 0.136 17548
 17550 3 -18.02 110.33 48.59 0.117 17549
 17551 3 -17.99 110.33 48.73 0.11 17550
 17552 3 -18.04 110.33 48.94 0.143 17551
 17553 3 -18.1 110.23 49.12 0.136 17552
 17554 3 -18.2 110.23 49.3 0.069 17553
 17555 3 -18.18 110.23 49.41 0.108 17554
 17556 3 -18.17 110.13 49.61 0.129 17555
 17557 3 -18.21 110.12 49.8 0.113 17556
 17558 3 -18.31 110.12 49.94 0.108 17557
 17559 3 -18.29 110.12 50.11 0.104 17558
 17560 3 -18.23 110.12 50.27 0.091 17559
 17561 3 -18.23 110.12 50.45 0.066 17560
 17562 3 -18.25 110.22 50.56 0.093 17561
 17563 3 -18.21 110.32 50.78 0.135 17562
 17564 3 -18.19 110.52 50.91 0.118 17563
 17565 3 -18.23 110.62 51.03 0.125 17564
 17566 3 -18.22 110.62 51.17 0.15 17565
 17567 3 -18.19 110.62 51.34 0.188 17566
 17568 3 -18.21 110.62 51.48 0.181 17567
 17569 3 -18.13 110.52 51.62 0.23 17568
 17570 3 -18.08 110.42 51.75 0.298 17569
 17571 3 -17.94 110.32 51.83 0.311 17570
 17572 3 -17.88 110.32 51.96 0.287 17571
 17573 3 -17.89 110.32 52.12 0.246 17572
 17574 3 -17.93 110.22 52.27 0.18 17573
 17575 3 -17.89 110.22 52.45 0.14 17574
 17576 3 -17.82 110.22 52.63 0.15 17575
 17577 3 -17.89 110.22 52.74 0.117 17576
 17578 3 -17.92 110.32 52.85 0.125 17577
 17579 3 -17.9 110.42 53.07 0.108 17578
 17580 3 -17.87 110.52 53.17 0.109 17579
 17581 3 -17.82 110.52 53.29 0.108 17580
 17582 3 -17.73 110.52 53.44 0.112 17581
 17583 3 -17.68 110.62 53.61 0.136 17582
 17584 3 -17.66 110.62 53.76 0.106 17583
 17585 3 -17.6 110.72 53.92 0.101 17584
 17586 3 -17.5 110.72 54.04 0.096 17585
 17587 3 -17.36 110.72 54.15 0.137 17586
 17588 3 -17.29 110.72 54.33 0.127 17587
 17589 3 -17.23 110.72 54.51 0.154 17588
 17590 3 -17.16 110.82 54.56 0.18 17589
 17591 3 -17.3 110.62 54.78 0.119 17590
 17592 3 -17.3 110.52 54.89 0.106 17591
 17593 3 -17.3 110.52 55.03 0.065 17592
 17594 3 -17.16 110.52 55.19 0.107 17593
 17595 3 -17.11 110.42 55.29 0.112 17594
 17596 3 -17.02 110.42 55.37 0.089 17595
 17597 3 -17.08 110.52 55.55 0.087 17596
 17598 3 -17.03 110.52 55.69 0.093 17597
 17599 3 -17.02 110.52 55.81 0.067 17598
 17600 3 -16.98 110.52 55.94 0.12 17599
 17601 3 -16.96 110.52 56.08 0.135 17600
 17602 3 -17.08 110.62 56.17 0.103 17601
 17603 3 -17.12 110.62 56.31 0.14 17602
 17604 3 -17.17 110.62 56.41 0.136 17603
 17605 3 -17.23 110.52 56.59 0.111 17604
 17606 3 -17.25 110.52 56.75 0.122 17605
 17607 3 -17.3 110.52 56.88 0.173 17606
 17608 3 -17.33 110.52 56.99 0.205 17607
 17609 3 -17.39 110.62 57.09 0.223 17608
 17610 3 -17.39 110.82 57.16 0.203 17609
 17611 3 -17.49 111.02 57.2 0.224 17610
 17612 3 -17.56 111.12 57.26 0.258 17611
 17613 3 -17.48 111.12 57.39 0.241 17612
 17614 3 -17.45 111.22 57.48 0.251 17613
 17615 3 -17.45 111.22 57.57 0.3 17614
 17616 3 -17.43 111.32 57.68 0.292 17615
 17617 3 -17.41 111.32 57.81 0.24 17616
 17618 3 -17.39 111.32 57.92 0.228 17617
 17619 3 -17.41 111.12 58.02 0.162 17618
 17620 3 -17.43 111.12 58.17 0.113 17619
 17621 3 -17.28 111.22 58.43 0.099 17620
 17622 3 -17.25 111.22 58.54 0.13 17621
 17623 3 -17.26 111.02 58.62 0.038 17622
 17624 3 -17.14 111.42 58.61 0.108 17622
 17625 3 -17.13 111.52 58.71 0.166 17624
 17626 3 -17.05 111.62 58.81 0.177 17625
 17627 3 -17.02 111.62 58.94 0.133 17626
 17628 3 -16.99 111.82 59.12 0.084 17627
 17629 3 -16.97 111.82 59.23 0.091 17628
 17630 3 -16.91 111.92 59.32 0.07 17629
 17631 3 -16.81 112.02 59.4 0.102 17630
 17632 3 -16.76 112.02 59.46 0.113 17631
 17633 3 -16.77 112.12 59.64 0.197 17632
 17634 3 -16.83 112.12 59.83 0.18 17633
 17635 3 -16.97 112.22 60.02 0.096 17634
 17636 3 -16.99 112.32 60.15 0.127 17635
 17637 3 -17.09 112.42 60.22 0.181 17636
 17638 3 -17.32 112.42 60.22 0.096 17637
 17639 3 -17.42 112.52 60.32 0.121 17638
 17640 3 -17.47 112.62 60.4 0.12 17639
 17641 3 -17.54 112.62 60.52 0.135 17640
 17642 3 -17.59 112.72 60.61 0.115 17641
 17643 3 -17.7 112.82 60.64 0.116 17642
 17644 3 -17.77 112.92 60.7 0.095 17643
 17645 3 -17.81 113.02 60.84 0.087 17644
 17646 3 -17.89 113.12 60.94 0.095 17645
 17647 3 -18.04 113.22 61.04 0.094 17646
 17648 3 -18.19 113.22 61.02 0.128 17647
 17649 3 -18.21 113.32 61.13 0.09 17648
 17650 3 -18.42 113.32 61.16 0.114 17649
 17651 3 -18.51 113.42 61.24 0.089 17650
 17652 3 -18.57 113.52 61.28 0.069 17651
 17653 3 -18.67 113.51 61.36 0.112 17652
 17654 3 -18.79 113.61 61.42 0.121 17653
 17655 3 -18.95 113.71 61.43 0.091 17654
 17656 3 -19.07 113.61 61.48 0.096 17655
 17657 3 -19.24 113.71 61.48 0.127 17656
 17658 3 -19.36 113.71 61.48 0.108 17657
 17659 3 -19.55 113.71 61.47 0.085 17658
 17660 3 -19.71 113.61 61.51 0.077 17659
 17661 3 -19.77 113.51 61.53 0.086 17660
 17662 3 -19.84 113.41 61.48 0.116 17661
 17663 3 -20.02 113.31 61.48 0.112 17662
 17664 3 -20.17 113.31 61.5 0.147 17663
 17665 3 -20.28 113.21 61.51 0.159 17664
 17666 3 -20.39 113.31 61.59 0.156 17665
 17667 3 -20.56 113.21 61.59 0.129 17666
 17668 3 -20.72 113.21 61.66 0.138 17667
 17669 3 -20.89 113.21 61.68 0.148 17668
 17670 3 -21.04 113.31 61.7 0.148 17669
 17671 3 -21.23 113.31 61.74 0.135 17670
 17672 3 -21.35 113.31 61.84 0.103 17671
 17673 3 -21.43 113.41 61.94 0.114 17672
 17674 3 -21.52 113.41 62.02 0.108 17673
 17675 3 -21.61 113.51 62.2 0.094 17674
 17676 3 -21.68 113.51 62.37 0.132 17675
 17677 3 -21.77 113.51 62.62 0.113 17676
 17678 3 -21.79 113.51 62.79 0.178 17677
 17679 3 -21.85 113.51 62.91 0.195 17678
 17680 3 -21.98 113.41 63.02 0.158 17679
 17681 3 -22.16 113.51 63.09 0.128 17680
 17682 3 -22.3 113.61 63.16 0.161 17681
 17683 3 -22.35 113.81 63.31 0.121 17682
 17684 3 -22.44 113.81 63.41 0.117 17683
 17685 3 -22.59 113.91 63.47 0.141 17684
 17686 3 -22.66 113.91 63.54 0.146 17685
 17687 3 -22.75 113.81 63.61 0.142 17686
 17688 3 -22.93 113.91 63.7 0.077 17687
 17689 3 -22.98 113.81 63.82 0.112 17688
 17690 3 -23.12 113.71 63.86 0.195 17689
 17691 3 -23.19 113.61 63.95 0.175 17690
 17692 3 -23.17 113.41 64.24 0.105 17691
 17693 3 -23.22 113.21 64.37 0.119 17692
 17694 3 -23.24 113.11 64.5 0.12 17693
 17695 3 -23.31 113.01 64.68 0.143 17694
 17696 3 -23.29 112.91 64.79 0.17 17695
 17697 3 -23.21 112.91 64.99 0.147 17696
 17698 3 -23.23 112.91 65.12 0.18 17697
 17699 3 -23.32 112.91 65.25 0.225 17698
 17700 3 -23.36 112.91 65.37 0.281 17699
 17701 3 -23.37 112.91 65.49 0.349 17700
 17702 3 -23.41 112.71 65.61 0.339 17701
 17703 3 -23.38 112.71 65.75 0.282 17702
 17704 3 -23.29 112.51 65.83 0.082 17703
 17705 3 -23.18 112.51 65.87 0.123 17704
 17706 3 -23.13 112.51 66.04 0.09 17705
 17707 3 -23.13 112.51 66.16 0.084 17706
 17708 3 -23.01 112.41 66.29 0.08 17707
 17709 3 -22.96 112.41 66.38 0.098 17708
 17710 3 -22.95 112.41 66.55 0.000125 17709
 17711 3 -23.02 112.91 65.95 0.143 17703
 17712 3 -22.93 112.91 66.11 0.104 17711
 17713 3 -22.85 112.81 66.26 0.078 17712
 17714 3 -22.77 112.71 66.32 0.075 17713
 17715 3 -22.71 112.71 66.41 0.088 17714
 17716 3 -22.75 112.71 66.64 0.055 17715
 17717 3 -22.76 112.71 66.76 0.038 17716
 17718 3 -16.74 112.42 60.43 0.062 17637
 17719 3 -16.71 112.32 60.59 0.072 17718
 17720 3 -16.6 112.22 60.72 0.097 17719
 17721 3 -16.31 112.22 60.78 0.067 17720
 17722 3 -16.18 112.32 60.79 0.09 17721
 17723 3 -16.07 112.32 60.91 0.07 17722
 17724 3 -17.07 110.92 54.47 0.09 17590
 17725 3 -17.05 111.12 54.36 0.077 17724
 17726 3 -16.94 111.12 54.26 0.075 17725
 17727 3 -16.86 111.22 54.18 0.114 17726
 17728 3 -16.79 111.42 54.11 0.1 17727
 17729 3 -16.63 111.42 54.01 0.066 17728
 17730 3 -16.56 111.52 53.93 0.053 17729
 17731 3 -16.45 111.62 53.9 0.059 17730
 17732 3 -16.38 111.72 53.82 0.068 17731
 17733 3 -17.06 109.73 44.03 0.061 17099
 17734 3 -17.12 109.73 43.94 0.066 17733
 17735 3 -17.2 109.73 43.84 0.092 17734
 17736 3 -17.22 109.83 43.75 0.044 17735
 17737 3 -11.5 96.56 28.81 0.038 16926
 17738 3 -11.42 96.49 28.78 0.08 17737
 17739 3 -11.3 96.57 28.75 0.089 17738
 17740 3 -11.15 96.58 28.71 0.141 17739
 17741 3 -10.98 96.53 28.6 0.111 17740
 17742 3 -11.21 87.49 16.26 0.032 16515
 17743 3 -11.23 87.38 16.12 0.018 17742
 17744 3 -11.6 87.34 16.23 0.041 16514
 17745 3 -10.21 81.3 16.58 0.018 12950
 17746 3 -9.46 75.21 15.81 0.087 12914
 17747 3 -9.5 75 16.02 0.093 17746
 17748 3 -9.45 74.88 16.12 0.08 17747
 17749 3 -9.44 74.78 16.27 0.124 17748
 17750 3 -9.49 74.68 16.48 0.091 17749
 17751 3 -9.6 74.66 16.62 0.08 17750
 17752 3 -9.81 74.65 16.67 0.09 17751
 17753 3 -9.95 74.57 16.73 0.081 17752
 17754 3 -10.08 74.64 16.77 0.072 17753
 17755 3 -9.61 75.52 15.95 0.091 17746
 17756 3 -9.59 75.59 16.07 0.113 17755
 17757 3 -12.16 63.71 14.04 0.128 12840
 17758 3 -12.04 63.61 14.12 0.113 17757
 17759 3 -11.88 63.51 14.25 0.103 17758
 17760 3 -11.79 63.44 14.29 0.146 17759
 17761 3 -11.78 63.3 14.4 0.105 17760
 17762 3 -11.71 63.12 14.45 0.102 17761
 17763 3 -11.74 62.93 14.5 0.091 17762
 17764 3 -11.79 62.74 14.57 0.067 17763
 17765 3 -11.87 62.6 14.58 0.122 17764
 17766 3 -11.86 62.36 14.59 0.137 17765
 17767 3 -11.87 62.13 14.62 0.166 17766
 17768 3 -11.86 61.88 14.63 0.176 17767
 17769 3 -11.89 61.74 14.62 0.206 17768
 17770 3 -11.8 61.49 14.61 0.185 17769
 17771 3 -11.57 61.23 14.57 0.103 17770
 17772 3 -11.54 61.07 14.5 0.121 17771
 17773 3 -11.41 60.91 14.45 0.122 17772
 17774 3 -11.31 60.8 14.4 0.137 17773
 17775 3 -11.21 60.65 14.37 0.151 17774
 17776 3 -11.1 60.56 14.35 0.155 17775
 17777 3 -10.98 60.57 14.28 0.053 17776
 17778 3 -22.62 47.76 9.06 0.167 7491
 17779 3 -22.56 47.6 9.03 0.149 17778
 17780 3 -22.61 47.27 9 0.215 17779
 17781 3 -22.57 47.1 8.96 0.209 17780
 17782 3 -22.47 46.94 8.96 0.163 17781
 17783 3 -22.43 46.75 8.92 0.149 17782
 17784 3 -22.31 46.62 8.86 0.157 17783
 17785 3 -22.22 46.47 8.84 0.16 17784
 17786 3 -22.14 46.39 8.73 0.143 17785
 17787 3 -20.95 43.9 6.3 0.161 7456
 17788 3 -20.83 43.79 6.21 0.14 17787
 17789 3 -19.67 42.24 5.94 0.227 7437
 17790 3 -19.56 42.12 5.9 0.212 17789
 17791 3 -19.47 41.95 5.85 0.22 17790
 17792 3 -19.34 41.86 5.84 0.21 17791
 17793 3 1.37 4.65 2.13 0.016 28
```
