## Supplementary material for "Automated Proofreading of Digitally Reconstructed Neural Morphology Enhances Accuracy, Scalability, and Standardization": Standardization and accuracy results: 720575940617429853.CNG.swc

```
# SWC to SWC conversion from L-Measure. Sridevi Polavaram: spolavar@gmu.edu
# Original fileName:C:\Users\Carolina\Desktop\Quality_Check\postprocessing\Bry_Final\Source_Temp1//720575940617429853.CNG.swc
#
# SWC to SWC conversion from L-Measure. Sridevi Polavaram: spolavar@gmu.edu

# Original fileName:C:\Users\vselabs\Desktop\Quality_Check\postprocessing\flywire_central_Final\Source_Temp1//720575940617429853.BH.swc

#

# SWC to SWC conversion from L-Measure. Sridevi Polavaram: spolavar@gmu.edu

# Original fileName:C:\Users\Carolina\Desktop\gaa2ct\data_autoproc\Auto swc//720575940617429853.swc.swc.CNG.swc

#

# Original file C:\Users\Carolina\Desktop\gaa2ct\data_autoproc\Temp_LMeasure\720575940617429853.swc.swc edited using StdSwc version 1.31 on 5/31/24.

# Irregularities and fixes documented in C:\Users\Carolina\Desktop\gaa2ct\data_autoproc\Temp_LMeasure\720575940617429853.swc.swc.std.  See StdSwc1.31.doc for more information.

#

# SWC to SWC conversion from L-Measure. Sridevi Polavaram: spolavar@gmu.edu

# Original fileName:C:\Users\Carolina\Desktop\gaa2ct\data_autoproc\Source_Temp1//720575940617429853.swc

#

# ORIGINAL_SOURCE 

# CREATURE 

# REGION 

# FIELD/LAYER 

# TYPE 

# CONTRIBUTOR 

# REFERENCE 

# RAW 

# EXTRAS 

# SOMA_AREA 

# SHRINKAGE_CORRECTION 

# VERSION_NUMBER 

# VERSION_DATE 

# ********************************************* 

# SCALE 1.0 1.0 1.0 

 1 1 0 0 0 2.278 -1
 2 1 0 0.12 0.04 2.207 1
 3 1 -0.26 0.13 -0.11 2.203 2
 4 1 -0.23 0.3 -0.16 2.175 3
 5 1 -0.27 0.49 -0.33 2.125 4
 6 1 -0.36 0.59 -0.22 2.091 5
 7 1 -0.38 0.71 -0.22 2.016 6
 8 1 -0.44 0.81 -0.27 1.93 7
 9 1 -0.49 0.94 -0.35 1.856 8
 10 1 -0.61 1.01 -0.36 1.78 9
 11 1 -0.71 1.1 -0.45 1.68 10
 12 1 -0.87 1.1 -0.51 1.554 11
 13 1 -1.01 1.25 -0.52 1.316 12
 14 1 -1.22 1.22 -0.47 1.189 13
 15 1 -1.24 1.33 -0.47 1.07 14
 16 1 -1.24 1.44 -0.44 0.962 15
 17 1 -1.33 1.49 -0.49 0.827 16
 18 1 -1.33 1.58 -0.54 0.693 17
 19 1 -1.43 1.69 -0.64 0.465 18
 20 3 -1.52 1.8 -0.59 0.43 19
 21 3 -1.65 1.84 -0.48 0.435 20
 22 3 -1.77 1.86 -0.37 0.401 21
 23 3 -2.01 1.87 -0.32 0.45 22
 24 3 -2.06 1.85 -0.11 0.4 23
 25 3 -2.22 1.83 0 0.345 24
 26 3 -2.29 1.81 0.17 0.295 25
 27 3 -2.27 1.8 0.41 0.26 26
 28 3 -2.32 1.76 0.64 0.29 27
 29 3 -2.39 1.76 0.76 0.291 28
 30 3 -2.51 1.74 0.99 0.269 29
 31 3 -2.56 1.73 1.14 0.261 30
 32 3 -2.67 1.79 1.3 0.268 31
 33 3 -2.78 1.82 1.51 0.253 32
 34 3 -2.84 1.85 1.68 0.296 33
 35 3 -2.91 1.88 2.01 0.281 34
 36 3 -3.01 1.92 2.19 0.279 35
 37 3 -2.98 1.91 2.31 0.21 36
 38 3 -2.81 1.98 2.44 0.218 37
 39 3 -2.71 2.02 2.54 0.2 38
 40 3 -2.74 1.93 2.65 0.184 39
 41 3 -2.7 1.93 2.82 0.201 40
 42 3 -2.63 1.97 3 0.217 41
 43 3 -2.57 1.94 3.15 0.235 42
 44 3 -2.54 1.92 3.28 0.209 43
 45 3 -2.52 1.88 3.5 0.209 44
 46 3 -2.58 1.83 3.65 0.242 45
 47 3 -2.65 1.8 3.81 0.295 46
 48 3 -2.91 1.76 3.89 0.279 47
 49 3 -3.03 1.74 4.06 0.23 48
 50 3 -3.26 1.75 4.17 0.254 49
 51 3 -3.42 1.72 4.32 0.258 50
 52 3 -3.6 1.65 4.43 0.279 51
 53 3 -3.72 1.62 4.61 0.319 52
 54 3 -3.7 1.64 4.76 0.306 53
 55 3 -3.7 1.65 4.92 0.243 54
 56 3 -3.74 1.68 5.04 0.2 55
 57 3 -3.86 1.75 5.22 0.187 56
 58 3 -3.98 1.72 5.37 0.178 57
 59 3 -4.15 1.69 5.45 0.175 58
 60 3 -4.25 1.65 5.58 0.168 59
 61 3 -4.34 1.57 5.72 0.199 60
 62 3 -4.37 1.54 5.86 0.179 61
 63 3 -4.43 1.51 6.04 0.209 62
 64 3 -4.43 1.49 6.21 0.218 63
 65 3 -4.47 1.41 6.38 0.235 64
 66 3 -4.59 1.4 6.52 0.213 65
 67 3 -4.7 1.31 6.68 0.192 66
 68 3 -4.74 1.25 6.87 0.171 67
 69 3 -4.75 1.15 7.03 0.188 68
 70 3 -4.72 1.07 7.2 0.211 69
 71 3 -4.64 1.07 7.39 0.208 70
 72 3 -4.59 1.02 7.6 0.208 71
 73 3 -4.53 1.04 7.77 0.197 72
 74 3 -4.63 1.1 7.99 0.204 73
 75 3 -4.62 1.06 8.15 0.206 74
 76 3 -4.65 1.12 8.41 0.206 75
 77 3 -4.65 1.14 8.54 0.193 76
 78 3 -4.64 1.1 8.77 0.208 77
 79 3 -4.68 1.09 8.95 0.205 78
 80 3 -4.65 1.14 9.13 0.217 79
 81 3 -4.72 1.13 9.38 0.264 80
 82 3 -4.75 1.11 9.56 0.224 81
 83 3 -4.76 1.12 9.79 0.206 82
 84 3 -4.86 1.17 9.98 0.186 83
 85 3 -5 1.19 10.18 0.257 84
 86 3 -4.96 1.14 10.33 0.263 85
 87 3 -4.97 1.17 10.5 0.269 86
 88 3 -5.01 1.23 10.69 0.298 87
 89 3 -5.05 1.3 10.84 0.336 88
 90 3 -5.07 1.43 10.97 0.342 89
 91 3 -5.09 1.53 11.16 0.318 90
 92 3 -5.2 1.58 11.29 0.272 91
 93 3 -5.24 1.66 11.44 0.26 92
 94 3 -5.29 1.75 11.69 0.239 93
 95 3 -5.37 1.84 11.86 0.252 94
 96 3 -5.39 1.94 12.07 0.247 95
 97 3 -5.51 2.01 12.2 0.241 96
 98 3 -5.61 2.11 12.28 0.275 97
 99 3 -5.73 2.24 12.39 0.314 98
 100 3 -5.76 2.22 12.57 0.301 99
 101 3 -5.8 2.23 12.86 0.322 100
 102 3 -5.9 2.28 13 0.251 101
 103 3 -6.06 2.39 13.11 0.242 102
 104 3 -6.2 2.34 13.18 0.263 103
 105 3 -6.36 2.44 13.18 0.269 104
 106 3 -6.51 2.4 13.17 0.269 105
 107 3 -6.69 2.36 13.15 0.221 106
 108 3 -6.91 2.48 13.19 0.242 107
 109 3 -7.06 2.55 13.23 0.272 108
 110 3 -7.24 2.69 13.25 0.296 109
 111 3 -7.4 2.71 13.25 0.286 110
 112 3 -7.62 2.81 13.25 0.224 111
 113 3 -7.8 2.92 13.32 0.199 112
 114 3 -7.97 2.93 13.36 0.194 113
 115 3 -8.15 2.93 13.41 0.19 114
 116 3 -8.35 2.94 13.48 0.179 115
 117 3 -8.69 2.93 13.47 0.238 116
 118 3 -9.12 2.96 13.62 0.356 117
 119 3 -9.37 3.12 13.53 0.429 118
 120 3 -9.64 3.44 13.09 0.608 119
 121 3 -9.61 3.55 13.11 0.489 120
 122 3 -9.59 3.64 13.17 0.352 121
 123 3 -9.59 3.75 13.25 0.293 122
 124 3 -9.55 3.83 13.31 0.272 123
 125 3 -9.42 3.81 13.54 0.27 124
 126 3 -9.3 3.83 13.69 0.277 125
 127 3 -9.14 3.82 13.93 0.25 126
 128 3 -8.99 3.83 14.12 0.247 127
 129 3 -8.87 3.84 14.22 0.245 128
 130 3 -8.77 3.81 14.39 0.234 129
 131 3 -8.66 3.8 14.56 0.218 130
 132 3 -8.53 3.8 14.68 0.212 131
 133 3 -8.39 3.83 14.86 0.203 132
 134 3 -8.31 3.86 15.01 0.208 133
 135 3 -8.22 3.87 15.21 0.218 134
 136 3 -8.12 3.9 15.33 0.208 135
 137 3 -8.02 4 15.51 0.244 136
 138 3 -7.97 4.04 15.73 0.228 137
 139 3 -7.85 4.12 15.81 0.273 138
 140 3 -7.7 4.19 15.91 0.308 139
 141 3 -7.57 4.22 16.01 0.293 140
 142 3 -7.32 4.1 16.17 0.303 141
 143 3 -7.19 4.2 16.35 0.269 142
 144 3 -7.1 4.21 16.57 0.319 143
 145 3 -7 4.21 16.73 0.296 144
 146 3 -6.87 4.14 16.91 0.273 145
 147 3 -6.71 4.08 17.08 0.216 146
 148 3 -6.63 4.12 17.23 0.225 147
 149 3 -6.51 4.13 17.41 0.211 148
 150 3 -6.39 4.12 17.59 0.225 149
 151 3 -6.25 4.07 17.73 0.231 150
 152 3 -6.16 4.12 17.88 0.279 151
 153 3 -6.1 4.11 18.04 0.252 152
 154 3 -6.03 4.11 18.19 0.27 153
 155 3 -5.92 4.16 18.29 0.263 154
 156 3 -5.8 4.15 18.45 0.259 155
 157 3 -5.61 4.2 18.69 0.339 156
 158 3 -5.39 4.26 18.87 0.346 157
 159 3 -5.34 4.35 19.06 0.339 158
 160 3 -5.28 4.46 19.21 0.292 159
 161 3 -5.2 4.61 19.36 0.284 160
 162 3 -5.1 4.67 19.56 0.251 161
 163 3 -4.99 4.75 19.71 0.263 162
 164 3 -4.89 4.81 19.89 0.256 163
 165 3 -4.81 4.94 20.12 0.239 164
 166 3 -4.71 4.93 20.25 0.236 165
 167 3 -4.63 4.91 20.45 0.229 166
 168 3 -4.57 4.93 20.59 0.221 167
 169 3 -4.48 4.96 20.72 0.231 168
 170 3 -4.39 4.99 20.85 0.235 169
 171 3 -4.21 5.01 20.98 0.336 170
 172 3 -4.02 5.06 21.12 0.396 171
 173 3 -3.93 5.11 21.3 0.424 172
 174 3 -3.81 5.18 21.45 0.405 173
 175 3 -3.73 5.23 21.62 0.363 174
 176 3 -3.62 5.18 21.75 0.323 175
 177 3 -3.46 5.23 21.89 0.259 176
 178 3 -3.35 5.16 21.98 0.244 177
 179 3 -3.23 5.15 22.13 0.239 178
 180 3 -3.09 5 22.25 0.224 179
 181 3 -3.04 5 22.35 0.222 180
 182 3 -3 4.98 22.47 0.196 181
 183 3 -2.85 4.98 22.63 0.215 182
 184 3 -2.75 4.95 22.77 0.22 183
 185 3 -2.68 5 22.86 0.211 184
 186 3 -2.58 5.03 22.99 0.224 185
 187 3 -2.5 5.11 23.08 0.191 186
 188 3 -2.44 5.05 23.25 0.159 187
 189 3 -2.34 5.03 23.32 0.234 188
 190 3 -2.28 5.14 23.54 0.262 189
 191 3 -2.16 5.17 23.69 0.256 190
 192 3 -2.05 5.16 23.85 0.255 191
 193 3 -1.98 5.16 24.04 0.282 192
 194 3 -1.93 5.2 24.19 0.262 193
 195 3 -1.89 5.15 24.39 0.249 194
 196 3 -1.73 5.05 24.56 0.208 195
 197 3 -1.72 5.05 24.73 0.185 196
 198 3 -1.65 5.13 24.83 0.22 197
 199 3 -1.6 5.2 24.95 0.227 198
 200 3 -1.5 5.24 25.05 0.217 199
 201 3 -1.39 5.32 25.11 0.209 200
 202 3 -1.35 5.42 25.23 0.185 201
 203 3 -1.21 5.31 25.29 0.212 202
 204 3 -1.08 5.34 25.39 0.23 203
 205 3 -1 5.41 25.57 0.245 204
 206 3 -0.88 5.51 25.7 0.257 205
 207 3 -0.7 5.59 25.83 0.27 206
 208 3 -0.57 5.6 25.99 0.229 207
 209 3 -0.46 5.61 26.09 0.246 208
 210 3 -0.36 5.65 26.22 0.259 209
 211 3 -0.23 5.74 26.38 0.258 210
 212 3 -0.15 5.83 26.49 0.23 211
 213 3 -0.07 5.9 26.64 0.228 212
 214 3 -0.01 5.95 26.79 0.247 213
 215 3 0.04 6.07 26.92 0.242 214
 216 3 0.15 6.09 27.06 0.237 215
 217 3 0.27 6.18 27.23 0.253 216
 218 3 0.38 6.2 27.37 0.244 217
 219 3 0.49 6.2 27.59 0.253 218
 220 3 0.6 6.25 27.72 0.245 219
 221 3 0.7 6.16 27.93 0.236 220
 222 3 0.76 6.23 28.08 0.25 221
 223 3 0.89 6.28 28.21 0.231 222
 224 3 0.98 6.27 28.36 0.233 223
 225 3 1.02 6.32 28.51 0.226 224
 226 3 1.12 6.32 28.67 0.252 225
 227 3 1.17 6.39 28.79 0.243 226
 228 3 1.27 6.4 28.94 0.26 227
 229 3 1.4 6.44 29.07 0.268 228
 230 3 1.52 6.47 29.23 0.266 229
 231 3 1.66 6.49 29.35 0.277 230
 232 3 1.76 6.52 29.49 0.303 231
 233 3 1.85 6.6 29.62 0.321 232
 234 3 1.95 6.61 29.76 0.322 233
 235 3 2.08 6.67 29.92 0.331 234
 236 3 2.16 6.68 30.02 0.311 235
 237 3 2.31 6.72 30.17 0.289 236
 238 3 2.45 6.83 30.36 0.279 237
 239 3 2.56 6.88 30.53 0.252 238
 240 3 2.61 6.88 30.69 0.248 239
 241 3 2.69 6.92 30.84 0.244 240
 242 3 2.8 6.93 30.99 0.23 241
 243 3 2.93 6.92 31.09 0.234 242
 244 3 3.03 6.94 31.19 0.254 243
 245 3 3.19 6.95 31.27 0.26 244
 246 3 3.3 6.95 31.38 0.256 245
 247 3 3.48 7.03 31.47 0.253 246
 248 3 3.63 7.12 31.66 0.283 247
 249 3 3.75 7.21 31.79 0.279 248
 250 3 3.84 7.46 32.01 0.241 249
 251 3 3.94 7.6 32.12 0.255 250
 252 3 4.05 7.69 32.2 0.233 251
 253 3 4.15 7.82 32.33 0.215 252
 254 3 4.25 7.92 32.41 0.219 253
 255 3 4.33 7.96 32.54 0.233 254
 256 3 4.43 8.02 32.62 0.225 255
 257 3 4.53 8.12 32.72 0.195 256
 258 3 4.61 8.16 32.91 0.215 257
 259 3 4.74 8.23 33.03 0.23 258
 260 3 4.86 8.27 33.2 0.253 259
 261 3 5.01 8.31 33.3 0.243 260
 262 3 5.16 8.41 33.46 0.246 261
 263 3 5.53 8.72 33.87 0.422 262
 264 3 5.56 8.77 33.75 0.17 263
 265 3 5.72 8.86 34.17 0.286 263
 266 3 5.86 8.96 34.35 0.23 265
 267 3 6.06 9.04 34.46 0.214 266
 268 3 6.16 9.08 34.58 0.237 267
 269 3 6.27 9.14 34.74 0.278 268
 270 3 6.41 9.26 34.91 0.271 269
 271 3 6.47 9.47 35.1 0.272 270
 272 3 6.53 9.73 35.29 0.28 271
 273 3 6.56 9.88 35.37 0.324 272
 274 3 6.61 10 35.47 0.367 273
 275 3 6.7 10.09 35.58 0.386 274
 276 3 6.81 10.15 35.69 0.381 275
 277 3 6.89 10.25 35.85 0.404 276
 278 3 6.96 10.26 36.03 0.409 277
 279 3 7.06 10.39 36.16 0.371 278
 280 3 7.2 10.44 36.31 0.306 279
 281 3 7.22 10.7 36.48 0.285 280
 282 3 7.32 10.85 36.6 0.261 281
 283 3 7.39 10.84 36.75 0.247 282
 284 3 7.44 10.85 36.87 0.206 283
 285 3 7.54 11 37.05 0.223 284
 286 3 7.67 11.15 37.16 0.257 285
 287 3 7.77 11.26 37.35 0.234 286
 288 3 7.85 11.43 37.48 0.228 287
 289 3 7.95 11.52 37.66 0.222 288
 290 3 8.06 11.66 37.74 0.227 289
 291 3 8.14 11.82 37.94 0.249 290
 292 3 8.27 11.96 38.04 0.247 291
 293 3 8.47 12.15 38.12 0.257 292
 294 3 8.55 12.32 38.29 0.279 293
 295 3 8.63 12.43 38.4 0.29 294
 296 3 8.77 12.51 38.53 0.285 295
 297 3 8.87 12.57 38.66 0.269 296
 298 3 9.01 12.66 38.77 0.238 297
 299 3 9.18 12.79 38.86 0.239 298
 300 3 9.25 12.89 38.98 0.243 299
 301 3 9.43 12.99 39.11 0.222 300
 302 3 9.54 13.07 39.23 0.231 301
 303 3 9.71 13.17 39.35 0.229 302
 304 3 9.83 13.22 39.41 0.212 303
 305 3 9.94 13.29 39.55 0.203 304
 306 3 10.06 13.35 39.61 0.198 305
 307 3 10.18 13.42 39.73 0.192 306
 308 3 10.33 13.49 39.79 0.175 307
 309 3 10.47 13.54 39.87 0.196 308
 310 3 10.57 13.66 39.98 0.21 309
 311 3 10.74 13.75 40.06 0.173 310
 312 3 10.85 13.81 40.14 0.213 311
 313 3 11 13.95 40.26 0.23 312
 314 3 11.11 14.06 40.33 0.25 313
 315 3 11.24 14.2 40.44 0.261 314
 316 3 11.42 14.36 40.52 0.27 315
 317 3 11.51 14.48 40.62 0.313 316
 318 3 11.62 14.6 40.72 0.319 317
 319 3 11.71 14.78 40.8 0.275 318
 320 3 11.85 14.97 40.9 0.274 319
 321 3 12.06 15.23 40.99 0.225 320
 322 3 12.15 15.37 41.08 0.219 321
 323 3 12.24 15.52 41.2 0.222 322
 324 3 12.29 15.71 41.18 0.237 323
 325 3 12.35 15.84 41.36 0.219 324
 326 3 12.37 15.96 41.37 0.224 325
 327 3 12.43 16.08 41.49 0.259 326
 328 3 12.5 16.21 41.59 0.254 327
 329 3 12.6 16.33 41.74 0.248 328
 330 3 12.69 16.44 41.87 0.272 329
 331 3 12.72 16.54 42.01 0.28 330
 332 3 12.86 16.54 42.18 0.251 331
 333 3 12.97 16.62 42.25 0.298 332
 334 3 13.11 16.65 42.39 0.303 333
 335 3 13.16 16.86 42.44 0.335 334
 336 3 13.34 17.13 42.54 0.263 335
 337 3 13.28 17.26 42.79 0.263 336
 338 3 13.33 17.39 42.93 0.252 337
 339 3 13.27 17.52 43.06 0.284 338
 340 3 13.27 17.64 43.18 0.307 339
 341 3 13.34 17.81 43.35 0.324 340
 342 3 13.47 17.94 43.51 0.311 341
 343 3 13.66 18.12 43.65 0.265 342
 344 3 13.82 18.24 43.75 0.221 343
 345 3 13.94 18.44 43.83 0.192 344
 346 3 14.02 18.56 43.91 0.204 345
 347 3 14.13 18.74 44.01 0.23 346
 348 3 14.12 18.91 44.14 0.285 347
 349 3 14.17 19.07 44.25 0.35 348
 350 3 14.24 19.26 44.34 0.398 349
 351 3 14.36 19.48 44.42 0.374 350
 352 3 14.57 19.68 44.46 0.342 351
 353 3 14.8 19.78 44.55 0.291 352
 354 3 15.15 19.93 44.62 0.266 353
 355 3 15.28 20.13 44.68 0.262 354
 356 3 15.44 20.3 44.77 0.207 355
 357 3 15.45 20.36 44.86 0.185 356
 358 3 15.51 20.47 44.92 0.198 357
 359 3 15.65 20.65 44.96 0.216 358
 360 3 15.65 20.8 45.05 0.238 359
 361 3 15.78 20.96 45.14 0.282 360
 362 3 15.91 21.09 45.25 0.249 361
 363 3 16.03 21.28 45.25 0.272 362
 364 3 16.16 21.41 45.24 0.279 363
 365 3 16.3 21.55 45.31 0.3 364
 366 3 16.3 21.68 45.44 0.374 365
 367 3 16.42 21.86 45.53 0.376 366
 368 3 16.36 22 45.66 0.398 367
 369 3 16.22 22.12 45.68 0.427 368
 370 3 16.35 22.27 45.81 0.362 369
 371 3 16.6 22.51 45.98 0.264 370
 372 3 16.82 22.78 46.09 0.214 371
 373 3 16.93 22.98 46.17 0.269 372
 374 3 17.1 23.16 46.23 0.284 373
 375 3 17.21 23.42 46.32 0.252 374
 376 3 17.34 23.59 46.4 0.278 375
 377 3 17.52 23.82 46.48 0.286 376
 378 3 17.64 24.02 46.55 0.262 377
 379 3 17.77 24.17 46.68 0.238 378
 380 3 17.83 24.32 46.76 0.223 379
 381 3 17.92 24.48 46.93 0.219 380
 382 3 18.05 24.65 47.07 0.185 381
 383 3 18.03 24.84 47.23 0.178 382
 384 3 17.96 25.02 47.33 0.201 383
 385 3 17.83 25.15 47.36 0.252 384
 386 3 17.7 25.19 47.46 0.265 385
 387 3 17.49 25.24 47.51 0.259 386
 388 3 17.3 25.26 47.61 0.257 387
 389 3 17.04 25.22 47.58 0.186 388
 390 3 16.82 25.07 47.53 0.22 389
 391 3 16.63 24.98 47.53 0.239 390
 392 3 16.49 24.98 47.56 0.268 391
 393 3 16.28 24.86 47.63 0.259 392
 394 3 16.12 24.72 47.64 0.266 393
 395 3 15.9 24.52 47.6 0.229 394
 396 3 15.73 24.4 47.56 0.236 395
 397 3 15.57 24.3 47.56 0.198 396
 398 3 15.43 24.31 47.64 0.198 397
 399 3 15.23 24.26 47.72 0.209 398
 400 3 15.08 24.26 47.73 0.25 399
 401 3 14.91 24.27 47.85 0.268 400
 402 3 14.76 24.24 47.95 0.269 401
 403 3 14.6 24.15 48.06 0.249 402
 404 3 14.49 24.16 48.2 0.233 403
 405 3 14.32 24.14 48.32 0.253 404
 406 3 14.17 24.11 48.42 0.293 405
 407 3 14.03 24.07 48.46 0.279 406
 408 3 13.87 24.15 48.5 0.289 407
 409 3 13.66 24.1 48.53 0.289 408
 410 3 13.52 24.1 48.54 0.247 409
 411 3 13.35 24.14 48.6 0.24 410
 412 3 13.16 24.28 48.66 0.243 411
 413 3 12.98 24.22 48.63 0.249 412
 414 3 12.79 24.25 48.64 0.237 413
 415 3 12.59 24.26 48.63 0.212 414
 416 3 12.42 24.32 48.63 0.22 415
 417 3 12.28 24.38 48.64 0.213 416
 418 3 12.11 24.35 48.61 0.211 417
 419 3 11.95 24.37 48.6 0.216 418
 420 3 11.79 24.41 48.53 0.221 419
 421 3 11.67 24.5 48.59 0.214 420
 422 3 11.5 24.53 48.58 0.218 421
 423 3 11.35 24.63 48.6 0.249 422
 424 3 11.2 24.68 48.65 0.245 423
 425 3 11.02 24.7 48.7 0.249 424
 426 3 10.83 24.74 48.65 0.285 425
 427 3 10.69 24.87 48.69 0.311 426
 428 3 10.53 24.98 48.68 0.32 427
 429 3 10.41 25.12 48.75 0.338 428
 430 3 10.28 25.27 48.77 0.389 429
 431 3 10.11 25.3 48.75 0.392 430
 432 3 10 25.45 48.78 0.379 431
 433 3 9.83 25.57 48.72 0.361 432
 434 3 9.7 25.61 48.75 0.345 433
 435 3 9.61 25.69 48.81 0.314 434
 436 3 9.42 25.74 48.74 0.291 435
 437 3 9.27 25.8 48.71 0.26 436
 438 3 9.09 25.91 48.66 0.234 437
 439 3 8.94 25.95 48.61 0.243 438
 440 3 8.82 26.06 48.55 0.267 439
 441 3 8.7 26.24 48.46 0.26 440
 442 3 8.53 26.34 48.37 0.202 441
 443 3 8.33 26.5 48.32 0.232 442
 444 3 8.17 26.61 48.26 0.235 443
 445 3 8.03 26.67 48.23 0.236 444
 446 3 7.87 26.78 48.21 0.226 445
 447 3 7.76 26.9 48.22 0.238 446
 448 3 7.63 26.98 48.24 0.23 447
 449 3 7.48 27.07 48.27 0.261 448
 450 3 7.37 27.24 48.24 0.252 449
 451 3 7.26 27.38 48.26 0.276 450
 452 3 7.14 27.57 48.24 0.276 451
 453 3 7.06 27.73 48.23 0.247 452
 454 3 6.98 27.88 48.23 0.252 453
 455 3 6.91 28.01 48.24 0.26 454
 456 3 6.78 28.14 48.25 0.293 455
 457 3 6.67 28.32 48.28 0.265 456
 458 3 6.57 28.45 48.34 0.255 457
 459 3 6.41 28.58 48.4 0.315 458
 460 3 6.32 28.74 48.41 0.333 459
 461 3 6.24 28.93 48.41 0.367 460
 462 3 6.14 29.08 48.45 0.428 461
 463 3 6.02 29.23 48.47 0.441 462
 464 3 5.88 29.36 48.48 0.462 463
 465 3 5.61 29.42 48.49 0.439 464
 466 3 5.49 29.48 48.63 0.463 465
 467 3 5.22 29.6 48.67 0.483 466
 468 3 5.12 29.73 48.69 0.516 467
 469 3 4.97 29.88 48.71 0.512 468
 470 3 4.89 30.06 48.65 0.523 469
 471 3 4.81 30.22 48.61 0.51 470
 472 3 4.75 30.39 48.61 0.503 471
 473 3 4.59 30.6 48.56 0.462 472
 474 3 4.4 30.79 48.51 0.39 473
 475 3 4.29 30.95 48.54 0.352 474
 476 3 4.15 31.05 48.61 0.316 475
 477 3 3.93 31.21 48.67 0.304 476
 478 3 3.75 31.36 48.66 0.255 477
 479 3 3.56 31.49 48.68 0.248 478
 480 3 3.46 31.66 48.69 0.252 479
 481 3 3.3 31.83 48.64 0.261 480
 482 3 3.2 32.02 48.67 0.289 481
 483 3 3.1 32.23 48.64 0.26 482
 484 3 3.1 32.39 48.67 0.298 483
 485 3 3.03 32.57 48.62 0.342 484
 486 3 2.93 32.73 48.66 0.365 485
 487 3 2.82 32.86 48.68 0.398 486
 488 3 2.68 32.98 48.68 0.423 487
 489 3 2.61 33.1 48.71 0.461 488
 490 3 2.39 33.15 48.65 0.465 489
 491 3 2.18 33.14 48.63 0.464 490
 492 3 2.01 33.17 48.57 0.475 491
 493 3 1.8 33.23 48.55 0.426 492
 494 3 1.62 33.36 48.5 0.438 493
 495 3 1.52 33.45 48.45 0.468 494
 496 3 1.11 33.36 47.76 0.075 495
 497 3 1.03 33.43 47.66 0.113 496
 498 3 0.89 33.5 47.52 0.09 497
 499 3 0.73 33.48 47.5 0.132 498
 500 3 0.59 33.42 47.43 0.11 499
 501 3 0.44 33.3 47.25 0.113 500
 502 3 0.25 33.23 47.12 0.117 501
 503 3 0.15 33.21 47.04 0.088 502
 504 3 1.45 33.74 48.65 0.306 495
 505 3 1.41 34.01 48.8 0.26 504
 506 3 1.31 34.22 48.87 0.265 505
 507 3 1.2 34.37 48.8 0.249 506
 508 3 1.07 34.53 48.73 0.27 507
 509 3 0.93 34.69 48.64 0.268 508
 510 3 0.78 34.78 48.5 0.263 509
 511 3 0.67 34.91 48.37 0.254 510
 512 3 0.52 34.99 48.27 0.228 511
 513 3 0.4 35.12 48.2 0.229 512
 514 3 0.21 35.21 48 0.227 513
 515 3 0.05 35.36 47.91 0.191 514
 516 3 -0.06 35.45 47.87 0.196 515
 517 3 -0.12 35.6 47.84 0.188 516
 518 3 -0.22 35.71 47.87 0.193 517
 519 3 -0.31 35.86 47.86 0.22 518
 520 3 -0.39 36.01 47.81 0.245 519
 521 3 -0.48 36.15 47.8 0.242 520
 522 3 -0.58 36.42 47.8 0.25 521
 523 3 -0.63 36.67 47.86 0.247 522
 524 3 -0.72 36.75 47.93 0.272 523
 525 3 -0.76 36.93 47.96 0.34 524
 526 3 -0.83 37.15 48 0.35 525
 527 3 -0.85 37.38 48.05 0.368 526
 528 3 -0.9 37.5 48.14 0.379 527
 529 3 -0.96 37.6 48.25 0.371 528
 530 3 -0.94 37.86 48.33 0.335 529
 531 3 -0.88 38.13 48.44 0.289 530
 532 3 -0.8 38.34 48.54 0.23 531
 533 3 -0.78 38.59 48.6 0.22 532
 534 3 -0.77 38.72 48.66 0.249 533
 535 3 -0.73 38.88 48.7 0.248 534
 536 3 -0.74 38.98 48.74 0.242 535
 537 3 -0.68 39.22 48.76 0.255 536
 538 3 -0.74 39.32 48.84 0.257 537
 539 3 -0.76 39.48 48.96 0.252 538
 540 3 -0.78 39.64 49.04 0.234 539
 541 3 -0.76 39.82 49.11 0.253 540
 542 3 -0.83 39.95 49.16 0.281 541
 543 3 -0.88 40.19 49.16 0.318 542
 544 3 -0.88 40.36 49.16 0.334 543
 545 3 -0.83 40.57 49.15 0.346 544
 546 3 -0.89 40.73 49.08 0.419 545
 547 3 -0.33 40.86 49.09 0.134 546
 548 3 -0.21 40.97 49.08 0.16 547
 549 3 -0.03 41.07 49.08 0.142 548
 550 3 -0.01 41.25 49.09 0.18 549
 551 3 0 41.49 49.18 0.141 550
 552 3 0.03 41.68 49.18 0.13 551
 553 3 0.07 41.81 49.18 0.103 552
 554 3 0.1 42.02 49.16 0.133 553
 555 3 0.11 42.14 49.16 0.128 554
 556 3 0.1 42.33 49.25 0.105 555
 557 3 0.14 42.49 49.26 0.129 556
 558 3 0.27 42.64 49.27 0.13 557
 559 3 0.35 42.82 49.34 0.175 558
 560 3 0.44 42.88 49.38 0.175 559
 561 3 0.39 43.07 49.45 0.154 560
 562 3 0.37 43.32 49.51 0.135 561
 563 3 0.45 43.52 49.55 0.161 562
 564 3 0.44 43.73 49.49 0.151 563
 565 3 0.54 43.85 49.47 0.12 564
 566 3 0.61 43.96 49.39 0.119 565
 567 3 0.71 44.06 49.31 0.12 566
 568 3 0.75 44.18 49.26 0.135 567
 569 3 0.74 44.32 49.17 0.105 568
 570 3 0.81 44.43 49.06 0.142 569
 571 3 0.86 44.58 48.95 0.147 570
 572 3 0.86 44.74 48.89 0.14 571
 573 3 0.82 44.9 48.82 0.145 572
 574 3 0.78 44.99 48.79 0.157 573
 575 3 0.75 45.12 48.73 0.168 574
 576 3 0.83 45.31 48.65 0.152 575
 577 3 1.08 45.5 48.62 0.11 576
 578 3 1.04 45.62 48.61 0.083 577
 579 3 1.1 45.7 48.63 0.116 578
 580 3 1.22 45.87 48.63 0.108 579
 581 3 1.23 46.02 48.6 0.136 580
 582 3 1.3 46.16 48.58 0.124 581
 583 3 1.33 46.33 48.56 0.121 582
 584 3 1.29 46.49 48.57 0.128 583
 585 3 1.41 46.63 48.45 0.148 584
 586 3 1.49 46.78 48.46 0.132 585
 587 3 1.58 46.94 48.42 0.138 586
 588 3 1.58 47.1 48.31 0.144 587
 589 3 1.51 47.3 48.23 0.138 588
 590 3 1.51 47.48 48.2 0.114 589
 591 3 1.5 47.65 48.18 0.135 590
 592 3 1.53 47.82 48.25 0.133 591
 593 3 1.53 47.97 48.32 0.122 592
 594 3 1.55 48.1 48.38 0.112 593
 595 3 1.63 48.27 48.45 0.151 594
 596 3 1.67 48.5 48.42 0.117 595
 597 3 1.63 48.63 48.39 0.12 596
 598 3 1.66 48.8 48.38 0.12 597
 599 3 1.71 49 48.43 0.161 598
 600 3 1.7 49.2 48.44 0.142 599
 601 3 1.67 49.37 48.47 0.162 600
 602 3 1.68 49.57 48.55 0.175 601
 603 3 1.67 49.73 48.58 0.143 602
 604 3 1.73 49.93 48.66 0.141 603
 605 3 1.77 50.1 48.65 0.151 604
 606 3 1.78 50.24 48.73 0.129 605
 607 3 1.69 50.39 48.75 0.12 606
 608 3 1.62 50.54 48.75 0.118 607
 609 3 1.5 50.67 48.73 0.114 608
 610 3 1.43 50.81 48.68 0.133 609
 611 3 1.49 50.9 48.66 0.143 610
 612 3 1.42 51.05 48.68 0.185 611
 613 3 1.41 51.2 48.73 0.16 612
 614 3 1.45 51.35 48.8 0.163 613
 615 3 1.3 51.54 48.9 0.202 614
 616 3 1.18 51.7 48.92 0.179 615
 617 3 1.05 51.84 49 0.154 616
 618 3 1.03 51.95 49.11 0.186 617
 619 3 1.02 52.08 49.17 0.222 618
 620 3 1.01 52.22 49.25 0.239 619
 621 3 0.97 52.33 49.35 0.274 620
 622 3 0.97 52.47 49.41 0.318 621
 623 3 0.92 52.62 49.43 0.313 622
 624 3 0.92 52.75 49.48 0.303 623
 625 3 0.91 52.94 49.54 0.298 624
 626 3 0.78 53.08 49.54 0.291 625
 627 3 0.69 53.21 49.46 0.377 626
 628 3 0.6 53.34 49.38 0.411 627
 629 3 0.58 53.44 49.41 0.423 628
 630 3 0.6 53.57 49.4 0.497 629
 631 3 0.48 53.67 49.36 0.594 630
 632 3 0.37 53.74 49.39 0.629 631
 633 3 0.46 53.87 49.62 0.605 632
 634 3 0.28 53.98 49.65 0.514 633
 635 3 0.63 54.13 49.77 0.18 634
 636 3 0.82 54.21 49.83 0.18 635
 637 3 0.99 54.28 49.89 0.18 636
 638 3 0.3 54 49.53 0.169 636
 639 3 0.46 54.04 49.59 0.000125 638
 640 3 1.27 54.44 49.88 0.154 635
 641 3 1.38 54.61 49.96 0.147 640
 642 3 1.57 54.76 50.04 0.129 641
 643 3 1.63 54.93 50.11 0.119 642
 644 3 1.62 55.01 50.21 0.118 643
 645 3 1.58 55.07 50.35 0.121 644
 646 3 1.58 55.13 50.54 0.159 645
 647 3 1.5 55.2 50.65 0.141 646
 648 3 1.45 55.29 50.77 0.115 647
 649 3 1.31 55.32 50.83 0.111 648
 650 3 1.27 55.4 50.9 0.121 649
 651 3 1.3 55.44 51.02 0.098 650
 652 3 1.24 55.65 51.1 0.107 651
 653 3 1.16 55.73 51.18 0.129 652
 654 3 1.13 55.88 51.24 0.085 653
 655 3 1.04 55.96 51.2 0.105 654
 656 3 0.89 56.06 51.14 0.171 655
 657 3 0.84 56.27 51.06 0.166 656
 658 3 0.83 56.47 51.14 0.147 657
 659 3 0.79 56.61 51.25 0.138 658
 660 3 0.75 56.86 51.37 0.15 659
 661 3 0.76 57.02 51.47 0.157 660
 662 3 0.84 57.27 51.71 0.13 661
 663 3 0.92 57.46 51.78 0.152 662
 664 3 1.01 57.58 51.83 0.154 663
 665 3 1.13 57.78 51.95 0.131 664
 666 3 1.26 57.93 52.01 0.165 665
 667 3 1.21 58.08 52.04 0.117 666
 668 3 1.22 58.25 52.14 0.132 667
 669 3 1.19 58.39 52.27 0.145 668
 670 3 1.23 58.51 52.38 0.182 669
 671 3 1.34 58.64 52.62 0.137 670
 672 3 1.39 58.78 52.79 0.132 671
 673 3 1.48 58.89 52.87 0.092 672
 674 3 1.54 58.99 52.99 0.092 673
 675 3 1.63 59.14 53.06 0.134 674
 676 3 1.73 59.28 53.12 0.145 675
 677 3 1.9 59.47 53.16 0.127 676
 678 3 2.05 59.67 53.27 0.159 677
 679 3 2.14 59.79 53.37 0.126 678
 680 3 2.23 59.86 53.43 0.137 679
 681 3 2.29 60.08 53.55 0.124 680
 682 3 2.33 60.21 53.65 0.127 681
 683 3 2.4 60.38 53.71 0.156 682
 684 3 2.56 60.62 53.59 0.117 683
 685 3 2.62 60.73 53.47 0.117 684
 686 3 2.71 60.87 53.39 0.124 685
 687 3 2.83 60.96 53.29 0.148 686
 688 3 2.86 61.11 53.19 0.146 687
 689 3 2.97 61.27 53.03 0.152 688
 690 3 2.95 61.36 52.82 0.172 689
 691 3 3.05 61.43 52.66 0.146 690
 692 3 3.09 61.58 52.52 0.157 691
 693 3 3.07 61.72 52.36 0.169 692
 694 3 3.08 61.84 52.25 0.168 693
 695 3 2.99 61.99 52.14 0.115 694
 696 3 3.01 62.14 52 0.159 695
 697 3 3.11 62.21 51.88 0.17 696
 698 3 3.19 62.36 51.79 0.155 697
 699 3 3.18 62.51 51.68 0.119 698
 700 3 3.29 62.6 51.51 0.105 699
 701 3 3.34 62.69 51.46 0.128 700
 702 3 3.4 62.81 51.41 0.13 701
 703 3 3.55 62.94 51.39 0.149 702
 704 3 3.57 63.03 51.33 0.156 703
 705 3 3.55 63.11 51.16 0.118 704
 706 3 3.49 63.2 51.04 0.105 705
 707 3 3.48 63.29 50.93 0.1 706
 708 3 3.41 63.36 50.8 0.104 707
 709 3 3.4 63.45 50.66 0.141 708
 710 3 3.5 63.58 50.5 0.151 709
 711 3 3.61 63.66 50.43 0.165 710
 712 3 3.69 63.77 50.31 0.187 711
 713 3 3.77 63.91 50.13 0.122 712
 714 3 3.86 64.02 49.99 0.129 713
 715 3 3.94 64.05 49.86 0.131 714
 716 3 4.05 64.12 49.87 0.095 715
 717 3 4.08 64.24 49.83 0.109 716
 718 3 4.08 64.44 49.87 0.166 717
 719 3 4.09 64.57 49.95 0.177 718
 720 3 4.23 64.79 50.05 0.128 719
 721 3 4.29 64.89 50.08 0.151 720
 722 3 4.31 65.01 50.21 0.162 721
 723 3 4.33 65.21 50.17 0.152 722
 724 3 4.31 65.34 50.05 0.141 723
 725 3 4.28 65.5 49.98 0.134 724
 726 3 4.27 65.65 49.92 0.137 725
 727 3 4.21 65.81 49.91 0.177 726
 728 3 4.16 65.94 49.87 0.133 727
 729 3 4.08 66.03 49.74 0.153 728
 730 3 4.02 66.09 49.6 0.205 729
 731 3 3.96 66.11 49.47 0.2 730
 732 3 3.95 66.18 49.33 0.234 731
 733 3 3.95 66.27 49.14 0.285 732
 734 3 3.95 66.45 49.03 0.292 733
 735 3 3.98 66.59 48.95 0.314 734
 736 3 3.98 66.67 48.78 0.365 735
 737 3 4 66.82 48.74 0.409 736
 738 3 3.97 66.96 48.62 0.43 737
 739 3 3.98 67.08 48.53 0.466 738
 740 3 4.05 67.21 48.46 0.478 739
 741 3 4.08 67.37 48.38 0.487 740
 742 3 4.1 67.55 48.32 0.425 741
 743 3 4.17 67.69 48.32 0.393 742
 744 3 4.23 67.4 48.38 0.188 741
 745 3 4.25 67.32 48.61 0.231 744
 746 3 4.21 67.32 48.75 0.245 745
 747 3 4.08 67.41 48.8 0.000125 746
 748 3 -0.49 53.84 49.49 0.152 634
 749 3 -0.58 53.89 49.41 0.14 748
 750 3 -0.64 54.06 49.43 0.122 749
 751 3 -0.74 54.22 49.51 0.126 750
 752 3 -0.85 54.25 49.51 0.165 751
 753 3 -1.07 54.3 49.64 0.154 752
 754 3 -1.17 54.3 49.78 0.102 753
 755 3 -1.31 54.36 49.81 0.109 754
 756 3 -1.46 54.33 49.96 0.131 755
 757 3 -1.56 54.42 50.11 0.132 756
 758 3 -1.61 54.55 50.23 0.159 757
 759 3 -1.73 54.65 50.26 0.206 758
 760 3 -1.84 54.75 50.29 0.241 759
 761 3 -1.9 54.83 50.33 0.274 760
 762 3 -1.84 54.76 50.82 0.143 761
 763 3 -1.83 54.94 50.96 0.088 762
 764 3 -2.08 55.03 50.2 0.231 761
 765 3 -2.24 55.08 50.25 0.238 764
 766 3 -2.37 55.15 50.36 0.236 765
 767 3 -2.58 55.19 50.38 0.269 766
 768 3 -2.71 55.26 50.42 0.312 767
 769 3 -2.88 55.38 50.47 0.334 768
 770 3 -2.93 55.5 50.56 0.36 769
 771 3 -3.04 55.64 50.6 0.388 770
 772 3 -3.13 55.73 50.67 0.387 771
 773 3 -3.22 55.8 50.7 0.416 772
 774 3 -3.32 55.84 50.74 0.348 773
 775 3 -3.47 56.22 50.75 0.185 774
 776 3 -3.59 56.38 50.83 0.174 775
 777 3 -3.71 56.43 50.87 0.173 776
 778 3 -3.86 56.43 50.84 0.172 777
 779 3 -4.02 56.44 50.84 0.143 778
 780 3 -4.2 56.45 50.9 0.188 779
 781 3 -4.41 56.4 51.03 0.161 780
 782 3 -4.53 56.32 51.11 0.166 781
 783 3 -4.65 56.28 51.15 0.193 782
 784 3 -4.83 56.23 51.25 0.159 783
 785 3 -4.95 56.32 51.26 0.172 784
 786 3 -5 56.41 51.3 0.136 785
 787 3 -5.14 56.5 51.35 0.145 786
 788 3 -5.29 56.55 51.35 0.133 787
 789 3 -5.46 56.61 51.39 0.17 788
 790 3 -5.6 56.6 51.43 0.162 789
 791 3 -5.78 56.57 51.41 0.142 790
 792 3 -5.93 56.51 51.4 0.121 791
 793 3 -6.08 56.4 51.28 0.152 792
 794 3 -6.12 56.25 51.22 0.119 793
 795 3 -6.22 56.16 51.1 0.132 794
 796 3 -6.3 56.1 51.06 0.163 795
 797 3 -6.32 55.96 50.96 0.135 796
 798 3 -6.4 55.87 50.88 0.143 797
 799 3 -6.52 55.83 50.85 0.157 798
 800 3 -6.64 55.61 50.8 0.149 799
 801 3 -6.69 55.5 50.72 0.158 800
 802 3 -6.77 55.37 50.62 0.18 801
 803 3 -6.86 55.31 50.54 0.187 802
 804 3 -6.96 55.25 50.47 0.263 803
 805 3 -7.06 55.15 50.33 0.344 804
 806 3 -7.14 55.14 50.27 0.412 805
 807 3 -7.4 55.52 50.59 0.255 806
 808 3 -7.43 55.8 50.95 0.09 807
 809 3 -7.36 55.86 51.04 0.094 808
 810 3 -6.95 54.66 49.85 0.291 806
 811 3 -6.94 54.48 49.67 0.3 810
 812 3 -6.96 54.35 49.56 0.347 811
 813 3 -7.02 54.22 49.46 0.393 812
 814 3 -7.07 54.13 49.35 0.44 813
 815 3 -7.26 54.09 49.28 0.409 814
 816 3 -7.33 54.03 49.15 0.372 815
 817 3 -7.39 53.97 48.98 0.326 816
 818 3 -7.45 53.91 48.85 0.296 817
 819 3 -7.44 53.76 48.64 0.275 818
 820 3 -7.48 53.61 48.51 0.227 819
 821 3 -7.51 53.47 48.32 0.198 820
 822 3 -7.63 53.32 48.3 0.152 821
 823 3 -7.71 53.15 48.17 0.16 822
 824 3 -7.71 52.9 48 0.103 823
 825 3 -7.82 52.82 47.91 0.123 824
 826 3 -7.99 52.68 47.8 0.138 825
 827 3 -8.06 52.5 47.63 0.166 826
 828 3 -8.18 52.36 47.55 0.126 827
 829 3 -8.25 52.26 47.41 0.119 828
 830 3 -8.35 52.13 47.31 0.07 829
 831 3 -8.38 52.01 47.19 0.119 830
 832 3 -8.37 51.95 47.1 0.128 831
 833 3 -8.55 51.74 47.06 0.117 832
 834 3 -8.55 51.6 46.97 0.116 833
 835 3 -8.57 51.46 46.91 0.141 834
 836 3 -8.65 51.29 46.79 0.128 835
 837 3 -8.82 51.27 46.69 0.08 836
 838 3 -8.9 51.23 46.59 0.084 837
 839 3 -9 51.18 46.51 0.103 838
 840 3 -9.16 51.04 46.43 0.168 839
 841 3 -9.31 50.84 46.36 0.154 840
 842 3 -9.51 50.66 46.27 0.153 841
 843 3 -9.64 50.52 46.16 0.144 842
 844 3 -9.78 50.37 46.05 0.119 843
 845 3 -9.86 50.23 45.98 0.091 844
 846 3 -9.88 50.14 45.9 0.071 845
 847 3 -9.86 50.06 45.79 0.09 846
 848 3 -9.82 49.94 45.65 0.097 847
 849 3 -9.82 49.78 45.57 0.05 848
 850 3 -9.84 49.59 45.5 0.069 849
 851 3 -9.88 49.5 45.41 0.098 850
 852 3 -9.93 49.46 45.3 0.063 851
 853 3 -7.35 53.38 48.06 0.142 821
 854 3 -7.33 53.28 47.94 0.154 853
 855 3 -7.3 53.12 47.72 0.141 854
 856 3 -7.24 53.15 47.55 0.114 855
 857 3 -7.15 53.24 47.4 0.112 856
 858 3 -7.1 53.39 47.38 0.072 857
 859 3 -7.04 53.51 47.37 0.082 858
 860 3 -7.04 53.63 47.36 0.08 859
 861 3 -6.96 53.77 47.4 0.083 860
 862 3 -6.88 53.86 47.36 0.152 861
 863 3 -6.92 53.98 47.42 0.145 862
 864 3 -7.09 54.11 47.53 0.12 863
 865 3 -7.23 54.18 47.59 0.107 864
 866 3 0.74 45.38 48.6 0.07 576
 867 3 -1.23 40.94 48.95 0.327 546
 868 3 -1.42 41.04 48.86 0.266 867
 869 3 -1.57 41.18 48.71 0.263 868
 870 3 -1.7 41.27 48.67 0.263 869
 871 3 -1.85 41.38 48.65 0.261 870
 872 3 -1.99 41.56 48.75 0.286 871
 873 3 -2.11 41.6 48.79 0.295 872
 874 3 -2.25 41.73 48.96 0.326 873
 875 3 -2.36 41.8 49.11 0.361 874
 876 3 -2.42 41.92 49.24 0.416 875
 877 3 -2.43 42.03 49.38 0.395 876
 878 3 -2.4 42.17 49.49 0.335 877
 879 3 -2.41 42.33 49.53 0.28 878
 880 3 -2.41 42.49 49.61 0.233 879
 881 3 -2.47 42.61 49.66 0.227 880
 882 3 -2.49 42.69 49.82 0.249 881
 883 3 -2.51 42.82 49.89 0.237 882
 884 3 -2.56 42.9 49.97 0.24 883
 885 3 -2.57 43 50.03 0.212 884
 886 3 -2.64 43.09 50.22 0.238 885
 887 3 -2.68 43.16 50.35 0.233 886
 888 3 -2.76 43.27 50.54 0.204 887
 889 3 -2.88 43.37 50.59 0.203 888
 890 3 -2.91 43.51 50.75 0.204 889
 891 3 -2.92 43.63 50.88 0.213 890
 892 3 -2.97 43.7 51.06 0.213 891
 893 3 -3.02 43.81 51.15 0.216 892
 894 3 -3.11 43.99 51.21 0.231 893
 895 3 -3.19 44.12 51.27 0.253 894
 896 3 -3.24 44.31 51.31 0.237 895
 897 3 -3.36 44.44 51.31 0.271 896
 898 3 -3.46 44.53 51.35 0.299 897
 899 3 -3.59 44.66 51.42 0.288 898
 900 3 -3.65 44.8 51.45 0.34 899
 901 3 -3.65 44.98 51.54 0.349 900
 902 3 -3.77 45.15 51.58 0.394 901
 903 3 -3.88 45.3 51.59 0.405 902
 904 3 -3.93 45.46 51.65 0.347 903
 905 3 -4.03 45.56 51.71 0.32 904
 906 3 -4.08 45.68 51.89 0.279 905
 907 3 -4.12 45.85 51.96 0.255 906
 908 3 -4.25 45.9 52.06 0.238 907
 909 3 -4.34 45.96 52.27 0.199 908
 910 3 -4.39 46.07 52.38 0.206 909
 911 3 -4.45 46.18 52.48 0.214 910
 912 3 -4.5 46.32 52.57 0.207 911
 913 3 -4.62 46.42 52.64 0.213 912
 914 3 -4.74 46.54 52.7 0.215 913
 915 3 -4.82 46.67 52.7 0.28 914
 916 3 -4.92 46.87 52.69 0.235 915
 917 3 -5.08 47 52.68 0.239 916
 918 3 -5.17 47.11 52.64 0.258 917
 919 3 -5.32 47.24 52.59 0.239 918
 920 3 -5.39 47.4 52.6 0.256 919
 921 3 -5.6 47.52 52.57 0.244 920
 922 3 -5.79 47.6 52.54 0.253 921
 923 3 -5.91 47.72 52.57 0.267 922
 924 3 -6.07 47.79 52.61 0.284 923
 925 3 -6.26 47.85 52.67 0.334 924
 926 3 -6.4 47.95 52.61 0.33 925
 927 3 -6.23 48.25 52.87 0.133 926
 928 3 -6.24 48.41 52.9 0.136 927
 929 3 -6.25 48.55 52.94 0.111 928
 930 3 -6.24 48.68 53.01 0.136 929
 931 3 -6.26 48.78 53.12 0.14 930
 932 3 -6.3 48.89 53.25 0.163 931
 933 3 -6.25 49.07 53.48 0.113 932
 934 3 -6.32 49.2 53.54 0.137 933
 935 3 -6.3 49.39 53.58 0.13 934
 936 3 -6.22 49.54 53.64 0.147 935
 937 3 -6.23 49.67 53.72 0.127 936
 938 3 -6.21 49.83 53.79 0.101 937
 939 3 -6.2 49.96 53.9 0.111 938
 940 3 -6.23 50.06 53.94 0.113 939
 941 3 -6.29 50.19 54 0.113 940
 942 3 -6.32 50.31 54.05 0.109 941
 943 3 -6.35 50.51 54.1 0.125 942
 944 3 -6.45 50.61 54.09 0.136 943
 945 3 -6.62 50.67 54.1 0.155 944
 946 3 -6.79 50.68 54.15 0.148 945
 947 3 -6.96 50.76 54.21 0.115 946
 948 3 -7.01 50.95 54.2 0.13 947
 949 3 -7.03 51.06 54.33 0.112 948
 950 3 -7.05 51.22 54.42 0.125 949
 951 3 -7.11 51.39 54.48 0.128 950
 952 3 -7.13 51.54 54.53 0.131 951
 953 3 -7.12 51.73 54.55 0.111 952
 954 3 -7.12 51.86 54.66 0.145 953
 955 3 -7.16 51.95 54.74 0.163 954
 956 3 -7.2 52.12 54.8 0.143 955
 957 3 -7.21 52.26 54.86 0.155 956
 958 3 -7.23 52.41 55 0.165 957
 959 3 -7.27 52.53 55.16 0.157 958
 960 3 -7.27 52.67 55.33 0.126 959
 961 3 -7.27 52.8 55.45 0.152 960
 962 3 -7.32 52.88 55.58 0.13 961
 963 3 -7.41 52.98 55.72 0.125 962
 964 3 -7.48 53.07 55.78 0.14 963
 965 3 -7.55 53.23 55.89 0.143 964
 966 3 -7.61 53.37 55.97 0.11 965
 967 3 -7.67 53.49 56.07 0.129 966
 968 3 -7.72 53.67 56.15 0.142 967
 969 3 -7.73 53.78 56.24 0.139 968
 970 3 -7.76 53.95 56.26 0.119 969
 971 3 -7.76 54.1 56.35 0.125 970
 972 3 -7.78 54.24 56.46 0.129 971
 973 3 -7.73 54.41 56.6 0.136 972
 974 3 -7.67 54.49 56.78 0.19 973
 975 3 -7.62 54.63 56.85 0.202 974
 976 3 -7.6 54.74 56.92 0.224 975
 977 3 -7.61 54.51 57.19 0.157 976
 978 3 -7.71 54.39 57.29 0.078 977
 979 3 -7.6 55.05 56.83 0.118 976
 980 3 -7.51 55.11 56.85 0.071 979
 981 3 -7.29 55.21 56.92 0.119 980
 982 3 -7.2 55.28 56.9 0.139 981
 983 3 -7.29 55.38 56.78 0.12 982
 984 3 -7.37 55.37 56.66 0.121 983
 985 3 -7.28 55.34 56.5 0.115 984
 986 3 -7.3 55.39 56.4 0.141 985
 987 3 -7.34 55.39 56.27 0.15 986
 988 3 -7.37 55.4 56.16 0.282 987
 989 3 -7.29 55.32 56.03 0.344 988
 990 3 -7.29 55.31 55.88 0.423 989
 991 3 -7.39 55.34 55.76 0.483 990
 992 3 -7.29 55.35 55.59 0.427 991
 993 3 -7.28 55.18 55.45 0.461 992
 994 3 -7.43 55.14 55.38 0.516 993
 995 3 -7.46 54.87 55.13 0.466 994
 996 3 -7.51 54.67 54.95 0.4 995
 997 3 -7.57 54.65 54.83 0.371 996
 998 3 -7.67 54.6 54.78 0.366 997
 999 3 -7.81 54.48 54.57 0.321 998
 1000 3 -7.67 54.55 54.07 0.109 999
 1001 3 -7.69 54.54 53.93 0.143 1000
 1002 3 -7.75 54.58 53.83 0.213 1001
 1003 3 -7.75 54.32 53.7 0.117 1002
 1004 3 -7.86 54.15 53.62 0.091 1003
 1005 3 -7.9 54.07 53.56 0.062 1004
 1006 3 -8.07 54.45 54.62 0.278 999
 1007 3 -8.34 54.48 54.57 0.193 1006
 1008 3 -6.69 47.9 52.45 0.287 926
 1009 3 -6.84 47.96 52.3 0.257 1008
 1010 3 -6.98 47.97 52.16 0.229 1009
 1011 3 -7.08 47.98 52.07 0.239 1010
 1012 3 -7.2 47.98 51.96 0.235 1011
 1013 3 -7.3 47.99 51.83 0.203 1012
 1014 3 -7.44 47.99 51.68 0.152 1013
 1015 3 -7.51 47.98 51.58 0.174 1014
 1016 3 -7.61 47.98 51.48 0.209 1015
 1017 3 -7.72 47.97 51.33 0.188 1016
 1018 3 -7.88 48.02 51.24 0.219 1017
 1019 3 -8.01 48.01 51.12 0.26 1018
 1020 3 -8.07 48.04 50.96 0.28 1019
 1021 3 -8.24 48.05 50.9 0.287 1020
 1022 3 -8.45 48.06 50.87 0.304 1021
 1023 3 -8.58 48.08 50.78 0.293 1022
 1024 3 -8.7 48.14 50.66 0.292 1023
 1025 3 -8.84 48.12 50.59 0.286 1024
 1026 3 -8.96 48.13 50.5 0.244 1025
 1027 3 -9.05 48.19 50.39 0.238 1026
 1028 3 -9.15 48.23 50.29 0.258 1027
 1029 3 -9.27 48.26 50.19 0.236 1028
 1030 3 -9.41 48.29 50.08 0.281 1029
 1031 3 -9.48 48.31 49.96 0.266 1030
 1032 3 -9.61 48.36 49.91 0.263 1031
 1033 3 -9.72 48.44 49.87 0.264 1032
 1034 3 -9.83 48.41 49.76 0.24 1033
 1035 3 -9.88 48.47 49.67 0.295 1034
 1036 3 -10.12 48.65 49.65 0.317 1035
 1037 3 -10.27 48.63 49.54 0.282 1036
 1038 3 -10.41 48.66 49.52 0.279 1037
 1039 3 -10.56 48.65 49.41 0.244 1038
 1040 3 -10.65 48.57 49.27 0.227 1039
 1041 3 -10.74 48.51 49.15 0.231 1040
 1042 3 -10.86 48.5 49.04 0.227 1041
 1043 3 -10.67 48.9 49.24 0.11 1042
 1044 3 -10.56 48.96 49.31 0.14 1043
 1045 3 -10.5 49.05 49.41 0.126 1044
 1046 3 -10.37 49.15 49.4 0.111 1045
 1047 3 -10.26 49.22 49.42 0.164 1046
 1048 3 -10.16 49.39 49.47 0.151 1047
 1049 3 -10.09 49.55 49.56 0.128 1048
 1050 3 -10.05 49.7 49.68 0.118 1049
 1051 3 -10.05 49.79 49.81 0.099 1050
 1052 3 -10.02 49.91 49.97 0.000125 1051
 1053 3 -11.14 48.31 48.86 0.247 1042
 1054 3 -11.25 48.25 48.72 0.244 1053
 1055 3 -11.38 48.29 48.62 0.271 1054
 1056 3 -11.52 48.23 48.52 0.27 1055
 1057 3 -11.66 48.19 48.45 0.281 1056
 1058 3 -11.81 48.05 48.35 0.285 1057
 1059 3 -11.87 47.99 48.18 0.292 1058
 1060 3 -11.96 48.02 48.1 0.326 1059
 1061 3 -12.08 48.03 48.06 0.377 1060
 1062 3 -12.22 47.99 48.06 0.472 1061
 1063 3 -12.31 47.96 47.85 0.424 1062
 1064 3 -12.39 47.84 47.67 0.382 1063
 1065 3 -12.51 47.78 47.59 0.37 1064
 1066 3 -12.64 47.77 47.53 0.373 1065
 1067 3 -12.79 47.69 47.48 0.366 1066
 1068 3 -12.93 47.56 47.43 0.357 1067
 1069 3 -13.07 47.47 47.37 0.338 1068
 1070 3 -13.26 47.33 47.33 0.297 1069
 1071 3 -13.42 47.23 47.21 0.262 1070
 1072 3 -13.71 47.17 47.14 0.249 1071
 1073 3 -13.87 47.1 47.07 0.258 1072
 1074 3 -14 47.06 47.02 0.261 1073
 1075 3 -14.19 47.06 46.97 0.244 1074
 1076 3 -14.33 47.06 46.93 0.238 1075
 1077 3 -14.49 47.08 46.85 0.243 1076
 1078 3 -14.63 47.09 46.78 0.25 1077
 1079 3 -14.78 47.13 46.76 0.266 1078
 1080 3 -14.97 47.2 46.72 0.274 1079
 1081 3 -15.11 47.2 46.65 0.284 1080
 1082 3 -15.22 47.27 46.57 0.278 1081
 1083 3 -15.32 47.28 46.46 0.285 1082
 1084 3 -15.42 47.35 46.27 0.289 1083
 1085 3 -15.54 47.35 46.11 0.316 1084
 1086 3 -15.58 47.33 45.92 0.303 1085
 1087 3 -15.61 47.32 45.8 0.347 1086
 1088 3 -15.62 47.35 45.62 0.34 1087
 1089 3 -15.67 47.27 45.51 0.344 1088
 1090 3 -15.73 47.31 45.4 0.352 1089
 1091 3 -15.79 47.32 45.27 0.319 1090
 1092 3 -15.75 47.48 45.1 0.388 1091
 1093 3 -15.92 47.44 44.98 0.292 1092
 1094 3 -15.99 47.51 44.89 0.334 1093
 1095 3 -16.15 47.53 44.68 0.323 1094
 1096 3 -16.22 47.66 44.54 0.318 1095
 1097 3 -16.27 47.75 44.45 0.314 1096
 1098 3 -16.45 47.61 44.41 0.385 1097
 1099 3 -16.49 47.69 44.36 0.418 1098
 1100 3 -16.61 47.7 44.22 0.469 1099
 1101 3 -16.78 47.55 43.98 0.456 1100
 1102 3 -16.9 47.48 43.88 0.407 1101
 1103 3 -16.98 47.48 43.77 0.397 1102
 1104 3 -16.98 47.57 43.48 0.369 1103
 1105 3 -17.05 47.58 43.33 0.425 1104
 1106 3 -17.15 47.66 43.21 0.441 1105
 1107 3 -17.17 47.79 43.05 0.423 1106
 1108 3 -17.24 47.88 42.93 0.457 1107
 1109 3 -17.35 48.03 42.91 0.531 1108
 1110 3 -17.41 48.07 42.75 0.493 1109
 1111 3 -17.54 48.07 42.67 0.458 1110
 1112 3 -17.7 48.07 42.54 0.433 1111
 1113 3 -17.9 47.98 42.47 0.44 1112
 1114 3 -18.03 47.95 42.34 0.482 1113
 1115 3 -18.12 48.09 42.2 0.445 1114
 1116 3 -18.23 48.15 42.06 0.463 1115
 1117 3 -18.33 48.3 41.95 0.5 1116
 1118 3 -18.44 48.34 41.93 0.511 1117
 1119 3 -18.81 47.89 42.18 0.148 1118
 1120 3 -18.93 47.92 42.16 0.188 1119
 1121 3 -18.46 48.51 41.77 0.471 1118
 1122 3 -18.61 48.47 41.61 0.457 1121
 1123 3 -18.79 48.44 41.48 0.396 1122
 1124 3 -19.06 48.35 41.33 0.299 1123
 1125 3 -19.18 48.29 41.28 0.33 1124
 1126 3 -19.31 48.18 41.13 0.312 1125
 1127 3 -19.44 48.14 41.01 0.296 1126
 1128 3 -19.55 48.11 40.88 0.281 1127
 1129 3 -19.68 48.05 40.83 0.256 1128
 1130 3 -19.8 47.96 40.66 0.246 1129
 1131 3 -19.91 48.04 40.54 0.252 1130
 1132 3 -19.94 48.04 40.42 0.193 1131
 1133 3 -20.04 47.98 40.39 0.236 1132
 1134 3 -20.08 47.97 40.29 0.25 1133
 1135 3 -20.15 47.95 40.18 0.236 1134
 1136 3 -20.23 47.92 40.11 0.267 1135
 1137 3 -20.36 47.85 40.03 0.278 1136
 1138 3 -20.48 47.75 39.97 0.287 1137
 1139 3 -20.6 47.72 39.79 0.37 1138
 1140 3 -20.69 47.66 39.53 0.486 1139
 1141 3 -20.81 47.64 39.49 0.528 1140
 1142 3 -20.9 47.68 39.33 0.552 1141
 1143 3 -20.99 47.66 39.27 0.555 1142
 1144 3 -21.13 47.59 39.27 0.556 1143
 1145 3 -20.68 47.45 38.34 0.193 1144
 1146 3 -20.61 47.36 38.12 0.207 1145
 1147 3 -20.56 47.35 37.94 0.217 1146
 1148 3 -20.61 47.26 37.8 0.249 1147
 1149 3 -20.55 47.23 37.62 0.288 1148
 1150 3 -20.54 47.23 37.45 0.324 1149
 1151 3 -20.58 47.26 37.31 0.359 1150
 1152 3 -20.55 47.32 37.15 0.413 1151
 1153 3 -20.57 47.28 37.04 0.462 1152
 1154 3 -20.55 47.25 36.85 0.484 1153
 1155 3 -20.76 47.25 36.71 0.427 1154
 1156 3 -20.78 47.23 36.55 0.477 1155
 1157 3 -20.87 47.17 36.48 0.458 1156
 1158 3 -21.15 46.65 36.61 0.145 1157
 1159 3 -21.22 46.5 36.5 0.127 1158
 1160 3 -21.16 46.32 36.42 0.121 1159
 1161 3 -21.15 46.19 36.34 0.102 1160
 1162 3 -21.16 46.03 36.19 0.086 1161
 1163 3 -21.07 45.98 36.11 0.129 1162
 1164 3 -21.1 45.85 35.95 0.133 1163
 1165 3 -21.12 45.77 35.82 0.173 1164
 1166 3 -21.19 45.71 35.74 0.000125 1165
 1167 3 -20.69 47.34 36.31 0.53 1157
 1168 3 -21.15 47.3 36.28 0.391 1167
 1169 3 -21.26 47.31 36.23 0.433 1168
 1170 3 -21.34 46.78 35.98 0.199 1169
 1171 3 -21.45 46.6 35.92 0.074 1170
 1172 3 -21.21 47.82 36.33 0.266 1169
 1173 3 -21.26 48.02 36.32 0.177 1172
 1174 3 -21.24 48.12 36.4 0.000125 1173
 1175 3 -20.11 47.5 36.09 0.268 1167
 1176 3 -20.01 47.44 36.02 0.359 1175
 1177 3 -19.99 47.38 35.92 0.405 1176
 1178 3 -19.88 47.35 35.83 0.412 1177
 1179 3 -19.76 47.33 35.71 0.402 1178
 1180 3 -19.65 47.63 35.56 0.272 1179
 1181 3 -19.55 47.73 35.45 0.255 1180
 1182 3 -19.51 47.92 35.24 0.306 1181
 1183 3 -19.54 48.01 35.14 0.285 1182
 1184 3 -19.6 48.03 34.93 0.297 1183
 1185 3 -19.58 48.12 34.79 0.385 1184
 1186 3 -19.02 48.17 34.83 0.103 1185
 1187 3 -18.9 48.25 34.84 0.117 1186
 1188 3 -18.77 48.13 34.85 0.142 1187
 1189 3 -18.7 48.05 34.8 0.143 1188
 1190 3 -18.68 47.91 34.73 0.085 1189
 1191 3 -19.77 48.2 34.72 0.418 1185
 1192 3 -19.94 48.24 34.62 0.407 1191
 1193 3 -19.97 48.17 34.43 0.348 1192
 1194 3 -20.03 48.19 34.29 0.33 1193
 1195 3 -20.17 48.28 34.17 0.257 1194
 1196 3 -20.2 48.37 34.08 0.263 1195
 1197 3 -20.3 48.47 34 0.301 1196
 1198 3 -20.34 48.56 33.91 0.33 1197
 1199 3 -20.33 48.63 33.79 0.328 1198
 1200 3 -20.25 48.62 33.65 0.375 1199
 1201 3 -20.47 48.7 33.53 0.346 1200
 1202 3 -20.54 48.78 33.45 0.301 1201
 1203 3 -20.63 48.93 33.34 0.232 1202
 1204 3 -20.46 49.12 33.43 0.122 1203
 1205 3 -20.46 49.23 33.27 0.088 1204
 1206 3 -20.49 49.35 33.14 0.072 1205
 1207 3 -20.85 48.9 33.04 0.207 1203
 1208 3 -20.94 48.95 32.89 0.39 1207
 1209 3 -20.99 48.94 32.77 0.433 1208
 1210 3 -20.89 48.95 32.64 0.465 1209
 1211 3 -20.35 49.28 33 0.15 1210
 1212 3 -20.36 49.43 33.04 0.051 1211
 1213 3 -21.01 48.83 32.42 0.426 1210
 1214 3 -20.96 48.81 32.24 0.459 1213
 1215 3 -20.98 48.77 32.08 0.496 1214
 1216 3 -21.04 48.65 31.9 0.498 1215
 1217 3 -21.04 48.6 31.8 0.431 1216
 1218 3 -21.02 48.62 31.63 0.398 1217
 1219 3 -21 48.77 31.48 0.348 1218
 1220 3 -20.7 49.03 31.17 0.204 1219
 1221 3 -20.7 49.08 31.01 0.222 1220
 1222 3 -20.74 49.1 30.88 0.25 1221
 1223 3 -20.78 49.15 30.76 0.266 1222
 1224 3 -20.85 49.02 30.56 0.162 1223
 1225 3 -20.96 49.08 30.43 0.19 1224
 1226 3 -21.03 49.02 30.25 0.225 1225
 1227 3 -21.04 49 30.06 0.233 1226
 1228 3 -20.96 48.9 29.86 0.199 1227
 1229 3 -20.96 48.88 29.72 0.256 1228
 1230 3 -20.87 48.88 29.58 0.257 1229
 1231 3 -20.92 48.9 29.44 0.225 1230
 1232 3 -20.97 48.88 29.26 0.223 1231
 1233 3 -20.92 48.89 29.07 0.214 1232
 1234 3 -20.86 48.94 28.91 0.224 1233
 1235 3 -20.79 49.06 28.7 0.233 1234
 1236 3 -20.72 49.09 28.52 0.21 1235
 1237 3 -20.65 49.14 28.39 0.231 1236
 1238 3 -20.57 49.24 28.25 0.207 1237
 1239 3 -20.56 49.28 28.12 0.222 1238
 1240 3 -20.56 49.31 28 0.209 1239
 1241 3 -20.5 49.34 27.78 0.256 1240
 1242 3 -20.44 49.36 27.61 0.251 1241
 1243 3 -20.47 49.4 27.4 0.261 1242
 1244 3 -20.49 49.53 27.31 0.255 1243
 1245 3 -20.53 49.61 27.19 0.299 1244
 1246 3 -20.53 49.62 27.06 0.33 1245
 1247 3 -20.49 49.62 26.96 0.365 1246
 1248 3 -20.5 49.66 26.84 0.469 1247
 1249 3 -20.44 49.79 26.7 0.529 1248
 1250 3 -20.5 49.82 26.59 0.572 1249
 1251 3 -20.46 49.86 26.36 0.579 1250
 1252 3 -20.37 49.86 26.19 0.554 1251
 1253 3 -20.4 50.01 25.99 0.517 1252
 1254 3 -20.32 50.02 25.79 0.498 1253
 1255 3 -20.32 50.08 25.68 0.511 1254
 1256 3 -20.64 49.65 26.27 0.201 1255
 1257 3 -20.51 49.79 26.26 0.145 1256
 1258 3 -20.48 49.81 26.15 0.000125 1257
 1259 3 -20.14 50.33 25.39 0.337 1255
 1260 3 -20.03 50.37 25.31 0.38 1259
 1261 3 -19.76 50.7 25.33 0.229 1260
 1262 3 -19.61 50.81 25.22 0.203 1261
 1263 3 -19.56 50.92 25.11 0.216 1262
 1264 3 -19.63 50.98 24.96 0.224 1263
 1265 3 -19.59 51.13 24.89 0.229 1264
 1266 3 -19.56 51.16 24.71 0.239 1265
 1267 3 -19.6 51.23 24.54 0.195 1266
 1268 3 -19.54 51.27 24.37 0.195 1267
 1269 3 -19.35 51.38 24.19 0.191 1268
 1270 3 -19.51 51.34 23.9 0.203 1269
 1271 3 -19.53 51.37 23.73 0.221 1270
 1272 3 -19.49 51.33 23.53 0.25 1271
 1273 3 -19.43 51.21 23.33 0.204 1272
 1274 3 -19.32 51.17 23.1 0.21 1273
 1275 3 -19.26 51.19 22.97 0.249 1274
 1276 3 -19.28 51.19 22.81 0.235 1275
 1277 3 -19.36 51.2 22.66 0.185 1276
 1278 3 -19.44 51.2 22.49 0.204 1277
 1279 3 -19.47 51.05 22.32 0.22 1278
 1280 3 -19.5 51 22.16 0.234 1279
 1281 3 -19.54 51 21.96 0.226 1280
 1282 3 -19.45 51 21.81 0.241 1281
 1283 3 -19.41 50.93 21.6 0.241 1282
 1284 3 -19.36 50.86 21.41 0.219 1283
 1285 3 -19.28 50.79 21.27 0.184 1284
 1286 3 -19.17 50.82 21.08 0.169 1285
 1287 3 -19.08 50.76 20.89 0.166 1286
 1288 3 -18.96 50.75 20.74 0.164 1287
 1289 3 -18.89 50.76 20.65 0.195 1288
 1290 3 -18.78 50.83 20.6 0.209 1289
 1291 3 -18.65 50.78 20.52 0.262 1290
 1292 3 -18.63 50.74 20.43 0.321 1291
 1293 3 -18.54 50.68 20.34 0.357 1292
 1294 3 -18.48 50.74 20.2 0.389 1293
 1295 3 -18.41 50.78 20.09 0.429 1294
 1296 3 -18.32 50.79 19.97 0.447 1295
 1297 3 -18.2 50.86 19.88 0.435 1296
 1298 3 -18.08 50.86 19.77 0.397 1297
 1299 3 -18 50.92 19.55 0.409 1298
 1300 3 -17.89 51.09 19.41 0.397 1299
 1301 3 -17.75 51.2 19.3 0.39 1300
 1302 3 -17.5 51.54 19.73 0.19 1301
 1303 3 -17.4 51.69 19.78 0.15 1302
 1304 3 -17.27 51.87 19.8 0.162 1303
 1305 3 -17.12 52.01 19.79 0.173 1304
 1306 3 -17.05 52.13 19.75 0.17 1305
 1307 3 -16.76 52.2 19.67 0.139 1306
 1308 3 -16.58 52.25 19.72 0.147 1307
 1309 3 -16.47 52.29 19.82 0.126 1308
 1310 3 -16.4 52.36 19.93 0.1 1309
 1311 3 -16.28 52.46 20 0.127 1310
 1312 3 -16.17 52.57 20.12 0.13 1311
 1313 3 -16.08 52.67 20.21 0.1 1312
 1314 3 -15.89 52.76 20.21 0.113 1313
 1315 3 -15.77 52.84 20.2 0.108 1314
 1316 3 -15.64 52.86 20.26 0.086 1315
 1317 3 -15.49 52.9 20.25 0.118 1316
 1318 3 -15.34 52.89 20.17 0.129 1317
 1319 3 -15.17 52.94 20.16 0.128 1318
 1320 3 -14.98 52.99 20.16 0.114 1319
 1321 3 -14.86 53.1 20.08 0.094 1320
 1322 3 -14.75 53.14 20.08 0.107 1321
 1323 3 -14.56 53.2 20.07 0.124 1322
 1324 3 -14.47 53.26 20.15 0.154 1323
 1325 3 -14.3 53.28 20.01 0.103 1324
 1326 3 -14.19 53.29 19.87 0.082 1325
 1327 3 -14.07 53.27 19.81 0.082 1326
 1328 3 -13.87 53.25 19.74 0.101 1327
 1329 3 -13.75 53.19 19.66 0.133 1328
 1330 3 -13.59 53.17 19.65 0.143 1329
 1331 3 -13.43 53.2 19.57 0.119 1330
 1332 3 -13.3 53.22 19.42 0.111 1331
 1333 3 -13.17 53.17 19.36 0.164 1332
 1334 3 -13.05 53.08 19.34 0.121 1333
 1335 3 -12.9 53.27 19.26 0.138 1334
 1336 3 -12.76 53.36 19.22 0.14 1335
 1337 3 -12.78 53.46 19.02 0.069 1336
 1338 3 -12.87 53.56 18.97 0.000125 1337
 1339 3 -17.7 51.06 18.96 0.312 1301
 1340 3 -17.66 51.02 18.72 0.29 1339
 1341 3 -17.62 50.98 18.55 0.281 1340
 1342 3 -17.62 50.94 18.29 0.269 1341
 1343 3 -17.5 51.01 18.14 0.275 1342
 1344 3 -17.41 51.01 17.99 0.287 1343
 1345 3 -17.35 51.04 17.74 0.278 1344
 1346 3 -17.24 51.19 17.48 0.166 1345
 1347 3 -17.08 51.2 17.34 0.194 1346
 1348 3 -16.99 51.21 17.22 0.226 1347
 1349 3 -16.9 51.21 17.08 0.229 1348
 1350 3 -16.79 51.2 16.91 0.24 1349
 1351 3 -16.7 51.13 16.74 0.222 1350
 1352 3 -16.64 51.07 16.61 0.26 1351
 1353 3 -16.55 50.99 16.52 0.269 1352
 1354 3 -16.51 50.93 16.38 0.248 1353
 1355 3 -16.37 50.95 16.27 0.261 1354
 1356 3 -16.42 50.98 16.44 0.116 1355
 1357 3 -16.43 51.12 16.39 0.095 1356
 1358 3 -16.15 51.06 16.01 0.268 1355
 1359 3 -16.07 51.06 15.84 0.272 1358
 1360 3 -15.98 51.02 15.68 0.312 1359
 1361 3 -15.83 51.06 15.49 0.369 1360
 1362 3 -15.67 51.23 15.44 0.372 1361
 1363 3 -15.56 51.25 15.34 0.421 1362
 1364 3 -15.43 51.17 15.28 0.451 1363
 1365 3 -15.32 51.23 15.2 0.468 1364
 1366 3 -15.18 51.28 15.15 0.479 1365
 1367 3 -15.12 51.29 14.95 0.517 1366
 1368 3 -14.96 51.33 14.81 0.498 1367
 1369 3 -14.8 51.36 14.82 0.455 1368
 1370 3 -14.96 51.4 14.27 0.294 1369
 1371 3 -14.83 51.43 14.19 0.21 1370
 1372 3 -14.73 51.41 14.09 0.2 1371
 1373 3 -14.63 51.36 14 0.228 1372
 1374 3 -14.5 51.36 13.89 0.233 1373
 1375 3 -14.4 51.3 13.8 0.275 1374
 1376 3 -14.28 51.29 13.68 0.296 1375
 1377 3 -14.19 51.22 13.59 0.303 1376
 1378 3 -14.07 51.16 13.42 0.319 1377
 1379 3 -13.93 51.12 13.33 0.334 1378
 1380 3 -13.81 51.09 13.24 0.332 1379
 1381 3 -13.68 51.05 13.08 0.305 1380
 1382 3 -13.58 51.02 12.91 0.279 1381
 1383 3 -13.42 51.1 12.77 0.219 1382
 1384 3 -13.27 51.1 12.73 0.286 1383
 1385 3 -13.17 51.08 12.65 0.275 1384
 1386 3 -13.1 51.01 12.52 0.317 1385
 1387 3 -13.06 50.86 12.43 0.352 1386
 1388 3 -13.01 50.8 12.3 0.383 1387
 1389 3 -12.97 50.73 12.21 0.399 1388
 1390 3 -12.83 50.69 12.23 0.422 1389
 1391 3 -12.76 50.61 12.11 0.45 1390
 1392 3 -12.72 50.6 11.85 0.437 1391
 1393 3 -12.58 50.67 11.79 0.395 1392
 1394 3 -12.61 50.47 11.68 0.361 1393
 1395 3 -12.38 50.55 11.71 0.355 1394
 1396 3 -12.36 50.71 11.41 0.287 1395
 1397 3 -12.24 50.78 11.26 0.228 1396
 1398 3 -12.12 50.79 11.17 0.256 1397
 1399 3 -12.08 50.74 10.93 0.215 1398
 1400 3 -11.97 50.76 10.8 0.225 1399
 1401 3 -11.85 50.72 10.75 0.25 1400
 1402 3 -11.76 50.63 10.62 0.245 1401
 1403 3 -11.64 50.57 10.53 0.227 1402
 1404 3 -11.48 50.57 10.38 0.229 1403
 1405 3 -11.37 50.6 10.26 0.243 1404
 1406 3 -11.23 50.6 10.12 0.222 1405
 1407 3 -11.06 50.57 9.89 0.182 1406
 1408 3 -10.91 50.65 9.8 0.189 1407
 1409 3 -10.74 50.68 9.72 0.19 1408
 1410 3 -10.63 50.7 9.6 0.194 1409
 1411 3 -10.5 50.77 9.43 0.191 1410
 1412 3 -10.4 50.8 9.35 0.178 1411
 1413 3 -10.26 50.83 9.18 0.173 1412
 1414 3 -10.15 50.82 9.08 0.185 1413
 1415 3 -10 50.78 9.05 0.195 1414
 1416 3 -9.89 50.68 8.97 0.215 1415
 1417 3 -9.78 50.58 8.89 0.193 1416
 1418 3 -9.69 50.5 8.79 0.23 1417
 1419 3 -9.57 50.39 8.77 0.262 1418
 1420 3 -9.41 50.43 8.76 0.23 1419
 1421 3 -9.34 50.36 8.67 0.192 1420
 1422 3 -9.2 50.28 8.6 0.194 1421
 1423 3 -9.14 50.15 8.43 0.184 1422
 1424 3 -9.05 50.05 8.36 0.205 1423
 1425 3 -8.97 49.93 8.25 0.251 1424
 1426 3 -9 49.72 8.04 0.218 1425
 1427 3 -8.98 49.55 7.8 0.202 1426
 1428 3 -8.99 49.39 7.61 0.183 1427
 1429 3 -8.89 49.28 7.45 0.237 1428
 1430 3 -8.87 49.22 7.3 0.229 1429
 1431 3 -8.81 49.16 7.19 0.263 1430
 1432 3 -8.79 49.06 7.01 0.264 1431
 1433 3 -8.73 48.97 6.83 0.27 1432
 1434 3 -8.67 48.99 6.63 0.228 1433
 1435 3 -8.57 48.97 6.54 0.192 1434
 1436 3 -8.48 48.85 6.37 0.222 1435
 1437 3 -8.45 48.75 6.26 0.213 1436
 1438 3 -8.43 48.64 6.11 0.206 1437
 1439 3 -8.34 48.6 5.94 0.218 1438
 1440 3 -8.21 48.56 5.77 0.245 1439
 1441 3 -8.14 48.49 5.6 0.296 1440
 1442 3 -8.1 48.45 5.44 0.326 1441
 1443 3 -8.01 48.42 5.32 0.359 1442
 1444 3 -7.94 48.58 5.13 0.368 1443
 1445 3 -7.83 48.62 5.01 0.409 1444
 1446 3 -7.78 48.55 4.9 0.469 1445
 1447 3 -7.74 48.57 4.8 0.504 1446
 1448 3 -7.73 48.6 4.67 0.459 1447
 1449 3 -7.63 48.66 4.59 0.438 1448
 1450 3 -7.49 48.47 4.38 0.335 1449
 1451 3 -7.38 48.41 4.26 0.295 1450
 1452 3 -7.33 48.31 4.12 0.281 1451
 1453 3 -7.25 48.27 3.95 0.291 1452
 1454 3 -7.13 48.22 3.81 0.252 1453
 1455 3 -7.05 48.24 3.68 0.226 1454
 1456 3 -6.92 48.19 3.55 0.221 1455
 1457 3 -6.85 48.15 3.39 0.224 1456
 1458 3 -6.7 48.14 3.26 0.238 1457
 1459 3 -6.58 48.05 3.14 0.207 1458
 1460 3 -6.53 47.92 2.98 0.247 1459
 1461 3 -6.41 47.9 2.87 0.259 1460
 1462 3 -6.29 47.89 2.77 0.343 1461
 1463 3 -6.25 47.79 2.64 0.408 1462
 1464 3 -6.19 47.79 2.52 0.46 1463
 1465 3 -6.07 47.82 2.39 0.493 1464
 1466 3 -5.99 47.84 2.26 0.52 1465
 1467 3 -5.86 47.82 2.16 0.497 1466
 1468 3 -5.67 47.8 2.08 0.412 1467
 1469 3 -5.62 47.77 2 0.343 1468
 1470 3 -5.31 47.5 1.96 0.213 1469
 1471 3 -5.22 47.42 1.86 0.221 1470
 1472 3 -5.16 47.36 1.73 0.255 1471
 1473 3 -5.16 47.28 1.59 0.258 1472
 1474 3 -5.05 47.14 1.41 0.235 1473
 1475 3 -4.95 47.06 1.22 0.216 1474
 1476 3 -4.84 47.01 1.01 0.202 1475
 1477 3 -4.77 46.96 0.87 0.229 1476
 1478 3 -4.69 46.93 0.73 0.247 1477
 1479 3 -4.5 46.91 0.63 0.27 1478
 1480 3 -4.37 46.85 0.57 0.27 1479
 1481 3 -4.11 46.76 0.56 0.243 1480
 1482 3 -3.97 46.75 0.51 0.274 1481
 1483 3 -3.84 46.85 0.4 0.274 1482
 1484 3 -3.74 47.09 0.29 0.098 1483
 1485 3 -3.72 47.11 0.07 0.118 1484
 1486 3 -3.68 47.09 -0.09 0.1 1485
 1487 3 -3.69 47.06 -0.25 0.117 1486
 1488 3 -3.68 47.01 -0.44 0.094 1487
 1489 3 -3.67 46.92 -0.56 0.103 1488
 1490 3 -3.59 46.85 -0.69 0.119 1489
 1491 3 -3.55 46.8 -0.82 0.12 1490
 1492 3 -3.47 46.9 -0.96 0.11 1491
 1493 3 -3.36 46.92 -1.07 0.103 1492
 1494 3 -3.69 46.54 0.55 0.221 1483
 1495 3 -3.62 46.51 0.43 0.161 1494
 1496 3 -3.51 46.32 0.49 0.148 1495
 1497 3 -3.56 46.16 0.44 0.145 1496
 1498 3 -3.57 46.05 0.39 0.161 1497
 1499 3 -3.64 45.96 0.32 0.175 1498
 1500 3 -3.6 45.85 0.2 0.206 1499
 1501 3 -3.58 45.72 0.08 0.207 1500
 1502 3 -3.52 45.59 -0.09 0.202 1501
 1503 3 -3.44 45.49 -0.21 0.19 1502
 1504 3 -3.35 45.43 -0.32 0.14 1503
 1505 3 -3.31 45.27 -0.43 0.138 1504
 1506 3 -3.21 45.16 -0.5 0.185 1505
 1507 3 -3.22 45.18 -0.65 0.213 1506
 1508 3 -3.16 45.14 -0.79 0.267 1507
 1509 3 -3.02 45.08 -0.92 0.26 1508
 1510 3 -2.96 45.01 -0.98 0.328 1509
 1511 3 -3.36 45.03 -1.17 0.121 1510
 1512 3 -3.35 45.14 -1.27 0.068 1511
 1513 3 -2.68 44.93 -0.98 0.262 1510
 1514 3 -2.57 44.9 -1.05 0.282 1513
 1515 3 -2.55 44.78 -1.18 0.331 1514
 1516 3 -2.62 44.61 -1.38 0.373 1515
 1517 3 -2.65 44.52 -1.51 0.432 1516
 1518 3 -2.57 44.45 -1.62 0.468 1517
 1519 3 -3.01 44.21 -1.8 0.321 1518
 1520 3 -3.11 43.84 -1.86 0.000125 1519
 1521 3 -2.21 44.53 -1.71 0.403 1518
 1522 3 -2.01 44.45 -1.74 0.438 1521
 1523 3 -1.99 44.33 -1.89 0.51 1522
 1524 3 -1.89 44.37 -2 0.521 1523
 1525 3 -1.86 44.32 -2.16 0.517 1524
 1526 3 -1.78 44.28 -2.28 0.519 1525
 1527 3 -1.75 44.19 -2.47 0.514 1526
 1528 3 -1.81 43.76 -2.21 0.237 1527
 1529 3 -1.68 43.75 -2.28 0.225 1528
 1530 3 -1.68 43.58 -2.4 0.236 1529
 1531 3 -1.62 43.49 -2.58 0.261 1530
 1532 3 -1.62 43.29 -2.7 0.276 1531
 1533 3 -1.64 43.13 -2.77 0.276 1532
 1534 3 -1.59 43.02 -2.75 0.233 1533
 1535 3 -1.6 42.87 -2.93 0.2 1534
 1536 3 -1.66 42.73 -2.91 0.179 1535
 1537 3 -1.55 42.58 -2.97 0.227 1536
 1538 3 -1.6 42.4 -3.07 0.178 1537
 1539 3 -1.52 42.25 -3.08 0.178 1538
 1540 3 -1.45 42.11 -3.11 0.186 1539
 1541 3 -1.38 41.96 -3.19 0.18 1540
 1542 3 -1.28 41.78 -3.22 0.175 1541
 1543 3 -1.18 41.63 -3.21 0.201 1542
 1544 3 -1.11 41.52 -3.24 0.24 1543
 1545 3 -1.05 41.42 -3.18 0.338 1544
 1546 3 -1.02 41.29 -3.05 0.464 1545
 1547 3 -1.19 41.35 -2.57 0.368 1546
 1548 3 -1.25 41.36 -2.45 0.428 1547
 1549 3 -1.92 41.2 -2.73 0.081 1548
 1550 3 -2.07 41.07 -2.74 0.121 1549
 1551 3 -2.21 40.98 -2.8 0.108 1550
 1552 3 -2.41 41.01 -2.82 0.13 1551
 1553 3 -2.59 41 -2.85 0.149 1552
 1554 3 -2.72 41.02 -2.88 0.155 1553
 1555 3 -2.87 41.09 -2.83 0.132 1554
 1556 3 -3.01 41.09 -2.83 0.127 1555
 1557 3 -1.09 41.37 -2.28 0.44 1548
 1558 3 -0.88 41.54 -2.1 0.482 1557
 1559 3 -0.8 41.51 -1.96 0.505 1558
 1560 3 -0.67 41.5 -1.89 0.559 1559
 1561 3 -0.71 41.39 -1.79 0.568 1560
 1562 3 -1.14 41.12 -1.5 0.364 1561
 1563 3 -1.69 41.13 -1.53 0.145 1562
 1564 3 -1.93 41.17 -1.57 0.083 1563
 1565 3 -2.08 41.32 -1.57 0.103 1564
 1566 3 -2.11 41.44 -1.6 0.062 1565
 1567 3 -0.74 41.17 -3.63 0.213 1546
 1568 3 -0.63 41.13 -3.75 0.2 1567
 1569 3 -0.57 41.03 -3.86 0.192 1568
 1570 3 -0.45 40.96 -3.87 0.205 1569
 1571 3 -0.32 40.94 -3.89 0.211 1570
 1572 3 -0.26 40.8 -3.91 0.233 1571
 1573 3 -0.24 40.6 -4.04 0.2 1572
 1574 3 -0.24 40.4 -4.15 0.153 1573
 1575 3 -0.23 40.26 -4.22 0.16 1574
 1576 3 -0.18 40.11 -4.25 0.185 1575
 1577 3 -0.21 39.94 -4.36 0.205 1576
 1578 3 -0.33 39.75 -4.55 0.182 1577
 1579 3 -0.42 39.6 -4.7 0.194 1578
 1580 3 -0.54 39.48 -4.86 0.208 1579
 1581 3 -0.63 39.37 -4.95 0.286 1580
 1582 3 -0.67 39.25 -5.04 0.332 1581
 1583 3 -0.65 39.14 -5.12 0.39 1582
 1584 3 -0.69 39.05 -5.19 0.388 1583
 1585 3 -0.57 38.86 -5.22 0.261 1584
 1586 3 -0.54 38.72 -5.38 0.222 1585
 1587 3 -0.53 38.58 -5.5 0.214 1586
 1588 3 -0.56 38.47 -5.64 0.225 1587
 1589 3 -0.56 38.32 -5.77 0.275 1588
 1590 3 -0.65 38.21 -5.87 0.376 1589
 1591 3 -0.71 38.11 -5.96 0.442 1590
 1592 3 -0.29 37.6 -5.75 0.151 1591
 1593 3 -0.23 37.51 -5.64 0.18 1592
 1594 3 -0.22 37.41 -5.56 0.204 1593
 1595 3 -0.32 37.22 -5.53 0.22 1594
 1596 3 -0.45 37.04 -5.49 0.238 1595
 1597 3 -0.51 36.91 -5.44 0.252 1596
 1598 3 -0.54 36.76 -5.36 0.31 1597
 1599 3 -0.55 36.62 -5.26 0.341 1598
 1600 3 -0.55 36.51 -5.17 0.383 1599
 1601 3 -0.51 36.08 -5.19 0.215 1600
 1602 3 -0.5 35.93 -5.14 0.132 1601
 1603 3 -0.37 36.11 -5.36 0.407 1602
 1604 3 -0.37 36.01 -5.34 0.48 1603
 1605 3 -0.44 35.95 -5.26 0.577 1604
 1606 3 -0.47 35.81 -5.23 0.625 1605
 1607 3 -1.01 35.64 -5.29 0.473 1606
 1608 3 -1.22 35.56 -5.33 0.399 1607
 1609 3 -0.82 35.22 -5.07 0.095 1608
 1610 3 -0.76 35.1 -5 0.083 1609
 1611 3 -0.79 34.96 -4.9 0.088 1610
 1612 3 -0.85 34.85 -4.89 0.129 1611
 1613 3 -0.86 34.75 -4.71 0.12 1612
 1614 3 -0.84 34.61 -4.57 0.13 1613
 1615 3 -0.79 34.56 -4.44 0.057 1614
 1616 3 -1.36 35.39 -5.37 0.387 1608
 1617 3 -1.51 35.33 -5.4 0.399 1616
 1618 3 -1.57 35.31 -5.53 0.421 1617
 1619 3 -1.67 35.2 -5.59 0.498 1618
 1620 3 -1.78 35.14 -5.67 0.526 1619
 1621 3 -1.99 35.02 -5.6 0.511 1620
 1622 3 -2.07 34.87 -5.53 0.521 1621
 1623 3 -2.19 34.77 -5.49 0.502 1622
 1624 3 -2.35 34.7 -5.4 0.49 1623
 1625 3 -2.47 34.61 -5.35 0.466 1624
 1626 3 -2.58 34.52 -5.33 0.461 1625
 1627 3 -2.69 34.44 -5.2 0.466 1626
 1628 3 -2.5 34.1 -5.59 0.381 1627
 1629 3 -2.49 33.93 -5.6 0.303 1628
 1630 3 -2.4 33.63 -5.59 0.223 1629
 1631 3 -2.44 33.34 -5.41 0.155 1630
 1632 3 -2.53 33.17 -5.48 0.158 1631
 1633 3 -2.64 32.98 -5.45 0.168 1632
 1634 3 -2.75 32.83 -5.4 0.184 1633
 1635 3 -2.84 32.66 -5.45 0.21 1634
 1636 3 -2.84 32.49 -5.5 0.208 1635
 1637 3 -2.91 32.4 -5.57 0.242 1636
 1638 3 -3 32.26 -5.6 0.265 1637
 1639 3 -3.02 32.11 -5.64 0.3 1638
 1640 3 -3.03 31.95 -5.62 0.365 1639
 1641 3 -3.01 31.81 -5.74 0.439 1640
 1642 3 -2.98 31.69 -5.81 0.478 1641
 1643 3 -2.95 31.52 -5.83 0.435 1642
 1644 3 -2.78 31.42 -5.98 0.417 1643
 1645 3 -2.76 31.31 -5.97 0.379 1644
 1646 3 -2.63 31.16 -6.03 0.366 1645
 1647 3 -2.61 31.06 -6.03 0.421 1646
 1648 3 -2.65 30.91 -6.09 0.476 1647
 1649 3 -2.68 30.75 -6.05 0.506 1648
 1650 3 -2.71 30.59 -6.1 0.484 1649
 1651 3 -2.73 30.57 -6.21 0.486 1650
 1652 3 -3.04 30.45 -6.57 0.384 1651
 1653 3 -3.05 30.43 -6.69 0.474 1652
 1654 3 -3.02 30.34 -6.84 0.461 1653
 1655 3 -2.9 30.26 -7.02 0.44 1654
 1656 3 -3.12 29.97 -7.06 0.372 1655
 1657 3 -3.16 29.86 -7.12 0.369 1656
 1658 3 -3.12 29.86 -7.26 0.312 1657
 1659 3 -2.96 29.87 -7.62 0.235 1658
 1660 3 -2.96 29.72 -7.66 0.241 1659
 1661 3 -2.72 29.76 -8.03 0.202 1660
 1662 3 -2.66 29.75 -8.16 0.171 1661
 1663 3 -2.52 29.79 -8.31 0.168 1662
 1664 3 -2.44 29.79 -8.44 0.172 1663
 1665 3 -2.35 29.8 -8.57 0.159 1664
 1666 3 -2.24 29.85 -8.77 0.195 1665
 1667 3 -2.16 29.9 -8.92 0.19 1666
 1668 3 -2.12 30.05 -9.08 0.151 1667
 1669 3 -2.05 30.12 -9.29 0.129 1668
 1670 3 -1.99 30.14 -9.37 0.127 1669
 1671 3 -1.92 30.18 -9.47 0.152 1670
 1672 3 -1.78 30.28 -9.52 0.153 1671
 1673 3 -1.73 30.38 -9.68 0.177 1672
 1674 3 -1.65 30.43 -9.89 0.159 1673
 1675 3 -1.62 30.48 -10.07 0.206 1674
 1676 3 -1.54 30.52 -10.23 0.221 1675
 1677 3 -1.46 30.54 -10.4 0.211 1676
 1678 3 -1.35 30.62 -10.52 0.141 1677
 1679 3 -1.32 30.72 -10.65 0.157 1678
 1680 3 -1.28 30.74 -10.76 0.149 1679
 1681 3 -1.32 30.69 -10.91 0.167 1680
 1682 3 -1.25 30.67 -11.08 0.175 1681
 1683 3 -1.23 30.65 -11.21 0.207 1682
 1684 3 -1.16 30.7 -11.42 0.217 1683
 1685 3 -1.08 30.76 -11.46 0.199 1684
 1686 3 -1.03 30.89 -11.59 0.171 1685
 1687 3 -0.99 30.99 -11.68 0.127 1686
 1688 3 -0.88 31.12 -11.73 0.154 1687
 1689 3 -0.8 31.24 -11.78 0.177 1688
 1690 3 -0.69 31.36 -11.92 0.204 1689
 1691 3 -0.62 31.49 -12.05 0.199 1690
 1692 3 -0.5 31.59 -12.14 0.226 1691
 1693 3 -0.43 31.68 -12.31 0.272 1692
 1694 3 -0.36 31.73 -12.4 0.307 1693
 1695 3 -0.09 31.94 -12.19 0.159 1694
 1696 3 0 32.1 -11.98 0.168 1695
 1697 3 0.17 32.14 -11.72 0.093 1696
 1698 3 0.26 32.2 -11.63 0.081 1697
 1699 3 0.38 32.3 -11.55 0.085 1698
 1700 3 0.53 32.32 -11.46 0.081 1699
 1701 3 0.64 32.23 -11.4 0.124 1700
 1702 3 0.75 32.22 -11.3 0.133 1701
 1703 3 0.83 32.3 -11.18 0.173 1702
 1704 3 0.92 32.43 -11.04 0.13 1703
 1705 3 0.99 32.59 -10.94 0.103 1704
 1706 3 1.13 32.73 -10.78 0.113 1705
 1707 3 1.25 32.78 -10.68 0.126 1706
 1708 3 1.33 32.8 -10.55 0.112 1707
 1709 3 1.34 32.76 -10.41 0.062 1708
 1710 3 -0.38 31.61 -12.68 0.302 1694
 1711 3 -0.38 31.52 -12.8 0.383 1710
 1712 3 -0.37 31.39 -12.87 0.444 1711
 1713 3 -0.33 31.31 -12.98 0.491 1712
 1714 3 -0.28 31.38 -13.13 0.545 1713
 1715 3 -0.14 31.41 -13.28 0.477 1714
 1716 3 -0.12 31.61 -13.36 0.491 1715
 1717 3 -0.06 31.56 -13.39 0.541 1716
 1718 3 -0.01 31.51 -13.41 0.541 1717
 1719 3 -0.11 31.54 -13.43 0.471 1718
 1720 3 0.4 31.58 -13.45 0.49 1718
 1721 3 0.53 31.62 -13.54 0.569 1720
 1722 3 0.74 31.71 -13.64 0.551 1721
 1723 3 0.93 31.78 -13.63 0.511 1722
 1724 3 1.03 31.65 -13.58 0.476 1723
 1725 3 1.25 31.79 -13.42 0.334 1724
 1726 3 1.35 32.13 -13.68 0.219 1725
 1727 3 1.43 32.19 -13.75 0.2 1726
 1728 3 0.61 31.6 -14.06 0.169 1724
 1729 3 0.56 31.6 -13.96 0.223 1728
 1730 3 0.19 32.13 -13.22 0.029 1717
 1731 3 -0.76 31.41 -13.69 0.098 1716
 1732 3 -0.83 31.42 -13.76 0.098 1731
 1733 3 -0.84 31.43 -13.96 0.082 1732
 1734 3 -3.09 29.35 -7.72 0.145 1660
 1735 3 -3.15 29.22 -7.73 0.148 1734
 1736 3 -3.3 29.13 -7.71 0.096 1735
 1737 3 -3.4 29.01 -7.73 0.1 1736
 1738 3 -3.53 28.91 -7.72 0.099 1737
 1739 3 -3.63 28.82 -7.66 0.056 1738
 1740 3 -2.47 30.8 -5.8 0.145 1651
 1741 3 -2.42 30.76 -5.95 0.174 1740
 1742 3 -3.13 34.62 -4.32 0.207 1627
 1743 3 -3.2 34.51 -4.19 0.224 1742
 1744 3 -3.29 34.44 -4.05 0.234 1743
 1745 3 -3.36 34.36 -3.8 0.206 1744
 1746 3 -3.36 34.34 -3.69 0.213 1745
 1747 3 -3.42 34.45 -3.36 0.103 1746
 1748 3 -3.46 34.59 -3.22 0.109 1747
 1749 3 -3.56 34.61 -3.03 0.146 1748
 1750 3 -3.64 34.63 -2.89 0.11 1749
 1751 3 -3.59 34.71 -2.67 0.165 1750
 1752 3 -3.62 34.67 -2.52 0.165 1751
 1753 3 -3.64 34.5 -2.45 0.189 1752
 1754 3 -3.61 34.33 -2.35 0.191 1753
 1755 3 -3.59 34.16 -2.21 0.229 1754
 1756 3 -3.63 34.03 -2.09 0.228 1755
 1757 3 -3.66 33.99 -1.93 0.221 1756
 1758 3 -3.68 33.86 -1.79 0.262 1757
 1759 3 -3.81 33.75 -1.72 0.257 1758
 1760 3 -3.82 33.59 -1.69 0.31 1759
 1761 3 -3.85 33.47 -1.64 0.322 1760
 1762 3 -3.85 33.37 -1.48 0.356 1761
 1763 3 -3.87 33.27 -1.43 0.335 1762
 1764 3 -3.56 33.14 -1.42 0.18 1763
 1765 3 -3.52 33.12 -1.26 0.203 1764
 1766 3 -3.46 33.07 -1.15 0.267 1765
 1767 3 -3.38 32.98 -1.12 0.274 1766
 1768 3 -3.62 32.67 -1.13 0.149 1767
 1769 3 -3.74 32.48 -1.05 0.114 1768
 1770 3 -3.86 32.46 -1 0.067 1769
 1771 3 -4.16 33.24 -1.3 0.172 1763
 1772 3 -4.24 33.18 -1.21 0.046 1771
 1773 3 -1 36.83 -4.84 0.187 1600
 1774 3 -1.13 36.8 -4.73 0.176 1773
 1775 3 -1.21 36.86 -4.62 0.149 1774
 1776 3 -1.23 37.09 -4.41 0.141 1775
 1777 3 -1.24 37.26 -4.27 0.098 1776
 1778 3 -1.06 38.19 -6.14 0.491 1591
 1779 3 -1.15 38.31 -6.37 0.482 1778
 1780 3 -0.64 38.91 -6.44 0.147 1779
 1781 3 -0.54 39.04 -6.35 0.132 1780
 1782 3 -0.48 39.06 -6.23 0.093 1781
 1783 3 -1.39 38.17 -6.41 0.414 1779
 1784 3 -1.54 38.14 -6.54 0.406 1783
 1785 3 -1.61 38.31 -6.68 0.402 1784
 1786 3 -1.66 38.48 -6.77 0.371 1785
 1787 3 -1.61 38.66 -6.93 0.369 1786
 1788 3 -1.77 38.73 -7.02 0.352 1787
 1789 3 -1.79 38.74 -7.31 0.249 1788
 1790 3 -1.9 38.84 -7.42 0.196 1789
 1791 3 -1.96 38.83 -7.56 0.198 1790
 1792 3 -1.87 38.84 -7.76 0.193 1791
 1793 3 -1.79 38.85 -7.93 0.193 1792
 1794 3 -1.68 38.89 -8.08 0.16 1793
 1795 3 -1.63 38.95 -8.16 0.197 1794
 1796 3 -1.61 39.05 -8.24 0.278 1795
 1797 3 -1.57 39.07 -8.33 0.336 1796
 1798 3 -1.64 39.09 -8.47 0.384 1797
 1799 3 -1.19 38.82 -8.65 0.1 1798
 1800 3 -1.06 38.88 -8.71 0.114 1799
 1801 3 -0.91 38.92 -8.81 0.119 1800
 1802 3 -0.86 38.95 -8.92 0.215 1801
 1803 3 -0.76 39.03 -9.06 0.253 1802
 1804 3 -0.74 39.07 -9.35 0.22 1803
 1805 3 -0.75 39.15 -9.48 0.229 1804
 1806 3 -0.46 38.93 -9.57 0.153 1805
 1807 3 -0.35 38.8 -9.69 0.142 1806
 1808 3 -0.48 38.7 -9.78 0.124 1807
 1809 3 -0.51 38.63 -9.88 0.086 1808
 1810 3 -1.05 39.42 -9.48 0.153 1805
 1811 3 -1.17 39.62 -9.49 0.13 1810
 1812 3 -1.18 39.8 -9.45 0.115 1811
 1813 3 -1.17 39.92 -9.46 0.066 1812
 1814 3 -1.88 39.14 -8.67 0.366 1798
 1815 3 -1.82 39.2 -8.87 0.341 1814
 1816 3 -1.72 39.24 -9.04 0.304 1815
 1817 3 -1.51 39.36 -9.2 0.093 1816
 1818 3 -1.95 38.87 -6.73 0.169 1788
 1819 3 -2.06 38.8 -6.73 0.083 1818
 1820 3 -1.15 39.37 -5.48 0.142 1584
 1821 3 -1.39 39.5 -5.5 0.107 1820
 1822 3 -1.46 39.53 -5.58 0.163 1821
 1823 3 -1.53 39.68 -5.63 0.161 1822
 1824 3 -1.69 39.76 -5.67 0.111 1823
 1825 3 -1.65 44.4 -2.78 0.374 1527
 1826 3 -1.84 44.53 -2.93 0.168 1825
 1827 3 -1.83 44.42 -2.9 0.2 1826
 1828 3 -1.81 44.31 -2.87 0.126 1827
 1829 3 -1.53 44.42 -2.97 0.401 1825
 1830 3 -1.48 44.41 -3.09 0.381 1829
 1831 3 -1.37 44.47 -3.24 0.354 1830
 1832 3 -1.32 44.45 -3.36 0.346 1831
 1833 3 -1.26 44.79 -3.71 0.157 1832
 1834 3 -1.15 44.87 -3.77 0.000125 1833
 1835 3 -2.2 44.83 -1.88 0.132 1521
 1836 3 -2.06 44.97 -1.81 0.131 1835
 1837 3 -1.92 45.05 -1.83 0.109 1836
 1838 3 -1.78 45.1 -1.81 0.088 1837
 1839 3 -1.66 45.15 -1.8 0.105 1838
 1840 3 -1.52 45.21 -1.81 0.158 1839
 1841 3 -1.4 45.25 -1.84 0.108 1840
 1842 3 -1.22 45.33 -1.81 0.109 1841
 1843 3 -1.09 45.26 -1.83 0.093 1842
 1844 3 -0.89 45.23 -1.92 0.098 1843
 1845 3 -0.8 45.29 -1.95 0.088 1844
 1846 3 -6.13 47.64 2.57 0.123 1464
 1847 3 -6.1 47.72 2.46 0.133 1846
 1848 3 -18.14 50.75 20.01 0.193 1298
 1849 3 -20.24 50.05 24.88 0.166 1260
 1850 3 -20.16 50.01 24.76 0.205 1849
 1851 3 -20.08 49.94 24.74 0.152 1850
 1852 3 -20.16 50.08 26.45 0.168 1249
 1853 3 -20.14 49.97 26.41 0.095 1852
 1854 3 -20.63 49.62 30.84 0.093 1223
 1855 3 -20.65 49.78 30.88 0.072 1854
 1856 3 -20.7 49.89 30.89 0.075 1855
 1857 3 -20.79 50 30.93 0.083 1856
 1858 3 -20.91 50.05 30.86 0.108 1857
 1859 3 -21.07 50.06 30.77 0.126 1858
 1860 3 -21.1 50.3 30.72 0.083 1859
 1861 3 -21.14 50.39 30.76 0.092 1860
 1862 3 -21.32 50 30.72 0.12 1859
 1863 3 -21.37 50.25 30.68 0.081 1862
 1864 3 -21.46 50.32 30.6 0.116 1863
 1865 3 -21.51 50.3 30.49 0.1 1864
 1866 3 -19.91 46.94 36.81 0.144 1154
 1867 3 -19.89 46.76 36.67 0.11 1866
 1868 3 -19.84 46.62 36.62 0.176 1867
 1869 3 -19.67 46.55 36.49 0.168 1868
 1870 3 -19.49 46.56 36.43 0.114 1869
 1871 3 -19.29 46.59 36.45 0.124 1870
 1872 3 -19.11 46.71 36.43 0.109 1871
 1873 3 -18.92 46.74 36.43 0.093 1872
 1874 3 -18.77 46.72 36.4 0.108 1873
 1875 3 -18.58 46.73 36.39 0.145 1874
 1876 3 -18.48 46.63 36.4 0.16 1875
 1877 3 -18.49 46.44 36.19 0.11 1876
 1878 3 -18.39 46.28 36.14 0.11 1877
 1879 3 -18.34 46.13 36.1 0.095 1878
 1880 3 -18.24 45.99 36.03 0.141 1879
 1881 3 -18.2 45.87 35.99 0.181 1880
 1882 3 -18.13 45.82 35.91 0.169 1881
 1883 3 -18.11 45.65 35.88 0.105 1882
 1884 3 -17.96 45.62 35.86 0.102 1883
 1885 3 -17.83 45.52 35.93 0.13 1884
 1886 3 -17.75 45.39 35.95 0.14 1885
 1887 3 -17.68 45.3 36.04 0.114 1886
 1888 3 -17.6 45.14 36.07 0.095 1887
 1889 3 -17.52 45.08 36.04 0.000125 1888
 1890 3 -18.42 46.58 36.57 0.135 1876
 1891 3 -18.38 46.4 36.51 0.143 1890
 1892 3 -18.35 46.19 36.35 0.08 1891
 1893 3 -18.25 46.07 36.27 0.085 1892
 1894 3 -18.15 45.96 36.26 0.141 1893
 1895 3 -18.01 45.92 36.24 0.196 1894
 1896 3 -17.92 45.9 36.2 0.204 1895
 1897 3 -17.75 45.84 36.44 0.085 1896
 1898 3 -17.5 45.81 36.48 0.098 1897
 1899 3 -17.29 45.74 36.5 0.134 1898
 1900 3 -17.09 45.74 36.43 0.137 1899
 1901 3 -16.92 45.79 36.33 0.143 1900
 1902 3 -16.76 45.77 36.23 0.129 1901
 1903 3 -16.74 45.69 36.09 0.11 1902
 1904 3 -16.68 45.55 36 0.082 1903
 1905 3 -16.67 45.38 35.93 0.12 1904
 1906 3 -16.7 45.25 35.87 0.119 1905
 1907 3 -16.59 45.08 35.8 0.127 1906
 1908 3 -16.51 44.95 35.79 0.13 1907
 1909 3 -16.49 44.79 35.8 0.114 1908
 1910 3 -16.46 44.7 35.71 0.084 1909
 1911 3 -16.36 44.65 35.7 0.1 1910
 1912 3 -16.29 44.59 35.63 0.082 1911
 1913 3 -17.83 46.01 35.92 0.132 1896
 1914 3 -17.73 46.18 35.82 0.092 1913
 1915 3 -17.64 46.35 35.79 0.081 1914
 1916 3 -17.61 46.47 35.78 0.095 1915
 1917 3 -17.66 46.54 35.64 0.101 1916
 1918 3 -17.66 46.59 35.51 0.122 1917
 1919 3 -17.77 46.68 35.37 0.109 1918
 1920 3 -17.77 46.79 35.28 0.137 1919
 1921 3 -17.61 46.97 35.21 0.132 1920
 1922 3 -17.53 47.13 35.15 0.128 1921
 1923 3 -17.48 47.23 35.08 0.121 1922
 1924 3 -17.5 47.38 35.01 0.068 1923
 1925 3 -21.38 47.7 39.41 0.393 1144
 1926 3 -21.55 47.64 39.42 0.341 1925
 1927 3 -21.7 47.6 39.39 0.34 1926
 1928 3 -21.82 47.55 39.3 0.311 1927
 1929 3 -21.95 47.5 39.25 0.316 1928
 1930 3 -22.11 47.37 39.16 0.324 1929
 1931 3 -22.25 47.29 39.11 0.287 1930
 1932 3 -22.36 47.23 39.11 0.299 1931
 1933 3 -22.49 47.37 39.1 0.38 1932
 1934 3 -22.63 47.24 39.11 0.402 1933
 1935 3 -22.75 47.19 39.05 0.361 1934
 1936 3 -22.87 47.2 38.96 0.308 1935
 1937 3 -22.97 47.21 38.87 0.254 1936
 1938 3 -23.12 47.23 38.77 0.252 1937
 1939 3 -23.26 47.13 38.67 0.255 1938
 1940 3 -23.45 47.11 38.6 0.223 1939
 1941 3 -23.61 47.11 38.55 0.21 1940
 1942 3 -23.65 47.09 38.73 0.242 1941
 1943 3 -23.82 46.97 38.58 0.238 1942
 1944 3 -23.91 46.91 38.53 0.278 1943
 1945 3 -24.04 46.8 38.38 0.287 1944
 1946 3 -24.12 46.8 38.3 0.306 1945
 1947 3 -24.22 46.84 38.21 0.272 1946
 1948 3 -24.31 46.86 38.18 0.259 1947
 1949 3 -24.81 47 38.24 0.206 1948
 1950 3 -24.97 46.97 38.21 0.222 1949
 1951 3 -25.13 47.02 38.19 0.268 1950
 1952 3 -25.22 47.06 38.14 0.327 1951
 1953 3 -25.31 47.12 38.08 0.338 1952
 1954 3 -25.41 47.08 37.98 0.346 1953
 1955 3 -25.49 47.04 37.88 0.371 1954
 1956 3 -25.67 46.93 37.6 0.244 1955
 1957 3 -25.7 46.96 37.51 0.279 1956
 1958 3 -25.82 47.05 37.41 0.26 1957
 1959 3 -25.95 47.03 37.35 0.183 1958
 1960 3 -25.89 46.94 37.32 0.000125 1959
 1961 3 -25.64 46.79 37.67 0.449 1960
 1962 3 -25.71 47.02 37.56 0.443 1961
 1963 3 -25.83 46.93 37.44 0.44 1962
 1964 3 -25.92 46.99 37.37 0.497 1963
 1965 3 -25.98 46.83 37.26 0.532 1964
 1966 3 -26.09 46.86 37.14 0.556 1965
 1967 3 -26.09 46.82 37.01 0.593 1966
 1968 3 -26.49 46.55 37 0.461 1967
 1969 3 -26.66 46.36 36.93 0.447 1968
 1970 3 -26.78 46.38 36.89 0.362 1969
 1971 3 -26.91 46.21 36.79 0.306 1970
 1972 3 -27.03 46.15 36.72 0.279 1971
 1973 3 -27.11 46.11 36.62 0.29 1972
 1974 3 -27.22 46.12 36.52 0.313 1973
 1975 3 -27.25 46.21 36.43 0.34 1974
 1976 3 -27.33 46.27 36.45 0.314 1975
 1977 3 -27.38 46.12 36.3 0.387 1976
 1978 3 -27.54 45.99 36.15 0.392 1977
 1979 3 -27.59 45.92 35.99 0.437 1978
 1980 3 -27.69 45.87 35.94 0.482 1979
 1981 3 -27.6 45.63 35.64 0.526 1980
 1982 3 -27.58 45.49 35.45 0.553 1981
 1983 3 -27.51 45.41 35.23 0.576 1982
 1984 3 -27.52 45.36 35.12 0.611 1983
 1985 3 -27.38 45.15 34.95 0.58 1984
 1986 3 -27.55 44.5 35.37 0.231 1985
 1987 3 -27.46 44.42 35.46 0.228 1986
 1988 3 -27.41 44.38 35.72 0.143 1987
 1989 3 -27.49 44.17 35.51 0.21 1988
 1990 3 -27.56 44.04 35.37 0.157 1989
 1991 3 -27.59 43.88 35.37 0.123 1990
 1992 3 -27.53 43.76 35.48 0.124 1991
 1993 3 -27.63 43.52 35.4 0.089 1992
 1994 3 -27.59 43.42 35.42 0.116 1993
 1995 3 -27.78 43.24 35.41 0.115 1994
 1996 3 -27.86 43.13 35.45 0.143 1995
 1997 3 -28.01 43.07 35.51 0.106 1996
 1998 3 -28.13 42.93 35.44 0.115 1997
 1999 3 -28.28 42.93 35.39 0.124 1998
 2000 3 -28.42 42.86 35.31 0.11 1999
 2001 3 -28.63 42.79 35.39 0.107 2000
 2002 3 -28.71 42.71 35.39 0.149 2001
 2003 3 -28.8 42.66 35.4 0.148 2002
 2004 3 -28.86 42.64 35.48 0.145 2003
 2005 3 -28.86 42.51 35.52 0.113 2004
 2006 3 -27.35 43.38 35.39 0.096 1994
 2007 3 -27.19 43.44 35.36 0.094 2006
 2008 3 -26.98 43.55 35.33 0.135 2007
 2009 3 -26.87 43.61 35.31 0.079 2008
 2010 3 -27.31 45.2 34.73 0.522 1985
 2011 3 -27.33 45.37 34.59 0.568 2010
 2012 3 -27.67 46.05 34.47 0.376 2011
 2013 3 -27.77 46.11 34.37 0.459 2012
 2014 3 -27.82 46.2 34.3 0.549 2013
 2015 3 -27.88 46.18 34.17 0.603 2014
 2016 3 -27.96 46.2 34.09 0.657 2015
 2017 3 -27.96 46.29 33.99 0.696 2016
 2018 3 -27.22 47.03 33.91 0.178 2017
 2019 3 -27.25 47.17 33.81 0.136 2018
 2020 3 -27.33 47.32 33.64 0.135 2019
 2021 3 -27.31 47.39 33.55 0.198 2020
 2022 3 -27.24 47.48 33.51 0.237 2021
 2023 3 -27.34 47.37 33.28 0.198 2022
 2024 3 -27.37 47.23 33.08 0.216 2023
 2025 3 -27.37 47.15 32.87 0.186 2024
 2026 3 -27.38 47.14 32.63 0.202 2025
 2027 3 -27.37 47.15 32.48 0.223 2026
 2028 3 -27.42 47.08 32.23 0.186 2027
 2029 3 -27.49 47.05 32.05 0.169 2028
 2030 3 -27.54 47.08 31.92 0.215 2029
 2031 3 -27.57 47.11 31.77 0.227 2030
 2032 3 -27.58 47.18 31.62 0.205 2031
 2033 3 -27.61 47.19 31.49 0.22 2032
 2034 3 -27.7 47.24 31.39 0.239 2033
 2035 3 -27.71 47.33 31.26 0.257 2034
 2036 3 -27.74 47.42 31.16 0.225 2035
 2037 3 -27.7 47.45 31.03 0.167 2036
 2038 3 -27.72 47.56 30.82 0.133 2037
 2039 3 -27.7 47.6 30.67 0.19 2038
 2040 3 -27.73 47.6 30.48 0.223 2039
 2041 3 -27.7 47.53 30.32 0.194 2040
 2042 3 -27.66 47.47 30.08 0.175 2041
 2043 3 -27.63 47.38 29.97 0.166 2042
 2044 3 -27.61 47.33 29.75 0.154 2043
 2045 3 -27.63 47.31 29.54 0.163 2044
 2046 3 -27.67 47.28 29.4 0.164 2045
 2047 3 -27.78 47.24 29.26 0.156 2046
 2048 3 -27.88 47.23 29.12 0.129 2047
 2049 3 -27.97 47.26 28.93 0.122 2048
 2050 3 -28.12 47.14 28.81 0.157 2049
 2051 3 -28.29 47.09 28.71 0.168 2050
 2052 3 -28.4 47.08 28.57 0.2 2051
 2053 3 -28.48 47.11 28.45 0.22 2052
 2054 3 -28.64 47.13 28.41 0.251 2053
 2055 3 -28.71 47.14 28.32 0.323 2054
 2056 3 -29.05 47.14 28.73 0.138 2055
 2057 3 -29.24 46.98 28.68 0.078 2056
 2058 3 -29.33 46.88 28.66 0.087 2057
 2059 3 -29.5 46.85 28.67 0.113 2058
 2060 3 -29.58 46.76 28.65 0.052 2059
 2061 3 -28.44 47.29 28 0.267 2055
 2062 3 -28.36 47.38 27.9 0.27 2061
 2063 3 -28.24 47.42 27.85 0.379 2062
 2064 3 -28.18 47.52 27.82 0.487 2063
 2065 3 -28.17 47.56 27.68 0.45 2064
 2066 3 -28.26 47.65 27.5 0.501 2065
 2067 3 -28.3 47.73 27.34 0.521 2066
 2068 3 -28.45 47.71 27.14 0.493 2067
 2069 3 -28.52 47.78 27 0.43 2068
 2070 3 -28.51 47.7 26.83 0.38 2069
 2071 3 -28.49 47.75 26.73 0.386 2070
 2072 3 -28.16 47.78 26.69 0.284 2071
 2073 3 -28.05 47.71 26.56 0.244 2072
 2074 3 -27.89 47.55 26.37 0.15 2073
 2075 3 -27.92 47.36 26.18 0.076 2074
 2076 3 -27.88 47.25 26.1 0.144 2075
 2077 3 -27.83 47.21 26 0.189 2076
 2078 3 -28.01 47.2 25.76 0.145 2077
 2079 3 -28.08 47.15 25.62 0.152 2078
 2080 3 -28.92 47.75 26.5 0.181 2071
 2081 3 -28.96 47.8 26.37 0.164 2080
 2082 3 -28.94 47.85 26.21 0.155 2081
 2083 3 -28.83 47.83 26.03 0.176 2082
 2084 3 -28.74 47.9 25.92 0.182 2083
 2085 3 -28.73 47.99 25.74 0.207 2084
 2086 3 -28.69 48.08 25.59 0.172 2085
 2087 3 -28.7 48.18 25.4 0.162 2086
 2088 3 -28.7 48.22 25.26 0.136 2087
 2089 3 -28.76 48.25 25.09 0.144 2088
 2090 3 -28.73 48.32 24.93 0.164 2089
 2091 3 -28.74 48.42 24.76 0.153 2090
 2092 3 -28.77 48.59 24.67 0.126 2091
 2093 3 -28.69 48.71 24.56 0.154 2092
 2094 3 -28.66 48.98 24.52 0.096 2093
 2095 3 -28.58 49.15 24.54 0.163 2094
 2096 3 -28.49 49.25 24.48 0.132 2095
 2097 3 -28.39 49.37 24.33 0.115 2096
 2098 3 -28.26 49.43 24.31 0.152 2097
 2099 3 -28.09 49.46 24.2 0.209 2098
 2100 3 -27.99 49.48 24.04 0.247 2099
 2101 3 -27.95 49.46 23.85 0.244 2100
 2102 3 -27.87 49.52 23.77 0.275 2101
 2103 3 -27.79 49.53 23.67 0.246 2102
 2104 3 -27.78 49.58 23.45 0.234 2103
 2105 3 -27.69 49.61 23.32 0.179 2104
 2106 3 -27.62 49.67 23.12 0.167 2105
 2107 3 -27.63 49.63 22.99 0.187 2106
 2108 3 -27.56 49.62 22.84 0.184 2107
 2109 3 -27.48 49.66 22.71 0.175 2108
 2110 3 -27.49 49.67 22.56 0.175 2109
 2111 3 -27.58 49.62 22.43 0.205 2110
 2112 3 -27.57 49.69 22.28 0.181 2111
 2113 3 -27.59 49.66 22.1 0.182 2112
 2114 3 -27.63 49.67 21.97 0.161 2113
 2115 3 -27.66 49.57 21.79 0.106 2114
 2116 3 -27.67 49.56 21.6 0.165 2115
 2117 3 -27.66 49.51 21.42 0.153 2116
 2118 3 -27.63 49.5 21.27 0.18 2117
 2119 3 -27.66 49.48 21.13 0.143 2118
 2120 3 -27.53 49.39 21.01 0.15 2119
 2121 3 -27.38 49.35 20.93 0.16 2120
 2122 3 -27.25 49.22 20.8 0.139 2121
 2123 3 -27.13 49.18 20.59 0.162 2122
 2124 3 -27.07 49.19 20.48 0.126 2123
 2125 3 -26.86 49.25 20.35 0.124 2124
 2126 3 -26.71 49.31 20.28 0.122 2125
 2127 3 -26.63 49.38 20.17 0.123 2126
 2128 3 -26.58 49.41 20.04 0.169 2127
 2129 3 -26.46 49.4 19.92 0.166 2128
 2130 3 -26.34 49.38 19.82 0.14 2129
 2131 3 -26.2 49.37 19.75 0.16 2130
 2132 3 -26.11 49.46 19.59 0.176 2131
 2133 3 -26.04 49.56 19.47 0.177 2132
 2134 3 -25.93 49.61 19.35 0.202 2133
 2135 3 -25.8 49.67 19.31 0.199 2134
 2136 3 -25.67 49.87 19.16 0.145 2135
 2137 3 -25.54 49.96 19.04 0.141 2136
 2138 3 -25.41 50.06 18.93 0.176 2137
 2139 3 -25.36 50.18 18.8 0.26 2138
 2140 3 -25.33 50.28 18.62 0.261 2139
 2141 3 -25.35 50.35 18.48 0.28 2140
 2142 3 -25.29 50.46 18.39 0.34 2141
 2143 3 -24.8 50.7 18.62 0.109 2142
 2144 3 -24.76 50.58 18.57 0.143 2143
 2145 3 -24.74 50.48 18.45 0.055 2144
 2146 3 -25.2 50.66 18.3 0.273 2142
 2147 3 -25.16 50.75 18.17 0.297 2146
 2148 3 -25.21 50.81 18.01 0.296 2147
 2149 3 -25.25 50.87 17.89 0.306 2148
 2150 3 -25.21 50.83 17.76 0.292 2149
 2151 3 -25.09 50.76 17.66 0.206 2150
 2152 3 -24.88 50.68 17.54 0.154 2151
 2153 3 -24.83 50.76 17.4 0.121 2152
 2154 3 -24.8 50.85 17.29 0.124 2153
 2155 3 -24.67 50.93 17.24 0.109 2154
 2156 3 -24.64 51.02 17.12 0.131 2155
 2157 3 -24.54 51.11 17.04 0.163 2156
 2158 3 -24.35 51.19 16.93 0.196 2157
 2159 3 -24.18 51.23 16.78 0.153 2158
 2160 3 -24.05 51.29 16.6 0.111 2159
 2161 3 -23.9 51.32 16.46 0.142 2160
 2162 3 -23.76 51.34 16.33 0.153 2161
 2163 3 -23.66 51.36 16.21 0.176 2162
 2164 3 -23.56 51.35 16.11 0.24 2163
 2165 3 -23.6 51.39 15.89 0.264 2164
 2166 3 -23.57 51.39 15.71 0.329 2165
 2167 3 -23.49 51.47 15.55 0.361 2166
 2168 3 -23.43 51.47 15.46 0.376 2167
 2169 3 -23.41 51.39 15.33 0.419 2168
 2170 3 -23.2 51.45 15.22 0.359 2169
 2171 3 -22.73 51.79 15.06 0.129 2170
 2172 3 -22.57 51.88 14.98 0.102 2171
 2173 3 -22.49 51.89 14.89 0.133 2172
 2174 3 -22.37 51.85 14.8 0.14 2173
 2175 3 -22.25 51.88 14.71 0.111 2174
 2176 3 -22.11 51.94 14.54 0.144 2175
 2177 3 -22 51.91 14.38 0.154 2176
 2178 3 -21.88 51.9 14.22 0.147 2177
 2179 3 -21.8 51.9 14.02 0.123 2178
 2180 3 -21.63 51.87 13.84 0.14 2179
 2181 3 -21.49 51.88 13.76 0.145 2180
 2182 3 -21.23 51.98 13.63 0.173 2181
 2183 3 -21.04 52.01 13.48 0.157 2182
 2184 3 -20.91 52.1 13.28 0.17 2183
 2185 3 -20.74 52.07 13.2 0.163 2184
 2186 3 -20.64 52.07 13.13 0.158 2185
 2187 3 -20.5 52.08 13.09 0.142 2186
 2188 3 -20.45 52.14 12.99 0.146 2187
 2189 3 -20.37 52.12 12.89 0.196 2188
 2190 3 -20.22 52.17 12.79 0.192 2189
 2191 3 -20.17 52.16 12.61 0.201 2190
 2192 3 -20.08 52.21 12.46 0.214 2191
 2193 3 -19.98 52.28 12.31 0.279 2192
 2194 3 -19.98 52.26 12.19 0.335 2193
 2195 3 -19.99 52.31 12.05 0.408 2194
 2196 3 -20.04 52.33 11.89 0.45 2195
 2197 3 -20.01 52.3 11.74 0.438 2196
 2198 3 -19.94 52.33 11.6 0.425 2197
 2199 3 -19.85 52.28 11.51 0.405 2198
 2200 3 -19.37 52.2 11.43 0.154 2199
 2201 3 -19.26 52.29 11.37 0.169 2200
 2202 3 -19.1 52.32 11.29 0.168 2201
 2203 3 -19.02 52.43 11.21 0.197 2202
 2204 3 -18.96 52.49 11.11 0.176 2203
 2205 3 -18.9 52.5 10.97 0.145 2204
 2206 3 -18.77 52.6 10.85 0.139 2205
 2207 3 -18.64 52.63 10.76 0.147 2206
 2208 3 -18.48 52.7 10.7 0.118 2207
 2209 3 -18.35 52.69 10.68 0.135 2208
 2210 3 -18.18 52.74 10.61 0.18 2209
 2211 3 -18.08 52.75 10.46 0.155 2210
 2212 3 -17.99 52.78 10.31 0.19 2211
 2213 3 -17.95 52.8 10.1 0.206 2212
 2214 3 -17.89 52.81 10.02 0.175 2213
 2215 3 -17.81 52.78 9.89 0.13 2214
 2216 3 -17.77 52.76 9.8 0.181 2215
 2217 3 -17.72 52.67 9.62 0.196 2216
 2218 3 -17.63 52.59 9.51 0.225 2217
 2219 3 -17.44 52.46 9.35 0.167 2218
 2220 3 -17.32 52.4 9.29 0.141 2219
 2221 3 -17.35 52.3 9.26 0.195 2220
 2222 3 -17.33 52.2 9.18 0.251 2221
 2223 3 -17.34 52.04 9.21 0.275 2222
 2224 3 -17.32 51.91 9.14 0.331 2223
 2225 3 -17.16 51.81 8.64 0.216 2224
 2226 3 -17.15 51.71 8.47 0.208 2225
 2227 3 -17.09 51.57 8.39 0.26 2226
 2228 3 -17.04 51.45 8.31 0.278 2227
 2229 3 -17 51.34 8.22 0.297 2228
 2230 3 -16.99 51.22 8.15 0.274 2229
 2231 3 -16.84 51.17 8.06 0.307 2230
 2232 3 -16.72 51.1 7.98 0.324 2231
 2233 3 -16.59 51.03 7.87 0.349 2232
 2234 3 -16.58 50.95 7.69 0.328 2233
 2235 3 -16.57 51.17 7.32 0.127 2234
 2236 3 -16.48 51.13 7.23 0.159 2235
 2237 3 -16.34 51.1 7.18 0.135 2236
 2238 3 -16.17 51.16 7.09 0.171 2237
 2239 3 -16.09 51.17 6.97 0.168 2238
 2240 3 -15.99 51.09 6.88 0.158 2239
 2241 3 -15.92 50.92 6.8 0.151 2240
 2242 3 -15.8 50.84 6.76 0.173 2241
 2243 3 -15.68 50.75 6.68 0.193 2242
 2244 3 -15.55 50.74 6.59 0.196 2243
 2245 3 -15.39 50.68 6.44 0.19 2244
 2246 3 -15.27 50.72 6.33 0.181 2245
 2247 3 -15.09 50.75 6.05 0.2 2246
 2248 3 -14.97 50.84 5.92 0.247 2247
 2249 3 -14.93 50.79 5.75 0.32 2248
 2250 3 -14.85 50.78 5.62 0.392 2249
 2251 3 -14.8 50.77 5.42 0.428 2250
 2252 3 -14.74 50.78 5.28 0.485 2251
 2253 3 -14.73 50.79 5.16 0.589 2252
 2254 3 -14.75 50.74 5.02 0.61 2253
 2255 3 -14.86 50.72 4.86 0.563 2254
 2256 3 -14.95 50.06 4.52 0.209 2255
 2257 3 -14.73 51.05 4.85 0.428 2255
 2258 3 -14.77 51.12 4.77 0.306 2257
 2259 3 -14.88 51.19 4.7 0.197 2258
 2260 3 -14.8 51.57 5.22 0.000125 2257
 2261 3 -14.82 51.59 5.33 0.062 2260
 2262 3 -14.79 51.66 5.41 0.093 2261
 2263 3 -14.75 51.8 5.45 0.071 2262
 2264 3 -17.34 51.79 9.32 0.21 2224
 2265 3 -17.29 51.64 9.33 0.145 2264
 2266 3 -17.35 51.51 9.28 0.115 2265
 2267 3 -17.23 51.5 9.32 0.000125 2266
 2268 3 -24.06 51.08 15.24 0.146 2169
 2269 3 -24.26 51.03 15.22 0.129 2268
 2270 3 -24.46 50.91 15.22 0.15 2269
 2271 3 -24.59 50.78 15.19 0.149 2270
 2272 3 -24.67 50.69 15.1 0.131 2271
 2273 3 -26.94 47.65 33.7 0.105 2022
 2274 3 -26.81 47.66 33.74 0.111 2273
 2275 3 -26.64 47.77 33.8 0.11 2274
 2276 3 -26.52 47.8 33.82 0.12 2275
 2277 3 -26.42 47.76 33.71 0.107 2276
 2278 3 -26.31 47.77 33.61 0.089 2277
 2279 3 -26.19 47.78 33.45 0.122 2278
 2280 3 -26.04 47.73 33.3 0.137 2279
 2281 3 -25.9 47.7 33.26 0.168 2280
 2282 3 -25.73 47.71 33.26 0.132 2281
 2283 3 -25.66 47.63 33.25 0.121 2282
 2284 3 -25.57 47.59 33.2 0.084 2283
 2285 3 -28.18 46.17 33.9 0.592 2017
 2286 3 -27.49 46.49 33.98 0.193 2285
 2287 3 -28.43 46.01 33.82 0.548 2285
 2288 3 -28.57 45.98 33.82 0.432 2287
 2289 3 -28.68 46.04 33.79 0.28 2288
 2290 3 -28.8 46.1 33.76 0.28 2289
 2291 3 -28.94 45.95 33.63 0.145 2290
 2292 3 -29.07 45.91 33.61 0.000125 2291
 2293 3 -27.6 46.08 33.36 0.139 2289
 2294 3 -27.6 45.92 33.3 0.111 2293
 2295 3 -28.99 44.97 33.86 0.142 2288
 2296 3 -29.11 44.8 33.9 0.118 2295
 2297 3 -29.21 44.68 33.89 0.162 2296
 2298 3 -29.3 44.52 33.91 0.136 2297
 2299 3 -29.4 44.46 33.86 0.097 2298
 2300 3 -29.52 44.37 33.79 0.1 2299
 2301 3 -29.65 44.2 33.71 0.066 2300
 2302 3 -29.7 44.11 33.63 0.058 2301
 2303 3 -29.85 43.86 33.59 0.129 2302
 2304 3 -29.97 43.81 33.55 0.109 2303
 2305 3 -27.94 46.26 33.52 0.099 2287
 2306 3 -27.01 44.76 34.48 0.244 2011
 2307 3 -26.82 44.62 34.37 0.258 2306
 2308 3 -26.7 44.48 34.31 0.288 2307
 2309 3 -26.73 44.33 34.27 0.327 2308
 2310 3 -26.55 44.3 34.14 0.309 2309
 2311 3 -26.42 44.13 34.06 0.228 2310
 2312 3 -26.3 43.95 33.96 0.222 2311
 2313 3 -26.18 43.85 33.88 0.213 2312
 2314 3 -26.02 43.78 33.84 0.218 2313
 2315 3 -25.93 43.67 33.79 0.213 2314
 2316 3 -25.83 43.36 33.79 0.245 2315
 2317 3 -25.77 43.16 33.74 0.261 2316
 2318 3 -25.76 42.9 33.71 0.261 2317
 2319 3 -25.7 42.66 33.7 0.236 2318
 2320 3 -25.7 42.43 33.62 0.221 2319
 2321 3 -25.66 42.24 33.52 0.227 2320
 2322 3 -25.66 42.01 33.49 0.232 2321
 2323 3 -25.62 41.81 33.42 0.263 2322
 2324 3 -25.59 41.6 33.41 0.243 2323
 2325 3 -25.57 41.38 33.33 0.246 2324
 2326 3 -25.6 41.11 33.29 0.281 2325
 2327 3 -25.64 40.98 33.26 0.273 2326
 2328 3 -25.68 40.82 33.32 0.232 2327
 2329 3 -25.57 40.75 33.16 0.266 2328
 2330 3 -25.47 40.64 33.13 0.217 2329
 2331 3 -25.29 40.48 33.01 0.161 2330
 2332 3 -25.18 40.41 32.96 0.183 2331
 2333 3 -25.1 40.34 32.88 0.211 2332
 2334 3 -25.02 40.23 32.82 0.196 2333
 2335 3 -24.93 40.12 32.75 0.218 2334
 2336 3 -24.9 40 32.62 0.253 2335
 2337 3 -24.82 39.95 32.55 0.245 2336
 2338 3 -24.72 39.94 32.57 0.275 2337
 2339 3 -24.72 39.89 32.45 0.274 2338
 2340 3 -24.65 39.82 32.35 0.254 2339
 2341 3 -24.74 39.64 32.26 0.135 2340
 2342 3 -24.65 39.69 32.24 0.264 2340
 2343 3 -24.58 39.66 32.14 0.255 2342
 2344 3 -24.57 39.59 32.03 0.199 2343
 2345 3 -24.49 39.55 31.99 0.165 2344
 2346 3 -24.4 39.43 31.93 0.198 2345
 2347 3 -24.36 39.33 31.89 0.176 2346
 2348 3 -24.28 39.29 31.73 0.184 2347
 2349 3 -24.2 39.25 31.6 0.194 2348
 2350 3 -24.1 39.22 31.53 0.23 2349
 2351 3 -23.95 39.19 31.5 0.201 2350
 2352 3 -23.82 39.15 31.5 0.206 2351
 2353 3 -23.65 39.16 31.43 0.207 2352
 2354 3 -23.52 39.14 31.42 0.217 2353
 2355 3 -23.39 39.09 31.38 0.269 2354
 2356 3 -23.2 39.19 31.44 0.245 2355
 2357 3 -23.14 39.12 31.4 0.288 2356
 2358 3 -23.03 39.16 31.32 0.317 2357
 2359 3 -22.98 39.09 31.21 0.409 2358
 2360 3 -22.88 39.04 31.16 0.423 2359
 2361 3 -22.72 38.99 31.31 0.421 2360
 2362 3 -22.63 38.95 31.14 0.455 2361
 2363 3 -22.49 38.89 31.17 0.389 2362
 2364 3 -22.57 38.45 30.86 0.297 2363
 2365 3 -22.53 38.26 30.79 0.308 2364
 2366 3 -22.47 38.14 30.74 0.364 2365
 2367 3 -22.38 38.09 30.72 0.451 2366
 2368 3 -22.31 38.07 30.88 0.221 2367
 2369 3 -22.14 38.04 30.65 0.621 2368
 2370 3 -22.04 38 30.68 0.618 2369
 2371 3 -21.99 37.91 30.59 0.649 2370
 2372 3 -22.37 37.12 30.09 0.209 2371
 2373 3 -22.4 36.88 30 0.2 2372
 2374 3 -22.41 36.74 29.96 0.233 2373
 2375 3 -22.53 36.55 29.9 0.266 2374
 2376 3 -22.65 36.45 29.84 0.281 2375
 2377 3 -22.68 36.18 30.14 0.18 2376
 2378 3 -22.73 36.01 30.18 0.136 2377
 2379 3 -22.78 35.85 30.29 0.116 2378
 2380 3 -22.71 35.74 30.41 0.134 2379
 2381 3 -22.68 35.69 30.54 0.167 2380
 2382 3 -22.73 35.56 30.64 0.161 2381
 2383 3 -22.78 35.43 30.79 0.13 2382
 2384 3 -22.84 35.33 30.89 0.139 2383
 2385 3 -22.87 35.24 31.01 0.135 2384
 2386 3 -22.99 35.19 31.12 0.182 2385
 2387 3 -23.07 35.14 31.19 0.15 2386
 2388 3 -23.14 35.01 31.29 0.158 2387
 2389 3 -23.32 34.85 31.26 0.133 2388
 2390 3 -23.37 34.76 31.37 0.154 2389
 2391 3 -23.54 34.64 31.41 0.145 2390
 2392 3 -23.61 34.57 31.51 0.169 2391
 2393 3 -23.84 34.55 31.62 0.164 2392
 2394 3 -23.98 34.44 31.67 0.151 2393
 2395 3 -24.15 34.42 31.68 0.137 2394
 2396 3 -24.29 34.4 31.76 0.128 2395
 2397 3 -24.42 34.46 31.87 0.133 2396
 2398 3 -24.5 34.5 32.01 0.146 2397
 2399 3 -24.5 34.6 32.15 0.134 2398
 2400 3 -24.57 34.62 32.33 0.203 2399
 2401 3 -24.59 34.75 32.49 0.188 2400
 2402 3 -24.74 34.76 32.63 0.189 2401
 2403 3 -24.84 34.81 32.77 0.18 2402
 2404 3 -24.84 34.92 32.89 0.22 2403
 2405 3 -24.86 35.05 32.9 0.194 2404
 2406 3 -24.84 35.29 32.88 0.18 2405
 2407 3 -24.92 35.33 32.97 0.289 2406
 2408 3 -24.96 35.4 33.04 0.325 2407
 2409 3 -25.01 35.5 33.07 0.351 2408
 2410 3 -25.18 35.5 33.12 0.408 2409
 2411 3 -25.27 35.55 33.13 0.476 2410
 2412 3 -25.42 35.56 33.1 0.539 2411
 2413 3 -25.52 35.69 33.08 0.54 2412
 2414 3 -25.66 35.67 33.06 0.495 2413
 2415 3 -25.92 35.2 33.15 0.323 2414
 2416 3 -26.04 35.09 33.19 0.253 2415
 2417 3 -26.05 34.95 33.36 0.000125 2416
 2418 3 -25.59 36.03 33.13 0.23 2414
 2419 3 -25.63 36.08 33.22 0.122 2418
 2420 3 -22.84 36.7 29.51 0.159 2376
 2421 3 -22.94 36.79 29.34 0.132 2420
 2422 3 -23 36.8 29.24 0.15 2421
 2423 3 -23.06 36.8 29.11 0.178 2422
 2424 3 -22.85 36.91 28.84 0.121 2423
 2425 3 -22.74 36.88 28.69 0.163 2424
 2426 3 -22.76 36.92 28.55 0.183 2425
 2427 3 -22.71 36.93 28.37 0.168 2426
 2428 3 -22.63 36.83 28.24 0.184 2427
 2429 3 -22.66 36.81 28.11 0.251 2428
 2430 3 -22.9 37.09 27.96 0.121 2429
 2431 3 -22.84 37.17 27.83 0.129 2430
 2432 3 -22.73 37.23 27.78 0.103 2431
 2433 3 -22.61 37.34 27.77 0.137 2432
 2434 3 -22.47 37.34 27.78 0.143 2433
 2435 3 -22.41 37.26 27.8 0.000125 2434
 2436 3 -22.44 36.53 28.1 0.145 2429
 2437 3 -22.33 36.31 28.14 0.081 2436
 2438 3 -22.22 36.2 28.08 0.097 2437
 2439 3 -22.07 36.14 28.03 0.11 2438
 2440 3 -21.99 36.09 28.09 0.166 2439
 2441 3 -21.9 36.04 28.14 0.237 2440
 2442 3 -21.88 35.92 28.14 0.288 2441
 2443 3 -22.1 35.77 27.77 0.129 2442
 2444 3 -22.17 35.7 27.65 0.115 2443
 2445 3 -22.21 35.65 27.51 0.117 2444
 2446 3 -22.21 35.52 27.46 0.042 2445
 2447 3 -21.8 35.8 28.47 0.152 2442
 2448 3 -21.78 35.69 28.62 0.137 2447
 2449 3 -21.67 38.27 30.81 0.162 2371
 2450 3 -22.29 38.06 30.64 0.57 2367
 2451 3 -22.1 38.58 30.25 0.094 2450
 2452 3 -22.05 38.67 30.13 0.137 2451
 2453 3 -21.98 38.8 30.07 0.122 2452
 2454 3 -21.95 38.9 30.05 0.084 2453
 2455 3 -22.24 39.15 31.54 0.227 2363
 2456 3 -22.05 39.27 31.63 0.223 2455
 2457 3 -21.89 39.25 31.7 0.21 2456
 2458 3 -21.69 39.29 31.76 0.204 2457
 2459 3 -21.51 39.28 31.85 0.214 2458
 2460 3 -21.38 39.24 31.82 0.238 2459
 2461 3 -21.25 39.23 31.93 0.247 2460
 2462 3 -21.1 39.27 32.03 0.238 2461
 2463 3 -21.03 39.08 32.14 0.251 2462
 2464 3 -20.9 39.06 32.22 0.219 2463
 2465 3 -20.8 38.96 32.27 0.212 2464
 2466 3 -20.67 38.89 32.38 0.196 2465
 2467 3 -20.51 38.85 32.5 0.174 2466
 2468 3 -20.37 38.78 32.57 0.191 2467
 2469 3 -20.2 38.82 32.68 0.2 2468
 2470 3 -20.04 38.85 32.81 0.163 2469
 2471 3 -19.87 38.79 32.87 0.207 2470
 2472 3 -19.69 38.8 32.94 0.196 2471
 2473 3 -19.53 38.78 33 0.182 2472
 2474 3 -19.33 38.77 33.05 0.188 2473
 2475 3 -19.18 38.77 33.05 0.208 2474
 2476 3 -19.03 38.81 32.98 0.219 2475
 2477 3 -18.89 38.84 32.93 0.254 2476
 2478 3 -18.73 38.84 32.92 0.227 2477
 2479 3 -18.56 38.83 32.98 0.258 2478
 2480 3 -18.43 38.89 33.02 0.263 2479
 2481 3 -18.27 38.89 33.08 0.244 2480
 2482 3 -18.12 38.92 33.15 0.228 2481
 2483 3 -17.95 38.98 33.22 0.244 2482
 2484 3 -17.85 39.08 33.32 0.26 2483
 2485 3 -17.71 39.03 33.41 0.246 2484
 2486 3 -17.57 38.89 33.46 0.25 2485
 2487 3 -17.41 38.82 33.51 0.243 2486
 2488 3 -17.23 38.81 33.58 0.227 2487
 2489 3 -17.08 38.78 33.69 0.202 2488
 2490 3 -16.85 38.74 33.76 0.176 2489
 2491 3 -16.69 38.73 33.86 0.158 2490
 2492 3 -16.52 38.64 33.89 0.171 2491
 2493 3 -16.41 38.54 33.94 0.223 2492
 2494 3 -16.25 38.5 33.97 0.268 2493
 2495 3 -16.13 38.5 33.96 0.359 2494
 2496 3 -16.05 38.4 33.83 0.435 2495
 2497 3 -15.97 38.31 33.8 0.46 2496
 2498 3 -15.81 38.32 33.81 0.511 2497
 2499 3 -15.48 38.55 34 0.465 2498
 2500 3 -15.26 38.67 34.1 0.469 2499
 2501 3 -15.11 38.74 34.14 0.508 2500
 2502 3 -14.99 38.63 34.13 0.6 2501
 2503 3 -14.87 38.61 34.12 0.63 2502
 2504 3 -14.83 38.7 34.3 0.492 2503
 2505 3 -14.74 38.74 34.47 0.362 2504
 2506 3 -14.65 38.77 34.65 0.362 2505
 2507 3 -14.49 38.96 34.82 0.391 2506
 2508 3 -14.47 39.16 34.94 0.361 2507
 2509 3 -14.57 39.54 35.33 0.186 2508
 2510 3 -14.78 39.44 35.42 0.131 2509
 2511 3 -14.92 39.36 35.49 0.12 2510
 2512 3 -15.02 39.31 35.49 0.106 2511
 2513 3 -15.1 39.33 35.63 0.083 2512
 2514 3 -15.13 39.43 35.81 0.079 2513
 2515 3 -15.22 39.47 35.94 0.144 2514
 2516 3 -15.31 39.53 36.12 0.152 2515
 2517 3 -15.36 39.57 36.27 0.164 2516
 2518 3 -15.26 39.62 36.51 0.132 2517
 2519 3 -15.22 39.65 36.61 0.145 2518
 2520 3 -15.14 39.76 36.72 0.138 2519
 2521 3 -15.05 39.84 36.79 0.106 2520
 2522 3 -14.48 39.69 35.43 0.167 2509
 2523 3 -14.48 39.87 35.53 0.182 2522
 2524 3 -14.48 40.07 35.52 0.156 2523
 2525 3 -14.45 40.19 35.57 0.195 2524
 2526 3 -14.44 40.36 35.54 0.135 2525
 2527 3 -14.44 40.49 35.54 0.136 2526
 2528 3 -14.44 40.64 35.64 0.117 2527
 2529 3 -14.35 40.77 35.69 0.116 2528
 2530 3 -14.26 40.9 35.72 0.143 2529
 2531 3 -14.2 41.05 35.81 0.152 2530
 2532 3 -14.19 41.19 35.88 0.101 2531
 2533 3 -14.19 41.35 36.02 0.094 2532
 2534 3 -14.21 41.44 36.1 0.144 2533
 2535 3 -14.21 41.59 36.24 0.146 2534
 2536 3 -14.2 41.78 36.4 0.145 2535
 2537 3 -14.21 41.93 36.5 0.148 2536
 2538 3 -14.27 42.06 36.65 0.135 2537
 2539 3 -14.27 42.18 36.76 0.169 2538
 2540 3 -14.3 42.28 36.89 0.226 2539
 2541 3 -14.29 42.38 37.03 0.292 2540
 2542 3 -14.19 42.65 37.06 0.207 2541
 2543 3 -13.97 42.88 37.24 0.189 2542
 2544 3 -13.91 43.03 37.39 0.153 2543
 2545 3 -13.81 43.15 37.47 0.133 2544
 2546 3 -13.67 43.24 37.57 0.179 2545
 2547 3 -13.65 43.55 37.68 0.183 2546
 2548 3 -13.64 43.62 37.8 0.179 2547
 2549 3 -13.65 43.76 37.86 0.141 2548
 2550 3 -13.6 43.91 37.93 0.164 2549
 2551 3 -13.6 44.06 38.03 0.188 2550
 2552 3 -13.59 44.11 38.16 0.252 2551
 2553 3 -13.6 44.15 38.28 0.299 2552
 2554 3 -13.59 44.29 38.4 0.473 2553
 2555 3 -13.52 44.4 38.42 0.56 2554
 2556 3 -13.21 44.61 38.53 0.466 2555
 2557 3 -12.95 44.67 38.53 0.471 2556
 2558 3 -12.5 44.24 38.08 0.195 2557
 2559 3 -12.41 44.14 38.01 0.126 2558
 2560 3 -12.26 44.08 38.02 0.05 2559
 2561 3 -12.95 44.95 38.66 0.303 2557
 2562 3 -12.97 44.81 38.57 0.193 2561
 2563 3 -13.09 44.8 38.51 0.128 2562
 2564 3 -14.22 44.15 38.34 0.229 2555
 2565 3 -14.36 44.19 38.45 0.201 2564
 2566 3 -14.53 44.45 38.57 0.138 2565
 2567 3 -14.58 44.64 38.56 0.121 2566
 2568 3 -14.6 44.72 38.47 0.114 2567
 2569 3 -14.62 44.78 38.33 0.092 2568
 2570 3 -13.28 42.96 37.64 0.087 2546
 2571 3 -13.29 42.83 37.68 0.163 2570
 2572 3 -13.01 42.95 37.78 0.072 2571
 2573 3 -12.85 42.98 37.82 0.06 2572
 2574 3 -12.74 42.95 37.87 0.071 2573
 2575 3 -12.62 42.95 37.97 0.038 2574
 2576 3 -12.5 42.98 38.04 0.092 2575
 2577 3 -12.37 42.95 38.16 0.131 2576
 2578 3 -13.51 42.6 37.59 0.142 2571
 2579 3 -13.68 42.5 37.62 0.145 2578
 2580 3 -13.86 42.38 37.74 0.107 2579
 2581 3 -13.83 42.47 38 0.04 2580
 2582 3 -13.81 42.6 37.99 0.045 2581
 2583 3 -14.65 38.89 33.52 0.13 2505
 2584 3 -14.55 38.99 33.59 0.04 2583
 2585 3 -14.76 39.57 34.53 0.104 2504
 2586 3 -14.74 39.75 34.52 0.107 2585
 2587 3 -14.57 39.91 34.5 0.115 2586
 2588 3 -14.43 40.05 34.51 0.102 2587
 2589 3 -14.31 40.12 34.43 0.122 2588
 2590 3 -14.25 40.16 34.31 0.13 2589
 2591 3 -14.27 40.21 34.16 0.162 2590
 2592 3 -14.22 40.28 34.08 0.164 2591
 2593 3 -14.11 40.23 33.98 0.129 2592
 2594 3 -13.77 40.21 33.99 0.085 2593
 2595 3 -13.6 40.23 34.02 0.114 2594
 2596 3 -13.43 40.22 34.03 0.105 2595
 2597 3 -13.28 40.25 34.02 0.144 2596
 2598 3 -13.12 40.29 34 0.131 2597
 2599 3 -12.94 40.4 33.97 0.118 2598
 2600 3 -12.82 40.47 33.99 0.152 2599
 2601 3 -12.67 40.43 33.97 0.158 2600
 2602 3 -12.53 40.29 33.91 0.165 2601
 2603 3 -12.38 40.29 33.81 0.14 2602
 2604 3 -12.28 40.26 33.72 0.101 2603
 2605 3 -12.1 40.18 33.69 0.115 2604
 2606 3 -12 40.06 33.7 0.103 2605
 2607 3 -11.93 39.96 33.7 0.107 2606
 2608 3 -11.83 39.91 33.66 0.095 2607
 2609 3 -11.8 39.8 33.5 0.101 2608
 2610 3 -11.79 39.7 33.33 0.121 2609
 2611 3 -11.8 39.66 33.16 0.124 2610
 2612 3 -11.86 39.67 33.03 0.111 2611
 2613 3 -11.82 39.66 32.87 0.103 2612
 2614 3 -11.84 39.55 32.76 0.099 2613
 2615 3 -11.82 39.45 32.69 0.125 2614
 2616 3 -11.74 39.33 32.6 0.082 2615
 2617 3 -11.61 39.25 32.47 0.1 2616
 2618 3 -11.59 39.14 32.33 0.121 2617
 2619 3 -11.69 38.96 32.16 0.129 2618
 2620 3 -11.73 38.83 32.04 0.109 2619
 2621 3 -11.87 38.77 31.96 0.000125 2620
 2622 3 -14.77 37.91 33.67 0.265 2503
 2623 3 -14.68 37.79 33.66 0.273 2622
 2624 3 -14.55 37.6 33.36 0.173 2623
 2625 3 -14.46 37.54 33.24 0.164 2624
 2626 3 -14.34 37.43 33.16 0.197 2625
 2627 3 -14.28 37.35 32.96 0.205 2626
 2628 3 -14.2 37.34 32.77 0.203 2627
 2629 3 -14.11 37.22 32.57 0.159 2628
 2630 3 -14 37.27 32.49 0.196 2629
 2631 3 -13.9 37.18 32.42 0.193 2630
 2632 3 -13.8 37.12 32.35 0.196 2631
 2633 3 -13.69 37.03 32.25 0.226 2632
 2634 3 -13.6 36.99 32.13 0.239 2633
 2635 3 -13.45 36.93 32.07 0.219 2634
 2636 3 -13.25 36.81 31.97 0.272 2635
 2637 3 -13.14 36.77 31.88 0.309 2636
 2638 3 -13.04 36.71 31.78 0.349 2637
 2639 3 -12.91 36.62 31.67 0.361 2638
 2640 3 -12.73 36.57 31.61 0.33 2639
 2641 3 -12.54 36.56 31.55 0.33 2640
 2642 3 -12.35 36.44 31.57 0.335 2641
 2643 3 -12.28 36.41 31.42 0.357 2642
 2644 3 -12.23 36.33 31.33 0.438 2643
 2645 3 -12.3 36.23 31.14 0.512 2644
 2646 3 -12.3 36.3 31.06 0.529 2645
 2647 3 -12.23 36.23 31.01 0.344 2646
 2648 3 -13.05 36.02 30.8 0.162 2647
 2649 3 -13.23 36.03 30.69 0.175 2648
 2650 3 -13.43 36.08 30.69 0.165 2649
 2651 3 -13.57 36.05 30.49 0.131 2650
 2652 3 -13.69 35.96 30.41 0.087 2651
 2653 3 -12.32 36.07 30.66 0.29 2647
 2654 3 -12.35 35.94 30.48 0.319 2653
 2655 3 -12.45 35.91 30.37 0.328 2654
 2656 3 -12.39 35.81 30.26 0.3 2655
 2657 3 -12.29 35.75 30.13 0.281 2656
 2658 3 -12.24 35.68 29.98 0.326 2657
 2659 3 -12.14 35.66 29.77 0.318 2658
 2660 3 -12.08 35.59 29.63 0.367 2659
 2661 3 -12.01 35.59 29.5 0.377 2660
 2662 3 -11.89 35.57 29.32 0.386 2661
 2663 3 -11.83 35.56 29.11 0.368 2662
 2664 3 -11.78 35.49 28.94 0.272 2663
 2665 3 -11.71 35.56 28.89 0.258 2664
 2666 3 -11.72 35.63 28.82 0.232 2665
 2667 3 -11.38 35.45 29.04 0.064 2666
 2668 3 -11.3 35.48 29.11 0.088 2667
 2669 3 -11.65 35.51 28.64 0.228 2666
 2670 3 -11.57 35.58 28.56 0.235 2669
 2671 3 -11.55 35.58 28.41 0.263 2670
 2672 3 -11.47 35.54 28.27 0.267 2671
 2673 3 -11.34 35.42 28.12 0.242 2672
 2674 3 -11.19 35.3 27.9 0.213 2673
 2675 3 -11.08 35.28 27.87 0.246 2674
 2676 3 -11.04 35.13 27.66 0.202 2675
 2677 3 -10.99 35.02 27.54 0.243 2676
 2678 3 -10.91 34.97 27.36 0.208 2677
 2679 3 -10.8 34.95 27.18 0.182 2678
 2680 3 -10.71 34.9 27.05 0.212 2679
 2681 3 -10.6 34.83 26.93 0.18 2680
 2682 3 -10.53 34.75 26.81 0.182 2681
 2683 3 -10.46 34.76 26.65 0.214 2682
 2684 3 -10.36 34.72 26.51 0.18 2683
 2685 3 -10.28 34.63 26.43 0.192 2684
 2686 3 -10.25 34.44 26.26 0.177 2685
 2687 3 -10.22 34.31 26.14 0.177 2686
 2688 3 -10.22 34.18 25.94 0.169 2687
 2689 3 -10.09 34.15 25.88 0.19 2688
 2690 3 -9.99 34.08 25.79 0.193 2689
 2691 3 -9.86 34.08 25.65 0.199 2690
 2692 3 -9.72 34.11 25.54 0.227 2691
 2693 3 -9.62 34.04 25.51 0.293 2692
 2694 3 -9.5 34.06 25.47 0.357 2693
 2695 3 -9.41 34.02 25.37 0.376 2694
 2696 3 -9.32 34 25.28 0.377 2695
 2697 3 -9.15 33.96 25.21 0.327 2696
 2698 3 -9.05 33.82 25.04 0.283 2697
 2699 3 -8.98 33.73 24.94 0.226 2698
 2700 3 -8.82 33.75 24.86 0.244 2699
 2701 3 -8.66 33.75 24.87 0.288 2700
 2702 3 -8.59 33.64 24.77 0.316 2701
 2703 3 -8.57 33.42 24.55 0.344 2702
 2704 3 -8.59 33.25 24.33 0.338 2703
 2705 3 -8.56 33.19 24.21 0.418 2704
 2706 3 -8.4 33.16 24.09 0.503 2705
 2707 3 -8.35 33.12 23.92 0.548 2706
 2708 3 -8.26 33.09 23.8 0.539 2707
 2709 3 -8.37 32.91 23.46 0.533 2708
 2710 3 -8.24 32.84 23.35 0.524 2709
 2711 3 -8.2 32.77 23.17 0.528 2710
 2712 3 -8.22 32.64 23.01 0.506 2711
 2713 3 -7.63 32.99 23.19 0.201 2712
 2714 3 -7.58 32.96 23.05 0.047 2713
 2715 3 -8.59 32.27 22.63 0.27 2712
 2716 3 -8.64 32.14 22.36 0.214 2715
 2717 3 -8.73 32.08 22.17 0.251 2716
 2718 3 -8.77 32.01 21.99 0.258 2717
 2719 3 -8.82 31.91 21.81 0.256 2718
 2720 3 -8.95 31.78 21.61 0.248 2719
 2721 3 -9.23 31.6 21.55 0.17 2720
 2722 3 -9.31 31.56 21.48 0.135 2721
 2723 3 -9.26 31.51 21.36 0.182 2722
 2724 3 -9.38 31.52 21.27 0.215 2723
 2725 3 -9.47 31.5 21.03 0.179 2724
 2726 3 -9.55 31.42 20.9 0.216 2725
 2727 3 -9.67 31.31 20.74 0.227 2726
 2728 3 -9.69 31.18 20.51 0.216 2727
 2729 3 -9.78 31.1 20.28 0.27 2728
 2730 3 -9.85 30.98 20.08 0.267 2729
 2731 3 -9.92 30.83 19.89 0.247 2730
 2732 3 -10 30.74 19.74 0.251 2731
 2733 3 -10.02 30.48 19.45 0.225 2732
 2734 3 -10.03 30.26 19.22 0.208 2733
 2735 3 -10.07 30.04 18.95 0.206 2734
 2736 3 -10 29.94 18.81 0.19 2735
 2737 3 -9.92 29.81 18.69 0.139 2736
 2738 3 -9.84 29.78 18.55 0.208 2737
 2739 3 -9.79 29.76 18.39 0.218 2738
 2740 3 -9.74 29.69 18.25 0.271 2739
 2741 3 -9.77 29.6 18.1 0.254 2740
 2742 3 -9.81 29.5 17.94 0.286 2741
 2743 3 -9.76 29.43 17.85 0.339 2742
 2744 3 -9.75 29.2 18.31 0.13 2743
 2745 3 -9.72 29.08 18.39 0.132 2744
 2746 3 -9.74 28.91 18.4 0.162 2745
 2747 3 -9.78 28.81 18.41 0.154 2746
 2748 3 -9.63 28.78 18.68 0.135 2747
 2749 3 -9.58 28.7 18.78 0.107 2748
 2750 3 -9.62 28.58 18.87 0.092 2749
 2751 3 -9.66 28.5 18.99 0.097 2750
 2752 3 -9.68 28.41 19.18 0.076 2751
 2753 3 -9.7 28.25 19.38 0.141 2752
 2754 3 -9.68 28.22 19.52 0.123 2753
 2755 3 -9.57 28.1 19.6 0.15 2754
 2756 3 -9.49 27.93 19.63 0.142 2755
 2757 3 -9.37 27.76 19.57 0.153 2756
 2758 3 -9.39 27.68 19.64 0.078 2757
 2759 3 -10.01 28.63 18.17 0.138 2747
 2760 3 -9.98 28.45 18.01 0.135 2759
 2761 3 -9.94 28.27 17.95 0.17 2760
 2762 3 -10.03 28.07 17.93 0.074 2761
 2763 3 -9.75 29.45 17.48 0.256 2743
 2764 3 -9.7 29.45 17.25 0.197 2763
 2765 3 -9.66 29.47 17.05 0.166 2764
 2766 3 -9.72 29.44 16.88 0.215 2765
 2767 3 -9.68 29.4 16.73 0.301 2766
 2768 3 -9.68 29.39 16.61 0.351 2767
 2769 3 -9.71 29.39 16.49 0.374 2768
 2770 3 -9.8 29.36 16.34 0.408 2769
 2771 3 -9.81 29.42 16.24 0.47 2770
 2772 3 -9.53 29.31 16.08 0.489 2771
 2773 3 -9.45 29.29 15.95 0.486 2772
 2774 3 -9.46 29.21 15.82 0.46 2773
 2775 3 -9.3 29.19 15.67 0.401 2774
 2776 3 -9.18 29.12 15.49 0.37 2775
 2777 3 -9.07 29.09 15.31 0.312 2776
 2778 3 -9.04 29.09 15.19 0.312 2777
 2779 3 -9.08 29.27 15.11 0.338 2778
 2780 3 -9.38 29.1 14.81 0.231 2779
 2781 3 -9.49 29.06 14.67 0.208 2780
 2782 3 -9.52 28.93 14.43 0.221 2781
 2783 3 -9.47 28.96 14.2 0.16 2782
 2784 3 -9.53 28.87 14.14 0.218 2783
 2785 3 -9.51 28.79 14.06 0.21 2784
 2786 3 -9.47 28.76 13.96 0.225 2785
 2787 3 -9.43 28.85 13.73 0.204 2786
 2788 3 -9.46 28.83 13.58 0.209 2787
 2789 3 -9.47 28.88 13.37 0.26 2788
 2790 3 -9.43 28.88 13.21 0.305 2789
 2791 3 -9.4 28.9 13.04 0.359 2790
 2792 3 -9.22 28.89 12.9 0.378 2791
 2793 3 -9.18 28.86 12.73 0.369 2792
 2794 3 -9.06 28.94 12.57 0.341 2793
 2795 3 -8.93 28.9 12.41 0.312 2794
 2796 3 -8.93 29 12.27 0.283 2795
 2797 3 -8.9 29.1 12.17 0.248 2796
 2798 3 -8.83 29.13 11.97 0.267 2797
 2799 3 -8.8 29.09 11.86 0.3 2798
 2800 3 -8.76 29.09 11.68 0.31 2799
 2801 3 -8.74 29.08 11.55 0.324 2800
 2802 3 -8.81 29.08 11.72 0.148 2801
 2803 3 -8.83 29.16 11.82 0.154 2802
 2804 3 -8.93 29.16 11.91 0.000125 2803
 2805 3 -8.7 29.07 11.34 0.334 2801
 2806 3 -8.71 28.98 11.19 0.363 2805
 2807 3 -8.75 28.85 11.1 0.306 2806
 2808 3 -9.11 28.75 10.98 0.178 2807
 2809 3 -9.26 28.73 10.88 0.2 2808
 2810 3 -9.31 28.73 10.75 0.267 2809
 2811 3 -9.43 28.69 10.66 0.288 2810
 2812 3 -9.44 28.64 10.56 0.374 2811
 2813 3 -9.06 28.56 10.25 0.162 2812
 2814 3 -8.91 28.48 10.09 0.16 2813
 2815 3 -8.87 28.42 9.92 0.141 2814
 2816 3 -8.78 28.32 9.72 0.142 2815
 2817 3 -8.78 28.23 9.59 0.202 2816
 2818 3 -8.79 28.09 9.41 0.262 2817
 2819 3 -8.76 28.03 9.29 0.302 2818
 2820 3 -8.71 27.95 9.08 0.355 2819
 2821 3 -8.57 28.01 8.98 0.331 2820
 2822 3 -8.46 28.07 8.87 0.302 2821
 2823 3 -8.31 28.18 8.73 0.254 2822
 2824 3 -8.18 28.27 8.54 0.224 2823
 2825 3 -8.02 28.34 8.23 0.163 2824
 2826 3 -8.03 28.32 8.06 0.125 2825
 2827 3 -7.99 28.33 7.96 0.147 2826
 2828 3 -7.92 28.33 7.87 0.196 2827
 2829 3 -7.83 28.28 7.69 0.172 2828
 2830 3 -7.76 28.35 7.53 0.163 2829
 2831 3 -7.76 28.34 7.38 0.17 2830
 2832 3 -7.72 28.36 7.24 0.153 2831
 2833 3 -7.66 28.38 7.05 0.134 2832
 2834 3 -7.59 28.4 6.94 0.144 2833
 2835 3 -7.56 28.39 6.83 0.135 2834
 2836 3 -7.46 28.39 6.65 0.14 2835
 2837 3 -7.37 28.41 6.4 0.115 2836
 2838 3 -7.3 28.43 6.25 0.141 2837
 2839 3 -7.26 28.42 6.02 0.176 2838
 2840 3 -7.12 28.39 5.87 0.184 2839
 2841 3 -7.05 28.38 5.7 0.19 2840
 2842 3 -6.94 28.36 5.48 0.165 2841
 2843 3 -6.87 28.43 5.22 0.176 2842
 2844 3 -6.82 28.41 5.09 0.195 2843
 2845 3 -6.78 28.46 4.92 0.16 2844
 2846 3 -6.67 28.53 4.74 0.147 2845
 2847 3 -6.66 28.54 4.56 0.128 2846
 2848 3 -6.62 28.54 4.37 0.153 2847
 2849 3 -6.62 28.51 4.18 0.115 2848
 2850 3 -6.52 28.5 3.98 0.144 2849
 2851 3 -6.4 28.52 3.88 0.171 2850
 2852 3 -6.31 28.52 3.74 0.195 2851
 2853 3 -6.23 28.51 3.51 0.209 2852
 2854 3 -6.14 28.57 3.25 0.233 2853
 2855 3 -5.98 28.58 2.89 0.23 2854
 2856 3 -5.87 28.57 2.59 0.183 2855
 2857 3 -5.8 28.57 2.36 0.174 2856
 2858 3 -5.73 28.58 2.13 0.142 2857
 2859 3 -5.75 28.64 2.02 0.133 2858
 2860 3 -5.71 28.69 1.85 0.177 2859
 2861 3 -5.67 28.7 1.71 0.211 2860
 2862 3 -5.68 28.64 1.51 0.259 2861
 2863 3 -5.67 28.53 1.33 0.264 2862
 2864 3 -5.65 28.49 1.16 0.256 2863
 2865 3 -5.6 28.44 0.97 0.272 2864
 2866 3 -5.66 28.44 0.81 0.315 2865
 2867 3 -5.63 28.47 0.64 0.364 2866
 2868 3 -5.69 28.56 0.51 0.439 2867
 2869 3 -5.58 28.54 0.31 0.473 2868
 2870 3 -5.38 28.65 0.21 0.44 2869
 2871 3 -5.54 28.58 0.08 0.52 2870
 2872 3 -5.59 28.71 0 0.46 2871
 2873 3 -5.53 28.88 -0.03 0.42 2872
 2874 3 -5.42 29.07 -0.07 0.402 2873
 2875 3 -5.37 29.16 -0.08 0.449 2874
 2876 3 -5.34 29.48 0.12 0.018 2875
 2877 3 -5.23 29.03 -0.33 0.407 2875
 2878 3 -5.09 28.99 -0.46 0.378 2877
 2879 3 -5.31 29.32 -0.36 0.447 2878
 2880 3 -5.48 29.56 -0.02 0.195 2879
 2881 3 -5.47 29.68 0 0.000125 2880
 2882 3 -5.29 29.32 -0.52 0.471 2879
 2883 3 -4.95 29.16 -1 0.279 2882
 2884 3 -4.85 29.07 -1.24 0.3 2883
 2885 3 -4.77 29.1 -1.39 0.292 2884
 2886 3 -4.96 28.91 -1.68 0.168 2885
 2887 3 -4.89 28.91 -1.77 0.216 2886
 2888 3 -4.82 28.85 -1.88 0.207 2887
 2889 3 -4.78 28.89 -2.03 0.2 2888
 2890 3 -4.74 28.82 -2.16 0.205 2889
 2891 3 -4.71 28.78 -2.36 0.183 2890
 2892 3 -4.65 28.67 -2.47 0.156 2891
 2893 3 -4.59 28.62 -2.72 0.139 2892
 2894 3 -4.51 28.62 -2.87 0.143 2893
 2895 3 -4.49 28.64 -3.04 0.14 2894
 2896 3 -4.41 28.61 -3.1 0.115 2895
 2897 3 -4.32 28.67 -3.2 0.118 2896
 2898 3 -4.53 29.25 -1.34 0.23 2885
 2899 3 -4.37 29.25 -1.43 0.222 2898
 2900 3 -4.27 29.24 -1.48 0.205 2899
 2901 3 -5.81 29.46 -0.23 0.354 2882
 2902 3 -6.01 29.42 -0.05 0.217 2901
 2903 3 -6.2 29.36 0.04 0.147 2902
 2904 3 -6.31 29.31 0 0.1 2903
 2905 3 -6.25 29.16 -0.31 0.031 2904
 2906 3 -6.31 29.15 -0.44 0.113 2905
 2907 3 -6.25 29.18 -0.55 0.000125 2906
 2908 3 -8.32 28.87 11.04 0.135 2807
 2909 3 -8.26 28.73 11.08 0.086 2908
 2910 3 -8.78 29.59 15.41 0.165 2779
 2911 3 -8.61 29.57 15.54 0.101 2910
 2912 3 -8.51 29.6 15.62 0.129 2911
 2913 3 -8.42 29.65 15.74 0.171 2912
 2914 3 -8.39 29.68 15.85 0.156 2913
 2915 3 -8.43 29.71 16.01 0.148 2914
 2916 3 -8.43 29.64 16.17 0.099 2915
 2917 3 -9.39 29.47 15.94 0.266 2774
 2918 3 -9.2 29.3 15.89 0.216 2917
 2919 3 -10.43 29.46 16.28 0.202 2771
 2920 3 -10.57 29.41 16.28 0.193 2919
 2921 3 -10.77 29.47 16.34 0.192 2920
 2922 3 -10.96 29.54 16.49 0.188 2921
 2923 3 -8.67 31.77 21.29 0.181 2720
 2924 3 -8.58 31.71 21.06 0.155 2923
 2925 3 -8.52 31.63 20.88 0.146 2924
 2926 3 -8.46 31.55 20.73 0.135 2925
 2927 3 -8.36 31.48 20.62 0.144 2926
 2928 3 -8.29 31.45 20.48 0.177 2927
 2929 3 -8.17 31.53 20.38 0.178 2928
 2930 3 -8 31.54 20.26 0.185 2929
 2931 3 -7.9 31.53 20.21 0.222 2930
 2932 3 -7.8 31.53 20.1 0.281 2931
 2933 3 -7.67 31.49 20.04 0.375 2932
 2934 3 -7.64 31.35 19.87 0.402 2933
 2935 3 -7.57 31.29 19.78 0.409 2934
 2936 3 -7.46 31.24 19.7 0.391 2935
 2937 3 -7.29 31.29 19.55 0.285 2936
 2938 3 -7.24 31.25 19.4 0.365 2937
 2939 3 -7.33 31.11 19.26 0.392 2938
 2940 3 -7.34 30.99 19.13 0.344 2939
 2941 3 -7.21 30.93 19.04 0.313 2940
 2942 3 -7.12 30.87 18.94 0.206 2941
 2943 3 -12.34 36.96 31.13 0.143 2646
 2944 3 -12.2 37.12 31.27 0.087 2943
 2945 3 -12.02 37.31 31.35 0.091 2944
 2946 3 -12.01 37.43 31.38 0.111 2945
 2947 3 -12.03 37.55 31.4 0.092 2946
 2948 3 -11.94 37.65 31.41 0.149 2947
 2949 3 -11.78 37.63 31.22 0.15 2948
 2950 3 -11.66 37.64 31.12 0.135 2949
 2951 3 -11.56 37.87 31.05 0.129 2950
 2952 3 -11.54 37.99 31.06 0.082 2951
 2953 3 -12 36.36 31.59 0.2 2644
 2954 3 -11.98 36.23 31.47 0.126 2953
 2955 3 -15.84 38.57 33.92 0.194 2497
 2956 3 -15.72 38.64 33.94 0.145 2955
 2957 3 -22.99 38.83 30.85 0.198 2362
 2958 3 -22.97 38.97 30.79 0.122 2957
 2959 3 -27.02 44.11 34.44 0.14 2309
 2960 3 -27.11 43.96 34.39 0.158 2959
 2961 3 -27.06 43.74 34.4 0.104 2960
 2962 3 -27.02 43.63 34.38 0.112 2961
 2963 3 -26.93 43.51 34.4 0.138 2962
 2964 3 -26.83 43.42 34.43 0.119 2963
 2965 3 -26.67 43.39 34.54 0.133 2964
 2966 3 -26.68 43.31 34.64 0.132 2965
 2967 3 -26.66 43.32 34.75 0.125 2966
 2968 3 -28.23 45.65 35.38 0.17 1984
 2969 3 -28.36 45.55 35.31 0.000125 2968
 2970 3 -25.79 46.01 37.88 0.167 1961
 2971 3 -25.81 45.84 37.81 0.157 2970
 2972 3 -25.88 45.7 38.01 0.092 2971
 2973 3 -25.89 45.53 38.04 0.116 2972
 2974 3 -25.84 45.34 38.06 0.125 2973
 2975 3 -25.77 45.14 38.09 0.113 2974
 2976 3 -25.78 44.96 38.07 0.077 2975
 2977 3 -25.8 44.78 38.04 0.088 2976
 2978 3 -25.95 44.55 37.95 0.112 2977
 2979 3 -26.11 44.49 37.9 0.085 2978
 2980 3 -25.77 45.73 37.69 0.158 2971
 2981 3 -25.82 45.52 37.58 0.099 2980
 2982 3 -25.71 47.4 38.38 0.103 1955
 2983 3 -25.81 47.38 38.45 0.099 2982
 2984 3 -25.9 47.43 38.51 0.119 2983
 2985 3 -25.93 47.43 38.68 0.071 2984
 2986 3 -26 47.34 38.75 0.000125 2985
 2987 3 -23.99 46.84 38.99 0.143 1944
 2988 3 -24.16 46.82 39.1 0.175 2987
 2989 3 -24.31 46.73 39.24 0.179 2988
 2990 3 -24.34 46.76 39.36 0.175 2989
 2991 3 -24.47 46.66 39.47 0.174 2990
 2992 3 -24.48 46.66 39.58 0.143 2991
 2993 3 -24.47 46.66 39.71 0.162 2992
 2994 3 -24.42 46.79 39.9 0.153 2993
 2995 3 -24.52 46.8 40.01 0.135 2994
 2996 3 -24.6 46.85 40.09 0.131 2995
 2997 3 -24.68 46.96 40.24 0.141 2996
 2998 3 -24.69 47.14 40.36 0.164 2997
 2999 3 -24.68 47.23 40.51 0.197 2998
 3000 3 -24.75 47.28 40.61 0.203 2999
 3001 3 -24.75 47.27 40.75 0.274 3000
 3002 3 -24.86 47.22 40.89 0.311 3001
 3003 3 -24.83 47.22 41.01 0.297 3002
 3004 3 -24.69 47.1 41.33 0.373 3003
 3005 3 -24.98 46.55 41.12 0.113 3004
 3006 3 -25.02 46.45 41.03 0.000125 3005
 3007 3 -24.65 47.14 41.48 0.329 3004
 3008 3 -24.72 47.28 41.63 0.294 3007
 3009 3 -24.85 47.35 41.83 0.287 3008
 3010 3 -24.83 47.42 41.97 0.315 3009
 3011 3 -24.79 47.52 42.07 0.329 3010
 3012 3 -24.66 47.61 42.21 0.343 3011
 3013 3 -24.61 47.63 42.36 0.358 3012
 3014 3 -24.85 47.85 42.47 0.308 3013
 3015 3 -24.96 47.94 42.57 0.25 3014
 3016 3 -25.08 47.94 42.64 0.184 3015
 3017 3 -25.18 47.97 42.74 0.168 3016
 3018 3 -25.24 48.04 42.92 0.158 3017
 3019 3 -25.28 48.09 43.02 0.15 3018
 3020 3 -25.4 48.18 43.15 0.161 3019
 3021 3 -25.56 48.12 43.26 0.121 3020
 3022 3 -25.73 48.05 43.37 0.112 3021
 3023 3 -25.91 47.86 43.4 0.133 3022
 3024 3 -26.06 47.7 43.5 0.147 3023
 3025 3 -26.21 47.57 43.58 0.212 3024
 3026 3 -26.3 47.44 43.57 0.265 3025
 3027 3 -25.97 47.28 43.36 0.159 3026
 3028 3 -25.92 47.16 43.28 0.073 3027
 3029 3 -26.63 47.45 43.64 0.174 3026
 3030 3 -26.83 47.26 43.69 0.137 3029
 3031 3 -26.96 47.12 43.79 0.121 3030
 3032 3 -27.05 46.99 43.84 0.09 3031
 3033 3 -27.14 46.87 43.93 0.154 3032
 3034 3 -27.26 46.81 44.03 0.121 3033
 3035 3 -27.44 46.76 44.12 0.112 3034
 3036 3 -27.52 46.64 44.22 0.141 3035
 3037 3 -27.75 46.5 44.25 0.153 3036
 3038 3 -27.95 46.37 44.29 0.136 3037
 3039 3 -28.06 46.26 44.37 0.132 3038
 3040 3 -28.22 46.26 44.52 0.164 3039
 3041 3 -28.3 46.33 44.69 0.172 3040
 3042 3 -28.47 46.53 44.78 0.106 3041
 3043 3 -28.51 46.6 44.89 0.098 3042
 3044 3 -28.57 46.5 45.03 0.000125 3043
 3045 3 -28.34 46.12 44.79 0.132 3041
 3046 3 -28.29 46.04 44.94 0.126 3045
 3047 3 -28.3 46.04 45.06 0.127 3046
 3048 3 -28.22 45.97 45.22 0.154 3047
 3049 3 -28.29 45.86 45.32 0.113 3048
 3050 3 -28.31 45.72 45.36 0.169 3049
 3051 3 -28.35 45.66 45.48 0.258 3050
 3052 3 -28.44 45.59 45.52 0.322 3051
 3053 3 -28.62 45.57 45.58 0.362 3052
 3054 3 -28.77 45.5 45.59 0.375 3053
 3055 3 -28.82 45.33 45.67 0.379 3054
 3056 3 -28.89 45.21 45.72 0.398 3055
 3057 3 -28.71 45.28 46.3 0.164 3056
 3058 3 -28.76 45.28 46.42 0.151 3057
 3059 3 -28.75 45.25 46.57 0.176 3058
 3060 3 -28.74 45.24 46.69 0.185 3059
 3061 3 -28.65 45.03 46.79 0.133 3060
 3062 3 -28.61 44.92 46.89 0.132 3061
 3063 3 -28.51 44.79 46.98 0.156 3062
 3064 3 -28.78 44.58 47.09 0.169 3063
 3065 3 -28.99 44.53 47.11 0.177 3064
 3066 3 -29.14 44.43 47.14 0.148 3065
 3067 3 -29.36 44.39 47.21 0.097 3066
 3068 3 -29.47 44.41 47.32 0.15 3067
 3069 3 -29.64 44.45 47.45 0.179 3068
 3070 3 -29.75 44.44 47.64 0.2 3069
 3071 3 -29.85 44.44 47.81 0.187 3070
 3072 3 -29.95 44.37 48.06 0.135 3071
 3073 3 -30.03 44.27 48.23 0.125 3072
 3074 3 -30.17 44.24 48.42 0.139 3073
 3075 3 -30.29 44.21 48.52 0.142 3074
 3076 3 -30.44 44.17 48.68 0.147 3075
 3077 3 -30.55 44.07 48.85 0.134 3076
 3078 3 -30.68 43.98 49.02 0.133 3077
 3079 3 -30.86 43.91 49.29 0.176 3078
 3080 3 -30.99 43.9 49.48 0.089 3079
 3081 3 -31.11 43.93 49.6 0.154 3080
 3082 3 -31.21 43.93 49.79 0.125 3081
 3083 3 -31.29 43.98 49.99 0.148 3082
 3084 3 -31.33 44.04 50.11 0.134 3083
 3085 3 -31.49 44.08 50.34 0.122 3084
 3086 3 -31.62 44.12 50.47 0.104 3085
 3087 3 -31.73 44.18 50.55 0.088 3086
 3088 3 -31.82 44.2 50.68 0.14 3087
 3089 3 -31.94 44.29 50.92 0.151 3088
 3090 3 -32 44.36 51.17 0.144 3089
 3091 3 -32.04 44.39 51.32 0.162 3090
 3092 3 -32.05 44.46 51.53 0.16 3091
 3093 3 -32.07 44.49 51.75 0.13 3092
 3094 3 -32.17 44.54 51.94 0.135 3093
 3095 3 -32.27 44.57 52.06 0.143 3094
 3096 3 -32.29 44.6 52.22 0.146 3095
 3097 3 -32.27 44.64 52.4 0.141 3096
 3098 3 -32.22 44.59 52.54 0.157 3097
 3099 3 -32.17 44.6 52.69 0.148 3098
 3100 3 -32.18 44.59 52.79 0.13 3099
 3101 3 -32.12 44.6 52.95 0.103 3100
 3102 3 -32.14 44.62 53.09 0.099 3101
 3103 3 -32.15 44.62 53.27 0.129 3102
 3104 3 -32.24 44.66 53.47 0.122 3103
 3105 3 -32.23 44.64 53.58 0.123 3104
 3106 3 -32.24 44.65 53.77 0.139 3105
 3107 3 -32.27 44.65 53.93 0.124 3106
 3108 3 -32.29 44.67 54.05 0.127 3107
 3109 3 -32.34 44.7 54.15 0.118 3108
 3110 3 -32.4 44.66 54.3 0.144 3109
 3111 3 -32.49 44.69 54.45 0.124 3110
 3112 3 -32.5 44.64 54.63 0.094 3111
 3113 3 -32.54 44.62 54.77 0.12 3112
 3114 3 -32.61 44.58 54.89 0.139 3113
 3115 3 -32.63 44.55 54.99 0.149 3114
 3116 3 -32.71 44.52 55.18 0.165 3115
 3117 3 -32.77 44.49 55.4 0.152 3116
 3118 3 -32.77 44.39 55.61 0.152 3117
 3119 3 -32.7 44.33 55.79 0.086 3118
 3120 3 -32.76 44.31 55.9 0.096 3119
 3121 3 -32.81 44.28 56.03 0.136 3120
 3122 3 -32.88 44.29 56.22 0.107 3121
 3123 3 -32.97 44.2 56.46 0.107 3122
 3124 3 -33.05 44.13 56.57 0.106 3123
 3125 3 -33.16 44.08 56.72 0.119 3124
 3126 3 -33.18 44.03 56.87 0.145 3125
 3127 3 -33.26 43.88 57.04 0.168 3126
 3128 3 -33.36 43.77 57.22 0.173 3127
 3129 3 -33.48 43.71 57.45 0.099 3128
 3130 3 -33.57 43.65 57.57 0.092 3129
 3131 3 -33.62 43.58 57.7 0.132 3130
 3132 3 -33.73 43.47 57.81 0.159 3131
 3133 3 -33.75 43.3 57.92 0.125 3132
 3134 3 -33.81 43.14 58.03 0.117 3133
 3135 3 -33.87 42.95 58.2 0.111 3134
 3136 3 -33.9 42.85 58.27 0.122 3135
 3137 3 -33.96 42.74 58.45 0.142 3136
 3138 3 -34.06 42.64 58.61 0.143 3137
 3139 3 -34.1 42.59 58.74 0.161 3138
 3140 3 -34.16 42.54 58.94 0.134 3139
 3141 3 -34.28 42.39 59.05 0.148 3140
 3142 3 -34.43 42.32 59.23 0.123 3141
 3143 3 -34.47 42.28 59.34 0.136 3142
 3144 3 -34.61 42.19 59.48 0.136 3143
 3145 3 -34.68 42.11 59.57 0.14 3144
 3146 3 -34.68 42.05 59.66 0.127 3145
 3147 3 -34.74 41.98 59.77 0.119 3146
 3148 3 -34.76 41.84 59.88 0.116 3147
 3149 3 -34.81 41.73 60.01 0.116 3148
 3150 3 -34.78 41.69 60.13 0.095 3149
 3151 3 -34.84 41.62 60.24 0.124 3150
 3152 3 -34.9 41.53 60.34 0.148 3151
 3153 3 -34.93 41.41 60.44 0.162 3152
 3154 3 -34.99 41.35 60.55 0.113 3153
 3155 3 -35.08 41.25 60.64 0.13 3154
 3156 3 -35.13 41.14 60.73 0.161 3155
 3157 3 -35.21 40.98 60.84 0.166 3156
 3158 3 -35.3 40.89 61.01 0.157 3157
 3159 3 -35.38 40.78 61.12 0.142 3158
 3160 3 -35.46 40.65 61.22 0.116 3159
 3161 3 -35.52 40.55 61.37 0.161 3160
 3162 3 -35.55 40.46 61.58 0.196 3161
 3163 3 -35.56 40.39 61.83 0.242 3162
 3164 3 -35.58 40.38 62.02 0.327 3163
 3165 3 -35.66 40.35 62.18 0.392 3164
 3166 3 -35.76 40.26 62.34 0.422 3165
 3167 3 -35.81 40.22 62.51 0.42 3166
 3168 3 -35.8 40.16 62.73 0.403 3167
 3169 3 -35.89 40.13 62.82 0.359 3168
 3170 3 -35.96 40.1 62.94 0.331 3169
 3171 3 -35.92 40.04 63.15 0.313 3170
 3172 3 -35.98 39.98 63.23 0.374 3171
 3173 3 -36.28 40.38 62.9 0.154 3172
 3174 3 -36.38 40.46 62.9 0.193 3173
 3175 3 -36.56 40.52 62.85 0.161 3174
 3176 3 -36.81 40.6 62.67 0.112 3175
 3177 3 -36.97 40.67 62.61 0.103 3176
 3178 3 -37.05 40.68 62.52 0.083 3177
 3179 3 -35.93 39.78 63.44 0.315 3172
 3180 3 -35.87 39.58 63.64 0.243 3179
 3181 3 -35.85 39.48 63.8 0.234 3180
 3182 3 -27.97 44.98 46.91 0.054 3063
 3183 3 -27.85 45.05 46.92 0.09 3182
 3184 3 -27.71 45.21 46.95 0.121 3183
 3185 3 -27.62 45.3 46.96 0.119 3184
 3186 3 -27.53 45.42 47 0.127 3185
 3187 3 -27.48 45.54 47.04 0.134 3186
 3188 3 -27.41 45.66 47.01 0.116 3187
 3189 3 -27.34 45.81 46.99 0.158 3188
 3190 3 -27.29 45.92 47.01 0.106 3189
 3191 3 -29 45.39 46.6 0.088 3060
 3192 3 -29.16 45.4 46.63 0.054 3191
 3193 3 -29.06 45.09 45.49 0.342 3056
 3194 3 -29.16 45.01 45.34 0.343 3193
 3195 3 -29.25 44.94 45.25 0.334 3194
 3196 3 -29.2 44.7 44.86 0.115 3195
 3197 3 -29.26 44.54 44.69 0.13 3196
 3198 3 -29.25 44.49 44.48 0.125 3197
 3199 3 -29.24 44.44 44.38 0.112 3198
 3200 3 -29.23 44.3 44.27 0.116 3199
 3201 3 -29.27 44.12 44.07 0.141 3200
 3202 3 -29.25 43.99 43.91 0.132 3201
 3203 3 -29.24 43.94 43.75 0.131 3202
 3204 3 -29.23 43.92 43.59 0.143 3203
 3205 3 -29.2 43.92 43.47 0.129 3204
 3206 3 -29.38 44.98 45.34 0.126 3195
 3207 3 -22.89 47.03 39.55 0.127 1935
 3208 3 -22.99 47.04 39.64 0.104 3207
 3209 3 -23.15 46.96 39.74 0.114 3208
 3210 3 -23.29 46.86 39.83 0.114 3209
 3211 3 -23.4 46.76 39.84 0.141 3210
 3212 3 -15.03 47.87 45.07 0.145 1092
 3213 3 -14.9 47.99 45.21 0.167 3212
 3214 3 -14.73 48.13 45.33 0.091 3213
 3215 3 -14.57 48.21 45.37 0.097 3214
 3216 3 -14.43 48.31 45.41 0.125 3215
 3217 3 -14.26 48.47 45.44 0.162 3216
 3218 3 -14.11 48.74 45.51 0.155 3217
 3219 3 -14.03 48.88 45.61 0.143 3218
 3220 3 -13.9 49.08 45.69 0.165 3219
 3221 3 -13.73 49.18 45.79 0.115 3220
 3222 3 -13.69 49.15 45.93 0.122 3221
 3223 3 -13.66 49.19 46.09 0.154 3222
 3224 3 -13.62 49.17 46.23 0.166 3223
 3225 3 -13.73 49.18 46.46 0.144 3224
 3226 3 -13.83 49.24 46.58 0.077 3225
 3227 3 -12.16 48.55 48.57 0.111 1062
 3228 3 -12.03 48.79 48.7 0.071 3227
 3229 3 -12 48.92 48.78 0.093 3228
 3230 3 -11.94 48.95 48.88 0.075 3229
 3231 3 -11.91 49.04 48.97 0.105 3230
 3232 3 -11.82 49.14 49.02 0.147 3231
 3233 3 -11.7 49.14 49.08 0.112 3232
 3234 3 -9.93 3.59 12.46 0.291 120
 3235 3 -9.96 3.51 12.28 0.33 3234
 3236 3 -10.06 3.47 12.12 0.309 3235
 3237 3 -10.18 3.48 11.99 0.333 3236
 3238 3 -10.29 3.47 11.79 0.33 3237
 3239 3 -10.34 3.43 11.64 0.351 3238
 3240 3 -10.43 3.44 11.48 0.392 3239
 3241 3 -10.47 3.38 11.29 0.431 3240
 3242 3 -10.55 3.38 11.12 0.42 3241
 3243 3 -10.58 3.38 10.95 0.392 3242
 3244 3 -10.62 3.42 10.73 0.333 3243
 3245 3 -10.7 3.38 10.6 0.335 3244
 3246 3 -10.73 3.31 10.33 0.35 3245
 3247 3 -10.75 3.2 10.15 0.352 3246
 3248 3 -10.78 3.15 9.96 0.302 3247
 3249 3 -10.84 3.1 9.7 0.287 3248
 3250 3 -10.96 3.09 9.43 0.281 3249
 3251 3 -11 3.04 9.24 0.293 3250
 3252 3 -11.12 3.01 9.1 0.31 3251
 3253 3 -11.2 3.05 8.84 0.29 3252
 3254 3 -11.35 3.02 8.7 0.267 3253
 3255 3 -11.45 3.01 8.53 0.279 3254
 3256 3 -11.55 2.99 8.4 0.251 3255
 3257 3 -11.65 2.96 8.26 0.255 3256
 3258 3 -11.78 3.01 8.12 0.269 3257
 3259 3 -11.84 3.04 7.96 0.276 3258
 3260 3 -11.98 3.02 7.81 0.282 3259
 3261 3 -12.07 2.97 7.68 0.306 3260
 3262 3 -12.19 2.91 7.57 0.376 3261
 3263 3 -12.31 2.86 7.43 0.419 3262
 3264 3 -12.43 2.83 7.29 0.444 3263
 3265 3 -12.52 2.84 7.15 0.427 3264
 3266 3 -12.6 2.93 6.97 0.422 3265
 3267 3 -12.7 2.96 6.77 0.382 3266
 3268 3 -12.67 2.99 6.64 0.371 3267
 3269 3 -12.96 3.17 6.45 0.295 3268
 3270 3 -13.06 3.31 6.35 0.296 3269
 3271 3 -13.14 3.33 6.2 0.29 3270
 3272 3 -13.3 3.38 6.05 0.3 3271
 3273 3 -13.37 3.38 5.89 0.285 3272
 3274 3 -13.53 3.46 5.75 0.259 3273
 3275 3 -13.61 3.47 5.59 0.278 3274
 3276 3 -13.69 3.49 5.42 0.292 3275
 3277 3 -13.84 3.55 5.28 0.28 3276
 3278 3 -13.95 3.58 5.07 0.296 3277
 3279 3 -14.03 3.62 4.85 0.306 3278
 3280 3 -14.09 3.7 4.71 0.307 3279
 3281 3 -14.11 3.7 4.5 0.312 3280
 3282 3 -14.26 3.74 4.28 0.335 3281
 3283 3 -14.37 3.69 4.09 0.29 3282
 3284 3 -14.42 3.55 3.87 0.214 3283
 3285 3 -14.36 3.52 3.78 0.254 3284
 3286 3 -14.43 3.59 3.63 0.267 3285
 3287 3 -14.5 3.67 3.46 0.221 3286
 3288 3 -14.57 3.76 3.39 0.215 3287
 3289 3 -14.74 3.85 3.35 0.213 3288
 3290 3 -14.88 3.81 3.22 0.253 3289
 3291 3 -14.99 3.93 3.1 0.24 3290
 3292 3 -15.09 4.07 3 0.239 3291
 3293 3 -15.28 4 2.94 0.23 3292
 3294 3 -15.45 4.02 2.87 0.218 3293
 3295 3 -15.97 4.22 2.84 0.36 3294
 3296 3 -16.06 4.25 2.97 0.21 3295
 3297 3 -15.9 4.15 3.08 0.202 3296
 3298 3 -15.72 4.17 3.19 0.203 3297
 3299 3 -15.51 4.09 3.32 0.198 3298
 3300 3 -15.35 4.07 3.45 0.198 3299
 3301 3 -15.2 4.13 3.65 0.14 3300
 3302 3 -15.1 4.13 3.72 0.138 3301
 3303 3 -16.2 4.22 2.73 0.396 3295
 3304 3 -16.41 4.32 2.65 0.349 3303
 3305 3 -16.61 4.44 2.57 0.324 3304
 3306 3 -16.82 4.51 2.52 0.329 3305
 3307 3 -17 4.67 2.49 0.302 3306
 3308 3 -17.16 4.78 2.42 0.308 3307
 3309 3 -17.35 4.8 2.39 0.246 3308
 3310 3 -17.58 4.88 2.45 0.239 3309
 3311 3 -17.64 4.84 2.34 0.226 3310
 3312 3 -17.73 4.79 2.25 0.301 3311
 3313 3 -17.83 4.74 2.15 0.349 3312
 3314 3 -17.95 4.69 2.11 0.363 3313
 3315 3 -18.08 4.84 2.04 0.464 3314
 3316 3 -18.3 4.92 1.99 0.476 3315
 3317 3 -18.46 4.93 1.89 0.492 3316
 3318 3 -18.59 4.96 1.77 0.461 3317
 3319 3 -18.79 5.12 1.71 0.405 3318
 3320 3 -18.95 5.22 1.59 0.42 3319
 3321 3 -19.12 5.31 1.55 0.383 3320
 3322 3 -19.27 5.42 1.5 0.321 3321
 3323 3 -19.5 5.49 1.48 0.288 3322
 3324 3 -19.67 5.5 1.38 0.321 3323
 3325 3 -19.77 5.47 1.24 0.344 3324
 3326 3 -20.12 5.62 1.4 0.189 3325
 3327 3 -20.34 5.62 1.34 0.2 3326
 3328 3 -20.57 5.58 1.24 0.199 3327
 3329 3 -19.77 5.35 1.04 0.24 3325
 3330 3 -19.94 5.35 0.98 0.292 3329
 3331 3 -20.05 5.42 0.83 0.317 3330
 3332 3 -20.17 5.42 0.8 0.327 3331
 3333 3 -20.31 5.47 0.74 0.379 3332
 3334 3 -20.66 5.5 0.75 0.422 3333
 3335 3 -20.82 5.45 0.62 0.416 3334
 3336 3 -20.87 5.36 0.48 0.323 3335
 3337 3 -21.17 5.47 0.44 0.36 3336
 3338 3 -21.35 5.5 0.34 0.35 3337
 3339 3 -21.33 5.45 0.2 0.275 3338
 3340 3 -21.7 5.57 0.18 0.376 3339
 3341 3 -21.63 5.5 0 0.303 3340
 3342 3 -21.78 5.5 -0.14 0.274 3341
 3343 3 -21.88 5.48 -0.23 0.301 3342
 3344 3 -22.03 5.44 -0.37 0.28 3343
 3345 3 -22.12 5.46 -0.52 0.276 3344
 3346 3 -22.32 5.42 -0.58 0.267 3345
 3347 3 -22.41 5.43 -0.72 0.275 3346
 3348 3 -22.56 5.42 -0.83 0.265 3347
 3349 3 -22.83 5.54 -0.64 0.161 3348
 3350 3 -22.76 5.58 -0.52 0.17 3349
 3351 3 -22.62 5.67 -0.35 0.149 3350
 3352 3 -22.54 5.55 -0.33 0.000125 3351
 3353 3 -22.62 5.36 -1.04 0.295 3348
 3354 3 -22.74 5.28 -1.2 0.298 3353
 3355 3 -22.96 5.35 -1.25 0.309 3354
 3356 3 -23.02 5.34 -1.38 0.287 3355
 3357 3 -23.11 5.32 -1.58 0.288 3356
 3358 3 -23.22 5.29 -1.74 0.275 3357
 3359 3 -23.16 5.17 -2.04 0.268 3358
 3360 3 -23.31 5.27 -2.08 0.302 3359
 3361 3 -23.38 5.29 -2.25 0.323 3360
 3362 3 -23.46 5.31 -2.42 0.322 3361
 3363 3 -23.55 5.36 -2.61 0.332 3362
 3364 3 -23.44 5.39 -2.97 0.301 3363
 3365 3 -23.68 5.46 -2.98 0.362 3364
 3366 3 -23.67 5.52 -3.15 0.361 3365
 3367 3 -23.7 5.59 -3.35 0.384 3366
 3368 3 -23.73 5.68 -3.54 0.397 3367
 3369 3 -23.74 5.8 -3.75 0.366 3368
 3370 3 -23.72 5.88 -3.99 0.359 3369
 3371 3 -23.82 5.94 -4.12 0.378 3370
 3372 3 -23.91 5.96 -4.27 0.398 3371
 3373 3 -24.01 5.98 -4.42 0.353 3372
 3374 3 -24.01 5.94 -4.63 0.276 3373
 3375 3 -24.06 5.99 -4.81 0.282 3374
 3376 3 -24.17 6.09 -4.95 0.263 3375
 3377 3 -24.3 6.12 -5.11 0.276 3376
 3378 3 -24.42 6.11 -5.26 0.236 3377
 3379 3 -24.62 6.2 -5.32 0.275 3378
 3380 3 -24.83 6.28 -5.41 0.261 3379
 3381 3 -25.02 6.39 -5.51 0.286 3380
 3382 3 -25.21 6.49 -5.58 0.273 3381
 3383 3 -25.42 6.63 -5.63 0.274 3382
 3384 3 -25.56 6.71 -5.72 0.325 3383
 3385 3 -25.68 6.85 -5.79 0.384 3384
 3386 3 -25.75 6.95 -5.93 0.389 3385
 3387 3 -25.83 7.13 -6.04 0.379 3386
 3388 3 -25.94 7.31 -6.07 0.354 3387
 3389 3 -25.96 7.63 -6.02 0.318 3388
 3390 3 -26.06 7.88 -5.94 0.285 3389
 3391 3 -26.15 8.03 -5.78 0.28 3390
 3392 3 -26.21 8.11 -5.71 0.266 3391
 3393 3 -26.72 8.2 -5.63 0.441 3392
 3394 3 -26.92 8.33 -5.69 0.441 3393
 3395 3 -27.31 8.46 -5.76 0.359 3394
 3396 3 -27.47 8.55 -5.82 0.344 3395
 3397 3 -27.65 8.62 -5.94 0.34 3396
 3398 3 -27.76 8.79 -6.1 0.293 3397
 3399 3 -27.75 8.94 -6.22 0.295 3398
 3400 3 -27.84 9.11 -6.32 0.267 3399
 3401 3 -27.91 9.29 -6.41 0.273 3400
 3402 3 -27.87 9.4 -6.5 0.337 3401
 3403 3 -27.85 9.54 -6.58 0.386 3402
 3404 3 -27.84 9.71 -6.7 0.424 3403
 3405 3 -27.81 9.89 -6.75 0.411 3404
 3406 3 -27.74 10.04 -6.8 0.387 3405
 3407 3 -27.83 10.23 -6.84 0.364 3406
 3408 3 -27.79 10.35 -6.94 0.376 3407
 3409 3 -27.76 10.52 -6.98 0.356 3408
 3410 3 -27.77 10.73 -7.09 0.329 3409
 3411 3 -27.75 10.83 -7.22 0.346 3410
 3412 3 -27.71 11.01 -7.3 0.315 3411
 3413 3 -27.68 11.27 -7.33 0.336 3412
 3414 3 -27.65 11.43 -7.44 0.344 3413
 3415 3 -27.54 11.56 -7.51 0.318 3414
 3416 3 -27.48 11.71 -7.56 0.306 3415
 3417 3 -27.42 11.84 -7.63 0.28 3416
 3418 3 -27.37 12.01 -7.66 0.325 3417
 3419 3 -27.32 12.2 -7.72 0.331 3418
 3420 3 -27.22 12.35 -7.75 0.357 3419
 3421 3 -27.2 12.51 -7.82 0.341 3420
 3422 3 -27.14 12.69 -7.85 0.336 3421
 3423 3 -27.16 12.93 -7.86 0.321 3422
 3424 3 -27.19 13.11 -7.94 0.372 3423
 3425 3 -27.23 13.26 -8.03 0.397 3424
 3426 3 -27.22 13.4 -8.14 0.404 3425
 3427 3 -27.36 13.63 -8.21 0.372 3426
 3428 3 -27.41 13.77 -8.32 0.396 3427
 3429 3 -27.44 13.92 -8.37 0.391 3428
 3430 3 -27.5 14.07 -8.4 0.34 3429
 3431 3 -27.55 14.17 -8.55 0.318 3430
 3432 3 -27.46 14.27 -8.64 0.36 3431
 3433 3 -27.4 14.4 -8.79 0.401 3432
 3434 3 -27.28 14.49 -8.87 0.429 3433
 3435 3 -27.28 14.67 -8.99 0.461 3434
 3436 3 -27.32 14.85 -9.05 0.449 3435
 3437 3 -27.3 14.98 -9.18 0.394 3436
 3438 3 -27.28 15.15 -9.17 0.357 3437
 3439 3 -27.18 15.35 -9.16 0.35 3438
 3440 3 -26.87 15.51 -9.26 0.312 3439
 3441 3 -26.75 15.62 -9.31 0.308 3440
 3442 3 -26.67 15.86 -9.29 0.299 3441
 3443 3 -26.59 16.03 -9.27 0.304 3442
 3444 3 -26.94 16.23 -9.12 0.411 3443
 3445 3 -26.87 16.43 -9.04 0.408 3444
 3446 3 -26.81 16.58 -9.05 0.342 3445
 3447 3 -26.71 16.76 -9.01 0.399 3446
 3448 3 -26.63 16.86 -9.08 0.407 3447
 3449 3 -26.52 16.99 -9.2 0.392 3448
 3450 3 -26.61 17.25 -9.12 0.356 3449
 3451 3 -26.69 17.45 -9.1 0.349 3450
 3452 3 -26.7 17.62 -9.17 0.317 3451
 3453 3 -26.79 17.76 -9.22 0.293 3452
 3454 3 -26.8 17.91 -9.2 0.312 3453
 3455 3 -26.81 18.09 -9.12 0.317 3454
 3456 3 -26.84 18.22 -9.13 0.361 3455
 3457 3 -26.83 18.36 -9.18 0.38 3456
 3458 3 -26.89 18.51 -9.26 0.444 3457
 3459 3 -26.93 18.65 -9.32 0.466 3458
 3460 3 -26.99 18.84 -9.31 0.479 3459
 3461 3 -26.95 19.05 -9.32 0.488 3460
 3462 3 -26.99 19.23 -9.32 0.406 3461
 3463 3 -27.32 19.32 -9.01 0.199 3462
 3464 3 -27.32 19.48 -9.04 0.184 3463
 3465 3 -27.19 19.64 -9.08 0.168 3464
 3466 3 -27.11 19.73 -9.09 0.135 3465
 3467 3 -27.13 19.81 -9.15 0.15 3466
 3468 3 -27.1 19.92 -9.11 0.168 3467
 3469 3 -27 20.05 -9.17 0.201 3468
 3470 3 -26.93 20.17 -9.31 0.184 3469
 3471 3 -26.89 20.28 -9.44 0.2 3470
 3472 3 -26.82 20.45 -9.51 0.152 3471
 3473 3 -26.77 20.67 -9.59 0.185 3472
 3474 3 -26.69 20.79 -9.66 0.243 3473
 3475 3 -26.65 20.93 -9.69 0.266 3474
 3476 3 -26.56 21.1 -9.68 0.233 3475
 3477 3 -26.57 21.29 -9.61 0.211 3476
 3478 3 -26.49 21.48 -9.5 0.173 3477
 3479 3 -26.39 21.6 -9.46 0.168 3478
 3480 3 -26.64 19.44 -9.61 0.337 3462
 3481 3 -26.65 19.5 -9.47 0.311 3480
 3482 3 -26.69 19.65 -9.47 0.267 3481
 3483 3 -26.5 19.79 -9.53 0.321 3482
 3484 3 -26.37 19.98 -9.58 0.314 3483
 3485 3 -26.23 20.06 -9.59 0.322 3484
 3486 3 -26.12 20.21 -9.66 0.339 3485
 3487 3 -25.99 20.39 -9.69 0.317 3486
 3488 3 -25.87 20.53 -9.71 0.335 3487
 3489 3 -25.74 20.69 -9.78 0.314 3488
 3490 3 -25.64 20.8 -9.87 0.288 3489
 3491 3 -25.5 20.98 -9.79 0.339 3490
 3492 3 -25.38 21.06 -9.73 0.374 3491
 3493 3 -25.3 21.31 -9.72 0.383 3492
 3494 3 -25.16 21.41 -9.71 0.373 3493
 3495 3 -25.09 21.63 -9.66 0.394 3494
 3496 3 -24.7 21.43 -9.66 0.085 3495
 3497 3 -24.6 21.55 -9.71 0.051 3496
 3498 3 -24.45 21.68 -9.8 0.074 3497
 3499 3 -24.3 21.81 -9.82 0.093 3498
 3500 3 -24.19 21.92 -9.86 0.122 3499
 3501 3 -24.02 21.86 -9.91 0.115 3500
 3502 3 -23.91 21.73 -9.97 0.09 3501
 3503 3 -23.76 21.68 -10.03 0.108 3502
 3504 3 -23.65 21.73 -10.14 0.097 3503
 3505 3 -23.6 21.73 -10.28 0.109 3504
 3506 3 -23.53 21.72 -10.35 0.082 3505
 3507 3 -25.16 21.89 -9.59 0.43 3495
 3508 3 -25.12 22.04 -9.68 0.402 3507
 3509 3 -25.11 22.27 -9.64 0.433 3508
 3510 3 -25.06 22.39 -9.63 0.467 3509
 3511 3 -25.11 22.62 -9.67 0.45 3510
 3512 3 -25.11 22.77 -9.64 0.491 3511
 3513 3 -25.32 22.96 -9.5 0.552 3512
 3514 3 -25.94 22.47 -9.31 0.173 3513
 3515 3 -26.01 22.26 -9.25 0.172 3514
 3516 3 -26.04 22.05 -9.31 0.164 3515
 3517 3 -26.13 21.9 -9.31 0.147 3516
 3518 3 -26.23 21.72 -9.37 0.168 3517
 3519 3 -25.29 23.18 -9.5 0.537 3513
 3520 3 -25.36 23.4 -9.48 0.537 3519
 3521 3 -25.35 23.56 -9.46 0.571 3520
 3522 3 -25.25 23.72 -9.53 0.572 3521
 3523 3 -25.22 23.97 -9.47 0.588 3522
 3524 3 -25.09 24.05 -9.51 0.541 3523
 3525 3 -25.11 24.39 -9.38 0.564 3524
 3526 3 -25.2 24.69 -9.28 0.565 3525
 3527 3 -25.18 24.86 -9.25 0.567 3526
 3528 3 -25.25 25.05 -9.16 0.558 3527
 3529 3 -25.17 25.23 -9.06 0.59 3528
 3530 3 -24.98 25.33 -9.18 0.655 3529
 3531 3 -25.05 25.51 -9.06 0.699 3530
 3532 3 -25.32 25.74 -8.47 0.466 3531
 3533 3 -25.4 25.89 -8.37 0.449 3532
 3534 3 -25.41 26.05 -8.31 0.468 3533
 3535 3 -25.49 26.23 -8.2 0.43 3534
 3536 3 -25.56 26.39 -8.13 0.404 3535
 3537 3 -25.68 26.5 -8.02 0.391 3536
 3538 3 -25.9 26.62 -7.99 0.391 3537
 3539 3 -25.98 26.82 -7.98 0.43 3538
 3540 3 -26.06 27 -8.02 0.49 3539
 3541 3 -26.14 27.17 -8 0.524 3540
 3542 3 -26.16 27.35 -7.91 0.559 3541
 3543 3 -26.23 27.54 -7.89 0.511 3542
 3544 3 -26.34 27.68 -7.88 0.501 3543
 3545 3 -26.41 27.83 -7.83 0.539 3544
 3546 3 -26.42 28.03 -7.78 0.494 3545
 3547 3 -26.41 28.24 -7.7 0.451 3546
 3548 3 -26.41 28.41 -7.6 0.483 3547
 3549 3 -26.39 28.61 -7.54 0.483 3548
 3550 3 -26.27 28.83 -7.48 0.451 3549
 3551 3 -26.15 29.02 -7.41 0.438 3550
 3552 3 -26.11 29.22 -7.36 0.433 3551
 3553 3 -26.02 29.37 -7.3 0.425 3552
 3554 3 -26.02 29.56 -7.2 0.396 3553
 3555 3 -26.01 29.74 -7.15 0.378 3554
 3556 3 -25.8 29.93 -7.12 0.404 3555
 3557 3 -25.74 30.12 -7.08 0.417 3556
 3558 3 -25.64 30.24 -6.97 0.446 3557
 3559 3 -25.56 30.5 -6.98 0.476 3558
 3560 3 -25.48 30.64 -6.89 0.443 3559
 3561 3 -25.45 30.86 -6.9 0.491 3560
 3562 3 -25.32 31.03 -6.83 0.477 3561
 3563 3 -25.27 31.2 -6.8 0.487 3562
 3564 3 -25.21 31.3 -6.74 0.501 3563
 3565 3 -25.18 31.45 -6.65 0.534 3564
 3566 3 -25.13 31.54 -6.54 0.565 3565
 3567 3 -25.02 31.62 -6.51 0.602 3566
 3568 3 -25.34 31.96 -6.48 0.477 3567
 3569 3 -25.29 32.13 -6.42 0.49 3568
 3570 3 -25.21 32.3 -6.43 0.492 3569
 3571 3 -25.19 32.51 -6.41 0.505 3570
 3572 3 -25.27 32.69 -6.43 0.505 3571
 3573 3 -25.23 32.89 -6.38 0.504 3572
 3574 3 -25.18 33.13 -6.41 0.489 3573
 3575 3 -25.21 33.27 -6.33 0.523 3574
 3576 3 -25.17 33.44 -6.29 0.575 3575
 3577 3 -25.17 33.61 -6.29 0.628 3576
 3578 3 -25.25 33.69 -6.19 0.654 3577
 3579 3 -25.76 33.26 -5.6 0.115 3578
 3580 3 -25.9 33.38 -5.56 0.124 3579
 3581 3 -25.99 33.5 -5.38 0.147 3580
 3582 3 -26.01 33.67 -5.22 0.122 3581
 3583 3 -26.16 33.77 -5.19 0.069 3582
 3584 3 -25.13 33.92 -6.2 0.643 3578
 3585 3 -25.71 33.81 -6.85 0.106 3584
 3586 3 -25.84 33.74 -7.01 0.065 3585
 3587 3 -25.84 33.75 -7.18 0.104 3586
 3588 3 -25.77 33.83 -7.31 0.125 3587
 3589 3 -25.58 33.81 -7.41 0.083 3588
 3590 3 -25.37 33.87 -7.52 0.144 3589
 3591 3 -25.23 33.89 -7.61 0.095 3590
 3592 3 -25.05 33.91 -7.66 0.11 3591
 3593 3 -24.93 33.95 -7.77 0.104 3592
 3594 3 -24.93 33.87 -7.83 0.069 3593
 3595 3 -25.02 34.14 -6.16 0.609 3584
 3596 3 -24.86 34.38 -6.18 0.585 3595
 3597 3 -24.84 34.53 -6.17 0.52 3596
 3598 3 -24.68 34.69 -6.21 0.406 3597
 3599 3 -24.46 34.94 -6.23 0.372 3598
 3600 3 -24.37 35.09 -6.13 0.378 3599
 3601 3 -24.26 35.26 -6.03 0.39 3600
 3602 3 -24.22 35.49 -5.95 0.429 3601
 3603 3 -24.12 35.59 -5.89 0.439 3602
 3604 3 -24.17 35.69 -5.87 0.461 3603
 3605 3 -24.26 35.88 -5.81 0.485 3604
 3606 3 -24.38 36.04 -5.8 0.414 3605
 3607 3 -24.14 36.19 -5.8 0.525 3606
 3608 3 -24.25 36.3 -5.8 0.56 3607
 3609 3 -24.8 36.3 -6.02 0.081 3608
 3610 3 -24.84 36.29 -6.15 0.063 3609
 3611 3 -23.88 36.48 -5.67 0.499 3608
 3612 3 -23.72 36.66 -5.67 0.485 3611
 3613 3 -23.65 36.85 -5.63 0.487 3612
 3614 3 -23.67 37.04 -5.63 0.53 3613
 3615 3 -23.57 37.25 -5.66 0.538 3614
 3616 3 -23.54 37.41 -5.61 0.569 3615
 3617 3 -23.62 37.61 -5.61 0.588 3616
 3618 3 -23.61 37.81 -5.64 0.597 3617
 3619 3 -23.59 37.96 -5.63 0.642 3618
 3620 3 -23.55 38.12 -5.6 0.695 3619
 3621 3 -22.6 37.99 -5.72 0.149 3620
 3622 3 -22.4 37.91 -5.62 0.065 3621
 3623 3 -22.32 37.86 -5.58 0.000125 3622
 3624 3 -23.74 38.29 -5.57 0.645 3620
 3625 3 -23.83 38.45 -5.61 0.65 3624
 3626 3 -23.9 38.61 -5.71 0.644 3625
 3627 3 -23.98 38.87 -5.33 0.611 3626
 3628 3 -23.96 39.03 -5.28 0.598 3627
 3629 3 -24.07 39.19 -5.23 0.626 3628
 3630 3 -24.12 39.38 -5.27 0.643 3629
 3631 3 -24.11 39.54 -5.27 0.636 3630
 3632 3 -24.13 39.69 -5.28 0.68 3631
 3633 3 -23.6 39.49 -4.56 0.192 3632
 3634 3 -23.49 39.44 -4.48 0.242 3633
 3635 3 -23.73 39.31 -4.22 0.141 3634
 3636 3 -23.8 39.31 -4.14 0.186 3635
 3637 3 -24.07 39.19 -3.97 0.105 3636
 3638 3 -24.21 39.14 -3.87 0.133 3637
 3639 3 -24.32 39.16 -3.77 0.113 3638
 3640 3 -24.38 39.13 -3.66 0.138 3639
 3641 3 -24.56 39.32 -3.6 0.124 3640
 3642 3 -24.61 39.44 -3.5 0.105 3641
 3643 3 -24.68 39.49 -3.37 0.082 3642
 3644 3 -23.26 39.53 -4.51 0.209 3634
 3645 3 -23.1 39.66 -4.57 0.191 3644
 3646 3 -22.97 39.78 -4.68 0.167 3645
 3647 3 -22.88 39.88 -4.74 0.156 3646
 3648 3 -22.68 39.93 -4.81 0.142 3647
 3649 3 -22.51 40 -4.82 0.17 3648
 3650 3 -22.28 40.03 -4.86 0.182 3649
 3651 3 -22.11 40.08 -4.84 0.194 3650
 3652 3 -21.94 40.16 -4.82 0.258 3651
 3653 3 -21.79 40.12 -4.82 0.286 3652
 3654 3 -21.68 40.16 -4.8 0.323 3653
 3655 3 -21.69 40.57 -4.41 0.087 3654
 3656 3 -21.53 40.62 -4.39 0.085 3655
 3657 3 -21.44 40.59 -4.29 0.044 3656
 3658 3 -21.54 39.98 -4.9 0.219 3654
 3659 3 -21.33 40 -4.91 0.213 3658
 3660 3 -21.04 39.97 -4.99 0.193 3659
 3661 3 -20.79 40.04 -5.04 0.173 3660
 3662 3 -20.62 40.07 -5.03 0.138 3661
 3663 3 -20.41 40.04 -5.1 0.136 3662
 3664 3 -20.25 40.07 -5.22 0.17 3663
 3665 3 -20.15 40.01 -5.32 0.155 3664
 3666 3 -20 40.03 -5.41 0.164 3665
 3667 3 -19.85 39.98 -5.48 0.171 3666
 3668 3 -19.72 39.98 -5.48 0.175 3667
 3669 3 -19.57 40.02 -5.46 0.198 3668
 3670 3 -19.43 40.07 -5.43 0.219 3669
 3671 3 -19.27 40.18 -5.42 0.214 3670
 3672 3 -19.07 40.04 -5.4 0.136 3671
 3673 3 -18.9 40.04 -5.39 0.137 3672
 3674 3 -18.73 40.04 -5.38 0.127 3673
 3675 3 -18.58 40 -5.37 0.118 3674
 3676 3 -18.45 39.99 -5.38 0.147 3675
 3677 3 -18.31 40.02 -5.42 0.152 3676
 3678 3 -18.12 39.97 -5.52 0.21 3677
 3679 3 -18.04 39.99 -5.59 0.195 3678
 3680 3 -17.89 39.95 -5.62 0.175 3679
 3681 3 -17.76 39.86 -5.66 0.132 3680
 3682 3 -17.63 39.83 -5.71 0.123 3681
 3683 3 -17.52 39.89 -5.82 0.135 3682
 3684 3 -17.38 39.89 -5.88 0.142 3683
 3685 3 -17.28 39.77 -5.94 0.171 3684
 3686 3 -17.15 39.7 -6.03 0.161 3685
 3687 3 -17.03 39.61 -6.03 0.2 3686
 3688 3 -16.92 39.65 -6.05 0.209 3687
 3689 3 -16.84 39.6 -6.14 0.197 3688
 3690 3 -16.71 39.55 -6.11 0.193 3689
 3691 3 -16.79 39.93 -6.27 0.09 3690
 3692 3 -16.65 40.04 -6.33 0.097 3691
 3693 3 -16.53 40.1 -6.47 0.172 3692
 3694 3 -16.59 39.38 -6.12 0.165 3690
 3695 3 -16.47 39.35 -6.11 0.185 3694
 3696 3 -16.27 39.22 -6.21 0.196 3695
 3697 3 -16.14 39.13 -6.24 0.204 3696
 3698 3 -15.97 39.12 -6.43 0.149 3697
 3699 3 -15.93 39 -6.55 0.206 3698
 3700 3 -15.86 38.99 -6.68 0.227 3699
 3701 3 -15.85 38.97 -6.83 0.257 3700
 3702 3 -15.68 38.9 -6.84 0.227 3701
 3703 3 -15.82 38.75 -7.06 0.101 3702
 3704 3 -15.76 38.67 -7.17 0.126 3703
 3705 3 -15.77 38.54 -7.28 0.118 3704
 3706 3 -15.75 38.47 -7.39 0.081 3705
 3707 3 -15.85 38.35 -7.43 0.085 3706
 3708 3 -15.94 38.25 -7.46 0.108 3707
 3709 3 -16.04 38.11 -7.38 0.078 3708
 3710 3 -16.17 37.96 -7.4 0.091 3709
 3711 3 -16.2 37.79 -7.38 0.086 3710
 3712 3 -16.19 37.57 -7.39 0.062 3711
 3713 3 -16.23 37.45 -7.49 0.052 3712
 3714 3 -16.28 37.33 -7.59 0.12 3713
 3715 3 -16.32 37.22 -7.69 0.088 3714
 3716 3 -16.34 37.08 -7.8 0.108 3715
 3717 3 -16.38 36.91 -7.99 0.084 3716
 3718 3 -16.43 36.75 -8.13 0.129 3717
 3719 3 -16.57 36.61 -8.22 0.168 3718
 3720 3 -16.7 36.49 -8.21 0.122 3719
 3721 3 -16.76 36.33 -8.06 0.107 3720
 3722 3 -16.77 36.31 -7.96 0.138 3721
 3723 3 -16.7 36.28 -7.87 0.24 3722
 3724 3 -16.66 36.04 -7.93 0.098 3723
 3725 3 -16.48 36.48 -7.75 0.158 3723
 3726 3 -16.3 36.45 -7.74 0.178 3725
 3727 3 -16.05 36.31 -7.86 0.12 3726
 3728 3 -15.96 36.28 -7.81 0.088 3727
 3729 3 -15.38 38.95 -6.82 0.205 3702
 3730 3 -15.21 38.84 -6.9 0.196 3729
 3731 3 -15.12 38.67 -6.89 0.19 3730
 3732 3 -14.99 38.49 -6.85 0.171 3731
 3733 3 -14.86 38.46 -6.83 0.192 3732
 3734 3 -14.72 38.4 -6.91 0.179 3733
 3735 3 -14.58 38.34 -6.98 0.205 3734
 3736 3 -14.42 38.23 -6.88 0.216 3735
 3737 3 -14.3 38.17 -6.82 0.222 3736
 3738 3 -14.26 38.23 -6.7 0.254 3737
 3739 3 -14.34 38.25 -6.51 0.344 3738
 3740 3 -14.32 38.15 -6.41 0.431 3739
 3741 3 -14.23 38.11 -6.28 0.466 3740
 3742 3 -14.19 38.02 -6.23 0.528 3741
 3743 3 -14.37 37.33 -6.4 0.16 3742
 3744 3 -14.45 37.2 -6.44 0.17 3743
 3745 3 -14.54 36.99 -6.55 0.149 3744
 3746 3 -14.57 36.8 -6.67 0.000125 3745
 3747 3 -13.59 38.56 -6.31 0.172 3742
 3748 3 -13.43 38.6 -6.25 0.179 3747
 3749 3 -13.34 38.65 -6.14 0.171 3748
 3750 3 -13.26 38.69 -6.02 0.213 3749
 3751 3 -13.24 38.77 -5.85 0.321 3750
 3752 3 -13.19 38.88 -5.79 0.376 3751
 3753 3 -13.12 38.98 -5.69 0.448 3752
 3754 3 -12.92 39.05 -5.62 0.485 3753
 3755 3 -12.88 39.04 -5.46 0.533 3754
 3756 3 -12.83 39.1 -5.39 0.638 3755
 3757 3 -13.36 38.6 -4.89 0.221 3756
 3758 3 -13.32 38.47 -4.81 0.206 3757
 3759 3 -13.35 38.32 -4.75 0.159 3758
 3760 3 -13.34 38.13 -4.74 0.138 3759
 3761 3 -13.22 38.03 -4.72 0.144 3760
 3762 3 -13.11 37.93 -4.68 0.164 3761
 3763 3 -12.9 38.02 -4.74 0.151 3762
 3764 3 -12.68 38.2 -4.79 0.115 3763
 3765 3 -12.54 38.29 -4.82 0.05 3764
 3766 3 -12.52 39.27 -5.48 0.482 3756
 3767 3 -12.44 39.35 -5.47 0.463 3766
 3768 3 -12.01 38.87 -5.66 0.184 3767
 3769 3 -11.87 39.07 -5.86 0.139 3768
 3770 3 -11.78 39.04 -6.01 0.151 3769
 3771 3 -11.63 39.14 -6.02 0.208 3770
 3772 3 -11.49 39.26 -5.98 0.179 3771
 3773 3 -11.32 39.33 -5.95 0.17 3772
 3774 3 -11.17 39.2 -6.07 0.059 3773
 3775 3 -11.05 39.2 -5.99 0.067 3774
 3776 3 -10.93 39.31 -6.01 0.086 3775
 3777 3 -10.75 39.44 -6.14 0.103 3776
 3778 3 -10.61 39.4 -6.2 0.081 3777
 3779 3 -10.58 39.44 -6.32 0.051 3778
 3780 3 -10.61 39.37 -6.5 0.116 3779
 3781 3 -10.57 39.4 -6.63 0.12 3780
 3782 3 -10.57 39.49 -6.75 0.128 3781
 3783 3 -10.54 39.66 -6.88 0.113 3782
 3784 3 -10.52 39.78 -6.95 0.000125 3783
 3785 3 -12.28 39.6 -5.34 0.489 3767
 3786 3 -12.18 39.73 -5.27 0.411 3785
 3787 3 -12.14 39.95 -5.23 0.358 3786
 3788 3 -12.15 40.11 -5.13 0.316 3787
 3789 3 -12.15 40.2 -5.03 0.283 3788
 3790 3 -12.1 40.34 -4.95 0.241 3789
 3791 3 -12.04 40.49 -4.87 0.268 3790
 3792 3 -11.99 40.63 -4.81 0.273 3791
 3793 3 -11.85 40.72 -4.77 0.296 3792
 3794 3 -11.75 40.94 -4.79 0.328 3793
 3795 3 -11.67 41.05 -4.71 0.321 3794
 3796 3 -11.44 40.63 -4.49 0.135 3795
 3797 3 -11.39 40.6 -4.36 0.13 3796
 3798 3 -11.24 40.61 -4.31 0.123 3797
 3799 3 -11.12 40.59 -4.24 0.124 3798
 3800 3 -11.02 40.53 -4.12 0.12 3799
 3801 3 -10.95 40.43 -4 0.154 3800
 3802 3 -10.79 40.47 -3.93 0.168 3801
 3803 3 -10.7 40.46 -3.88 0.172 3802
 3804 3 -10.57 40.34 -4.03 0.129 3803
 3805 3 -10.41 40.3 -4.12 0.119 3804
 3806 3 -10.25 40.32 -4.13 0.112 3805
 3807 3 -10.12 40.32 -4.12 0.124 3806
 3808 3 -10 40.22 -4.15 0.152 3807
 3809 3 -9.82 40.14 -4.27 0.209 3808
 3810 3 -9.73 40.09 -4.3 0.264 3809
 3811 3 -9.79 39.86 -4.13 0.244 3810
 3812 3 -9.9 39.69 -4.06 0.175 3811
 3813 3 -9.95 39.52 -3.95 0.15 3812
 3814 3 -10.07 39.39 -3.95 0.136 3813
 3815 3 -10.17 39.26 -3.96 0.141 3814
 3816 3 -10.27 39.11 -3.97 0.119 3815
 3817 3 -10.38 38.93 -3.96 0.125 3816
 3818 3 -10.5 38.83 -4.01 0.172 3817
 3819 3 -10.63 38.7 -3.99 0.185 3818
 3820 3 -10.75 38.59 -3.97 0.249 3819
 3821 3 -10.83 38.45 -4.01 0.298 3820
 3822 3 -11.08 38.3 -3.66 0.166 3821
 3823 3 -11.18 38.21 -3.55 0.179 3822
 3824 3 -11.29 38.15 -3.4 0.186 3823
 3825 3 -11.39 38.16 -3.3 0.105 3824
 3826 3 -11.44 38.12 -3.2 0.151 3825
 3827 3 -11.52 38.11 -2.99 0.168 3826
 3828 3 -11.61 38.07 -2.81 0.198 3827
 3829 3 -11.72 38.04 -2.7 0.237 3828
 3830 3 -11.86 37.95 -2.7 0.251 3829
 3831 3 -11.81 37.75 -2.74 0.291 3830
 3832 3 -11.78 37.63 -2.71 0.341 3831
 3833 3 -11.8 37.51 -2.66 0.398 3832
 3834 3 -11.94 37.38 -2.61 0.397 3833
 3835 3 -12.01 37.35 -2.46 0.423 3834
 3836 3 -12.41 37.69 -2.24 0.2 3835
 3837 3 -12.47 37.77 -2.11 0.151 3836
 3838 3 -12.41 37.85 -1.98 0.119 3837
 3839 3 -12.43 37.99 -1.83 0.117 3838
 3840 3 -12.44 38.08 -1.74 0.083 3839
 3841 3 -12.04 37.2 -2.33 0.339 3835
 3842 3 -12.13 37.11 -2.22 0.344 3841
 3843 3 -12.09 37.05 -2.1 0.349 3842
 3844 3 -12.14 37.02 -1.98 0.337 3843
 3845 3 -12.47 36.81 -2 0.239 3844
 3846 3 -12.65 36.67 -1.9 0.19 3845
 3847 3 -12.79 36.54 -1.81 0.167 3846
 3848 3 -12.88 36.41 -1.66 0.105 3847
 3849 3 -12.92 36.35 -1.55 0.088 3848
 3850 3 -11.94 37.12 -1.75 0.2 3844
 3851 3 -11.97 37.05 -1.58 0.146 3850
 3852 3 -11.94 36.86 -1.49 0.163 3851
 3853 3 -12.06 36.71 -1.46 0.198 3852
 3854 3 -12.21 36.65 -1.33 0.196 3853
 3855 3 -12.33 36.82 -1.23 0.191 3854
 3856 3 -12.46 36.9 -1.15 0.157 3855
 3857 3 -12.56 36.91 -1.05 0.131 3856
 3858 3 -12.78 36.88 -0.96 0.126 3857
 3859 3 -12.95 36.84 -0.98 0.113 3858
 3860 3 -13.12 36.76 -1.02 0.125 3859
 3861 3 -13.31 36.71 -1.01 0.121 3860
 3862 3 -13.51 36.69 -0.85 0.108 3861
 3863 3 -13.64 36.67 -0.69 0.128 3862
 3864 3 -13.7 36.6 -0.57 0.045 3863
 3865 3 -12.2 36.35 -1.45 0.144 3854
 3866 3 -12.2 36.24 -1.4 0.228 3865
 3867 3 -12.53 36.22 -1.52 0.115 3866
 3868 3 -12.75 36.18 -1.41 0.074 3867
 3869 3 -12.93 36.14 -1.3 0.073 3868
 3870 3 -13.02 36.1 -1.24 0.088 3869
 3871 3 -13.17 36.08 -1.26 0.075 3870
 3872 3 -13.27 36.03 -1.29 0.085 3871
 3873 3 -13.39 35.95 -1.24 0.105 3872
 3874 3 -13.43 35.93 -1.11 0.147 3873
 3875 3 -13.44 35.94 -0.98 0.157 3874
 3876 3 -12.09 36.13 -1.28 0.251 3866
 3877 3 -12.22 35.96 -1.17 0.215 3876
 3878 3 -12.41 35.88 -1.1 0.184 3877
 3879 3 -12.52 35.82 -0.95 0.159 3878
 3880 3 -12.67 35.81 -0.82 0.142 3879
 3881 3 -12.78 35.77 -0.68 0.146 3880
 3882 3 -9.53 40.34 -4.68 0.102 3810
 3883 3 -9.47 40.32 -4.79 0.156 3882
 3884 3 -9.44 40.36 -4.92 0.164 3883
 3885 3 -9.55 40.36 -5.12 0.119 3884
 3886 3 -9.52 40.4 -5.26 0.138 3885
 3887 3 -9.46 40.49 -5.36 0.108 3886
 3888 3 -9.36 40.61 -5.47 0.104 3887
 3889 3 -9.34 40.63 -5.57 0.122 3888
 3890 3 -9.25 40.73 -5.61 0.111 3889
 3891 3 -9.19 40.82 -5.57 0.000125 3890
 3892 3 -9.21 40.42 -4.78 0.131 3884
 3893 3 -9.14 40.37 -4.69 0.038 3892
 3894 3 -10.43 40.42 -3.92 0.061 3804
 3895 3 -10.34 40.48 -3.84 0.089 3894
 3896 3 -10.29 40.48 -3.69 0.102 3895
 3897 3 -10.28 40.54 -3.57 0.078 3896
 3898 3 -11.7 41.42 -4.74 0.21 3795
 3899 3 -11.65 41.62 -4.72 0.186 3898
 3900 3 -11.64 41.76 -4.65 0.177 3899
 3901 3 -11.67 41.98 -4.7 0.173 3900
 3902 3 -11.67 42.15 -4.7 0.153 3901
 3903 3 -11.68 42.29 -4.73 0.188 3902
 3904 3 -11.64 42.47 -4.77 0.159 3903
 3905 3 -11.56 42.63 -4.79 0.184 3904
 3906 3 -11.55 42.75 -4.79 0.23 3905
 3907 3 -11.49 42.87 -4.82 0.354 3906
 3908 3 -11.42 43.15 -4.34 0.111 3907
 3909 3 -11.4 43.29 -4.26 0.142 3908
 3910 3 -11.4 43.45 -4.14 0.14 3909
 3911 3 -11.39 43.62 -4.01 0.155 3910
 3912 3 -11.39 43.77 -3.91 0.088 3911
 3913 3 -11.31 43.95 -3.82 0.143 3912
 3914 3 -11.25 44.15 -3.8 0.156 3913
 3915 3 -11.24 44.23 -3.74 0.215 3914
 3916 3 -10.8 44.02 -3.72 0.122 3915
 3917 3 -10.7 44.05 -3.67 0.147 3916
 3918 3 -10.56 44.11 -3.82 0.07 3917
 3919 3 -10.42 44.14 -3.95 0.07 3918
 3920 3 -10.28 44.16 -4.04 0.132 3919
 3921 3 -10 44.3 -4.01 0.092 3920
 3922 3 -9.85 44.37 -3.94 0.088 3921
 3923 3 -9.73 44.35 -3.91 0.102 3922
 3924 3 -9.62 44.44 -3.9 0.15 3923
 3925 3 -9.5 44.47 -3.92 0.181 3924
 3926 3 -9.57 44.43 -3.58 0.134 3925
 3927 3 -9.51 44.5 -3.41 0.144 3926
 3928 3 -9.52 44.52 -3.3 0.135 3927
 3929 3 -9.47 44.46 -3.16 0.126 3928
 3930 3 -9.47 44.45 -3.01 0.138 3929
 3931 3 -9.41 44.48 -2.83 0.109 3930
 3932 3 -9.42 44.55 -2.72 0.107 3931
 3933 3 -9.43 44.54 -2.6 0.084 3932
 3934 3 -9.44 44.47 -2.5 0.048 3933
 3935 3 -9.53 44.37 -2.31 0.081 3934
 3936 3 -9.55 44.33 -2.19 0.09 3935
 3937 3 -9.62 44.35 -2.03 0.077 3936
 3938 3 -9.68 44.43 -1.93 0.081 3937
 3939 3 -9.73 44.51 -1.78 0.096 3938
 3940 3 -9.78 44.59 -1.66 0.112 3939
 3941 3 -9.24 44.44 -4.26 0.111 3925
 3942 3 -9.12 44.52 -4.28 0.101 3941
 3943 3 -10.17 43.91 -4.14 0.106 3920
 3944 3 -10.08 43.89 -4.24 0.094 3943
 3945 3 -10.78 43.93 -3.54 0.096 3917
 3946 3 -10.77 43.81 -3.45 0.152 3945
 3947 3 -10.77 43.71 -3.39 0.161 3946
 3948 3 -10.71 43.66 -3.28 0.159 3947
 3949 3 -10.81 43.62 -3.15 0.066 3948
 3950 3 -11.31 44.54 -3.66 0.13 3915
 3951 3 -11.22 44.65 -3.52 0.145 3950
 3952 3 -11.18 44.88 -3.54 0.123 3951
 3953 3 -11.16 44.98 -3.51 0.146 3952
 3954 3 -11.17 45.11 -3.53 0.164 3953
 3955 3 -11.15 45.23 -3.5 0.159 3954
 3956 3 -11.06 45.44 -3.42 0.118 3955
 3957 3 -10.88 45.72 -3.32 0.148 3956
 3958 3 -10.72 45.8 -3.28 0.173 3957
 3959 3 -10.42 45.97 -3.26 0.127 3958
 3960 3 -10.39 46.12 -3.1 0.092 3959
 3961 3 -10.3 46.18 -3.04 0.128 3960
 3962 3 -9.97 46.39 -3.01 0.116 3961
 3963 3 -9.86 46.38 -3.01 0.177 3962
 3964 3 -9.72 46.43 -3.06 0.205 3963
 3965 3 -9.62 46.68 -3.3 0.144 3964
 3966 3 -9.61 46.78 -3.44 0.115 3965
 3967 3 -9.59 46.9 -3.5 0.093 3966
 3968 3 -9.62 46.97 -3.65 0.124 3967
 3969 3 -9.67 47.06 -3.79 0.133 3968
 3970 3 -9.75 47.12 -3.9 0.074 3969
 3971 3 -9.78 47.23 -3.92 0.072 3970
 3972 3 -9.75 47.35 -3.95 0.081 3971
 3973 3 -9.86 47.47 -3.92 0.081 3972
 3974 3 -9.86 47.62 -3.92 0.143 3973
 3975 3 -9.86 47.72 -3.85 0.201 3974
 3976 3 -9.96 47.8 -3.9 0.237 3975
 3977 3 -10.04 47.88 -3.9 0.243 3976
 3978 3 -10.29 47.95 -3.92 0.197 3977
 3979 3 -10.27 48.1 -3.95 0.17 3978
 3980 3 -10.13 48.3 -3.92 0.117 3979
 3981 3 -10.02 48.43 -4.01 0.156 3980
 3982 3 -9.98 48.34 -4.26 0.05 3981
 3983 3 -9.88 48.3 -4.37 0.132 3982
 3984 3 -9.83 48.25 -4.47 0.15 3983
 3985 3 -9.7 48.16 -4.46 0.07 3984
 3986 3 -9.94 48.59 -3.89 0.137 3981
 3987 3 -9.88 48.76 -3.95 0.122 3986
 3988 3 -9.81 48.9 -4.03 0.129 3987
 3989 3 -9.72 48.96 -4.17 0.14 3988
 3990 3 -9.71 49.03 -4.29 0.121 3989
 3991 3 -9.7 49.12 -4.37 0.148 3990
 3992 3 -9.64 49.4 -4.42 0.17 3991
 3993 3 -9.59 49.53 -4.45 0.148 3992
 3994 3 -9.59 49.66 -4.51 0.131 3993
 3995 3 -9.63 49.84 -4.57 0.127 3994
 3996 3 -9.57 50.01 -4.55 0.191 3995
 3997 3 -9.51 50.16 -4.5 0.217 3996
 3998 3 -9.49 50.36 -4.47 0.25 3997
 3999 3 -9.46 50.76 -4.55 0.122 3998
 4000 3 -9.4 50.94 -4.51 0.106 3999
 4001 3 -9.35 51.05 -4.55 0.09 4000
 4002 3 -9.28 51.17 -4.52 0.088 4001
 4003 3 -9.24 51.35 -4.51 0.125 4002
 4004 3 -9.27 51.49 -4.57 0.123 4003
 4005 3 -9.27 51.64 -4.5 0.102 4004
 4006 3 -9.26 51.77 -4.51 0.115 4005
 4007 3 -9.28 52 -4.48 0.151 4006
 4008 3 -9.26 52.25 -4.51 0.166 4007
 4009 3 -9.22 52.35 -4.55 0.159 4008
 4010 3 -9.17 52.62 -4.58 0.121 4009
 4011 3 -9.14 52.82 -4.62 0.148 4010
 4012 3 -9.02 53.05 -4.67 0.135 4011
 4013 3 -8.98 53.19 -4.65 0.118 4012
 4014 3 -8.92 53.37 -4.69 0.135 4013
 4015 3 -8.87 53.56 -4.68 0.14 4014
 4016 3 -8.81 53.69 -4.68 0.181 4015
 4017 3 -8.7 53.81 -4.68 0.214 4016
 4018 3 -8.68 53.97 -4.67 0.243 4017
 4019 3 -8.69 54.12 -4.69 0.264 4018
 4020 3 -8.77 54.26 -4.65 0.304 4019
 4021 3 -8.78 54.42 -4.71 0.34 4020
 4022 3 -8.3 54.6 -4.57 0.093 4021
 4023 3 -8.25 54.63 -4.42 0.094 4022
 4024 3 -8.1 54.61 -4.22 0.103 4023
 4025 3 -7.95 54.72 -4.08 0.119 4024
 4026 3 -7.79 54.84 -3.96 0.129 4025
 4027 3 -7.68 54.93 -3.9 0.084 4026
 4028 3 -7.5 54.97 -3.89 0.087 4027
 4029 3 -7.31 54.98 -3.84 0.091 4028
 4030 3 -7.12 54.95 -3.83 0.097 4029
 4031 3 -6.95 54.97 -3.81 0.000125 4030
 4032 3 -8.91 54.55 -4.79 0.297 4021
 4033 3 -8.95 54.69 -4.83 0.311 4032
 4034 3 -9.05 54.81 -5 0.296 4033
 4035 3 -9.12 54.94 -5.13 0.299 4034
 4036 3 -9.15 55.01 -5.26 0.326 4035
 4037 3 -9.06 55.19 -5.33 0.289 4036
 4038 3 -8.99 55.33 -5.41 0.314 4037
 4039 3 -8.95 55.46 -5.48 0.28 4038
 4040 3 -8.93 55.62 -5.6 0.315 4039
 4041 3 -9.02 55.66 -5.8 0.266 4040
 4042 3 -9.05 55.75 -5.93 0.238 4041
 4043 3 -9.13 55.82 -6.04 0.192 4042
 4044 3 -9.27 55.98 -6.12 0.179 4043
 4045 3 -9.04 56.08 -6.16 0.06 4044
 4046 3 -9.03 56.1 -6.3 0.102 4045
 4047 3 -9.01 56.23 -6.37 0.096 4046
 4048 3 -9 56.37 -6.52 0.074 4047
 4049 3 -9.01 56.59 -6.6 0.084 4048
 4050 3 -9.08 56.7 -6.72 0.082 4049
 4051 3 -9.15 56.81 -6.83 0.067 4050
 4052 3 -9.15 56.89 -6.89 0.107 4051
 4053 3 -9.22 56.96 -6.92 0.131 4052
 4054 3 -9.28 56.95 -7.16 0.075 4053
 4055 3 -9.3 56.93 -7.34 0.089 4054
 4056 3 -9.24 56.91 -7.52 0.07 4055
 4057 3 -9.24 56.85 -7.75 0.127 4056
 4058 3 -9.27 56.88 -7.88 0.118 4057
 4059 3 -9.36 56.81 -8.01 0.109 4058
 4060 3 -9.46 56.74 -8.1 0.084 4059
 4061 3 -9.58 56.72 -8.17 0.074 4060
 4062 3 -9.67 56.63 -8.24 0.058 4061
 4063 3 -9.72 56.53 -8.26 0.071 4062
 4064 3 -9.79 56.44 -8.36 0.07 4063
 4065 3 -9.88 56.41 -8.41 0.084 4064
 4066 3 -9.98 56.28 -8.5 0.104 4065
 4067 3 -10.02 56.21 -8.59 0.085 4066
 4068 3 -10.07 56.19 -8.72 0.09 4067
 4069 3 -10.14 56.27 -8.79 0.095 4068
 4070 3 -10.18 56.33 -8.96 0.079 4069
 4071 3 -10.3 56.36 -9.06 0.133 4070
 4072 3 -10.39 56.38 -9.09 0.201 4071
 4073 3 -10.18 56.65 -9.12 0.09 4072
 4074 3 -10.12 56.76 -9.13 0.000125 4073
 4075 3 -10.57 56.37 -9.07 0.184 4072
 4076 3 -10.61 56.4 -9.29 0.147 4075
 4077 3 -10.68 56.33 -9.44 0.187 4076
 4078 3 -11.09 56.24 -9.33 0.106 4077
 4079 3 -11.25 56.2 -9.28 0.09 4078
 4080 3 -11.38 56.25 -9.25 0.085 4079
 4081 3 -11.51 56.26 -9.28 0.102 4080
 4082 3 -11.62 56.32 -9.26 0.103 4081
 4083 3 -11.64 56.44 -9.24 0.078 4082
 4084 3 -11.73 56.49 -9.19 0.106 4083
 4085 3 -11.78 56.64 -9.19 0.073 4084
 4086 3 -11.82 56.74 -9.19 0.000125 4085
 4087 3 -10.4 56.33 -9.73 0.18 4077
 4088 3 -10.25 56.36 -9.88 0.000125 4087
 4089 3 -10.76 56.36 -8.83 0.078 4075
 4090 3 -10.89 56.35 -8.82 0.088 4089
 4091 3 -10.95 56.45 -8.79 0.148 4090
 4092 3 -9.57 55.92 -6.18 0.101 4044
 4093 3 -9.72 55.86 -6.2 0.094 4092
 4094 3 -8.37 55.88 -5.4 0.111 4040
 4095 3 -8.21 55.92 -5.32 0.116 4094
 4096 3 -8.12 55.98 -5.22 0.084 4095
 4097 3 -7.96 56.06 -5.14 0.091 4096
 4098 3 -7.86 56.12 -5.06 0.125 4097
 4099 3 -7.78 56.27 -4.99 0.085 4098
 4100 3 -9.54 54.64 -5.45 0.102 4036
 4101 3 -9.69 54.63 -5.43 0.083 4100
 4102 3 -9.75 54.74 -5.4 0.166 4101
 4103 3 -9.84 54.86 -5.47 0.119 4102
 4104 3 -9.96 54.85 -5.54 0.09 4103
 4105 3 -9.99 54.94 -5.63 0.122 4104
 4106 3 -10.02 54.95 -5.78 0.086 4105
 4107 3 -9.67 48.96 -4.63 0.088 3991
 4108 3 -9.6 49.02 -4.71 0.056 4107
 4109 3 -9.65 47.77 -3.7 0.046 3975
 4110 3 -9.75 47.88 -3.65 0.118 4109
 4111 3 -9.81 47.96 -3.58 0.122 4110
 4112 3 -9.59 46.3 -2.85 0.085 3964
 4113 3 -9.42 46.32 -2.83 0.084 4112
 4114 3 -9.28 46.39 -2.87 0.122 4113
 4115 3 -9.14 46.44 -2.9 0.101 4114
 4116 3 -9.04 46.46 -2.85 0.000125 4115
 4117 3 -10.4 46.16 -2.99 0.082 3961
 4118 3 -10.58 46.2 -2.98 0.065 4117
 4119 3 -11.48 42.66 -5.38 0.158 3907
 4120 3 -11.43 42.61 -5.61 0.204 4119
 4121 3 -11.43 42.49 -5.82 0.224 4120
 4122 3 -11.47 42.36 -5.95 0.222 4121
 4123 3 -11.61 42.36 -6.21 0.193 4122
 4124 3 -11.58 42.32 -6.38 0.197 4123
 4125 3 -11.69 42.2 -6.59 0.184 4124
 4126 3 -11.67 42.16 -6.72 0.13 4125
 4127 3 -11.61 42 -6.84 0.155 4126
 4128 3 -11.38 41.98 -7.09 0.174 4127
 4129 3 -11.33 41.9 -7.21 0.159 4128
 4130 3 -11.23 41.87 -7.37 0.157 4129
 4131 3 -11.2 41.75 -7.56 0.193 4130
 4132 3 -11.14 41.68 -7.77 0.226 4131
 4133 3 -11.14 41.61 -7.96 0.274 4132
 4134 3 -11.13 41.61 -8.2 0.291 4133
 4135 3 -11.16 41.58 -8.47 0.246 4134
 4136 3 -11.18 41.61 -8.65 0.236 4135
 4137 3 -11.28 41.61 -8.81 0.223 4136
 4138 3 -11.31 41.59 -8.96 0.214 4137
 4139 3 -11.25 41.47 -9.16 0.172 4138
 4140 3 -11.24 41.3 -9.32 0.13 4139
 4141 3 -11.22 41.29 -9.44 0.139 4140
 4142 3 -11.23 41.25 -9.65 0.172 4141
 4143 3 -11.29 41.17 -9.78 0.172 4142
 4144 3 -11.31 41.21 -9.92 0.168 4143
 4145 3 -11.33 41.23 -10.07 0.148 4144
 4146 3 -11.3 41.19 -10.21 0.174 4145
 4147 3 -11.26 41.25 -10.36 0.242 4146
 4148 3 -11.25 41.22 -10.49 0.263 4147
 4149 3 -11.07 40.98 -10.84 0.152 4148
 4150 3 -11.04 40.89 -10.99 0.186 4149
 4151 3 -11.06 40.81 -11.16 0.202 4150
 4152 3 -11.06 40.75 -11.31 0.187 4151
 4153 3 -11.07 40.62 -11.55 0.173 4152
 4154 3 -11.1 40.55 -11.7 0.11 4153
 4155 3 -11.1 40.48 -11.86 0.134 4154
 4156 3 -11.1 40.41 -12.02 0.117 4155
 4157 3 -11.09 40.39 -12.17 0.19 4156
 4158 3 -11.05 40.42 -12.3 0.203 4157
 4159 3 -10.99 40.36 -12.45 0.282 4158
 4160 3 -10.91 40.38 -12.64 0.272 4159
 4161 3 -10.68 40.4 -12.79 0.209 4160
 4162 3 -10.62 40.32 -12.93 0.207 4161
 4163 3 -10.55 40.23 -13.02 0.162 4162
 4164 3 -10.36 40.13 -13.2 0.14 4163
 4165 3 -10.28 40.13 -13.31 0.179 4164
 4166 3 -10.2 40.15 -13.43 0.245 4165
 4167 3 -10.51 40.46 -13.37 0.09 4166
 4168 3 -10.51 40.67 -13.3 0.149 4167
 4169 3 -10.53 40.84 -13.33 0.174 4168
 4170 3 -10.7 41.05 -13.46 0.148 4169
 4171 3 -10.77 41.16 -13.51 0.154 4170
 4172 3 -10.85 41.33 -13.4 0.101 4171
 4173 3 -10.87 41.54 -13.38 0.112 4172
 4174 3 -10.88 41.77 -13.5 0.09 4173
 4175 3 -10.8 41.94 -13.5 0.112 4174
 4176 3 -10.73 42.11 -13.5 0.127 4175
 4177 3 -10.69 42.2 -13.55 0.139 4176
 4178 3 -10.66 42.27 -13.63 0.078 4177
 4179 3 -10.35 41.05 -13.31 0.077 4169
 4180 3 -10.27 41.21 -13.38 0.053 4179
 4181 3 -10.22 41.31 -13.41 0.073 4180
 4182 3 -10.16 41.42 -13.46 0.042 4181
 4183 3 -9.96 40.01 -13.42 0.205 4166
 4184 3 -9.93 39.91 -13.48 0.232 4183
 4185 3 -9.79 39.92 -13.64 0.172 4184
 4186 3 -9.72 39.83 -13.78 0.121 4185
 4187 3 -9.67 39.72 -13.9 0.153 4186
 4188 3 -9.57 39.73 -14.02 0.169 4187
 4189 3 -9.53 39.76 -14.17 0.221 4188
 4190 3 -9.47 39.78 -14.29 0.249 4189
 4191 3 -9.82 39.84 -14.49 0.075 4190
 4192 3 -9.85 39.83 -14.62 0.102 4191
 4193 3 -9.78 39.94 -14.71 0.076 4192
 4194 3 -9.82 40.06 -14.8 0.089 4193
 4195 3 -9.9 40.13 -14.88 0.079 4194
 4196 3 -9.85 40.26 -14.92 0.096 4195
 4197 3 -9.89 40.36 -14.97 0.000125 4196
 4198 3 -9.26 39.81 -14.37 0.214 4190
 4199 3 -9.09 39.73 -14.47 0.205 4198
 4200 3 -8.9 39.68 -14.48 0.202 4199
 4201 3 -8.81 39.58 -14.52 0.237 4200
 4202 3 -8.69 39.56 -14.62 0.239 4201
 4203 3 -8.53 39.61 -14.72 0.242 4202
 4204 3 -8.34 39.75 -14.96 0.175 4203
 4205 3 -8.21 39.8 -15.14 0.164 4204
 4206 3 -8.08 39.91 -15.26 0.176 4205
 4207 3 -7.99 40.07 -15.32 0.19 4206
 4208 3 -8.2 40.27 -15.41 0.083 4207
 4209 3 -8.27 40.38 -15.53 0.115 4208
 4210 3 -8.38 40.39 -15.69 0.104 4209
 4211 3 -8.54 40.29 -15.76 0.086 4210
 4212 3 -8.64 40.3 -15.8 0.079 4211
 4213 3 -8.77 40.3 -15.76 0.068 4212
 4214 3 -8.91 40.29 -15.75 0.09 4213
 4215 3 -9.08 40.28 -15.7 0.105 4214
 4216 3 -9.2 40.17 -15.61 0.067 4215
 4217 3 -7.82 40.03 -15.43 0.207 4207
 4218 3 -7.67 40.1 -15.53 0.162 4217
 4219 3 -7.47 40.16 -15.53 0.136 4218
 4220 3 -7.35 40.19 -15.57 0.193 4219
 4221 3 -7.23 40.28 -15.61 0.185 4220
 4222 3 -7.1 40.28 -15.64 0.199 4221
 4223 3 -6.98 40.33 -15.72 0.222 4222
 4224 3 -6.79 40.37 -15.56 0.126 4223
 4225 3 -6.65 40.42 -15.63 0.106 4224
 4226 3 -6.49 40.49 -15.63 0.11 4225
 4227 3 -6.33 40.53 -15.67 0.156 4226
 4228 3 -6.21 40.56 -15.68 0.171 4227
 4229 3 -6.03 40.63 -15.76 0.149 4228
 4230 3 -5.87 40.78 -15.79 0.158 4229
 4231 3 -5.69 40.85 -15.8 0.175 4230
 4232 3 -5.45 40.92 -15.79 0.212 4231
 4233 3 -5.35 40.98 -15.78 0.274 4232
 4234 3 -5.1 41.13 -16.04 0.188 4233
 4235 3 -4.96 41.22 -16.12 0.211 4234
 4236 3 -5.26 41.57 -15.99 0.12 4235
 4237 3 -5.31 41.67 -15.96 0.089 4236
 4238 3 -4.86 41.26 -16.18 0.16 4235
 4239 3 -4.76 41.36 -16.16 0.14 4238
 4240 3 -4.58 41.37 -16.15 0.166 4239
 4241 3 -4.42 41.34 -16.23 0.233 4240
 4242 3 -4.52 41.46 -15.99 0.081 4241
 4243 3 -4.58 41.56 -16.03 0.086 4242
 4244 3 -4.65 41.67 -16.08 0.131 4243
 4245 3 -4.65 41.8 -16.12 0.152 4244
 4246 3 -4.67 41.94 -16.21 0.192 4245
 4247 3 -4.69 42.03 -16.25 0.215 4246
 4248 3 -4.83 42.27 -16.27 0.121 4247
 4249 3 -4.85 42.37 -16.21 0.084 4248
 4250 3 -4.87 42.49 -16.22 0.07 4249
 4251 3 -4.21 41.36 -16.42 0.187 4241
 4252 3 -4.04 41.38 -16.49 0.158 4251
 4253 3 -3.87 41.41 -16.61 0.186 4252
 4254 3 -3.68 41.41 -16.72 0.194 4253
 4255 3 -3.49 41.45 -16.72 0.182 4254
 4256 3 -3.29 41.44 -16.72 0.205 4255
 4257 3 -3.12 41.49 -16.7 0.189 4256
 4258 3 -2.99 41.57 -16.66 0.126 4257
 4259 3 -2.9 41.61 -16.68 0.105 4258
 4260 3 -2.75 41.8 -16.66 0.206 4259
 4261 3 -2.63 41.9 -16.67 0.281 4260
 4262 3 -2.48 41.97 -16.73 0.33 4261
 4263 3 -2.34 41.91 -16.78 0.404 4262
 4264 3 -2.26 41.85 -16.86 0.509 4263
 4265 3 -2.28 41.73 -16.92 0.551 4264
 4266 3 -2.52 41.4 -17.14 0.163 4265
 4267 3 -2.56 41.28 -17.2 0.075 4266
 4268 3 -1.95 42 -16.7 0.614 4265
 4269 3 -1.8 42.01 -16.89 0.631 4268
 4270 3 -1.7 41.98 -16.87 0.666 4269
 4271 3 -1.87 41.74 -17.89 0.166 4270
 4272 3 -1.82 41.61 -18.01 0.185 4271
 4273 3 -1.72 41.64 -18.09 0.176 4272
 4274 3 -1.66 41.72 -18.25 0.144 4273
 4275 3 -1.73 41.88 -18.38 0.148 4274
 4276 3 -1.75 42.02 -18.38 0.149 4275
 4277 3 -1.67 42.14 -18.54 0.194 4276
 4278 3 -1.54 42.26 -18.68 0.188 4277
 4279 3 -1.49 42.41 -18.71 0.249 4278
 4280 3 -1.66 42.41 -18.91 0.14 4279
 4281 3 -1.76 42.46 -19.03 0.151 4280
 4282 3 -1.78 42.57 -19.12 0.102 4281
 4283 3 -1.79 42.66 -19.19 0.126 4282
 4284 3 -1.88 42.67 -19.29 0.125 4283
 4285 3 -1.96 42.67 -19.4 0.11 4284
 4286 3 -1.99 42.7 -19.7 0.087 4285
 4287 3 -1.92 42.65 -19.86 0.109 4286
 4288 3 -1.85 42.65 -20.02 0.183 4287
 4289 3 -1.78 42.63 -20.14 0.19 4288
 4290 3 -1.72 42.59 -20.3 0.182 4289
 4291 3 -1.7 42.54 -20.46 0.138 4290
 4292 3 -1.63 42.61 -20.6 0.131 4291
 4293 3 -1.51 42.78 -20.65 0.121 4292
 4294 3 -1.46 42.9 -20.71 0.107 4293
 4295 3 -1.48 43.09 -20.82 0.109 4294
 4296 3 -1.46 43.25 -20.92 0.144 4295
 4297 3 -1.46 43.44 -21.03 0.15 4296
 4298 3 -1.52 43.5 -21.22 0.132 4297
 4299 3 -1.45 43.57 -21.33 0.133 4298
 4300 3 -1.43 43.62 -21.52 0.155 4299
 4301 3 -1.39 43.64 -21.64 0.181 4300
 4302 3 -1.38 43.7 -21.76 0.152 4301
 4303 3 -1.41 43.82 -21.93 0.139 4302
 4304 3 -1.34 43.82 -22.11 0.225 4303
 4305 3 -1.28 43.78 -22.31 0.293 4304
 4306 3 -1.29 43.79 -22.47 0.319 4305
 4307 3 -1.26 43.83 -22.63 0.326 4306
 4308 3 -1.29 43.83 -22.74 0.312 4307
 4309 3 -1.04 43.78 -22.97 0.171 4308
 4310 3 -1.02 43.79 -23.14 0.165 4309
 4311 3 -1 43.82 -23.3 0.116 4310
 4312 3 -0.93 43.95 -23.51 0.097 4311
 4313 3 -0.75 43.95 -23.89 0.108 4312
 4314 3 -0.66 43.9 -24.06 0.116 4313
 4315 3 -0.64 43.83 -24.26 0.121 4314
 4316 3 -0.54 43.81 -24.44 0.075 4315
 4317 3 -0.49 43.8 -24.55 0.088 4316
 4318 3 -0.37 43.84 -24.61 0.098 4317
 4319 3 -0.32 43.87 -24.73 0.106 4318
 4320 3 -0.24 43.89 -24.84 0.134 4319
 4321 3 -0.3 43.94 -25.05 0.126 4320
 4322 3 -0.28 44 -25.14 0.055 4321
 4323 3 -1.78 44.05 -22.69 0.125 4308
 4324 3 -1.88 44.03 -22.8 0.154 4323
 4325 3 -1.94 44.02 -22.9 0.215 4324
 4326 3 -2.1 44.3 -23.01 0.166 4325
 4327 3 -2.19 44.43 -23.12 0.129 4326
 4328 3 -2.24 44.55 -23.24 0.163 4327
 4329 3 -2.27 44.6 -23.37 0.173 4328
 4330 3 -2.28 44.7 -23.42 0.256 4329
 4331 3 -2.33 44.48 -23.71 0.097 4330
 4332 3 -2.36 44.47 -23.84 0.105 4331
 4333 3 -2.39 44.42 -24 0.141 4332
 4334 3 -2.38 44.44 -24.11 0.125 4333
 4335 3 -2.42 44.39 -24.21 0.117 4334
 4336 3 -2.42 44.45 -24.31 0.162 4335
 4337 3 -2.42 44.53 -24.46 0.198 4336
 4338 3 -2.13 44.89 -24.43 0.129 4337
 4339 3 -2.08 45.02 -24.48 0.165 4338
 4340 3 -2.01 45.2 -24.7 0.061 4339
 4341 3 -1.93 45.28 -24.78 0.082 4340
 4342 3 -2.48 44.43 -24.52 0.125 4337
 4343 3 -2.51 44.42 -24.67 0.168 4342
 4344 3 -2.59 44.31 -24.81 0.195 4343
 4345 3 -2.72 44.28 -25.02 0.178 4344
 4346 3 -2.85 44.19 -25.18 0.226 4345
 4347 3 -2.91 44.16 -25.32 0.203 4346
 4348 3 -3.06 44.04 -25.44 0.176 4347
 4349 3 -3.11 44.1 -25.55 0.24 4348
 4350 3 -3.13 43.95 -25.87 0.184 4349
 4351 3 -3.15 43.92 -26.09 0.129 4350
 4352 3 -3.36 43.78 -26.15 0.116 4351
 4353 3 -3.47 43.58 -26.27 0.131 4352
 4354 3 -3.48 43.43 -26.34 0.107 4353
 4355 3 -3.51 43.23 -26.44 0.06 4354
 4356 3 -3.59 43.04 -26.51 0.094 4355
 4357 3 -3.63 42.93 -26.54 0.142 4356
 4358 3 -3.74 42.82 -26.54 0.181 4357
 4359 3 -3.88 42.7 -26.49 0.236 4358
 4360 3 -3.94 42.58 -26.46 0.239 4359
 4361 3 -4.1 42.36 -26.52 0.235 4360
 4362 3 -4.23 42.17 -26.47 0.242 4361
 4363 3 -4.39 41.99 -26.5 0.197 4362
 4364 3 -4.52 41.78 -26.58 0.191 4363
 4365 3 -4.69 41.67 -26.62 0.179 4364
 4366 3 -4.83 41.53 -26.65 0.208 4365
 4367 3 -4.98 41.52 -26.59 0.209 4366
 4368 3 -5.04 41.61 -26.84 0.078 4367
 4369 3 -5.06 41.54 -26.91 0.104 4368
 4370 3 -5.04 41.32 -26.5 0.198 4367
 4371 3 -5.33 41.19 -26.59 0.068 4370
 4372 3 -5.51 41.04 -26.61 0.063 4371
 4373 3 -5.6 40.87 -26.55 0.079 4372
 4374 3 -5.67 40.75 -26.55 0.125 4373
 4375 3 -5.86 40.68 -26.5 0.106 4374
 4376 3 -6.05 40.55 -26.49 0.119 4375
 4377 3 -6.19 40.35 -26.44 0.071 4376
 4378 3 -6.23 40.21 -26.45 0.082 4377
 4379 3 -6.26 40.05 -26.4 0.062 4378
 4380 3 -6.31 39.93 -26.35 0.077 4379
 4381 3 -6.32 39.8 -26.33 0.091 4380
 4382 3 -6.29 39.64 -26.32 0.038 4381
 4383 3 -6.31 39.49 -26.28 0.074 4382
 4384 3 -6.31 39.35 -26.25 0.069 4383
 4385 3 -6.32 39.15 -26.24 0.073 4384
 4386 3 -6.31 39.02 -26.24 0.091 4385
 4387 3 -6.26 38.87 -26.24 0.085 4386
 4388 3 -6.19 38.76 -26.17 0.065 4387
 4389 3 -6.21 38.65 -26.07 0.05 4388
 4390 3 -6.31 38.57 -26.11 0.077 4389
 4391 3 -6.48 38.53 -26.18 0.075 4390
 4392 3 -6.48 38.41 -26.1 0.000125 4391
 4393 3 -6.54 38.26 -26.09 0.1 4392
 4394 3 -6.61 38.12 -26.02 0.085 4393
 4395 3 -6.76 37.98 -26.02 0.071 4394
 4396 3 -6.82 37.86 -25.96 0.101 4395
 4397 3 -6.83 37.76 -25.92 0.163 4396
 4398 3 -6.98 37.74 -25.9 0.122 4397
 4399 3 -7.13 37.79 -25.95 0.000125 4398
 4400 3 -6.67 37.59 -25.84 0.12 4397
 4401 3 -6.63 37.46 -25.79 0.122 4400
 4402 3 -6.61 37.33 -25.6 0.133 4401
 4403 3 -6.56 37.34 -25.42 0.133 4402
 4404 3 -6.57 37.34 -25.2 0.144 4403
 4405 3 -6.59 37.28 -24.99 0.124 4404
 4406 3 -6.59 37.22 -24.9 0.091 4405
 4407 3 -7.19 37.13 -24.62 0.131 4406
 4408 3 -7.35 37.2 -24.5 0.072 4407
 4409 3 -7.45 37.24 -24.44 0.07 4408
 4410 3 -7.52 37.24 -24.33 0.109 4409
 4411 3 -7.49 37.2 -24.21 0.116 4410
 4412 3 -7.3 37.24 -24.09 0.093 4411
 4413 3 -7.16 37.31 -24.11 0.035 4412
 4414 3 -7.11 37.47 -24.03 0.131 4413
 4415 3 -7.01 37.54 -23.95 0.124 4414
 4416 3 -6.88 37.65 -23.9 0.097 4415
 4417 3 -6.79 37.72 -23.86 0.061 4416
 4418 3 -6.69 37.79 -23.84 0.000125 4417
 4419 3 -4.69 41.26 -26.81 0.082 4366
 4420 3 -4.66 41.1 -26.93 0.126 4419
 4421 3 -4.72 41.02 -27.04 0.000125 4420
 4422 3 -3.01 44.04 -26.27 0.176 4351
 4423 3 -2.97 44.21 -26.33 0.105 4422
 4424 3 -2.92 44.35 -26.42 0.102 4423
 4425 3 -2.92 44.46 -26.53 0.115 4424
 4426 3 -2.96 44.56 -26.67 0.095 4425
 4427 3 -3.03 44.5 -26.91 0.103 4426
 4428 3 -3.04 44.42 -27.12 0.103 4427
 4429 3 -3.03 44.38 -27.29 0.095 4428
 4430 3 -3.07 44.38 -27.46 0.095 4429
 4431 3 -3.02 44.45 -27.61 0.098 4430
 4432 3 -2.94 44.54 -27.72 0.057 4431
 4433 3 -2.82 44.63 -27.83 0.104 4432
 4434 3 -2.73 44.7 -27.9 0.131 4433
 4435 3 -2.69 44.75 -28 0.18 4434
 4436 3 -2.46 44.88 -27.83 0.094 4435
 4437 3 -2.36 45.05 -27.77 0.156 4436
 4438 3 -2.39 45.23 -27.67 0.097 4437
 4439 3 -2.29 45.43 -27.66 0.086 4438
 4440 3 -2.25 45.52 -27.63 0.074 4439
 4441 3 -2.28 45.65 -27.68 0.084 4440
 4442 3 -2.36 45.72 -27.75 0.077 4441
 4443 3 -2.36 45.88 -27.82 0.095 4442
 4444 3 -2.39 46.02 -27.92 0.098 4443
 4445 3 -2.45 46.18 -28.02 0.124 4444
 4446 3 -2.43 46.28 -28.04 0.125 4445
 4447 3 -2.23 45.08 -27.96 0.123 4437
 4448 3 -2.07 45.17 -28.1 0.107 4447
 4449 3 -1.96 45.08 -28.18 0.127 4448
 4450 3 -1.91 44.98 -28.35 0.17 4449
 4451 3 -1.93 44.87 -28.51 0.109 4450
 4452 3 -3 43.8 -26.4 0.093 4422
 4453 3 -2.97 43.72 -26.48 0.083 4452
 4454 3 -2.95 43.58 -26.67 0.148 4453
 4455 3 -2.7 44.33 -24.36 0.085 4343
 4456 3 -2.76 44.39 -24.3 0.077 4455
 4457 3 -2.86 44.55 -24.21 0.109 4456
 4458 3 -2.91 44.65 -24.12 0.053 4457
 4459 3 -2.87 45.01 -24.09 0.101 4458
 4460 3 -2.73 45.22 -23.98 0.134 4459
 4461 3 -2.72 45.37 -23.99 0.106 4460
 4462 3 -2.3 45.02 -23.18 0.104 4330
 4463 3 -2.37 45.14 -23.06 0.103 4462
 4464 3 -2.48 45.09 -22.98 0.128 4463
 4465 3 -2.61 45.04 -22.95 0.156 4464
 4466 3 -2.82 44.89 -22.94 0.091 4465
 4467 3 -1.2 42.65 -18.49 0.105 4279
 4468 3 -1.04 42.81 -18.5 0.11 4467
 4469 3 -0.86 42.98 -18.51 0.073 4468
 4470 3 -0.84 43.08 -18.56 0.094 4469
 4471 3 -0.72 43.2 -18.58 0.125 4470
 4472 3 -0.69 43.32 -18.68 0.108 4471
 4473 3 -0.69 43.42 -18.79 0.072 4472
 4474 3 -1.59 41.95 -16.66 0.6 4270
 4475 3 -1.5 41.68 -16.81 0.501 4474
 4476 3 -1.65 41.36 -16.7 0.173 4475
 4477 3 -1.55 41.48 -16.76 0.239 4476
 4478 3 -1.42 41.58 -16.88 0.212 4477
 4479 3 -1.37 41.62 -16.93 0.448 4475
 4480 3 -1.13 41.86 -17.3 0.086 4479
 4481 3 -1.03 41.82 -17.25 0.161 4480
 4482 3 -0.94 41.78 -17.2 0.167 4481
 4483 3 -0.81 41.77 -17.18 0.187 4482
 4484 3 -0.72 41.74 -17.08 0.146 4483
 4485 3 -0.64 41.63 -17.04 0.152 4484
 4486 3 -0.5 41.62 -16.97 0.125 4485
 4487 3 -2.32 41.59 -16.14 0.109 4268
 4488 3 -2.41 41.51 -16.06 0.153 4487
 4489 3 -2.49 41.42 -16.01 0.181 4488
 4490 3 -2.59 41.37 -15.94 0.188 4489
 4491 3 -2.7 41.2 -15.91 0.123 4490
 4492 3 -2.81 41.04 -15.92 0.198 4491
 4493 3 -2.93 40.74 -16 0.114 4492
 4494 3 -3.06 40.71 -15.99 0.147 4493
 4495 3 -3.17 40.55 -15.98 0.125 4494
 4496 3 -3.18 40.38 -15.92 0.157 4495
 4497 3 -3.15 40.18 -15.85 0.142 4496
 4498 3 -3.17 40.07 -15.87 0.077 4497
 4499 3 -5.55 40.98 -15.4 0.129 4233
 4500 3 -5.57 41 -15.3 0.056 4499
 4501 3 -10.15 39.66 -13.24 0.102 4184
 4502 3 -10.2 39.53 -13.23 0.097 4501
 4503 3 -11.7 41.38 -10.34 0.123 4148
 4504 3 -11.82 41.5 -10.23 0.12 4503
 4505 3 -11.9 41.63 -10.13 0.169 4504
 4506 3 -12.04 41.68 -10.13 0.104 4505
 4507 3 -12.09 41.77 -10.07 0.069 4506
 4508 3 -11.71 41.77 -6.52 0.081 4127
 4509 3 -11.63 41.74 -6.44 0.084 4508
 4510 3 -11.66 41.63 -6.33 0.137 4509
 4511 3 -11.68 41.61 -6.2 0.082 4510
 4512 3 -11.23 42.19 -5.79 0.102 4122
 4513 3 -11.3 42.03 -5.7 0.13 4512
 4514 3 -11.39 41.9 -5.64 0.143 4513
 4515 3 -11.4 41.76 -5.56 0.13 4514
 4516 3 -11.47 41.63 -5.43 0.066 4515
 4517 3 -11.49 41.49 -5.38 0.107 4516
 4518 3 -11.47 41.39 -5.27 0.089 4517
 4519 3 -11.82 40.6 -4.76 0.139 3793
 4520 3 -11.79 40.73 -4.8 0.07 4519
 4521 3 -14.67 38.52 -7.2 0.111 3735
 4522 3 -14.59 38.52 -7.33 0.096 4521
 4523 3 -16.09 39.13 -7.11 0.116 3701
 4524 3 -16.13 39.11 -7.22 0.146 4523
 4525 3 -16.22 39.06 -7.32 0.152 4524
 4526 3 -16.32 38.9 -7.39 0.163 4525
 4527 3 -16.48 38.79 -7.43 0.146 4526
 4528 3 -16.58 38.68 -7.43 0.194 4527
 4529 3 -16.77 38.62 -7.31 0.081 4528
 4530 3 -16.89 38.6 -7.11 0.069 4529
 4531 3 -19.06 40.43 -5.41 0.133 3671
 4532 3 -24.22 39.87 -5.37 0.697 3632
 4533 3 -24.21 40.04 -5.38 0.724 4532
 4534 3 -24.23 40.2 -5.37 0.723 4533
 4535 3 -24.33 40.32 -5.46 0.717 4534
 4536 3 -24.37 40.48 -5.51 0.725 4535
 4537 3 -24.29 40.65 -5.51 0.768 4536
 4538 3 -24.37 40.76 -5.56 0.781 4537
 4539 3 -24.48 40.83 -5.63 0.861 4538
 4540 3 -24.46 40.97 -5.61 0.918 4539
 4541 3 -25.66 40.24 -5.99 0.338 4540
 4542 3 -25.94 40 -6.06 0.254 4541
 4543 3 -26.07 39.91 -6.04 0.271 4542
 4544 3 -26.24 39.77 -6.01 0.284 4543
 4545 3 -26.41 39.74 -6.06 0.293 4544
 4546 3 -26.61 39.73 -5.99 0.275 4545
 4547 3 -26.81 39.7 -5.8 0.259 4546
 4548 3 -26.96 39.66 -5.74 0.173 4547
 4549 3 -27.13 39.6 -5.6 0.201 4548
 4550 3 -27.25 39.51 -5.5 0.201 4549
 4551 3 -27.36 39.47 -5.45 0.239 4550
 4552 3 -27.57 39.56 -5.44 0.181 4551
 4553 3 -27.73 39.58 -5.36 0.224 4552
 4554 3 -27.93 39.58 -5.33 0.214 4553
 4555 3 -28.1 39.59 -5.27 0.219 4554
 4556 3 -28.27 39.6 -5.22 0.216 4555
 4557 3 -28.47 39.76 -5.2 0.178 4556
 4558 3 -28.62 39.8 -5.19 0.183 4557
 4559 3 -28.76 39.83 -5.17 0.189 4558
 4560 3 -28.92 39.85 -5.14 0.199 4559
 4561 3 -29.02 39.86 -5.09 0.167 4560
 4562 3 -29.13 39.93 -5.05 0.202 4561
 4563 3 -29.24 39.97 -5.12 0.219 4562
 4564 3 -29.26 40.06 -5.03 0.294 4563
 4565 3 -29.38 40.04 -5.03 0.252 4564
 4566 3 -29.26 40.4 -4.66 0.15 4565
 4567 3 -29.19 40.59 -4.52 0.172 4566
 4568 3 -29.04 40.86 -4.59 0.096 4567
 4569 3 -28.93 41 -4.67 0.118 4568
 4570 3 -28.89 41.11 -4.68 0.117 4569
 4571 3 -29.39 40.51 -4.47 0.171 4567
 4572 3 -29.56 40.47 -4.41 0.115 4571
 4573 3 -29.71 40.48 -4.35 0.105 4572
 4574 3 -29.92 40.5 -4.33 0.167 4573
 4575 3 -30.08 40.5 -4.3 0.175 4574
 4576 3 -30.22 40.52 -4.29 0.172 4575
 4577 3 -30.32 40.39 -4.26 0.115 4576
 4578 3 -30.4 40.44 -4.29 0.105 4577
 4579 3 -30.5 40.48 -4.26 0.109 4578
 4580 3 -30.6 40.53 -4.21 0.114 4579
 4581 3 -30.69 40.58 -4.2 0.122 4580
 4582 3 -30.81 40.6 -4.21 0.168 4581
 4583 3 -30.86 40.71 -4.13 0.158 4582
 4584 3 -30.93 40.71 -3.98 0.117 4583
 4585 3 -31.11 40.92 -4.14 0.16 4584
 4586 3 -31.14 41.03 -4.03 0.123 4585
 4587 3 -30.91 40.69 -3.78 0.091 4584
 4588 3 -30.84 40.78 -3.64 0.083 4587
 4589 3 -30.84 40.84 -3.49 0.116 4588
 4590 3 -30.87 40.89 -3.28 0.078 4589
 4591 3 -30.88 40.93 -3.14 0.105 4590
 4592 3 -30.88 40.96 -2.99 0.104 4591
 4593 3 -30.92 41.09 -2.87 0.085 4592
 4594 3 -31.01 41.18 -2.83 0.091 4593
 4595 3 -29.57 39.97 -5.11 0.114 4565
 4596 3 -29.77 39.88 -5.21 0.168 4595
 4597 3 -29.91 39.84 -5.27 0.205 4596
 4598 3 -29.78 39.6 -5.46 0.107 4597
 4599 3 -29.72 39.59 -5.55 0.066 4598
 4600 3 -30.13 40.04 -5.34 0.164 4597
 4601 3 -30.28 40.11 -5.43 0.179 4600
 4602 3 -30.45 40.19 -5.52 0.191 4601
 4603 3 -30.58 40.25 -5.61 0.205 4602
 4604 3 -30.73 40.3 -5.74 0.218 4603
 4605 3 -30.84 40.37 -5.9 0.201 4604
 4606 3 -30.91 40.4 -6 0.152 4605
 4607 3 -30.99 40.27 -6.23 0.157 4606
 4608 3 -30.99 40.34 -6.35 0.169 4607
 4609 3 -30.96 40.35 -6.46 0.221 4608
 4610 3 -31.28 40.11 -6.62 0.183 4609
 4611 3 -31.41 40 -6.67 0.18 4610
 4612 3 -31.54 39.96 -6.74 0.162 4611
 4613 3 -31.66 39.88 -6.82 0.17 4612
 4614 3 -31.81 39.78 -6.85 0.123 4613
 4615 3 -31.94 39.73 -6.95 0.12 4614
 4616 3 -32.05 39.77 -7.04 0.176 4615
 4617 3 -32.18 39.84 -7.1 0.197 4616
 4618 3 -32.22 39.93 -7.23 0.253 4617
 4619 3 -32.27 40.01 -7.32 0.326 4618
 4620 3 -32.29 40.07 -7.42 0.344 4619
 4621 3 -32.66 39.65 -7.41 0.192 4620
 4622 3 -32.81 39.52 -7.38 0.202 4621
 4623 3 -32.93 39.58 -7.47 0.167 4622
 4624 3 -33.05 39.53 -7.6 0.134 4623
 4625 3 -33.2 39.55 -7.65 0.125 4624
 4626 3 -33.29 39.53 -7.69 0.139 4625
 4627 3 -33.42 39.56 -7.74 0.163 4626
 4628 3 -33.58 39.57 -7.78 0.173 4627
 4629 3 -33.71 39.65 -7.82 0.169 4628
 4630 3 -33.82 39.64 -7.98 0.171 4629
 4631 3 -33.95 39.69 -8.04 0.204 4630
 4632 3 -34.2 39.56 -8.13 0.198 4631
 4633 3 -34.4 39.46 -8.2 0.177 4632
 4634 3 -34.56 39.37 -8.25 0.173 4633
 4635 3 -34.71 39.28 -8.38 0.236 4634
 4636 3 -34.89 39.12 -8.45 0.189 4635
 4637 3 -35.01 38.97 -8.48 0.206 4636
 4638 3 -35.14 38.85 -8.47 0.216 4637
 4639 3 -35.22 38.73 -8.48 0.241 4638
 4640 3 -35.48 38.82 -8.61 0.152 4639
 4641 3 -35.57 38.75 -8.63 0.166 4640
 4642 3 -35.73 38.7 -8.68 0.16 4641
 4643 3 -35.87 38.57 -8.68 0.188 4642
 4644 3 -36.02 38.49 -8.61 0.214 4643
 4645 3 -36.14 38.44 -8.81 0.142 4644
 4646 3 -36.33 38.26 -8.87 0.157 4645
 4647 3 -36.48 38.17 -8.97 0.153 4646
 4648 3 -36.59 38.15 -9.01 0.162 4647
 4649 3 -36.78 37.98 -9.07 0.233 4648
 4650 3 -36.99 37.75 -9.09 0.231 4649
 4651 3 -37.19 37.56 -9.1 0.19 4650
 4652 3 -37.33 37.44 -9.12 0.18 4651
 4653 3 -37.5 37.33 -9.12 0.19 4652
 4654 3 -37.57 37.35 -9.33 0.132 4653
 4655 3 -37.68 37.44 -9.41 0.158 4654
 4656 3 -37.78 37.45 -9.53 0.2 4655
 4657 3 -37.89 37.38 -9.63 0.301 4656
 4658 3 -38 37.36 -9.73 0.341 4657
 4659 3 -38.1 37.4 -9.82 0.413 4658
 4660 3 -38.26 37.56 -9.44 0.144 4659
 4661 3 -38.42 37.25 -9.6 0.35 4660
 4662 3 -38.34 37.78 -9.46 0.17 4661
 4663 3 -38.38 37.99 -9.4 0.169 4662
 4664 3 -38.41 38.12 -9.25 0.141 4663
 4665 3 -38.33 38.29 -9.15 0.134 4664
 4666 3 -38.37 38.39 -9.09 0.107 4665
 4667 3 -38.38 38.56 -9.07 0.123 4666
 4668 3 -38.42 38.73 -9.05 0.142 4667
 4669 3 -38.51 38.85 -9.08 0.089 4668
 4670 3 -38.6 38.94 -9.06 0.079 4669
 4671 3 -38.58 38.98 -8.87 0.148 4670
 4672 3 -38.56 39.1 -8.69 0.085 4671
 4673 3 -38.54 39.2 -8.61 0.086 4672
 4674 3 -38.56 39.33 -8.54 0.122 4673
 4675 3 -38.63 39.42 -8.41 0.096 4674
 4676 3 -38.6 39.61 -8.37 0.117 4675
 4677 3 -38.58 39.76 -8.4 0.104 4676
 4678 3 -38.64 39.89 -8.44 0.099 4677
 4679 3 -38.75 40.01 -8.41 0.097 4678
 4680 3 -38.86 40.1 -8.4 0.104 4679
 4681 3 -39 40.17 -8.36 0.064 4680
 4682 3 -39 40.32 -8.27 0.097 4681
 4683 3 -39.05 40.41 -8.2 0.111 4682
 4684 3 -39.11 40.48 -8 0.082 4683
 4685 3 -39.14 40.66 -7.92 0.126 4684
 4686 3 -39.19 40.71 -7.84 0.11 4685
 4687 3 -39.16 40.88 -7.75 0.091 4686
 4688 3 -39.19 40.97 -7.64 0.092 4687
 4689 3 -39.2 40.97 -7.5 0.104 4688
 4690 3 -39.17 41.06 -7.37 0.148 4689
 4691 3 -39.16 41.17 -7.27 0.084 4690
 4692 3 -38.53 36.77 -9.83 0.138 4661
 4693 3 -38.63 36.65 -9.89 0.13 4692
 4694 3 -38.66 36.42 -9.96 0.076 4693
 4695 3 -38.65 36.26 -10 0.104 4694
 4696 3 -38.7 36.08 -10.09 0.085 4695
 4697 3 -38.71 35.95 -10.22 0.121 4696
 4698 3 -38.73 35.8 -10.47 0.129 4697
 4699 3 -38.75 35.7 -10.67 0.156 4698
 4700 3 -38.74 35.58 -10.81 0.124 4699
 4701 3 -38.9 35.43 -10.92 0.108 4700
 4702 3 -38.98 35.39 -11 0.107 4701
 4703 3 -39.1 35.26 -11.08 0.108 4702
 4704 3 -39.18 35.15 -11.25 0.087 4703
 4705 3 -39.24 35.02 -11.34 0.127 4704
 4706 3 -39.24 34.88 -11.42 0.112 4705
 4707 3 -38.14 37.53 -10.11 0.384 4659
 4708 3 -37.94 37.81 -10.26 0.172 4707
 4709 3 -37.79 38.06 -10.36 0.177 4708
 4710 3 -37.73 38.21 -10.48 0.224 4709
 4711 3 -37.72 38.25 -10.51 0.224 4710
 4712 3 -37.7 38.29 -10.55 0.224 4711
 4713 3 -37.72 38.17 -10.41 0.177 4712
 4714 3 -37.97 38.16 -10.8 0.157 4711
 4715 3 -38.1 37.94 -11.02 0.093 4714
 4716 3 -37.99 37.71 -10.93 0.056 4715
 4717 3 -37.9 37.59 -10.89 0.174 4716
 4718 3 -37.71 37.63 -10.95 0.000125 4717
 4719 3 -37.49 38.66 -10.55 0.139 4710
 4720 3 -37.44 38.77 -10.56 0.24 4719
 4721 3 -37.54 38.92 -10.57 0.305 4720
 4722 3 -37.59 39.02 -10.54 0.512 4721
 4723 3 -37.94 38.65 -10.73 0.158 4722
 4724 3 -38.14 38.55 -10.58 0.247 4723
 4725 3 -38.29 38.56 -10.61 0.231 4724
 4726 3 -37.51 39.22 -10.68 0.603 4722
 4727 3 -37.56 39.32 -10.71 0.621 4726
 4728 3 -37.55 39.35 -10.81 0.625 4727
 4729 3 -37.43 39.41 -10.93 0.618 4728
 4730 3 -37.39 39.45 -11.18 0.575 4729
 4731 3 -37.29 39.51 -11.3 0.56 4730
 4732 3 -37.28 39.48 -11.8 0.309 4731
 4733 3 -37.51 39.72 -11.86 0.21 4732
 4734 3 -37.59 39.86 -11.98 0.151 4733
 4735 3 -37.67 39.95 -12.13 0.132 4734
 4736 3 -37.67 40.02 -12.31 0.168 4735
 4737 3 -37.68 40.06 -12.42 0.23 4736
 4738 3 -37.81 39.99 -12.69 0.293 4737
 4739 3 -37.89 39.98 -12.76 0.35 4738
 4740 3 -38.25 39.76 -12.66 0.174 4739
 4741 3 -38.45 39.79 -12.71 0.177 4740
 4742 3 -38.55 39.83 -12.8 0.198 4741
 4743 3 -38.53 40.19 -12.83 0.128 4742
 4744 3 -38.55 40.32 -12.86 0.074 4743
 4745 3 -38.71 39.69 -12.91 0.159 4742
 4746 3 -38.83 39.58 -12.98 0.13 4745
 4747 3 -38.98 39.46 -13.05 0.1 4746
 4748 3 -39.07 39.45 -13.18 0.128 4747
 4749 3 -39.1 39.42 -13.34 0.133 4748
 4750 3 -39.1 39.45 -13.46 0.113 4749
 4751 3 -39.1 39.5 -13.59 0.099 4750
 4752 3 -39.16 39.55 -13.72 0.12 4751
 4753 3 -39.28 39.52 -13.89 0.157 4752
 4754 3 -39.41 39.54 -14.07 0.139 4753
 4755 3 -39.45 39.64 -14.29 0.098 4754
 4756 3 -39.54 39.73 -14.4 0.165 4755
 4757 3 -39.57 39.8 -14.48 0.236 4756
 4758 3 -39.64 39.88 -14.56 0.246 4757
 4759 3 -40.04 39.75 -14.57 0.129 4758
 4760 3 -40.21 39.7 -14.6 0.094 4759
 4761 3 -40.31 39.55 -14.59 0.1 4760
 4762 3 -40.43 39.44 -14.49 0.066 4761
 4763 3 -39.48 40.14 -14.6 0.239 4758
 4764 3 -39.3 40.48 -14.4 0.109 4763
 4765 3 -39.29 40.63 -14.25 0.11 4764
 4766 3 -39.3 40.74 -14.12 0.086 4765
 4767 3 -39.38 40.8 -14.04 0.096 4766
 4768 3 -39.45 40.78 -13.96 0.131 4767
 4769 3 -39.51 40.66 -13.83 0.105 4768
 4770 3 -39.52 40.56 -13.7 0.084 4769
 4771 3 -37.69 40.41 -13.04 0.1 4739
 4772 3 -37.8 40.47 -13.07 0.116 4771
 4773 3 -37.91 40.49 -13.21 0.151 4772
 4774 3 -38 40.35 -13.38 0.097 4773
 4775 3 -38.08 40.34 -13.5 0.138 4774
 4776 3 -38.12 40.4 -13.6 0.129 4775
 4777 3 -38.22 40.53 -13.71 0.088 4776
 4778 3 -37.62 40.49 -12.53 0.065 4737
 4779 3 -37.52 40.57 -12.59 0.108 4778
 4780 3 -37.38 40.63 -12.65 0.105 4779
 4781 3 -37.26 39.89 -10.84 0.288 4731
 4782 3 -37.29 40.08 -10.84 0.266 4781
 4783 3 -37.31 40.2 -10.88 0.151 4782
 4784 3 -37.65 38.29 -10.24 0.126 4709
 4785 3 -37.65 38.44 -10.15 0.109 4784
 4786 3 -37.71 38.59 -10.12 0.088 4785
 4787 3 -38.2 37.81 -10.36 0.121 4708
 4788 3 -38.38 37.88 -10.36 0.1 4787
 4789 3 -38.51 37.85 -10.38 0.093 4788
 4790 3 -38.69 37.82 -10.37 0.071 4789
 4791 3 -38.87 37.86 -10.45 0.094 4790
 4792 3 -39.03 37.86 -10.43 0.099 4791
 4793 3 -38.41 37.06 -9.97 0.103 4707
 4794 3 -38.48 37.11 -10.09 0.103 4793
 4795 3 -38.44 37.19 -10.26 0.117 4794
 4796 3 -38.5 37.39 -10.39 0.117 4795
 4797 3 -38.56 37.36 -10.61 0.072 4796
 4798 3 -37.58 37.35 -8.78 0.144 4653
 4799 3 -37.62 37.39 -8.69 0.181 4798
 4800 3 -37.81 37.21 -8.76 0.108 4799
 4801 3 -37.9 37.15 -8.86 0.107 4800
 4802 3 -38.02 37.12 -8.8 0.113 4801
 4803 3 -38.16 37.02 -8.82 0.116 4802
 4804 3 -38.34 36.93 -8.78 0.113 4803
 4805 3 -38.5 36.89 -8.71 0.147 4804
 4806 3 -38.63 36.88 -8.58 0.149 4805
 4807 3 -38.7 36.84 -8.48 0.163 4806
 4808 3 -38.88 36.8 -8.38 0.123 4807
 4809 3 -38.99 36.71 -8.28 0.083 4808
 4810 3 -39.01 36.68 -8.16 0.103 4809
 4811 3 -39.05 36.61 -8.09 0.11 4810
 4812 3 -39.11 36.53 -8.03 0.114 4811
 4813 3 -39.15 36.37 -7.94 0.13 4812
 4814 3 -39.17 36.25 -7.86 0.133 4813
 4815 3 -39.22 36.14 -7.72 0.115 4814
 4816 3 -39.31 36.05 -7.59 0.141 4815
 4817 3 -39.41 36.01 -7.47 0.15 4816
 4818 3 -39.52 35.88 -7.37 0.185 4817
 4819 3 -39.7 35.71 -7.31 0.159 4818
 4820 3 -39.81 35.67 -7.24 0.187 4819
 4821 3 -40.13 35.58 -7.34 0.143 4820
 4822 3 -40.29 35.51 -7.37 0.158 4821
 4823 3 -40.47 35.41 -7.46 0.122 4822
 4824 3 -40.62 35.3 -7.54 0.106 4823
 4825 3 -40.63 35.19 -7.69 0.103 4824
 4826 3 -40.67 35.1 -7.76 0.172 4825
 4827 3 -40.79 34.84 -7.7 0.112 4826
 4828 3 -40.78 34.69 -7.6 0.128 4827
 4829 3 -40.65 34.54 -7.63 0.133 4828
 4830 3 -40.66 34.34 -7.72 0.081 4829
 4831 3 -40.72 34.23 -7.77 0.091 4830
 4832 3 -40.83 34.1 -7.89 0.131 4831
 4833 3 -40.9 33.93 -7.92 0.137 4832
 4834 3 -40.9 33.67 -7.95 0.098 4833
 4835 3 -40.8 33.44 -7.84 0.108 4834
 4836 3 -40.72 33.35 -7.83 0.092 4835
 4837 3 -40.67 33.21 -7.82 0.107 4836
 4838 3 -40.72 33.1 -7.92 0.11 4837
 4839 3 -40.73 32.96 -7.95 0.157 4838
 4840 3 -40.72 32.81 -7.96 0.13 4839
 4841 3 -40.74 32.71 -7.94 0.13 4840
 4842 3 -40.9 32.7 -8.13 0.087 4841
 4843 3 -41 32.68 -8.19 0.000125 4842
 4844 3 -40.56 35.21 -7.89 0.174 4826
 4845 3 -40.3 35.27 -7.94 0.071 4844
 4846 3 -40.25 35.3 -8.08 0.102 4845
 4847 3 -40.26 35.36 -8.23 0.125 4846
 4848 3 -40.27 35.42 -8.41 0.17 4847
 4849 3 -40.26 35.48 -8.59 0.16 4848
 4850 3 -40.48 35.5 -8.77 0.067 4849
 4851 3 -40.59 35.44 -8.8 0.073 4850
 4852 3 -40.73 35.38 -8.94 0.145 4851
 4853 3 -40.86 35.19 -8.95 0.118 4852
 4854 3 -40.98 35.1 -9.05 0.128 4853
 4855 3 -40.77 35.17 -7.47 0.16 4824
 4856 3 -40.94 35.17 -7.43 0.164 4855
 4857 3 -41.11 35.16 -7.26 0.139 4856
 4858 3 -41.21 35.23 -7.11 0.126 4857
 4859 3 -41.29 35.31 -6.99 0.193 4858
 4860 3 -41.37 35.3 -6.93 0.236 4859
 4861 3 -41.19 35.19 -6.68 0.103 4860
 4862 3 -41.24 35.19 -6.5 0.102 4861
 4863 3 -41.21 35.24 -6.33 0.16 4862
 4864 3 -41.23 35.21 -6.21 0.206 4863
 4865 3 -41.02 35.45 -6.01 0.134 4864
 4866 3 -40.99 35.54 -5.89 0.118 4865
 4867 3 -41.02 35.63 -5.71 0.091 4866
 4868 3 -41.71 35.44 -6.91 0.149 4860
 4869 3 -41.84 35.48 -6.78 0.133 4868
 4870 3 -41.91 35.5 -6.61 0.12 4869
 4871 3 -41.95 35.59 -6.49 0.131 4870
 4872 3 -42.08 35.61 -6.41 0.179 4871
 4873 3 -42.08 35.56 -6.19 0.217 4872
 4874 3 -42.19 35.52 -6.11 0.305 4873
 4875 3 -42.57 35.62 -6.21 0.297 4874
 4876 3 -42.72 35.67 -6.24 0.331 4875
 4877 3 -42.82 35.83 -6.2 0.305 4876
 4878 3 -42.95 35.91 -6.16 0.294 4877
 4879 3 -43.11 36.03 -6.19 0.196 4878
 4880 3 -43.26 36.17 -6.18 0.16 4879
 4881 3 -43.32 36.29 -6.19 0.217 4880
 4882 3 -43.35 36.39 -6.26 0.335 4881
 4883 3 -43.47 36.15 -6.42 0.291 4882
 4884 3 -43.43 36.28 -6.74 0.083 4883
 4885 3 -43.53 36.29 -6.89 0.108 4884
 4886 3 -43.63 36.2 -7.03 0.132 4885
 4887 3 -43.71 36.19 -7.13 0.091 4886
 4888 3 -43.69 35.63 -6.34 0.1 4883
 4889 3 -43.85 35.5 -6.39 0.09 4888
 4890 3 -43.95 35.44 -6.4 0.084 4889
 4891 3 -44.09 35.29 -6.42 0.085 4890
 4892 3 -44.23 35.21 -6.41 0.083 4891
 4893 3 -44.35 35.14 -6.44 0.128 4892
 4894 3 -44.44 35.07 -6.44 0.184 4893
 4895 3 -44.57 35.05 -6.48 0.257 4894
 4896 3 -44.69 34.95 -6.54 0.323 4895
 4897 3 -44.72 35.16 -6.48 0.131 4896
 4898 3 -44.74 35.29 -6.47 0.196 4897
 4899 3 -44.77 35.41 -6.51 0.252 4898
 4900 3 -44.83 34.41 -6.99 0.136 4897
 4901 3 -44.92 34.29 -7.04 0.088 4900
 4902 3 -45.04 34.1 -7.07 0.053 4901
 4903 3 -45.19 33.97 -7.06 0.09 4902
 4904 3 -45.29 33.8 -7.07 0.116 4903
 4905 3 -45.42 33.63 -7.13 0.054 4904
 4906 3 -45.51 33.49 -7.18 0.074 4905
 4907 3 -45.59 33.29 -7.21 0.106 4906
 4908 3 -45.7 33.06 -7.24 0.098 4907
 4909 3 -45.83 32.92 -7.22 0.096 4908
 4910 3 -45.81 32.7 -7.29 0.07 4909
 4911 3 -45.95 32.52 -7.37 0.081 4910
 4912 3 -46.04 32.43 -7.43 0.097 4911
 4913 3 -46.07 32.37 -7.51 0.151 4912
 4914 3 -45.87 32.36 -7.55 0.124 4913
 4915 3 -45.81 32.36 -7.65 0.113 4914
 4916 3 -46.33 32.2 -7.55 0.129 4913
 4917 3 -46.5 32.08 -7.61 0.097 4916
 4918 3 -46.56 31.94 -7.64 0.154 4917
 4919 3 -46.59 31.66 -7.73 0.108 4918
 4920 3 -46.6 31.49 -7.71 0.085 4919
 4921 3 -46.66 31.4 -7.71 0.093 4920
 4922 3 -46.71 31.3 -7.64 0.151 4921
 4923 3 -46.73 31.26 -7.52 0.058 4922
 4924 3 -44.71 35.03 -6.25 0.136 4896
 4925 3 -44.74 34.93 -6.01 0.049 4924
 4926 3 -44.78 34.88 -5.93 0.081 4925
 4927 3 -44.87 34.75 -5.85 0.068 4926
 4928 3 -45 34.77 -5.84 0.103 4927
 4929 3 -45.14 34.83 -5.89 0.122 4928
 4930 3 -45.3 34.76 -6.01 0.063 4929
 4931 3 -45.42 34.84 -6.05 0.224 4930
 4932 3 -45.25 35.13 -5.98 0.125 4931
 4933 3 -45.33 35.27 -5.9 0.081 4932
 4934 3 -45.48 35.41 -5.87 0.14 4933
 4935 3 -43.39 36.81 -6.12 0.157 4882
 4936 3 -43.5 36.93 -6.1 0.232 4935
 4937 3 -43.81 36.85 -6.11 0.155 4936
 4938 3 -43.94 36.82 -6.12 0.142 4937
 4939 3 -44.2 36.83 -5.95 0.12 4938
 4940 3 -44.32 36.76 -5.82 0.14 4939
 4941 3 -44.54 36.79 -5.8 0.126 4940
 4942 3 -44.68 36.81 -5.92 0.122 4941
 4943 3 -44.76 36.84 -6.15 0.113 4942
 4944 3 -44.83 36.92 -6.22 0.176 4943
 4945 3 -44.59 36.96 -6.35 0.105 4944
 4946 3 -45.12 36.85 -6.19 0.107 4944
 4947 3 -45.3 36.76 -6.19 0.154 4946
 4948 3 -45.45 36.65 -6.21 0.137 4947
 4949 3 -45.59 36.48 -6.24 0.116 4948
 4950 3 -45.76 36.45 -6.26 0.105 4949
 4951 3 -45.91 36.46 -6.21 0.104 4950
 4952 3 -46.07 36.37 -6.21 0.091 4951
 4953 3 -46.16 36.19 -6.19 0.111 4952
 4954 3 -46.24 36.05 -6.21 0.087 4953
 4955 3 -46.4 36.01 -6.18 0.07 4954
 4956 3 -46.55 35.91 -6.12 0.078 4955
 4957 3 -46.69 35.75 -6.12 0.098 4956
 4958 3 -46.82 35.6 -6.13 0.067 4957
 4959 3 -46.9 35.53 -6.08 0.052 4958
 4960 3 -47.03 35.38 -6.02 0.14 4959
 4961 3 -47.13 35.27 -5.96 0.145 4960
 4962 3 -47.34 35.2 -5.93 0.111 4961
 4963 3 -47.47 35.17 -5.97 0.097 4962
 4964 3 -47.57 35.1 -5.96 0.141 4963
 4965 3 -47.69 34.95 -5.96 0.142 4964
 4966 3 -47.76 34.73 -5.93 0.081 4965
 4967 3 -47.89 34.6 -5.89 0.07 4966
 4968 3 -47.97 34.42 -5.78 0.093 4967
 4969 3 -48.11 34.25 -5.68 0.074 4968
 4970 3 -48.24 34.11 -5.63 0.07 4969
 4971 3 -48.31 33.99 -5.55 0.068 4970
 4972 3 -48.41 33.86 -5.49 0.094 4971
 4973 3 -48.51 33.72 -5.43 0.083 4972
 4974 3 -48.63 33.61 -5.33 0.116 4973
 4975 3 -48.74 33.53 -5.22 0.124 4974
 4976 3 -48.85 33.43 -5.2 0.051 4975
 4977 3 -48.84 33.31 -5.1 0.074 4976
 4978 3 -48.89 33.19 -5.03 0.083 4977
 4979 3 -43.27 37.17 -6.12 0.12 4936
 4980 3 -43.22 37.44 -6.02 0.137 4979
 4981 3 -43.18 37.62 -5.92 0.129 4980
 4982 3 -43.17 37.72 -5.83 0.000125 4981
 4983 3 -39.68 35.49 -7.15 0.088 4820
 4984 3 -39.7 35.37 -7.16 0.093 4983
 4985 3 -39.78 35.21 -7.15 0.093 4984
 4986 3 -39.83 35.06 -7.1 0.1 4985
 4987 3 -39.87 34.91 -7.06 0.134 4986
 4988 3 -39.9 34.79 -6.98 0.13 4987
 4989 3 -39.83 34.66 -6.8 0.125 4988
 4990 3 -39.77 34.64 -6.62 0.169 4989
 4991 3 -39.7 34.56 -6.56 0.12 4990
 4992 3 -39.62 34.31 -6.6 0.058 4991
 4993 3 -39.67 34.19 -6.59 0.093 4992
 4994 3 -39.7 34.06 -6.6 0.1 4993
 4995 3 -39.62 33.92 -6.7 0.077 4994
 4996 3 -39.57 33.78 -6.78 0.089 4995
 4997 3 -39.5 33.63 -6.79 0.076 4996
 4998 3 -39.54 33.53 -6.8 0.061 4997
 4999 3 -39.58 33.38 -6.78 0.039 4998
 5000 3 -39.66 33.24 -6.82 0.12 4999
 5001 3 -39.78 33.1 -6.77 0.121 5000
 5002 3 -37.5 37.63 -8.48 0.125 4799
 5003 3 -37.4 37.7 -8.35 0.096 5002
 5004 3 -37.27 37.78 -8.25 0.069 5003
 5005 3 -36.11 38.54 -8.31 0.139 4644
 5006 3 -36.22 38.62 -8.26 0.079 5005
 5007 3 -34.97 38.44 -8.25 0.097 4639
 5008 3 -34.88 38.3 -8.31 0.093 5007
 5009 3 -34.76 38.25 -8.32 0.088 5008
 5010 3 -34.62 38.19 -8.33 0.076 5009
 5011 3 -34.51 38.15 -8.3 0.074 5010
 5012 3 -34.43 39.45 -8.62 0.09 4635
 5013 3 -34.49 39.46 -8.7 0.000125 5012
 5014 3 -32.78 39.39 -7.11 0.114 4622
 5015 3 -32.8 39.22 -7.02 0.056 5014
 5016 3 -32.82 39.12 -6.95 0.062 5015
 5017 3 -32.87 38.96 -6.87 0.139 5016
 5018 3 -32.9 38.82 -6.79 0.124 5017
 5019 3 -32.99 38.7 -6.74 0.051 5018
 5020 3 -32.06 40.44 -7.53 0.142 4620
 5021 3 -31.93 40.56 -7.67 0.117 5020
 5022 3 -31.83 40.55 -7.79 0.127 5021
 5023 3 -31.65 40.58 -7.85 0.128 5022
 5024 3 -30.54 40.52 -6.43 0.063 4609
 5025 3 -30.38 40.63 -6.42 0.082 5024
 5026 3 -30.28 40.67 -6.37 0.071 5025
 5027 3 -27.12 39.25 -5.26 0.055 4551
 5028 3 -27.14 39.16 -5.13 0.106 5027
 5029 3 -27.22 39.16 -5.02 0.14 5028
 5030 3 -27.21 39.21 -4.8 0.145 5029
 5031 3 -27.25 39.21 -4.63 0.086 5030
 5032 3 -27.31 39.18 -4.51 0.093 5031
 5033 3 -27.43 39.16 -4.42 0.091 5032
 5034 3 -27.57 39.17 -4.39 0.175 5033
 5035 3 -27.68 39.02 -4.4 0.147 5034
 5036 3 -27.8 38.88 -4.32 0.089 5035
 5037 3 -27.97 38.84 -4.21 0.099 5036
 5038 3 -28.05 38.76 -4.08 0.096 5037
 5039 3 -28.01 38.76 -3.96 0.1 5038
 5040 3 -27.92 38.77 -3.78 0.113 5039
 5041 3 -27.87 38.81 -3.62 0.136 5040
 5042 3 -27.84 38.85 -3.47 0.165 5041
 5043 3 -27.9 38.86 -3.37 0.155 5042
 5044 3 -28.02 38.84 -3.24 0.152 5043
 5045 3 -28.33 38.95 -3.2 0.108 5044
 5046 3 -28.46 39.03 -3.13 0.093 5045
 5047 3 -28.56 39.05 -3 0.069 5046
 5048 3 -28.56 39.11 -2.85 0.105 5047
 5049 3 -28.64 39.1 -2.7 0.109 5048
 5050 3 -28.78 39.05 -2.68 0.091 5049
 5051 3 -28.99 39.03 -2.7 0.127 5050
 5052 3 -29.17 38.97 -2.72 0.116 5051
 5053 3 -29.34 38.94 -2.75 0.074 5052
 5054 3 -29.43 38.98 -2.8 0.078 5053
 5055 3 -24.09 41.29 -5.49 0.766 4540
 5056 3 -23.96 41.4 -5.57 0.761 5055
 5057 3 -23.8 40.94 -6.15 0.147 5056
 5058 3 -23.85 40.85 -6.2 0.105 5057
 5059 3 -24.03 41.66 -5.5 0.764 5056
 5060 3 -23.97 41.72 -5.33 0.637 5059
 5061 3 -23.87 41.91 -5.31 0.474 5060
 5062 3 -23.85 42.22 -5.24 0.516 5061
 5063 3 -23.89 42.33 -5.15 0.507 5062
 5064 3 -23.81 42.49 -5.08 0.488 5063
 5065 3 -23.65 42.63 -4.99 0.507 5064
 5066 3 -23.57 42.79 -4.97 0.551 5065
 5067 3 -23.54 42.92 -4.94 0.576 5066
 5068 3 -23.45 43.02 -4.79 0.6 5067
 5069 3 -23.4 43.16 -4.65 0.671 5068
 5070 3 -23.34 43.3 -4.71 0.644 5069
 5071 3 -23.22 43.43 -4.71 0.661 5070
 5072 3 -23.12 43.54 -4.73 0.658 5071
 5073 3 -22.75 43.71 -5.34 0.309 5072
 5074 3 -22.66 43.83 -5.46 0.29 5073
 5075 3 -22.48 43.98 -5.55 0.271 5074
 5076 3 -22.34 44.04 -5.75 0.233 5075
 5077 3 -22.24 44.09 -5.88 0.27 5076
 5078 3 -22.15 44.22 -5.89 0.31 5077
 5079 3 -22.01 44.32 -5.9 0.283 5078
 5080 3 -21.8 44.33 -5.99 0.304 5079
 5081 3 -21.68 44.41 -6.07 0.293 5080
 5082 3 -21.55 44.66 -6.11 0.27 5081
 5083 3 -21.41 44.77 -6.18 0.23 5082
 5084 3 -21.29 45 -6.22 0.206 5083
 5085 3 -21.2 45.22 -6.25 0.25 5084
 5086 3 -21.11 45.37 -6.3 0.285 5085
 5087 3 -21.05 45.46 -6.42 0.352 5086
 5088 3 -20.98 45.58 -6.55 0.378 5087
 5089 3 -21.02 45.93 -6.45 0.304 5088
 5090 3 -21.07 46.17 -6.32 0.272 5089
 5091 3 -21.02 46.35 -6.21 0.275 5090
 5092 3 -21.05 46.46 -6.16 0.273 5091
 5093 3 -21.07 46.6 -6.4 0.22 5092
 5094 3 -21.1 46.82 -6.39 0.228 5093
 5095 3 -21.06 46.97 -6.34 0.226 5094
 5096 3 -20.96 47.12 -6.36 0.262 5095
 5097 3 -20.97 47.29 -6.38 0.275 5096
 5098 3 -20.98 47.5 -6.42 0.27 5097
 5099 3 -20.99 47.76 -6.4 0.21 5098
 5100 3 -20.95 47.96 -6.39 0.217 5099
 5101 3 -20.92 48.11 -6.42 0.249 5100
 5102 3 -20.9 48.23 -6.45 0.301 5101
 5103 3 -20.8 48.27 -6.44 0.363 5102
 5104 3 -21.1 48.51 -6.33 0.334 5103
 5105 3 -21.17 48.68 -6.32 0.411 5104
 5106 3 -21.22 48.77 -6.22 0.444 5105
 5107 3 -21.79 48.73 -6.05 0.062 5106
 5108 3 -20.68 48.95 -6.2 0.34 5106
 5109 3 -20.67 49.11 -6.13 0.338 5108
 5110 3 -20.66 49.2 -6.04 0.378 5109
 5111 3 -20.68 49.42 -6.16 0.372 5110
 5112 3 -20.5 49.28 -5.57 0.195 5111
 5113 3 -20.36 49.44 -5.51 0.11 5112
 5114 3 -20.2 49.57 -5.53 0.088 5113
 5115 3 -20.02 49.51 -5.58 0.095 5114
 5116 3 -19.91 49.5 -5.51 0.092 5115
 5117 3 -19.83 49.49 -5.39 0.104 5116
 5118 3 -19.75 49.48 -5.34 0.000125 5117
 5119 3 -20.51 49.18 -5.29 0.102 5112
 5120 3 -20.57 49.24 -5.21 0.079 5119
 5121 3 -20.65 49.27 -5.12 0.076 5120
 5122 3 -20.71 49.25 -5.02 0.12 5121
 5123 3 -20.83 49.24 -4.91 0.134 5122
 5124 3 -20.86 49.26 -4.72 0.121 5123
 5125 3 -20.86 49.42 -4.56 0.124 5124
 5126 3 -20.82 49.48 -4.48 0.13 5125
 5127 3 -20.9 49.54 -4.36 0.13 5126
 5128 3 -21.06 49.65 -4.29 0.106 5127
 5129 3 -21.08 49.73 -4.2 0.126 5128
 5130 3 -21.13 49.74 -4.05 0.08 5129
 5131 3 -21.22 49.64 -4.02 0.084 5130
 5132 3 -21.36 49.62 -3.94 0.138 5131
 5133 3 -21.5 49.69 -3.84 0.148 5132
 5134 3 -21.54 49.85 -3.69 0.078 5133
 5135 3 -21.46 50.02 -3.6 0.084 5134
 5136 3 -20.81 49.51 -6.32 0.192 5111
 5137 3 -20.7 49.7 -6.17 0.145 5136
 5138 3 -20.79 49.77 -6.21 0.176 5137
 5139 3 -20.84 49.92 -6.22 0.214 5138
 5140 3 -20.88 50.07 -6.22 0.205 5139
 5141 3 -20.92 50.25 -6.21 0.216 5140
 5142 3 -20.94 50.44 -6.23 0.226 5141
 5143 3 -21.13 50.49 -6.3 0.317 5142
 5144 3 -21.04 50.85 -6.03 0.164 5143
 5145 3 -21.17 50.97 -6.03 0.172 5144
 5146 3 -21.24 51.06 -6.04 0.198 5145
 5147 3 -21.29 51.2 -5.99 0.216 5146
 5148 3 -21.3 51.33 -5.94 0.318 5147
 5149 3 -21.45 51.36 -6.15 0.387 5148
 5150 3 -21.51 51.51 -6.28 0.349 5149
 5151 3 -21.6 51.59 -6.34 0.359 5150
 5152 3 -21.67 51.69 -6.38 0.375 5151
 5153 3 -21.71 51.83 -6.4 0.38 5152
 5154 3 -21.74 52.11 -6.43 0.359 5153
 5155 3 -21.74 52.27 -6.35 0.289 5154
 5156 3 -21.76 52.4 -6.35 0.214 5155
 5157 3 -21.71 52.59 -6.31 0.233 5156
 5158 3 -21.7 52.75 -6.32 0.241 5157
 5159 3 -21.76 52.85 -6.24 0.266 5158
 5160 3 -21.82 52.94 -6.25 0.262 5159
 5161 3 -21.82 53.13 -6.32 0.267 5160
 5162 3 -21.83 53.3 -6.3 0.303 5161
 5163 3 -21.77 53.41 -6.2 0.284 5162
 5164 3 -21.77 53.52 -6.18 0.264 5163
 5165 3 -21.89 53.7 -6.26 0.257 5164
 5166 3 -21.96 53.82 -6.39 0.296 5165
 5167 3 -21.97 53.93 -6.45 0.338 5166
 5168 3 -22.02 54.02 -6.36 0.344 5167
 5169 3 -21.93 54.18 -6.21 0.323 5168
 5170 3 -21.85 54.34 -6.12 0.256 5169
 5171 3 -21.88 54.46 -6.15 0.268 5170
 5172 3 -21.97 54.72 -6.13 0.266 5171
 5173 3 -22.01 54.86 -6.21 0.297 5172
 5174 3 -22.03 55.05 -6.24 0.337 5173
 5175 3 -22.01 55.22 -6.24 0.384 5174
 5176 3 -21.94 55.36 -6.23 0.413 5175
 5177 3 -21.3 55.37 -6.33 0.098 5176
 5178 3 -21.17 55.52 -6.26 0.077 5177
 5179 3 -21.11 55.62 -6.18 0.044 5178
 5180 3 -21 55.7 -6.18 0.117 5179
 5181 3 -20.93 55.8 -6.08 0.11 5180
 5182 3 -20.89 55.83 -5.95 0.136 5181
 5183 3 -20.81 55.82 -5.78 0.136 5182
 5184 3 -20.73 55.9 -5.69 0.174 5183
 5185 3 -20.81 55.69 -5.47 0.073 5184
 5186 3 -20.82 55.6 -5.41 0.059 5185
 5187 3 -20.79 55.6 -5.27 0.059 5186
 5188 3 -20.78 55.51 -5.15 0.072 5187
 5189 3 -20.83 55.5 -4.98 0.128 5188
 5190 3 -20.83 55.4 -4.83 0.129 5189
 5191 3 -20.85 55.39 -4.65 0.128 5190
 5192 3 -20.55 56.04 -5.73 0.111 5184
 5193 3 -20.43 56.1 -5.67 0.044 5192
 5194 3 -20.4 56.19 -5.56 0.115 5193
 5195 3 -20.36 56.26 -5.44 0.14 5194
 5196 3 -22.1 55.55 -6.24 0.415 5176
 5197 3 -22.21 55.66 -6.26 0.472 5196
 5198 3 -22.3 55.77 -6.31 0.508 5197
 5199 3 -22.33 55.9 -6.32 0.515 5198
 5200 3 -22.45 55.95 -6.36 0.501 5199
 5201 3 -22.58 55.99 -6.44 0.499 5200
 5202 3 -22.71 56.03 -6.42 0.496 5201
 5203 3 -22.77 56.17 -6.35 0.505 5202
 5204 3 -22.79 56.3 -6.59 0.502 5203
 5205 3 -22.84 56.44 -6.55 0.527 5204
 5206 3 -23.01 56.44 -6.5 0.517 5205
 5207 3 -23.16 56.47 -6.76 0.446 5206
 5208 3 -23.09 56.76 -6.68 0.299 5207
 5209 3 -23.27 56.84 -6.75 0.311 5208
 5210 3 -23.36 56.96 -6.78 0.293 5209
 5211 3 -23.37 57.09 -6.73 0.304 5210
 5212 3 -23.38 57.23 -6.72 0.266 5211
 5213 3 -23.42 57.39 -6.65 0.19 5212
 5214 3 -23.47 57.63 -6.57 0.193 5213
 5215 3 -23.49 57.78 -6.5 0.236 5214
 5216 3 -23.55 57.87 -6.44 0.291 5215
 5217 3 -23.59 57.98 -6.39 0.26 5216
 5218 3 -23.57 58.16 -6.31 0.309 5217
 5219 3 -23.57 58.35 -6.33 0.344 5218
 5220 3 -23.53 58.48 -6.25 0.373 5219
 5221 3 -23.44 58.64 -6.24 0.341 5220
 5222 3 -23.41 58.8 -6.21 0.304 5221
 5223 3 -23.49 58.92 -6.25 0.35 5222
 5224 3 -23.6 59.16 -6.41 0.268 5223
 5225 3 -23.64 59.35 -6.58 0.248 5224
 5226 3 -23.65 59.6 -6.68 0.25 5225
 5227 3 -23.67 59.79 -6.74 0.236 5226
 5228 3 -23.76 59.88 -6.76 0.273 5227
 5229 3 -23.43 60.1 -6.79 0.176 5228
 5230 3 -23.36 60.28 -6.79 0.221 5229
 5231 3 -23.34 60.43 -6.88 0.219 5230
 5232 3 -23.26 60.63 -6.77 0.198 5231
 5233 3 -23.3 60.84 -6.73 0.199 5232
 5234 3 -23.32 61.02 -6.82 0.204 5233
 5235 3 -23.27 61.18 -6.82 0.231 5234
 5236 3 -23.3 61.36 -6.87 0.291 5235
 5237 3 -23.34 61.56 -6.92 0.365 5236
 5238 3 -23.53 61.77 -6.92 0.332 5237
 5239 3 -23.73 61.93 -6.89 0.341 5238
 5240 3 -23.87 62.01 -6.84 0.317 5239
 5241 3 -24.1 62.1 -6.78 0.255 5240
 5242 3 -24.2 62.17 -6.68 0.242 5241
 5243 3 -24.32 62.21 -6.67 0.307 5242
 5244 3 -24.59 61.97 -6.87 0.182 5243
 5245 3 -24.63 62.01 -7.01 0.148 5244
 5246 3 -24.68 62.05 -7.13 0.122 5245
 5247 3 -24.79 62.06 -7.27 0.117 5246
 5248 3 -24.91 61.92 -7.34 0.1 5247
 5249 3 -25.05 61.91 -7.39 0.112 5248
 5250 3 -25.15 61.96 -7.44 0.162 5249
 5251 3 -25.39 61.8 -7.46 0.135 5250
 5252 3 -25.56 61.62 -7.52 0.121 5251
 5253 3 -25.71 61.53 -7.6 0.121 5252
 5254 3 -25.87 61.34 -7.65 0.125 5253
 5255 3 -26.01 61.15 -7.74 0.139 5254
 5256 3 -26.14 61.07 -7.74 0.117 5255
 5257 3 -26.29 60.92 -7.78 0.117 5256
 5258 3 -26.42 60.83 -7.81 0.137 5257
 5259 3 -26.65 60.81 -7.92 0.08 5258
 5260 3 -26.75 60.72 -8.03 0.086 5259
 5261 3 -26.82 60.64 -8.1 0.157 5260
 5262 3 -26.84 60.5 -8.18 0.17 5261
 5263 3 -26.74 60.34 -8.17 0.102 5262
 5264 3 -26.74 60.18 -8.2 0.139 5263
 5265 3 -26.82 60.07 -8.25 0.165 5264
 5266 3 -26.98 60.02 -8.31 0.187 5265
 5267 3 -27.18 60.09 -8.22 0.104 5266
 5268 3 -24.11 62.57 -6.56 0.197 5243
 5269 3 -24.15 62.67 -6.54 0.205 5268
 5270 3 -24.15 62.82 -6.51 0.217 5269
 5271 3 -24.18 62.97 -6.45 0.169 5270
 5272 3 -24.09 63.11 -6.36 0.225 5271
 5273 3 -23.98 63.2 -6.26 0.233 5272
 5274 3 -23.92 63.28 -6.19 0.268 5273
 5275 3 -24.02 63.43 -6.2 0.217 5274
 5276 3 -24.09 63.58 -6.22 0.246 5275
 5277 3 -24.2 63.89 -6.28 0.214 5276
 5278 3 -24.22 64.01 -6.28 0.218 5277
 5279 3 -24.25 64.22 -6.27 0.212 5278
 5280 3 -24.31 64.38 -6.29 0.195 5279
 5281 3 -24.32 64.54 -6.2 0.212 5280
 5282 3 -24.24 64.72 -6.17 0.192 5281
 5283 3 -24.25 64.88 -6.21 0.21 5282
 5284 3 -24.33 65.04 -6.19 0.278 5283
 5285 3 -24.43 65.15 -6.21 0.36 5284
 5286 3 -24.16 65.36 -6.14 0.19 5285
 5287 3 -24.1 65.48 -6.07 0.184 5286
 5288 3 -24.16 65.66 -6.1 0.239 5287
 5289 3 -24.13 65.78 -6.16 0.303 5288
 5290 3 -24.07 65.88 -6.24 0.342 5289
 5291 3 -23.99 66.03 -6.23 0.37 5290
 5292 3 -23.89 66.18 -6.17 0.404 5291
 5293 3 -23.78 66.31 -6.08 0.42 5292
 5294 3 -23.52 66.22 -5.68 0.216 5293
 5295 3 -23.47 66.24 -5.48 0.198 5294
 5296 3 -23.46 66.34 -5.24 0.18 5295
 5297 3 -23.43 66.41 -5.09 0.195 5296
 5298 3 -23.35 66.52 -5 0.228 5297
 5299 3 -23.34 66.72 -4.81 0.229 5298
 5300 3 -23.35 66.8 -4.72 0.223 5299
 5301 3 -23.42 66.92 -4.6 0.245 5300
 5302 3 -23.29 67.02 -4.44 0.181 5301
 5303 3 -23.19 67.08 -4.28 0.094 5302
 5304 3 -23.15 67.22 -4.2 0.14 5303
 5305 3 -23.09 67.33 -4.13 0.178 5304
 5306 3 -23.07 67.49 -4.06 0.189 5305
 5307 3 -23.13 67.67 -3.98 0.164 5306
 5308 3 -23.19 67.86 -3.89 0.152 5307
 5309 3 -23.13 67.94 -3.84 0.163 5308
 5310 3 -23.05 67.98 -3.75 0.196 5309
 5311 3 -23.11 68.28 -3.61 0.139 5310
 5312 3 -23.11 68.46 -3.51 0.13 5311
 5313 3 -23.08 68.62 -3.38 0.146 5312
 5314 3 -23.06 68.79 -3.21 0.15 5313
 5315 3 -23.04 68.89 -2.98 0.127 5314
 5316 3 -23.06 68.84 -2.83 0.166 5315
 5317 3 -23.16 68.81 -2.74 0.202 5316
 5318 3 -23.16 69.07 -2.61 0.128 5317
 5319 3 -23.17 69.08 -2.46 0.16 5318
 5320 3 -23.17 69.12 -2.29 0.16 5319
 5321 3 -23.16 69.22 -2.16 0.175 5320
 5322 3 -23.08 69.48 -2 0.126 5321
 5323 3 -23.01 69.64 -1.76 0.147 5322
 5324 3 -23.05 69.78 -1.64 0.141 5323
 5325 3 -23.06 69.99 -1.63 0.158 5324
 5326 3 -23 70.14 -1.61 0.196 5325
 5327 3 -22.94 70.28 -1.5 0.24 5326
 5328 3 -22.89 70.37 -1.39 0.284 5327
 5329 3 -22.53 70.21 -1.22 0.098 5328
 5330 3 -22.34 70.29 -1.19 0.09 5329
 5331 3 -22.18 70.4 -1.13 0.105 5330
 5332 3 -22.03 70.53 -1.03 0.134 5331
 5333 3 -21.87 70.61 -0.84 0.088 5332
 5334 3 -21.8 70.69 -0.79 0.123 5333
 5335 3 -21.71 70.71 -0.69 0.184 5334
 5336 3 -21.58 70.59 -0.6 0.184 5335
 5337 3 -21.44 70.59 -0.53 0.157 5336
 5338 3 -21.25 70.66 -0.62 0.079 5337
 5339 3 -21.09 70.7 -0.62 0.108 5338
 5340 3 -20.89 70.67 -0.61 0.103 5339
 5341 3 -20.69 70.71 -0.67 0.124 5340
 5342 3 -20.48 70.67 -0.69 0.135 5341
 5343 3 -20.34 70.69 -0.67 0.165 5342
 5344 3 -20.12 70.74 -0.68 0.163 5343
 5345 3 -19.9 70.75 -0.62 0.152 5344
 5346 3 -19.68 70.84 -0.45 0.108 5345
 5347 3 -19.54 70.97 -0.36 0.146 5346
 5348 3 -19.38 71.18 -0.23 0.104 5347
 5349 3 -19.29 71.35 -0.12 0.088 5348
 5350 3 -19.17 71.51 0 0.103 5349
 5351 3 -19.06 71.59 0.07 0.041 5350
 5352 3 -18.96 71.65 0.18 0.074 5351
 5353 3 -18.84 71.65 0.27 0.069 5352
 5354 3 -18.66 71.65 0.35 0.106 5353
 5355 3 -18.49 71.72 0.39 0.082 5354
 5356 3 -18.37 71.79 0.47 0.031 5355
 5357 3 -18.28 71.87 0.47 0.073 5356
 5358 3 -18.11 72 0.53 0.11 5357
 5359 3 -18.02 72.22 0.57 0.095 5358
 5360 3 -17.93 72.38 0.64 0.18 5359
 5361 3 -17.76 72.66 0.76 0.103 5360
 5362 3 -17.65 72.82 0.8 0.107 5361
 5363 3 -17.7 72.97 0.85 0.136 5362
 5364 3 -17.81 73.06 0.99 0.093 5363
 5365 3 -17.92 73.18 1 0.074 5364
 5366 3 -17.96 73.25 1.21 0.088 5365
 5367 3 -18.01 73.3 1.35 0.094 5366
 5368 3 -18.13 73.32 1.41 0.083 5367
 5369 3 -18.26 73.37 1.49 0.081 5368
 5370 3 -18.42 73.3 1.59 0.063 5369
 5371 3 -18.45 73.39 1.68 0.079 5370
 5372 3 -18.56 73.48 1.8 0.114 5371
 5373 3 -18.58 73.59 1.9 0.141 5372
 5374 3 -18.57 73.76 2.1 0.144 5373
 5375 3 -18.54 73.89 2.23 0.138 5374
 5376 3 -18.51 74.08 2.31 0.123 5375
 5377 3 -17.61 73.1 0.8 0.088 5363
 5378 3 -17.62 73.25 0.73 0.095 5377
 5379 3 -17.56 73.39 0.82 0.092 5378
 5380 3 -17.61 73.51 0.83 0.137 5379
 5381 3 -17.64 73.65 0.71 0.067 5380
 5382 3 -21.51 70.61 -0.3 0.113 5337
 5383 3 -21.48 70.72 -0.27 0.053 5382
 5384 3 -21.71 70.99 -0.74 0.103 5335
 5385 3 -21.66 71.12 -0.7 0.056 5384
 5386 3 -22.9 70.57 -1.36 0.278 5328
 5387 3 -22.84 70.73 -1.29 0.212 5386
 5388 3 -22.78 70.86 -1.2 0.187 5387
 5389 3 -22.78 71.03 -1.02 0.115 5388
 5390 3 -22.85 71.16 -0.86 0.111 5389
 5391 3 -22.83 71.27 -0.67 0.109 5390
 5392 3 -22.67 71.16 -0.54 0.092 5391
 5393 3 -22.67 71.14 -0.41 0.099 5392
 5394 3 -22.65 71.06 -0.31 0.109 5393
 5395 3 -22.7 70.98 -0.19 0.139 5394
 5396 3 -22.82 70.9 -0.06 0.116 5395
 5397 3 -22.95 70.84 0.02 0.102 5396
 5398 3 -23.04 70.84 0.14 0.105 5397
 5399 3 -23.07 70.85 0.29 0.089 5398
 5400 3 -23.12 70.8 0.36 0.000125 5399
 5401 3 -23.31 68.99 -2.03 0.079 5321
 5402 3 -23.41 68.85 -1.94 0.094 5401
 5403 3 -23.52 68.8 -1.8 0.097 5402
 5404 3 -23.53 68.71 -1.72 0.000125 5403
 5405 3 -23.31 68.55 -2.74 0.136 5317
 5406 3 -23.34 68.4 -2.69 0.106 5405
 5407 3 -23.38 68.25 -2.7 0.099 5406
 5408 3 -23.34 68.11 -2.68 0.135 5407
 5409 3 -23.3 67.93 -2.64 0.142 5408
 5410 3 -23.29 67.76 -2.54 0.135 5409
 5411 3 -23.31 67.65 -2.49 0.165 5410
 5412 3 -23.35 67.51 -2.43 0.136 5411
 5413 3 -23.42 67.48 -2.29 0.142 5412
 5414 3 -23.42 67.54 -2.17 0.202 5413
 5415 3 -23.4 67.68 -2.04 0.219 5414
 5416 3 -23.47 67.41 -1.97 0.176 5415
 5417 3 -23.56 67.4 -1.75 0.133 5416
 5418 3 -23.59 67.34 -1.61 0.142 5417
 5419 3 -23.57 67.3 -1.47 0.218 5418
 5420 3 -23.54 67.22 -1.41 0.275 5419
 5421 3 -23.5 67.06 -1.43 0.193 5420
 5422 3 -23.93 67.16 -1.16 0.145 5421
 5423 3 -24.1 67.09 -1.1 0.124 5422
 5424 3 -24.24 66.94 -0.95 0.168 5423
 5425 3 -24.37 66.86 -0.87 0.161 5424
 5426 3 -24.56 66.65 -0.89 0.139 5425
 5427 3 -24.62 66.46 -0.92 0.118 5426
 5428 3 -24.72 66.33 -0.96 0.098 5427
 5429 3 -24.72 66.18 -0.97 0.109 5428
 5430 3 -24.75 66.09 -0.89 0.151 5429
 5431 3 -24.77 65.96 -0.84 0.157 5430
 5432 3 -24.79 65.86 -0.76 0.186 5431
 5433 3 -24.82 65.76 -0.72 0.208 5432
 5434 3 -24.89 65.83 -0.47 0.08 5433
 5435 3 -24.83 65.73 -0.35 0.134 5434
 5436 3 -24.71 65.7 -0.21 0.133 5435
 5437 3 -24.62 65.59 -0.09 0.144 5436
 5438 3 -24.69 65.69 0.08 0.108 5437
 5439 3 -24.71 65.8 0.28 0.058 5438
 5440 3 -24.49 65.43 -0.12 0.144 5437
 5441 3 -24.42 65.33 -0.09 0.207 5440
 5442 3 -24.31 65.24 -0.03 0.223 5441
 5443 3 -24.21 65.19 -0.06 0.246 5442
 5444 3 -24.07 65.3 -0.04 0.246 5443
 5445 3 -23.95 65.34 0 0.234 5444
 5446 3 -23.83 65.4 0.29 0.192 5445
 5447 3 -23.74 65.4 0.36 0.248 5446
 5448 3 -23.55 65.08 0.51 0.185 5447
 5449 3 -23.37 65.1 0.65 0.124 5448
 5450 3 -23.29 65.11 0.74 0.12 5449
 5451 3 -23.3 65.05 0.85 0.234 5450
 5452 3 -23.01 65.24 0.82 0.102 5451
 5453 3 -22.95 65.3 0.92 0.131 5452
 5454 3 -23.07 65.26 1.04 0.089 5453
 5455 3 -23.18 65.13 1.06 0.072 5454
 5456 3 -23.56 64.87 0.95 0.133 5451
 5457 3 -23.8 65.03 0.91 0.105 5456
 5458 3 -23.86 64.96 0.99 0.077 5457
 5459 3 -23.59 64.7 1 0.097 5456
 5460 3 -23.63 64.55 1.1 0.104 5459
 5461 3 -23.71 64.47 1.19 0.128 5460
 5462 3 -23.87 64.4 1.22 0.106 5461
 5463 3 -24.03 64.37 1.28 0.121 5462
 5464 3 -24.17 64.35 1.41 0.077 5463
 5465 3 -24.32 64.33 1.52 0.094 5464
 5466 3 -24.4 64.38 1.65 0.158 5465
 5467 3 -24.34 64.43 1.81 0.129 5466
 5468 3 -24.29 64.47 1.88 0.129 5467
 5469 3 -24.23 64.51 1.95 0.129 5468
 5470 3 -24.69 64.47 1.41 0.096 5468
 5471 3 -24.88 64.5 1.38 0.087 5470
 5472 3 -24.98 64.48 1.25 0.093 5471
 5473 3 -25.07 64.52 1.18 0.099 5472
 5474 3 -25.21 64.44 1.05 0.109 5473
 5475 3 -25.4 64.42 1.03 0.065 5474
 5476 3 -25.48 64.56 1.07 0.083 5475
 5477 3 -25.48 64.69 1.14 0.107 5476
 5478 3 -25.48 64.83 1 0.062 5477
 5479 3 -25.57 64.9 0.91 0.088 5478
 5480 3 -25.68 65.02 0.86 0.089 5479
 5481 3 -25.76 65.03 0.8 0.000125 5480
 5482 3 -25.36 64.84 1.36 0.08 5477
 5483 3 -25.32 64.94 1.53 0.101 5482
 5484 3 -25.38 65 1.71 0.091 5483
 5485 3 -25.39 64.99 1.84 0.136 5484
 5486 3 -25.15 65.16 1.84 0.105 5485
 5487 3 -25.08 65.26 1.93 0.177 5486
 5488 3 -25.03 65.37 2.02 0.202 5487
 5489 3 -25.12 65.62 2.24 0.056 5488
 5490 3 -25.14 65.69 2.4 0.118 5489
 5491 3 -25.17 65.67 2.63 0.093 5490
 5492 3 -25.27 65.61 2.72 0.046 5491
 5493 3 -25.6 64.75 1.92 0.099 5485
 5494 3 -24.09 64.65 1.97 0.11 5467
 5495 3 -23.99 64.77 2.02 0.12 5494
 5496 3 -23.87 64.91 2.18 0.097 5495
 5497 3 -24.63 63.91 1.74 0.086 5466
 5498 3 -24.73 63.79 1.74 0.127 5497
 5499 3 -24.79 63.65 1.81 0.138 5498
 5500 3 -24.79 63.47 1.88 0.101 5499
 5501 3 -24.7 63.43 1.94 0.136 5500
 5502 3 -24.55 63.41 2.07 0.113 5501
 5503 3 -24.56 63.37 2.23 0.068 5502
 5504 3 -24.59 63.35 2.36 0.072 5503
 5505 3 -24.64 63.35 2.51 0.097 5504
 5506 3 -24.76 63.39 2.59 0.205 5505
 5507 3 -24.85 63.36 2.65 0.255 5506
 5508 3 -24.75 63.14 2.85 0.098 5507
 5509 3 -24.91 63.16 2.97 0.067 5508
 5510 3 -25.02 63.17 3 0.037 5509
 5511 3 -25.13 63.16 3 0.074 5510
 5512 3 -25.26 63.1 3.01 0.000125 5511
 5513 3 -23.71 64.79 0.48 0.12 5448
 5514 3 -23.71 64.59 0.44 0.115 5513
 5515 3 -23.75 64.42 0.33 0.096 5514
 5516 3 -23.88 64.3 0.28 0.136 5515
 5517 3 -24.1 64.13 0.23 0.167 5516
 5518 3 -24.3 64.04 0.21 0.102 5517
 5519 3 -24.47 63.93 0.16 0.088 5518
 5520 3 -24.64 63.9 0.06 0.091 5519
 5521 3 -24.76 63.88 0.02 0.084 5520
 5522 3 -24.99 63.88 -0.01 0.093 5521
 5523 3 -25.07 63.92 -0.12 0.105 5522
 5524 3 -23.81 65.4 -0.32 0.135 5445
 5525 3 -23.77 65.16 -0.42 0.112 5524
 5526 3 -23.65 65.08 -0.56 0.073 5525
 5527 3 -23.58 65 -0.65 0.123 5526
 5528 3 -23.46 64.88 -0.71 0.118 5527
 5529 3 -23.75 65.58 -0.34 0.098 5524
 5530 3 -23.7 65.73 -0.36 0.107 5529
 5531 3 -23.66 65.83 -0.33 0.052 5530
 5532 3 -24.72 65.37 -0.91 0.137 5433
 5533 3 -24.71 65.21 -1 0.109 5532
 5534 3 -24.84 65.07 -1 0.072 5533
 5535 3 -24.88 64.96 -1.04 0.074 5534
 5536 3 -25.08 64.79 -1.01 0.043 5535
 5537 3 -23.35 66.64 -1.54 0.144 5421
 5538 3 -23.3 66.48 -1.66 0.061 5537
 5539 3 -23.18 67.34 -1.57 0.158 5420
 5540 3 -23.05 67.24 -1.45 0.09 5539
 5541 3 -22.91 67.17 -1.32 0.082 5540
 5542 3 -22.84 67.16 -1.23 0.092 5541
 5543 3 -22.68 67 -1.12 0.12 5542
 5544 3 -22.6 66.81 -1.29 0.157 5543
 5545 3 -22.5 66.76 -1.25 0.133 5544
 5546 3 -22.31 66.65 -1.2 0.135 5545
 5547 3 -22.2 66.69 -1.17 0.141 5546
 5548 3 -22.11 66.81 -1.04 0.087 5547
 5549 3 -22.01 66.89 -0.94 0.08 5548
 5550 3 -21.93 66.97 -0.85 0.09 5549
 5551 3 -21.8 67.06 -0.7 0.118 5550
 5552 3 -21.72 67.22 -0.56 0.084 5551
 5553 3 -21.72 67.36 -0.38 0.12 5552
 5554 3 -21.72 67.47 -0.31 0.111 5553
 5555 3 -21.71 67.64 -0.28 0.097 5554
 5556 3 -21.64 67.74 -0.29 0.169 5555
 5557 3 -21.85 67.85 -0.19 0.072 5556
 5558 3 -21.87 67.97 -0.15 0.092 5557
 5559 3 -21.92 68.07 -0.04 0.071 5558
 5560 3 -21.36 67.71 -0.21 0.09 5556
 5561 3 -23.46 68.01 -1.92 0.142 5415
 5562 3 -23.53 68.16 -1.74 0.101 5561
 5563 3 -23.53 68.39 -1.64 0.094 5562
 5564 3 -23.53 68.52 -1.59 0.103 5563
 5565 3 -23.49 68.65 -1.52 0.088 5564
 5566 3 -23.41 68.83 -1.49 0.095 5565
 5567 3 -23.43 68.98 -1.39 0.091 5566
 5568 3 -23.43 69.12 -1.39 0.099 5567
 5569 3 -23.54 69.24 -1.37 0.128 5568
 5570 3 -23.6 69.3 -1.28 0.095 5569
 5571 3 -23.64 69.3 -0.98 0.113 5570
 5572 3 -23.52 69.3 -0.79 0.106 5571
 5573 3 -23.43 69.28 -0.6 0.097 5572
 5574 3 -23.4 69.31 -0.48 0.000125 5573
 5575 3 -23.8 66.95 -4.71 0.123 5301
 5576 3 -23.88 66.97 -4.64 0.104 5575
 5577 3 -23.97 66.58 -6.27 0.314 5293
 5578 3 -23.88 66.83 -6.27 0.209 5577
 5579 3 -23.84 66.98 -6.28 0.229 5578
 5580 3 -23.77 67.24 -6.28 0.229 5579
 5581 3 -23.72 67.48 -6.31 0.174 5580
 5582 3 -23.81 67.64 -6.31 0.173 5581
 5583 3 -23.89 67.82 -6.28 0.194 5582
 5584 3 -23.97 67.93 -6.34 0.184 5583
 5585 3 -24.05 68.03 -6.39 0.175 5584
 5586 3 -24.15 68.16 -6.42 0.176 5585
 5587 3 -24.24 68.24 -6.4 0.166 5586
 5588 3 -24.41 68.35 -6.39 0.166 5587
 5589 3 -24.52 68.43 -6.39 0.218 5588
 5590 3 -24.52 68.56 -6.42 0.498 5589
 5591 3 -24.53 68.75 -6.49 0.652 5590
 5592 3 -24.56 68.84 -6.59 0.669 5591
 5593 3 -24.57 68.98 -6.47 0.612 5592
 5594 3 -24.31 69.13 -7.07 0.342 5593
 5595 3 -24.15 69.3 -7.11 0.251 5594
 5596 3 -23.97 69.48 -7.05 0.173 5595
 5597 3 -23.92 69.65 -6.98 0.19 5596
 5598 3 -23.79 69.81 -6.98 0.143 5597
 5599 3 -23.67 69.93 -7.02 0.19 5598
 5600 3 -23.44 70.23 -6.9 0.095 5599
 5601 3 -23.4 70.37 -6.85 0.133 5600
 5602 3 -23.29 70.52 -6.78 0.139 5601
 5603 3 -23.22 70.7 -6.77 0.12 5602
 5604 3 -23.08 70.89 -6.71 0.119 5603
 5605 3 -22.96 71.02 -6.67 0.092 5604
 5606 3 -22.93 71.19 -6.69 0.129 5605
 5607 3 -22.76 71.25 -6.68 0.178 5606
 5608 3 -22.6 71.39 -6.7 0.215 5607
 5609 3 -22.46 71.54 -6.7 0.203 5608
 5610 3 -22.33 71.69 -6.63 0.143 5609
 5611 3 -22.23 71.79 -6.62 0.113 5610
 5612 3 -22.17 71.95 -6.52 0.104 5611
 5613 3 -22.16 72.07 -6.51 0.153 5612
 5614 3 -22.06 72.23 -6.55 0.122 5613
 5615 3 -22.01 72.31 -6.61 0.186 5614
 5616 3 -21.91 72.43 -6.59 0.17 5615
 5617 3 -21.8 72.55 -6.6 0.19 5616
 5618 3 -21.82 72.76 -6.53 0.248 5617
 5619 3 -21.71 72.81 -6.55 0.317 5618
 5620 3 -21.77 72.92 -6.57 0.421 5619
 5621 3 -21.84 73.04 -6.59 0.514 5620
 5622 3 -21.75 73.2 -6.45 0.483 5621
 5623 3 -21.82 73.3 -6.5 0.548 5622
 5624 3 -21.74 73.36 -6.44 0.621 5623
 5625 3 -21.63 73.44 -6.57 0.542 5624
 5626 3 -21.97 73.7 -6.38 0.428 5625
 5627 3 -22.48 73.78 -6.25 0.308 5626
 5628 3 -22.5 73.83 -6.34 0.29 5627
 5629 3 -22.46 73.97 -6.31 0.31 5628
 5630 3 -22.6 74.05 -6.38 0.336 5629
 5631 3 -22.82 74.14 -6.51 0.481 5630
 5632 3 -22.51 74.35 -6.46 0.236 5631
 5633 3 -22.43 74.4 -6.44 0.236 5632
 5634 3 -22.36 74.45 -6.43 0.236 5633
 5635 3 -23.27 74 -6.67 0.227 5634
 5636 3 -23.4 74.03 -6.83 0.19 5635
 5637 3 -23.4 74.18 -6.9 0.000125 5636
 5638 3 -22.12 74.69 -6.71 0.15 5633
 5639 3 -22.01 74.79 -6.76 0.14 5638
 5640 3 -21.93 74.87 -6.81 0.153 5639
 5641 3 -21.79 75 -6.79 0.104 5640
 5642 3 -21.7 75.14 -6.78 0.16 5641
 5643 3 -21.49 75.3 -6.84 0.176 5642
 5644 3 -21.35 75.37 -6.8 0.184 5643
 5645 3 -21.2 75.67 -6.75 0.124 5644
 5646 3 -21.2 75.82 -6.75 0.153 5645
 5647 3 -21.23 75.93 -6.76 0.213 5646
 5648 3 -21.47 76.08 -6.87 0.119 5647
 5649 3 -21.53 76.18 -6.84 0.114 5648
 5650 3 -21.5 76.35 -6.83 0.064 5649
 5651 3 -20.99 76.03 -6.57 0.176 5647
 5652 3 -20.78 76.13 -6.48 0.148 5651
 5653 3 -20.65 76.28 -6.37 0.075 5652
 5654 3 -20.51 76.34 -6.31 0.097 5653
 5655 3 -20.4 76.45 -6.26 0.105 5654
 5656 3 -20.32 76.6 -6.23 0.112 5655
 5657 3 -20.23 76.73 -6.16 0.084 5656
 5658 3 -20.14 76.9 -6.05 0.119 5657
 5659 3 -20.02 77.04 -5.99 0.135 5658
 5660 3 -19.94 77.15 -5.94 0.141 5659
 5661 3 -19.87 77.23 -5.85 0.155 5660
 5662 3 -19.74 77.36 -5.78 0.137 5661
 5663 3 -19.6 77.44 -5.74 0.101 5662
 5664 3 -19.53 77.54 -5.7 0.042 5663
 5665 3 -22.11 74.73 -6.22 0.167 5632
 5666 3 -22.08 74.9 -6.17 0.186 5665
 5667 3 -22.03 75.05 -6.14 0.142 5666
 5668 3 -22.46 74.3 -6.13 0.1 5631
 5669 3 -22.56 74.27 -6.12 0.000125 5668
 5670 3 -22.33 72.15 -6.31 0.103 5613
 5671 3 -22.39 72.25 -6.21 0.123 5670
 5672 3 -22.48 72.37 -6.11 0.111 5671
 5673 3 -24.94 68.97 -5.85 0.392 5593
 5674 3 -25.07 69 -5.77 0.468 5673
 5675 3 -25.11 69.06 -5.67 0.538 5674
 5676 3 -25.16 69.14 -5.59 0.599 5675
 5677 3 -25.48 69.06 -5.58 0.488 5676
 5678 3 -25.75 69.37 -5.63 0.348 5677
 5679 3 -26.01 69.37 -5.59 0.265 5678
 5680 3 -26.31 69.26 -5.55 0.198 5679
 5681 3 -26.5 69.27 -5.54 0.207 5680
 5682 3 -26.65 69.32 -5.49 0.228 5681
 5683 3 -26.79 69.39 -5.49 0.205 5682
 5684 3 -26.99 69.37 -5.53 0.198 5683
 5685 3 -27.15 69.36 -5.58 0.195 5684
 5686 3 -27.32 69.37 -5.57 0.172 5685
 5687 3 -27.48 69.36 -5.48 0.188 5686
 5688 3 -27.66 69.41 -5.47 0.175 5687
 5689 3 -27.84 69.39 -5.58 0.143 5688
 5690 3 -27.97 69.33 -5.56 0.15 5689
 5691 3 -28.09 69.27 -5.63 0.142 5690
 5692 3 -28.32 69.33 -5.65 0.15 5691
 5693 3 -28.47 69.31 -5.67 0.153 5692
 5694 3 -28.66 69.34 -5.65 0.164 5693
 5695 3 -28.83 69.3 -5.62 0.161 5694
 5696 3 -29.01 69.33 -5.69 0.166 5695
 5697 3 -29.19 69.37 -5.74 0.159 5696
 5698 3 -29.37 69.41 -5.75 0.174 5697
 5699 3 -29.53 69.38 -5.72 0.178 5698
 5700 3 -29.78 69.37 -5.72 0.145 5699
 5701 3 -29.94 69.32 -5.69 0.131 5700
 5702 3 -30.1 69.29 -5.7 0.114 5701
 5703 3 -30.24 69.29 -5.73 0.141 5702
 5704 3 -30.39 69.24 -5.75 0.168 5703
 5705 3 -30.53 69.17 -5.72 0.179 5704
 5706 3 -30.72 69.06 -5.7 0.192 5705
 5707 3 -30.88 68.96 -5.69 0.234 5706
 5708 3 -30.99 68.89 -5.73 0.255 5707
 5709 3 -31.13 68.78 -5.8 0.273 5708
 5710 3 -31.3 68.75 -5.89 0.282 5709
 5711 3 -31.42 68.71 -5.91 0.291 5710
 5712 3 -31.56 68.68 -5.97 0.251 5711
 5713 3 -31.68 68.62 -6.03 0.22 5712
 5714 3 -31.82 68.61 -6.17 0.187 5713
 5715 3 -31.96 68.5 -6.24 0.199 5714
 5716 3 -32.08 68.47 -6.38 0.149 5715
 5717 3 -32.2 68.32 -6.45 0.165 5716
 5718 3 -32.25 68.14 -6.48 0.175 5717
 5719 3 -32.25 68 -6.5 0.243 5718
 5720 3 -32.25 67.87 -6.55 0.302 5719
 5721 3 -32.59 67.83 -6.56 0.266 5720
 5722 3 -32.74 67.78 -6.57 0.273 5721
 5723 3 -32.89 67.74 -6.6 0.304 5722
 5724 3 -32.99 67.69 -6.6 0.321 5723
 5725 3 -33.14 68.07 -6.29 0.125 5724
 5726 3 -33.18 68.15 -6.22 0.093 5725
 5727 3 -33.28 68.22 -6.12 0.171 5726
 5728 3 -33.35 68.2 -6.04 0.25 5727
 5729 3 -33.78 68 -6.15 0.099 5728
 5730 3 -33.91 67.95 -6.18 0.134 5729
 5731 3 -34.04 67.85 -6.23 0.115 5730
 5732 3 -34.15 67.79 -6.29 0.085 5731
 5733 3 -34.29 67.76 -6.33 0.085 5732
 5734 3 -34.43 67.72 -6.39 0.113 5733
 5735 3 -34.6 67.64 -6.46 0.092 5734
 5736 3 -34.72 67.55 -6.51 0.112 5735
 5737 3 -34.89 67.45 -6.54 0.142 5736
 5738 3 -34.99 67.37 -6.58 0.175 5737
 5739 3 -35.26 67.34 -6.83 0.138 5738
 5740 3 -35.37 67.29 -6.9 0.158 5739
 5741 3 -35.52 67.29 -6.96 0.168 5740
 5742 3 -35.56 67.24 -7.18 0.101 5741
 5743 3 -35.69 67.31 -7.33 0.131 5742
 5744 3 -35.82 67.38 -7.4 0.144 5743
 5745 3 -35.9 67.47 -7.38 0.238 5744
 5746 3 -36.02 67.51 -7.46 0.256 5745
 5747 3 -36.24 67.2 -7.69 0.098 5746
 5748 3 -36.39 67.24 -7.75 0.084 5747
 5749 3 -36.5 67.29 -7.8 0.074 5748
 5750 3 -36.6 67.28 -7.82 0.069 5749
 5751 3 -36.75 67.37 -7.82 0.092 5750
 5752 3 -36.89 67.44 -7.8 0.094 5751
 5753 3 -36.99 67.37 -7.8 0.035 5752
 5754 3 -35.12 67.34 -6.44 0.089 5738
 5755 3 -35.25 67.3 -6.36 0.107 5754
 5756 3 -35.36 67.3 -6.32 0.087 5755
 5757 3 -35.49 67.25 -6.32 0.115 5756
 5758 3 -35.62 67.08 -6.31 0.149 5757
 5759 3 -35.77 66.88 -6.34 0.139 5758
 5760 3 -35.89 66.76 -6.34 0.109 5759
 5761 3 -35.98 66.59 -6.33 0.07 5760
 5762 3 -36.1 66.52 -6.37 0.148 5761
 5763 3 -36.2 66.46 -6.4 0.15 5762
 5764 3 -33.23 68.42 -5.84 0.135 5728
 5765 3 -33.17 68.56 -5.69 0.12 5764
 5766 3 -33.07 68.68 -5.68 0.131 5765
 5767 3 -33.06 68.84 -5.59 0.117 5766
 5768 3 -32.98 68.89 -5.45 0.093 5767
 5769 3 -32.91 69.05 -5.4 0.074 5768
 5770 3 -32.84 69.24 -5.37 0.121 5769
 5771 3 -32.7 69.39 -5.35 0.104 5770
 5772 3 -32.6 69.57 -5.38 0.115 5771
 5773 3 -32.55 69.66 -5.39 0.121 5772
 5774 3 -32.49 69.85 -5.27 0.066 5773
 5775 3 -32.49 70.01 -5.22 0.106 5774
 5776 3 -32.49 70.1 -5.32 0.148 5775
 5777 3 -32.44 70.15 -5.49 0.123 5776
 5778 3 -32.3 70.23 -5.5 0.141 5777
 5779 3 -32.16 70.31 -5.51 0.081 5778
 5780 3 -32.36 70.34 -5.05 0.133 5776
 5781 3 -32.34 70.57 -4.9 0.101 5780
 5782 3 -32.26 70.74 -4.86 0.081 5781
 5783 3 -32.19 70.91 -4.78 0.117 5782
 5784 3 -32.1 71.06 -4.65 0.143 5783
 5785 3 -32.06 71.19 -4.56 0.148 5784
 5786 3 -32.02 71.34 -4.49 0.112 5785
 5787 3 -32.92 67.26 -6.84 0.169 5724
 5788 3 -33 67.07 -6.86 0.183 5787
 5789 3 -33.05 66.92 -6.88 0.217 5788
 5790 3 -33.1 66.73 -6.92 0.195 5789
 5791 3 -33.17 66.53 -6.94 0.209 5790
 5792 3 -33.24 66.36 -6.92 0.197 5791
 5793 3 -33.28 66.15 -7.03 0.136 5792
 5794 3 -33.37 65.94 -7.08 0.177 5793
 5795 3 -33.48 65.78 -7.19 0.161 5794
 5796 3 -33.55 65.55 -7.24 0.144 5795
 5797 3 -33.59 65.42 -7.3 0.155 5796
 5798 3 -33.67 65.31 -7.38 0.167 5797
 5799 3 -33.74 65.19 -7.46 0.145 5798
 5800 3 -33.81 65.05 -7.53 0.143 5799
 5801 3 -33.83 64.9 -7.57 0.169 5800
 5802 3 -33.85 64.73 -7.65 0.155 5801
 5803 3 -33.82 64.56 -7.63 0.109 5802
 5804 3 -33.86 64.44 -7.72 0.183 5803
 5805 3 -33.88 64.3 -7.84 0.2 5804
 5806 3 -33.88 64.13 -7.87 0.183 5805
 5807 3 -33.9 64.06 -7.97 0.224 5806
 5808 3 -33.93 63.98 -8.1 0.28 5807
 5809 3 -33.95 63.61 -7.99 0.175 5808
 5810 3 -34.04 63.54 -8.08 0.237 5809
 5811 3 -34.14 63.48 -8.13 0.296 5810
 5812 3 -34.39 63.45 -8.11 0.487 5811
 5813 3 -34.72 63.82 -7.89 0.248 5812
 5814 3 -34.82 63.89 -7.82 0.000125 5813
 5815 3 -34.33 62.95 -8.35 0.378 5812
 5816 3 -34.41 62.75 -8.46 0.383 5815
 5817 3 -34.41 62.59 -8.41 0.393 5816
 5818 3 -34.45 62.37 -8.46 0.382 5817
 5819 3 -34.42 62.14 -8.52 0.339 5818
 5820 3 -34.31 62.01 -8.61 0.293 5819
 5821 3 -34.37 61.87 -8.75 0.353 5820
 5822 3 -34.49 61.75 -8.79 0.368 5821
 5823 3 -34.52 61.64 -8.92 0.441 5822
 5824 3 -34.6 61.52 -9.05 0.5 5823
 5825 3 -34.66 61.43 -9.12 0.528 5824
 5826 3 -35.22 61.45 -9.29 0.118 5825
 5827 3 -35.4 61.3 -9.32 0.109 5826
 5828 3 -35.53 61.23 -9.33 0.12 5827
 5829 3 -35.68 61.26 -9.31 0.102 5828
 5830 3 -35.69 61.42 -9.28 0.132 5829
 5831 3 -35.74 61.58 -9.26 0.148 5830
 5832 3 -35.79 61.74 -9.25 0.169 5831
 5833 3 -35.88 61.85 -9.38 0.157 5832
 5834 3 -34.67 61.26 -9.18 0.477 5825
 5835 3 -34.67 61.18 -9.24 0.504 5834
 5836 3 -34.38 61.21 -9.7 0.157 5835
 5837 3 -34.42 61.07 -9.81 0.105 5836
 5838 3 -34.36 61.02 -9.9 0.119 5837
 5839 3 -34.38 60.89 -9.96 0.123 5838
 5840 3 -34.35 60.82 -10.05 0.158 5839
 5841 3 -34.35 60.7 -10.18 0.167 5840
 5842 3 -34.28 60.59 -10.21 0.187 5841
 5843 3 -34.34 60.47 -10.35 0.19 5842
 5844 3 -34.32 60.34 -10.39 0.19 5843
 5845 3 -34.32 60.21 -10.5 0.19 5844
 5846 3 -34.42 60.06 -10.62 0.142 5845
 5847 3 -34.48 59.97 -10.78 0.097 5846
 5848 3 -34.55 59.78 -10.95 0.137 5847
 5849 3 -34.66 59.65 -11.03 0.154 5848
 5850 3 -34.7 59.51 -11.15 0.191 5849
 5851 3 -34.74 59.38 -11.22 0.226 5850
 5852 3 -34.83 59.24 -11.33 0.232 5851
 5853 3 -35.06 59.2 -11.5 0.176 5852
 5854 3 -35.2 59.06 -11.62 0.171 5853
 5855 3 -35.24 58.94 -11.7 0.202 5854
 5856 3 -35.32 58.8 -11.8 0.199 5855
 5857 3 -35.4 58.66 -11.92 0.198 5856
 5858 3 -35.41 58.53 -12.07 0.188 5857
 5859 3 -35.47 58.36 -12.11 0.195 5858
 5860 3 -35.51 58.23 -12.19 0.207 5859
 5861 3 -35.52 58.1 -12.17 0.236 5860
 5862 3 -35.48 57.97 -12.17 0.281 5861
 5863 3 -35.63 57.84 -12.28 0.269 5862
 5864 3 -35.96 57.76 -12.39 0.162 5863
 5865 3 -36.16 57.69 -12.45 0.139 5864
 5866 3 -36.22 57.58 -12.46 0.187 5865
 5867 3 -36.32 57.45 -12.46 0.17 5866
 5868 3 -36.54 57.41 -12.51 0.2 5867
 5869 3 -36.63 57.32 -12.51 0.256 5868
 5870 3 -36.88 57.32 -12.64 0.208 5869
 5871 3 -36.98 57.29 -12.75 0.153 5870
 5872 3 -37.07 57.21 -12.78 0.157 5871
 5873 3 -37.14 57.12 -12.85 0.117 5872
 5874 3 -37.17 56.98 -13 0.123 5873
 5875 3 -37.28 56.92 -12.97 0.097 5874
 5876 3 -37.37 56.88 -13.02 0.095 5875
 5877 3 -37.46 56.78 -13.07 0.108 5876
 5878 3 -37.56 56.68 -13.08 0.155 5877
 5879 3 -37.69 56.54 -13.14 0.157 5878
 5880 3 -37.78 56.45 -13.2 0.153 5879
 5881 3 -37.89 56.3 -13.31 0.117 5880
 5882 3 -38.01 56.27 -13.34 0.158 5881
 5883 3 -38.08 56.08 -13.35 0.107 5882
 5884 3 -38.18 55.91 -13.45 0.105 5883
 5885 3 -38.33 55.78 -13.46 0.099 5884
 5886 3 -38.45 55.68 -13.48 0.094 5885
 5887 3 -38.57 55.55 -13.51 0.104 5886
 5888 3 -38.69 55.45 -13.52 0.11 5887
 5889 3 -38.82 55.5 -13.54 0.139 5888
 5890 3 -38.99 55.4 -13.54 0.116 5889
 5891 3 -39.16 55.36 -13.57 0.14 5890
 5892 3 -39.37 55.35 -13.61 0.153 5891
 5893 3 -39.52 55.32 -13.57 0.167 5892
 5894 3 -39.76 55.26 -13.58 0.148 5893
 5895 3 -39.94 55.24 -13.54 0.153 5894
 5896 3 -40.06 55.2 -13.51 0.199 5895
 5897 3 -40.16 55.11 -13.46 0.197 5896
 5898 3 -40.18 55 -13.35 0.226 5897
 5899 3 -40.28 54.8 -13.56 0.166 5898
 5900 3 -40.42 54.65 -13.6 0.14 5899
 5901 3 -40.58 54.57 -13.56 0.126 5900
 5902 3 -40.7 54.36 -13.47 0.102 5901
 5903 3 -40.8 54.24 -13.47 0.103 5902
 5904 3 -40.92 54.19 -13.49 0.151 5903
 5905 3 -41.03 54.19 -13.42 0.175 5904
 5906 3 -41.16 54.15 -13.37 0.237 5905
 5907 3 -41.48 53.98 -13.35 0.134 5906
 5908 3 -41.63 53.95 -13.4 0.133 5907
 5909 3 -41.73 53.96 -13.41 0.091 5908
 5910 3 -41.83 53.94 -13.41 0.091 5909
 5911 3 -41.97 53.85 -13.46 0.122 5910
 5912 3 -42.13 53.72 -13.45 0.121 5911
 5913 3 -42.27 53.63 -13.44 0.124 5912
 5914 3 -42.43 53.43 -13.43 0.096 5913
 5915 3 -42.54 53.36 -13.49 0.085 5914
 5916 3 -42.68 53.3 -13.52 0.087 5915
 5917 3 -42.85 53.22 -13.57 0.132 5916
 5918 3 -43 53.16 -13.62 0.111 5917
 5919 3 -43.19 53.08 -13.69 0.147 5918
 5920 3 -43.36 52.99 -13.74 0.154 5919
 5921 3 -43.49 52.93 -13.78 0.142 5920
 5922 3 -43.58 52.82 -13.76 0.159 5921
 5923 3 -43.66 52.74 -13.75 0.132 5922
 5924 3 -43.71 52.63 -13.7 0.127 5923
 5925 3 -43.84 52.53 -13.69 0.126 5924
 5926 3 -43.84 52.33 -13.68 0.131 5925
 5927 3 -43.92 52.18 -13.64 0.148 5926
 5928 3 -44 52.07 -13.63 0.154 5927
 5929 3 -44.09 51.95 -13.67 0.181 5928
 5930 3 -44.21 51.87 -13.72 0.25 5929
 5931 3 -44.38 51.74 -13.72 0.298 5930
 5932 3 -44.49 51.61 -13.73 0.329 5931
 5933 3 -44.56 51.51 -13.81 0.337 5932
 5934 3 -44.49 51.3 -14.29 0.177 5933
 5935 3 -44.55 51.2 -14.47 0.137 5934
 5936 3 -44.61 51.04 -14.57 0.102 5935
 5937 3 -44.68 50.92 -14.64 0.108 5936
 5938 3 -44.81 50.77 -14.78 0.098 5937
 5939 3 -44.91 50.63 -14.93 0.162 5938
 5940 3 -45.07 50.43 -15.09 0.119 5939
 5941 3 -45.21 50.3 -15.18 0.115 5940
 5942 3 -45.34 50.24 -15.22 0.099 5941
 5943 3 -45.45 50.11 -15.26 0.099 5942
 5944 3 -45.57 50 -15.16 0.135 5943
 5945 3 -45.68 49.86 -15.12 0.167 5944
 5946 3 -45.83 49.96 -15.35 0.087 5945
 5947 3 -45.97 49.94 -15.44 0.092 5946
 5948 3 -46.11 49.92 -15.51 0.086 5947
 5949 3 -46.24 49.96 -15.62 0.064 5948
 5950 3 -46.39 49.99 -15.7 0.112 5949
 5951 3 -46.55 50.05 -15.72 0.077 5950
 5952 3 -46.73 50.05 -15.8 0.078 5951
 5953 3 -46.89 50.1 -15.85 0.081 5952
 5954 3 -47 50.2 -15.96 0.067 5953
 5955 3 -47.06 50.33 -15.91 0.116 5954
 5956 3 -47.26 50.31 -16.08 0.125 5955
 5957 3 -47.36 50.35 -16.2 0.078 5956
 5958 3 -47.45 50.44 -16.29 0.108 5957
 5959 3 -47.6 50.59 -16.3 0.119 5958
 5960 3 -47.68 50.71 -16.41 0.107 5959
 5961 3 -47.77 50.85 -16.51 0.119 5960
 5962 3 -47.75 51 -16.52 0.179 5961
 5963 3 -47.73 51.15 -16.6 0.193 5962
 5964 3 -47.45 51.34 -16.53 0.088 5963
 5965 3 -47.35 51.47 -16.55 0.097 5964
 5966 3 -47.33 51.48 -16.72 0.075 5965
 5967 3 -47.33 51.56 -16.81 0.115 5966
 5968 3 -47.18 51.69 -16.86 0.127 5967
 5969 3 -47.02 51.83 -16.82 0.101 5968
 5970 3 -46.86 51.91 -16.79 0.14 5969
 5971 3 -46.71 51.97 -16.75 0.137 5970
 5972 3 -46.62 51.96 -16.82 0.000125 5971
 5973 3 -45.67 49.61 -14.98 0.087 5945
 5974 3 -45.7 49.45 -14.9 0.08 5973
 5975 3 -45.67 49.31 -14.87 0.111 5974
 5976 3 -45.72 49.09 -15.03 0.156 5975
 5977 3 -45.71 48.94 -15.09 0.149 5976
 5978 3 -45.77 48.88 -15.16 0.122 5977
 5979 3 -45.86 48.86 -15.36 0.108 5978
 5980 3 -45.97 48.81 -15.38 0.168 5979
 5981 3 -46.04 48.75 -15.47 0.235 5980
 5982 3 -46.09 48.71 -15.56 0.296 5981
 5983 3 -46.27 48.64 -15.43 0.13 5982
 5984 3 -46.37 48.6 -15.37 0.13 5983
 5985 3 -46.23 48.78 -15.73 0.126 5984
 5986 3 -46.31 48.9 -15.84 0.089 5985
 5987 3 -46.44 48.92 -15.9 0.117 5986
 5988 3 -46.55 48.98 -15.92 0.093 5987
 5989 3 -46.74 48.96 -16.1 0.072 5988
 5990 3 -46.92 48.98 -16.15 0.096 5989
 5991 3 -47.07 49.01 -16.18 0.072 5990
 5992 3 -47.23 48.92 -16.13 0.095 5991
 5993 3 -47.24 48.8 -16.06 0.095 5992
 5994 3 -47.25 48.66 -15.99 0.071 5993
 5995 3 -47.24 48.56 -15.87 0.085 5994
 5996 3 -47.24 48.51 -15.74 0.105 5995
 5997 3 -47.29 48.45 -15.57 0.102 5996
 5998 3 -46.63 48.38 -15.23 0.125 5983
 5999 3 -46.59 48.21 -15.14 0.094 5998
 6000 3 -46.59 48.09 -15.12 0.111 5999
 6001 3 -46.72 47.99 -15.14 0.103 6000
 6002 3 -46.9 47.94 -15 0.129 6001
 6003 3 -47.01 47.79 -15 0.138 6002
 6004 3 -47.2 47.59 -15.06 0.106 6003
 6005 3 -47.33 47.43 -15.06 0.121 6004
 6006 3 -47.42 47.29 -15.09 0.101 6005
 6007 3 -47.48 47.13 -15.09 0.073 6006
 6008 3 -47.57 46.95 -15.08 0.098 6007
 6009 3 -47.59 46.82 -15.02 0.13 6008
 6010 3 -47.58 46.77 -14.82 0.114 6009
 6011 3 -47.57 46.65 -14.79 0.074 6010
 6012 3 -47.61 46.43 -14.72 0.1 6011
 6013 3 -47.68 46.3 -14.73 0.104 6012
 6014 3 -47.76 46.18 -14.71 0.108 6013
 6015 3 -47.81 45.98 -14.62 0.093 6014
 6016 3 -47.83 45.87 -14.54 0.13 6015
 6017 3 -47.86 45.79 -14.33 0.096 6016
 6018 3 -47.93 45.82 -14.12 0.098 6017
 6019 3 -47.98 45.78 -14.01 0.153 6018
 6020 3 -48.2 45.58 -14.2 0.117 6019
 6021 3 -48.22 45.43 -14.28 0.13 6020
 6022 3 -48.2 45.2 -14.28 0.096 6021
 6023 3 -48.28 45.01 -14.36 0.145 6022
 6024 3 -48.39 44.9 -14.42 0.18 6023
 6025 3 -48.65 44.67 -14.49 0.111 6024
 6026 3 -48.8 44.65 -14.57 0.068 6025
 6027 3 -48.96 44.63 -14.5 0.099 6026
 6028 3 -49.08 44.69 -14.44 0.145 6027
 6029 3 -49.11 44.94 -14.31 0.099 6028
 6030 3 -49.15 45.15 -14.31 0.097 6029
 6031 3 -49.16 44.51 -14.65 0.096 6028
 6032 3 -49.3 44.34 -14.73 0.103 6031
 6033 3 -49.4 44.22 -14.78 0.084 6032
 6034 3 -49.45 44.09 -14.68 0.116 6033
 6035 3 -49.58 43.92 -14.59 0.138 6034
 6036 3 -49.8 43.78 -14.61 0.085 6035
 6037 3 -49.91 43.67 -14.61 0.112 6036
 6038 3 -50.05 43.63 -14.62 0.077 6037
 6039 3 -50.24 43.55 -14.61 0.075 6038
 6040 3 -50.37 43.45 -14.6 0.107 6039
 6041 3 -50.5 43.35 -14.68 0.081 6040
 6042 3 -50.63 43.29 -14.7 0.146 6041
 6043 3 -50.76 43.21 -14.67 0.129 6042
 6044 3 -48.04 45.84 -13.84 0.113 6019
 6045 3 -48.15 45.79 -13.74 0.108 6044
 6046 3 -48.15 45.71 -13.6 0.000125 6045
 6047 3 -45.69 48.65 -15.86 0.076 5982
 6048 3 -45.63 48.58 -16.03 0.098 6047
 6049 3 -45.58 48.45 -16.13 0.108 6048
 6050 3 -45.4 48.21 -16.22 0.113 6049
 6051 3 -45.46 48.12 -16.34 0.116 6050
 6052 3 -45.59 47.97 -16.42 0.114 6051
 6053 3 -45.6 47.89 -16.5 0.124 6052
 6054 3 -45.46 47.86 -16.57 0.15 6053
 6055 3 -45.27 47.83 -16.57 0.071 6054
 6056 3 -45.05 47.65 -16.64 0.096 6055
 6057 3 -44.99 47.48 -16.72 0.092 6056
 6058 3 -44.91 47.45 -16.77 0.077 6057
 6059 3 -44.84 47.33 -16.82 0.081 6058
 6060 3 -44.82 47.2 -16.86 0.076 6059
 6061 3 -44.69 47.09 -16.86 0.129 6060
 6062 3 -44.51 47.01 -16.8 0.1 6061
 6063 3 -44.32 47.04 -16.88 0.108 6062
 6064 3 -44.16 47.16 -16.83 0.000125 6063
 6065 3 -41.19 54.53 -13.46 0.115 5906
 6066 3 -41.27 54.6 -13.42 0.076 6065
 6067 3 -41.35 54.64 -13.36 0.131 6066
 6068 3 -41.42 54.75 -13.37 0.156 6067
 6069 3 -41.4 54.95 -13.23 0.104 6068
 6070 3 -41.48 55.1 -13.15 0.084 6069
 6071 3 -41.57 55.22 -13.01 0.067 6070
 6072 3 -41.67 55.22 -12.91 0.08 6071
 6073 3 -41.68 55.34 -12.79 0.096 6072
 6074 3 -41.71 55.41 -12.56 0.143 6073
 6075 3 -41.86 55.37 -12.37 0.101 6074
 6076 3 -42.02 55.44 -12.27 0.094 6075
 6077 3 -42.12 55.44 -12.17 0.105 6076
 6078 3 -42.29 55.45 -12.19 0.105 6077
 6079 3 -42.46 55.48 -12.19 0.092 6078
 6080 3 -42.55 55.59 -12.12 0.105 6079
 6081 3 -42.65 55.79 -12.07 0.1 6080
 6082 3 -42.72 56 -12 0.096 6081
 6083 3 -42.73 56.11 -11.86 0.105 6082
 6084 3 -42.63 56.16 -11.71 0.113 6083
 6085 3 -42.59 56.23 -11.57 0.106 6084
 6086 3 -41.69 54.73 -13.49 0.101 6068
 6087 3 -41.81 54.71 -13.51 0.139 6086
 6088 3 -41.96 54.71 -13.52 0.145 6087
 6089 3 -42.23 54.72 -13.61 0.126 6088
 6090 3 -40.17 54.94 -13.03 0.18 5898
 6091 3 -40.14 54.78 -12.92 0.186 6090
 6092 3 -40.07 54.68 -12.67 0.125 6091
 6093 3 -40.14 54.54 -12.61 0.087 6092
 6094 3 -40.09 54.41 -12.52 0.09 6093
 6095 3 -39.99 54.31 -12.5 0.131 6094
 6096 3 -39.98 54.15 -12.51 0.208 6095
 6097 3 -39.81 54.07 -12.49 0.233 6096
 6098 3 -39.54 53.95 -12.39 0.13 6097
 6099 3 -39.46 53.81 -12.34 0.141 6098
 6100 3 -39.37 53.69 -12.29 0.193 6099
 6101 3 -39.33 53.58 -12.35 0.222 6100
 6102 3 -38.11 56.64 -13.31 0.082 5882
 6103 3 -38.03 56.74 -13.22 0.099 6102
 6104 3 -37.9 56.92 -13.11 0.081 6103
 6105 3 -37.73 56.99 -13.06 0.106 6104
 6106 3 -37.56 57.1 -13 0.111 6105
 6107 3 -37.4 57.25 -13.02 0.123 6106
 6108 3 -37.26 57.45 -12.97 0.147 6107
 6109 3 -37.12 57.6 -13.04 0.114 6108
 6110 3 -36.23 57.1 -12.49 0.16 5869
 6111 3 -36.1 57.06 -12.48 0.183 6110
 6112 3 -35.81 57.06 -12.29 0.12 6111
 6113 3 -35.84 57.01 -12.38 0.000125 6112
 6114 3 -36.13 57.12 -12.67 0.135 6111
 6115 3 -36.04 57.2 -12.8 0.131 6114
 6116 3 -35.93 57.17 -12.89 0.096 6115
 6117 3 -35.77 57.25 -13.02 0.116 6116
 6118 3 -35.61 57.25 -13.18 0.105 6117
 6119 3 -35.48 57.3 -13.28 0.113 6118
 6120 3 -35.32 57.35 -13.33 0.076 6119
 6121 3 -35.2 57.36 -13.31 0.085 6120
 6122 3 -35.09 57.43 -13.29 0.108 6121
 6123 3 -34.83 57.49 -13.31 0.125 6122
 6124 3 -34.71 57.57 -13.29 0.096 6123
 6125 3 -34.49 57.69 -13.32 0.105 6124
 6126 3 -34.39 57.79 -13.32 0.112 6125
 6127 3 -34.22 57.83 -13.29 0.103 6126
 6128 3 -34.06 57.88 -13.18 0.061 6127
 6129 3 -34.66 60.13 -10.85 0.166 5847
 6130 3 -34.79 60.23 -10.92 0.102 6129
 6131 3 -34.91 60.27 -11.01 0.087 6130
 6132 3 -35.09 60.99 -8.9 0.341 5835
 6133 3 -35.2 60.93 -8.83 0.339 6132
 6134 3 -35.23 60.82 -8.78 0.355 6133
 6135 3 -35.28 60.77 -8.87 0.299 6134
 6136 3 -35.48 60.62 -8.88 0.225 6135
 6137 3 -35.64 60.5 -8.86 0.139 6136
 6138 3 -35.61 60.3 -8.88 0.187 6137
 6139 3 -35.62 59.99 -8.92 0.139 6138
 6140 3 -35.63 59.85 -8.94 0.148 6139
 6141 3 -35.72 59.71 -9 0.168 6140
 6142 3 -35.75 59.58 -9.1 0.175 6141
 6143 3 -35.2 61 -8.84 0.24 6135
 6144 3 -35.37 61.15 -8.91 0.088 6143
 6145 3 -34.02 64.21 -8.33 0.218 5808
 6146 3 -34.14 64.37 -8.38 0.197 6145
 6147 3 -34.18 64.65 -8.48 0.132 6146
 6148 3 -34.29 64.81 -8.53 0.119 6147
 6149 3 -34.41 64.86 -8.63 0.107 6148
 6150 3 -34.45 64.98 -8.7 0.123 6149
 6151 3 -34.48 65.11 -8.84 0.117 6150
 6152 3 -34.57 65.27 -8.85 0.139 6151
 6153 3 -34.67 65.41 -8.9 0.191 6152
 6154 3 -34.81 65.5 -8.96 0.206 6153
 6155 3 -34.96 65.62 -9.1 0.201 6154
 6156 3 -35.03 65.62 -9.3 0.132 6155
 6157 3 -34.98 65.57 -9.5 0.147 6156
 6158 3 -35.12 65.22 -9.52 0.147 6157
 6159 3 -35.16 65.03 -9.49 0.177 6158
 6160 3 -35.25 64.99 -9.51 0.152 6159
 6161 3 -31.88 67.81 -6.62 0.191 5720
 6162 3 -31.75 67.74 -6.69 0.167 6161
 6163 3 -31.78 67.49 -6.76 0.143 6162
 6164 3 -31.82 67.34 -6.81 0.12 6163
 6165 3 -31.8 67.2 -6.9 0.137 6164
 6166 3 -31.84 66.98 -6.91 0.128 6165
 6167 3 -31.95 66.78 -6.89 0.074 6166
 6168 3 -32.02 66.62 -6.92 0.084 6167
 6169 3 -31.99 66.52 -7 0.135 6168
 6170 3 -32.03 66.39 -7.02 0.131 6169
 6171 3 -32.1 66.22 -7.1 0.177 6170
 6172 3 -32.05 66.08 -7.07 0.168 6171
 6173 3 -31.97 65.94 -7.07 0.147 6172
 6174 3 -31.77 65.91 -6.92 0.177 6173
 6175 3 -31.59 65.91 -6.83 0.118 6174
 6176 3 -31.47 65.91 -6.71 0.106 6175
 6177 3 -31.36 65.81 -6.56 0.096 6176
 6178 3 -31.38 65.7 -6.52 0.1 6177
 6179 3 -31.46 65.44 -6.57 0.143 6178
 6180 3 -31.53 65.3 -6.53 0.111 6179
 6181 3 -31.6 65.16 -6.47 0.087 6180
 6182 3 -31.58 65.03 -6.31 0.121 6181
 6183 3 -31.64 64.98 -6.22 0.094 6182
 6184 3 -31.7 64.85 -6.11 0.075 6183
 6185 3 -31.65 64.81 -6.01 0.106 6184
 6186 3 -31.52 64.82 -5.81 0.136 6185
 6187 3 -31.52 64.77 -5.7 0.175 6186
 6188 3 -31.29 64.71 -5.6 0.109 6187
 6189 3 -31.24 64.64 -5.51 0.132 6188
 6190 3 -31.25 64.48 -5.52 0.135 6189
 6191 3 -31.24 64.53 -5.27 0.071 6190
 6192 3 -31.2 64.35 -5.73 0.106 6190
 6193 3 -31.11 64.29 -5.8 0.075 6192
 6194 3 -31.12 64.19 -5.85 0.099 6193
 6195 3 -31.02 64.09 -5.91 0.077 6194
 6196 3 -31.07 64.04 -6 0.097 6195
 6197 3 -31.19 63.88 -6.06 0.097 6196
 6198 3 -31.27 63.78 -6.13 0.104 6197
 6199 3 -31.28 63.71 -6.2 0.067 6198
 6200 3 -31.32 63.56 -6.24 0.089 6199
 6201 3 -31.34 63.44 -6.3 0.12 6200
 6202 3 -31.37 63.35 -6.26 0.091 6201
 6203 3 -31.78 64.89 -5.58 0.14 6187
 6204 3 -31.9 64.98 -5.4 0.114 6203
 6205 3 -31.9 65.12 -5.33 0.173 6204
 6206 3 -31.85 65.32 -5.29 0.119 6205
 6207 3 -31.79 65.53 -5.2 0.117 6206
 6208 3 -31.73 65.72 -5.18 0.117 6207
 6209 3 -31.6 65.85 -5.19 0.154 6208
 6210 3 -31.46 65.93 -5.18 0.146 6209
 6211 3 -31.34 65.97 -5.16 0.08 6210
 6212 3 -25.08 69.53 -5.26 0.152 5677
 6213 3 -25.23 69.49 -5.11 0.145 6212
 6214 3 -25.35 69.53 -5.02 0.172 6213
 6215 3 -25.48 69.55 -4.91 0.000125 6214
 6216 3 -24.6 69.76 -5.38 0.177 5676
 6217 3 -24.55 69.92 -5.28 0.1 6216
 6218 3 -24.57 69.99 -5.19 0.058 6217
 6219 3 -24.86 68.44 -7.38 0.117 5592
 6220 3 -24.72 68.3 -7.4 0.101 6219
 6221 3 -24.63 68.32 -7.53 0.094 6220
 6222 3 -24.5 68.22 -7.59 0.101 6221
 6223 3 -24.39 68.16 -7.65 0.109 6222
 6224 3 -24.26 68.06 -7.65 0.057 6223
 6225 3 -24.06 68.07 -7.61 0.119 6224
 6226 3 -23.93 68.05 -7.59 0.111 6225
 6227 3 -23.76 68.15 -7.53 0.075 6226
 6228 3 -23.57 68.15 -7.46 0.092 6227
 6229 3 -23.4 68.18 -7.38 0.08 6228
 6230 3 -23.33 68.18 -7.3 0.078 6229
 6231 3 -23.18 68.2 -7.33 0.109 6230
 6232 3 -23.05 68.2 -7.35 0.111 6231
 6233 3 -22.93 68.15 -7.45 0.137 6232
 6234 3 -22.84 68.04 -7.46 0.144 6233
 6235 3 -22.72 67.9 -7.48 0.09 6234
 6236 3 -22.63 67.93 -7.43 0.000125 6235
 6237 3 -24.01 65.73 -6.63 0.118 5290
 6238 3 -24 65.81 -6.73 0.082 6237
 6239 3 -23.86 65.74 -6.81 0.065 6238
 6240 3 -23.79 65.75 -6.89 0.034 6239
 6241 3 -23.56 63.09 -6.13 0.093 5275
 6242 3 -23.45 63.14 -6.05 0.108 6241
 6243 3 -23.28 63.04 -6.09 0.1 6242
 6244 3 -23.16 62.98 -6.11 0.161 6243
 6245 3 -23.01 63.03 -6.23 0.000125 6244
 6246 3 -23.76 63.13 -6.01 0.122 5274
 6247 3 -23.75 63.24 -5.86 0.179 6246
 6248 3 -23.88 63.2 -5.59 0.125 6247
 6249 3 -23.87 63.15 -5.49 0.157 6248
 6250 3 -23.93 63.13 -5.36 0.000125 6249
 6251 3 -24.19 59.84 -6.83 0.115 5228
 6252 3 -24.4 59.81 -6.8 0.112 6251
 6253 3 -24.59 59.75 -6.77 0.111 6252
 6254 3 -24.65 59.66 -6.71 0.058 6253
 6255 3 -22.94 58.95 -5.89 0.152 5223
 6256 3 -22.84 59.06 -5.81 0.138 6255
 6257 3 -22.95 59.18 -5.62 0.132 6256
 6258 3 -22.94 59.28 -5.44 0.142 6257
 6259 3 -22.93 59.42 -5.31 0.161 6258
 6260 3 -22.98 59.51 -5.12 0.133 6259
 6261 3 -23.07 59.6 -5 0.118 6260
 6262 3 -23.13 59.62 -4.87 0.168 6261
 6263 3 -23.18 59.7 -4.68 0.132 6262
 6264 3 -23.22 59.78 -4.6 0.163 6263
 6265 3 -23.31 59.84 -4.55 0.215 6264
 6266 3 -23.59 60.05 -4.56 0.14 6265
 6267 3 -23.7 60.18 -4.56 0.122 6266
 6268 3 -23.84 60.22 -4.56 0.116 6267
 6269 3 -23.97 60.17 -4.61 0.125 6268
 6270 3 -24.12 60.02 -4.51 0.162 6269
 6271 3 -24.31 59.86 -4.54 0.141 6270
 6272 3 -24.46 59.76 -4.52 0.16 6271
 6273 3 -24.58 59.69 -4.43 0.143 6272
 6274 3 -24.73 59.66 -4.33 0.176 6273
 6275 3 -24.88 59.71 -4.27 0.2 6274
 6276 3 -24.97 59.71 -4.2 0.255 6275
 6277 3 -25.01 59.92 -4.02 0.21 6276
 6278 3 -25.08 60.01 -3.88 0.238 6277
 6279 3 -25.17 60.13 -3.82 0.245 6278
 6280 3 -25.15 60.34 -3.75 0.288 6279
 6281 3 -25.26 60.49 -3.69 0.299 6280
 6282 3 -25.24 60.59 -3.58 0.346 6281
 6283 3 -25.19 60.7 -3.48 0.358 6282
 6284 3 -25.18 60.79 -3.39 0.384 6283
 6285 3 -24.8 60.97 -3.22 0.248 6284
 6286 3 -24.45 60.98 -2.97 0.133 6285
 6287 3 -24.4 60.96 -2.77 0.191 6286
 6288 3 -24.4 61.04 -2.7 0.283 6287
 6289 3 -24.37 61.04 -2.65 0.193 6288
 6290 3 -24.34 61.03 -2.6 0.193 6289
 6291 3 -24.8 60.95 -2.43 0.051 6290
 6292 3 -24.91 60.92 -2.44 0.08 6291
 6293 3 -25.01 60.98 -2.38 0.116 6292
 6294 3 -25.1 61.03 -2.34 0.068 6293
 6295 3 -24.24 61.27 -2.44 0.136 6290
 6296 3 -24.16 61.33 -2.38 0.182 6295
 6297 3 -23.88 61.26 -2.37 0.075 6296
 6298 3 -23.72 61.31 -2.35 0.116 6297
 6299 3 -24.3 61.5 -2.19 0.081 6296
 6300 3 -24.31 61.6 -2.12 0.08 6299
 6301 3 -24.3 61.69 -1.96 0.081 6300
 6302 3 -24.22 61.78 -1.84 0.136 6301
 6303 3 -24.45 62.12 -1.85 0.083 6302
 6304 3 -24.46 62.23 -1.85 0.08 6303
 6305 3 -24.26 61.65 -1.61 0.094 6302
 6306 3 -24.39 61.7 -1.53 0.102 6305
 6307 3 -24.46 61.76 -1.47 0.13 6306
 6308 3 -24.6 61.77 -1.42 0.211 6307
 6309 3 -24.19 62.08 -1.21 0.062 6308
 6310 3 -24.13 62.19 -1.07 0.098 6309
 6311 3 -24.1 62.27 -0.98 0.057 6310
 6312 3 -24.19 62.24 -0.82 0.121 6311
 6313 3 -24.14 62.3 -0.75 0.15 6312
 6314 3 -23.92 62.26 -0.72 0.147 6313
 6315 3 -23.73 62.41 -0.69 0.088 6314
 6316 3 -23.72 62.46 -0.5 0.1 6315
 6317 3 -23.8 62.5 -0.39 0.102 6316
 6318 3 -23.8 62.59 -0.35 0.112 6317
 6319 3 -23.89 62.11 -0.62 0.079 6314
 6320 3 -23.77 62.03 -0.59 0.071 6319
 6321 3 -23.67 61.98 -0.59 0.079 6320
 6322 3 -23.53 61.93 -0.56 0.066 6321
 6323 3 -23.39 61.89 -0.48 0.144 6322
 6324 3 -23.22 61.84 -0.47 0.135 6323
 6325 3 -23.08 61.74 -0.44 0.075 6324
 6326 3 -22.95 61.71 -0.4 0.092 6325
 6327 3 -22.84 61.89 -0.37 0.072 6326
 6328 3 -24.91 61.69 -1.43 0.116 6308
 6329 3 -25.12 61.55 -1.36 0.119 6328
 6330 3 -25.27 61.48 -1.25 0.182 6329
 6331 3 -25.44 61.54 -1.21 0.156 6330
 6332 3 -25.52 61.56 -1.19 0.156 6331
 6333 3 -25.61 61.59 -1.17 0.156 6332
 6334 3 -25.1 61.46 -1.06 0.134 6332
 6335 3 -25.3 61.31 -1.04 0.084 6334
 6336 3 -25.41 61.28 -1.03 0.053 6335
 6337 3 -25.04 61.46 -0.92 0.082 6334
 6338 3 -24.92 61.48 -0.78 0.09 6337
 6339 3 -24.82 61.48 -0.7 0.091 6338
 6340 3 -24.75 61.52 -0.54 0.098 6339
 6341 3 -24.75 61.55 -0.4 0.16 6340
 6342 3 -24.69 61.56 -0.27 0.116 6341
 6343 3 -24.61 61.6 -0.18 0.098 6342
 6344 3 -24.64 61.55 0 0.149 6343
 6345 3 -24.6 61.58 0.12 0.118 6344
 6346 3 -24.43 61.57 0.27 0.073 6345
 6347 3 -25.69 61.64 -1 0.097 6331
 6348 3 -25.8 61.72 -0.88 0.081 6347
 6349 3 -25.86 61.78 -0.82 0.097 6348
 6350 3 -25.87 61.89 -0.73 0.074 6349
 6351 3 -25.98 61.92 -0.61 0.084 6350
 6352 3 -26.09 61.86 -0.54 0.126 6351
 6353 3 -26.18 61.79 -0.43 0.188 6352
 6354 3 -26.43 61.57 -0.55 0.12 6353
 6355 3 -26.59 61.45 -0.68 0.085 6354
 6356 3 -26.72 61.36 -0.73 0.089 6355
 6357 3 -26.79 61.27 -0.73 0.065 6356
 6358 3 -26.95 61.11 -0.86 0.086 6357
 6359 3 -27.11 60.94 -0.95 0.073 6358
 6360 3 -27.17 60.75 -1.05 0.124 6359
 6361 3 -27.21 60.63 -1.1 0.142 6360
 6362 3 -27.2 60.43 -0.97 0.101 6361
 6363 3 -27.28 60.33 -0.84 0.09 6362
 6364 3 -26.02 62.04 -0.14 0.129 6353
 6365 3 -25.95 62.19 0.01 0.116 6364
 6366 3 -25.89 62.36 0.07 0.117 6365
 6367 3 -25.85 62.48 0.19 0.098 6366
 6368 3 -25.91 62.59 0.31 0.107 6367
 6369 3 -25.91 62.68 0.44 0.175 6368
 6370 3 -25.94 62.46 0.76 0.075 6369
 6371 3 -26.02 62.34 0.8 0.102 6370
 6372 3 -26.17 62.46 0.87 0.08 6371
 6373 3 -26.36 62.5 0.82 0.074 6372
 6374 3 -26.5 62.51 0.79 0.104 6373
 6375 3 -26.64 62.55 0.68 0.114 6374
 6376 3 -26.77 62.47 0.62 0.115 6375
 6377 3 -25.92 62.8 0.48 0.163 6369
 6378 3 -25.78 62.8 0.69 0.107 6377
 6379 3 -25.75 62.86 0.91 0.088 6378
 6380 3 -25.84 62.85 1.06 0.133 6379
 6381 3 -26.02 62.74 1.17 0.085 6380
 6382 3 -26.09 62.63 1.25 0.074 6381
 6383 3 -26.12 62.63 1.42 0.101 6382
 6384 3 -26.33 62.74 1.53 0.088 6383
 6385 3 -26.44 62.77 1.53 0.059 6384
 6386 3 -25.29 61.35 -1.31 0.12 6330
 6387 3 -25.3 61.23 -1.39 0.068 6386
 6388 3 -25.29 61.07 -1.42 0.066 6387
 6389 3 -25.28 61 -1.52 0.07 6388
 6390 3 -24.09 60.85 -2.54 0.137 6289
 6391 3 -24.02 60.75 -2.57 0.194 6390
 6392 3 -24.07 60.59 -2.88 0.142 6391
 6393 3 -24.1 60.46 -3 0.119 6392
 6394 3 -24.11 60.33 -3.15 0.098 6393
 6395 3 -24.01 60.26 -3.29 0.072 6394
 6396 3 -23.83 60.75 -2.4 0.118 6391
 6397 3 -23.7 60.76 -2.37 0.146 6396
 6398 3 -23.6 60.94 -2.28 0.097 6397
 6399 3 -23.53 60.99 -2.13 0.112 6398
 6400 3 -23.36 61.1 -2.17 0.109 6399
 6401 3 -23.2 61.18 -2.13 0.109 6400
 6402 3 -23.02 61.17 -2.07 0.136 6401
 6403 3 -22.9 61.16 -1.99 0.15 6402
 6404 3 -22.83 61.08 -1.88 0.196 6403
 6405 3 -22.66 61.43 -2.04 0.079 6404
 6406 3 -22.58 61.53 -2 0.142 6405
 6407 3 -22.52 61.62 -2.06 0.15 6406
 6408 3 -22.42 61.68 -2.37 0.058 6407
 6409 3 -22.43 61.69 -1.84 0.076 6407
 6410 3 -22.35 61.73 -1.8 0.06 6409
 6411 3 -22.23 61.8 -1.72 0.08 6410
 6412 3 -22.14 61.77 -1.62 0.099 6411
 6413 3 -22.02 61.67 -1.6 0.193 6412
 6414 3 -21.77 61.81 -1.66 0.177 6413
 6415 3 -21.66 61.84 -1.71 0.213 6414
 6416 3 -21.78 61.56 -1.95 0.083 6415
 6417 3 -21.81 61.49 -2.11 0.084 6416
 6418 3 -21.86 61.43 -2.26 0.087 6417
 6419 3 -21.97 61.42 -2.4 0.095 6418
 6420 3 -22.08 61.44 -2.53 0.07 6419
 6421 3 -22.83 60.83 -1.76 0.167 6404
 6422 3 -22.9 60.61 -1.74 0.077 6421
 6423 3 -22.9 60.49 -1.74 0.104 6422
 6424 3 -22.96 60.38 -1.7 0.141 6423
 6425 3 -23.01 60.18 -1.66 0.126 6424
 6426 3 -23.03 60.02 -1.62 0.125 6425
 6427 3 -23.02 59.88 -1.52 0.144 6426
 6428 3 -23.03 59.73 -1.51 0.176 6427
 6429 3 -23.09 59.62 -1.5 0.23 6428
 6430 3 -22.92 59.35 -1.4 0.146 6429
 6431 3 -22.86 59.15 -1.3 0.108 6430
 6432 3 -22.77 59 -1.32 0.104 6431
 6433 3 -22.75 58.83 -1.32 0.11 6432
 6434 3 -22.72 58.71 -1.34 0.143 6433
 6435 3 -22.75 58.59 -1.45 0.144 6434
 6436 3 -22.88 58.43 -1.59 0.147 6435
 6437 3 -22.64 58.37 -1.63 0.096 6436
 6438 3 -22.52 58.3 -1.71 0.098 6437
 6439 3 -22.47 58.18 -1.82 0.109 6438
 6440 3 -22.33 58.06 -1.86 0.104 6439
 6441 3 -22.21 58.04 -1.93 0.091 6440
 6442 3 -22.05 57.99 -1.99 0.092 6441
 6443 3 -21.9 57.96 -2.05 0.143 6442
 6444 3 -21.77 57.92 -2.13 0.131 6443
 6445 3 -21.57 57.93 -2.09 0.112 6444
 6446 3 -21.4 57.88 -2.01 0.127 6445
 6447 3 -21.36 57.78 -1.97 0.153 6446
 6448 3 -21.44 57.6 -1.78 0.11 6447
 6449 3 -21.5 57.45 -1.77 0.148 6448
 6450 3 -21.47 57.28 -1.79 0.131 6449
 6451 3 -21.3 57.12 -1.91 0.09 6450
 6452 3 -21.21 57.05 -1.89 0.101 6451
 6453 3 -21.1 56.91 -1.89 0.11 6452
 6454 3 -20.98 56.7 -1.9 0.119 6453
 6455 3 -20.88 56.52 -1.8 0.117 6454
 6456 3 -20.81 56.41 -1.73 0.122 6455
 6457 3 -20.71 56.26 -1.7 0.129 6456
 6458 3 -20.55 56.18 -1.74 0.131 6457
 6459 3 -20.39 56.09 -1.74 0.1 6458
 6460 3 -20.26 56 -1.73 0.11 6459
 6461 3 -20.19 55.81 -1.77 0.09 6460
 6462 3 -20.02 55.8 -1.76 0.069 6461
 6463 3 -23.14 58.36 -1.65 0.086 6436
 6464 3 -23.33 58.4 -1.72 0.117 6463
 6465 3 -23.56 58.35 -1.78 0.072 6464
 6466 3 -23.65 58.39 -1.8 0.062 6465
 6467 3 -23.72 58.41 -1.88 0.118 6466
 6468 3 -23.86 58.29 -1.92 0.079 6467
 6469 3 -23.93 58.23 -2.01 0.124 6468
 6470 3 -24.01 58.17 -2.08 0.17 6469
 6471 3 -24.2 58.22 -2.09 0.175 6470
 6472 3 -24.25 58.19 -1.8 0.133 6471
 6473 3 -24.27 58.19 -1.66 0.171 6472
 6474 3 -24.19 57.94 -1.49 0.065 6473
 6475 3 -24.24 57.82 -1.44 0.092 6474
 6476 3 -24.26 57.61 -1.38 0.131 6475
 6477 3 -24.27 57.49 -1.33 0.165 6476
 6478 3 -23.99 57.49 -1.23 0.128 6477
 6479 3 -23.81 57.45 -1.12 0.116 6478
 6480 3 -23.65 57.35 -1.02 0.088 6479
 6481 3 -24.49 58.38 -1.76 0.081 6473
 6482 3 -24.74 58.31 -1.8 0.098 6481
 6483 3 -24.92 58.22 -1.85 0.116 6482
 6484 3 -25.01 58.13 -1.81 0.117 6483
 6485 3 -25.15 57.98 -1.74 0.091 6484
 6486 3 -25.22 57.88 -1.73 0.071 6485
 6487 3 -23.46 59.93 -1.44 0.104 6429
 6488 3 -23.5 60.04 -1.28 0.078 6487
 6489 3 -23.54 60.15 -1.2 0.087 6488
 6490 3 -23.63 60.29 -1.16 0.096 6489
 6491 3 -23.69 60.48 -1.1 0.124 6490
 6492 3 -23.8 60.6 -1.07 0.074 6491
 6493 3 -23.87 60.67 -1 0.086 6492
 6494 3 -23.92 60.76 -0.86 0.073 6493
 6495 3 -24.25 61.44 -2.96 0.062 6288
 6496 3 -24.22 61.62 -3 0.13 6495
 6497 3 -24.2 61.84 -3.03 0.159 6496
 6498 3 -24.17 61.96 -3.07 0.097 6497
 6499 3 -24.14 62.02 -3.17 0.072 6498
 6500 3 -24.06 62.07 -3.3 0.06 6499
 6501 3 -24 62.17 -3.42 0.092 6500
 6502 3 -23.93 62.17 -3.51 0.063 6501
 6503 3 -23.88 62.15 -3.6 0.084 6502
 6504 3 -23.76 62.2 -3.67 0.048 6503
 6505 3 -25.73 60.75 -3.35 0.181 6284
 6506 3 -26 60.75 -3.28 0.111 6505
 6507 3 -26.16 60.62 -3.19 0.101 6506
 6508 3 -26.16 60.57 -3.07 0.093 6507
 6509 3 -26.17 60.57 -2.9 0.084 6508
 6510 3 -26.12 60.55 -2.72 0.084 6509
 6511 3 -26.13 60.53 -2.52 0.074 6510
 6512 3 -26.27 60.46 -2.44 0.085 6511
 6513 3 -26.39 60.41 -2.41 0.086 6512
 6514 3 -26.53 60.27 -2.39 0.09 6513
 6515 3 -26.6 60.19 -2.3 0.093 6514
 6516 3 -26.61 60.07 -2.27 0.092 6515
 6517 3 -26.6 59.93 -2.17 0.092 6516
 6518 3 -26.56 59.76 -2.21 0.079 6517
 6519 3 -26.52 59.6 -2.19 0.125 6518
 6520 3 -26.39 59.44 -2.13 0.097 6519
 6521 3 -26.21 59.33 -2.06 0.122 6520
 6522 3 -23.09 59.7 -4.38 0.227 6265
 6523 3 -22.83 59.94 -4.28 0.224 6522
 6524 3 -22.63 60.19 -4.18 0.133 6523
 6525 3 -22.47 60.35 -4.08 0.124 6524
 6526 3 -22.4 60.44 -4.01 0.108 6525
 6527 3 -22.26 60.53 -3.91 0.111 6526
 6528 3 -22.1 60.64 -3.88 0.083 6527
 6529 3 -21.97 60.66 -3.84 0.113 6528
 6530 3 -21.85 60.77 -3.77 0.141 6529
 6531 3 -21.77 60.8 -3.84 0.088 6530
 6532 3 -23.29 59.4 -4.41 0.131 6522
 6533 3 -23.4 59.2 -4.43 0.154 6532
 6534 3 -23.45 59.1 -4.35 0.167 6533
 6535 3 -23.63 58.91 -4.42 0.069 6534
 6536 3 -23.7 58.8 -4.35 0.062 6535
 6537 3 -23.73 58.7 -4.34 0.091 6536
 6538 3 -23.76 58.54 -4.46 0.187 6537
 6539 3 -24.04 58.45 -4.39 0.119 6538
 6540 3 -24.12 58.44 -4.25 0.165 6539
 6541 3 -24.19 58.37 -4.21 0.233 6540
 6542 3 -23.89 58.35 -3.88 0.105 6541
 6543 3 -23.85 58.32 -3.72 0.088 6542
 6544 3 -24.41 58.43 -4.28 0.073 6541
 6545 3 -24.55 58.47 -4.23 0.066 6544
 6546 3 -24.63 58.46 -4.11 0.065 6545
 6547 3 -24.79 58.52 -4.05 0.08 6546
 6548 3 -24.94 58.5 -4.07 0.084 6547
 6549 3 -25.07 58.42 -4.09 0.097 6548
 6550 3 -25.24 58.4 -4.08 0.118 6549
 6551 3 -25.38 58.38 -4.1 0.091 6550
 6552 3 -25.52 58.43 -4.15 0.134 6551
 6553 3 -25.67 58.33 -4.18 0.119 6552
 6554 3 -25.78 58.21 -4.3 0.145 6553
 6555 3 -25.9 58.16 -4.34 0.187 6554
 6556 3 -25.85 57.89 -4.52 0.106 6555
 6557 3 -25.94 57.78 -4.54 0.107 6556
 6558 3 -26.03 57.72 -4.66 0.063 6557
 6559 3 -26.11 57.66 -4.76 0.103 6558
 6560 3 -26.25 57.55 -4.81 0.19 6559
 6561 3 -26.39 57.48 -4.79 0.235 6560
 6562 3 -26.66 57.5 -4.49 0.138 6561
 6563 3 -26.84 57.5 -4.54 0.109 6562
 6564 3 -26.96 57.42 -4.61 0.075 6563
 6565 3 -27.14 57.44 -4.65 0.08 6564
 6566 3 -27.25 57.47 -4.65 0.098 6565
 6567 3 -26.13 58.26 -4.22 0.099 6555
 6568 3 -26.2 58.26 -4.11 0.127 6567
 6569 3 -26.14 58.41 -3.85 0.103 6568
 6570 3 -26.16 58.51 -3.65 0.073 6569
 6571 3 -26.17 58.55 -3.49 0.127 6570
 6572 3 -26.18 58.53 -3.33 0.147 6571
 6573 3 -26.18 58.68 -3.09 0.227 6572
 6574 3 -26.13 58.84 -2.81 0.184 6573
 6575 3 -26 58.86 -2.56 0.116 6574
 6576 3 -25.87 58.93 -2.47 0.109 6575
 6577 3 -25.74 58.95 -2.4 0.083 6576
 6578 3 -25.63 58.88 -2.38 0.162 6577
 6579 3 -25.5 58.95 -2.29 0.158 6578
 6580 3 -25.48 59.06 -2.01 0.09 6579
 6581 3 -25.39 59.14 -1.91 0.116 6580
 6582 3 -25.28 59.21 -1.81 0.109 6581
 6583 3 -25 59.36 -1.83 0.132 6582
 6584 3 -24.87 59.41 -1.78 0.124 6583
 6585 3 -24.89 59.58 -1.59 0.066 6584
 6586 3 -24.98 59.63 -1.44 0.129 6585
 6587 3 -25 59.69 -1.35 0.175 6586
 6588 3 -24.72 59.81 -1.14 0.087 6587
 6589 3 -24.63 59.8 -0.98 0.102 6588
 6590 3 -24.61 59.74 -0.85 0.112 6589
 6591 3 -24.62 59.66 -0.75 0.132 6590
 6592 3 -24.76 59.57 -0.6 0.1 6591
 6593 3 -24.85 59.59 -0.45 0.107 6592
 6594 3 -24.91 59.47 -0.43 0.126 6593
 6595 3 -25.86 58.6 -2.31 0.121 6578
 6596 3 -23.19 56.09 -5.89 0.114 5206
 6597 3 -23.28 56.07 -5.78 0.091 6596
 6598 3 -22.49 56.05 -5.67 0.139 5203
 6599 3 -22.45 55.98 -5.6 0.089 6598
 6600 3 -22.23 53.81 -7.13 0.14 5168
 6601 3 -22.32 53.78 -7.24 0.148 6600
 6602 3 -22.49 53.65 -7.37 0.162 6601
 6603 3 -22.64 53.46 -7.54 0.191 6602
 6604 3 -22.79 53.25 -7.7 0.155 6603
 6605 3 -22.92 53.14 -7.82 0.147 6604
 6606 3 -23.03 53.1 -8 0.128 6605
 6607 3 -23.15 53.01 -8.06 0.106 6606
 6608 3 -23.29 53 -8.18 0.143 6607
 6609 3 -23.42 52.93 -8.26 0.184 6608
 6610 3 -23.57 52.97 -8.32 0.234 6609
 6611 3 -23.68 53 -8.41 0.286 6610
 6612 3 -23.94 52.65 -8.33 0.154 6611
 6613 3 -24.03 52.52 -8.38 0.211 6612
 6614 3 -24.03 52.26 -8.57 0.189 6613
 6615 3 -24.28 52.16 -8.67 0.149 6614
 6616 3 -24.39 51.94 -8.74 0.15 6615
 6617 3 -24.61 51.82 -8.84 0.194 6616
 6618 3 -24.75 51.73 -8.92 0.18 6617
 6619 3 -24.85 51.71 -9.08 0.259 6618
 6620 3 -24.94 51.38 -9.11 0.189 6619
 6621 3 -25.01 51.22 -9.24 0.21 6620
 6622 3 -25.07 50.96 -9.42 0.138 6621
 6623 3 -25.14 50.8 -9.51 0.119 6622
 6624 3 -25.18 50.64 -9.51 0.129 6623
 6625 3 -25.3 50.49 -9.62 0.147 6624
 6626 3 -25.33 50.3 -9.8 0.168 6625
 6627 3 -25.39 50.09 -9.89 0.19 6626
 6628 3 -25.41 49.89 -9.96 0.126 6627
 6629 3 -25.37 49.74 -9.99 0.111 6628
 6630 3 -25.4 49.57 -10.16 0.187 6629
 6631 3 -25.39 49.47 -10.28 0.174 6630
 6632 3 -25.36 49.32 -10.43 0.129 6631
 6633 3 -25.3 49.21 -10.56 0.112 6632
 6634 3 -25.31 49.14 -10.67 0.118 6633
 6635 3 -25.35 49.04 -10.81 0.134 6634
 6636 3 -25.39 48.98 -10.88 0.151 6635
 6637 3 -25.51 48.93 -10.97 0.178 6636
 6638 3 -25.69 48.72 -11.06 0.149 6637
 6639 3 -25.81 48.61 -11.12 0.154 6638
 6640 3 -25.95 48.51 -11.16 0.162 6639
 6641 3 -26.11 48.43 -11.23 0.151 6640
 6642 3 -26.31 48.34 -11.26 0.161 6641
 6643 3 -26.54 48.23 -11.23 0.125 6642
 6644 3 -26.74 48.12 -11.23 0.118 6643
 6645 3 -26.94 48.11 -11.31 0.168 6644
 6646 3 -27.09 48.11 -11.32 0.173 6645
 6647 3 -27.19 48.3 -11.55 0.145 6646
 6648 3 -27.29 48.33 -11.68 0.13 6647
 6649 3 -27.41 48.39 -11.76 0.125 6648
 6650 3 -27.58 48.36 -11.78 0.124 6649
 6651 3 -27.7 48.43 -11.85 0.136 6650
 6652 3 -27.83 48.49 -11.94 0.125 6651
 6653 3 -27.15 47.89 -11.25 0.12 6646
 6654 3 -27.33 47.79 -11.31 0.101 6653
 6655 3 -27.44 47.7 -11.36 0.108 6654
 6656 3 -27.56 47.62 -11.46 0.1 6655
 6657 3 -27.7 47.55 -11.51 0.161 6656
 6658 3 -27.84 47.48 -11.53 0.192 6657
 6659 3 -27.98 47.57 -11.35 0.136 6658
 6660 3 -28.15 47.64 -11.26 0.079 6659
 6661 3 -28.34 47.66 -11.22 0.096 6660
 6662 3 -28.49 47.75 -11.21 0.116 6661
 6663 3 -28.59 47.8 -11.21 0.074 6662
 6664 3 -28.67 47.87 -11.17 0.106 6663
 6665 3 -27.95 47.28 -11.73 0.131 6658
 6666 3 -28.09 47.22 -11.75 0.123 6665
 6667 3 -28.19 47.14 -11.86 0.109 6666
 6668 3 -28.22 47.02 -11.96 0.175 6667
 6669 3 -28.28 46.89 -12.01 0.176 6668
 6670 3 -28.32 46.75 -11.98 0.207 6669
 6671 3 -28.3 46.58 -11.76 0.075 6670
 6672 3 -28.34 46.43 -11.76 0.054 6671
 6673 3 -28.32 46.76 -12.27 0.104 6670
 6674 3 -28.33 46.72 -12.39 0.101 6673
 6675 3 -28.36 46.61 -12.5 0.122 6674
 6676 3 -28.41 46.56 -12.64 0.118 6675
 6677 3 -28.41 46.57 -12.8 0.123 6676
 6678 3 -28.41 46.57 -12.93 0.146 6677
 6679 3 -28.54 46.5 -13.13 0.129 6678
 6680 3 -28.58 46.41 -13.38 0.188 6679
 6681 3 -28.58 46.4 -13.59 0.154 6680
 6682 3 -28.59 46.39 -13.77 0.121 6681
 6683 3 -28.61 46.45 -13.93 0.125 6682
 6684 3 -28.65 46.47 -14.05 0.116 6683
 6685 3 -28.71 46.53 -14.14 0.082 6684
 6686 3 -23.84 52.11 -8.6 0.103 6614
 6687 3 -23.83 51.97 -8.64 0.138 6686
 6688 3 -23.69 51.8 -8.7 0.132 6687
 6689 3 -23.65 51.67 -8.75 0.144 6688
 6690 3 -23.6 51.54 -8.86 0.138 6689
 6691 3 -23.65 51.44 -9 0.117 6690
 6692 3 -23.74 51.36 -9.09 0.131 6691
 6693 3 -23.77 51.14 -9.15 0.15 6692
 6694 3 -23.76 50.97 -9.16 0.142 6693
 6695 3 -23.57 50.9 -9.21 0.101 6694
 6696 3 -23.45 50.89 -9.27 0.12 6695
 6697 3 -23.36 50.76 -9.28 0.154 6696
 6698 3 -23.25 50.67 -9.37 0.187 6697
 6699 3 -23.15 50.61 -9.43 0.217 6698
 6700 3 -22.92 50.43 -9.27 0.118 6699
 6701 3 -22.83 50.33 -9.35 0.08 6700
 6702 3 -23.15 50.56 -9.78 0.081 6699
 6703 3 -23.07 50.48 -9.83 0.081 6702
 6704 3 -22.95 50.44 -9.95 0.093 6703
 6705 3 -22.82 50.34 -9.97 0.09 6704
 6706 3 -22.76 50.29 -10.08 0.122 6705
 6707 3 -22.7 50.25 -10.23 0.114 6706
 6708 3 -22.65 50.17 -10.28 0.122 6707
 6709 3 -22.47 50.04 -10.27 0.112 6708
 6710 3 -22.42 49.92 -10.31 0.109 6709
 6711 3 -22.26 49.88 -10.38 0.131 6710
 6712 3 -22.2 49.7 -10.46 0.094 6711
 6713 3 -22.09 49.63 -10.52 0.104 6712
 6714 3 -22.07 49.58 -10.7 0.13 6713
 6715 3 -22.2 49.47 -10.78 0.108 6714
 6716 3 -22.33 49.38 -10.88 0.079 6715
 6717 3 -22.48 49.21 -10.97 0.123 6716
 6718 3 -22.6 49.06 -11.08 0.17 6717
 6719 3 -22.76 48.92 -11.2 0.134 6718
 6720 3 -22.96 48.89 -11.33 0.062 6719
 6721 3 -23.05 48.8 -11.42 0.121 6720
 6722 3 -23.18 48.75 -11.6 0.068 6721
 6723 3 -23.3 48.7 -11.69 0.099 6722
 6724 3 -23.43 48.6 -11.72 0.000125 6723
 6725 3 -23.73 53.25 -8.45 0.189 6611
 6726 3 -23.84 53.42 -8.43 0.12 6725
 6727 3 -23.99 53.48 -8.51 0.13 6726
 6728 3 -24.13 53.49 -8.53 0.155 6727
 6729 3 -24.25 53.62 -8.45 0.113 6728
 6730 3 -24.34 53.72 -8.37 0.102 6729
 6731 3 -24.42 53.8 -8.29 0.117 6730
 6732 3 -24.53 53.85 -8.35 0.085 6731
 6733 3 -20.72 51.87 -5.99 0.17 5150
 6734 3 -20.49 51.91 -5.94 0.16 6733
 6735 3 -20.41 51.96 -6 0.183 6734
 6736 3 -20.39 52.12 -6.15 0.12 6735
 6737 3 -20.22 51.8 -5.85 0.092 6735
 6738 3 -20.11 51.8 -5.84 0.129 6737
 6739 3 -19.95 51.78 -5.86 0.137 6738
 6740 3 -19.85 51.78 -5.89 0.128 6739
 6741 3 -19.73 51.73 -5.89 0.137 6740
 6742 3 -19.65 51.65 -5.89 0.145 6741
 6743 3 -19.48 51.56 -5.93 0.11 6742
 6744 3 -19.25 51.59 -6.03 0.114 6743
 6745 3 -19.07 51.67 -6.06 0.153 6744
 6746 3 -18.9 51.78 -6.09 0.123 6745
 6747 3 -18.75 51.84 -6.15 0.125 6746
 6748 3 -18.53 51.94 -6.1 0.133 6747
 6749 3 -18.36 51.98 -6.18 0.109 6748
 6750 3 -18.21 52.05 -6.22 0.131 6749
 6751 3 -18.11 52.07 -6.22 0.115 6750
 6752 3 -17.89 52.2 -6.25 0.158 6751
 6753 3 -17.74 52.28 -6.18 0.139 6752
 6754 3 -17.51 52.3 -6.07 0.13 6753
 6755 3 -17.32 52.41 -5.98 0.142 6754
 6756 3 -17.19 52.46 -5.89 0.133 6755
 6757 3 -17.05 52.57 -5.87 0.137 6756
 6758 3 -16.94 52.67 -5.72 0.152 6757
 6759 3 -16.81 52.65 -5.65 0.264 6758
 6760 3 -16.68 52.96 -5.59 0.197 6759
 6761 3 -16.52 53.06 -5.56 0.201 6760
 6762 3 -16.34 53.12 -5.52 0.219 6761
 6763 3 -16.09 53.34 -5.44 0.176 6762
 6764 3 -15.88 53.59 -5.28 0.106 6763
 6765 3 -15.76 53.7 -5.22 0.13 6764
 6766 3 -15.66 53.82 -5.1 0.134 6765
 6767 3 -15.52 53.93 -5.07 0.14 6766
 6768 3 -15.36 54.11 -4.99 0.145 6767
 6769 3 -15.24 54.3 -4.94 0.157 6768
 6770 3 -15.16 54.52 -4.78 0.164 6769
 6771 3 -15.12 54.67 -4.74 0.149 6770
 6772 3 -15.09 54.82 -4.69 0.117 6771
 6773 3 -14.99 54.95 -4.64 0.102 6772
 6774 3 -14.96 55.06 -4.59 0.083 6773
 6775 3 -14.87 55.16 -4.49 0.095 6774
 6776 3 -14.8 55.22 -4.33 0.125 6775
 6777 3 -14.73 55.3 -4.22 0.15 6776
 6778 3 -14.76 55.35 -4.09 0.173 6777
 6779 3 -14.84 55.59 -3.92 0.12 6778
 6780 3 -14.82 55.72 -3.85 0.058 6779
 6781 3 -14.79 55.82 -3.79 0.109 6780
 6782 3 -14.71 55.92 -3.65 0.068 6781
 6783 3 -14.63 56.03 -3.62 0.061 6782
 6784 3 -14.64 55.18 -3.98 0.069 6778
 6785 3 -14.59 55.22 -3.88 0.126 6784
 6786 3 -14.57 55.26 -3.76 0.162 6785
 6787 3 -14.27 55.21 -3.75 0.082 6786
 6788 3 -14.2 55.28 -3.74 0.067 6787
 6789 3 -21.98 50.95 -5.93 0.142 5149
 6790 3 -22 50.92 -5.72 0.102 6789
 6791 3 -21.94 50.97 -5.58 0.087 6790
 6792 3 -21.99 50.93 -5.42 0.072 6791
 6793 3 -22.09 50.84 -5.44 0.056 6792
 6794 3 -22.24 50.82 -5.42 0.108 6793
 6795 3 -22.45 50.66 -5.5 0.155 6794
 6796 3 -22.59 50.53 -5.59 0.138 6795
 6797 3 -22.73 50.44 -5.62 0.152 6796
 6798 3 -22.91 50.39 -5.69 0.113 6797
 6799 3 -23.02 50.37 -5.76 0.127 6798
 6800 3 -23.17 50.4 -5.68 0.086 6799
 6801 3 -23.4 50.4 -5.59 0.105 6800
 6802 3 -23.51 50.43 -5.52 0.095 6801
 6803 3 -23.68 50.36 -5.39 0.105 6802
 6804 3 -23.77 50.31 -5.29 0.085 6803
 6805 3 -22.87 50.29 -5.82 0.119 6799
 6806 3 -22.73 50.25 -5.82 0.152 6805
 6807 3 -22.73 50.08 -5.81 0.08 6806
 6808 3 -22.63 50.06 -5.83 0.087 6807
 6809 3 -21.34 50.2 -6.55 0.165 5143
 6810 3 -21.49 49.93 -6.53 0.103 6809
 6811 3 -21.52 49.84 -6.6 0.000125 6810
 6812 3 -20.46 48.76 -5.38 0.117 5110
 6813 3 -20.49 48.68 -5.22 0.108 6812
 6814 3 -20.5 48.72 -4.99 0.115 6813
 6815 3 -20.5 48.69 -4.8 0.113 6814
 6816 3 -20.46 48.64 -4.62 0.11 6815
 6817 3 -20.42 48.59 -4.52 0.175 6816
 6818 3 -20.15 48.53 -4.48 0.055 6817
 6819 3 -20.05 48.52 -4.43 0.063 6818
 6820 3 -19.98 48.65 -4.3 0.098 6819
 6821 3 -19.99 48.73 -4.2 0.102 6820
 6822 3 -19.89 48.74 -4.09 0.087 6821
 6823 3 -19.74 48.75 -3.96 0.112 6822
 6824 3 -19.67 48.66 -3.81 0.16 6823
 6825 3 -20.51 48.04 -6.16 0.126 5103
 6826 3 -20.59 48.01 -6 0.058 6825
 6827 3 -21.13 46.4 -5.77 0.195 5092
 6828 3 -21.11 46.68 -5.8 0.118 6827
 6829 3 -21.04 46.83 -5.67 0.117 6828
 6830 3 -20.96 46.99 -5.52 0.108 6829
 6831 3 -20.85 47.07 -5.48 0.167 6830
 6832 3 -20.76 47.09 -5.39 0.169 6831
 6833 3 -20.65 47.03 -5.16 0.09 6832
 6834 3 -20.61 47.04 -5.04 0.153 6833
 6835 3 -20.51 47.07 -4.95 0.15 6834
 6836 3 -20.52 47.08 -4.81 0.123 6835
 6837 3 -20.44 47.21 -4.67 0.122 6836
 6838 3 -20.4 47.29 -4.51 0.101 6837
 6839 3 -20.34 47.43 -4.36 0.071 6838
 6840 3 -20.29 47.42 -4.21 0.064 6839
 6841 3 -20.18 47.54 -4.05 0.097 6840
 6842 3 -20.18 47.57 -3.89 0.113 6841
 6843 3 -20.21 47.57 -3.75 0.074 6842
 6844 3 -20.25 47.61 -3.61 0.115 6843
 6845 3 -20.2 47.69 -3.54 0.103 6844
 6846 3 -20.3 47.79 -3.54 0.081 6845
 6847 3 -20.38 47.81 -3.44 0.066 6846
 6848 3 -20.47 47.84 -3.4 0.109 6847
 6849 3 -20.59 47.86 -3.32 0.103 6848
 6850 3 -21.05 46.14 -5.57 0.131 6827
 6851 3 -21.02 46.1 -5.43 0.098 6850
 6852 3 -20.97 46.19 -5.28 0.083 6851
 6853 3 -20.83 46.18 -5.24 0.064 6852
 6854 3 -20.73 46.07 -5.18 0.09 6853
 6855 3 -20.66 46.09 -5.01 0.071 6854
 6856 3 -20.63 46.06 -4.92 0.112 6855
 6857 3 -20.53 45.96 -4.91 0.158 6856
 6858 3 -20.45 45.76 -4.97 0.103 6857
 6859 3 -20.83 45.16 -6.97 0.23 5088
 6860 3 -20.79 45.01 -7.18 0.224 6859
 6861 3 -20.75 44.88 -7.4 0.178 6860
 6862 3 -20.67 44.8 -7.61 0.183 6861
 6863 3 -20.58 44.83 -7.7 0.175 6862
 6864 3 -20.44 44.78 -7.76 0.196 6863
 6865 3 -20.33 44.79 -7.81 0.212 6864
 6866 3 -20.31 44.84 -8.05 0.162 6865
 6867 3 -20.22 44.81 -8.15 0.17 6866
 6868 3 -20.18 44.81 -8.26 0.26 6867
 6869 3 -19.95 44.81 -8.24 0.223 6868
 6870 3 -19.68 44.82 -7.95 0.049 6869
 6871 3 -19.58 44.77 -7.99 0.096 6870
 6872 3 -19.88 44.82 -8.38 0.194 6869
 6873 3 -19.72 44.85 -8.49 0.194 6872
 6874 3 -19.55 44.87 -8.49 0.213 6873
 6875 3 -19.35 44.87 -8.53 0.21 6874
 6876 3 -19.21 44.91 -8.61 0.169 6875
 6877 3 -19.09 44.98 -8.75 0.193 6876
 6878 3 -18.98 44.98 -8.84 0.227 6877
 6879 3 -18.88 45.06 -8.95 0.268 6878
 6880 3 -18.8 45.13 -9.06 0.292 6879
 6881 3 -18.48 44.95 -9.16 0.206 6880
 6882 3 -18.33 45.01 -9.17 0.283 6881
 6883 3 -18.18 45.09 -9.14 0.307 6882
 6884 3 -18.18 44.93 -9.46 0.251 6883
 6885 3 -18.07 44.87 -9.6 0.253 6884
 6886 3 -17.97 44.88 -9.67 0.274 6885
 6887 3 -17.92 44.86 -9.75 0.308 6886
 6888 3 -17.97 44.9 -10.05 0.278 6887
 6889 3 -17.71 45.05 -10.14 0.197 6888
 6890 3 -17.61 45.02 -10.28 0.194 6889
 6891 3 -17.57 44.96 -10.39 0.165 6890
 6892 3 -17.57 44.87 -10.51 0.192 6891
 6893 3 -17.49 44.8 -10.64 0.185 6892
 6894 3 -17.37 44.73 -10.71 0.218 6893
 6895 3 -17.22 44.63 -10.76 0.242 6894
 6896 3 -17.19 44.59 -10.91 0.3 6895
 6897 3 -17.1 44.52 -10.98 0.329 6896
 6898 3 -17.49 44.3 -11.1 0.15 6897
 6899 3 -17.48 44.14 -11.14 0.122 6898
 6900 3 -17.6 44.05 -11.23 0.112 6899
 6901 3 -17.79 43.92 -11.28 0.088 6900
 6902 3 -17.81 43.79 -11.33 0.169 6901
 6903 3 -17.84 43.64 -11.39 0.209 6902
 6904 3 -17.99 43.75 -11.49 0.171 6903
 6905 3 -18.14 43.95 -11.56 0.107 6904
 6906 3 -18.23 44.02 -11.61 0.102 6905
 6907 3 -17.73 43.33 -11.33 0.115 6903
 6908 3 -17.71 43.19 -11.22 0.101 6907
 6909 3 -17.66 43.08 -11.13 0.097 6908
 6910 3 -17.61 42.93 -11.12 0.126 6909
 6911 3 -17.56 42.73 -11.06 0.139 6910
 6912 3 -17.55 42.48 -11.06 0.128 6911
 6913 3 -17.49 42.26 -11.06 0.097 6912
 6914 3 -17.5 42.1 -10.95 0.142 6913
 6915 3 -17.43 41.84 -10.98 0.143 6914
 6916 3 -17.3 41.69 -11.23 0.105 6915
 6917 3 -17.22 41.63 -11.26 0.155 6916
 6918 3 -17.16 41.38 -11.15 0.121 6917
 6919 3 -17.14 41.23 -11.17 0.105 6918
 6920 3 -17.1 41.1 -11.23 0.136 6919
 6921 3 -16.92 41.15 -11.46 0.113 6920
 6922 3 -16.83 41.07 -11.52 0.127 6921
 6923 3 -16.71 40.97 -11.64 0.101 6922
 6924 3 -16.62 40.88 -11.79 0.081 6923
 6925 3 -16.48 40.79 -11.88 0.121 6924
 6926 3 -16.27 40.74 -12.06 0.109 6925
 6927 3 -16.19 40.85 -12.17 0.137 6926
 6928 3 -16.08 40.72 -12.28 0.092 6927
 6929 3 -16.03 40.67 -12.38 0.088 6928
 6930 3 -16.02 40.68 -12.52 0.092 6929
 6931 3 -16.03 40.72 -12.65 0.133 6930
 6932 3 -16.03 40.8 -12.73 0.191 6931
 6933 3 -16.06 40.83 -12.88 0.193 6932
 6934 3 -15.87 40.72 -12.96 0.074 6933
 6935 3 -15.91 40.7 -13.13 0.104 6934
 6936 3 -15.86 40.63 -13.32 0.146 6935
 6937 3 -15.72 40.61 -13.47 0.134 6936
 6938 3 -15.63 40.61 -13.61 0.118 6937
 6939 3 -15.5 40.66 -13.8 0.121 6938
 6940 3 -16.27 40.95 -13.08 0.128 6933
 6941 3 -16.31 40.97 -13.25 0.078 6940
 6942 3 -16.37 41.02 -13.36 0.09 6941
 6943 3 -16.36 41.03 -13.57 0.000125 6942
 6944 3 -17.12 40.97 -11.2 0.106 6920
 6945 3 -17.29 40.9 -11.28 0.13 6944
 6946 3 -17.45 40.97 -11.32 0.143 6945
 6947 3 -17.6 40.92 -11.39 0.092 6946
 6948 3 -17.78 40.92 -11.45 0.09 6947
 6949 3 -17.97 41.08 -11.53 0.068 6948
 6950 3 -18.09 41.11 -11.52 0.083 6949
 6951 3 -18.25 41.09 -11.51 0.094 6950
 6952 3 -18.4 41.06 -11.59 0.112 6951
 6953 3 -18.61 41.03 -11.72 0.095 6952
 6954 3 -17.07 41.74 -11.4 0.07 6917
 6955 3 -16.94 41.78 -11.51 0.099 6954
 6956 3 -16.79 41.77 -11.6 0.085 6955
 6957 3 -16.67 41.74 -11.74 0.105 6956
 6958 3 -16.61 41.72 -11.88 0.131 6957
 6959 3 -16.51 41.59 -12.01 0.163 6958
 6960 3 -16.43 41.55 -12.06 0.232 6959
 6961 3 -16.65 41.41 -12.41 0.157 6960
 6962 3 -16.78 41.34 -12.57 0.079 6961
 6963 3 -16.9 41.39 -12.73 0.115 6962
 6964 3 -16.94 41.36 -12.88 0.166 6963
 6965 3 -17.04 41.33 -13 0.186 6964
 6966 3 -17.05 41.29 -13.13 0.225 6965
 6967 3 -16.83 41.43 -13.31 0.153 6966
 6968 3 -16.69 41.56 -13.5 0.086 6967
 6969 3 -16.71 41.63 -13.64 0.108 6968
 6970 3 -16.68 41.69 -13.77 0.09 6969
 6971 3 -17.41 41.11 -13.16 0.127 6966
 6972 3 -17.61 40.99 -13.21 0.099 6971
 6973 3 -17.75 40.92 -13.27 0.094 6972
 6974 3 -17.87 40.93 -13.32 0.107 6973
 6975 3 -18 40.87 -13.38 0.096 6974
 6976 3 -18.12 40.9 -13.5 0.146 6975
 6977 3 -18.15 40.82 -13.57 0.168 6976
 6978 3 -18.43 40.84 -13.5 0.099 6977
 6979 3 -18.61 40.81 -13.49 0.067 6978
 6980 3 -18.74 40.74 -13.55 0.095 6979
 6981 3 -18.84 40.65 -13.59 0.123 6980
 6982 3 -18.88 40.63 -13.73 0.115 6981
 6983 3 -18.97 40.68 -13.85 0.086 6982
 6984 3 -19.08 40.77 -13.96 0.115 6983
 6985 3 -19.17 40.72 -14.03 0.086 6984
 6986 3 -19.3 40.68 -14.2 0.127 6985
 6987 3 -19.4 40.63 -14.3 0.122 6986
 6988 3 -16.23 41.62 -11.87 0.174 6960
 6989 3 -16.09 41.54 -11.63 0.109 6988
 6990 3 -16 41.57 -11.51 0.109 6989
 6991 3 -15.86 41.59 -11.39 0.118 6990
 6992 3 -15.77 41.65 -11.24 0.122 6991
 6993 3 -15.75 41.69 -11.14 0.145 6992
 6994 3 -15.8 41.65 -10.8 0.069 6993
 6995 3 -15.81 41.64 -10.65 0.108 6994
 6996 3 -15.81 41.58 -10.53 0.087 6995
 6997 3 -16.68 44.67 -10.89 0.213 6897
 6998 3 -16.45 44.68 -10.83 0.174 6997
 6999 3 -16.18 44.65 -10.89 0.098 6998
 7000 3 -16 44.78 -10.9 0.155 6999
 7001 3 -15.89 44.81 -10.9 0.166 7000
 7002 3 -15.72 44.9 -10.9 0.162 7001
 7003 3 -15.61 44.94 -10.84 0.188 7002
 7004 3 -15.51 45.05 -10.88 0.219 7003
 7005 3 -15.36 45.06 -11 0.183 7004
 7006 3 -15.2 45.08 -11.05 0.198 7005
 7007 3 -15.05 45.1 -11.08 0.242 7006
 7008 3 -14.9 45.11 -11.08 0.296 7007
 7009 3 -14.78 45.12 -11.04 0.34 7008
 7010 3 -14.63 45.42 -10.93 0.276 7009
 7011 3 -14.55 45.53 -10.84 0.286 7010
 7012 3 -14.71 45.71 -10.62 0.193 7011
 7013 3 -14.76 45.82 -10.44 0.187 7012
 7014 3 -14.82 45.88 -10.38 0.269 7013
 7015 3 -15.05 46 -10.14 0.085 7014
 7016 3 -15.07 45.95 -10.01 0.09 7015
 7017 3 -15.16 45.9 -9.86 0.107 7016
 7018 3 -15.22 45.94 -9.75 0.111 7017
 7019 3 -15.3 46.16 -9.62 0.116 7018
 7020 3 -15.38 46.28 -9.52 0.137 7019
 7021 3 -15.44 46.36 -9.45 0.171 7020
 7022 3 -15.51 46.43 -9.25 0.099 7021
 7023 3 -15.58 46.65 -9.26 0.096 7022
 7024 3 -15.58 46.78 -9.24 0.103 7023
 7025 3 -15.56 46.9 -9.15 0.129 7024
 7026 3 -15.53 47.06 -9.05 0.000125 7025
 7027 3 -14.46 45.94 -10.23 0.108 7014
 7028 3 -14.31 46.06 -10.15 0.117 7027
 7029 3 -14.23 46.13 -10.09 0.095 7028
 7030 3 -14.1 45.43 -11.1 0.13 7011
 7031 3 -13.99 45.45 -11.18 0.168 7030
 7032 3 -13.88 45.46 -11.3 0.18 7031
 7033 3 -13.72 45.5 -11.38 0.181 7032
 7034 3 -13.62 45.55 -11.48 0.192 7033
 7035 3 -13.44 45.6 -11.45 0.218 7034
 7036 3 -13.31 45.68 -11.51 0.235 7035
 7037 3 -13.18 45.71 -11.49 0.269 7036
 7038 3 -13.06 45.78 -11.52 0.3 7037
 7039 3 -12.91 45.78 -11.51 0.327 7038
 7040 3 -12.77 45.91 -11.58 0.313 7039
 7041 3 -12.61 46.09 -11.64 0.284 7040
 7042 3 -12.47 46.2 -11.65 0.308 7041
 7043 3 -12.35 46.31 -11.62 0.292 7042
 7044 3 -12.3 46.49 -11.7 0.239 7043
 7045 3 -12.2 46.64 -11.75 0.182 7044
 7046 3 -12.05 46.71 -11.79 0.145 7045
 7047 3 -11.94 46.76 -11.77 0.168 7046
 7048 3 -11.81 46.92 -11.79 0.18 7047
 7049 3 -11.75 47.05 -11.79 0.212 7048
 7050 3 -11.62 47.13 -11.79 0.203 7049
 7051 3 -11.58 47.18 -11.88 0.224 7050
 7052 3 -11.44 47.27 -11.84 0.274 7051
 7053 3 -11.27 47.39 -11.76 0.318 7052
 7054 3 -11.11 47.41 -11.78 0.388 7053
 7055 3 -11.04 47.53 -11.88 0.464 7054
 7056 3 -10.93 47.57 -11.96 0.488 7055
 7057 3 -10.92 48.09 -11.48 0.171 7056
 7058 3 -10.78 48.17 -11.4 0.199 7057
 7059 3 -10.66 48.36 -11.3 0.193 7058
 7060 3 -10.54 48.6 -11.27 0.236 7059
 7061 3 -10.43 48.79 -11.24 0.198 7060
 7062 3 -10.27 48.94 -11.3 0.187 7061
 7063 3 -10.18 49.02 -11.38 0.15 7062
 7064 3 -10.08 49.13 -11.41 0.194 7063
 7065 3 -10.07 49.3 -11.35 0.186 7064
 7066 3 -10.13 49.53 -11.26 0.149 7065
 7067 3 -10.1 49.68 -11.23 0.138 7066
 7068 3 -10.1 49.85 -11.19 0.115 7067
 7069 3 -10.06 49.98 -11.19 0.118 7068
 7070 3 -10.02 50.14 -11.19 0.155 7069
 7071 3 -10.05 50.26 -11.2 0.172 7070
 7072 3 -10.02 50.42 -11.19 0.147 7071
 7073 3 -10 50.56 -11.17 0.141 7072
 7074 3 -9.85 50.74 -11.16 0.114 7073
 7075 3 -9.7 50.84 -11.23 0.121 7074
 7076 3 -9.64 50.97 -11.29 0.133 7075
 7077 3 -9.53 51.13 -11.34 0.132 7076
 7078 3 -9.4 51.26 -11.45 0.151 7077
 7079 3 -9.25 51.33 -11.58 0.134 7078
 7080 3 -9.15 51.42 -11.66 0.174 7079
 7081 3 -8.95 51.53 -11.65 0.168 7080
 7082 3 -8.86 51.65 -11.69 0.19 7081
 7083 3 -8.79 51.77 -11.7 0.165 7082
 7084 3 -8.74 51.91 -11.69 0.151 7083
 7085 3 -8.63 52.05 -11.69 0.152 7084
 7086 3 -8.53 52.18 -11.64 0.163 7085
 7087 3 -8.42 52.27 -11.6 0.209 7086
 7088 3 -8.31 52.31 -11.53 0.253 7087
 7089 3 -8.25 52.38 -11.39 0.32 7088
 7090 3 -8.17 52.42 -11.29 0.394 7089
 7091 3 -8.12 52.49 -11.23 0.398 7090
 7092 3 -7.75 53.09 -11.44 0.212 7091
 7093 3 -7.58 53.21 -11.45 0.199 7092
 7094 3 -7.4 53.33 -11.47 0.181 7093
 7095 3 -7.25 53.52 -11.42 0.169 7094
 7096 3 -7.12 53.62 -11.38 0.198 7095
 7097 3 -6.99 53.64 -11.38 0.213 7096
 7098 3 -6.9 53.66 -11.68 0.142 7097
 7099 3 -6.77 53.67 -11.78 0.105 7098
 7100 3 -6.68 53.63 -11.9 0.13 7099
 7101 3 -6.55 53.61 -12.04 0.141 7100
 7102 3 -6.54 53.59 -12.27 0.163 7101
 7103 3 -6.52 53.52 -12.43 0.209 7102
 7104 3 -6.48 53.52 -12.52 0.244 7103
 7105 3 -6.21 53.67 -12.67 0.163 7104
 7106 3 -6.13 53.76 -12.72 0.179 7105
 7107 3 -5.95 53.82 -12.81 0.147 7106
 7108 3 -5.84 53.75 -12.84 0.132 7107
 7109 3 -5.66 53.75 -12.92 0.155 7108
 7110 3 -5.47 53.81 -13.01 0.142 7109
 7111 3 -5.35 53.87 -13.02 0.2 7110
 7112 3 -5.25 53.9 -13.09 0.249 7111
 7113 3 -5.21 54.22 -13.02 0.167 7112
 7114 3 -5.18 54.41 -12.99 0.135 7113
 7115 3 -5.13 54.6 -12.94 0.098 7114
 7116 3 -5.24 54.64 -12.96 0.061 7115
 7117 3 -5.09 53.69 -13.2 0.166 7112
 7118 3 -4.95 53.71 -13.21 0.126 7117
 7119 3 -4.84 53.69 -13.28 0.14 7118
 7120 3 -4.67 53.72 -13.28 0.111 7119
 7121 3 -4.55 53.72 -13.41 0.157 7120
 7122 3 -4.42 53.74 -13.48 0.133 7121
 7123 3 -4.26 53.75 -13.6 0.129 7122
 7124 3 -4.12 53.72 -13.65 0.143 7123
 7125 3 -3.97 53.76 -13.65 0.171 7124
 7126 3 -3.8 53.79 -13.61 0.156 7125
 7127 3 -3.64 53.81 -13.6 0.145 7126
 7128 3 -3.53 53.78 -13.63 0.222 7127
 7129 3 -3.37 53.84 -13.57 0.285 7128
 7130 3 -3.23 53.87 -13.64 0.351 7129
 7131 3 -3.09 53.89 -13.71 0.396 7130
 7132 3 -2.96 53.91 -13.56 0.3 7131
 7133 3 -2.9 53.92 -13.48 0.3 7132
 7134 3 -2.98 54.1 -14.17 0.157 7133
 7135 3 -2.86 54.14 -14.19 0.151 7134
 7136 3 -2.71 54.17 -14.28 0.106 7135
 7137 3 -2.57 54.24 -14.41 0.11 7136
 7138 3 -2.44 54.31 -14.54 0.126 7137
 7139 3 -2.34 54.37 -14.66 0.133 7138
 7140 3 -2.22 54.41 -14.74 0.129 7139
 7141 3 -2.11 54.52 -14.81 0.132 7140
 7142 3 -1.96 54.62 -14.9 0.148 7141
 7143 3 -1.81 54.77 -15 0.114 7142
 7144 3 -1.71 54.87 -15.13 0.143 7143
 7145 3 -1.61 54.96 -15.25 0.145 7144
 7146 3 -1.55 55.08 -15.33 0.148 7145
 7147 3 -1.5 55.16 -15.44 0.174 7146
 7148 3 -1.47 55.2 -15.58 0.13 7147
 7149 3 -1.41 55.3 -15.71 0.094 7148
 7150 3 -1.42 55.36 -15.9 0.125 7149
 7151 3 -1.47 55.44 -16.05 0.186 7150
 7152 3 -1.55 55.54 -16.14 0.18 7151
 7153 3 -1.59 55.59 -16.31 0.12 7152
 7154 3 -1.56 55.69 -16.45 0.149 7153
 7155 3 -1.57 55.76 -16.58 0.13 7154
 7156 3 -1.48 55.87 -16.75 0.182 7155
 7157 3 -1.41 55.98 -16.91 0.145 7156
 7158 3 -1.32 56.04 -17.1 0.163 7157
 7159 3 -1.31 56.23 -17.2 0.158 7158
 7160 3 -1.24 56.33 -17.34 0.157 7159
 7161 3 -1.21 56.42 -17.43 0.211 7160
 7162 3 -1.15 56.47 -17.52 0.302 7161
 7163 3 -1.03 56.48 -17.5 0.382 7162
 7164 3 -1.48 56.31 -18 0.094 7163
 7165 3 -1.56 56.35 -18.07 0.114 7164
 7166 3 -1.61 56.38 -18.21 0.108 7165
 7167 3 -1.61 56.35 -18.36 0.136 7166
 7168 3 -1.63 56.31 -18.46 0.129 7167
 7169 3 -1.7 56.22 -18.61 0.13 7168
 7170 3 -1.66 56.16 -18.77 0.107 7169
 7171 3 -1.63 56.12 -18.9 0.08 7170
 7172 3 -1.57 56.09 -19.11 0.105 7171
 7173 3 -1.5 56.11 -19.26 0.127 7172
 7174 3 -1.39 56.19 -19.38 0.226 7173
 7175 3 -1.41 56.17 -19.49 0.266 7174
 7176 3 -1.25 56.44 -19.65 0.142 7175
 7177 3 -1.27 56.43 -19.82 0.188 7176
 7178 3 -1.21 56.29 -20 0.14 7177
 7179 3 -1.27 56.24 -20.17 0.151 7178
 7180 3 -1.34 56.21 -20.28 0.202 7179
 7181 3 -1.39 56.16 -20.38 0.308 7180
 7182 3 -1.05 56.47 -20.41 0.186 7181
 7183 3 -1.15 56.62 -20.53 0.165 7182
 7184 3 -1.29 56.79 -20.69 0.126 7183
 7185 3 -1.14 56.91 -20.78 0.127 7184
 7186 3 -1.12 56.93 -20.88 0.106 7185
 7187 3 -1.21 56.96 -20.99 0.000125 7186
 7188 3 -1.76 55.79 -20.47 0.128 7181
 7189 3 -1.72 55.62 -20.65 0.109 7188
 7190 3 -1.79 55.53 -20.69 0.09 7189
 7191 3 -1.84 55.44 -20.84 0.086 7190
 7192 3 -1.89 55.39 -21 0.107 7191
 7193 3 -1.85 55.44 -21.11 0.116 7192
 7194 3 -1.73 55.46 -21.19 0.059 7193
 7195 3 -1.99 55.65 -20.44 0.061 7188
 7196 3 -2.12 55.54 -20.37 0.109 7195
 7197 3 -1.51 56.56 -19.92 0.089 7177
 7198 3 -1.58 56.53 -20 0.000125 7197
 7199 3 -0.77 56.59 -17.3 0.325 7163
 7200 3 -0.65 56.58 -17.27 0.316 7199
 7201 3 -0.65 56.89 -16.86 0.125 7200
 7202 3 -0.65 57.03 -16.76 0.109 7201
 7203 3 -0.6 57.1 -16.61 0.079 7202
 7204 3 -0.57 57.07 -16.46 0.104 7203
 7205 3 -0.5 57.12 -16.37 0.091 7204
 7206 3 -0.37 57.2 -16.43 0.064 7205
 7207 3 -0.25 57.23 -16.43 0.123 7206
 7208 3 -0.03 57.36 -16.32 0.124 7207
 7209 3 0.1 57.36 -16.4 0.097 7208
 7210 3 0.23 57.4 -16.4 0.123 7209
 7211 3 0.37 57.53 -16.42 0.123 7210
 7212 3 0.4 57.69 -16.46 0.097 7211
 7213 3 0.48 57.83 -16.44 0.112 7212
 7214 3 0.52 58.01 -16.46 0.086 7213
 7215 3 0.59 58.14 -16.41 0.095 7214
 7216 3 0.68 58.19 -16.38 0.1 7215
 7217 3 0.8 58.25 -16.19 0.114 7216
 7218 3 0.91 58.41 -16.11 0.167 7217
 7219 3 1.04 58.61 -15.96 0.194 7218
 7220 3 1.23 58.79 -15.85 0.124 7219
 7221 3 1.32 58.81 -15.63 0.121 7220
 7222 3 1.44 58.76 -15.5 0.148 7221
 7223 3 1.54 58.8 -15.42 0.131 7222
 7224 3 1.61 58.85 -15.32 0.132 7223
 7225 3 1.67 58.93 -15.2 0.079 7224
 7226 3 -0.49 56.39 -17.55 0.239 7200
 7227 3 -0.35 56.35 -17.52 0.222 7226
 7228 3 -0.22 56.34 -17.6 0.245 7227
 7229 3 -0.11 56.39 -17.61 0.262 7228
 7230 3 -0.11 56.47 -17.72 0.326 7229
 7231 3 -0.24 56.62 -18.03 0.248 7230
 7232 3 -0.21 56.69 -18.17 0.228 7231
 7233 3 -0.19 56.76 -18.3 0.241 7232
 7234 3 -0.12 57.01 -18.25 0.112 7233
 7235 3 -0.2 57.13 -18.24 0.103 7234
 7236 3 -0.25 57.27 -18.24 0.072 7235
 7237 3 -0.33 57.4 -18.2 0.065 7236
 7238 3 -0.4 57.53 -18.24 0.074 7237
 7239 3 -0.39 57.64 -18.25 0.067 7238
 7240 3 -0.29 57.77 -18.23 0.103 7239
 7241 3 -0.2 57.91 -18.25 0.134 7240
 7242 3 -0.14 57.98 -18.37 0.000125 7241
 7243 3 -0.3 56.55 -18.51 0.15 7233
 7244 3 -0.3 56.42 -18.64 0.143 7243
 7245 3 -0.37 56.12 -18.7 0.097 7244
 7246 3 -0.36 56.01 -18.74 0.098 7245
 7247 3 0.25 56.36 -17.36 0.083 7230
 7248 3 0.41 56.26 -17.3 0.121 7247
 7249 3 0.47 56.16 -17.25 0.112 7248
 7250 3 0.51 56.01 -17.25 0.11 7249
 7251 3 0.58 55.86 -17.31 0.057 7250
 7252 3 0.63 55.73 -17.35 0.075 7251
 7253 3 0.67 55.55 -17.44 0.113 7252
 7254 3 0.75 55.48 -17.47 0.137 7253
 7255 3 0.87 55.35 -17.51 0.136 7254
 7256 3 0.96 55.18 -17.58 0.065 7255
 7257 3 1.03 55.01 -17.59 0.131 7256
 7258 3 1.16 54.92 -17.62 0.11 7257
 7259 3 1.25 54.8 -17.6 0.086 7258
 7260 3 1.19 54.69 -17.62 0.093 7259
 7261 3 1.13 54.54 -17.57 0.069 7260
 7262 3 1.15 54.41 -17.52 0.105 7261
 7263 3 1.17 54.31 -17.58 0.169 7262
 7264 3 1.14 54.17 -17.59 0.203 7263
 7265 3 0.92 53.94 -17.68 0.121 7264
 7266 3 0.8 53.78 -17.68 0.068 7265
 7267 3 0.83 53.62 -17.63 0.077 7266
 7268 3 0.77 53.47 -17.62 0.113 7267
 7269 3 0.67 53.32 -17.66 0.135 7268
 7270 3 0.66 53.21 -17.68 0.088 7269
 7271 3 0.56 53.13 -17.66 0.119 7270
 7272 3 0.45 53.11 -17.57 0.117 7271
 7273 3 0.37 53.17 -17.49 0.136 7272
 7274 3 0.35 53.29 -17.49 0.000125 7273
 7275 3 -2.55 53.93 -13.09 0.227 7132
 7276 3 -2.41 53.88 -12.95 0.213 7275
 7277 3 -2.38 53.78 -12.79 0.232 7276
 7278 3 -2.1 53.97 -12.89 0.152 7277
 7279 3 -1.92 54.04 -12.86 0.149 7278
 7280 3 -1.76 54.12 -12.86 0.145 7279
 7281 3 -1.61 54.21 -12.89 0.172 7280
 7282 3 -1.39 54.24 -12.9 0.179 7281
 7283 3 -1.19 54.23 -12.85 0.165 7282
 7284 3 -0.92 54.3 -12.82 0.126 7283
 7285 3 -0.78 54.37 -12.89 0.13 7284
 7286 3 -0.69 54.4 -12.95 0.121 7285
 7287 3 -0.57 54.5 -12.88 0.142 7286
 7288 3 -0.24 54.85 -13.02 0.154 7287
 7289 3 -0.1 55 -13.1 0.131 7288
 7290 3 0.04 55.01 -13.12 0.106 7289
 7291 3 0.19 55 -13.09 0.122 7290
 7292 3 0.35 55.05 -13.19 0.143 7291
 7293 3 0.43 55.11 -13.33 0.183 7292
 7294 3 0.56 55.19 -13.33 0.188 7293
 7295 3 0.7 55.25 -13.41 0.257 7294
 7296 3 0.83 55.4 -13.42 0.279 7295
 7297 3 0.95 55.47 -13.44 0.291 7296
 7298 3 1.05 55.61 -13.47 0.259 7297
 7299 3 1.13 55.74 -13.45 0.258 7298
 7300 3 1.22 55.91 -13.44 0.251 7299
 7301 3 1.26 55.94 -13.55 0.13 7300
 7302 3 1.3 56.04 -13.53 0.091 7301
 7303 3 1.35 56.23 -13.05 0.072 7300
 7304 3 1.45 56.28 -13.07 0.093 7303
 7305 3 1.54 56.33 -13.04 0.146 7304
 7306 3 1.68 56.35 -12.94 0.164 7305
 7307 3 1.83 56.52 -12.91 0.189 7306
 7308 3 2 56.67 -12.84 0.128 7307
 7309 3 2.09 56.83 -12.68 0.139 7308
 7310 3 2.15 56.96 -12.61 0.132 7309
 7311 3 2.18 57.05 -12.44 0.133 7310
 7312 3 2.28 57.13 -12.36 0.126 7311
 7313 3 2.43 57.15 -12.26 0.071 7312
 7314 3 2.52 57.12 -12.21 0.057 7313
 7315 3 2.67 57.16 -12.21 0.084 7314
 7316 3 2.8 57.21 -12.15 0.074 7315
 7317 3 2.92 57.36 -12.03 0.114 7316
 7318 3 3.02 57.48 -11.92 0.12 7317
 7319 3 3.09 57.65 -11.9 0.135 7318
 7320 3 3.14 57.79 -11.88 0.159 7319
 7321 3 3.25 57.87 -11.83 0.215 7320
 7322 3 3.34 58.07 -12.06 0.119 7321
 7323 3 3.44 58.21 -12.17 0.139 7322
 7324 3 3.51 58.41 -12.25 0.138 7323
 7325 3 3.58 58.52 -12.23 0.16 7324
 7326 3 3.72 58.59 -12.3 0.103 7325
 7327 3 3.82 58.66 -12.3 0.087 7326
 7328 3 3.21 57.87 -11.58 0.163 7321
 7329 3 3.26 58.05 -11.48 0.147 7328
 7330 3 3.36 58.33 -11.36 0.112 7329
 7331 3 -2.48 53.59 -12.57 0.127 7277
 7332 3 -2.35 53.49 -12.47 0.101 7331
 7333 3 -2.24 53.33 -12.39 0.115 7332
 7334 3 -2.16 53.21 -12.36 0.129 7333
 7335 3 -1.98 53.16 -12.27 0.16 7334
 7336 3 -2.06 52.97 -12.31 0.095 7335
 7337 3 -2.16 52.85 -12.35 0.122 7336
 7338 3 -2.24 52.68 -12.34 0.097 7337
 7339 3 -2.39 52.55 -12.4 0.122 7338
 7340 3 -2.48 52.39 -12.51 0.12 7339
 7341 3 -2.46 52.23 -12.57 0.145 7340
 7342 3 -2.32 52.12 -12.64 0.093 7341
 7343 3 -3.06 53.63 -14.1 0.153 7131
 7344 3 -2.98 53.41 -14.18 0.125 7343
 7345 3 -2.93 53.26 -14.23 0.114 7344
 7346 3 -6.85 53.76 -11.18 0.155 7097
 7347 3 -6.76 53.93 -11.11 0.163 7346
 7348 3 -6.68 54.11 -11.07 0.173 7347
 7349 3 -6.54 54.32 -11.01 0.151 7348
 7350 3 -6.46 54.52 -10.95 0.148 7349
 7351 3 -6.46 54.72 -11.01 0.18 7350
 7352 3 -6.36 54.87 -11.02 0.183 7351
 7353 3 -6.3 55.06 -10.97 0.136 7352
 7354 3 -6.23 55.22 -10.86 0.086 7353
 7355 3 -6.2 55.33 -10.89 0.159 7354
 7356 3 -6.15 55.46 -10.95 0.213 7355
 7357 3 -6.21 55.49 -11.21 0.092 7356
 7358 3 -6.21 55.68 -11.31 0.126 7357
 7359 3 -6.17 55.83 -11.37 0.132 7358
 7360 3 -6.2 55.92 -11.43 0.112 7359
 7361 3 -6.32 56.07 -11.6 0.095 7360
 7362 3 -6.35 56.2 -11.69 0.108 7361
 7363 3 -6.39 56.35 -11.76 0.068 7362
 7364 3 -6.47 56.44 -11.74 0.112 7363
 7365 3 -6.61 56.48 -11.66 0.117 7364
 7366 3 -6.81 56.45 -11.66 0.15 7365
 7367 3 -6.94 56.51 -11.73 0.163 7366
 7368 3 -7.11 56.54 -11.89 0.101 7367
 7369 3 -7.17 56.5 -12.02 0.059 7368
 7370 3 -7.26 56.44 -12.05 0.127 7369
 7371 3 -7.33 56.41 -12.14 0.134 7370
 7372 3 -7.39 56.25 -12.23 0.1 7371
 7373 3 -7.34 56.15 -12.3 0.125 7372
 7374 3 -7.36 56.14 -12.43 0.164 7373
 7375 3 -6.06 55.69 -10.73 0.127 7356
 7376 3 -6 55.83 -10.72 0.152 7375
 7377 3 -5.94 55.95 -10.75 0.184 7376
 7378 3 -5.88 56.11 -10.79 0.208 7377
 7379 3 -5.78 56.18 -10.82 0.261 7378
 7380 3 -5.67 56.21 -10.81 0.327 7379
 7381 3 -5.57 56.54 -10.77 0.224 7380
 7382 3 -5.39 56.64 -10.66 0.208 7381
 7383 3 -5.29 56.77 -10.62 0.21 7382
 7384 3 -5.15 56.89 -10.62 0.233 7383
 7385 3 -5.07 57.03 -10.54 0.224 7384
 7386 3 -5.02 57.15 -10.46 0.202 7385
 7387 3 -4.93 57.21 -10.29 0.214 7386
 7388 3 -4.82 57.38 -10.26 0.248 7387
 7389 3 -4.69 57.47 -10.24 0.218 7388
 7390 3 -4.51 57.59 -10.24 0.178 7389
 7391 3 -4.31 57.63 -10.22 0.17 7390
 7392 3 -4.1 57.79 -10.3 0.14 7391
 7393 3 -3.99 57.88 -10.29 0.128 7392
 7394 3 -3.87 57.99 -10.3 0.164 7393
 7395 3 -3.8 58.1 -10.22 0.231 7394
 7396 3 -3.74 58.21 -10.2 0.326 7395
 7397 3 -3.72 58.33 -10.26 0.401 7396
 7398 3 -3.62 58.46 -10.33 0.427 7397
 7399 3 -3.52 58.58 -10.45 0.419 7398
 7400 3 -3.41 58.61 -10.55 0.43 7399
 7401 3 -3.32 58.73 -10.62 0.401 7400
 7402 3 -3.24 58.98 -10.57 0.353 7401
 7403 3 -3.19 59.04 -10.63 0.371 7402
 7404 3 -3.16 59.17 -10.59 0.38 7403
 7405 3 -3.07 59.21 -10.7 0.426 7404
 7406 3 -2.98 59.49 -10.93 0.363 7405
 7407 3 -2.71 59.51 -10.96 0.337 7406
 7408 3 -2.63 59.58 -11.03 0.325 7407
 7409 3 -2.57 59.67 -11.05 0.295 7408
 7410 3 -2.42 59.75 -11.1 0.226 7409
 7411 3 -2.32 59.83 -11.15 0.207 7410
 7412 3 -2.24 60.2 -11.13 0.158 7411
 7413 3 -2.19 60.36 -11.08 0.17 7412
 7414 3 -2.18 60.54 -11.13 0.194 7413
 7415 3 -2.22 60.68 -11.18 0.173 7414
 7416 3 -2.26 60.89 -11.21 0.156 7415
 7417 3 -2.26 60.98 -11.31 0.118 7416
 7418 3 -2.15 61.09 -11.42 0.145 7417
 7419 3 -2.06 61.23 -11.51 0.157 7418
 7420 3 -1.94 61.39 -11.53 0.187 7419
 7421 3 -1.88 61.56 -11.59 0.187 7420
 7422 3 -1.74 61.73 -11.59 0.166 7421
 7423 3 -1.68 61.98 -11.51 0.116 7422
 7424 3 -1.68 62.1 -11.49 0.119 7423
 7425 3 -1.67 62.28 -11.5 0.116 7424
 7426 3 -1.73 62.45 -11.48 0.105 7425
 7427 3 -1.71 62.65 -11.43 0.147 7426
 7428 3 -1.72 62.82 -11.49 0.151 7427
 7429 3 -1.7 62.95 -11.61 0.185 7428
 7430 3 -1.79 63.09 -11.76 0.221 7429
 7431 3 -1.87 63.19 -11.9 0.242 7430
 7432 3 -1.88 63.36 -11.95 0.269 7431
 7433 3 -1.91 63.55 -12 0.276 7432
 7434 3 -2.02 63.72 -12.05 0.243 7433
 7435 3 -1.96 63.88 -12.01 0.27 7434
 7436 3 -1.94 63.93 -12.1 0.192 7435
 7437 3 -1.91 64.05 -12.09 0.181 7436
 7438 3 -1.97 64.21 -12.25 0.199 7437
 7439 3 -2.05 64.4 -12.32 0.138 7438
 7440 3 -2.03 64.57 -12.49 0.073 7439
 7441 3 -1.98 64.79 -12.62 0.132 7440
 7442 3 -1.94 64.92 -12.67 0.146 7441
 7443 3 -1.91 65.03 -12.74 0.16 7442
 7444 3 -1.88 65.21 -12.83 0.139 7443
 7445 3 -2 65.32 -12.86 0.1 7444
 7446 3 -2.1 65.44 -12.92 0.142 7445
 7447 3 -2.21 65.55 -12.97 0.14 7446
 7448 3 -2.35 65.61 -13.12 0.175 7447
 7449 3 -2.4 65.63 -13.23 0.171 7448
 7450 3 -2.5 65.68 -13.36 0.152 7449
 7451 3 -2.55 65.81 -13.51 0.163 7450
 7452 3 -2.59 65.9 -13.64 0.247 7451
 7453 3 -2.72 65.9 -13.7 0.319 7452
 7454 3 -3.05 65.55 -13.44 0.154 7453
 7455 3 -3.15 65.49 -13.42 0.072 7454
 7456 3 -2.6 66.18 -13.9 0.236 7453
 7457 3 -2.56 66.15 -14.05 0.227 7456
 7458 3 -2.68 66.17 -14.15 0.24 7457
 7459 3 -2.85 66.39 -14.22 0.153 7458
 7460 3 -2.9 66.56 -14.34 0.142 7459
 7461 3 -2.96 66.64 -14.45 0.122 7460
 7462 3 -3.02 66.76 -14.53 0.118 7461
 7463 3 -3.11 66.86 -14.66 0.122 7462
 7464 3 -3.19 66.88 -14.77 0.131 7463
 7465 3 -3.32 66.86 -14.88 0.16 7464
 7466 3 -3.44 66.9 -14.95 0.145 7465
 7467 3 -3.57 66.89 -15 0.194 7466
 7468 3 -3.63 66.99 -15.11 0.184 7467
 7469 3 -3.68 67.14 -15.22 0.195 7468
 7470 3 -3.76 67.22 -15.38 0.229 7469
 7471 3 -3.8 67.48 -15.57 0.202 7470
 7472 3 -3.84 67.63 -15.68 0.222 7471
 7473 3 -3.87 67.65 -15.78 0.254 7472
 7474 3 -4.02 67.7 -15.92 0.317 7473
 7475 3 -4.08 67.71 -16.06 0.29 7474
 7476 3 -4.15 67.71 -16.15 0.261 7475
 7477 3 -4.3 67.82 -16.27 0.211 7476
 7478 3 -4.42 68.02 -16.29 0.181 7477
 7479 3 -4.41 68.14 -16.33 0.15 7478
 7480 3 -4.53 68.22 -16.35 0.162 7479
 7481 3 -4.65 68.3 -16.42 0.163 7480
 7482 3 -4.79 68.37 -16.55 0.141 7481
 7483 3 -4.89 68.49 -16.61 0.143 7482
 7484 3 -5.02 68.56 -16.68 0.16 7483
 7485 3 -5.23 68.6 -16.7 0.103 7484
 7486 3 -5.33 68.7 -16.74 0.099 7485
 7487 3 -5.47 68.74 -16.83 0.16 7486
 7488 3 -5.58 68.81 -16.83 0.239 7487
 7489 3 -5.66 69.08 -16.8 0.146 7488
 7490 3 -5.84 69.21 -16.83 0.141 7489
 7491 3 -5.98 69.28 -16.87 0.164 7490
 7492 3 -6.08 69.3 -16.89 0.179 7491
 7493 3 -5.97 69.52 -17.11 0.103 7492
 7494 3 -6.06 69.54 -17.24 0.147 7493
 7495 3 -6.19 69.55 -17.39 0.318 7494
 7496 3 -6.26 69.56 -17.48 0.378 7495
 7497 3 -6.21 69.71 -17.66 0.386 7496
 7498 3 -6.81 70.07 -17.19 0.159 7497
 7499 3 -6.95 69.99 -17.17 0.161 7498
 7500 3 -7.07 69.93 -17.16 0.201 7499
 7501 3 -7.28 69.87 -17.23 0.156 7500
 7502 3 -7.42 69.83 -17.44 0.104 7501
 7503 3 -7.48 69.72 -17.55 0.099 7502
 7504 3 -7.52 69.66 -17.64 0.096 7503
 7505 3 -7.65 69.52 -17.77 0.098 7504
 7506 3 -7.75 69.43 -17.91 0.121 7505
 7507 3 -7.83 69.37 -17.96 0.112 7506
 7508 3 -7.96 69.37 -18.1 0.106 7507
 7509 3 -8.08 69.37 -18.17 0.1 7508
 7510 3 -8.15 69.49 -18.26 0.08 7509
 7511 3 -8.27 69.52 -18.31 0.069 7510
 7512 3 -8.35 69.65 -18.34 0.063 7511
 7513 3 -8.53 69.78 -18.39 0.107 7512
 7514 3 -8.65 69.82 -18.41 0.113 7513
 7515 3 -8.81 69.76 -18.43 0.115 7514
 7516 3 -8.91 69.82 -18.46 0.108 7515
 7517 3 -9.02 69.83 -18.46 0.11 7516
 7518 3 -9.11 69.93 -18.51 0.096 7517
 7519 3 -9.22 69.91 -18.53 0.115 7518
 7520 3 -9.36 69.96 -18.56 0.108 7519
 7521 3 -9.52 69.95 -18.62 0.144 7520
 7522 3 -9.68 69.94 -18.65 0.125 7521
 7523 3 -9.88 70.03 -18.64 0.127 7522
 7524 3 -10 70.1 -18.68 0.108 7523
 7525 3 -10.11 70.25 -18.79 0.148 7524
 7526 3 -10.19 70.41 -18.85 0.144 7525
 7527 3 -10.32 70.6 -18.92 0.103 7526
 7528 3 -10.39 70.7 -18.97 0.148 7527
 7529 3 -10.5 70.75 -18.97 0.246 7528
 7530 3 -10.63 70.83 -18.93 0.295 7529
 7531 3 -10.85 70.89 -18.89 0.25 7530
 7532 3 -10.99 70.97 -18.83 0.185 7531
 7533 3 -11.18 71.2 -18.78 0.091 7532
 7534 3 -11.29 71.25 -18.75 0.1 7533
 7535 3 -11.45 71.35 -18.73 0.082 7534
 7536 3 -11.63 71.47 -18.72 0.127 7535
 7537 3 -11.8 71.54 -18.67 0.1 7536
 7538 3 -11.89 71.66 -18.61 0.096 7537
 7539 3 -11.99 71.71 -18.56 0.104 7538
 7540 3 -12.14 71.75 -18.48 0.066 7539
 7541 3 -12.29 71.8 -18.35 0.124 7540
 7542 3 -12.43 71.77 -18.31 0.115 7541
 7543 3 -12.52 71.87 -18.15 0.146 7542
 7544 3 -12.58 71.92 -18.03 0.173 7543
 7545 3 -12.74 72.18 -18.02 0.163 7544
 7546 3 -12.77 72.47 -18.13 0.147 7545
 7547 3 -12.79 72.74 -18.21 0.124 7546
 7548 3 -12.79 72.95 -18.31 0.116 7547
 7549 3 -12.89 73.14 -18.41 0.129 7548
 7550 3 -12.96 73.27 -18.48 0.083 7549
 7551 3 -13.06 73.4 -18.55 0.088 7550
 7552 3 -13.2 73.52 -18.66 0.089 7551
 7553 3 -13.28 73.67 -18.72 0.135 7552
 7554 3 -13.34 73.72 -18.85 0.131 7553
 7555 3 -13.49 73.83 -18.92 0.067 7554
 7556 3 -13.57 73.95 -18.9 0.102 7555
 7557 3 -13.62 74.04 -18.97 0.155 7556
 7558 3 -13.56 74.1 -19.04 0.239 7557
 7559 3 -13.02 73.92 -19.19 0.05 7558
 7560 3 -12.87 73.88 -19.18 0.241 7559
 7561 3 -12.79 73.98 -19.26 0.401 7560
 7562 3 -12.72 73.85 -19.41 0.295 7561
 7563 3 -12.65 73.76 -19.57 0.325 7562
 7564 3 -12.23 73.65 -19.7 0.23 7563
 7565 3 -12.14 73.67 -19.79 0.227 7564
 7566 3 -12.04 73.7 -19.86 0.269 7565
 7567 3 -11.72 73.58 -19.6 0.1 7566
 7568 3 -11.58 73.58 -19.61 0.083 7567
 7569 3 -11.5 73.61 -19.75 0.048 7568
 7570 3 -12 73.75 -20.04 0.223 7566
 7571 3 -11.81 73.77 -20.14 0.19 7570
 7572 3 -11.92 73.47 -20.24 0.319 7571
 7573 3 -11.77 73.45 -20.38 0.37 7572
 7574 3 -11.61 73.6 -20.54 0.302 7573
 7575 3 -11.55 73.66 -20.66 0.36 7574
 7576 3 -11.25 74.03 -20.66 0.125 7575
 7577 3 -11.61 73.53 -20.76 0.303 7575
 7578 3 -11.71 73.46 -20.84 0.345 7577
 7579 3 -11.61 73.33 -20.93 0.273 7578
 7580 3 -11.41 73.28 -21.12 0.104 7579
 7581 3 -11.43 73.31 -21.24 0.057 7580
 7582 3 -12.24 73.23 -20.68 0.268 7578
 7583 3 -11.99 72.92 -20.63 0.1 7582
 7584 3 -12.02 72.84 -20.56 0.096 7583
 7585 3 -12.66 73.46 -20.7 0.083 7582
 7586 3 -11.98 72.97 -20.34 0.148 7573
 7587 3 -11.94 72.83 -20.32 0.104 7586
 7588 3 -11.88 72.7 -20.33 0.118 7587
 7589 3 -11.8 72.61 -20.32 0.117 7588
 7590 3 -11.83 72.51 -20.39 0.142 7589
 7591 3 -11.89 72.41 -20.45 0.141 7590
 7592 3 -11.95 72.28 -20.47 0.141 7591
 7593 3 -12.04 72.06 -20.39 0.099 7592
 7594 3 -12.02 71.95 -20.4 0.124 7593
 7595 3 -11.91 71.91 -20.5 0.084 7594
 7596 3 -12.65 73.29 -19.8 0.137 7563
 7597 3 -12.53 73.31 -20 0.089 7596
 7598 3 -12.55 73.23 -20.11 0.114 7597
 7599 3 -12.68 73.07 -20.11 0.099 7598
 7600 3 -12.82 73.04 -20.06 0.089 7599
 7601 3 -13.03 73.02 -20.07 0.161 7600
 7602 3 -13.13 73.09 -19.98 0.062 7601
 7603 3 -12.71 74.15 -18.87 0.262 7562
 7604 3 -12.52 74.12 -19.06 0.139 7603
 7605 3 -12.4 74.25 -19.12 0.115 7604
 7606 3 -12.36 74.33 -19.2 0.000125 7605
 7607 3 -12.73 74.27 -19.63 0.103 7561
 7608 3 -12.69 74.38 -19.68 0.135 7607
 7609 3 -12.6 74.43 -19.77 0.136 7608
 7610 3 -12.56 74.49 -19.92 0.071 7609
 7611 3 -12.71 74.68 -19.88 0.075 7610
 7612 3 -12.68 74.81 -20.01 0.097 7611
 7613 3 -12.45 74.64 -20.07 0.11 7612
 7614 3 -13.01 73.61 -18.83 0.101 7560
 7615 3 -12.97 73.58 -18.72 0.166 7614
 7616 3 -12.98 73.56 -18.58 0.151 7615
 7617 3 -12.87 73.44 -18.53 0.158 7616
 7618 3 -12.8 73.38 -18.37 0.099 7617
 7619 3 -12.65 73.42 -18.32 0.000125 7618
 7620 3 -13.87 74.28 -18.95 0.251 7558
 7621 3 -14.18 74.16 -18.83 0.162 7620
 7622 3 -14.29 74.12 -18.86 0.226 7621
 7623 3 -14.56 74.33 -18.61 0.099 7622
 7624 3 -14.73 74.44 -18.52 0.144 7623
 7625 3 -14.89 74.52 -18.4 0.151 7624
 7626 3 -14.99 74.57 -18.42 0.096 7625
 7627 3 -15.2 74.72 -18.46 0.123 7626
 7628 3 -15.2 74.67 -18.26 0.097 7627
 7629 3 -15.21 74.73 -18.12 0.06 7628
 7630 3 -13.72 74.56 -19.02 0.095 7620
 7631 3 -13.74 74.71 -19.03 0.13 7630
 7632 3 -13.72 74.82 -19.11 0.079 7631
 7633 3 -13.78 74.96 -19.12 0.099 7632
 7634 3 -13.77 75.11 -19.21 0.098 7633
 7635 3 -13.84 75.23 -19.26 0.084 7634
 7636 3 -13.99 75.4 -19.31 0.102 7635
 7637 3 -14.12 75.53 -19.37 0.06 7636
 7638 3 -14.18 75.65 -19.39 0.099 7637
 7639 3 -14.27 75.74 -19.36 0.093 7638
 7640 3 -14.42 75.86 -19.46 0.133 7639
 7641 3 -14.53 75.99 -19.61 0.117 7640
 7642 3 -14.67 76.11 -19.69 0.114 7641
 7643 3 -14.87 76.1 -19.72 0.148 7642
 7644 3 -15.04 76.07 -19.74 0.181 7643
 7645 3 -12.92 71.96 -17.94 0.108 7545
 7646 3 -13.06 71.84 -17.87 0.084 7645
 7647 3 -13.18 71.71 -17.8 0.099 7646
 7648 3 -13.38 71.56 -17.65 0.086 7647
 7649 3 -13.47 71.5 -17.6 0.113 7648
 7650 3 -13.55 71.43 -17.51 0.102 7649
 7651 3 -13.62 71.36 -17.46 0.065 7650
 7652 3 -12.55 71.72 -17.88 0.111 7544
 7653 3 -12.51 71.71 -17.72 0.061 7652
 7654 3 -12.6 71.76 -17.55 0.094 7653
 7655 3 -12.62 71.75 -17.4 0.131 7654
 7656 3 -12.73 71.71 -17.24 0.115 7655
 7657 3 -12.82 71.68 -17.11 0.112 7656
 7658 3 -12.84 71.73 -16.96 0.144 7657
 7659 3 -6.19 69.81 -17.86 0.188 7497
 7660 3 -6.12 69.91 -17.99 0.155 7659
 7661 3 -6 69.9 -18.23 0.121 7660
 7662 3 -5.95 69.91 -18.36 0.13 7661
 7663 3 -5.93 69.9 -18.5 0.148 7662
 7664 3 -5.86 69.89 -18.64 0.15 7663
 7665 3 -5.8 69.91 -18.79 0.173 7664
 7666 3 -5.8 69.9 -18.9 0.186 7665
 7667 3 -5.94 69.98 -19.12 0.205 7666
 7668 3 -6.03 70.04 -19.3 0.23 7667
 7669 3 -6.03 70.03 -19.41 0.238 7668
 7670 3 -5.93 70.39 -19.61 0.127 7669
 7671 3 -5.97 70.45 -19.7 0.18 7670
 7672 3 -6.03 70.51 -19.82 0.205 7671
 7673 3 -6.18 70.64 -19.88 0.124 7672
 7674 3 -6.24 70.72 -19.99 0.102 7673
 7675 3 -6.33 70.78 -20.09 0.154 7674
 7676 3 -6.49 70.84 -20.19 0.148 7675
 7677 3 -6.58 70.94 -20.29 0.171 7676
 7678 3 -6.69 71.09 -20.27 0.184 7677
 7679 3 -6.82 71.27 -19.79 0.135 7678
 7680 3 -6.87 71.23 -19.57 0.117 7679
 7681 3 -6.96 71.3 -19.36 0.136 7680
 7682 3 -7.02 71.41 -19.18 0.096 7681
 7683 3 -7.1 71.52 -19.09 0.124 7682
 7684 3 -7.19 71.56 -19.03 0.166 7683
 7685 3 -7.26 71.6 -18.91 0.231 7684
 7686 3 -7.34 71.57 -18.58 0.088 7685
 7687 3 -7.49 71.53 -18.62 0.146 7686
 7688 3 -7.47 71.75 -18.44 0.114 7687
 7689 3 -7.46 71.87 -18.39 0.117 7688
 7690 3 -7.45 71.96 -18.21 0.123 7689
 7691 3 -7.41 71.9 -18.02 0.067 7690
 7692 3 -7.38 71.94 -17.89 0.087 7691
 7693 3 -7.39 71.94 -17.76 0.066 7692
 7694 3 -7.59 71.36 -18.66 0.136 7687
 7695 3 -7.65 71.22 -18.64 0.133 7694
 7696 3 -7.68 71.14 -18.51 0.244 7695
 7697 3 -7.6 71.35 -18.04 0.083 7696
 7698 3 -7.57 71.51 -17.86 0.129 7697
 7699 3 -7.61 71.63 -17.78 0.135 7698
 7700 3 -7.71 71.77 -17.69 0.091 7699
 7701 3 -6.64 71.16 -20.63 0.176 7678
 7702 3 -6.66 71.31 -20.7 0.238 7701
 7703 3 -6.69 71.43 -20.75 0.273 7702
 7704 3 -6.59 71.49 -20.91 0.295 7703
 7705 3 -6.53 71.58 -21.05 0.33 7704
 7706 3 -6.49 71.64 -21.19 0.346 7705
 7707 3 -6.47 71.76 -21.32 0.352 7706
 7708 3 -6.41 71.77 -21.51 0.328 7707
 7709 3 -6.35 71.83 -21.72 0.236 7708
 7710 3 -6.24 71.81 -21.83 0.184 7709
 7711 3 -6.14 71.92 -21.91 0.172 7710
 7712 3 -6.11 71.97 -22.02 0.201 7711
 7713 3 -6.04 72.03 -22.16 0.224 7712
 7714 3 -6.05 72.12 -22.33 0.199 7713
 7715 3 -6.04 72.26 -22.44 0.144 7714
 7716 3 -6.06 72.38 -22.59 0.165 7715
 7717 3 -6.03 72.47 -22.71 0.191 7716
 7718 3 -5.99 72.54 -22.78 0.193 7717
 7719 3 -5.96 72.62 -22.91 0.211 7718
 7720 3 -5.93 72.7 -23.03 0.182 7719
 7721 3 -5.86 72.79 -23.13 0.224 7720
 7722 3 -5.79 72.86 -23.23 0.221 7721
 7723 3 -5.73 72.87 -23.43 0.211 7722
 7724 3 -5.67 72.89 -23.56 0.212 7723
 7725 3 -5.6 72.94 -23.73 0.179 7724
 7726 3 -5.54 72.95 -23.92 0.139 7725
 7727 3 -5.48 72.99 -24.06 0.196 7726
 7728 3 -5.74 73.15 -24.21 0.126 7727
 7729 3 -5.91 73.11 -24.13 0.161 7728
 7730 3 -5.85 73 -24.13 0.181 7729
 7731 3 -5.69 72.88 -24.31 0.000125 7730
 7732 3 -5.33 72.88 -24.13 0.12 7727
 7733 3 -5.36 72.87 -24.24 0.108 7732
 7734 3 -5.37 72.84 -24.36 0.091 7733
 7735 3 -5.24 72.74 -24.13 0.089 7732
 7736 3 -5.18 72.65 -24.21 0.121 7735
 7737 3 -5.11 72.58 -24.28 0.133 7736
 7738 3 -4.96 72.59 -24.39 0.14 7737
 7739 3 -4.81 72.77 -24.39 0.115 7738
 7740 3 -4.75 72.89 -24.38 0.048 7739
 7741 3 -4.95 72.38 -24.52 0.159 7738
 7742 3 -4.89 72.28 -24.69 0.149 7741
 7743 3 -4.82 72.14 -24.77 0.137 7742
 7744 3 -4.8 71.95 -24.87 0.152 7743
 7745 3 -4.71 71.79 -25 0.125 7744
 7746 3 -4.59 71.64 -25.09 0.155 7745
 7747 3 -4.5 71.49 -25.15 0.144 7746
 7748 3 -4.43 71.37 -25.29 0.159 7747
 7749 3 -4.41 71.32 -25.49 0.195 7748
 7750 3 -4.37 71.21 -25.59 0.263 7749
 7751 3 -4.31 71.15 -25.67 0.36 7750
 7752 3 -4.38 71.71 -25.94 0.078 7751
 7753 3 -4.28 71.8 -25.98 0.109 7752
 7754 3 -4.24 71.9 -26.1 0.088 7753
 7755 3 -4.21 71.98 -26.19 0.103 7754
 7756 3 -4.2 72.08 -26.27 0.091 7755
 7757 3 -4.15 72.17 -26.34 0.105 7756
 7758 3 -4.07 72.16 -26.48 0.13 7757
 7759 3 -3.88 72.25 -26.59 0.219 7758
 7760 3 -3.82 72.28 -26.7 0.185 7759
 7761 3 -3.67 72.34 -26.97 0.128 7760
 7762 3 -3.51 72.44 -27.11 0.108 7761
 7763 3 -3.39 72.46 -27.2 0.102 7762
 7764 3 -3.31 72.42 -27.35 0.105 7763
 7765 3 -3.17 72.46 -27.4 0.102 7764
 7766 3 -3.09 72.4 -27.51 0.066 7765
 7767 3 -4.24 70.92 -25.77 0.461 7751
 7768 3 -4.14 70.67 -25.74 0.451 7767
 7769 3 -4.28 70.35 -25.4 0.227 7768
 7770 3 -4.06 70.41 -25.83 0.493 7769
 7771 3 -3.79 70.43 -26.22 0.293 7770
 7772 3 -3.66 70.49 -26.43 0.308 7771
 7773 3 -3.6 70.37 -26.7 0.26 7772
 7774 3 -3.49 70.32 -26.82 0.254 7773
 7775 3 -3.44 70.29 -26.92 0.269 7774
 7776 3 -3.22 70.34 -27.27 0.171 7775
 7777 3 -3.1 70.32 -27.54 0.144 7776
 7778 3 -3.06 70.26 -27.71 0.146 7777
 7779 3 -3 70.18 -27.78 0.128 7778
 7780 3 -2.88 70.08 -27.82 0.16 7779
 7781 3 -2.72 69.94 -27.89 0.158 7780
 7782 3 -2.68 69.83 -27.97 0.156 7781
 7783 3 -2.6 69.76 -28.07 0.163 7782
 7784 3 -2.52 69.76 -28.21 0.182 7783
 7785 3 -2.39 69.69 -28.27 0.275 7784
 7786 3 -2.35 69.59 -28.33 0.281 7785
 7787 3 -2.26 69.54 -28.37 0.355 7786
 7788 3 -1.96 69.72 -28.65 0.14 7787
 7789 3 -1.88 69.62 -28.82 0.135 7788
 7790 3 -1.74 69.63 -29.04 0.125 7789
 7791 3 -1.64 69.59 -29.13 0.162 7790
 7792 3 -1.58 69.49 -29.4 0.204 7791
 7793 3 -1.47 69.45 -29.51 0.196 7792
 7794 3 -1.43 69.43 -29.64 0.203 7793
 7795 3 -1.45 69.69 -29.98 0.119 7794
 7796 3 -1.49 69.76 -30.12 0.136 7795
 7797 3 -1.56 69.98 -30.25 0.102 7796
 7798 3 -1.52 70.15 -30.26 0.122 7797
 7799 3 -1.48 70.28 -30.37 0.167 7798
 7800 3 -1.24 70.36 -30.55 0.103 7799
 7801 3 -1.18 70.51 -30.67 0.087 7800
 7802 3 -1.09 70.5 -30.81 0.121 7801
 7803 3 -1.03 70.57 -30.96 0.097 7802
 7804 3 -0.97 70.67 -31.05 0.129 7803
 7805 3 -0.98 70.69 -31.18 0.117 7804
 7806 3 -1 70.78 -31.26 0.118 7805
 7807 3 -1.11 71.18 -31.27 0.125 7806
 7808 3 -1.11 71.36 -31.27 0.092 7807
 7809 3 -1.11 71.46 -31.37 0.071 7808
 7810 3 -1.35 69.2 -29.63 0.109 7794
 7811 3 -1.36 69.04 -29.71 0.112 7810
 7812 3 -1.32 68.9 -29.72 0.15 7811
 7813 3 -1.28 68.79 -29.71 0.175 7812
 7814 3 -1.3 68.61 -29.54 0.102 7813
 7815 3 -1.25 68.46 -29.51 0.118 7814
 7816 3 -1.26 68.3 -29.47 0.096 7815
 7817 3 -1.29 68.12 -29.51 0.047 7816
 7818 3 -1.19 68.71 -29.98 0.146 7813
 7819 3 -1.2 68.56 -30.1 0.181 7818
 7820 3 -1.21 68.46 -30.22 0.18 7819
 7821 3 -1.18 68.27 -30.47 0.175 7820
 7822 3 -1.09 68.23 -30.67 0.146 7821
 7823 3 -1.02 68.26 -30.82 0.000125 7822
 7824 3 -4.29 70.04 -25.47 0.257 7770
 7825 3 -4.39 69.93 -25.49 0.225 7824
 7826 3 -4.46 69.76 -25.58 0.237 7825
 7827 3 -4.79 70.02 -25.66 0.13 7826
 7828 3 -4.85 70.2 -25.78 0.168 7827
 7829 3 -4.87 70.4 -25.95 0.154 7828
 7830 3 -4.92 70.45 -26.13 0.137 7829
 7831 3 -5.02 70.52 -26.27 0.079 7830
 7832 3 -4.37 69.6 -25.68 0.178 7826
 7833 3 -4.27 69.48 -25.83 0.121 7832
 7834 3 -7.01 71.66 -20.41 0.103 7703
 7835 3 -7.07 71.74 -20.25 0.122 7834
 7836 3 -7.09 71.85 -20.13 0.079 7835
 7837 3 -6.05 69.84 -19.45 0.141 7669
 7838 3 -6.15 69.6 -19.51 0.156 7837
 7839 3 -6.21 69.45 -19.54 0.105 7838
 7840 3 -6.37 69.24 -19.47 0.103 7839
 7841 3 -6.32 69.11 -16.73 0.159 7492
 7842 3 -6.46 69.03 -16.7 0.197 7841
 7843 3 -6.68 68.82 -16.6 0.145 7842
 7844 3 -6.87 68.68 -16.58 0.122 7843
 7845 3 -6.96 68.59 -16.49 0.119 7844
 7846 3 -7.08 68.52 -16.44 0.105 7845
 7847 3 -7.19 68.51 -16.4 0.135 7846
 7848 3 -7.36 68.6 -16.39 0.137 7847
 7849 3 -7.5 68.62 -16.4 0.164 7848
 7850 3 -7.67 68.58 -16.36 0.213 7849
 7851 3 -7.81 68.51 -16.43 0.219 7850
 7852 3 -8.07 68.36 -16.34 0.174 7851
 7853 3 -8.2 68.38 -16.21 0.16 7852
 7854 3 -8.33 68.29 -16.12 0.196 7853
 7855 3 -8.49 68.18 -16.16 0.121 7854
 7856 3 -8.67 68.14 -16.16 0.097 7855
 7857 3 -8.79 68.18 -16.18 0.087 7856
 7858 3 -8.19 68.38 -15.89 0.081 7854
 7859 3 -8.12 68.27 -15.69 0.089 7858
 7860 3 -8.15 68.15 -15.53 0.084 7859
 7861 3 -8.18 68.05 -15.51 0.106 7860
 7862 3 -8.25 67.94 -15.51 0.000125 7861
 7863 3 -7.77 68.57 -16.89 0.126 7851
 7864 3 -7.77 68.6 -17.03 0.116 7863
 7865 3 -7.72 68.68 -17.17 0.11 7864
 7866 3 -7.65 68.74 -17.26 0.1 7865
 7867 3 -7.6 68.77 -17.35 0.111 7866
 7868 3 -7.49 68.77 -17.39 0.117 7867
 7869 3 -5.71 68.39 -16.91 0.093 7488
 7870 3 -5.74 68.23 -16.88 0.103 7869
 7871 3 -5.8 68.09 -16.96 0.114 7870
 7872 3 -5.77 67.96 -17.05 0.09 7871
 7873 3 -5.71 67.85 -17.12 0.116 7872
 7874 3 -5.74 67.69 -17.22 0.139 7873
 7875 3 -5.83 67.58 -17.34 0.093 7874
 7876 3 -2.78 66.46 -13.7 0.048 7456
 7877 3 -2.78 66.56 -13.66 0.084 7876
 7878 3 -2.85 66.63 -13.57 0.136 7877
 7879 3 -2.89 66.66 -13.43 0.000125 7878
 7880 3 -3.01 59.07 -10.05 0.34 7405
 7881 3 -2.9 59.11 -10.02 0.329 7880
 7882 3 -2.67 59.2 -10.05 0.19 7881
 7883 3 -2.39 59.36 -9.96 0.103 7882
 7884 3 -5.03 57.42 -10.55 0.14 7386
 7885 3 -5.09 57.58 -10.45 0.115 7884
 7886 3 -5.2 57.73 -10.38 0.125 7885
 7887 3 -5.34 57.78 -10.25 0.118 7886
 7888 3 -5.45 57.85 -10.15 0.091 7887
 7889 3 -5.52 58.03 -10.07 0.063 7888
 7890 3 -5.5 58.15 -10.07 0.105 7889
 7891 3 -5.51 58.31 -10.05 0.111 7890
 7892 3 -5.48 58.44 -10.02 0.122 7891
 7893 3 -5.45 58.56 -10 0.119 7892
 7894 3 -5.35 58.75 -9.98 0.134 7893
 7895 3 -5.36 58.87 -9.92 0.189 7894
 7896 3 -5.32 58.99 -9.94 0.183 7895
 7897 3 -5.18 59.16 -10.03 0.136 7896
 7898 3 -5.15 59.35 -10.01 0.129 7897
 7899 3 -5.08 59.49 -9.93 0.13 7898
 7900 3 -4.96 59.55 -9.91 0.086 7899
 7901 3 -5.5 55.72 -10.84 0.14 7380
 7902 3 -5.35 55.65 -10.82 0.119 7901
 7903 3 -5.25 55.55 -10.73 0.137 7902
 7904 3 -5.13 55.39 -10.67 0.119 7903
 7905 3 -5.03 55.28 -10.64 0.159 7904
 7906 3 -4.81 55.27 -10.56 0.16 7905
 7907 3 -4.69 55.3 -10.48 0.185 7906
 7908 3 -4.52 55.31 -10.45 0.212 7907
 7909 3 -4.29 55.05 -10.45 0.13 7908
 7910 3 -4.08 55.07 -10.53 0.127 7909
 7911 3 -3.89 55.12 -10.59 0.133 7910
 7912 3 -3.64 55.13 -10.66 0.103 7911
 7913 3 -3.54 55.09 -10.68 0.027 7912
 7914 3 -4.43 55.57 -10.45 0.101 7908
 7915 3 -10.89 47.52 -12.17 0.469 7056
 7916 3 -10.93 47.49 -12.27 0.523 7915
 7917 3 -10.47 47.39 -11.45 0.104 7916
 7918 3 -10.43 47.34 -11.35 0.000125 7917
 7919 3 -11.09 47.41 -12.53 0.436 7916
 7920 3 -11.03 47.47 -12.7 0.472 7919
 7921 3 -10.92 47.45 -12.9 0.432 7920
 7922 3 -10.86 47.45 -13.03 0.42 7921
 7923 3 -10.51 47.69 -13.24 0.317 7922
 7924 3 -10.45 47.47 -13.19 0.162 7923
 7925 3 -10.4 47.38 -13.15 0.082 7924
 7926 3 -10.35 47.97 -13.52 0.197 7923
 7927 3 -10.23 47.97 -13.63 0.165 7926
 7928 3 -10.08 48.01 -13.79 0.184 7927
 7929 3 -9.98 48.09 -13.94 0.183 7928
 7930 3 -9.9 48.15 -14.03 0.116 7929
 7931 3 -9.81 48.18 -14.17 0.136 7930
 7932 3 -9.68 48.25 -14.27 0.192 7931
 7933 3 -9.55 48.28 -14.34 0.235 7932
 7934 3 -9.44 48.22 -14.53 0.233 7933
 7935 3 -9.32 48.2 -14.63 0.265 7934
 7936 3 -9.33 47.98 -15.01 0.13 7935
 7937 3 -9.34 47.9 -15.22 0.131 7936
 7938 3 -9.27 47.83 -15.36 0.19 7937
 7939 3 -9.21 47.78 -15.44 0.17 7938
 7940 3 -9.2 47.63 -15.61 0.151 7939
 7941 3 -9.12 47.5 -15.7 0.169 7940
 7942 3 -9.12 47.36 -15.85 0.168 7941
 7943 3 -8.99 47.27 -16.02 0.134 7942
 7944 3 -8.9 47.2 -16.16 0.145 7943
 7945 3 -8.8 47.18 -16.33 0.162 7944
 7946 3 -8.69 47.23 -16.47 0.157 7945
 7947 3 -8.55 47.17 -16.59 0.197 7946
 7948 3 -8.42 47.2 -16.63 0.23 7947
 7949 3 -8.33 47.33 -16.69 0.254 7948
 7950 3 -8.29 47.14 -16.87 0.167 7949
 7951 3 -8.3 47.04 -17.02 0.111 7950
 7952 3 -8.21 46.99 -17.1 0.133 7951
 7953 3 -8.08 46.93 -17.16 0.135 7952
 7954 3 -7.95 46.92 -17.27 0.12 7953
 7955 3 -7.86 46.94 -17.35 0.131 7954
 7956 3 -7.73 46.94 -17.45 0.142 7955
 7957 3 -7.59 46.96 -17.58 0.134 7956
 7958 3 -7.48 46.96 -17.7 0.116 7957
 7959 3 -7.36 47.01 -17.76 0.201 7958
 7960 3 -7.33 46.99 -17.92 0.321 7959
 7961 3 -7.26 46.97 -18.05 0.376 7960
 7962 3 -7.21 46.87 -18.15 0.362 7961
 7963 3 -6.91 47.22 -18.08 0.409 7962
 7964 3 -6.81 47.03 -18.24 0.432 7963
 7965 3 -6.48 47.64 -18.18 0.161 7964
 7966 3 -6.34 47.73 -18.27 0.142 7965
 7967 3 -6.13 47.8 -18.34 0.148 7966
 7968 3 -6.03 47.89 -18.46 0.132 7967
 7969 3 -5.87 47.99 -18.52 0.134 7968
 7970 3 -5.78 48.06 -18.64 0.13 7969
 7971 3 -5.65 48.1 -18.76 0.141 7970
 7972 3 -5.47 48.13 -18.84 0.176 7971
 7973 3 -5.32 48.17 -18.93 0.207 7972
 7974 3 -5.17 48.25 -18.95 0.223 7973
 7975 3 -5.05 48.3 -19.02 0.199 7974
 7976 3 -4.9 48.35 -19.11 0.173 7975
 7977 3 -4.77 48.35 -19.29 0.177 7976
 7978 3 -4.6 48.39 -19.41 0.218 7977
 7979 3 -4.55 48.35 -19.51 0.215 7978
 7980 3 -4.41 48.37 -19.66 0.199 7979
 7981 3 -4.33 48.4 -19.79 0.177 7980
 7982 3 -4.27 48.41 -19.92 0.208 7981
 7983 3 -4.42 48.2 -20.03 0.08 7982
 7984 3 -4.39 48.07 -20.01 0.000125 7983
 7985 3 -4.07 48.45 -20.04 0.177 7982
 7986 3 -3.92 48.47 -20.15 0.167 7985
 7987 3 -3.8 48.49 -20.21 0.159 7986
 7988 3 -3.68 48.57 -20.31 0.135 7987
 7989 3 -3.62 48.69 -20.45 0.15 7988
 7990 3 -3.54 48.75 -20.61 0.159 7989
 7991 3 -3.47 48.72 -20.71 0.211 7990
 7992 3 -3.39 48.64 -20.79 0.2 7991
 7993 3 -3.31 48.62 -20.88 0.239 7992
 7994 3 -3.11 48.76 -20.89 0.18 7993
 7995 3 -3 48.84 -20.95 0.188 7994
 7996 3 -2.84 48.94 -21.01 0.201 7995
 7997 3 -2.71 49.02 -21.08 0.205 7996
 7998 3 -2.49 49.09 -21.04 0.201 7997
 7999 3 -2.33 49.07 -21.1 0.184 7998
 8000 3 -2.16 49.09 -21.15 0.177 7999
 8001 3 -2.01 49.15 -21.18 0.197 8000
 8002 3 -1.85 49.18 -21.18 0.212 8001
 8003 3 -1.61 49.41 -21.1 0.172 8002
 8004 3 -1.46 49.56 -21.18 0.123 8003
 8005 3 -1.34 49.63 -21.24 0.191 8004
 8006 3 -1.2 49.7 -21.24 0.177 8005
 8007 3 -0.99 49.71 -21.27 0.155 8006
 8008 3 -0.8 49.64 -21.24 0.137 8007
 8009 3 -0.66 49.6 -21.26 0.138 8008
 8010 3 -0.44 49.54 -21.32 0.178 8009
 8011 3 -0.31 49.44 -21.34 0.217 8010
 8012 3 -0.05 49.52 -21.46 0.228 8011
 8013 3 0.07 49.63 -21.59 0.239 8012
 8014 3 0.17 49.73 -21.65 0.29 8013
 8015 3 0.26 49.81 -21.73 0.375 8014
 8016 3 0.35 49.78 -21.81 0.492 8015
 8017 3 0.45 49.93 -21.76 0.58 8016
 8018 3 0.73 50.02 -21.75 0.615 8017
 8019 3 0.84 50.11 -21.75 0.583 8018
 8020 3 0.98 50.2 -21.76 0.554 8019
 8021 3 1.05 50.39 -21.8 0.458 8020
 8022 3 1.11 50.39 -21.89 0.374 8021
 8023 3 1.12 50.52 -22.26 0.137 8022
 8024 3 1.14 50.59 -22.16 0.000125 8023
 8025 3 1.27 50.37 -21.84 0.302 8022
 8026 3 1.4 50.33 -21.88 0.293 8025
 8027 3 1.53 50.28 -21.88 0.349 8026
 8028 3 1.7 50.32 -21.86 0.328 8027
 8029 3 1.85 50.39 -21.84 0.34 8028
 8030 3 2 50.46 -21.81 0.346 8029
 8031 3 2.14 50.51 -21.83 0.281 8030
 8032 3 2.27 50.49 -21.97 0.25 8031
 8033 3 2.37 50.39 -22.01 0.232 8032
 8034 3 2.28 50.18 -22.22 0.168 8033
 8035 3 2.2 50.08 -22.3 0.168 8034
 8036 3 2.64 50.45 -21.65 0.158 8035
 8037 3 2.73 50.44 -21.52 0.151 8036
 8038 3 2.83 50.42 -21.4 0.094 8037
 8039 3 2.89 50.41 -21.27 0.106 8038
 8040 3 3.02 50.44 -21.18 0.106 8039
 8041 3 3.11 50.42 -21.06 0.143 8040
 8042 3 3.2 50.43 -20.92 0.14 8041
 8043 3 3.26 50.35 -20.81 0.188 8042
 8044 3 3.29 50.37 -20.67 0.238 8043
 8045 3 3.43 50.39 -20.56 0.266 8044
 8046 3 3.52 50.32 -20.49 0.287 8045
 8047 3 3.52 49.88 -20.52 0.187 8046
 8048 3 3.59 49.67 -20.58 0.185 8047
 8049 3 3.65 49.52 -20.62 0.178 8048
 8050 3 3.74 49.29 -20.64 0.122 8049
 8051 3 3.84 49.23 -20.6 0.155 8050
 8052 3 3.99 49.15 -20.56 0.159 8051
 8053 3 4.05 49.06 -20.47 0.176 8052
 8054 3 4.09 48.94 -20.39 0.175 8053
 8055 3 4.15 48.78 -20.36 0.165 8054
 8056 3 4.19 48.64 -20.41 0.191 8055
 8057 3 4.33 48.57 -20.55 0.209 8056
 8058 3 4.53 48.64 -20.14 0.106 8057
 8059 3 4.58 48.69 -20.04 0.061 8058
 8060 3 4.37 48.31 -20.84 0.137 8057
 8061 3 4.47 48.2 -20.94 0.116 8060
 8062 3 4.56 48.19 -21.01 0.118 8061
 8063 3 4.7 48.21 -21.01 0.138 8062
 8064 3 4.82 48.21 -21.13 0.142 8063
 8065 3 4.92 48.19 -21.29 0.166 8064
 8066 3 4.99 48.05 -21.41 0.164 8065
 8067 3 5.13 48 -21.53 0.149 8066
 8068 3 5.28 47.98 -21.57 0.16 8067
 8069 3 5.42 47.92 -21.69 0.129 8068
 8070 3 5.53 47.98 -21.81 0.135 8069
 8071 3 5.6 47.98 -21.9 0.18 8070
 8072 3 5.67 48.03 -21.98 0.211 8071
 8073 3 5.77 47.98 -22.03 0.244 8072
 8074 3 5.87 47.84 -22.14 0.152 8073
 8075 3 5.96 47.66 -22.23 0.133 8074
 8076 3 6.1 47.61 -22.29 0.14 8075
 8077 3 6.22 47.59 -22.33 0.103 8076
 8078 3 6.34 47.58 -22.39 0.085 8077
 8079 3 6.4 47.48 -22.48 0.113 8078
 8080 3 6.57 47.45 -22.56 0.132 8079
 8081 3 6.65 47.41 -22.67 0.142 8080
 8082 3 6.91 47.45 -22.84 0.151 8081
 8083 3 7.05 47.45 -22.95 0.14 8082
 8084 3 7.16 47.46 -23.03 0.1 8083
 8085 3 7.36 47.5 -23.18 0.132 8084
 8086 3 7.5 47.54 -23.23 0.151 8085
 8087 3 7.56 47.56 -23.34 0.234 8086
 8088 3 7.64 47.65 -23.41 0.276 8087
 8089 3 7.96 47.64 -23.47 0.193 8088
 8090 3 8.11 47.67 -23.62 0.157 8089
 8091 3 8.34 47.65 -23.72 0.118 8090
 8092 3 8.52 47.63 -23.8 0.108 8091
 8093 3 8.71 47.56 -23.89 0.163 8092
 8094 3 8.6 47.31 -23.52 0.116 8093
 8095 3 8.63 47.27 -23.4 0.17 8094
 8096 3 8.52 47.1 -23.31 0.129 8095
 8097 3 8.34 46.94 -23.28 0.075 8096
 8098 3 8.24 46.82 -23.25 0.12 8097
 8099 3 8.16 46.71 -23.18 0.106 8098
 8100 3 8.95 47.49 -24.01 0.199 8093
 8101 3 9.09 47.49 -24.1 0.16 8100
 8102 3 9.23 47.49 -24.19 0.177 8101
 8103 3 9.4 47.52 -24.25 0.202 8102
 8104 3 9.57 47.58 -24.3 0.139 8103
 8105 3 9.79 47.73 -24.38 0.108 8104
 8106 3 9.95 47.86 -24.46 0.136 8105
 8107 3 10.1 47.88 -24.55 0.155 8106
 8108 3 10.26 47.92 -24.7 0.09 8107
 8109 3 10.36 47.96 -24.72 0.092 8108
 8110 3 10.51 48.08 -24.96 0.123 8109
 8111 3 10.59 48.05 -25.09 0.12 8110
 8112 3 10.73 48.07 -25.2 0.143 8111
 8113 3 10.86 48.13 -25.34 0.136 8112
 8114 3 11.01 48.19 -25.43 0.112 8113
 8115 3 11.11 48.24 -25.53 0.153 8114
 8116 3 11.21 48.25 -25.62 0.181 8115
 8117 3 11.32 48.17 -25.72 0.155 8116
 8118 3 11.41 48.2 -25.83 0.152 8117
 8119 3 11.43 48.13 -25.97 0.161 8118
 8120 3 11.51 48.07 -26.06 0.185 8119
 8121 3 11.52 48.01 -26.23 0.217 8120
 8122 3 11.54 47.9 -26.29 0.308 8121
 8123 3 11.74 48.04 -26.38 0.142 8122
 8124 3 11.9 48.15 -26.47 0.16 8123
 8125 3 12.07 48.23 -26.56 0.182 8124
 8126 3 12.16 48.27 -26.6 0.182 8125
 8127 3 12.4 48.43 -26.73 0.135 8125
 8128 3 12.54 48.54 -26.85 0.089 8127
 8129 3 12.64 48.61 -26.94 0.111 8128
 8130 3 12.79 48.59 -27.17 0.108 8129
 8131 3 12.97 48.72 -27.25 0.092 8130
 8132 3 13.13 48.84 -27.34 0.12 8131
 8133 3 13.25 48.97 -27.43 0.132 8132
 8134 3 13.33 49.05 -27.5 0.161 8133
 8135 3 13.47 49.1 -27.58 0.223 8134
 8136 3 13.6 49.17 -27.64 0.236 8135
 8137 3 13.77 49.23 -27.65 0.235 8136
 8138 3 13.91 49.28 -27.72 0.218 8137
 8139 3 14.05 49.38 -27.76 0.239 8138
 8140 3 14.21 49.51 -27.79 0.257 8139
 8141 3 14.37 49.6 -27.88 0.261 8140
 8142 3 14.51 49.74 -27.91 0.307 8141
 8143 3 14.63 49.85 -27.95 0.323 8142
 8144 3 14.65 50 -28.09 0.304 8143
 8145 3 14.74 50.09 -28.18 0.245 8144
 8146 3 14.85 50.15 -28.24 0.124 8145
 8147 3 14.89 50.29 -28.29 0.109 8146
 8148 3 15.04 50.4 -28.34 0.144 8147
 8149 3 15.1 50.57 -28.37 0.136 8148
 8150 3 15.1 50.71 -28.46 0.147 8149
 8151 3 15.02 50.87 -28.61 0.125 8150
 8152 3 15.05 51.06 -28.65 0.138 8151
 8153 3 15.06 51.25 -28.67 0.137 8152
 8154 3 15.07 51.36 -28.65 0.138 8153
 8155 3 15.04 51.51 -28.63 0.107 8154
 8156 3 15.11 51.69 -28.63 0.149 8155
 8157 3 15.17 51.84 -28.7 0.146 8156
 8158 3 15.21 51.97 -28.73 0.18 8157
 8159 3 15.28 52.09 -28.72 0.191 8158
 8160 3 15.47 51.99 -29.01 0.102 8159
 8161 3 15.56 52.03 -29.15 0.15 8160
 8162 3 15.65 52.08 -29.27 0.151 8161
 8163 3 15.84 52.14 -29.35 0.185 8162
 8164 3 15.95 52.25 -29.39 0.154 8163
 8165 3 16.09 52.38 -29.43 0.137 8164
 8166 3 16.2 52.59 -29.43 0.147 8165
 8167 3 16.36 52.74 -29.4 0.156 8166
 8168 3 16.48 52.84 -29.38 0.175 8167
 8169 3 16.66 52.97 -29.31 0.196 8168
 8170 3 16.69 53.08 -29.4 0.175 8169
 8171 3 16.8 53.22 -29.44 0.156 8170
 8172 3 16.96 53.42 -29.52 0.123 8171
 8173 3 17.14 53.54 -29.62 0.133 8172
 8174 3 17.33 53.63 -29.7 0.14 8173
 8175 3 17.63 53.74 -29.69 0.133 8174
 8176 3 17.81 53.83 -29.67 0.15 8175
 8177 3 18 53.96 -29.66 0.103 8176
 8178 3 18.09 54.06 -29.69 0.127 8177
 8179 3 18.3 54.1 -29.69 0.131 8178
 8180 3 18.44 54.14 -29.67 0.136 8179
 8181 3 18.57 54.16 -29.69 0.113 8180
 8182 3 18.7 54.16 -29.84 0.101 8181
 8183 3 18.77 54.11 -29.93 0.183 8182
 8184 3 18.92 54.31 -29.95 0.275 8183
 8185 3 19.06 54.63 -29.66 0.145 8184
 8186 3 19.29 54.68 -29.51 0.112 8185
 8187 3 19.5 54.74 -29.44 0.082 8186
 8188 3 19.64 54.74 -29.38 0.093 8187
 8189 3 19.75 54.81 -29.34 0.128 8188
 8190 3 19.89 54.71 -29.24 0.092 8189
 8191 3 19.98 54.58 -29.23 0.127 8190
 8192 3 20.09 54.51 -29.19 0.123 8191
 8193 3 20.24 54.35 -29.27 0.077 8192
 8194 3 20.25 54.22 -29.36 0.091 8193
 8195 3 20.25 54.08 -29.52 0.125 8194
 8196 3 20.25 53.95 -29.66 0.063 8195
 8197 3 15.13 52.31 -28.57 0.097 8159
 8198 3 15.14 52.42 -28.44 0.148 8197
 8199 3 15.12 52.52 -28.36 0.164 8198
 8200 3 15.06 52.69 -28.38 0.186 8199
 8201 3 15.16 52.92 -28.31 0.196 8200
 8202 3 15.36 53.17 -28.09 0.108 8201
 8203 3 15.48 53.36 -28.19 0.111 8202
 8204 3 15.64 53.42 -28.31 0.13 8203
 8205 3 15.79 53.53 -28.35 0.109 8204
 8206 3 15.86 53.63 -28.33 0.087 8205
 8207 3 15.89 53.73 -28.28 0.046 8206
 8208 3 15.95 53.83 -28.28 0.108 8207
 8209 3 16 53.99 -28.28 0.134 8208
 8210 3 16.13 54.11 -28.34 0.175 8209
 8211 3 16.27 54.23 -28.31 0.209 8210
 8212 3 16.31 54.36 -28.3 0.229 8211
 8213 3 16.39 54.48 -28.27 0.242 8212
 8214 3 16.38 54.63 -28.36 0.249 8213
 8215 3 16.43 54.73 -28.36 0.225 8214
 8216 3 16.53 54.9 -28.38 0.226 8215
 8217 3 16.58 55.02 -28.38 0.182 8216
 8218 3 16.74 55.16 -28.28 0.145 8217
 8219 3 16.99 55.32 -28.12 0.109 8218
 8220 3 17.09 55.39 -28.04 0.131 8219
 8221 3 17.05 55.57 -27.9 0.114 8220
 8222 3 17.13 55.69 -27.75 0.152 8221
 8223 3 17.22 55.84 -27.63 0.13 8222
 8224 3 17.44 55.99 -27.62 0.095 8223
 8225 3 17.59 56.09 -27.55 0.102 8224
 8226 3 17.75 56.13 -27.49 0.106 8225
 8227 3 17.83 56.14 -27.42 0.071 8226
 8228 3 17.19 55.81 -27.44 0.109 8223
 8229 3 17.19 55.86 -27.25 0.162 8228
 8230 3 17.22 56.09 -27.13 0.058 8229
 8231 3 17.21 56.2 -27.04 0.067 8230
 8232 3 17.21 56.34 -27 0.031 8231
 8233 3 17.22 56.44 -26.92 0.054 8232
 8234 3 17.21 56.53 -26.85 0.109 8233
 8235 3 17.25 56.7 -26.79 0.097 8234
 8236 3 17.41 56.87 -26.68 0.116 8235
 8237 3 17.55 57.03 -26.59 0.141 8236
 8238 3 17.72 57.13 -26.54 0.094 8237
 8239 3 17.83 57.2 -26.59 0.136 8238
 8240 3 17.91 57.2 -26.42 0.122 8239
 8241 3 17.99 57.26 -26.32 0.163 8240
 8242 3 18.12 57.57 -26.14 0.108 8241
 8243 3 18.19 57.63 -26.05 0.086 8242
 8244 3 18.27 57.73 -25.96 0.077 8243
 8245 3 17.29 55.32 -28.1 0.11 8220
 8246 3 17.4 55.22 -28.1 0.109 8245
 8247 3 16.5 55.06 -28.66 0.089 8217
 8248 3 16.49 55.13 -28.76 0.000125 8247
 8249 3 15.2 50.54 -28.27 0.028 8149
 8250 3 11.39 47.5 -26.25 0.098 8123
 8251 3 11.48 47.31 -26.31 0.067 8250
 8252 3 11.5 47.22 -26.4 0.038 8251
 8253 3 11.33 47.68 -26.51 0.088 8122
 8254 3 11.33 47.56 -26.53 0.178 8253
 8255 3 11.24 47.5 -26.56 0.179 8254
 8256 3 11.46 47.31 -26.61 0.055 8255
 8257 3 11.45 47.18 -26.73 0.12 8256
 8258 3 11.48 47.06 -26.74 0.109 8257
 8259 3 11.48 46.95 -26.75 0.091 8258
 8260 3 11.54 46.84 -26.79 0.089 8259
 8261 3 11.63 46.69 -26.88 0.067 8260
 8262 3 11.74 46.66 -26.94 0.107 8261
 8263 3 11.8 46.65 -27.02 0.000125 8262
 8264 3 10.96 47.52 -26.61 0.087 8255
 8265 3 10.8 47.49 -26.67 0.119 8264
 8266 3 10.71 47.44 -26.75 0.122 8265
 8267 3 10.6 47.49 -26.92 0.089 8266
 8268 3 10.5 47.5 -26.98 0.077 8267
 8269 3 10.37 47.39 -27.05 0.111 8268
 8270 3 7.43 47.74 -23.58 0.191 8088
 8271 3 7.6 47.94 -23.7 0.146 8270
 8272 3 7.65 48.05 -23.79 0.163 8271
 8273 3 7.67 48.15 -23.94 0.195 8272
 8274 3 7.67 48.31 -24.06 0.193 8273
 8275 3 7.69 48.34 -24.22 0.226 8274
 8276 3 7.2 47.65 -23.75 0.07 8270
 8277 3 7.12 47.67 -23.88 0.036 8276
 8278 3 7.11 47.7 -24.13 0.119 8277
 8279 3 7.13 47.75 -24.28 0.077 8278
 8280 3 7.11 47.89 -24.4 0.097 8279
 8281 3 7.12 47.93 -24.59 0.079 8280
 8282 3 3.77 50.81 -20.5 0.101 8046
 8283 3 3.91 50.99 -20.49 0.111 8282
 8284 3 3.97 51.13 -20.46 0.136 8283
 8285 3 4.15 51.31 -20.29 0.067 8284
 8286 3 4.23 51.35 -20.35 0.106 8285
 8287 3 4.37 51.46 -20.29 0.156 8286
 8288 3 4.54 51.58 -20.2 0.089 8287
 8289 3 4.64 51.55 -20.14 0.092 8288
 8290 3 4.76 51.51 -20.09 0.11 8289
 8291 3 4.88 51.55 -20 0.118 8290
 8292 3 5.04 51.59 -19.94 0.096 8291
 8293 3 5.15 51.61 -19.91 0.115 8292
 8294 3 5.4 51.49 -19.91 0.114 8293
 8295 3 5.54 51.53 -19.93 0.126 8294
 8296 3 5.64 51.65 -19.96 0.149 8295
 8297 3 5.75 51.68 -19.88 0.115 8296
 8298 3 5.86 51.68 -19.85 0.107 8297
 8299 3 5.23 51.84 -19.96 0.092 8293
 8300 3 5.28 51.97 -20.01 0.141 8299
 8301 3 5.35 52.06 -20.03 0.149 8300
 8302 3 5.38 52.18 -19.96 0.093 8301
 8303 3 2.05 49.87 -22.4 0.168 8034
 8304 3 1.92 49.72 -22.49 0.148 8303
 8305 3 1.85 49.59 -22.5 0.155 8304
 8306 3 1.73 49.44 -22.53 0.116 8305
 8307 3 1.62 49.33 -22.63 0.101 8306
 8308 3 1.48 49.29 -22.69 0.082 8307
 8309 3 1.4 49.19 -22.83 0.106 8308
 8310 3 1.28 49.19 -22.92 0.105 8309
 8311 3 1.2 49.3 -22.93 0.134 8310
 8312 3 2.58 50.53 -22.13 0.13 8033
 8313 3 2.61 50.7 -22.04 0.139 8312
 8314 3 2.63 50.8 -22.02 0.134 8313
 8315 3 2.52 51 -22.04 0.106 8314
 8316 3 2.49 51.14 -22.03 0.065 8315
 8317 3 2.47 51.23 -21.93 0.063 8316
 8318 3 2.47 51.32 -21.81 0.062 8317
 8319 3 2.51 51.42 -21.78 0.057 8318
 8320 3 2.55 51.54 -21.62 0.053 8319
 8321 3 2.53 51.6 -21.48 0.09 8320
 8322 3 2.55 51.68 -21.35 0.069 8321
 8323 3 2.59 51.73 -21.24 0.053 8322
 8324 3 2.61 51.78 -21.06 0.136 8323
 8325 3 2.63 51.8 -20.9 0.106 8324
 8326 3 2.64 51.82 -20.75 0.067 8325
 8327 3 2.65 51.78 -20.64 0.056 8326
 8328 3 2.65 51.85 -20.52 0.098 8327
 8329 3 2.66 51.87 -20.38 0.178 8328
 8330 3 2.63 51.84 -20.28 0.227 8329
 8331 3 2.63 51.64 -20.3 0.212 8330
 8332 3 2.54 51.5 -20.26 0.154 8331
 8333 3 2.46 51.35 -20.18 0.151 8332
 8334 3 2.44 51.3 -20.08 0.124 8333
 8335 3 2.33 51.23 -19.91 0.093 8334
 8336 3 2.34 51.12 -19.8 0.128 8335
 8337 3 2.19 50.99 -19.72 0.152 8336
 8338 3 2.06 50.8 -19.66 0.091 8337
 8339 3 1.98 50.68 -19.65 0.092 8338
 8340 3 1.87 50.56 -19.66 0.252 8339
 8341 3 2.07 50.57 -20.1 0.101 8340
 8342 3 2.16 50.58 -20.22 0.111 8341
 8343 3 2.33 50.54 -20.37 0.121 8342
 8344 3 2.01 50.59 -19.28 0.115 8340
 8345 3 2.11 50.56 -19.12 0.12 8344
 8346 3 2.21 50.51 -18.97 0.088 8345
 8347 3 2.21 50.45 -18.82 0.095 8346
 8348 3 0.19 50.37 -21.53 0.28 8017
 8349 3 0.23 50.4 -21.36 0.216 8348
 8350 3 0.28 50.39 -21.25 0.092 8349
 8351 3 -3.49 48.2 -21.02 0.073 7993
 8352 3 -3.41 48.21 -21.17 0.114 8351
 8353 3 -3.46 48.08 -21.28 0.169 8352
 8354 3 -3.56 48.07 -21.45 0.169 8353
 8355 3 -3.54 48.12 -21.66 0.148 8354
 8356 3 -3.5 48.12 -21.84 0.17 8355
 8357 3 -3.57 48.16 -21.98 0.12 8356
 8358 3 -3.65 48.17 -22.05 0.084 8357
 8359 3 -3.65 48.2 -22.18 0.072 8358
 8360 3 -3.78 48.26 -22.28 0.086 8359
 8361 3 -3.85 48.27 -22.42 0.14 8360
 8362 3 -3.85 48.21 -22.59 0.139 8361
 8363 3 -3.84 48.26 -22.75 0.112 8362
 8364 3 -3.85 48.47 -22.9 0.094 8363
 8365 3 -3.87 48.69 -22.93 0.095 8364
 8366 3 -3.97 48.84 -22.92 0.11 8365
 8367 3 -3.96 49.01 -22.87 0.09 8366
 8368 3 -4.01 49.19 -22.87 0.137 8367
 8369 3 -4.18 49.22 -22.76 0.118 8368
 8370 3 -4.38 49.25 -22.69 0.108 8369
 8371 3 -4.5 49.28 -22.59 0.092 8370
 8372 3 -4.59 49.36 -22.53 0.055 8371
 8373 3 -4.67 49.39 -22.42 0.107 8372
 8374 3 -4.73 49.38 -22.28 0.144 8373
 8375 3 -4.82 49.3 -22.13 0.12 8374
 8376 3 -4.83 49.15 -22.14 0.000125 8375
 8377 3 -3.88 49.29 -23.03 0.132 8368
 8378 3 -3.77 49.33 -23.05 0.096 8377
 8379 3 -3.77 49.36 -23.18 0.107 8378
 8380 3 -3.71 49.4 -23.27 0.097 8379
 8381 3 -3.62 49.45 -23.34 0.115 8380
 8382 3 -3.51 49.47 -23.36 0.116 8381
 8383 3 -3.36 47.83 -21.19 0.104 8353
 8384 3 -3.33 47.76 -21.11 0.065 8383
 8385 3 -8.21 47.7 -16.69 0.08 7949
 8386 3 -8.12 47.78 -16.79 0.116 8385
 8387 3 -8.08 47.87 -16.89 0.109 8386
 8388 3 -8.09 47.85 -17.04 0.092 8387
 8389 3 -8.12 47.86 -17.15 0.114 8388
 8390 3 -8.04 48 -17.28 0.133 8389
 8391 3 -7.99 48.03 -17.39 0.1 8390
 8392 3 -13.05 45.27 -11.4 0.094 7039
 8393 3 -13.06 45.15 -11.28 0.109 8392
 8394 3 -12.99 45.02 -11.18 0.076 8393
 8395 3 -12.95 44.88 -11.1 0.082 8394
 8396 3 -12.96 44.74 -11.01 0.095 8395
 8397 3 -13.05 44.62 -10.98 0.122 8396
 8398 3 -13.18 44.53 -10.94 0.128 8397
 8399 3 -13.19 44.37 -10.88 0.146 8398
 8400 3 -13.28 44.24 -10.88 0.14 8399
 8401 3 -13.39 44.08 -10.85 0.108 8400
 8402 3 -13.5 43.9 -10.8 0.118 8401
 8403 3 -13.61 43.7 -10.86 0.119 8402
 8404 3 -13.61 43.56 -10.89 0.114 8403
 8405 3 -13.57 43.47 -10.82 0.097 8404
 8406 3 -13.51 43.36 -10.73 0.082 8405
 8407 3 -13.48 43.2 -10.7 0.112 8406
 8408 3 -13.54 43.1 -10.69 0.104 8407
 8409 3 -18.29 44.68 -10.22 0.203 6888
 8410 3 -18.34 44.67 -10.32 0.224 8409
 8411 3 -18.65 44.8 -10.42 0.068 8410
 8412 3 -18.83 44.85 -10.53 0.074 8411
 8413 3 -18.91 44.99 -10.63 0.093 8412
 8414 3 -19.01 45.05 -10.72 0.11 8413
 8415 3 -19.18 45.13 -10.76 0.096 8414
 8416 3 -19.23 45.25 -10.7 0.115 8415
 8417 3 -19.32 45.42 -10.7 0.125 8416
 8418 3 -19.27 45.54 -10.72 0.052 8417
 8419 3 -18.1 45.22 -8.94 0.264 6883
 8420 3 -18.23 45.3 -9.39 0.118 8419
 8421 3 -18.31 45.31 -9.54 0.095 8420
 8422 3 -17.89 45.18 -8.75 0.15 8419
 8423 3 -17.74 45.08 -8.77 0.108 8422
 8424 3 -17.82 45.26 -8.68 0.126 8422
 8425 3 -17.66 45.35 -8.58 0.18 8424
 8426 3 -17.58 45.47 -8.54 0.164 8425
 8427 3 -17.51 45.57 -8.4 0.141 8426
 8428 3 -17.38 45.63 -8.31 0.12 8427
 8429 3 -17.21 45.65 -8.28 0.14 8428
 8430 3 -17.09 45.69 -8.21 0.185 8429
 8431 3 -16.99 45.69 -8.11 0.208 8430
 8432 3 -16.87 45.7 -8.05 0.195 8431
 8433 3 -16.72 45.79 -8.02 0.184 8432
 8434 3 -16.58 45.85 -8.05 0.159 8433
 8435 3 -16.47 45.98 -8.01 0.228 8434
 8436 3 -16.39 46.06 -7.94 0.295 8435
 8437 3 -16.25 46.18 -7.83 0.365 8436
 8438 3 -16.17 46.28 -7.69 0.433 8437
 8439 3 -16.03 46.33 -7.64 0.44 8438
 8440 3 -15.91 46.43 -7.59 0.437 8439
 8441 3 -15.81 46.49 -7.47 0.409 8440
 8442 3 -15.64 46.47 -7.21 0.312 8441
 8443 3 -15.74 46.54 -7.01 0.234 8442
 8444 3 -15.78 46.46 -6.67 0.151 8443
 8445 3 -15.85 46.48 -6.47 0.135 8444
 8446 3 -15.89 46.56 -6.29 0.162 8445
 8447 3 -15.93 46.53 -6.15 0.164 8446
 8448 3 -15.92 46.56 -5.99 0.138 8447
 8449 3 -15.85 46.66 -5.89 0.131 8448
 8450 3 -15.89 46.77 -5.87 0.136 8449
 8451 3 -15.8 46.76 -5.64 0.111 8450
 8452 3 -15.88 46.72 -5.46 0.136 8451
 8453 3 -15.99 46.71 -5.3 0.145 8452
 8454 3 -16.07 46.62 -5.25 0.108 8453
 8455 3 -16.16 46.5 -5.25 0.076 8454
 8456 3 -15.82 46.27 -7.59 0.182 8439
 8457 3 -15.88 46.3 -7.47 0.186 8456
 8458 3 -15.92 46.31 -7.37 0.064 8457
 8459 3 -19.01 45.74 -8.93 0.114 6880
 8460 3 -19.21 45.86 -8.85 0.097 8459
 8461 3 -19.27 45.96 -8.81 0.124 8460
 8462 3 -19.41 46.05 -8.83 0.148 8461
 8463 3 -19.43 46.06 -8.98 0.162 8462
 8464 3 -19.53 46.29 -8.88 0.11 8463
 8465 3 -19.62 46.42 -8.75 0.073 8464
 8466 3 -19.71 46.52 -8.68 0.084 8465
 8467 3 -19.85 46.7 -8.65 0.077 8466
 8468 3 -19.9 46.82 -8.59 0.105 8467
 8469 3 -20.01 46.92 -8.49 0.097 8468
 8470 3 -20 47.03 -8.37 0.077 8469
 8471 3 -20 47.18 -8.34 0.096 8470
 8472 3 -20.05 47.33 -8.34 0.101 8471
 8473 3 -20.05 47.53 -8.25 0.092 8472
 8474 3 -20.09 47.64 -8.15 0.099 8473
 8475 3 -20.12 47.86 -8.14 0.092 8474
 8476 3 -20.11 48.03 -8.13 0.087 8475
 8477 3 -20.15 48.17 -8.16 0.109 8476
 8478 3 -20.14 48.28 -8.14 0.099 8477
 8479 3 -20.24 48.47 -8.1 0.136 8478
 8480 3 -20.22 48.59 -8.16 0.131 8479
 8481 3 -20.1 48.78 -8.1 0.129 8480
 8482 3 -19.93 48.9 -7.97 0.081 8481
 8483 3 -20.6 44.96 -8.33 0.07 6868
 8484 3 -20.7 44.96 -8.35 0.089 8483
 8485 3 -20.8 44.97 -8.39 0.093 8484
 8486 3 -20.92 44.99 -8.42 0.073 8485
 8487 3 -21.02 45.07 -8.38 0.098 8486
 8488 3 -21.08 45.1 -8.46 0.12 8487
 8489 3 -21.28 45.13 -8.37 0.121 8488
 8490 3 -21.41 45.15 -8.42 0.169 8489
 8491 3 -21.56 45.14 -8.41 0.195 8490
 8492 3 -21.69 45.03 -8.45 0.275 8491
 8493 3 -21.78 45.47 -8.34 0.087 8492
 8494 3 -21.88 45.55 -8.35 0.121 8493
 8495 3 -22.07 45.57 -8.3 0.08 8494
 8496 3 -22.24 45.54 -8.34 0.098 8495
 8497 3 -22.36 45.63 -8.33 0.131 8496
 8498 3 -22.47 45.69 -8.46 0.177 8497
 8499 3 -22.66 45.78 -8.6 0.059 8498
 8500 3 -21.86 44.69 -8.75 0.082 8492
 8501 3 -21.95 44.62 -8.82 0.098 8500
 8502 3 -22.02 44.55 -8.87 0.129 8501
 8503 3 -22.15 44.47 -8.91 0.13 8502
 8504 3 -22.28 44.52 -8.91 0.12 8503
 8505 3 -23.3 43.61 -4.14 0.47 5072
 8506 3 -23.3 43.69 -3.94 0.404 8505
 8507 3 -23.39 43.81 -3.71 0.406 8506
 8508 3 -23.55 43.96 -3.51 0.367 8507
 8509 3 -23.47 44.09 -3.37 0.325 8508
 8510 3 -23.56 44.17 -3.13 0.285 8509
 8511 3 -23.61 44.23 -2.88 0.265 8510
 8512 3 -23.73 44.34 -2.75 0.277 8511
 8513 3 -23.74 44.46 -2.63 0.34 8512
 8514 3 -23.69 44.55 -2.52 0.366 8513
 8515 3 -23.66 44.61 -2.39 0.43 8514
 8516 3 -22.94 44.51 -2.34 0.13 8515
 8517 3 -22.78 44.64 -2.27 0.082 8516
 8518 3 -22.69 44.7 -2.21 0.053 8517
 8519 3 -22.52 44.79 -2.19 0.085 8518
 8520 3 -22.42 44.85 -2.09 0.088 8519
 8521 3 -22.28 44.92 -1.98 0.088 8520
 8522 3 -22.25 44.97 -1.86 0.132 8521
 8523 3 -22.21 45.01 -1.75 0.186 8522
 8524 3 -21.95 45.15 -1.66 0.089 8523
 8525 3 -21.83 45.21 -1.58 0.088 8524
 8526 3 -21.7 45.27 -1.56 0.113 8525
 8527 3 -21.6 45.42 -1.53 0.074 8526
 8528 3 -21.44 45.49 -1.48 0.107 8527
 8529 3 -21.34 45.56 -1.45 0.114 8528
 8530 3 -21.29 45.69 -1.32 0.121 8529
 8531 3 -21.18 45.75 -1.29 0.169 8530
 8532 3 -21.19 45.98 -1.2 0.123 8531
 8533 3 -21.12 46.16 -1.15 0.098 8532
 8534 3 -20.99 46.31 -1.19 0.13 8533
 8535 3 -20.87 46.35 -1.18 0.16 8534
 8536 3 -20.76 46.43 -1.07 0.106 8535
 8537 3 -20.65 46.44 -1.15 0.097 8536
 8538 3 -20.55 46.41 -1.17 0.149 8537
 8539 3 -20.42 46.35 -1.2 0.103 8538
 8540 3 -20.3 46.32 -1.17 0.122 8539
 8541 3 -20.21 46.16 -1.11 0.11 8540
 8542 3 -20.13 45.97 -1.07 0.105 8541
 8543 3 -20.07 45.85 -1.08 0.097 8542
 8544 3 -20.05 45.74 -1.31 0.087 8543
 8545 3 -20.37 46.54 -1.07 0.102 8538
 8546 3 -20.3 46.67 -1.03 0.093 8545
 8547 3 -20.22 46.74 -0.87 0.109 8546
 8548 3 -20.15 46.79 -0.7 0.094 8547
 8549 3 -20.17 46.88 -0.62 0.117 8548
 8550 3 -20.09 46.97 -0.52 0.11 8549
 8551 3 -19.88 47.11 -0.47 0.134 8550
 8552 3 -19.74 47.11 -0.42 0.15 8551
 8553 3 -19.61 47.22 -0.28 0.171 8552
 8554 3 -19.52 47.28 -0.15 0.163 8553
 8555 3 -19.43 47.5 0 0.137 8554
 8556 3 -19.33 47.56 0.1 0.126 8555
 8557 3 -19.23 47.71 0.19 0.142 8556
 8558 3 -19.1 47.83 0.15 0.103 8557
 8559 3 -19.02 47.96 0.09 0.09 8558
 8560 3 -18.91 47.95 0.1 0.094 8559
 8561 3 -18.75 47.95 0.04 0.076 8560
 8562 3 -18.69 48.03 -0.02 0.063 8561
 8563 3 -18.61 48.11 -0.08 0.067 8562
 8564 3 -18.52 48.25 -0.18 0.083 8563
 8565 3 -18.49 48.4 -0.15 0.103 8564
 8566 3 -18.41 48.51 -0.16 0.095 8565
 8567 3 -18.33 48.63 -0.18 0.134 8566
 8568 3 -18.16 48.71 -0.18 0.152 8567
 8569 3 -18.04 48.93 -0.17 0.127 8568
 8570 3 -18 49.09 -0.14 0.154 8569
 8571 3 -17.88 49.29 -0.07 0.138 8570
 8572 3 -17.72 49.36 0 0.126 8571
 8573 3 -17.56 49.45 0.02 0.137 8572
 8574 3 -17.51 49.66 0.08 0.148 8573
 8575 3 -17.46 49.8 0.17 0.121 8574
 8576 3 -17.44 49.89 0.05 0.101 8575
 8577 3 -17.43 49.98 -0.04 0.15 8576
 8578 3 -17.42 50.12 -0.15 0.139 8577
 8579 3 -17.38 50.31 -0.27 0.117 8578
 8580 3 -17.31 50.45 -0.31 0.105 8579
 8581 3 -17.16 50.53 -0.25 0.091 8580
 8582 3 -17.04 50.51 -0.27 0.083 8581
 8583 3 -20.9 45.58 -1.18 0.124 8531
 8584 3 -20.8 45.5 -1.09 0.166 8583
 8585 3 -20.74 45.41 -1.01 0.144 8584
 8586 3 -22.38 44.96 -1.68 0.132 8523
 8587 3 -22.49 45.06 -1.68 0.13 8586
 8588 3 -22.55 45.14 -1.61 0.07 8587
 8589 3 -24.01 44.77 -2.23 0.297 8515
 8590 3 -24 44.9 -2.13 0.322 8589
 8591 3 -24.02 44.97 -2.02 0.352 8590
 8592 3 -24.01 45.02 -1.89 0.36 8591
 8593 3 -24.09 45.14 -1.8 0.355 8592
 8594 3 -24.16 45.23 -1.65 0.358 8593
 8595 3 -24.18 45.43 -1.53 0.394 8594
 8596 3 -24.29 45.51 -1.44 0.41 8595
 8597 3 -24.29 45.6 -1.31 0.461 8596
 8598 3 -24.3 45.6 -1.11 0.52 8597
 8599 3 -24.4 45.68 -0.96 0.533 8598
 8600 3 -24.39 45.77 -0.87 0.502 8599
 8601 3 -24.44 45.8 -0.73 0.473 8600
 8602 3 -24.31 45.96 -0.53 0.435 8601
 8603 3 -24.32 45.96 -0.32 0.423 8602
 8604 3 -24.4 46.03 -0.15 0.461 8603
 8605 3 -24.42 46.09 0 0.458 8604
 8606 3 -24.63 46.08 0.09 0.501 8605
 8607 3 -24.73 46.13 0.18 0.583 8606
 8608 3 -24.82 46.16 0.3 0.637 8607
 8609 3 -25.26 45.57 0.02 0.192 8608
 8610 3 -25.25 45.48 -0.12 0.279 8609
 8611 3 -25.17 45.37 -0.26 0.29 8610
 8612 3 -25.09 45.26 -0.3 0.227 8611
 8613 3 -25.02 45.26 -0.44 0.047 8612
 8614 3 -24.9 46.31 0.34 0.603 8608
 8615 3 -25.27 46.36 -0.06 0.248 8614
 8616 3 -25.62 46.19 -0.08 0.122 8615
 8617 3 -25.72 46.1 -0.08 0.088 8616
 8618 3 -25.82 45.98 -0.05 0.000125 8617
 8619 3 -24.93 46.67 -0.08 0.117 8615
 8620 3 -24.85 46.82 -0.11 0.102 8619
 8621 3 -24.76 46.97 -0.15 0.105 8620
 8622 3 -24.67 47.13 -0.19 0.079 8621
 8623 3 -24.62 47.25 -0.25 0.079 8622
 8624 3 -24.58 47.39 -0.27 0.065 8623
 8625 3 -24.54 47.5 -0.25 0.076 8624
 8626 3 -24.47 47.66 -0.31 0.098 8625
 8627 3 -24.46 47.81 -0.41 0.101 8626
 8628 3 -24.46 47.95 -0.46 0.091 8627
 8629 3 -24.47 48.05 -0.49 0.087 8628
 8630 3 -24.53 48.15 -0.5 0.083 8629
 8631 3 -24.55 48.29 -0.55 0.079 8630
 8632 3 -24.43 48.35 -0.69 0.132 8631
 8633 3 -24.3 48.42 -0.84 0.134 8632
 8634 3 -24.21 48.49 -0.97 0.155 8633
 8635 3 -24.16 48.53 -1.11 0.148 8634
 8636 3 -24.23 48.61 -1.23 0.085 8635
 8637 3 -24.35 48.72 -1.37 0.071 8636
 8638 3 -24.5 48.76 -1.45 0.083 8637
 8639 3 -24.62 48.84 -1.52 0.06 8638
 8640 3 -24.66 48.96 -1.57 0.068 8639
 8641 3 -24.74 49.11 -1.67 0.069 8640
 8642 3 -24.81 49.22 -1.68 0.111 8641
 8643 3 -24.82 49.34 -1.66 0.141 8642
 8644 3 -24.87 49.49 -1.6 0.148 8643
 8645 3 -24.93 46.29 0.54 0.653 8614
 8646 3 -25.08 46.16 0.69 0.587 8645
 8647 3 -25.05 46.07 0.89 0.464 8646
 8648 3 -25.13 46.28 1 0.412 8647
 8649 3 -25.08 46.41 1.14 0.425 8648
 8650 3 -25 46.51 1.29 0.425 8649
 8651 3 -24.84 46.58 1.44 0.467 8650
 8652 3 -24.96 46.06 1.51 0.12 8651
 8653 3 -24.9 45.97 1.59 0.096 8652
 8654 3 -24.77 46.81 1.5 0.534 8651
 8655 3 -24.98 46.93 1.57 0.472 8654
 8656 3 -24.92 46.97 1.79 0.433 8655
 8657 3 -24.9 47.05 1.94 0.433 8656
 8658 3 -24.77 47.16 2.1 0.428 8657
 8659 3 -24.78 47.28 2.21 0.455 8658
 8660 3 -24.76 47.35 2.34 0.431 8659
 8661 3 -24.5 47.85 2.1 0.065 8660
 8662 3 -24.49 47.99 2.1 0.11 8661
 8663 3 -24.55 48.09 2.01 0.187 8662
 8664 3 -24.39 48.26 2.03 0.158 8663
 8665 3 -24.52 48.32 1.91 0.096 8664
 8666 3 -24.57 48.44 1.83 0.105 8665
 8667 3 -24.73 48.46 1.82 0.08 8666
 8668 3 -24.87 48.43 1.83 0.085 8667
 8669 3 -25 48.45 1.81 0.067 8668
 8670 3 -25.16 48.43 1.79 0.105 8669
 8671 3 -25.27 48.43 1.74 0.096 8670
 8672 3 -25.41 48.41 1.67 0.125 8671
 8673 3 -25.53 48.44 1.61 0.069 8672
 8674 3 -24.18 48.37 2.06 0.097 8664
 8675 3 -24.06 48.41 2.14 0.07 8674
 8676 3 -23.97 48.56 2.18 0.069 8675
 8677 3 -23.95 48.66 2.16 0.083 8676
 8678 3 -23.85 48.79 2.21 0.113 8677
 8679 3 -23.78 48.97 2.33 0.096 8678
 8680 3 -23.72 49.11 2.43 0.105 8679
 8681 3 -23.65 49.26 2.57 0.108 8680
 8682 3 -23.53 49.42 2.62 0.091 8681
 8683 3 -23.39 49.53 2.6 0.107 8682
 8684 3 -23.2 49.71 2.64 0.143 8683
 8685 3 -23.08 49.87 2.68 0.136 8684
 8686 3 -23.04 49.98 2.63 0.183 8685
 8687 3 -23.16 50.13 2.43 0.106 8686
 8688 3 -23.27 50.13 2.3 0.153 8687
 8689 3 -23.42 50 2.15 0.111 8688
 8690 3 -23.48 49.99 2.07 0.07 8689
 8691 3 -22.82 50.04 2.75 0.112 8686
 8692 3 -22.67 50.19 2.85 0.152 8691
 8693 3 -22.57 50.35 2.88 0.141 8692
 8694 3 -22.5 50.47 2.89 0.064 8693
 8695 3 -22.41 50.65 2.86 0.09 8694
 8696 3 -22.29 50.8 2.91 0.103 8695
 8697 3 -22.15 50.87 2.92 0.095 8696
 8698 3 -21.98 50.89 2.85 0.083 8697
 8699 3 -21.81 50.87 2.88 0.113 8698
 8700 3 -21.62 50.82 2.81 0.087 8699
 8701 3 -21.43 50.81 2.8 0.092 8700
 8702 3 -21.28 50.81 2.82 0.077 8701
 8703 3 -21.12 50.87 2.88 0.087 8702
 8704 3 -21 50.9 2.95 0.087 8703
 8705 3 -20.84 51.05 3.11 0.103 8704
 8706 3 -20.77 51.12 3.25 0.12 8705
 8707 3 -20.76 51.29 3.33 0.091 8706
 8708 3 -20.81 51.36 3.45 0.089 8707
 8709 3 -20.89 51.34 3.66 0.127 8708
 8710 3 -20.95 51.23 3.81 0.089 8709
 8711 3 -21.07 51.27 3.87 0.124 8710
 8712 3 -21.16 51.38 3.96 0.121 8711
 8713 3 -21.39 51.31 3.95 0.116 8712
 8714 3 -21.51 51.24 4.01 0.114 8713
 8715 3 -21.63 51.06 4.1 0.081 8714
 8716 3 -24.83 47.97 1.84 0.165 8663
 8717 3 -24.98 47.91 1.81 0.152 8716
 8718 3 -24.9 47.55 2.45 0.351 8660
 8719 3 -24.98 47.73 2.63 0.407 8718
 8720 3 -24.98 47.76 2.88 0.417 8719
 8721 3 -25.1 47.88 3.11 0.422 8720
 8722 3 -25.04 47.94 3.25 0.481 8721
 8723 3 -25.04 47.98 3.36 0.539 8722
 8724 3 -24.91 48.16 3.52 0.503 8723
 8725 3 -24.82 48.24 3.62 0.507 8724
 8726 3 -24.72 48.41 3.79 0.464 8725
 8727 3 -24.67 48.49 3.95 0.441 8726
 8728 3 -24.77 48.5 4.13 0.427 8727
 8729 3 -24.95 48.53 4.29 0.446 8728
 8730 3 -25.09 48.58 4.43 0.437 8729
 8731 3 -25.16 48.58 4.54 0.451 8730
 8732 3 -25.21 48.64 4.7 0.462 8731
 8733 3 -25.31 48.59 4.83 0.501 8732
 8734 3 -25.55 48.63 4.95 0.466 8733
 8735 3 -25.55 48.65 5.05 0.482 8734
 8736 3 -25.5 48.72 5.15 0.497 8735
 8737 3 -25.46 48.9 5.26 0.494 8736
 8738 3 -25.43 48.94 5.43 0.495 8737
 8739 3 -25.61 48.83 5.57 0.553 8738
 8740 3 -25.93 48.11 5.17 0.08 8739
 8741 3 -26.01 48.06 5.09 0.095 8740
 8742 3 -26.06 47.96 5 0.142 8741
 8743 3 -26.11 47.89 4.94 0.147 8742
 8744 3 -25.54 49.01 5.75 0.501 8739
 8745 3 -25.64 49.33 5.76 0.435 8744
 8746 3 -25.63 49.44 5.88 0.451 8745
 8747 3 -25.58 49.56 6.03 0.442 8746
 8748 3 -25.69 49.76 6.08 0.477 8747
 8749 3 -25.77 49.87 6.17 0.513 8748
 8750 3 -25.78 49.96 6.3 0.527 8749
 8751 3 -25.77 50.09 6.43 0.533 8750
 8752 3 -25.78 50.14 6.58 0.526 8751
 8753 3 -25.78 50.24 6.75 0.525 8752
 8754 3 -25.47 50.47 6.68 0.497 8753
 8755 3 -25.36 50.6 6.78 0.53 8754
 8756 3 -25.28 50.69 6.83 0.565 8755
 8757 3 -24.96 50.91 6.69 0.437 8756
 8758 3 -24.92 51.01 6.72 0.369 8757
 8759 3 -24.93 51.1 6.83 0.382 8758
 8760 3 -24.69 51.21 6.75 0.447 8759
 8761 3 -24.62 51.48 6.82 0.341 8760
 8762 3 -24.5 51.66 6.81 0.347 8761
 8763 3 -24.42 51.8 6.81 0.398 8762
 8764 3 -24.96 51.83 7.11 0.072 8763
 8765 3 -25.04 51.71 7.21 0.084 8764
 8766 3 -25.08 51.62 7.31 0.074 8765
 8767 3 -25.12 51.52 7.33 0.000125 8766
 8768 3 -24.18 51.91 6.8 0.336 8763
 8769 3 -24.07 52 6.8 0.333 8768
 8770 3 -23.93 52.13 6.84 0.341 8769
 8771 3 -23.75 52.3 6.87 0.36 8770
 8772 3 -23.65 52.38 6.93 0.378 8771
 8773 3 -23.5 52.46 7.06 0.39 8772
 8774 3 -23.29 52.68 6.91 0.354 8773
 8775 3 -23.13 52.85 6.81 0.302 8774
 8776 3 -22.98 53.03 6.72 0.296 8775
 8777 3 -22.86 53 6.59 0.34 8776
 8778 3 -22.76 53.22 6.52 0.344 8777
 8779 3 -22.66 53.35 6.54 0.363 8778
 8780 3 -22.53 53.42 6.61 0.375 8779
 8781 3 -22.39 53.34 6.61 0.317 8780
 8782 3 -22.18 53.37 6.98 0.116 8781
 8783 3 -22.38 53.64 6.56 0.368 8781
 8784 3 -22.29 53.9 6.6 0.36 8783
 8785 3 -22.22 54.07 6.63 0.377 8784
 8786 3 -22.17 54.17 6.63 0.343 8785
 8787 3 -22.82 54.1 6.91 0.085 8786
 8788 3 -22.07 54.44 6.64 0.339 8786
 8789 3 -22.04 54.52 6.58 0.345 8788
 8790 3 -21.92 54.67 6.58 0.32 8789
 8791 3 -21.88 54.8 6.52 0.318 8790
 8792 3 -21.95 54.9 6.44 0.273 8791
 8793 3 -21.82 55.02 6.43 0.269 8792
 8794 3 -21.63 55.13 6.36 0.238 8793
 8795 3 -21.52 55.24 6.28 0.244 8794
 8796 3 -21.32 55.38 6.23 0.268 8795
 8797 3 -21.25 55.52 6.26 0.311 8796
 8798 3 -21.12 55.65 6.26 0.321 8797
 8799 3 -21.03 55.8 6.24 0.317 8798
 8800 3 -20.9 55.95 6.26 0.323 8799
 8801 3 -20.76 56.09 6.28 0.271 8800
 8802 3 -20.7 56.18 6.24 0.261 8801
 8803 3 -20.63 56.37 6.28 0.288 8802
 8804 3 -20.46 56.44 6.34 0.212 8803
 8805 3 -20.39 56.62 6.27 0.284 8804
 8806 3 -20.35 56.78 6.01 0.324 8805
 8807 3 -20.3 56.84 5.9 0.316 8806
 8808 3 -20.19 56.9 5.68 0.306 8807
 8809 3 -20.13 57 5.52 0.319 8808
 8810 3 -20.08 57.07 5.36 0.35 8809
 8811 3 -20.15 57.08 5.2 0.389 8810
 8812 3 -20.57 57.02 5.16 0.259 8811
 8813 3 -20.58 57.08 4.68 0.047 8812
 8814 3 -20.67 57.09 4.53 0.131 8813
 8815 3 -20.68 57.06 4.41 0.149 8814
 8816 3 -20.72 57.14 4.25 0.176 8815
 8817 3 -20.78 57.06 4.21 0.195 8816
 8818 3 -19.97 57.25 5.16 0.369 8811
 8819 3 -19.81 57.44 5.13 0.364 8818
 8820 3 -19.66 57.6 5.14 0.363 8819
 8821 3 -19.53 57.71 5.11 0.337 8820
 8822 3 -19.44 57.86 5.06 0.325 8821
 8823 3 -19.33 58.01 5.1 0.321 8822
 8824 3 -19.21 58.19 5.09 0.315 8823
 8825 3 -19.17 58.33 5.13 0.349 8824
 8826 3 -19.09 58.5 5.18 0.341 8825
 8827 3 -19.04 58.6 5.13 0.353 8826
 8828 3 -18.94 58.86 5.17 0.329 8827
 8829 3 -18.81 58.99 5.19 0.369 8828
 8830 3 -18.67 59.05 5.1 0.35 8829
 8831 3 -18.57 59.18 5.1 0.326 8830
 8832 3 -18.42 59.34 5.05 0.316 8831
 8833 3 -18.3 59.47 5.07 0.419 8832
 8834 3 -18.22 59.52 5.07 0.491 8833
 8835 3 -18.11 59.61 5.13 0.488 8834
 8836 3 -18.02 59.73 5.22 0.49 8835
 8837 3 -17.88 59.85 5.28 0.53 8836
 8838 3 -17.82 60.01 5.34 0.61 8837
 8839 3 -17.74 60.13 5.34 0.666 8838
 8840 3 -17.58 60.12 5.31 0.771 8839
 8841 3 -18.62 60.71 5.49 0.231 8840
 8842 3 -18.69 60.82 5.53 0.211 8841
 8843 3 -18.85 60.99 5.51 0.148 8842
 8844 3 -18.9 61.18 5.45 0.163 8843
 8845 3 -18.95 61.34 5.46 0.212 8844
 8846 3 -18.98 61.51 5.56 0.219 8845
 8847 3 -19 61.63 5.66 0.192 8846
 8848 3 -19.1 61.72 5.78 0.167 8847
 8849 3 -19.14 61.84 5.94 0.13 8848
 8850 3 -19.16 61.96 6.15 0.146 8849
 8851 3 -19.17 62.03 6.25 0.144 8850
 8852 3 -19.23 62.06 6.44 0.176 8851
 8853 3 -19.21 62.11 6.54 0.206 8852
 8854 3 -19.37 62.21 6.58 0.201 8853
 8855 3 -19.51 62.37 6.61 0.173 8854
 8856 3 -19.57 62.48 6.68 0.199 8855
 8857 3 -19.73 62.65 6.61 0.203 8856
 8858 3 -19.63 62.8 6.34 0.096 8857
 8859 3 -19.66 62.97 6.2 0.108 8858
 8860 3 -19.84 63.02 6 0.122 8859
 8861 3 -20.06 62.99 5.89 0.074 8860
 8862 3 -20.16 62.85 5.82 0.105 8861
 8863 3 -20.22 62.79 5.76 0.118 8862
 8864 3 -20.35 62.82 5.61 0.109 8863
 8865 3 -20.51 62.84 5.52 0.086 8864
 8866 3 -20.63 62.8 5.45 0.125 8865
 8867 3 -20.64 63.03 5.33 0.13 8866
 8868 3 -20.68 63.08 5.25 0.154 8867
 8869 3 -20.84 63.3 5.19 0.068 8868
 8870 3 -20.96 63.3 5.13 0.087 8869
 8871 3 -21.09 63.29 5.03 0.104 8870
 8872 3 -21.15 63.22 4.87 0.114 8871
 8873 3 -21.17 63.18 4.74 0.097 8872
 8874 3 -21.14 63.1 4.55 0.078 8873
 8875 3 -21.13 62.92 4.52 0.101 8874
 8876 3 -21.02 62.87 4.39 0.194 8875
 8877 3 -20.92 62.65 4.58 0.112 8876
 8878 3 -20.86 62.58 4.67 0.13 8877
 8879 3 -20.8 62.56 4.89 0.094 8878
 8880 3 -20.7 62.57 5.08 0.099 8879
 8881 3 -21.02 63.1 4.22 0.086 8876
 8882 3 -21.01 63.22 4.13 0.097 8881
 8883 3 -20.97 63.34 4.14 0.000125 8882
 8884 3 -19.81 62.72 6.73 0.19 8857
 8885 3 -19.87 62.78 6.87 0.159 8884
 8886 3 -19.9 62.85 7.04 0.138 8885
 8887 3 -19.97 62.96 7.1 0.142 8886
 8888 3 -20.06 63.12 7.18 0.14 8887
 8889 3 -20.07 63.28 7.2 0.185 8888
 8890 3 -20.15 63.4 7.25 0.223 8889
 8891 3 -20.14 63.51 7.27 0.229 8890
 8892 3 -20.13 63.84 7.21 0.162 8891
 8893 3 -20.09 63.79 7.39 0.025 8892
 8894 3 -20.07 64.01 7.18 0.128 8892
 8895 3 -20.04 64.12 7.28 0.123 8894
 8896 3 -20.12 64.22 7.36 0.13 8895
 8897 3 -20.21 64.43 7.5 0.172 8896
 8898 3 -20.18 64.56 7.6 0.203 8897
 8899 3 -20.24 64.71 7.65 0.212 8898
 8900 3 -20.26 64.87 7.67 0.195 8899
 8901 3 -20.3 65 7.63 0.215 8900
 8902 3 -20.53 65.03 7.69 0.169 8901
 8903 3 -20.54 65.16 7.69 0.18 8902
 8904 3 -20.58 65.27 7.62 0.218 8903
 8905 3 -20.31 65.44 7.52 0.143 8904
 8906 3 -20.36 65.55 7.48 0.138 8905
 8907 3 -20.35 65.65 7.34 0.157 8906
 8908 3 -20.28 65.59 7.24 0.063 8907
 8909 3 -20.24 65.57 7.07 0.000125 8908
 8910 3 -20.45 65.81 7.29 0.165 8907
 8911 3 -20.62 65.86 7.11 0.175 8910
 8912 3 -20.85 65.96 6.98 0.247 8911
 8913 3 -20.84 66.13 6.96 0.262 8912
 8914 3 -21.04 66.16 6.86 0.326 8913
 8915 3 -21.05 66.33 6.79 0.346 8914
 8916 3 -20.81 66.15 6.42 0.117 8915
 8917 3 -20.77 66.11 6.26 0.105 8916
 8918 3 -21.16 66.42 6.74 0.415 8915
 8919 3 -21.21 66.56 6.71 0.388 8918
 8920 3 -21.42 66.4 6.6 0.267 8919
 8921 3 -21.47 66.36 6.58 0.267 8920
 8922 3 -21.52 66.32 6.56 0.267 8921
 8923 3 -21.23 67.04 7.05 0.086 8922
 8924 3 -21.31 67.12 7.08 0.112 8923
 8925 3 -21.99 66.07 6.78 0.058 8921
 8926 3 -22.16 65.98 6.83 0.063 8925
 8927 3 -22.29 65.96 6.78 0.08 8926
 8928 3 -22.44 65.86 6.71 0.128 8927
 8929 3 -22.54 65.64 6.69 0.125 8928
 8930 3 -22.68 65.44 6.63 0.14 8929
 8931 3 -22.9 65.32 6.64 0.16 8930
 8932 3 -23.04 65.26 6.65 0.199 8931
 8933 3 -23.09 65.17 6.69 0.294 8932
 8934 3 -23.46 65.2 6.41 0.113 8933
 8935 3 -23.69 65.15 6.4 0.101 8934
 8936 3 -23.88 65.09 6.37 0.11 8935
 8937 3 -24.04 64.95 6.34 0.115 8936
 8938 3 -24.1 65.01 6.16 0.084 8937
 8939 3 -24.22 64.93 6.1 0.106 8938
 8940 3 -24.36 64.76 5.95 0.088 8939
 8941 3 -24.43 64.7 5.81 0.147 8940
 8942 3 -24.39 64.72 5.72 0.211 8941
 8943 3 -24.13 64.82 5.61 0.163 8942
 8944 3 -24.23 65.09 5.63 0.099 8943
 8945 3 -24.26 65.19 5.51 0.118 8944
 8946 3 -24.15 65.33 5.33 0.104 8945
 8947 3 -24.12 65.41 5.26 0.059 8946
 8948 3 -23.86 65.6 5.09 0.07 8947
 8949 3 -23.84 65.7 4.95 0.121 8948
 8950 3 -23.97 65.81 4.69 0.077 8949
 8951 3 -24.02 65.96 4.58 0.092 8950
 8952 3 -23.96 64.67 5.47 0.134 8943
 8953 3 -23.88 64.61 5.39 0.077 8952
 8954 3 -24.74 64.7 5.88 0.099 8942
 8955 3 -24.88 64.76 5.89 0.113 8954
 8956 3 -25 64.81 5.9 0.108 8955
 8957 3 -25.2 64.5 5.78 0.069 8956
 8958 3 -25.43 64.51 5.73 0.098 8957
 8959 3 -25.63 64.45 5.67 0.135 8958
 8960 3 -25.74 64.36 5.7 0.17 8959
 8961 3 -25.86 64.21 5.45 0.056 8960
 8962 3 -25.9 64.15 5.34 0.076 8961
 8963 3 -25.71 64.47 6 0.153 8960
 8964 3 -25.69 64.52 6.14 0.232 8963
 8965 3 -25.43 64.66 6.38 0.107 8964
 8966 3 -25.28 64.79 6.49 0.057 8965
 8967 3 -25.16 64.83 6.54 0.089 8966
 8968 3 -25.09 64.88 6.64 0.097 8967
 8969 3 -24.11 64.86 6.52 0.09 8937
 8970 3 -24.11 64.76 6.6 0.068 8969
 8971 3 -22.85 64.98 6.95 0.127 8933
 8972 3 -22.72 64.82 7.04 0.104 8971
 8973 3 -22.7 64.65 7.08 0.06 8972
 8974 3 -22.58 65.94 6.63 0.082 8928
 8975 3 -22.67 65.91 6.52 0.082 8974
 8976 3 -22.76 65.98 6.35 0.076 8975
 8977 3 -21.74 66.36 6.42 0.178 8920
 8978 3 -21.88 66.5 6.3 0.137 8977
 8979 3 -22 66.63 6.25 0.102 8978
 8980 3 -22.18 66.74 6.18 0.169 8979
 8981 3 -22.37 66.9 6.16 0.128 8980
 8982 3 -22.51 66.94 6.1 0.125 8981
 8983 3 -22.61 66.97 6.03 0.158 8982
 8984 3 -22.71 67.06 5.97 0.208 8983
 8985 3 -22.86 67.2 5.91 0.213 8984
 8986 3 -23.02 67.33 5.94 0.269 8985
 8987 3 -23.13 67.28 5.8 0.263 8986
 8988 3 -23.2 67.39 5.77 0.298 8987
 8989 3 -23.08 67.17 5.29 0.108 8988
 8990 3 -23 67.14 5.14 0.118 8989
 8991 3 -22.91 67.12 5.02 0.14 8990
 8992 3 -22.82 67.12 4.85 0.134 8991
 8993 3 -22.82 67.12 4.59 0.124 8992
 8994 3 -22.68 67.12 4.5 0.064 8993
 8995 3 -22.55 67.16 4.5 0.039 8994
 8996 3 -22.44 67.17 4.36 0.082 8995
 8997 3 -22.24 67.23 4.24 0.093 8996
 8998 3 -22.19 67.24 4.12 0.09 8997
 8999 3 -22.05 67.14 4.11 0.077 8998
 9000 3 -21.94 67.09 4.09 0.089 8999
 9001 3 -23.03 66.9 4.45 0.153 8993
 9002 3 -23.15 66.75 4.38 0.129 9001
 9003 3 -23.27 66.64 4.3 0.075 9002
 9004 3 -23.39 66.49 4.29 0.152 9003
 9005 3 -23.32 66.37 4.23 0.094 9004
 9006 3 -23.28 66.16 4.22 0.066 9005
 9007 3 -23.18 66.04 4.21 0.091 9006
 9008 3 -23.1 65.96 4.23 0.08 9007
 9009 3 -23.01 65.83 4.23 0.073 9008
 9010 3 -23.37 67.76 5.95 0.315 8988
 9011 3 -23.38 67.95 5.95 0.325 9010
 9012 3 -23.34 68.21 6 0.285 9011
 9013 3 -23.33 68.42 6.01 0.261 9012
 9014 3 -23.49 68.72 6.07 0.193 9013
 9015 3 -23.55 68.89 6.05 0.225 9014
 9016 3 -23.53 69.07 6.07 0.237 9015
 9017 3 -23.51 69.23 6.13 0.247 9016
 9018 3 -23.4 69.39 6.17 0.239 9017
 9019 3 -23.22 69.51 6.2 0.189 9018
 9020 3 -23.28 69.63 6.22 0.189 9019
 9021 3 -23.22 69.74 6.18 0.18 9020
 9022 3 -23 69.92 6.22 0.198 9021
 9023 3 -22.93 70.01 6.37 0.179 9022
 9024 3 -22.87 70.16 6.57 0.139 9023
 9025 3 -22.81 70.23 6.62 0.173 9024
 9026 3 -22.59 70.37 6.55 0.152 9025
 9027 3 -22.53 70.54 6.65 0.173 9026
 9028 3 -22.55 70.66 6.61 0.168 9027
 9029 3 -22.48 70.77 6.65 0.223 9028
 9030 3 -22.35 70.97 6.66 0.172 9029
 9031 3 -22.28 71.12 6.66 0.15 9030
 9032 3 -22.29 71.29 6.64 0.166 9031
 9033 3 -22.31 71.42 6.59 0.206 9032
 9034 3 -22.19 71.58 6.54 0.179 9033
 9035 3 -22.18 71.74 6.67 0.145 9034
 9036 3 -22.13 71.91 6.69 0.16 9035
 9037 3 -22.15 72.1 6.67 0.173 9036
 9038 3 -22.17 72.24 6.73 0.19 9037
 9039 3 -22.23 72.37 6.79 0.188 9038
 9040 3 -22.31 72.57 6.87 0.212 9039
 9041 3 -22.33 72.77 6.92 0.195 9040
 9042 3 -22.46 72.88 6.98 0.188 9041
 9043 3 -22.49 73.05 7.06 0.174 9042
 9044 3 -22.55 73.19 7.06 0.17 9043
 9045 3 -22.53 73.32 7.1 0.149 9044
 9046 3 -22.62 73.47 7.11 0.181 9045
 9047 3 -22.67 73.64 7.16 0.154 9046
 9048 3 -22.81 73.88 7.18 0.213 9047
 9049 3 -22.91 74.05 7.12 0.213 9048
 9050 3 -22.91 74.23 7.13 0.226 9049
 9051 3 -22.93 74.4 7.13 0.205 9050
 9052 3 -22.83 74.66 7.21 0.217 9051
 9053 3 -22.99 74.67 7.06 0.175 9052
 9054 3 -22.99 74.84 6.94 0.178 9053
 9055 3 -22.96 74.98 6.93 0.223 9054
 9056 3 -22.82 75.3 6.97 0.178 9055
 9057 3 -22.72 75.39 7.04 0.176 9056
 9058 3 -22.74 75.56 7.17 0.135 9057
 9059 3 -22.74 75.78 7.22 0.151 9058
 9060 3 -22.66 75.95 7.24 0.141 9059
 9061 3 -22.58 76.16 7.2 0.104 9060
 9062 3 -22.49 76.34 7.24 0.131 9061
 9063 3 -22.48 76.46 7.28 0.153 9062
 9064 3 -22.48 76.58 7.24 0.19 9063
 9065 3 -22.48 76.69 7.24 0.242 9064
 9066 3 -22.43 76.77 7.17 0.274 9065
 9067 3 -22.36 76.95 7.25 0.284 9066
 9068 3 -22.17 77.13 7.45 0.275 9067
 9069 3 -22.13 77.27 7.53 0.285 9068
 9070 3 -22.15 77.41 7.57 0.292 9069
 9071 3 -22.21 77.61 7.71 0.286 9070
 9072 3 -22.22 77.76 7.74 0.26 9071
 9073 3 -22.23 77.98 7.74 0.284 9072
 9074 3 -22.22 78.14 7.72 0.295 9073
 9075 3 -22.29 78.3 7.7 0.237 9074
 9076 3 -22.31 78.46 7.68 0.18 9075
 9077 3 -22.4 78.66 7.68 0.208 9076
 9078 3 -22.4 78.74 7.61 0.234 9077
 9079 3 -22.78 78.57 7.4 0.133 9078
 9080 3 -22.94 78.55 7.34 0.155 9079
 9081 3 -23.02 78.47 7.49 0.095 9080
 9082 3 -23.14 78.43 7.45 0.11 9081
 9083 3 -23.3 78.41 7.41 0.11 9082
 9084 3 -23.47 78.43 7.37 0.095 9083
 9085 3 -23.63 78.47 7.49 0.076 9084
 9086 3 -23.76 78.49 7.55 0.095 9085
 9087 3 -23.86 78.54 7.61 0.085 9086
 9088 3 -23.95 78.6 7.7 0.07 9087
 9089 3 -24.06 78.61 7.77 0.085 9088
 9090 3 -24.19 78.58 7.81 0.1 9089
 9091 3 -24.29 78.63 7.88 0.085 9090
 9092 3 -24.19 78.81 8.03 0.098 9091
 9093 3 -24.19 78.9 8.09 0.07 9092
 9094 3 -22.16 78.91 7.66 0.185 9078
 9095 3 -22.07 79.13 7.7 0.184 9094
 9096 3 -22.03 79.26 7.73 0.207 9095
 9097 3 -21.97 79.43 7.81 0.165 9096
 9098 3 -21.9 79.59 7.92 0.156 9097
 9099 3 -21.82 79.71 8.02 0.153 9098
 9100 3 -21.73 79.82 8.1 0.164 9099
 9101 3 -21.65 79.93 8.18 0.179 9100
 9102 3 -21.6 80.06 8.29 0.167 9101
 9103 3 -21.49 80.18 8.48 0.142 9102
 9104 3 -21.44 80.26 8.64 0.158 9103
 9105 3 -21.35 80.33 8.72 0.217 9104
 9106 3 -21.4 80.52 8.93 0.152 9105
 9107 3 -21.38 80.59 9.12 0.141 9106
 9108 3 -21.3 80.72 9.29 0.195 9107
 9109 3 -21.22 80.87 9.44 0.231 9108
 9110 3 -21.12 81.01 9.57 0.238 9109
 9111 3 -20.96 81.26 9.73 0.167 9110
 9112 3 -20.88 81.31 9.83 0.144 9111
 9113 3 -20.74 81.43 9.93 0.167 9112
 9114 3 -20.55 81.58 9.96 0.224 9113
 9115 3 -20.37 81.75 9.98 0.232 9114
 9116 3 -20.26 81.88 10.07 0.197 9115
 9117 3 -20.17 82.11 10.03 0.181 9116
 9118 3 -20.15 82.39 9.95 0.163 9117
 9119 3 -20.12 82.52 9.91 0.177 9118
 9120 3 -20.05 82.65 9.83 0.22 9119
 9121 3 -19.96 82.76 9.8 0.232 9120
 9122 3 -19.94 82.88 9.78 0.23 9121
 9123 3 -20.01 83.04 9.78 0.276 9122
 9124 3 -19.97 83.16 9.81 0.298 9123
 9125 3 -20 83.28 9.94 0.313 9124
 9126 3 -19.9 83.48 9.93 0.289 9125
 9127 3 -19.81 83.63 10.01 0.303 9126
 9128 3 -19.78 83.78 10.01 0.288 9127
 9129 3 -19.72 83.93 10.03 0.236 9128
 9130 3 -19.69 84.08 10.03 0.175 9129
 9131 3 -19.55 84.34 9.92 0.129 9130
 9132 3 -19.41 84.5 9.96 0.107 9131
 9133 3 -19.29 84.76 10.04 0.24 9132
 9134 3 -19.17 84.97 10.05 0.227 9133
 9135 3 -19.07 85.16 10.07 0.203 9134
 9136 3 -18.94 85.28 10.15 0.183 9135
 9137 3 -18.79 85.42 10.18 0.176 9136
 9138 3 -18.65 85.54 10.16 0.178 9137
 9139 3 -18.53 85.64 10.12 0.237 9138
 9140 3 -18.15 85.43 10.09 0.127 9139
 9141 3 -18.05 85.41 10.14 0.078 9140
 9142 3 -18.5 85.83 10.07 0.232 9139
 9143 3 -18.41 85.93 9.97 0.203 9142
 9144 3 -18.3 86.01 10.44 0.082 9143
 9145 3 -18.17 86.08 10.53 0.089 9144
 9146 3 -18.1 86.17 10.61 0.142 9145
 9147 3 -18.05 86.25 10.63 0.122 9146
 9148 3 -18.35 86.04 9.9 0.169 9143
 9149 3 -18.31 86.09 9.8 0.169 9148
 9150 3 -18.23 86.17 9.71 0.218 9149
 9151 3 -18.27 86.15 9.53 0.302 9150
 9152 3 -18.01 86.29 9.55 0.155 9151
 9153 3 -17.92 86.37 9.5 0.179 9152
 9154 3 -17.95 86.66 9.26 0.198 9153
 9155 3 -17.96 86.81 9.1 0.205 9154
 9156 3 -17.82 86.9 8.94 0.129 9155
 9157 3 -17.86 87.06 8.83 0.152 9156
 9158 3 -17.85 87.18 8.82 0.233 9157
 9159 3 -17.9 87.37 8.75 0.204 9158
 9160 3 -18 87.47 8.65 0.238 9159
 9161 3 -18.12 87.45 8.39 0.203 9160
 9162 3 -18.03 87.22 8.19 0.111 9161
 9163 3 -17.85 87.22 8.14 0.084 9162
 9164 3 -17.78 87.2 7.95 0.111 9163
 9165 3 -17.66 87.1 7.97 0.105 9164
 9166 3 -17.56 87 8 0.107 9165
 9167 3 -17.43 87.01 8.07 0.078 9166
 9168 3 -17.32 87.03 8.21 0.103 9167
 9169 3 -17.24 87.06 8.33 0.000125 9168
 9170 3 -18.25 87.71 8.31 0.137 9161
 9171 3 -18.32 87.82 8.2 0.161 9170
 9172 3 -18.39 87.92 8.09 0.141 9171
 9173 3 -18.44 88.08 8.01 0.124 9172
 9174 3 -18.41 88.21 7.86 0.148 9173
 9175 3 -18.4 88.29 7.72 0.159 9174
 9176 3 -18.41 88.34 7.59 0.15 9175
 9177 3 -18.49 88.35 7.49 0.157 9176
 9178 3 -18.44 88.39 7.37 0.116 9177
 9179 3 -18.49 88.41 7.16 0.132 9178
 9180 3 -18.57 88.44 7.04 0.163 9179
 9181 3 -18.7 88.45 6.98 0.224 9180
 9182 3 -18.54 88.44 6.71 0.117 9181
 9183 3 -18.55 88.45 6.59 0.121 9182
 9184 3 -18.49 88.51 6.51 0.142 9183
 9185 3 -18.52 88.59 6.39 0.134 9184
 9186 3 -18.53 88.69 6.28 0.168 9185
 9187 3 -18.52 88.8 6.19 0.185 9186
 9188 3 -18.5 88.89 6.08 0.219 9187
 9189 3 -18.64 89.08 5.99 0.194 9188
 9190 3 -18.72 89.25 5.87 0.135 9189
 9191 3 -18.78 89.34 5.79 0.181 9190
 9192 3 -18.82 89.4 5.71 0.271 9191
 9193 3 -18.8 89.49 5.67 0.371 9192
 9194 3 -18.85 89.54 5.53 0.45 9193
 9195 3 -18.84 89.65 5.47 0.507 9194
 9196 3 -18.9 89.75 5.43 0.562 9195
 9197 3 -18.94 89.75 5.3 0.611 9196
 9198 3 -18.34 89.62 4.88 0.244 9197
 9199 3 -18.15 89.58 4.72 0.21 9198
 9200 3 -18.09 89.65 4.65 0.106 9199
 9201 3 -19.06 89.95 5.3 0.33 9197
 9202 3 -19.03 90.12 5.33 0.181 9201
 9203 3 -18.74 90.19 5.22 0.211 9202
 9204 3 -18.8 90.19 5.05 0.000125 9203
 9205 3 -18.34 90.1 5.34 0.207 9203
 9206 3 -18.11 89.96 5.32 0.085 9205
 9207 3 -18.17 88.68 6.05 0.112 9188
 9208 3 -17.96 88.68 6.01 0.086 9207
 9209 3 -17.84 88.74 5.99 0.093 9208
 9210 3 -17.74 88.81 6.01 0.153 9209
 9211 3 -17.68 88.84 6.12 0.223 9210
 9212 3 -17.71 88.91 6.48 0.087 9211
 9213 3 -17.63 89 6.53 0.113 9212
 9214 3 -17.6 89.08 6.6 0.111 9213
 9215 3 -17.54 89.18 6.65 0.104 9214
 9216 3 -17.46 89.25 6.63 0.079 9215
 9217 3 -17.36 89.32 6.68 0.094 9216
 9218 3 -17.22 89.45 6.71 0.1 9217
 9219 3 -17.22 89.59 6.75 0.097 9218
 9220 3 -17.23 89.66 6.86 0.14 9219
 9221 3 -17.07 89.68 6.99 0.12 9220
 9222 3 -16.95 89.67 7.06 0.000125 9221
 9223 3 -17.41 89.73 6.74 0.103 9220
 9224 3 -17.54 89.76 6.66 0.145 9223
 9225 3 -17.65 89.81 6.68 0.118 9224
 9226 3 -17.74 89.91 6.7 0.102 9225
 9227 3 -17.8 90.06 6.74 0.1 9226
 9228 3 -17.86 90.22 6.8 0.076 9227
 9229 3 -17.92 90.35 6.95 0.108 9228
 9230 3 -18 90.53 7.05 0.112 9229
 9231 3 -18.17 90.58 7.11 0.103 9230
 9232 3 -18.35 90.61 7.19 0.121 9231
 9233 3 -18.42 90.67 7.25 0.103 9232
 9234 3 -18.58 90.75 7.25 0.155 9233
 9235 3 -18.56 91 7.17 0.072 9234
 9236 3 -18.64 91.21 7.15 0.103 9235
 9237 3 -18.67 91.31 7.15 0.112 9236
 9238 3 -18.86 91.47 7.2 0.092 9237
 9239 3 -18.91 91.59 7.26 0.103 9238
 9240 3 -19.01 91.7 7.4 0.084 9239
 9241 3 -19.18 91.8 7.45 0.068 9240
 9242 3 -19.25 91.88 7.54 0.083 9241
 9243 3 -19.45 91.96 7.61 0.099 9242
 9244 3 -19.59 91.96 7.69 0.132 9243
 9245 3 -19.77 91.89 7.85 0.125 9244
 9246 3 -20.05 91.9 7.91 0.089 9245
 9247 3 -20.21 91.91 7.9 0.09 9246
 9248 3 -20.41 91.9 7.88 0.128 9247
 9249 3 -20.59 91.83 7.87 0.135 9248
 9250 3 -20.75 91.77 7.83 0.165 9249
 9251 3 -20.61 91.8 7.52 0.126 9250
 9252 3 -20.64 91.86 7.44 0.127 9251
 9253 3 -20.58 91.78 7.27 0.158 9252
 9254 3 -20.55 91.67 7.16 0.202 9253
 9255 3 -20.22 91.56 7.26 0.086 9254
 9256 3 -20.1 91.61 7.22 0.07 9255
 9257 3 -19.99 91.64 7.19 0.085 9256
 9258 3 -19.87 91.69 7.22 0.119 9257
 9259 3 -19.73 91.76 7.23 0.000125 9258
 9260 3 -20.97 91.7 8.03 0.122 9250
 9261 3 -21.12 91.53 8.2 0.101 9260
 9262 3 -21.11 91.55 8.39 0.103 9261
 9263 3 -21.18 91.53 8.53 0.094 9262
 9264 3 -21.29 91.43 8.56 0.084 9263
 9265 3 -21.39 91.34 8.61 0.105 9264
 9266 3 -21.55 91.27 8.65 0.047 9265
 9267 3 -21.62 91.23 8.71 0.055 9266
 9268 3 -21.62 91.15 8.81 0.09 9267
 9269 3 -21.63 91.09 8.9 0.000125 9268
 9270 3 -18.5 90.9 7.61 0.112 9234
 9271 3 -18.47 91 7.72 0.061 9270
 9272 3 -17.55 88.68 5.65 0.092 9211
 9273 3 -17.48 88.6 5.56 0.081 9272
 9274 3 -17.33 88.55 5.57 0.086 9273
 9275 3 -17.09 88.49 5.54 0.089 9274
 9276 3 -16.98 88.54 5.48 0.103 9275
 9277 3 -16.92 88.54 5.36 0.098 9276
 9278 3 -16.82 88.57 5.2 0.095 9277
 9279 3 -16.69 88.53 5.21 0.118 9278
 9280 3 -16.51 88.37 5.26 0.247 9279
 9281 3 -16.46 88.26 5.17 0.289 9280
 9282 3 -16.36 88.3 5.11 0.249 9281
 9283 3 -16.27 88.16 5 0.157 9282
 9284 3 -16.2 88.03 4.89 0.141 9283
 9285 3 -16.26 87.81 4.9 0.079 9284
 9286 3 -16.29 87.65 4.85 0.065 9285
 9287 3 -16.34 87.5 4.85 0.102 9286
 9288 3 -16.21 87.35 4.87 0.1 9287
 9289 3 -16.09 87.26 4.81 0.09 9288
 9290 3 -16.05 87.11 4.75 0.099 9289
 9291 3 -15.93 86.97 4.72 0.074 9290
 9292 3 -15.93 86.81 4.78 0.087 9291
 9293 3 -15.89 86.68 4.71 0.091 9292
 9294 3 -15.85 86.52 4.75 0.096 9293
 9295 3 -15.87 86.33 4.8 0.078 9294
 9296 3 -15.97 86.19 4.88 0.12 9295
 9297 3 -15.99 86.08 4.9 0.138 9296
 9298 3 -16 85.87 4.82 0.112 9297
 9299 3 -15.91 85.84 4.77 0.068 9298
 9300 3 -16.03 87.94 4.77 0.034 9284
 9301 3 -15.95 87.89 4.75 0.062 9300
 9302 3 -15.84 87.86 4.74 0.127 9301
 9303 3 -15.74 87.88 4.63 0.156 9302
 9304 3 -15.57 88.07 4.55 0.059 9303
 9305 3 -15.44 88.11 4.67 0.099 9304
 9306 3 -15.3 88.19 4.66 0.105 9305
 9307 3 -15.2 88.22 4.75 0.113 9306
 9308 3 -15.07 88.23 4.83 0.093 9307
 9309 3 -14.99 88.24 4.9 0.087 9308
 9310 3 -18.94 88.56 7.05 0.13 9181
 9311 3 -19.11 88.66 7.1 0.132 9310
 9312 3 -19.26 88.74 7.21 0.121 9311
 9313 3 -17.84 87.67 8.89 0.173 9160
 9314 3 -17.73 87.81 8.98 0.147 9313
 9315 3 -17.6 87.9 9.01 0.156 9314
 9316 3 -17.54 88.07 9.09 0.152 9315
 9317 3 -17.53 88.22 9.19 0.191 9316
 9318 3 -17.45 88.34 9.16 0.276 9317
 9319 3 -17.39 88.47 9.2 0.323 9318
 9320 3 -17.32 88.61 9.22 0.3 9319
 9321 3 -17.59 88.99 9.37 0.121 9320
 9322 3 -17.5 89.13 9.4 0.111 9321
 9323 3 -17.57 89.24 9.41 0.129 9322
 9324 3 -17.6 89.4 9.38 0.139 9323
 9325 3 -17.69 89.59 9.38 0.159 9324
 9326 3 -17.67 89.7 9.3 0.178 9325
 9327 3 -17.55 89.69 9.09 0.11 9326
 9328 3 -17.58 89.87 8.82 0.099 9327
 9329 3 -17.7 89.83 9.45 0.142 9326
 9330 3 -17.74 90.01 9.48 0.13 9329
 9331 3 -17.75 90.2 9.48 0.14 9330
 9332 3 -17.79 90.41 9.53 0.125 9331
 9333 3 -17.79 90.51 9.61 0.177 9332
 9334 3 -17.81 90.83 9.39 0.187 9333
 9335 3 -17.98 91.01 9.45 0.121 9334
 9336 3 -18.09 91.14 9.5 0.133 9335
 9337 3 -18.15 91.26 9.58 0.148 9336
 9338 3 -18.19 91.45 9.66 0.155 9337
 9339 3 -18.26 91.6 9.69 0.171 9338
 9340 3 -18.05 91.62 9.9 0.122 9339
 9341 3 -18.04 91.62 10.07 0.11 9340
 9342 3 -18.06 91.54 10.24 0.11 9341
 9343 3 -18.02 91.43 10.35 0.118 9342
 9344 3 -18.36 91.74 9.69 0.173 9339
 9345 3 -18.54 91.78 9.73 0.127 9344
 9346 3 -18.7 91.93 9.72 0.078 9345
 9347 3 -18.77 92.03 9.74 0.117 9346
 9348 3 -18.84 92.12 9.8 0.12 9347
 9349 3 -18.91 92.19 9.95 0.075 9348
 9350 3 -18.99 92.17 10.04 0.142 9349
 9351 3 -18.97 92.22 10.17 0.183 9350
 9352 3 -18.71 92.11 10.35 0.068 9351
 9353 3 -18.6 92.08 10.41 0.000125 9352
 9354 3 -18.22 91.97 9.73 0.154 9344
 9355 3 -18.12 92.08 9.78 0.137 9354
 9356 3 -18.09 92.2 9.83 0.127 9355
 9357 3 -18.08 92.35 9.9 0.13 9356
 9358 3 -18.02 92.49 9.9 0.106 9357
 9359 3 -17.94 92.66 9.99 0.138 9358
 9360 3 -17.94 92.86 10.08 0.184 9359
 9361 3 -17.97 92.97 10.13 0.183 9360
 9362 3 -18.04 93.18 10.13 0.151 9361
 9363 3 -18.17 93.34 10.12 0.127 9362
 9364 3 -18.25 93.52 10.17 0.135 9363
 9365 3 -18.34 93.63 10.26 0.133 9364
 9366 3 -18.43 93.8 10.31 0.132 9365
 9367 3 -18.51 93.89 10.38 0.153 9366
 9368 3 -18.56 94.06 10.47 0.138 9367
 9369 3 -18.62 94.2 10.56 0.163 9368
 9370 3 -18.74 94.31 10.63 0.138 9369
 9371 3 -18.78 94.45 10.72 0.144 9370
 9372 3 -18.74 94.66 10.66 0.171 9371
 9373 3 -18.77 94.79 10.71 0.237 9372
 9374 3 -18.79 95.03 10.56 0.183 9373
 9375 3 -18.79 95.2 10.47 0.143 9374
 9376 3 -18.8 95.39 10.35 0.119 9375
 9377 3 -18.87 95.55 10.29 0.127 9376
 9378 3 -18.92 95.68 10.35 0.155 9377
 9379 3 -19.06 95.8 10.35 0.148 9378
 9380 3 -19.15 95.88 10.34 0.173 9379
 9381 3 -19.27 96.01 10.3 0.214 9380
 9382 3 -19.38 96.14 10.22 0.174 9381
 9383 3 -19.4 96.27 10.14 0.187 9382
 9384 3 -19.5 96.36 10.06 0.218 9383
 9385 3 -19.58 96.43 9.95 0.202 9384
 9386 3 -19.7 96.48 9.77 0.208 9385
 9387 3 -19.84 96.49 9.62 0.201 9386
 9388 3 -19.99 96.41 9.4 0.158 9387
 9389 3 -20.14 96.4 9.34 0.102 9388
 9390 3 -20.28 96.38 9.26 0.127 9389
 9391 3 -20.42 96.32 9.21 0.139 9390
 9392 3 -20.54 96.36 9.14 0.157 9391
 9393 3 -20.62 96.48 9.1 0.232 9392
 9394 3 -20.7 96.59 9.06 0.272 9393
 9395 3 -20.72 96.12 8.62 0.116 9394
 9396 3 -20.64 96.03 8.53 0.079 9395
 9397 3 -20.74 96.89 9.28 0.445 9394
 9398 3 -20.7 97.01 9.51 0.464 9397
 9399 3 -20.74 97.02 9.66 0.512 9398
 9400 3 -20.88 97 9.75 0.527 9399
 9401 3 -20.96 97.01 9.87 0.525 9400
 9402 3 -20.93 97.26 10.08 0.465 9401
 9403 3 -20.81 97.38 10.22 0.508 9402
 9404 3 -20.71 97.34 10.46 0.327 9403
 9405 3 -20.48 97.33 10.85 0.157 9404
 9406 3 -20.43 97.38 10.98 0.072 9405
 9407 3 -21.54 97.64 9.9 0.127 9403
 9408 3 -21.73 97.82 9.91 0.139 9407
 9409 3 -21.86 97.81 9.79 0.129 9408
 9410 3 -22.04 97.79 9.85 0.122 9409
 9411 3 -22.19 97.79 9.98 0.108 9410
 9412 3 -22.36 97.74 10.02 0.102 9411
 9413 3 -22.56 97.79 10.03 0.089 9412
 9414 3 -22.64 97.83 10.11 0.124 9413
 9415 3 -22.72 97.89 10.17 0.156 9414
 9416 3 -22.82 98.02 10.2 0.114 9415
 9417 3 -22.92 98.09 10.31 0.075 9416
 9418 3 -22.88 97.97 10.38 0.1 9417
 9419 3 -22.79 97.99 10.53 0.087 9418
 9420 3 -22.82 97.97 10.72 0.079 9419
 9421 3 -22.73 97.98 10.83 0.106 9420
 9422 3 -22.69 98.09 10.94 0.131 9421
 9423 3 -22.72 98.21 11 0.158 9422
 9424 3 -22.79 98.34 11.07 0.128 9423
 9425 3 -22.83 98.45 11.18 0.126 9424
 9426 3 -22.82 98.57 11.39 0.156 9425
 9427 3 -22.82 98.72 11.48 0.089 9426
 9428 3 -22.87 98.79 11.6 0.142 9427
 9429 3 -22.9 98.76 11.82 0.147 9428
 9430 3 -22.89 98.77 11.98 0.139 9429
 9431 3 -18.85 94.7 11.01 0.101 9373
 9432 3 -18.85 94.81 11.08 0.078 9431
 9433 3 -18.74 94.94 11.15 0.064 9432
 9434 3 -18.6 94.97 11.15 0.077 9433
 9435 3 -18.47 95.11 11.17 0.098 9434
 9436 3 -18.37 95.18 11.16 0.151 9435
 9437 3 -18.24 95.19 11.21 0.194 9436
 9438 3 -18.04 95.06 11.29 0.121 9437
 9439 3 -17.97 95.05 11.37 0.07 9438
 9440 3 -17.91 94.99 11.47 0.067 9439
 9441 3 -17.82 94.9 11.57 0.108 9440
 9442 3 -17.91 94.79 11.62 0.066 9441
 9443 3 -18.29 95.45 11.19 0.117 9437
 9444 3 -18.2 95.62 11.18 0.126 9443
 9445 3 -18.04 95.72 11.08 0.11 9444
 9446 3 -17.92 95.78 11.02 0.073 9445
 9447 3 -17.82 95.93 11.04 0.133 9446
 9448 3 -17.73 96 11.08 0.078 9447
 9449 3 -18.06 90.29 9.84 0.104 9333
 9450 3 -18.21 90.29 9.86 0.096 9449
 9451 3 -18.35 90.24 9.88 0.103 9450
 9452 3 -18.5 90.23 9.91 0.084 9451
 9453 3 -18.61 90.09 9.95 0.095 9452
 9454 3 -18.76 90.04 9.99 0.069 9453
 9455 3 -18.9 89.94 9.98 0.09 9454
 9456 3 -19 89.85 9.91 0.121 9455
 9457 3 -19.09 89.75 10.02 0.091 9456
 9458 3 -19.26 89.67 10.1 0.091 9457
 9459 3 -19.38 89.64 10.2 0.084 9458
 9460 3 -19.53 89.61 10.21 0.088 9459
 9461 3 -19.7 89.55 10.34 0.087 9460
 9462 3 -19.8 89.57 10.39 0.088 9461
 9463 3 -17.01 88.46 9.27 0.246 9320
 9464 3 -16.74 88.37 9.46 0.098 9463
 9465 3 -17.69 88.21 9.4 0.088 9317
 9466 3 -17.74 88.22 9.58 0.087 9465
 9467 3 -17.79 88.22 9.7 0.108 9466
 9468 3 -17.86 88.28 9.79 0.123 9467
 9469 3 -17.89 88.25 9.93 0.099 9468
 9470 3 -18.02 88.13 10.03 0.11 9469
 9471 3 -18.1 88.03 10.03 0.08 9470
 9472 3 -18.23 86.86 8.92 0.099 9155
 9473 3 -18.53 86.85 8.75 0.166 9472
 9474 3 -18.7 86.83 8.63 0.124 9473
 9475 3 -18.85 86.8 8.55 0.088 9474
 9476 3 -18.95 86.74 8.49 0.122 9475
 9477 3 -19.03 86.71 8.41 0.165 9476
 9478 3 -19.58 82.73 9.61 0.13 9122
 9479 3 -19.45 82.63 9.44 0.13 9478
 9480 3 -19.35 82.47 9.28 0.099 9479
 9481 3 -19.26 82.41 9.23 0.102 9480
 9482 3 -19.12 82.33 9.22 0.101 9481
 9483 3 -19.11 82.23 8.98 0.124 9482
 9484 3 -19.12 82.2 8.82 0.153 9483
 9485 3 -19.06 82.17 8.74 0.25 9484
 9486 3 -19.4 81.95 8.57 0.149 9485
 9487 3 -19.57 81.72 8.41 0.134 9486
 9488 3 -19.71 81.57 8.25 0.11 9487
 9489 3 -19.69 81.56 8.12 0.201 9488
 9490 3 -20.02 81.45 7.92 0.115 9489
 9491 3 -20.15 81.43 7.83 0.143 9490
 9492 3 -20.26 81.38 7.7 0.089 9491
 9493 3 -20.34 81.29 7.56 0.07 9492
 9494 3 -20.4 81.29 7.37 0.069 9493
 9495 3 -20.48 81.26 7.26 0.13 9494
 9496 3 -20.49 81.21 7.15 0.107 9495
 9497 3 -20.47 81.21 6.96 0.107 9496
 9498 3 -20.45 81.13 6.84 0.136 9497
 9499 3 -20.46 80.96 6.77 0.125 9498
 9500 3 -20.56 80.75 6.67 0.11 9499
 9501 3 -20.63 80.66 6.51 0.095 9500
 9502 3 -20.74 80.57 6.45 0.097 9501
 9503 3 -20.82 80.56 6.37 0.096 9502
 9504 3 -20.98 80.58 6.19 0.121 9503
 9505 3 -21.14 80.54 6.08 0.093 9504
 9506 3 -21.24 80.48 5.95 0.102 9505
 9507 3 -21.32 80.4 5.76 0.138 9506
 9508 3 -21.38 80.33 5.68 0.102 9507
 9509 3 -20.65 81.13 7.11 0.081 9496
 9510 3 -20.74 81.13 6.95 0.114 9509
 9511 3 -20.86 81.13 6.8 0.114 9510
 9512 3 -21.01 81.18 6.72 0.114 9511
 9513 3 -21.24 81.16 6.71 0.089 9512
 9514 3 -21.37 81.16 6.67 0.1 9513
 9515 3 -19.55 81.63 8 0.127 9489
 9516 3 -19.47 81.66 7.88 0.102 9515
 9517 3 -19.26 81.65 7.88 0.098 9516
 9518 3 -19.09 81.57 7.87 0.054 9517
 9519 3 -18.68 82.44 8.9 0.128 9485
 9520 3 -18.56 82.52 8.98 0.000125 9519
 9521 3 -21.06 80.22 8.61 0.128 9105
 9522 3 -20.95 80.19 8.65 0.156 9521
 9523 3 -20.68 80.06 8.57 0.081 9522
 9524 3 -20.57 79.96 8.54 0.051 9523
 9525 3 -20.46 79.96 8.47 0.092 9524
 9526 3 -22.08 76.82 7.12 0.121 9066
 9527 3 -21.9 76.87 7.2 0.109 9526
 9528 3 -21.76 76.86 7.28 0.069 9527
 9529 3 -21.65 76.83 7.32 0.099 9528
 9530 3 -21.52 76.74 7.32 0.092 9529
 9531 3 -21.38 76.67 7.31 0.06 9530
 9532 3 -21.27 76.59 7.33 0.109 9531
 9533 3 -21.26 76.47 7.44 0.119 9532
 9534 3 -21.22 76.32 7.59 0.078 9533
 9535 3 -21.24 76.21 7.69 0.102 9534
 9536 3 -21.42 76.08 7.47 0.136 9535
 9537 3 -21.51 76.02 7.29 0.122 9536
 9538 3 -21.05 76.2 7.92 0.15 9535
 9539 3 -20.95 76.32 8.14 0.115 9538
 9540 3 -20.84 76.4 8.27 0.102 9539
 9541 3 -20.76 76.52 8.39 0.11 9540
 9542 3 -20.73 76.63 8.54 0.093 9541
 9543 3 -20.65 76.73 8.7 0.129 9542
 9544 3 -20.58 76.8 8.8 0.141 9543
 9545 3 -20.56 77.01 8.69 0.113 9544
 9546 3 -20.53 77.21 8.72 0.135 9545
 9547 3 -20.7 77.36 8.78 0.118 9546
 9548 3 -20.85 77.44 8.8 0.126 9547
 9549 3 -21.05 77.4 8.8 0.11 9548
 9550 3 -22.47 75.39 6.94 0.111 9057
 9551 3 -22.2 75.58 6.92 0.154 9550
 9552 3 -22.04 75.7 6.87 0.094 9551
 9553 3 -21.86 75.85 6.89 0.084 9552
 9554 3 -21.78 75.92 6.89 0.000125 9553
 9555 3 -22.83 74.91 6.54 0.121 9055
 9556 3 -22.98 74.83 6.36 0.142 9555
 9557 3 -23.1 74.85 6.19 0.132 9556
 9558 3 -23.24 74.91 6.02 0.078 9557
 9559 3 -23.2 74.89 5.87 0.099 9558
 9560 3 -23.23 74.82 5.75 0.12 9559
 9561 3 -23.31 74.77 5.67 0.094 9560
 9562 3 -23.32 74.74 5.52 0.076 9561
 9563 3 -23.39 74.7 5.45 0.05 9562
 9564 3 -23.53 74.66 5.36 0.095 9563
 9565 3 -23.53 74.66 5.23 0.033 9564
 9566 3 -23.63 74.63 5.11 0.048 9565
 9567 3 -23.76 74.55 5.09 0.079 9566
 9568 3 -23.77 74.47 4.91 0.145 9567
 9569 3 -23.74 74.43 4.81 0.15 9568
 9570 3 -23.68 74.34 4.8 0.133 9569
 9571 3 -23.9 74.13 4.8 0.092 9570
 9572 3 -23.98 73.99 4.87 0.077 9571
 9573 3 -24.02 73.81 4.92 0.069 9572
 9574 3 -22.58 74.87 7.42 0.124 9052
 9575 3 -22.49 75.02 7.64 0.126 9574
 9576 3 -22.46 75.11 7.77 0.127 9575
 9577 3 -22.45 75.13 7.89 0.186 9576
 9578 3 -22.21 74.88 8.01 0.12 9577
 9579 3 -22.07 74.75 8.11 0.089 9578
 9580 3 -21.86 74.64 8.14 0.144 9579
 9581 3 -21.67 74.55 8.18 0.07 9580
 9582 3 -21.69 74.39 8.28 0.105 9581
 9583 3 -21.7 74.35 8.44 0.104 9582
 9584 3 -21.68 74.34 8.55 0.000125 9583
 9585 3 -22.6 75.26 8.03 0.1 9577
 9586 3 -22.63 75.34 8.09 0.076 9585
 9587 3 -22.61 75.45 8.16 0.129 9586
 9588 3 -22.61 75.55 8.2 0.159 9587
 9589 3 -22.41 75.51 8.41 0.085 9588
 9590 3 -22.33 75.57 8.56 0.104 9589
 9591 3 -22.21 75.61 8.67 0.052 9590
 9592 3 -22.54 71.49 6.59 0.083 9033
 9593 3 -22.66 71.46 6.61 0.084 9592
 9594 3 -22.82 71.45 6.68 0.136 9593
 9595 3 -22.7 71.64 6.65 0.065 9594
 9596 3 -22.59 71.72 6.71 0.112 9595
 9597 3 -22.52 71.82 6.75 0.077 9596
 9598 3 -22.91 70.19 6.91 0.089 9025
 9599 3 -22.83 70.1 6.96 0.088 9598
 9600 3 -22.71 70.03 6.96 0.079 9599
 9601 3 -22.56 69.91 6.95 0.09 9600
 9602 3 -22.47 69.81 6.93 0.099 9601
 9603 3 -22.28 69.81 6.9 0.073 9602
 9604 3 -22 69.86 7.04 0.091 9603
 9605 3 -21.83 69.84 7.09 0.11 9604
 9606 3 -21.68 69.84 7.18 0.088 9605
 9607 3 -21.57 69.88 7.18 0.083 9606
 9608 3 -21.44 69.91 7.21 0.103 9607
 9609 3 -21.32 70.01 7.32 0.08 9608
 9610 3 -21.29 69.97 7.46 0.104 9609
 9611 3 -21.25 69.89 7.53 0.138 9610
 9612 3 -21.18 69.7 7.52 0.06 9611
 9613 3 -22.92 68.21 5.86 0.091 9013
 9614 3 -22.78 68.29 5.77 0.077 9613
 9615 3 -22.71 68.43 5.68 0.125 9614
 9616 3 -22.71 68.51 5.59 0.153 9615
 9617 3 -22.59 68.49 5.49 0.107 9616
 9618 3 -20.79 66.88 6.86 0.163 8919
 9619 3 -20.59 67.03 6.84 0.089 9618
 9620 3 -20.34 67.22 6.92 0.094 9619
 9621 3 -20.19 67.28 6.85 0.106 9620
 9622 3 -20.11 67.26 6.91 0.161 9621
 9623 3 -20.05 67.34 6.96 0.195 9622
 9624 3 -19.98 67.66 6.99 0.08 9623
 9625 3 -19.93 67.84 6.99 0.116 9624
 9626 3 -19.82 67.98 7.02 0.137 9625
 9627 3 -19.7 68.04 7 0.182 9626
 9628 3 -19.63 68.12 7 0.238 9627
 9629 3 -19.66 68.22 6.93 0.291 9628
 9630 3 -19.71 68.49 7.31 0.087 9629
 9631 3 -19.58 68.54 7.25 0.119 9630
 9632 3 -19.42 68.65 7.24 0.129 9631
 9633 3 -19.59 68.18 6.54 0.136 9629
 9634 3 -19.45 68.17 6.46 0.1 9633
 9635 3 -19.25 68.12 6.36 0.106 9634
 9636 3 -19.11 68.04 6.34 0.086 9635
 9637 3 -19.02 68.02 6.27 0.122 9636
 9638 3 -18.99 67.96 6.1 0.132 9637
 9639 3 -18.89 67.88 5.99 0.131 9638
 9640 3 -18.93 67.71 5.93 0.107 9639
 9641 3 -19.03 67.57 5.94 0.000125 9640
 9642 3 -19.41 68.07 7.22 0.1 9628
 9643 3 -19.25 67.99 7.21 0.124 9642
 9644 3 -19.15 67.97 7.17 0.15 9643
 9645 3 -18.97 67.98 7.17 0.129 9644
 9646 3 -18.8 68.1 7.33 0.067 9645
 9647 3 -18.69 68.18 7.4 0.07 9646
 9648 3 -18.71 68.36 7.38 0.069 9647
 9649 3 -18.74 68.46 7.39 0.102 9648
 9650 3 -18.85 68.55 7.45 0.122 9649
 9651 3 -18.97 68.59 7.6 0.000125 9650
 9652 3 -20.9 65.17 7.66 0.092 8904
 9653 3 -21 65.19 7.63 0.065 9652
 9654 3 -21.15 65.17 7.58 0.106 9653
 9655 3 -21.3 65.21 7.49 0.133 9654
 9656 3 -21.4 65.24 7.37 0.101 9655
 9657 3 -21.44 65.19 7.15 0.134 9656
 9658 3 -21.51 65.12 7.02 0.132 9657
 9659 3 -21.57 64.97 6.85 0.098 9658
 9660 3 -21.53 64.84 6.75 0.085 9659
 9661 3 -21.49 64.68 6.74 0.08 9660
 9662 3 -19.98 65.11 7.61 0.101 8901
 9663 3 -19.87 65.14 7.58 0.122 9662
 9664 3 -19.78 65.1 7.52 0.1 9663
 9665 3 -19.61 64.99 7.51 0.141 9664
 9666 3 -19.5 62.41 6.87 0.079 8856
 9667 3 -19.56 62.48 6.91 0.099 9666
 9668 3 -19.69 62.49 7 0.109 9667
 9669 3 -19.83 62.5 7.11 0.113 9668
 9670 3 -19.98 62.48 7.15 0.102 9669
 9671 3 -20.13 62.48 7.18 0.098 9670
 9672 3 -20.28 62.4 7.29 0.104 9671
 9673 3 -18.99 61.78 6.69 0.098 8853
 9674 3 -18.87 61.65 6.75 0.113 9673
 9675 3 -18.84 61.62 6.91 0.079 9674
 9676 3 -18.78 61.61 7.05 0.098 9675
 9677 3 -18.73 61.61 7.24 0.129 9676
 9678 3 -18.74 61.45 7.36 0.154 9677
 9679 3 -18.77 61.26 7.38 0.183 9678
 9680 3 -18.7 61.21 7.45 0.182 9679
 9681 3 -18.43 61.03 7.35 0.104 9680
 9682 3 -18.32 61.01 7.21 0.092 9681
 9683 3 -18.21 60.99 7.2 0.108 9682
 9684 3 -18.02 61.07 7.22 0.089 9683
 9685 3 -17.43 60.23 5.23 0.675 8840
 9686 3 -17.27 60.43 5.22 0.55 9685
 9687 3 -17.08 60.56 5.08 0.528 9686
 9688 3 -16.99 60.65 5.02 0.51 9687
 9689 3 -16.85 60.68 4.89 0.486 9688
 9690 3 -16.76 60.73 4.74 0.481 9689
 9691 3 -16.67 60.76 4.61 0.466 9690
 9692 3 -16.3 60.69 4.48 0.255 9691
 9693 3 -16.12 60.76 4.5 0.246 9692
 9694 3 -16 60.86 4.45 0.26 9693
 9695 3 -15.85 60.89 4.44 0.261 9694
 9696 3 -15.71 61 4.43 0.246 9695
 9697 3 -15.51 61.11 4.47 0.257 9696
 9698 3 -15.31 61.18 4.36 0.244 9697
 9699 3 -15.15 61.32 4.34 0.245 9698
 9700 3 -15.01 61.39 4.29 0.256 9699
 9701 3 -14.85 61.54 4.27 0.27 9700
 9702 3 -14.67 61.62 4.21 0.296 9701
 9703 3 -14.51 61.7 4.12 0.283 9702
 9704 3 -14.39 61.85 4.06 0.308 9703
 9705 3 -14.22 62.02 3.94 0.332 9704
 9706 3 -14.01 62.3 3.96 0.291 9705
 9707 3 -13.84 62.36 3.97 0.37 9706
 9708 3 -13.82 62.47 3.87 0.371 9707
 9709 3 -13.77 62.53 3.94 0.451 9708
 9710 3 -13.72 62.6 4 0.451 9709
 9711 3 -13.64 62.71 4.11 0.487 9710
 9712 3 -13.56 62.84 4.16 0.492 9711
 9713 3 -13.45 62.94 4.19 0.524 9712
 9714 3 -13.2 63.15 4.19 0.523 9713
 9715 3 -13.12 63.3 4.23 0.567 9714
 9716 3 -12.66 62.81 3.91 0.265 9715
 9717 3 -12.52 62.85 3.85 0.297 9716
 9718 3 -12.34 62.93 3.74 0.318 9717
 9719 3 -12.24 63.05 3.67 0.353 9718
 9720 3 -12.11 63.16 3.62 0.34 9719
 9721 3 -12.06 63.27 3.63 0.348 9720
 9722 3 -11.83 63.09 3.79 0.271 9721
 9723 3 -11.61 63.17 3.68 0.317 9722
 9724 3 -11.45 63.26 3.59 0.221 9723
 9725 3 -11.32 63.31 3.5 0.248 9724
 9726 3 -11.25 63.35 3.61 0.209 9725
 9727 3 -11.11 63.41 3.44 0.261 9726
 9728 3 -10.98 63.54 3.49 0.291 9727
 9729 3 -10.82 63.65 3.46 0.271 9728
 9730 3 -10.68 63.69 3.25 0.263 9729
 9731 3 -10.53 63.76 3.16 0.276 9730
 9732 3 -10.41 63.78 3.01 0.3 9731
 9733 3 -10.29 63.9 3 0.359 9732
 9734 3 -10.17 63.93 2.83 0.431 9733
 9735 3 -10.03 64.06 2.96 0.469 9734
 9736 3 -9.93 64.16 3.01 0.558 9735
 9737 3 -9.81 64.26 3.02 0.647 9736
 9738 3 -9.69 64.28 2.94 0.687 9737
 9739 3 -9.63 64.35 2.89 0.775 9738
 9740 3 -9.48 64.7 3.03 0.708 9739
 9741 3 -9.44 64.78 2.84 0.698 9740
 9742 3 -9.3 64.99 2.93 0.643 9741
 9743 3 -9.22 65.21 3.1 0.601 9742
 9744 3 -9.05 65.26 3.06 0.53 9743
 9745 3 -9.18 64.88 3.04 0.162 9744
 9746 3 -9.14 64.99 3.04 0.19 9745
 9747 3 -9.03 65.09 2.92 0.173 9746
 9748 3 -9.03 65.16 2.84 0.15 9747
 9749 3 -8.9 65.44 3.01 0.49 9744
 9750 3 -8.82 65.57 3.07 0.486 9749
 9751 3 -8.74 65.68 3.05 0.439 9750
 9752 3 -8.91 66.28 2.81 0.246 9751
 9753 3 -8.88 66.41 2.8 0.251 9752
 9754 3 -8.87 66.6 2.86 0.256 9753
 9755 3 -8.81 66.77 2.82 0.248 9754
 9756 3 -8.69 66.97 2.89 0.226 9755
 9757 3 -8.56 67.09 2.91 0.239 9756
 9758 3 -8.47 67.21 2.83 0.259 9757
 9759 3 -8.38 67.37 2.89 0.23 9758
 9760 3 -8.27 67.55 2.88 0.242 9759
 9761 3 -8.17 67.71 2.85 0.225 9760
 9762 3 -8.12 67.92 2.9 0.213 9761
 9763 3 -8.09 68.14 2.95 0.209 9762
 9764 3 -8.08 68.31 2.98 0.232 9763
 9765 3 -8.08 68.52 2.89 0.212 9764
 9766 3 -7.98 68.71 2.88 0.274 9765
 9767 3 -7.87 68.89 2.9 0.319 9766
 9768 3 -7.85 69.03 2.89 0.323 9767
 9769 3 -8.2 68.95 2.91 0.081 9768
 9770 3 -7.58 69.25 2.96 0.325 9768
 9771 3 -7.44 69.41 3.05 0.308 9770
 9772 3 -7.42 69.58 3.12 0.349 9771
 9773 3 -7.36 69.71 3.17 0.383 9772
 9774 3 -7.29 69.83 3.16 0.402 9773
 9775 3 -7.2 69.96 3.27 0.367 9774
 9776 3 -6.73 70.1 3.53 0.163 9775
 9777 3 -6.64 70.21 3.6 0.186 9776
 9778 3 -6.51 70.34 3.65 0.181 9777
 9779 3 -6.39 70.51 3.67 0.191 9778
 9780 3 -6.32 70.6 3.72 0.194 9779
 9781 3 -6.25 70.78 3.75 0.236 9780
 9782 3 -6.14 70.91 3.71 0.252 9781
 9783 3 -6.11 71.03 3.76 0.288 9782
 9784 3 -6.05 71.14 3.78 0.319 9783
 9785 3 -5.89 71.36 3.46 0.141 9784
 9786 3 -5.82 71.47 3.4 0.146 9785
 9787 3 -5.71 71.55 3.32 0.103 9786
 9788 3 -6.06 71.36 4.13 0.231 9784
 9789 3 -6.09 71.5 4.26 0.252 9788
 9790 3 -6.02 71.69 4.44 0.24 9789
 9791 3 -5.98 71.86 4.65 0.234 9790
 9792 3 -5.93 72.03 4.78 0.204 9791
 9793 3 -5.81 72.16 4.93 0.175 9792
 9794 3 -5.71 72.19 5.06 0.19 9793
 9795 3 -5.56 72.33 5.13 0.199 9794
 9796 3 -5.39 72.42 5.23 0.206 9795
 9797 3 -5.25 72.48 5.32 0.228 9796
 9798 3 -5.13 72.63 5.34 0.276 9797
 9799 3 -5.04 72.41 4.99 0.085 9798
 9800 3 -5.03 72.25 4.86 0.083 9799
 9801 3 -4.98 72.1 4.75 0.097 9800
 9802 3 -4.92 72.08 4.65 0.107 9801
 9803 3 -4.89 72.11 4.54 0.137 9802
 9804 3 -4.86 72.17 4.44 0.182 9803
 9805 3 -4.71 72.2 4.28 0.101 9804
 9806 3 -4.61 72.17 4.23 0.097 9805
 9807 3 -4.5 72.14 4.17 0.111 9806
 9808 3 -4.42 72.11 4.08 0.105 9807
 9809 3 -4.42 71.99 3.95 0.082 9808
 9810 3 -4.44 71.9 3.81 0.134 9809
 9811 3 -4.49 71.76 3.68 0.163 9810
 9812 3 -4.48 71.67 3.4 0.121 9811
 9813 3 -4.48 71.5 3.35 0.146 9812
 9814 3 -4.51 71.34 3.38 0.11 9813
 9815 3 -4.62 71.21 3.45 0.071 9814
 9816 3 -4.89 71.09 3.55 0.091 9815
 9817 3 -5.1 71.07 3.62 0.124 9816
 9818 3 -5.14 71.04 3.82 0.119 9817
 9819 3 -4.95 71.09 3.93 0.104 9818
 9820 3 -4.74 71.19 3.94 0.105 9819
 9821 3 -4.57 71.3 3.98 0.13 9820
 9822 3 -4.47 71.39 4 0.126 9821
 9823 3 -4.36 71.4 4.16 0.12 9822
 9824 3 -5.03 72.72 5.63 0.274 9798
 9825 3 -4.97 72.82 5.77 0.281 9824
 9826 3 -4.87 72.8 5.88 0.261 9825
 9827 3 -4.79 72.87 6 0.284 9826
 9828 3 -4.69 72.98 6.08 0.306 9827
 9829 3 -4.62 73.13 6.2 0.293 9828
 9830 3 -4.52 73.17 6.19 0.277 9829
 9831 3 -4.41 73.27 6.22 0.283 9830
 9832 3 -4.35 73.42 6.27 0.346 9831
 9833 3 -4.44 73.85 6.45 0.234 9832
 9834 3 -4.41 73.95 6.48 0.271 9833
 9835 3 -4.31 74.13 6.48 0.278 9834
 9836 3 -4.18 74.28 6.52 0.298 9835
 9837 3 -4.04 74.38 6.54 0.304 9836
 9838 3 -3.84 74.43 6.55 0.27 9837
 9839 3 -3.69 74.53 6.6 0.264 9838
 9840 3 -3.44 74.56 6.64 0.184 9839
 9841 3 -3.27 74.63 6.79 0.167 9840
 9842 3 -3.25 74.79 6.8 0.182 9841
 9843 3 -3.14 74.93 6.78 0.174 9842
 9844 3 -3.04 75.13 6.7 0.192 9843
 9845 3 -3.01 75.21 6.64 0.245 9844
 9846 3 -3.45 75.25 6.5 0.083 9845
 9847 3 -3.62 75.18 6.43 0.13 9846
 9848 3 -3.75 75.19 6.38 0.163 9847
 9849 3 -3.86 75.17 6.25 0.15 9848
 9850 3 -3.95 75.13 6.2 0.153 9849
 9851 3 -4.1 75.36 6.28 0.097 9850
 9852 3 -4.25 75.43 6.28 0.094 9851
 9853 3 -4.39 75.45 6.3 0.085 9852
 9854 3 -4.51 75.43 6.36 0.082 9853
 9855 3 -4.64 75.37 6.39 0.108 9854
 9856 3 -4.77 75.26 6.37 0.143 9855
 9857 3 -4.88 75.24 6.38 0.000125 9856
 9858 3 -2.77 75.39 6.75 0.185 9845
 9859 3 -2.63 75.55 6.7 0.196 9858
 9860 3 -2.52 75.7 6.65 0.167 9859
 9861 3 -2.42 75.82 6.66 0.15 9860
 9862 3 -2.35 75.97 6.6 0.154 9861
 9863 3 -2.24 76.16 6.64 0.247 9862
 9864 3 -2.11 76.24 6.62 0.288 9863
 9865 3 -2 76.37 6.62 0.311 9864
 9866 3 -1.99 76.52 6.61 0.357 9865
 9867 3 -2 76.72 6.7 0.37 9866
 9868 3 -2.09 76.83 6.75 0.44 9867
 9869 3 -2.09 76.93 6.72 0.531 9868
 9870 3 -2.1 77.12 6.79 0.538 9869
 9871 3 -2.16 77.28 6.79 0.537 9870
 9872 3 -2.19 77.44 6.78 0.545 9871
 9873 3 -2.27 77.61 6.82 0.504 9872
 9874 3 -2.34 77.75 6.88 0.507 9873
 9875 3 -2.36 77.84 6.85 0.468 9874
 9876 3 -2.37 77.93 6.82 0.468 9875
 9877 3 -2.23 78.26 6.9 0.429 9876
 9878 3 -2.51 78.22 7.01 0.274 9877
 9879 3 -2.65 78.21 7.08 0.274 9878
 9880 3 -1.88 78.47 6.57 0.259 9879
 9881 3 -1.81 78.62 6.6 0.289 9880
 9882 3 -1.76 78.73 6.64 0.3 9881
 9883 3 -2.02 78.8 6.86 0.14 9882
 9884 3 -2.12 78.89 6.81 0.000125 9883
 9885 3 -1.55 78.86 6.57 0.197 9882
 9886 3 -1.47 79.02 6.47 0.162 9885
 9887 3 -1.42 79.27 6.44 0.166 9886
 9888 3 -1.38 79.45 6.38 0.175 9887
 9889 3 -1.32 79.63 6.42 0.197 9888
 9890 3 -1.19 79.82 6.47 0.193 9889
 9891 3 -1.07 79.98 6.49 0.152 9890
 9892 3 -0.95 80.18 6.47 0.133 9891
 9893 3 -0.87 80.29 6.5 0.156 9892
 9894 3 -0.7 80.53 6.6 0.243 9893
 9895 3 -0.54 80.7 6.68 0.217 9894
 9896 3 -0.45 80.76 6.78 0.185 9895
 9897 3 -0.42 80.99 6.88 0.209 9896
 9898 3 -0.29 81.12 6.96 0.204 9897
 9899 3 -0.21 81.25 6.99 0.242 9898
 9900 3 -0.15 81.42 6.99 0.239 9899
 9901 3 -0.08 81.55 7.01 0.24 9900
 9902 3 0 81.67 7.04 0.256 9901
 9903 3 0.25 81.75 6.77 0.109 9902
 9904 3 0.38 81.82 6.73 0.088 9903
 9905 3 0.53 81.85 6.69 0.109 9904
 9906 3 0.63 81.84 6.64 0.1 9905
 9907 3 0.72 81.85 6.56 0.141 9906
 9908 3 0.83 81.88 6.53 0.184 9907
 9909 3 0.81 81.98 6.15 0.1 9908
 9910 3 0.86 82.01 6.01 0.111 9909
 9911 3 0.94 81.97 5.83 0.077 9910
 9912 3 1.02 81.94 5.72 0.136 9911
 9913 3 1.08 81.8 5.47 0.1 9912
 9914 3 1.02 81.74 5.34 0.111 9913
 9915 3 0.96 81.68 5.13 0.146 9914
 9916 3 0.9 81.64 5.05 0.000125 9915
 9917 3 0.96 81.87 6.74 0.091 9908
 9918 3 1.07 81.88 6.78 0.088 9917
 9919 3 1.25 81.98 6.85 0.094 9918
 9920 3 1.36 81.99 6.99 0.151 9919
 9921 3 1.29 81.87 7.11 0.000125 9920
 9922 3 -0.1 81.78 7.2 0.246 9902
 9923 3 -0.17 81.9 7.25 0.261 9922
 9924 3 -0.15 82.04 7.34 0.276 9923
 9925 3 -0.13 82.15 7.4 0.291 9924
 9926 3 -0.09 82.25 7.44 0.352 9925
 9927 3 0.15 81.99 7.58 0.12 9926
 9928 3 0.13 81.83 7.63 0.11 9927
 9929 3 0.11 81.76 7.72 0.135 9928
 9930 3 0.04 81.78 8 0.136 9929
 9931 3 -0.06 81.76 8.1 0.162 9930
 9932 3 -0.12 81.77 8.17 0.101 9931
 9933 3 -0.48 82.37 7.45 0.216 9926
 9934 3 -0.68 82.5 7.57 0.149 9933
 9935 3 -0.8 82.67 7.58 0.168 9934
 9936 3 -0.86 82.83 7.53 0.175 9935
 9937 3 -0.95 83.02 7.45 0.191 9936
 9938 3 -1.06 83.18 7.38 0.205 9937
 9939 3 -1.17 83.27 7.42 0.226 9938
 9940 3 -1.28 83.5 7.31 0.221 9939
 9941 3 -1.33 83.62 7.33 0.231 9940
 9942 3 -1.37 83.75 7.39 0.277 9941
 9943 3 -1.38 83.91 7.43 0.276 9942
 9944 3 -1.34 84.3 7.25 0.197 9943
 9945 3 -1.33 84.55 7.23 0.18 9944
 9946 3 -1.35 84.68 7.27 0.17 9945
 9947 3 -1.29 84.86 7.29 0.129 9946
 9948 3 -1.25 85.03 7.25 0.123 9947
 9949 3 -1.24 85.21 7.22 0.116 9948
 9950 3 -1.29 85.32 7.14 0.141 9949
 9951 3 -1.26 85.51 7.1 0.14 9950
 9952 3 -1.25 85.71 7.08 0.111 9951
 9953 3 -1.25 85.81 7.03 0.149 9952
 9954 3 -1.27 85.94 6.95 0.159 9953
 9955 3 -1.32 86.12 6.93 0.155 9954
 9956 3 -1.32 86.3 6.89 0.163 9955
 9957 3 -1.29 86.53 6.85 0.204 9956
 9958 3 -1.28 86.69 6.9 0.244 9957
 9959 3 -1.32 86.87 6.95 0.175 9958
 9960 3 -1.25 87.07 7.03 0.147 9959
 9961 3 -1.24 87.22 7.01 0.143 9960
 9962 3 -1.2 87.41 7.06 0.13 9961
 9963 3 -1.2 87.54 7.05 0.115 9962
 9964 3 -1.12 87.68 7.09 0.164 9963
 9965 3 -1.08 87.83 6.99 0.146 9964
 9966 3 -1.04 88.02 7.06 0.133 9965
 9967 3 -1.03 88.16 7.09 0.148 9966
 9968 3 -1.08 88.3 7.19 0.128 9967
 9969 3 -1.09 88.47 7.31 0.124 9968
 9970 3 -1.16 88.59 7.37 0.155 9969
 9971 3 -1.12 88.68 7.47 0.121 9970
 9972 3 -1.04 88.84 7.52 0.178 9971
 9973 3 -0.89 88.94 7.62 0.199 9972
 9974 3 -0.8 89.07 7.69 0.197 9973
 9975 3 -0.73 89.15 7.74 0.166 9974
 9976 3 -0.85 89.39 7.84 0.168 9975
 9977 3 -0.82 89.52 7.9 0.206 9976
 9978 3 -0.76 89.71 7.92 0.251 9977
 9979 3 -0.8 89.87 7.98 0.255 9978
 9980 3 -0.73 90.01 8.04 0.256 9979
 9981 3 -0.54 90.2 8.3 0.156 9980
 9982 3 -0.48 90.3 8.45 0.143 9981
 9983 3 -0.37 90.44 8.47 0.138 9982
 9984 3 -0.22 90.51 8.52 0.159 9983
 9985 3 -0.14 90.66 8.55 0.197 9984
 9986 3 -0.17 90.84 8.59 0.218 9985
 9987 3 -0.12 90.96 8.69 0.284 9986
 9988 3 -0.11 91.09 8.7 0.322 9987
 9989 3 -0.12 91.27 8.65 0.366 9988
 9990 3 -0.02 91.45 8.73 0.39 9989
 9991 3 0 91.57 8.72 0.448 9990
 9992 3 0 91.72 8.78 0.463 9991
 9993 3 0.04 91.86 8.86 0.471 9992
 9994 3 0.17 91.99 8.9 0.452 9993
 9995 3 0.33 92.06 8.98 0.428 9994
 9996 3 0.4 92.13 9.15 0.419 9995
 9997 3 -0.03 92.11 9.47 0.14 9996
 9998 3 -0.15 92.14 9.7 0.157 9997
 9999 3 -0.29 92.18 9.8 0.138 9998
 10000 3 -0.42 92.17 9.93 0.144 9999
 10001 3 -0.56 92.25 10.01 0.127 10000
 10002 3 -0.66 92.21 10.16 0.098 10001
 10003 3 -0.66 92.21 10.28 0.09 10002
 10004 3 -0.63 92.27 10.43 0.108 10003
 10005 3 -0.63 92.33 10.56 0.165 10004
 10006 3 -0.67 92.45 10.66 0.178 10005
 10007 3 -0.89 92.41 10.64 0.121 10006
 10008 3 -1.02 92.42 10.6 0.143 10007
 10009 3 -1.14 92.43 10.52 0.13 10008
 10010 3 -1.32 92.52 10.5 0.1 10009
 10011 3 -1.44 92.6 10.56 0.126 10010
 10012 3 -1.63 92.66 10.53 0.129 10011
 10013 3 -1.69 92.87 10.56 0.112 10012
 10014 3 -1.74 93.04 10.6 0.159 10013
 10015 3 -1.8 93.14 10.65 0.183 10014
 10016 3 -1.86 93.17 10.74 0.262 10015
 10017 3 -1.49 93.46 10.67 0.111 10016
 10018 3 -1.33 93.57 10.74 0.11 10017
 10019 3 -1.22 93.71 10.78 0.139 10018
 10020 3 -1.09 93.71 10.87 0.201 10019
 10021 3 -1.12 94.11 10.77 0.093 10020
 10022 3 -1.01 94.23 10.77 0.063 10021
 10023 3 -0.95 94.34 10.79 0.119 10022
 10024 3 -0.9 94.48 10.92 0.086 10023
 10025 3 -0.83 94.6 11.02 0.052 10024
 10026 3 -0.79 94.69 11.01 0.069 10025
 10027 3 -0.72 94.79 11.12 0.092 10026
 10028 3 -0.64 94.92 11.17 0.062 10027
 10029 3 -0.54 95.03 11.24 0.08 10028
 10030 3 -0.53 95.14 11.27 0.078 10029
 10031 3 -0.73 95.28 11.24 0.126 10030
 10032 3 -0.85 95.35 11.15 0.124 10031
 10033 3 -1.02 95.42 11.04 0.105 10032
 10034 3 -1.14 95.42 10.96 0.075 10033
 10035 3 -1.24 95.47 10.86 0.098 10034
 10036 3 -1.28 95.52 10.76 0.072 10035
 10037 3 -1.07 93.57 11.09 0.19 10020
 10038 3 -0.96 93.6 11.12 0.186 10037
 10039 3 -0.66 93.63 11.08 0.091 10038
 10040 3 -1.99 93.08 10.89 0.245 10016
 10041 3 -2.17 92.82 10.98 0.078 10040
 10042 3 -2.23 92.93 10.99 0.075 10041
 10043 3 -2.34 93 10.96 0.103 10042
 10044 3 -2.44 93.02 10.96 0.063 10043
 10045 3 -2 93.32 10.99 0.257 10040
 10046 3 -1.99 93.17 11.26 0.059 10045
 10047 3 -1.95 93.23 11.38 0.076 10046
 10048 3 -1.95 93.18 11.54 0.094 10047
 10049 3 -1.9 93.14 11.7 0.076 10048
 10050 3 -1.81 93.12 11.77 0.079 10049
 10051 3 -1.85 93.11 11.88 0.098 10050
 10052 3 -1.92 93.05 11.99 0.127 10051
 10053 3 -2.01 92.89 12.05 0.151 10052
 10054 3 -2.14 92.7 12 0.139 10053
 10055 3 -2.27 92.51 11.95 0.139 10054
 10056 3 -2.42 92.37 11.8 0.121 10055
 10057 3 -2.52 92.22 11.7 0.097 10056
 10058 3 -2.7 92.17 11.68 0.11 10057
 10059 3 -2.8 92.05 11.67 0.084 10058
 10060 3 -2.93 92.03 11.64 0.056 10059
 10061 3 -1.83 93.78 10.95 0.083 10045
 10062 3 -1.83 93.91 11 0.066 10061
 10063 3 -1.86 94.03 11.08 0.06 10062
 10064 3 -1.83 94.16 11.2 0.137 10063
 10065 3 -1.72 94.34 11.31 0.149 10064
 10066 3 -1.63 94.42 11.35 0.154 10065
 10067 3 -1.5 94.56 11.41 0.112 10066
 10068 3 -1.34 94.7 11.52 0.153 10067
 10069 3 -0.56 92.69 10.95 0.169 10006
 10070 3 -0.56 92.76 11.11 0.183 10069
 10071 3 -0.45 92.78 11.41 0.118 10070
 10072 3 -0.43 92.68 11.61 0.119 10071
 10073 3 -0.34 92.62 11.79 0.000125 10072
 10074 3 0.52 92.16 9.25 0.281 9996
 10075 3 0.82 92.3 9.34 0.172 10074
 10076 3 0.92 92.37 9.38 0.286 10075
 10077 3 0.97 92.5 9.44 0.394 10076
 10078 3 1.09 92.59 9.48 0.457 10077
 10079 3 1.1 92.69 9.68 0.468 10078
 10080 3 1.17 92.85 9.78 0.397 10079
 10081 3 1.52 93.04 9.87 0.23 10080
 10082 3 1.7 93.16 10.02 0.181 10081
 10083 3 1.85 93.25 10.18 0.157 10082
 10084 3 1.83 93.32 10.34 0.203 10083
 10085 3 1.43 93.12 10.34 0.09 10084
 10086 3 1.32 93.15 10.26 0.085 10085
 10087 3 2.06 93.6 10.44 0.157 10084
 10088 3 2.14 93.75 10.51 0.19 10087
 10089 3 2.2 93.91 10.72 0.167 10088
 10090 3 2.15 94.03 10.77 0.164 10089
 10091 3 2.29 94.22 10.9 0.161 10090
 10092 3 2.45 94.39 11.01 0.108 10091
 10093 3 2.58 94.5 11.13 0.124 10092
 10094 3 2.79 94.68 11.29 0.147 10093
 10095 3 2.93 94.84 11.39 0.167 10094
 10096 3 3.11 94.94 11.55 0.194 10095
 10097 3 3.25 95.05 11.66 0.198 10096
 10098 3 3.38 95.09 11.76 0.2 10097
 10099 3 3.48 95.17 11.89 0.183 10098
 10100 3 3.63 95.15 11.96 0.118 10099
 10101 3 3.73 95.14 12.04 0.136 10100
 10102 3 3.84 95.2 12.16 0.09 10101
 10103 3 3.95 95.22 12.19 0.113 10102
 10104 3 4.13 95.31 12.28 0.116 10103
 10105 3 4.25 95.4 12.38 0.118 10104
 10106 3 4.42 95.49 12.4 0.144 10105
 10107 3 4.67 95.54 12.47 0.096 10106
 10108 3 4.84 95.59 12.47 0.082 10107
 10109 3 4.97 95.57 12.45 0.077 10108
 10110 3 5.09 95.64 12.47 0.134 10109
 10111 3 5.19 95.64 12.54 0.166 10110
 10112 3 5.44 95.65 12.54 0.082 10111
 10113 3 5.6 95.71 12.56 0.12 10112
 10114 3 5.73 95.75 12.58 0.097 10113
 10115 3 5.9 95.88 12.55 0.132 10114
 10116 3 6.04 95.9 12.57 0.141 10115
 10117 3 6.18 95.98 12.54 0.073 10116
 10118 3 -0.87 86.65 6.76 0.08 9958
 10119 3 -0.74 86.69 6.72 0.075 10118
 10120 3 -0.7 86.56 6.75 0.066 10119
 10121 3 -0.59 86.54 6.76 0.036 10120
 10122 3 -0.69 86.68 6.58 0.076 10119
 10123 3 -0.65 86.72 6.49 0.109 10122
 10124 3 -0.63 86.73 6.26 0.101 10123
 10125 3 -0.57 86.82 6.04 0.093 10124
 10126 3 -0.55 86.93 5.9 0.093 10125
 10127 3 -0.54 87.07 5.87 0.074 10126
 10128 3 -0.5 87.22 5.85 0.076 10127
 10129 3 -0.48 87.37 5.88 0.067 10128
 10130 3 -0.45 87.51 5.93 0.088 10129
 10131 3 -0.44 87.64 6.03 0.109 10130
 10132 3 -0.43 87.79 6.08 0.121 10131
 10133 3 -0.44 87.89 6.16 0.108 10132
 10134 3 -0.4 88.02 6.24 0.087 10133
 10135 3 -0.31 88.1 6.33 0.000125 10134
 10136 3 -1.35 83.84 7.84 0.096 9943
 10137 3 -1.33 83.97 7.92 0.158 10136
 10138 3 -1.25 83.96 8.05 0.222 10137
 10139 3 -1.12 83.6 8.19 0.081 10138
 10140 3 -1.09 83.49 8.32 0.05 10139
 10141 3 -1.27 84.2 8.09 0.115 10138
 10142 3 -1.16 84.31 8.2 0.078 10141
 10143 3 -2.96 78.24 7.2 0.274 9878
 10144 3 -3.04 78.25 7.31 0.302 10143
 10145 3 -3.09 78.23 7.47 0.354 10144
 10146 3 -3.14 78.2 7.63 0.343 10145
 10147 3 -3.26 78.18 7.72 0.382 10146
 10148 3 -3.39 78.21 7.72 0.385 10147
 10149 3 -3.46 78.26 7.79 0.375 10148
 10150 3 -3.61 78.31 7.76 0.258 10149
 10151 3 -3.69 78.49 7.84 0.234 10150
 10152 3 -3.83 78.82 7.86 0.158 10151
 10153 3 -3.9 78.93 7.96 0.166 10152
 10154 3 -3.95 78.94 8.19 0.164 10153
 10155 3 -3.97 79.01 8.27 0.234 10154
 10156 3 -3.71 79.21 8.41 0.141 10155
 10157 3 -3.63 79.3 8.49 0.000125 10156
 10158 3 -4.26 78.93 8.33 0.178 10155
 10159 3 -4.44 78.91 8.42 0.198 10158
 10160 3 -4.52 78.93 8.57 0.242 10159
 10161 3 -4.62 78.91 8.62 0.25 10160
 10162 3 -4.77 79.05 8.62 0.216 10161
 10163 3 -4.91 79.07 8.69 0.186 10162
 10164 3 -5.04 79.2 8.73 0.177 10163
 10165 3 -5.11 79.23 8.85 0.192 10164
 10166 3 -5.27 79.26 8.94 0.167 10165
 10167 3 -5.45 79.29 9 0.159 10166
 10168 3 -5.62 79.36 9.02 0.201 10167
 10169 3 -5.77 79.51 9.02 0.193 10168
 10170 3 -5.87 79.62 9.02 0.217 10169
 10171 3 -5.98 79.73 9.05 0.231 10170
 10172 3 -6.21 79.8 8.96 0.193 10171
 10173 3 -6.29 79.9 8.98 0.216 10172
 10174 3 -6.38 80.02 9.01 0.157 10173
 10175 3 -6.53 80.16 8.93 0.129 10174
 10176 3 -6.66 80.21 8.9 0.163 10175
 10177 3 -6.78 80.28 8.88 0.188 10176
 10178 3 -6.84 80.41 8.86 0.214 10177
 10179 3 -6.84 80.6 8.84 0.203 10178
 10180 3 -6.9 80.75 8.89 0.205 10179
 10181 3 -6.9 80.89 8.95 0.187 10180
 10182 3 -6.88 81.06 9.02 0.187 10181
 10183 3 -6.86 81.21 9.05 0.192 10182
 10184 3 -6.81 81.38 9.13 0.185 10183
 10185 3 -6.94 81.54 9.12 0.198 10184
 10186 3 -7.02 81.68 9.16 0.212 10185
 10187 3 -7.03 81.85 9.17 0.196 10186
 10188 3 -7.08 81.98 9.21 0.157 10187
 10189 3 -7.1 82.12 9.26 0.18 10188
 10190 3 -7.2 82.28 9.27 0.175 10189
 10191 3 -7.26 82.42 9.27 0.184 10190
 10192 3 -7.33 82.57 9.28 0.183 10191
 10193 3 -7.36 82.75 9.26 0.205 10192
 10194 3 -7.43 82.89 9.3 0.17 10193
 10195 3 -7.48 83.05 9.36 0.135 10194
 10196 3 -7.55 83.15 9.36 0.179 10195
 10197 3 -7.64 83.26 9.38 0.174 10196
 10198 3 -7.72 83.39 9.36 0.182 10197
 10199 3 -7.82 83.49 9.44 0.2 10198
 10200 3 -7.82 83.66 9.45 0.23 10199
 10201 3 -7.81 83.84 9.51 0.243 10200
 10202 3 -7.82 84.06 9.58 0.287 10201
 10203 3 -7.87 84.21 9.53 0.282 10202
 10204 3 -7.88 84.32 9.64 0.329 10203
 10205 3 -7.91 84.44 9.69 0.279 10204
 10206 3 -7.89 84.51 9.79 0.241 10205
 10207 3 -8.06 84.33 10.04 0.071 10206
 10208 3 -8.11 84.38 10.17 0.082 10207
 10209 3 -8.25 84.44 10.27 0.088 10208
 10210 3 -8.28 84.53 10.36 0.052 10209
 10211 3 -7.75 84.81 9.8 0.173 10206
 10212 3 -7.77 84.97 9.83 0.133 10211
 10213 3 -7.76 85.1 9.87 0.141 10212
 10214 3 -7.81 85.21 9.95 0.176 10213
 10215 3 -7.83 85.32 10.07 0.154 10214
 10216 3 -7.88 85.45 10.13 0.183 10215
 10217 3 -7.91 85.56 10.24 0.157 10216
 10218 3 -7.97 85.7 10.35 0.188 10217
 10219 3 -8.03 85.81 10.43 0.172 10218
 10220 3 -8.01 85.86 10.53 0.19 10219
 10221 3 -7.76 85.58 10.73 0.094 10220
 10222 3 -7.77 85.51 10.82 0.101 10221
 10223 3 -7.8 85.41 10.88 0.106 10222
 10224 3 -7.85 85.19 10.88 0.119 10223
 10225 3 -7.84 85.08 10.92 0.12 10224
 10226 3 -7.82 84.89 10.83 0.091 10225
 10227 3 -7.83 84.76 10.81 0.07 10226
 10228 3 -7.99 84.67 10.84 0.117 10227
 10229 3 -8.17 84.59 10.94 0.103 10228
 10230 3 -8.13 86.14 10.5 0.144 10220
 10231 3 -8.22 86.24 10.44 0.119 10230
 10232 3 -8.23 86.34 10.44 0.152 10231
 10233 3 -8.28 86.44 10.51 0.184 10232
 10234 3 -8.35 86.53 10.56 0.181 10233
 10235 3 -8.52 86.62 10.59 0.188 10234
 10236 3 -8.56 86.77 10.66 0.193 10235
 10237 3 -8.59 86.91 10.81 0.176 10236
 10238 3 -8.6 86.99 10.89 0.209 10237
 10239 3 -8.29 86.98 11 0.108 10238
 10240 3 -8.22 86.94 11.07 0.153 10239
 10241 3 -8.09 86.9 11.18 0.079 10240
 10242 3 -8.04 86.93 11.27 0.103 10241
 10243 3 -7.93 87.01 11.38 0.07 10242
 10244 3 -8.23 87.25 11.05 0.056 10240
 10245 3 -8.2 87.41 11.05 0.083 10244
 10246 3 -8.17 87.58 11.11 0.115 10245
 10247 3 -8.14 87.76 11.15 0.089 10246
 10248 3 -8.06 87.96 11.16 0.089 10247
 10249 3 -8 88.09 11.09 0.098 10248
 10250 3 -7.91 88.24 11.07 0.101 10249
 10251 3 -7.87 88.43 11.07 0.098 10250
 10252 3 -7.77 88.64 11.24 0.106 10251
 10253 3 -7.68 88.83 11.37 0.109 10252
 10254 3 -7.61 88.97 11.45 0.039 10253
 10255 3 -7.57 89.1 11.5 0.099 10254
 10256 3 -7.45 89.26 11.56 0.096 10255
 10257 3 -7.52 89.46 11.62 0.093 10256
 10258 3 -7.58 89.55 11.6 0.062 10257
 10259 3 -7.58 89.7 11.48 0.109 10258
 10260 3 -7.49 89.76 11.41 0.129 10259
 10261 3 -7.31 89.85 11.32 0.107 10260
 10262 3 -7.25 89.95 11.21 0.000125 10261
 10263 3 -8.74 87.14 10.91 0.158 10238
 10264 3 -8.86 87.26 10.94 0.178 10263
 10265 3 -8.9 87.36 11.05 0.168 10264
 10266 3 -8.96 87.49 11.1 0.157 10265
 10267 3 -9.06 87.62 11.14 0.154 10266
 10268 3 -9.19 87.71 11.21 0.159 10267
 10269 3 -9.34 87.83 11.29 0.192 10268
 10270 3 -9.43 88.01 11.35 0.204 10269
 10271 3 -9.57 88.21 11.41 0.202 10270
 10272 3 -9.69 88.34 11.43 0.203 10271
 10273 3 -9.82 88.48 11.48 0.144 10272
 10274 3 -9.99 88.6 11.49 0.154 10273
 10275 3 -10.1 88.69 11.49 0.178 10274
 10276 3 -10.21 88.54 11.12 0.087 10275
 10277 3 -10.17 88.35 11.12 0.063 10276
 10278 3 -10.12 88.2 11.13 0.076 10277
 10279 3 -10.18 88.06 11.1 0.067 10278
 10280 3 -10.28 87.99 11.09 0.097 10279
 10281 3 -10.34 87.92 10.93 0.035 10280
 10282 3 -10.24 88.62 10.94 0.089 10276
 10283 3 -10.3 88.68 10.85 0.000125 10282
 10284 3 -10.17 88.89 11.62 0.16 10275
 10285 3 -10.21 89.05 11.63 0.137 10284
 10286 3 -10.29 89.15 11.59 0.16 10285
 10287 3 -10.31 89.3 11.58 0.147 10286
 10288 3 -10.22 89.43 11.61 0.125 10287
 10289 3 -10.31 89.55 11.57 0.164 10288
 10290 3 -10.44 89.68 11.47 0.281 10289
 10291 3 -10.52 89.74 11.42 0.366 10290
 10292 3 -10.14 90.03 11.42 0.071 10291
 10293 3 -10.17 90.13 11.39 0.104 10292
 10294 3 -10.76 89.75 11.34 0.419 10291
 10295 3 -10.87 89.87 11.49 0.427 10294
 10296 3 -11 89.93 11.56 0.459 10295
 10297 3 -11.12 90.14 12.13 0.344 10296
 10298 3 -11.62 89.81 11.85 0.088 10297
 10299 3 -11.71 89.74 11.82 0.131 10298
 10300 3 -11.89 89.68 11.67 0.083 10299
 10301 3 -11.98 89.61 11.59 0.074 10300
 10302 3 -12.11 89.55 11.53 0.086 10301
 10303 3 -12.33 89.38 11.42 0.119 10302
 10304 3 -12.38 89.21 11.3 0.085 10303
 10305 3 -12.45 89.1 11.18 0.102 10304
 10306 3 -12.42 89.05 11.08 0.102 10305
 10307 3 -10.81 90.43 12.45 0.164 10297
 10308 3 -10.78 90.56 12.62 0.163 10307
 10309 3 -10.76 90.72 12.7 0.159 10308
 10310 3 -10.8 90.88 12.8 0.16 10309
 10311 3 -10.77 90.98 12.91 0.161 10310
 10312 3 -10.83 91.14 12.97 0.187 10311
 10313 3 -10.87 91.24 13.06 0.156 10312
 10314 3 -10.92 91.41 13.1 0.154 10313
 10315 3 -10.95 91.55 13.17 0.227 10314
 10316 3 -11 91.68 13.23 0.25 10315
 10317 3 -10.92 91.89 13.32 0.183 10316
 10318 3 -10.86 92.11 13.39 0.166 10317
 10319 3 -10.88 92.27 13.52 0.187 10318
 10320 3 -10.84 92.38 13.74 0.184 10319
 10321 3 -10.9 92.45 13.87 0.193 10320
 10322 3 -10.95 92.6 14.03 0.205 10321
 10323 3 -11.01 92.66 14.16 0.15 10322
 10324 3 -11.02 92.75 14.24 0.148 10323
 10325 3 -11 92.85 14.41 0.131 10324
 10326 3 -11.01 92.96 14.53 0.139 10325
 10327 3 -11.05 93.08 14.61 0.182 10326
 10328 3 -11.01 93.21 14.68 0.162 10327
 10329 3 -11.03 93.31 14.8 0.156 10328
 10330 3 -11.02 93.36 14.94 0.157 10329
 10331 3 -11.16 93.42 15.08 0.178 10330
 10332 3 -11.24 93.51 15.23 0.189 10331
 10333 3 -11.34 93.6 15.36 0.225 10332
 10334 3 -11.53 93.62 15.43 0.152 10333
 10335 3 -11.66 93.66 15.52 0.165 10334
 10336 3 -11.82 93.69 15.58 0.168 10335
 10337 3 -11.9 93.78 15.62 0.136 10336
 10338 3 -11.97 93.87 15.71 0.142 10337
 10339 3 -11.98 93.97 15.85 0.143 10338
 10340 3 -12.03 94.1 15.88 0.151 10339
 10341 3 -12.02 94.29 15.92 0.166 10340
 10342 3 -12.02 94.42 15.98 0.168 10341
 10343 3 -11.99 94.58 16.05 0.232 10342
 10344 3 -11.93 94.69 16.12 0.246 10343
 10345 3 -11.68 94.8 15.8 0.104 10344
 10346 3 -11.63 94.94 15.72 0.115 10345
 10347 3 -11.65 95.02 15.65 0.176 10346
 10348 3 -11.75 94.94 15.5 0.091 10347
 10349 3 -11.77 95.01 15.3 0.000125 10348
 10350 3 -11.57 95.22 15.74 0.07 10347
 10351 3 -11.52 95.32 15.85 0.078 10350
 10352 3 -11.54 95.48 15.98 0.097 10351
 10353 3 -11.64 95.63 15.89 0.181 10352
 10354 3 -11.73 95.78 15.68 0.145 10353
 10355 3 -11.65 96.05 15.72 0.106 10354
 10356 3 -11.67 96.2 15.71 0.079 10355
 10357 3 -11.75 96.35 15.69 0.098 10356
 10358 3 -11.83 96.49 15.71 0.071 10357
 10359 3 -11.86 96.59 15.63 0.079 10358
 10360 3 -11.9 96.73 15.57 0.115 10359
 10361 3 -11.95 96.8 15.47 0.092 10360
 10362 3 -12.05 96.93 15.33 0.128 10361
 10363 3 -11.94 97.13 15.2 0.119 10362
 10364 3 -11.86 97.26 15.09 0.079 10363
 10365 3 -11.78 97.34 14.99 0.093 10364
 10366 3 -11.75 97.39 14.8 0.14 10365
 10367 3 -11.79 97.53 14.8 0.126 10366
 10368 3 -11.85 97.67 14.75 0.07 10367
 10369 3 -11.85 97.76 14.66 0.097 10368
 10370 3 -11.81 97.9 14.64 0.092 10369
 10371 3 -11.77 98.05 14.69 0.095 10370
 10372 3 -11.81 98.18 14.74 0.081 10371
 10373 3 -11.84 98.29 14.75 0.07 10372
 10374 3 -11.79 98.38 14.81 0.111 10373
 10375 3 -11.74 98.6 14.82 0.103 10374
 10376 3 -11.71 98.8 14.81 0.111 10375
 10377 3 -11.71 98.92 14.86 0.093 10376
 10378 3 -11.84 99.04 14.88 0.069 10377
 10379 3 -11.88 99.19 14.86 0.08 10378
 10380 3 -11.75 99.3 14.81 0.062 10379
 10381 3 -11.68 99.36 14.77 0.126 10380
 10382 3 -11.53 99.46 14.77 0.176 10381
 10383 3 -11.51 99.65 15.02 0.103 10382
 10384 3 -11.42 99.76 15.11 0.096 10383
 10385 3 -11.32 99.82 15.2 0.000125 10384
 10386 3 -11.91 95.61 15.65 0.053 10354
 10387 3 -11.94 95.52 15.66 0.073 10386
 10388 3 -11.6 95.59 16.33 0.05 10353
 10389 3 -11.62 95.61 16.43 0.081 10388
 10390 3 -11.53 95.65 16.6 0.107 10389
 10391 3 -11.35 95.68 16.74 0.057 10390
 10392 3 -12.05 94.77 16.25 0.232 10344
 10393 3 -11.99 94.96 16.42 0.246 10392
 10394 3 -11.98 95.16 16.58 0.154 10393
 10395 3 -12.04 95.28 16.67 0.182 10394
 10396 3 -11.96 95.42 16.77 0.196 10395
 10397 3 -11.89 95.57 16.86 0.227 10396
 10398 3 -11.88 95.62 16.97 0.23 10397
 10399 3 -11.81 95.71 17.07 0.173 10398
 10400 3 -11.72 95.85 17.18 0.174 10399
 10401 3 -11.55 96.08 17.27 0.131 10400
 10402 3 -11.49 96.2 17.3 0.162 10401
 10403 3 -11.37 96.29 17.42 0.127 10402
 10404 3 -11.28 96.41 17.51 0.127 10403
 10405 3 -11.19 96.56 17.57 0.133 10404
 10406 3 -11.15 96.71 17.67 0.151 10405
 10407 3 -11.1 96.8 17.71 0.142 10406
 10408 3 -11.12 97.1 17.82 0.146 10407
 10409 3 -11.12 97.18 17.9 0.133 10408
 10410 3 -11.1 97.3 18 0.15 10409
 10411 3 -11 97.44 18.11 0.192 10410
 10412 3 -10.86 97.58 18.16 0.211 10411
 10413 3 -10.68 97.68 18.24 0.206 10412
 10414 3 -10.42 97.75 18.25 0.154 10413
 10415 3 -10.3 97.75 18.25 0.124 10414
 10416 3 -10.12 97.86 18.26 0.104 10415
 10417 3 -9.98 97.88 18.14 0.111 10416
 10418 3 -9.9 97.94 18.23 0.124 10417
 10419 3 -9.64 97.86 18.23 0.144 10418
 10420 3 -9.43 97.89 18.27 0.165 10419
 10421 3 -9.24 97.93 18.19 0.163 10420
 10422 3 -9.11 97.92 18.17 0.183 10421
 10423 3 -8.98 98.05 18.21 0.159 10422
 10424 3 -8.82 98.14 18.19 0.16 10423
 10425 3 -8.67 98.21 18.2 0.169 10424
 10426 3 -8.53 98.28 18.2 0.171 10425
 10427 3 -8.32 98.32 18.2 0.135 10426
 10428 3 -8.18 98.32 18.13 0.146 10427
 10429 3 -8.04 98.33 18.05 0.141 10428
 10430 3 -7.83 98.33 18.02 0.139 10429
 10431 3 -7.62 98.34 17.95 0.137 10430
 10432 3 -7.47 98.38 17.91 0.198 10431
 10433 3 -7.35 98.38 17.86 0.269 10432
 10434 3 -7.22 98.41 17.77 0.324 10433
 10435 3 -7.05 98.53 17.79 0.372 10434
 10436 3 -6.93 98.61 17.75 0.416 10435
 10437 3 -7.18 99.14 17.68 0.099 10436
 10438 3 -7.16 99.27 17.68 0.07 10437
 10439 3 -7.04 99.42 17.6 0.131 10438
 10440 3 -6.92 99.53 17.48 0.124 10439
 10441 3 -6.83 99.63 17.34 0.071 10440
 10442 3 -6.76 99.7 17.28 0.08 10441
 10443 3 -6.76 99.87 17.25 0.104 10442
 10444 3 -6.77 100.08 17.25 0.114 10443
 10445 3 -6.74 100.28 17.29 0.114 10444
 10446 3 -6.75 100.38 17.26 0.101 10445
 10447 3 -6.75 100.58 17.2 0.076 10446
 10448 3 -6.76 100.68 17.12 0.068 10447
 10449 3 -6.82 100.78 17.14 0.116 10448
 10450 3 -6.89 100.88 17.14 0.000125 10449
 10451 3 -6.77 98.4 17.7 0.393 10436
 10452 3 -6.75 98.26 17.54 0.329 10451
 10453 3 -6.85 97.83 17.36 0.073 10452
 10454 3 -6.83 97.71 17.25 0.106 10453
 10455 3 -6.78 97.58 17.19 0.147 10454
 10456 3 -6.77 97.43 17.15 0.194 10455
 10457 3 -6.78 97.36 17 0.262 10456
 10458 3 -6.82 97.01 17.27 0.1 10457
 10459 3 -6.73 96.83 17.31 0.103 10458
 10460 3 -6.68 96.72 17.35 0.086 10459
 10461 3 -6.74 96.61 17.37 0.1 10460
 10462 3 -6.83 96.53 17.45 0.083 10461
 10463 3 -6.88 96.39 17.4 0.085 10462
 10464 3 -6.97 96.28 17.31 0.073 10463
 10465 3 -6.91 96.17 17.2 0.077 10464
 10466 3 -6.94 96.09 17.07 0.126 10465
 10467 3 -6.81 95.83 17.21 0.106 10466
 10468 3 -6.9 95.79 17.31 0.084 10467
 10469 3 -6.74 97.44 16.55 0.142 10457
 10470 3 -6.71 97.33 16.36 0.115 10469
 10471 3 -6.65 97.36 16.2 0.192 10470
 10472 3 -6.6 97.43 16.1 0.235 10471
 10473 3 -6.75 97.62 16.04 0.142 10472
 10474 3 -6.93 97.73 16.03 0.121 10473
 10475 3 -7.17 97.83 16.02 0.076 10474
 10476 3 -7.2 97.8 15.89 0.082 10475
 10477 3 -7.27 97.85 15.8 0.08 10476
 10478 3 -7.34 97.84 15.64 0.093 10477
 10479 3 -7.31 97.87 15.48 0.083 10478
 10480 3 -7.2 97.9 15.32 0.076 10479
 10481 3 -7.16 98 15.19 0.077 10480
 10482 3 -7.04 98 15.09 0.085 10481
 10483 3 -6.9 98.07 15.08 0.094 10482
 10484 3 -6.71 98.1 15 0.134 10483
 10485 3 -6.54 98.11 15.01 0.082 10484
 10486 3 -6.39 98.14 15.03 0.117 10485
 10487 3 -6.24 98.21 14.94 0.055 10486
 10488 3 -6.14 98.31 14.9 0.089 10487
 10489 3 -6.12 98.4 14.82 0.089 10488
 10490 3 -6.07 98.49 14.76 0.087 10489
 10491 3 -6.04 98.66 14.73 0.097 10490
 10492 3 -6.6 97.14 15.91 0.108 10472
 10493 3 -6.47 97.06 15.82 0.091 10492
 10494 3 -6.35 97.12 15.72 0.109 10493
 10495 3 -6.23 97.12 15.54 0.145 10494
 10496 3 -6.1 97.09 15.43 0.144 10495
 10497 3 -5.92 97.13 15.37 0.132 10496
 10498 3 -5.78 97.16 15.29 0.127 10497
 10499 3 -5.63 97.24 15.25 0.169 10498
 10500 3 -5.54 97.3 15.13 0.132 10499
 10501 3 -5.43 97.31 15.05 0.175 10500
 10502 3 -5.27 97.32 15.1 0.164 10501
 10503 3 -5.06 97.26 15.11 0.124 10502
 10504 3 -4.85 97.26 15.1 0.12 10503
 10505 3 -4.66 97.26 15.14 0.125 10504
 10506 3 -4.51 97.2 15.21 0.176 10505
 10507 3 -4.43 97.11 15.26 0.194 10506
 10508 3 -4.61 96.89 15.14 0.000125 10507
 10509 3 -4.73 96.82 15.08 0.099 10508
 10510 3 -4.78 96.68 15 0.116 10509
 10511 3 -4.8 96.49 15.07 0.094 10510
 10512 3 -4.86 96.38 15.13 0.076 10511
 10513 3 -4.91 96.24 15.22 0.092 10512
 10514 3 -4.18 97.22 15.36 0.135 10507
 10515 3 -4.01 97.34 15.43 0.128 10514
 10516 3 -3.81 97.41 15.56 0.128 10515
 10517 3 -3.65 97.48 15.68 0.158 10516
 10518 3 -3.42 97.51 15.55 0.121 10517
 10519 3 -3.28 97.47 15.49 0.147 10518
 10520 3 -3.16 97.39 15.35 0.165 10519
 10521 3 -3.15 97.49 15.27 0.145 10520
 10522 3 -3.17 97.57 15.13 0.179 10521
 10523 3 -2.84 97.64 15.11 0.089 10522
 10524 3 -2.62 97.71 15.07 0.143 10523
 10525 3 -2.44 97.74 15 0.132 10524
 10526 3 -2.28 97.75 14.94 0.144 10525
 10527 3 -2.18 97.77 14.89 0.183 10526
 10528 3 -1.97 97.93 14.83 0.088 10527
 10529 3 -1.81 98.01 14.83 0.07 10528
 10530 3 -1.76 98.01 14.7 0.114 10529
 10531 3 -1.77 98.13 14.64 0.121 10530
 10532 3 -1.84 98.31 14.53 0.162 10531
 10533 3 -2.02 98.33 14.39 0.105 10532
 10534 3 -2.1 98.52 14.42 0.086 10533
 10535 3 -2.06 98.68 14.46 0.079 10534
 10536 3 -2.1 98.78 14.5 0.092 10535
 10537 3 -2.21 98.91 14.41 0.117 10536
 10538 3 -2.16 99.03 14.38 0.053 10537
 10539 3 -1.61 98.4 14.5 0.117 10532
 10540 3 -1.42 98.4 14.49 0.086 10539
 10541 3 -1.26 98.43 14.49 0.217 10540
 10542 3 -1.1 98.46 14.46 0.273 10541
 10543 3 -0.98 98.43 14.46 0.288 10542
 10544 3 -0.88 98.61 14.41 0.194 10543
 10545 3 -0.83 98.7 14.38 0.194 10544
 10546 3 -1.08 98.04 14.11 0.121 10545
 10547 3 -1.13 98.08 13.91 0.000125 10546
 10548 3 -0.52 98.97 14.25 0.107 10544
 10549 3 -0.87 98.51 14.8 0.105 10543
 10550 3 -0.7 98.43 14.88 0.064 10549
 10551 3 -0.57 98.4 14.92 0.064 10550
 10552 3 -0.49 98.26 14.98 0.081 10551
 10553 3 -2.32 97.51 14.82 0.142 10527
 10554 3 -2.39 97.38 14.68 0.123 10553
 10555 3 -2.49 97.19 14.75 0.097 10554
 10556 3 -2.5 97.18 14.87 0.069 10555
 10557 3 -6.44 98.72 17.66 0.121 10452
 10558 3 -6.36 98.82 17.6 0.125 10557
 10559 3 -6.21 98.92 17.67 0.122 10558
 10560 3 -6.01 99.04 17.72 0.105 10559
 10561 3 -5.86 99.09 17.72 0.126 10560
 10562 3 -5.69 99.16 17.81 0.126 10561
 10563 3 -5.56 99.23 17.86 0.173 10562
 10564 3 -5.44 99.35 17.86 0.211 10563
 10565 3 -5.29 99.51 17.89 0.167 10564
 10566 3 -5.15 99.6 17.91 0.141 10565
 10567 3 -4.93 99.59 17.95 0.107 10566
 10568 3 -4.69 99.66 18 0.163 10567
 10569 3 -4.54 99.71 18.08 0.182 10568
 10570 3 -4.4 99.78 18.07 0.205 10569
 10571 3 -4.16 99.97 18.01 0.147 10570
 10572 3 -4.07 100.09 18.04 0.171 10571
 10573 3 -4.06 100.29 17.96 0.189 10572
 10574 3 -4.12 100.49 17.86 0.192 10573
 10575 3 -4.13 100.69 17.75 0.145 10574
 10576 3 -4.04 100.89 17.74 0.152 10575
 10577 3 -3.95 100.99 17.77 0.119 10576
 10578 3 -3.87 101.19 17.81 0.144 10577
 10579 3 -3.75 101.39 17.89 0.195 10578
 10580 3 -3.57 101.59 17.94 0.178 10579
 10581 3 -3.26 101.79 17.91 0.126 10580
 10582 3 -3.07 101.89 17.92 0.118 10581
 10583 3 -2.97 101.89 18 0.148 10582
 10584 3 -2.87 101.99 17.79 0.122 10583
 10585 3 -2.73 102.09 17.73 0.128 10584
 10586 3 -2.58 102.09 17.73 0.146 10585
 10587 3 -2.44 102.19 17.71 0.17 10586
 10588 3 -2.34 102.19 17.69 0.215 10587
 10589 3 -2.13 102.29 17.76 0.111 10588
 10590 3 -1.89 102.39 17.78 0.099 10589
 10591 3 -1.76 102.49 17.78 0.123 10590
 10592 3 -1.63 102.59 17.75 0.112 10591
 10593 3 -1.53 102.69 17.74 0.156 10592
 10594 3 -1.45 102.69 17.67 0.209 10593
 10595 3 -1.67 102.69 17.25 0.113 10594
 10596 3 -1.73 102.69 17.04 0.097 10595
 10597 3 -1.69 102.79 16.96 0.123 10596
 10598 3 -1.82 102.99 16.78 0.098 10597
 10599 3 -1.86 102.99 16.71 0.114 10598
 10600 3 -1.11 102.69 17.9 0.138 10594
 10601 3 -0.97 102.69 17.95 0.145 10600
 10602 3 -0.77 102.79 17.98 0.139 10601
 10603 3 -0.64 102.79 18.03 0.158 10602
 10604 3 -0.54 102.89 18.08 0.172 10603
 10605 3 -0.39 102.89 18.15 0.162 10604
 10606 3 -0.16 102.99 18.17 0.141 10605
 10607 3 0 102.99 18.18 0.132 10606
 10608 3 0.13 103.09 18.19 0.199 10607
 10609 3 0.26 103.29 18.19 0.231 10608
 10610 3 0.39 103.29 18.24 0.335 10609
 10611 3 0.48 103.39 18.33 0.347 10610
 10612 3 0.62 103.29 18.29 0.403 10611
 10613 3 0.7 103.29 18.14 0.447 10612
 10614 3 0.81 103.29 18.16 0.497 10613
 10615 3 1.01 103.39 18.43 0.377 10614
 10616 3 1.1 103.39 18.37 0.404 10615
 10617 3 1.23 103.39 18.22 0.279 10616
 10618 3 1.42 103.29 18.28 0.286 10617
 10619 3 1.53 103.29 18.36 0.319 10618
 10620 3 1.64 103.29 18.41 0.332 10619
 10621 3 1.81 103.39 18.4 0.338 10620
 10622 3 1.98 103.5 18.28 0.293 10621
 10623 3 2.15 103.6 18.29 0.275 10622
 10624 3 2.29 103.6 18.29 0.344 10623
 10625 3 2.42 103.5 18.29 0.363 10624
 10626 3 2.5 103.4 18.22 0.335 10625
 10627 3 2.53 103 18.15 0.189 10626
 10628 3 2.44 102.7 18.03 0.072 10627
 10629 3 1.53 103.49 19.14 0.131 10616
 10630 3 1.73 103.5 19.24 0.157 10629
 10631 3 1.86 103.5 19.37 0.1 10630
 10632 3 1.92 103.6 19.5 0.116 10631
 10633 3 2.07 103.7 19.46 0.082 10632
 10634 3 2.08 103.9 19.58 0.083 10633
 10635 3 2.17 104 19.68 0.102 10634
 10636 3 2.26 104.2 19.68 0.131 10635
 10637 3 2.05 104.3 19.67 0.144 10636
 10638 3 1.76 104.4 19.58 0.147 10637
 10639 3 1.65 104.5 19.49 0.055 10638
 10640 3 2.06 103.5 19.63 0.098 10632
 10641 3 2.18 103.5 19.69 0.087 10640
 10642 3 -2.84 101.89 18.14 0.127 10583
 10643 3 -2.69 101.89 18.24 0.113 10642
 10644 3 -2.6 101.89 18.38 0.077 10643
 10645 3 -2.53 101.99 18.49 0.093 10644
 10646 3 -2.52 101.99 18.66 0.076 10645
 10647 3 -2.56 101.99 18.76 0.112 10646
 10648 3 -2.58 102.09 18.87 0.137 10647
 10649 3 -2.53 102.29 18.98 0.074 10648
 10650 3 -2.51 102.29 19.12 0.083 10649
 10651 3 -2.48 102.29 19.29 0.095 10650
 10652 3 -2.41 102.29 19.4 0.083 10651
 10653 3 -2.32 102.29 19.56 0.126 10652
 10654 3 -2.21 102.19 19.65 0.126 10653
 10655 3 -2.12 102.19 19.73 0.128 10654
 10656 3 -2.01 102.09 19.85 0.119 10655
 10657 3 -1.91 101.99 19.92 0.112 10656
 10658 3 -1.85 101.79 19.93 0.117 10657
 10659 3 -1.78 101.59 19.9 0.129 10658
 10660 3 -1.79 101.49 19.83 0.126 10659
 10661 3 -1.73 101.49 19.66 0.113 10660
 10662 3 -1.57 101.49 19.58 0.128 10661
 10663 3 -1.37 101.39 19.53 0.074 10662
 10664 3 -1.26 101.39 19.51 0.114 10663
 10665 3 -1.1 101.39 19.52 0.067 10664
 10666 3 -0.95 101.39 19.49 0.107 10665
 10667 3 -0.74 101.39 19.48 0.103 10666
 10668 3 -0.61 101.29 19.51 0.114 10667
 10669 3 -0.52 101.09 19.55 0.209 10668
 10670 3 -0.66 100.89 19.56 0.091 10669
 10671 3 -3.74 100.19 18.17 0.112 10573
 10672 3 -3.61 100.09 18.25 0.107 10671
 10673 3 -3.52 100.09 18.32 0.159 10672
 10674 3 -3.47 100.09 18.52 0.106 10673
 10675 3 -3.35 100.09 18.71 0.092 10674
 10676 3 -3.28 99.99 18.79 0.06 10675
 10677 3 -3.31 99.9 18.83 0.053 10676
 10678 3 -3.35 99.8 18.87 0.058 10677
 10679 3 -3.37 99.68 18.91 0.079 10678
 10680 3 -5.51 99.6 17.58 0.087 10564
 10681 3 -5.66 99.7 17.53 0.091 10680
 10682 3 -5.72 99.75 17.42 0.075 10681
 10683 3 -6.5 98.82 18.19 0.076 10451
 10684 3 -6.33 98.82 18.3 0.072 10683
 10685 3 -6.26 98.79 18.45 0.086 10684
 10686 3 -6.21 98.75 18.65 0.072 10685
 10687 3 -6.12 98.84 18.75 0.063 10686
 10688 3 -9.14 97.6 18.05 0.105 10422
 10689 3 -9.15 97.48 17.97 0.119 10688
 10690 3 -9.21 97.36 17.88 0.157 10689
 10691 3 -9.28 97.29 17.77 0.21 10690
 10692 3 -9.21 97.15 17.6 0.175 10691
 10693 3 -9.13 96.82 17.41 0.127 10692
 10694 3 -9.09 96.68 17.48 0.144 10693
 10695 3 -8.98 96.57 17.57 0.152 10694
 10696 3 -8.71 96.61 17.72 0.131 10695
 10697 3 -7.08 80.64 8.73 0.093 10180
 10698 3 -7.17 80.51 8.6 0.099 10697
 10699 3 -7.27 80.48 8.53 0.085 10698
 10700 3 -3.39 78.24 7.99 0.321 10149
 10701 3 -3.31 78.73 7.71 0.089 10700
 10702 3 -3.31 78.9 7.67 0.117 10701
 10703 3 -3.33 79 7.69 0.05 10702
 10704 3 -3.18 77.98 8.2 0.116 10147
 10705 3 -3.23 78.03 8.33 0.085 10704
 10706 3 -1.95 78.33 7.42 0.127 9877
 10707 3 -1.84 78.45 7.4 0.167 10706
 10708 3 -1.63 78.04 6.94 0.106 9875
 10709 3 -3.01 77.45 6.92 0.097 9874
 10710 3 -3.08 77.37 6.95 0.148 10709
 10711 3 -3.1 77.28 6.91 0.076 10710
 10712 3 -3.15 77.22 6.83 0.079 10711
 10713 3 -7.41 69.97 2.64 0.08 9774
 10714 3 -7.52 70.12 2.63 0.184 10713
 10715 3 -7.55 70.15 2.52 0.259 10714
 10716 3 -7.94 70 2.61 0.115 10715
 10717 3 -8.01 70.09 2.56 0.000125 10716
 10718 3 -7.57 70.24 2.35 0.259 10715
 10719 3 -7.52 70.35 2.25 0.231 10718
 10720 3 -7.64 70.36 2.14 0.296 10719
 10721 3 -7.57 70.81 2.28 0.157 10720
 10722 3 -7.51 70.99 2.32 0.172 10721
 10723 3 -7.4 71.14 2.23 0.169 10722
 10724 3 -7.34 71.29 2.14 0.209 10723
 10725 3 -7.32 71.44 2.13 0.236 10724
 10726 3 -7.28 71.61 2.08 0.241 10725
 10727 3 -7.19 71.79 2.04 0.228 10726
 10728 3 -7.05 72.02 1.96 0.183 10727
 10729 3 -6.99 72.22 1.85 0.156 10728
 10730 3 -6.87 72.28 1.78 0.135 10729
 10731 3 -6.73 72.3 1.77 0.134 10730
 10732 3 -6.64 72.41 1.74 0.181 10731
 10733 3 -6.64 72.52 1.66 0.213 10732
 10734 3 -6.61 72.6 1.58 0.264 10733
 10735 3 -6.57 72.59 1.29 0.161 10734
 10736 3 -6.5 72.6 1.18 0.212 10735
 10737 3 -6.46 72.72 1.09 0.275 10736
 10738 3 -6.41 72.81 0.98 0.313 10737
 10739 3 -6.22 73.1 1.25 0.137 10738
 10740 3 -6.06 73.21 1.38 0.101 10739
 10741 3 -5.96 73.24 1.51 0.075 10740
 10742 3 -5.87 73.34 1.61 0.059 10741
 10743 3 -5.82 73.47 1.65 0.087 10742
 10744 3 -5.78 73.7 1.73 0.098 10743
 10745 3 -5.78 73.87 1.84 0.095 10744
 10746 3 -5.76 73.94 1.91 0.086 10745
 10747 3 -5.68 74.08 2 0.114 10746
 10748 3 -5.62 74.21 2.08 0.112 10747
 10749 3 -5.57 74.35 2.15 0.085 10748
 10750 3 -6.43 72.77 0.76 0.298 10738
 10751 3 -6.86 72.51 0.28 0.125 10750
 10752 3 -6.98 72.42 0.19 0.087 10751
 10753 3 -7.06 72.4 0.08 0.13 10752
 10754 3 -7.12 72.4 0 0.114 10753
 10755 3 -7.16 72.41 -0.14 0.121 10754
 10756 3 -7.18 72.36 -0.29 0.162 10755
 10757 3 -7.26 72.31 -0.38 0.177 10756
 10758 3 -7.42 72.34 -0.47 0.189 10757
 10759 3 -7.46 72.48 -0.61 0.261 10758
 10760 3 -7.33 72.5 -0.76 0.211 10759
 10761 3 -7.92 72.42 -0.24 0.072 10760
 10762 3 -8.04 72.37 -0.22 0.124 10761
 10763 3 -8.18 72.26 -0.31 0.145 10762
 10764 3 -8.33 72.25 -0.34 0.15 10763
 10765 3 -8.49 72.28 -0.26 0.078 10764
 10766 3 -8.61 72.25 -0.17 0.12 10765
 10767 3 -7.03 72.66 -0.94 0.173 10760
 10768 3 -6.79 72.78 -1.01 0.105 10767
 10769 3 -6.66 72.79 -0.94 0.073 10768
 10770 3 -7.37 72.82 -0.64 0.15 10759
 10771 3 -7.3 72.98 -0.58 0.103 10770
 10772 3 -6.1 73.1 0.85 0.176 10750
 10773 3 -5.84 73.23 0.92 0.149 10772
 10774 3 -5.73 73.33 0.96 0.148 10773
 10775 3 -5.57 73.42 0.98 0.154 10774
 10776 3 -5.51 73.56 0.89 0.201 10775
 10777 3 -5.49 73.73 0.8 0.182 10776
 10778 3 -5.44 73.86 0.74 0.163 10777
 10779 3 -5.38 73.95 0.67 0.158 10778
 10780 3 -5.41 74.06 0.56 0.127 10779
 10781 3 -5.36 74.19 0.59 0.25 10780
 10782 3 -5.37 74.3 0.56 0.319 10781
 10783 3 -5.41 74.42 0.55 0.343 10782
 10784 3 -5.53 74.44 0.63 0.243 10783
 10785 3 -5.26 74.26 0.03 0.135 10784
 10786 3 -5.2 74.26 -0.12 0.189 10785
 10787 3 -5.44 74.17 -0.23 0.106 10786
 10788 3 -5.69 73.97 -0.26 0.126 10787
 10789 3 -5.85 73.77 -0.28 0.092 10788
 10790 3 -5.98 73.6 -0.27 0.141 10789
 10791 3 -6.05 73.43 -0.26 0.18 10790
 10792 3 -6.14 73.31 -0.28 0.128 10791
 10793 3 -6.29 73.16 -0.48 0.104 10792
 10794 3 -6.43 73.07 -0.51 0.141 10793
 10795 3 -6.45 72.98 -0.42 0.152 10794
 10796 3 -6.47 72.92 -0.22 0.129 10795
 10797 3 -6.54 72.83 -0.12 0.107 10796
 10798 3 -6.66 72.8 -0.15 0.101 10797
 10799 3 -6.82 72.75 -0.13 0.109 10798
 10800 3 -4.9 74.34 -0.1 0.142 10786
 10801 3 -4.77 74.36 -0.15 0.158 10800
 10802 3 -4.65 74.34 -0.23 0.143 10801
 10803 3 -4.59 74.24 -0.32 0.187 10802
 10804 3 -4.58 74.13 -0.43 0.232 10803
 10805 3 -4.91 74.1 -0.72 0.121 10804
 10806 3 -4.95 74.08 -0.89 0.104 10805
 10807 3 -4.82 74.02 -1.02 0.076 10806
 10808 3 -4.79 73.94 -1.17 0.078 10807
 10809 3 -4.76 73.85 -1.3 0.068 10808
 10810 3 -4.42 74 -0.38 0.225 10804
 10811 3 -4.15 73.94 -0.18 0.156 10810
 10812 3 -4 73.97 -0.1 0.15 10811
 10813 3 -3.82 73.97 -0.04 0.159 10812
 10814 3 -3.67 73.89 0 0.164 10813
 10815 3 -3.56 73.81 0 0.205 10814
 10816 3 -3.33 73.85 0.01 0.32 10815
 10817 3 -3.24 73.78 0.02 0.37 10816
 10818 3 -2.95 74.24 0.29 0.116 10817
 10819 3 -2.81 74.21 0.41 0.125 10818
 10820 3 -2.72 74.34 0.53 0.159 10819
 10821 3 -2.56 74.38 0.6 0.115 10820
 10822 3 -2.35 74.35 0.7 0.11 10821
 10823 3 -2.23 74.43 0.73 0.132 10822
 10824 3 -2.08 74.43 0.76 0.191 10823
 10825 3 -1.89 74.69 0.89 0.113 10824
 10826 3 -1.79 74.74 0.94 0.000125 10825
 10827 3 -1.94 74.27 0.59 0.125 10824
 10828 3 -1.91 74.19 0.47 0.105 10827
 10829 3 -1.9 74.15 0.3 0.048 10828
 10830 3 -1.96 74.03 0.23 0.000125 10829
 10831 3 -3.26 73.51 -0.14 0.217 10817
 10832 3 -3.17 73.46 -0.3 0.211 10831
 10833 3 -3.49 73.27 -0.51 0.075 10832
 10834 3 -3.59 73.26 -0.58 0.102 10833
 10835 3 -3.67 73.36 -0.78 0.114 10834
 10836 3 -3.69 73.43 -0.92 0.094 10835
 10837 3 -3.84 73.4 -1.04 0.103 10836
 10838 3 -3.85 73.41 -1.17 0.152 10837
 10839 3 -3.96 73.25 -1.37 0.117 10838
 10840 3 -4.09 73 -1.5 0.135 10839
 10841 3 -4.15 72.94 -1.6 0.088 10840
 10842 3 -4.13 72.84 -1.73 0.077 10841
 10843 3 -4.2 72.74 -1.72 0.065 10842
 10844 3 -3.06 73.22 -0.28 0.165 10832
 10845 3 -2.97 73.06 -0.36 0.129 10844
 10846 3 -2.9 72.98 -0.44 0.12 10845
 10847 3 -2.85 72.86 -0.51 0.123 10846
 10848 3 -2.86 72.67 -0.63 0.11 10847
 10849 3 -2.82 72.62 -0.75 0.109 10848
 10850 3 -2.81 72.48 -0.87 0.143 10849
 10851 3 -2.82 72.38 -1 0.154 10850
 10852 3 -2.84 72.26 -1.13 0.203 10851
 10853 3 -2.94 72.1 -1.26 0.196 10852
 10854 3 -3.02 72.01 -1.39 0.192 10853
 10855 3 -3.06 71.85 -1.51 0.156 10854
 10856 3 -3.06 71.73 -1.6 0.125 10855
 10857 3 -3.14 71.61 -1.7 0.139 10856
 10858 3 -3.14 71.41 -1.82 0.146 10857
 10859 3 -3.1 71.22 -1.98 0.107 10858
 10860 3 -3.12 71.08 -2.09 0.144 10859
 10861 3 -3.18 71.01 -2.28 0.202 10860
 10862 3 -3.22 70.83 -2.46 0.17 10861
 10863 3 -3.31 70.68 -2.55 0.182 10862
 10864 3 -3.35 70.56 -2.62 0.225 10863
 10865 3 -3.36 70.37 -2.69 0.199 10864
 10866 3 -3.37 70.13 -2.69 0.21 10865
 10867 3 -3.44 70 -2.78 0.197 10866
 10868 3 -3.43 69.77 -2.83 0.213 10867
 10869 3 -3.45 69.6 -2.84 0.209 10868
 10870 3 -3.43 69.47 -2.93 0.23 10869
 10871 3 -3.37 69.4 -3.09 0.19 10870
 10872 3 -3.3 69.33 -3.18 0.164 10871
 10873 3 -3.18 69.2 -3.29 0.185 10872
 10874 3 -3.11 69.05 -3.35 0.191 10873
 10875 3 -3.2 68.9 -3.47 0.202 10874
 10876 3 -3.34 68.73 -3.71 0.162 10875
 10877 3 -3.48 68.58 -3.83 0.168 10876
 10878 3 -3.59 68.37 -4.03 0.185 10877
 10879 3 -3.63 68.17 -4.11 0.176 10878
 10880 3 -3.64 67.94 -4.2 0.162 10879
 10881 3 -3.7 67.8 -4.29 0.159 10880
 10882 3 -3.7 67.74 -4.49 0.062 10881
 10883 3 -3.84 67.7 -4.5 0.067 10882
 10884 3 -3.88 67.74 -4.62 0.128 10883
 10885 3 -3.91 67.62 -4.69 0.179 10884
 10886 3 -3.9 67.46 -4.81 0.205 10885
 10887 3 -3.94 67.29 -4.88 0.177 10886
 10888 3 -4.03 67.08 -4.83 0.174 10887
 10889 3 -4.06 66.95 -4.82 0.243 10888
 10890 3 -4.11 66.81 -4.8 0.333 10889
 10891 3 -4.14 66.6 -4.75 0.446 10890
 10892 3 -4.18 66.43 -4.69 0.524 10891
 10893 3 -4.29 66.37 -4.62 0.553 10892
 10894 3 -4.44 66.21 -4.68 0.54 10893
 10895 3 -4.45 66.2 -4.5 0.32 10894
 10896 3 -4.59 65.94 -5.17 0.239 10895
 10897 3 -4.72 65.83 -5.22 0.272 10896
 10898 3 -4.79 65.66 -5.36 0.28 10897
 10899 3 -4.86 65.58 -5.4 0.258 10898
 10900 3 -4.78 65.52 -5.82 0.109 10899
 10901 3 -4.81 65.57 -6.02 0.134 10900
 10902 3 -4.78 65.54 -6.14 0.174 10901
 10903 3 -4.77 65.49 -6.25 0.188 10902
 10904 3 -4.93 65.56 -6.47 0.083 10903
 10905 3 -4.93 65.7 -6.62 0.094 10904
 10906 3 -4.91 65.83 -6.7 0.139 10905
 10907 3 -4.92 65.95 -6.74 0.287 10906
 10908 3 -4.83 65.83 -7.09 0.166 10907
 10909 3 -4.89 65.52 -7.16 0.126 10908
 10910 3 -4.93 65.38 -7.28 0.139 10909
 10911 3 -4.89 65.19 -7.36 0.152 10910
 10912 3 -4.81 65.09 -7.44 0.179 10911
 10913 3 -4.61 65.08 -7.65 0.118 10912
 10914 3 -5.14 66.01 -6.48 0.242 10907
 10915 3 -5.38 65.89 -6.43 0.177 10914
 10916 3 -5.58 65.69 -6.61 0.135 10915
 10917 3 -5.66 65.52 -6.68 0.148 10916
 10918 3 -5.75 65.37 -6.74 0.051 10917
 10919 3 -5.78 65.33 -6.84 0.088 10918
 10920 3 -5.82 65.34 -6.95 0.186 10919
 10921 3 -5.67 65.53 -7.18 0.156 10920
 10922 3 -5.63 65.67 -7.22 0.000125 10921
 10923 3 -6.03 65.33 -6.89 0.107 10920
 10924 3 -6.17 65.28 -6.91 0.11 10923
 10925 3 -4.52 66.09 -4.17 0.244 10895
 10926 3 -4.62 65.98 -4.05 0.156 10925
 10927 3 -4.95 66.11 -4.99 0.122 10894
 10928 3 -5.09 66.04 -5.08 0.096 10927
 10929 3 -5.18 66.02 -5.23 0.107 10928
 10930 3 -5.3 65.98 -5.37 0.095 10929
 10931 3 -5.45 65.93 -5.42 0.088 10930
 10932 3 -3.29 71.27 -2.12 0.088 10861
 10933 3 -3.28 71.42 -2.08 0.089 10932
 10934 3 -2.64 72.34 -1.3 0.102 10852
 10935 3 -2.61 72.4 -1.44 0.115 10934
 10936 3 -2.62 72.41 -1.6 0.128 10935
 10937 3 -2.52 72.44 -1.76 0.126 10936
 10938 3 -2.42 72.58 -1.9 0.073 10937
 10939 3 -2.41 72.63 -2.01 0.106 10938
 10940 3 -2.37 72.54 -2.12 0.096 10939
 10941 3 -2.33 72.46 -2.28 0.097 10940
 10942 3 -2.28 72.47 -2.41 0.115 10941
 10943 3 -2.18 72.44 -2.54 0.113 10942
 10944 3 -2.08 72.44 -2.65 0.086 10943
 10945 3 -1.98 72.38 -2.86 0.126 10944
 10946 3 -1.99 72.29 -3.05 0.133 10945
 10947 3 -2.06 72.12 -3.23 0.15 10946
 10948 3 -2.09 71.98 -3.43 0.091 10947
 10949 3 -2.18 71.94 -3.61 0.113 10948
 10950 3 -2.29 71.97 -3.71 0.113 10949
 10951 3 -2.37 71.9 -3.82 0.08 10950
 10952 3 -2.41 71.93 -3.95 0.088 10951
 10953 3 -2.46 71.96 -4.13 0.093 10952
 10954 3 -5.87 74.59 0.82 0.185 10784
 10955 3 -5.95 74.68 0.89 0.192 10954
 10956 3 -5.93 74.94 1.02 0.132 10955
 10957 3 -6.03 74.99 1.16 0.114 10956
 10958 3 -6.03 75.08 1.26 0.133 10957
 10959 3 -5.95 75.24 1.33 0.194 10958
 10960 3 -5.94 75.41 1.37 0.259 10959
 10961 3 -6.11 75.49 1.39 0.365 10960
 10962 3 -6.14 75.63 1.43 0.375 10961
 10963 3 -6.19 75.74 1.41 0.418 10962
 10964 3 -6.28 75.83 1.37 0.462 10963
 10965 3 -6.22 75.94 1.33 0.501 10964
 10966 3 -6.15 76.09 1.29 0.529 10965
 10967 3 -6.16 76.24 1.34 0.46 10966
 10968 3 -6.05 76.41 1.31 0.34 10967
 10969 3 -6.23 76.54 1.45 0.169 10968
 10970 3 -6.38 76.66 1.51 0.173 10969
 10971 3 -6.57 76.72 1.48 0.244 10970
 10972 3 -6.71 76.78 1.45 0.34 10971
 10973 3 -6.86 76.8 1.34 0.375 10972
 10974 3 -7 76.88 1.22 0.389 10973
 10975 3 -7.07 76.98 1.23 0.482 10974
 10976 3 -7.13 77.08 1.23 0.533 10975
 10977 3 -7.48 76.83 0.48 0.261 10976
 10978 3 -7.42 77.05 0.29 0.104 10977
 10979 3 -7.5 77.09 0.16 0.117 10978
 10980 3 -7.59 77.1 0.05 0.094 10979
 10981 3 -7.7 77.1 -0.01 0.102 10980
 10982 3 -7.82 77.18 -0.13 0.102 10981
 10983 3 -7.92 77.21 -0.27 0.097 10982
 10984 3 -8.04 77.22 -0.35 0.125 10983
 10985 3 -8.13 77.3 -0.42 0.15 10984
 10986 3 -8.22 77.39 -0.42 0.186 10985
 10987 3 -8.34 77.48 -0.49 0.221 10986
 10988 3 -8.6 77.25 -0.47 0.133 10987
 10989 3 -8.76 77.24 -0.55 0.122 10988
 10990 3 -8.89 77.29 -0.66 0.136 10989
 10991 3 -9.04 77.28 -0.64 0.133 10990
 10992 3 -8.21 77.69 -0.63 0.18 10987
 10993 3 -8.15 77.8 -0.68 0.179 10992
 10994 3 -8.04 77.96 -0.74 0.147 10993
 10995 3 -8 78.1 -0.79 0.103 10994
 10996 3 -8.02 78.18 -0.93 0.122 10995
 10997 3 -7.96 78.17 -1.04 0.152 10996
 10998 3 -7.79 78.34 -0.9 0.081 10997
 10999 3 -7.65 78.49 -0.98 0.135 10998
 11000 3 -7.47 78.54 -1.03 0.127 10999
 11001 3 -7.91 78.09 -1.13 0.13 10997
 11002 3 -7.93 78.11 -1.3 0.125 11001
 11003 3 -7.82 78.2 -1.37 0.082 11002
 11004 3 -7.84 78.31 -1.51 0.078 11003
 11005 3 -7.97 78.4 -1.58 0.099 11004
 11006 3 -8.07 78.5 -1.67 0.126 11005
 11007 3 -8.05 78.74 -1.74 0.108 11006
 11008 3 -8.08 78.86 -1.94 0.107 11007
 11009 3 -8.15 78.99 -2.04 0.103 11008
 11010 3 -8.22 79.09 -2.15 0.073 11009
 11011 3 -8.3 79.1 -2.33 0.102 11010
 11012 3 -8.22 79.11 -2.53 0.087 11011
 11013 3 -8.17 79.11 -2.67 0.096 11012
 11014 3 -8.12 79.11 -2.79 0.119 11013
 11015 3 -7.96 78.99 -2.9 0.1 11014
 11016 3 -7.84 79 -2.94 0.077 11015
 11017 3 -7.64 78.99 -2.97 0.085 11016
 11018 3 -7.45 79.04 -2.99 0.089 11017
 11019 3 -7.33 79.06 -3.07 0.000125 11018
 11020 3 -7.11 77.39 1.56 0.289 10975
 11021 3 -7.2 77.43 1.63 0.274 11020
 11022 3 -7.23 77.65 1.7 0.133 11021
 11023 3 -7.27 77.8 1.69 0.162 11022
 11024 3 -7.5 77.76 1.7 0.07 11023
 11025 3 -7.61 77.76 1.71 0.058 11024
 11026 3 -7.8 77.76 1.7 0.091 11025
 11027 3 -7.98 77.87 1.69 0.124 11026
 11028 3 -8.1 77.93 1.74 0.102 11027
 11029 3 -8.21 78.1 1.72 0.081 11028
 11030 3 -8.37 78.17 1.7 0.091 11029
 11031 3 -8.51 78.22 1.76 0.084 11030
 11032 3 -8.6 78.29 1.79 0.093 11031
 11033 3 -8.68 78.29 1.89 0.077 11032
 11034 3 -8.77 78.41 1.91 0.09 11033
 11035 3 -8.91 78.52 1.95 0.087 11034
 11036 3 -8.96 78.55 2.1 0.116 11035
 11037 3 -8.98 78.61 2.21 0.137 11036
 11038 3 -9.31 78.7 2.26 0.127 11037
 11039 3 -9.4 78.88 2.37 0.076 11038
 11040 3 -9.42 78.96 2.44 0.084 11039
 11041 3 -9.53 79.15 2.43 0.071 11040
 11042 3 -9.54 79.29 2.39 0.076 11041
 11043 3 -9.6 79.39 2.33 0.073 11042
 11044 3 -9.68 79.42 2.22 0.104 11043
 11045 3 -9.86 79.62 2.26 0.097 11044
 11046 3 -10.06 79.61 2.34 0.109 11045
 11047 3 -10.02 79.49 2.5 0.177 11046
 11048 3 -10.36 79.76 2.36 0.082 11047
 11049 3 -10.41 79.94 2.34 0.063 11048
 11050 3 -10.37 80.1 2.29 0.1 11049
 11051 3 -10.51 80.23 2.32 0.102 11050
 11052 3 -10.62 80.32 2.44 0.123 11051
 11053 3 -10.75 80.4 2.49 0.127 11052
 11054 3 -10.96 80.42 2.5 0.087 11053
 11055 3 -11.07 80.45 2.51 0.077 11054
 11056 3 -11.23 80.51 2.63 0.069 11055
 11057 3 -11.41 80.59 2.56 0.082 11056
 11058 3 -11.52 80.79 2.56 0.082 11057
 11059 3 -11.65 80.87 2.61 0.12 11058
 11060 3 -11.72 80.94 2.64 0.115 11059
 11061 3 -11.75 81.04 2.72 0.112 11060
 11062 3 -11.69 81.24 2.81 0.1 11061
 11063 3 -11.74 81.35 2.9 0.122 11062
 11064 3 -11.71 81.46 3.08 0.148 11063
 11065 3 -11.63 81.56 3.19 0.182 11064
 11066 3 -11.44 81.8 3.38 0.087 11065
 11067 3 -11.4 81.95 3.45 0.114 11066
 11068 3 -11.36 82.08 3.43 0.138 11067
 11069 3 -11.35 82.2 3.42 0.196 11068
 11070 3 -11.11 82.27 3.67 0.103 11069
 11071 3 -10.96 82.31 3.83 0.093 11070
 11072 3 -10.83 82.36 4.02 0.112 11071
 11073 3 -10.64 82.3 4.1 0.088 11072
 11074 3 -10.4 82.34 4.11 0.164 11073
 11075 3 -10.19 82.22 4.11 0.093 11074
 11076 3 -10.07 82.13 4.1 0.000125 11075
 11077 3 -9.9 79.37 2.69 0.117 11047
 11078 3 -9.79 79.45 2.94 0.106 11077
 11079 3 -9.76 79.54 3.1 0.146 11078
 11080 3 -9.76 79.49 3.23 0.075 11079
 11081 3 -8.95 78.71 2.36 0.095 11037
 11082 3 -8.78 78.75 2.47 0.121 11081
 11083 3 -8.64 78.67 2.6 0.088 11082
 11084 3 -8.55 78.64 2.69 0.121 11083
 11085 3 -8.49 78.61 2.83 0.159 11084
 11086 3 -8.43 78.61 2.93 0.174 11085
 11087 3 -8.5 78.28 2.89 0.1 11086
 11088 3 -8.47 78.13 2.98 0.12 11087
 11089 3 -8.52 78.03 3.02 0.1 11088
 11090 3 -8.53 77.95 3.1 0.101 11089
 11091 3 -8.71 77.86 3.13 0.103 11090
 11092 3 -8.83 77.8 3.23 0.126 11091
 11093 3 -8.97 77.68 3.28 0.094 11092
 11094 3 -9.09 77.57 3.28 0.124 11093
 11095 3 -9.26 77.4 3.29 0.118 11094
 11096 3 -9.41 77.27 3.26 0.11 11095
 11097 3 -9.46 77.1 3.19 0.112 11096
 11098 3 -9.49 76.91 3.12 0.112 11097
 11099 3 -9.49 76.76 3.03 0.135 11098
 11100 3 -9.55 76.6 3.04 0.095 11099
 11101 3 -9.62 76.42 3.08 0.105 11100
 11102 3 -8.32 78.79 3.11 0.113 11086
 11103 3 -8.32 78.77 3.22 0.152 11102
 11104 3 -8.29 78.74 3.37 0.112 11103
 11105 3 -7.09 78 1.62 0.132 11023
 11106 3 -6.96 78.09 1.61 0.109 11105
 11107 3 -6.83 78.2 1.67 0.076 11106
 11108 3 -6.8 78.34 1.64 0.1 11107
 11109 3 -6.72 78.4 1.68 0.115 11108
 11110 3 -6.61 78.52 1.71 0.065 11109
 11111 3 -6.51 78.56 1.81 0.116 11110
 11112 3 -6.29 78.58 1.87 0.095 11111
 11113 3 -6.14 78.61 1.91 0.081 11112
 11114 3 -6.01 78.65 1.96 0.088 11113
 11115 3 -5.85 78.65 1.99 0.088 11114
 11116 3 -5.77 78.65 2.06 0.083 11115
 11117 3 -5.62 78.61 2.09 0.111 11116
 11118 3 -5.5 78.64 2.11 0.11 11117
 11119 3 -5.34 78.68 2.14 0.081 11118
 11120 3 -5.19 78.67 2.19 0.097 11119
 11121 3 -5.13 78.7 2.27 0.092 11120
 11122 3 -5.03 78.73 2.33 0.091 11121
 11123 3 -4.95 78.8 2.41 0.072 11122
 11124 3 -7.32 77.55 1.5 0.183 11021
 11125 3 -7.47 77.53 1.58 0.206 11124
 11126 3 -7.71 77.5 1.77 0.122 11125
 11127 3 -7.82 77.44 1.88 0.126 11126
 11128 3 -7.85 77.38 2.06 0.116 11127
 11129 3 -7.8 77.29 2.17 0.133 11128
 11130 3 -7.78 77.27 2.4 0.105 11129
 11131 3 -7.77 77.19 2.51 0.147 11130
 11132 3 -7.73 77.11 2.63 0.14 11131
 11133 3 -7.54 76.96 2.79 0.086 11132
 11134 3 -7.46 76.86 2.93 0.046 11133
 11135 3 -6.51 76.77 1.57 0.173 10971
 11136 3 -6.02 76.47 1.42 0.135 10969
 11137 3 -6.2 76.42 1.21 0.051 11136
 11138 3 -5.84 76.32 0.87 0.144 10968
 11139 3 -5.8 76.37 0.72 0.117 11138
 11140 3 -5.09 74.59 0.49 0.152 10783
 11141 3 -5.09 74.76 0.45 0.087 11140
 11142 3 -5.11 74.88 0.37 0.113 11141
 11143 3 -5.19 74.98 0.26 0.087 11142
 11144 3 -6.59 72.88 1.88 0.139 10734
 11145 3 -6.42 73.01 2.08 0.133 11144
 11146 3 -6.31 73.16 2.16 0.138 11145
 11147 3 -6.17 73.32 2.25 0.059 11146
 11148 3 -7.72 69.93 1.99 0.118 10720
 11149 3 -7.75 69.78 1.86 0.045 11148
 11150 3 -7.83 69.73 1.71 0.143 11149
 11151 3 -7.91 69.58 1.55 0.157 11150
 11152 3 -7.99 69.4 1.41 0.135 11151
 11153 3 -8.09 69.27 1.36 0.117 11152
 11154 3 -8.22 69.11 1.26 0.087 11153
 11155 3 -8.28 69.02 1.29 0.106 11154
 11156 3 -8.33 65.71 2.94 0.205 9751
 11157 3 -8.25 65.69 2.83 0.182 11156
 11158 3 -8.09 65.86 2.91 0.164 11157
 11159 3 -7.96 65.99 2.93 0.185 11158
 11160 3 -7.86 66.09 2.94 0.205 11159
 11161 3 -7.72 66.19 3.05 0.211 11160
 11162 3 -7.39 66.34 3.34 0.128 11161
 11163 3 -7.26 66.46 3.37 0.134 11162
 11164 3 -7.13 66.54 3.42 0.148 11163
 11165 3 -7.04 66.63 3.51 0.209 11164
 11166 3 -6.94 66.8 3.56 0.198 11165
 11167 3 -6.8 66.87 3.58 0.185 11166
 11168 3 -6.69 66.98 3.57 0.159 11167
 11169 3 -6.54 67.03 3.67 0.161 11168
 11170 3 -6.43 67.14 3.74 0.151 11169
 11171 3 -6.25 67.24 3.76 0.187 11170
 11172 3 -6.08 67.35 3.82 0.202 11171
 11173 3 -5.94 67.54 3.87 0.215 11172
 11174 3 -5.84 67.68 3.99 0.223 11173
 11175 3 -5.73 67.83 4.13 0.221 11174
 11176 3 -5.65 67.88 4.25 0.192 11175
 11177 3 -5.51 67.98 4.32 0.165 11176
 11178 3 -5.31 68.17 4.35 0.114 11177
 11179 3 -5.2 68.3 4.34 0.121 11178
 11180 3 -5.11 68.33 4.38 0.257 11179
 11181 3 -5.04 68.41 4.42 0.332 11180
 11182 3 -4.99 68.5 4.38 0.426 11181
 11183 3 -4.87 68.56 4.46 0.514 11182
 11184 3 -4.75 68.5 4.48 0.578 11183
 11185 3 -4.62 68.53 4.51 0.545 11184
 11186 3 -4.58 68.71 4.56 0.425 11185
 11187 3 -4.47 67.7 4.12 0.242 11186
 11188 3 -4.48 67.64 4 0.12 11187
 11189 3 -4.42 68.94 4.63 0.347 11186
 11190 3 -4.29 69.04 4.63 0.219 11189
 11191 3 -4.19 69.15 4.69 0.163 11190
 11192 3 -4.02 69.28 4.66 0.119 11191
 11193 3 -3.88 69.34 4.63 0.163 11192
 11194 3 -3.73 69.34 4.59 0.192 11193
 11195 3 -3.63 69.39 4.52 0.196 11194
 11196 3 -3.49 69.45 4.51 0.186 11195
 11197 3 -3.36 69.53 4.59 0.16 11196
 11198 3 -3.23 69.67 4.52 0.155 11197
 11199 3 -3.08 69.77 4.56 0.17 11198
 11200 3 -2.84 69.88 4.6 0.143 11199
 11201 3 -2.7 69.92 4.58 0.159 11200
 11202 3 -2.51 69.98 4.62 0.171 11201
 11203 3 -2.35 70.05 4.6 0.175 11202
 11204 3 -2.17 70.09 4.65 0.142 11203
 11205 3 -1.97 70.19 4.63 0.172 11204
 11206 3 -1.83 70.28 4.67 0.186 11205
 11207 3 -1.73 70.38 4.75 0.165 11206
 11208 3 -1.57 70.42 4.82 0.213 11207
 11209 3 -1.44 70.41 4.8 0.269 11208
 11210 3 -1.29 70.52 4.8 0.305 11209
 11211 3 -1.18 70.63 4.85 0.305 11210
 11212 3 -1.12 70.9 4.92 0.101 11211
 11213 3 -0.95 71.01 4.99 0.151 11212
 11214 3 -0.78 71.12 5.03 0.162 11213
 11215 3 -0.58 71.23 5.12 0.14 11214
 11216 3 -0.46 71.34 5.19 0.146 11215
 11217 3 -0.35 71.52 5.28 0.158 11216
 11218 3 -0.25 71.62 5.35 0.2 11217
 11219 3 -0.14 71.81 5.42 0.201 11218
 11220 3 -0.06 71.94 5.42 0.194 11219
 11221 3 0.03 72.14 5.45 0.188 11220
 11222 3 0.13 72.28 5.52 0.183 11221
 11223 3 0.23 72.39 5.54 0.168 11222
 11224 3 0.34 72.54 5.54 0.146 11223
 11225 3 0.51 72.62 5.5 0.159 11224
 11226 3 0.65 72.74 5.55 0.161 11225
 11227 3 0.8 72.89 5.56 0.206 11226
 11228 3 0.89 72.97 5.55 0.218 11227
 11229 3 0.87 73.19 5.43 0.208 11228
 11230 3 0.89 73.35 5.38 0.243 11229
 11231 3 0.93 73.45 5.34 0.322 11230
 11232 3 0.98 73.5 5.26 0.401 11231
 11233 3 1 73.57 5.09 0.468 11232
 11234 3 0.98 73.62 4.93 0.566 11233
 11235 3 0.98 73.69 4.84 0.592 11234
 11236 3 0.84 73.82 4.64 0.205 11235
 11237 3 0.75 73.95 4.58 0.152 11236
 11238 3 0.76 74.09 4.66 0.000125 11237
 11239 3 1.03 73.79 4.82 0.682 11235
 11240 3 1.16 73.96 4.86 0.621 11239
 11241 3 1.24 74.08 4.84 0.531 11240
 11242 3 1.9 74.13 5.15 0.23 11241
 11243 3 2.16 74.35 5.28 0.114 11242
 11244 3 2.28 74.5 5.34 0.163 11243
 11245 3 2.38 74.68 5.38 0.175 11244
 11246 3 2.47 74.79 5.43 0.205 11245
 11247 3 2.51 74.89 5.47 0.238 11246
 11248 3 2.61 75.05 5.41 0.249 11247
 11249 3 2.7 75.26 5.31 0.183 11248
 11250 3 2.78 75.43 5.23 0.159 11249
 11251 3 2.87 75.62 5.23 0.186 11250
 11252 3 2.93 75.74 5.25 0.178 11251
 11253 3 3 75.88 5.26 0.195 11252
 11254 3 3.11 75.96 5.22 0.18 11253
 11255 3 3.2 76.13 5.23 0.209 11254
 11256 3 3.29 76.26 5.29 0.233 11255
 11257 3 3.38 76.42 5.22 0.397 11256
 11258 3 2.99 76.37 4.75 0.101 11257
 11259 3 2.99 76.43 4.62 0.112 11258
 11260 3 2.82 76.38 4.59 0.08 11259
 11261 3 3.5 76.58 5.27 0.422 11257
 11262 3 3.55 76.72 5.23 0.495 11261
 11263 3 3.08 77.11 5.34 0.261 11262
 11264 3 3.06 77.27 5.64 0.154 11263
 11265 3 2.94 77.23 5.87 0.138 11264
 11266 3 2.92 77.26 6.02 0.119 11265
 11267 3 2.89 77.28 6.17 0.132 11266
 11268 3 2.83 77.22 6.28 0.096 11267
 11269 3 3.89 76.67 5.19 0.442 11262
 11270 3 4.03 76.69 5.12 0.504 11269
 11271 3 4.03 76.19 4.35 0.158 11270
 11272 3 4.01 76.05 4.18 0.109 11271
 11273 3 3.96 75.96 4.08 0.158 11272
 11274 3 3.98 75.83 3.97 0.174 11273
 11275 3 4.03 75.71 3.86 0.195 11274
 11276 3 3.98 75.57 3.82 0.146 11275
 11277 3 3.95 75.42 3.8 0.129 11276
 11278 3 3.92 75.31 3.73 0.162 11277
 11279 3 3.85 75.07 3.68 0.16 11278
 11280 3 3.79 74.94 3.68 0.22 11279
 11281 3 3.76 74.77 3.67 0.231 11280
 11282 3 3.8 74.58 3.66 0.187 11281
 11283 3 3.86 74.36 3.67 0.146 11282
 11284 3 3.92 74.15 3.57 0.157 11283
 11285 3 4.02 74.01 3.51 0.18 11284
 11286 3 4.01 73.92 3.4 0.139 11285
 11287 3 3.98 73.83 3.36 0.16 11286
 11288 3 4.04 73.6 3.34 0.113 11287
 11289 3 4.08 73.53 3.23 0.135 11288
 11290 3 4.12 73.46 3.09 0.12 11289
 11291 3 4.16 73.37 2.98 0.102 11290
 11292 3 4.21 73.24 2.89 0.138 11291
 11293 3 4.27 73.12 2.86 0.156 11292
 11294 3 4.33 72.96 2.75 0.157 11293
 11295 3 4.32 72.87 2.62 0.16 11294
 11296 3 4.33 72.77 2.44 0.174 11295
 11297 3 4.34 72.61 2.32 0.206 11296
 11298 3 4.39 72.41 2.26 0.219 11297
 11299 3 4.39 72.25 2.16 0.23 11298
 11300 3 4.41 72.15 2.09 0.251 11299
 11301 3 4.44 71.97 2.05 0.25 11300
 11302 3 4.41 71.81 1.98 0.234 11301
 11303 3 4.43 71.65 1.86 0.259 11302
 11304 3 4.48 71.52 1.78 0.271 11303
 11305 3 4.57 71.42 1.69 0.243 11304
 11306 3 4.63 71.28 1.58 0.247 11305
 11307 3 4.7 71.2 1.49 0.239 11306
 11308 3 4.71 71.06 1.39 0.208 11307
 11309 3 4.74 70.96 1.3 0.193 11308
 11310 3 4.8 70.86 1.24 0.196 11309
 11311 3 4.94 70.81 1.18 0.279 11310
 11312 3 5.01 70.71 1.04 0.43 11311
 11313 3 5.01 70.68 0.92 0.462 11312
 11314 3 5.02 70.58 0.74 0.479 11313
 11315 3 5.02 70.48 0.57 0.473 11314
 11316 3 5.09 70.4 0.44 0.473 11315
 11317 3 5.15 70.42 0.3 0.447 11316
 11318 3 5.3 70.72 0.49 0.145 11317
 11319 3 5.05 70.24 0.19 0.46 11317
 11320 3 4.8 69.86 0.13 0.223 11319
 11321 3 4.81 69.74 0.06 0.181 11320
 11322 3 4.76 69.64 -0.03 0.171 11321
 11323 3 4.71 69.46 -0.17 0.196 11322
 11324 3 4.67 69.41 -0.34 0.177 11323
 11325 3 4.59 69.35 -0.57 0.197 11324
 11326 3 4.5 69.3 -0.72 0.205 11325
 11327 3 4.4 69.19 -0.91 0.173 11326
 11328 3 4.3 69.18 -1.07 0.174 11327
 11329 3 4.24 69.07 -1.22 0.173 11328
 11330 3 4.25 68.95 -1.4 0.169 11329
 11331 3 4.25 68.85 -1.47 0.115 11330
 11332 3 4.18 68.7 -1.7 0.185 11331
 11333 3 4.2 68.59 -1.86 0.197 11332
 11334 3 4.18 68.48 -2.01 0.183 11333
 11335 3 4.25 68.31 -2.09 0.193 11334
 11336 3 4.34 68.17 -2.22 0.2 11335
 11337 3 4.46 68.05 -2.3 0.198 11336
 11338 3 4.5 67.95 -2.4 0.161 11337
 11339 3 4.49 67.79 -2.51 0.101 11338
 11340 3 4.49 67.64 -2.62 0.088 11339
 11341 3 4.52 67.58 -2.76 0.103 11340
 11342 3 4.57 67.48 -2.84 0.108 11341
 11343 3 4.61 67.35 -3.03 0.133 11342
 11344 3 4.55 67.29 -3.16 0.149 11343
 11345 3 4.51 67.24 -3.28 0.216 11344
 11346 3 4.43 67.24 -3.41 0.288 11345
 11347 3 4.41 67.17 -3.59 0.374 11346
 11348 3 4.01 67.64 -3.28 0.11 11347
 11349 3 3.89 67.57 -3.3 0.158 11348
 11350 3 3.7 67.49 -3.15 0.117 11349
 11351 3 3.56 67.5 -3.06 0.111 11350
 11352 3 3.82 67.65 -3.4 0.083 11349
 11353 3 3.66 67.67 -3.44 0.084 11352
 11354 3 3.61 67.69 -3.58 0.087 11353
 11355 3 3.6 67.77 -3.74 0.183 11354
 11356 3 3.47 67.85 -3.77 0.186 11355
 11357 3 3.34 67.99 -3.78 0.142 11356
 11358 3 3.19 68.11 -3.76 0.117 11357
 11359 3 2.99 68.13 -3.77 0.043 11358
 11360 3 4.62 66.85 -4.03 0.168 11347
 11361 3 4.72 66.81 -4.18 0.164 11360
 11362 3 4.7 66.77 -4.33 0.132 11361
 11363 3 4.76 66.76 -4.58 0.144 11362
 11364 3 4.76 66.72 -4.73 0.16 11363
 11365 3 4.8 66.62 -4.87 0.146 11364
 11366 3 4.84 66.55 -5.02 0.134 11365
 11367 3 4.86 66.4 -5.17 0.112 11366
 11368 3 4.85 66.25 -5.26 0.08 11367
 11369 3 4.78 66.19 -5.4 0.126 11368
 11370 3 4.69 66.16 -5.51 0.134 11369
 11371 3 4.59 66.12 -5.71 0.177 11370
 11372 3 4.58 66.12 -5.87 0.172 11371
 11373 3 4.58 66.1 -6.03 0.159 11372
 11374 3 4.63 66.08 -6.15 0.258 11373
 11375 3 4.29 65.65 -6.12 0.095 11374
 11376 3 4.24 65.52 -6.17 0.000125 11375
 11377 3 4.72 66.16 -6.24 0.305 11374
 11378 3 5.02 66.59 -6.16 0.092 11377
 11379 3 5.02 66.69 -6.22 0.067 11378
 11380 3 5.08 66.69 -6.39 0.094 11379
 11381 3 5.03 66.76 -6.57 0.06 11380
 11382 3 5.21 66.87 -6.66 0.125 11381
 11383 3 5.3 66.9 -6.57 0.000125 11382
 11384 3 4.62 65.93 -6.45 0.136 11377
 11385 3 4.65 65.92 -6.61 0.137 11384
 11386 3 4.65 65.88 -6.78 0.165 11385
 11387 3 4.66 65.77 -6.92 0.186 11386
 11388 3 4.65 65.71 -7.13 0.21 11387
 11389 3 4.69 65.57 -7.26 0.206 11388
 11390 3 4.8 65.5 -7.46 0.168 11389
 11391 3 5.05 65.47 -7.63 0.099 11390
 11392 3 5.21 65.5 -7.76 0.126 11391
 11393 3 5.36 65.52 -7.86 0.091 11392
 11394 3 5.47 65.5 -7.88 0.079 11393
 11395 3 5.57 65.49 -7.98 0.126 11394
 11396 3 5.68 65.44 -8.01 0.147 11395
 11397 3 5.84 65.33 -8.1 0.142 11396
 11398 3 5.95 65.29 -8.2 0.176 11397
 11399 3 6.02 65.21 -8.23 0.212 11398
 11400 3 6.29 65.34 -8.17 0.135 11399
 11401 3 6.43 65.39 -8.18 0.143 11400
 11402 3 6.57 65.57 -8.31 0.128 11401
 11403 3 6.81 65.55 -8.28 0.125 11402
 11404 3 6.99 65.63 -8.2 0.104 11403
 11405 3 7.16 65.86 -8.18 0.153 11404
 11406 3 7.31 65.98 -8.15 0.111 11405
 11407 3 7.42 66.06 -8.12 0.114 11406
 11408 3 7.46 66.17 -8.06 0.125 11407
 11409 3 7.52 66.3 -8.1 0.099 11408
 11410 3 7.62 66.45 -8.18 0.106 11409
 11411 3 7.69 66.61 -8.17 0.111 11410
 11412 3 7.71 66.76 -8.16 0.094 11411
 11413 3 7.71 66.95 -8.19 0.111 11412
 11414 3 7.69 67.11 -8.18 0.072 11413
 11415 3 7.67 67.21 -8.17 0.000125 11414
 11416 3 6 64.95 -8.43 0.144 11399
 11417 3 5.97 64.91 -8.64 0.16 11416
 11418 3 5.96 64.85 -8.77 0.154 11417
 11419 3 5.88 64.83 -8.92 0.167 11418
 11420 3 5.83 64.78 -8.98 0.154 11419
 11421 3 5.84 64.71 -9.09 0.1 11420
 11422 3 5.76 64.67 -9.22 0.12 11421
 11423 3 5.68 64.58 -9.32 0.115 11422
 11424 3 5.64 64.56 -9.45 0.165 11423
 11425 3 5.7 64.49 -9.63 0.171 11424
 11426 3 5.75 64.44 -9.84 0.157 11425
 11427 3 5.71 64.42 -10 0.11 11426
 11428 3 5.73 64.4 -10.17 0.095 11427
 11429 3 5.78 64.39 -10.31 0.122 11428
 11430 3 5.81 64.36 -10.5 0.16 11429
 11431 3 5.86 64.29 -10.64 0.171 11430
 11432 3 5.84 64.24 -10.78 0.203 11431
 11433 3 5.87 64.12 -10.97 0.261 11432
 11434 3 5.86 63.92 -11.23 0.238 11433
 11435 3 5.89 63.8 -11.41 0.132 11434
 11436 3 5.89 63.71 -11.53 0.208 11435
 11437 3 5.87 63.56 -11.72 0.308 11436
 11438 3 5.91 63.35 -12.17 0.139 11437
 11439 3 5.93 63.25 -12.39 0.141 11438
 11440 3 5.93 63.17 -12.6 0.145 11439
 11441 3 5.91 63.1 -12.86 0.146 11440
 11442 3 5.87 63.05 -12.99 0.205 11441
 11443 3 5.85 62.91 -13.19 0.214 11442
 11444 3 5.52 62.78 -13.27 0.102 11443
 11445 3 5.37 62.8 -13.35 0.086 11444
 11446 3 5.33 62.9 -13.34 0.000125 11445
 11447 3 5.9 62.8 -13.36 0.185 11443
 11448 3 5.96 62.71 -13.37 0.166 11447
 11449 3 6 62.63 -13.51 0.176 11448
 11450 3 6.04 62.55 -13.77 0.142 11449
 11451 3 6.08 62.48 -14 0.147 11450
 11452 3 6.17 62.45 -14.17 0.138 11451
 11453 3 6.31 62.44 -14.3 0.146 11452
 11454 3 6.42 62.48 -14.47 0.171 11453
 11455 3 6.62 62.5 -14.72 0.104 11454
 11456 3 6.66 62.5 -14.91 0.108 11455
 11457 3 6.75 62.5 -15.06 0.16 11456
 11458 3 6.8 62.49 -15.19 0.188 11457
 11459 3 6.85 62.55 -15.29 0.215 11458
 11460 3 6.95 62.54 -15.35 0.261 11459
 11461 3 7.28 62.42 -15.33 0.122 11460
 11462 3 7.44 62.32 -15.41 0.11 11461
 11463 3 7.55 62.28 -15.47 0.132 11462
 11464 3 7.65 62.27 -15.53 0.128 11463
 11465 3 7.85 62.16 -15.5 0.075 11464
 11466 3 7.83 61.96 -15.47 0.084 11465
 11467 3 7.92 61.87 -15.39 0.107 11466
 11468 3 8.01 61.84 -15.33 0.152 11467
 11469 3 7.97 61.76 -15.23 0.192 11468
 11470 3 8.33 61.79 -15.28 0.081 11469
 11471 3 8.39 61.65 -15.27 0.13 11470
 11472 3 8.4 61.44 -15.25 0.117 11471
 11473 3 8.47 61.31 -15.15 0.09 11472
 11474 3 8.51 61.21 -14.99 0.078 11473
 11475 3 8.48 61.13 -14.88 0.000125 11474
 11476 3 7.68 61.6 -15.05 0.089 11469
 11477 3 7.56 61.63 -15.03 0.088 11476
 11478 3 6.62 62.54 -15.66 0.137 11460
 11479 3 6.57 62.5 -15.84 0.146 11478
 11480 3 6.57 62.46 -16.04 0.168 11479
 11481 3 6.64 62.32 -16.32 0.165 11480
 11482 3 6.72 62.41 -16.46 0.126 11481
 11483 3 6.73 62.46 -16.6 0.121 11482
 11484 3 6.75 62.52 -16.69 0.21 11483
 11485 3 6.8 62.6 -16.8 0.299 11484
 11486 3 6.78 62.73 -16.87 0.408 11485
 11487 3 6.79 62.87 -16.96 0.452 11486
 11488 3 6.79 63.06 -17.01 0.461 11487
 11489 3 6.91 63.67 -16.65 0.113 11488
 11490 3 6.94 63.84 -16.61 0.096 11489
 11491 3 6.9 64.1 -16.62 0.12 11490
 11492 3 6.86 64.31 -16.57 0.1 11491
 11493 3 6.84 64.47 -16.57 0.103 11492
 11494 3 6.92 64.64 -16.62 0.126 11493
 11495 3 6.87 64.74 -16.68 0.084 11494
 11496 3 6.78 64.87 -16.67 0.106 11495
 11497 3 6.72 65.04 -16.6 0.091 11496
 11498 3 6.62 65.09 -16.5 0.111 11497
 11499 3 6.63 65.18 -16.41 0.104 11498
 11500 3 6.6 65.31 -16.32 0.094 11499
 11501 3 6.55 65.35 -16.19 0.084 11500
 11502 3 6.48 65.42 -16.07 0.108 11501
 11503 3 6.41 65.45 -15.9 0.137 11502
 11504 3 6.34 65.4 -15.74 0.103 11503
 11505 3 6.25 65.32 -15.69 0.135 11504
 11506 3 6.21 65.38 -15.56 0.166 11505
 11507 3 6.24 65.47 -15.27 0.078 11506
 11508 3 6.21 65.54 -15.06 0.099 11507
 11509 3 6.21 65.5 -14.93 0.076 11508
 11510 3 6.19 65.48 -14.8 0.115 11509
 11511 3 6.12 65.44 -14.7 0.093 11510
 11512 3 6.69 62.98 -17.22 0.418 11488
 11513 3 6.68 62.62 -17.68 0.182 11512
 11514 3 6.71 62.7 -17.82 0.126 11513
 11515 3 6.69 62.73 -18.05 0.127 11514
 11516 3 6.69 62.73 -18.23 0.122 11515
 11517 3 6.69 62.78 -18.36 0.118 11516
 11518 3 6.65 62.81 -18.46 0.132 11517
 11519 3 6.62 62.91 -18.59 0.105 11518
 11520 3 6.57 62.92 -18.75 0.088 11519
 11521 3 6.49 62.8 -18.94 0.121 11520
 11522 3 6.46 62.81 -19.13 0.082 11521
 11523 3 5.55 64.77 -8.93 0.077 11420
 11524 3 5.45 64.74 -8.98 0.068 11523
 11525 3 5.35 64.69 -9.05 0.069 11524
 11526 3 5.26 64.59 -9.15 0.067 11525
 11527 3 5.08 64.54 -9.21 0.112 11526
 11528 3 4.89 64.46 -9.28 0.118 11527
 11529 3 4.75 64.32 -9.38 0.067 11528
 11530 3 4.77 64.19 -9.44 0.138 11529
 11531 3 4.75 64.09 -9.5 0.193 11530
 11532 3 4.54 64.05 -9.67 0.142 11531
 11533 3 4.38 64.07 -9.77 0.11 11532
 11534 3 4.28 64.09 -9.93 0.102 11533
 11535 3 4.18 64.12 -10.06 0.085 11534
 11536 3 4.02 64.14 -10.14 0.078 11535
 11537 3 3.98 64.09 -10.34 0.08 11536
 11538 3 3.9 63.95 -10.39 0.076 11537
 11539 3 3.81 63.85 -10.45 0.065 11538
 11540 3 3.66 63.81 -10.5 0.086 11539
 11541 3 3.59 63.77 -10.62 0.083 11540
 11542 3 3.51 63.75 -10.73 0.075 11541
 11543 3 3.39 63.76 -10.86 0.151 11542
 11544 3 3.27 63.66 -10.97 0.118 11543
 11545 3 3.13 63.61 -10.98 0.086 11544
 11546 3 2.99 63.48 -10.99 0.087 11545
 11547 3 2.86 63.36 -11.05 0.096 11546
 11548 3 2.75 63.29 -11.14 0.077 11547
 11549 3 2.7 63.23 -11.27 0.095 11548
 11550 3 2.67 63.22 -11.39 0.107 11549
 11551 3 2.6 63.11 -11.56 0.148 11550
 11552 3 2.53 63.07 -11.68 0.171 11551
 11553 3 2.64 63.24 -11.86 0.13 11552
 11554 3 2.61 63.24 -12 0.121 11553
 11555 3 4.74 66.36 -5.9 0.06 11372
 11556 3 4.78 66.42 -5.83 0.000125 11555
 11557 3 4.21 75.83 3.61 0.107 11275
 11558 3 4.31 75.91 3.52 0.118 11557
 11559 3 4.42 75.94 3.42 0.147 11558
 11560 3 4.6 75.95 3.33 0.136 11559
 11561 3 4.72 76 3.22 0.159 11560
 11562 3 4.81 75.91 3.11 0.157 11561
 11563 3 4.73 75.75 2.94 0.047 11562
 11564 3 4.21 77.06 5.33 0.463 11270
 11565 3 4.34 77.2 5.39 0.473 11564
 11566 3 4.43 77.35 5.44 0.487 11565
 11567 3 4.53 77.5 5.54 0.475 11566
 11568 3 4.72 77.57 5.66 0.448 11567
 11569 3 4.85 77.7 5.73 0.415 11568
 11570 3 4.97 77.85 5.83 0.375 11569
 11571 3 5.09 77.99 5.87 0.338 11570
 11572 3 5.2 78.11 5.97 0.301 11571
 11573 3 5.36 78.23 6.13 0.242 11572
 11574 3 5.52 78.3 6.34 0.196 11573
 11575 3 5.64 78.38 6.46 0.192 11574
 11576 3 5.73 78.47 6.62 0.181 11575
 11577 3 5.91 78.61 6.84 0.144 11576
 11578 3 6 78.8 6.93 0.152 11577
 11579 3 6.12 79.02 7.05 0.167 11578
 11580 3 6.24 79.16 7.16 0.139 11579
 11581 3 6.37 79.28 7.24 0.1 11580
 11582 3 6.53 79.36 7.32 0.102 11581
 11583 3 6.63 79.39 7.47 0.115 11582
 11584 3 6.73 79.45 7.57 0.083 11583
 11585 3 6.88 79.51 7.66 0.144 11584
 11586 3 6.98 79.47 7.68 0.197 11585
 11587 3 7.1 79.44 7.72 0.268 11586
 11588 3 7.2 79.42 7.78 0.339 11587
 11589 3 7.31 79.4 7.88 0.348 11588
 11590 3 7.23 78.76 8.18 0.078 11589
 11591 3 7.23 78.64 8.27 0.138 11590
 11592 3 7.18 78.62 8.43 0.105 11591
 11593 3 7.48 79.44 7.83 0.305 11589
 11594 3 7.9 79.83 7.7 0.136 11593
 11595 3 8.04 79.91 7.78 0.137 11594
 11596 3 8.21 80.02 7.85 0.169 11595
 11597 3 8.3 80.16 7.85 0.163 11596
 11598 3 8.47 80.3 7.92 0.172 11597
 11599 3 8.6 80.47 7.97 0.147 11598
 11600 3 8.73 80.67 7.97 0.172 11599
 11601 3 8.86 80.79 7.94 0.113 11600
 11602 3 8.97 80.91 7.83 0.211 11601
 11603 3 9.16 80.91 7.81 0.266 11602
 11604 3 9.27 80.9 7.81 0.279 11603
 11605 3 9.28 80.5 7.88 0.069 11604
 11606 3 9.36 80.41 7.87 0.04 11605
 11607 3 9.38 81.09 7.77 0.241 11604
 11608 3 9.46 81.23 7.78 0.212 11607
 11609 3 9.55 81.34 7.75 0.264 11608
 11610 3 9.68 81.42 7.74 0.282 11609
 11611 3 9.78 81.49 7.79 0.253 11610
 11612 3 9.84 81.61 7.84 0.214 11611
 11613 3 10.01 81.71 7.84 0.156 11612
 11614 3 10.12 81.82 7.91 0.131 11613
 11615 3 10.27 81.95 7.96 0.124 11614
 11616 3 10.3 82.07 8.05 0.13 11615
 11617 3 10.31 82.17 8.15 0.118 11616
 11618 3 10.35 82.35 8.2 0.113 11617
 11619 3 10.41 82.53 8.28 0.153 11618
 11620 3 10.53 82.63 8.3 0.206 11619
 11621 3 10.22 82.89 8.46 0.094 11620
 11622 3 10.1 82.92 8.5 0.104 11621
 11623 3 9.98 82.96 8.54 0.105 11622
 11624 3 9.86 83.06 8.52 0.132 11623
 11625 3 9.74 83.13 8.5 0.118 11624
 11626 3 9.55 83.28 8.6 0.111 11625
 11627 3 9.39 83.41 8.63 0.125 11626
 11628 3 9.24 83.53 8.64 0.111 11627
 11629 3 9.07 83.51 8.71 0.093 11628
 11630 3 8.89 83.53 8.68 0.091 11629
 11631 3 8.76 83.66 8.66 0.112 11630
 11632 3 8.63 83.78 8.64 0.094 11631
 11633 3 8.46 83.8 8.56 0.088 11632
 11634 3 8.4 83.89 8.54 0.08 11633
 11635 3 8.28 83.91 8.57 0.099 11634
 11636 3 8.17 84.05 8.55 0.155 11635
 11637 3 8.21 84.22 8.59 0.14 11636
 11638 3 8.26 84.41 8.67 0.155 11637
 11639 3 8.3 84.55 8.74 0.179 11638
 11640 3 8.18 84.76 8.52 0.076 11639
 11641 3 8.04 84.93 8.44 0.136 11640
 11642 3 7.95 85.07 8.31 0.105 11641
 11643 3 7.84 85.03 8.17 0.095 11642
 11644 3 7.88 84.91 8.08 0.053 11643
 11645 3 10.79 82.77 8.17 0.176 11620
 11646 3 10.86 82.88 8.06 0.228 11645
 11647 3 10.91 83.12 8.11 0.206 11646
 11648 3 10.93 83.13 7.99 0.325 11647
 11649 3 11 83.27 7.97 0.36 11648
 11650 3 11.08 83.43 8.03 0.33 11649
 11651 3 11.47 83.64 8.31 0.137 11650
 11652 3 11.64 83.75 8.39 0.127 11651
 11653 3 11.75 83.76 8.46 0.146 11652
 11654 3 11.89 83.78 8.42 0.147 11653
 11655 3 12.02 83.8 8.41 0.173 11654
 11656 3 12.12 83.99 8.54 0.151 11655
 11657 3 12.28 84.14 8.61 0.164 11656
 11658 3 12.4 84.32 8.68 0.15 11657
 11659 3 12.59 84.47 8.73 0.176 11658
 11660 3 12.72 84.55 8.69 0.209 11659
 11661 3 12.9 84.75 8.64 0.157 11660
 11662 3 12.97 84.9 8.64 0.136 11661
 11663 3 13.03 85.03 8.61 0.139 11662
 11664 3 13.1 85.17 8.59 0.171 11663
 11665 3 13.23 85.31 8.47 0.132 11664
 11666 3 13.37 85.44 8.42 0.167 11665
 11667 3 13.46 85.56 8.35 0.201 11666
 11668 3 13.64 85.63 8.36 0.16 11667
 11669 3 13.92 85.65 8.43 0.159 11668
 11670 3 14.07 85.72 8.46 0.197 11669
 11671 3 14.22 85.84 8.55 0.2 11670
 11672 3 14.36 85.95 8.61 0.176 11671
 11673 3 14.49 86.1 8.69 0.198 11672
 11674 3 14.6 86.25 8.74 0.178 11673
 11675 3 14.61 86.37 8.88 0.214 11674
 11676 3 14.61 86.49 9.02 0.269 11675
 11677 3 14.63 86.63 9.16 0.278 11676
 11678 3 14.68 86.69 9.27 0.368 11677
 11679 3 14.72 86.73 9.38 0.413 11678
 11680 3 14.74 86.85 9.47 0.477 11679
 11681 3 14.81 86.9 9.56 0.527 11680
 11682 3 14.81 87.02 9.66 0.558 11681
 11683 3 14.79 87.12 9.72 0.609 11682
 11684 3 14.85 87.22 9.73 0.651 11683
 11685 3 15.05 87.48 9.49 0.349 11684
 11686 3 15.16 87.61 9.37 0.349 11685
 11687 3 14.52 86.42 10.21 0.257 11686
 11688 3 14.57 86.56 10.41 0.114 11687
 11689 3 14.52 86.51 10.5 0.127 11688
 11690 3 14.43 86.51 10.58 0.153 11689
 11691 3 14.35 86.42 10.66 0.133 11690
 11692 3 14.3 86.29 10.67 0.067 11691
 11693 3 14.29 86.07 10.28 0.13 11687
 11694 3 14.13 86.06 10.33 0.14 11693
 11695 3 14 85.98 10.36 0.205 11694
 11696 3 13.91 85.89 10.35 0.29 11695
 11697 3 13.76 85.63 10.2 0.14 11696
 11698 3 13.67 85.5 10.21 0.125 11697
 11699 3 13.52 85.39 10.2 0.102 11698
 11700 3 13.47 85.25 10.22 0.119 11699
 11701 3 13.41 85.14 10.3 0.071 11700
 11702 3 15.38 87.9 9.59 0.193 11685
 11703 3 14.67 87.33 10.02 0.298 11684
 11704 3 14.74 87.26 10.2 0.143 11703
 11705 3 14.85 87.27 10.37 0.000125 11704
 11706 3 14.71 86.19 9.68 0.072 11681
 11707 3 14.62 86.11 9.64 0.000125 11706
 11708 3 10.97 82.9 7.33 0.07 11649
 11709 3 11.03 82.95 7.26 0.097 11708
 11710 3 0.68 74.39 5.23 0.205 11240
 11711 3 0.68 74.44 5.35 0.18 11710
 11712 3 0.63 74.45 5.54 0.16 11711
 11713 3 0.56 74.44 5.77 0.071 11712
 11714 3 1.23 73.42 5.91 0.095 11232
 11715 3 1.31 73.29 6.1 0.129 11714
 11716 3 1.33 73.29 6.26 0.121 11715
 11717 3 1.41 73.28 6.42 0.104 11716
 11718 3 1.52 73.24 6.58 0.109 11717
 11719 3 1.62 73.27 6.67 0.102 11718
 11720 3 1.75 73.24 6.81 0.071 11719
 11721 3 1.85 73.3 6.96 0.099 11720
 11722 3 1.98 73.33 7.05 0.11 11721
 11723 3 2.15 73.39 7.24 0.104 11722
 11724 3 2.21 73.41 7.34 0.175 11723
 11725 3 2.31 73.36 7.44 0.215 11724
 11726 3 2.37 73.24 7.46 0.236 11725
 11727 3 2.18 73.18 7.72 0.124 11726
 11728 3 2.12 73.25 7.87 0.097 11727
 11729 3 2.18 73.3 8.05 0.104 11728
 11730 3 2.22 73.43 8.17 0.126 11729
 11731 3 2.21 73.52 8.28 0.112 11730
 11732 3 2.19 73.57 8.42 0.115 11731
 11733 3 2.29 73.66 8.55 0.091 11732
 11734 3 2.35 73.79 8.67 0.109 11733
 11735 3 2.45 73.87 8.72 0.126 11734
 11736 3 2.53 73.91 8.85 0.179 11735
 11737 3 2.64 73.95 8.9 0.202 11736
 11738 3 2.86 73.93 8.79 0.118 11737
 11739 3 3.12 73.89 8.72 0.098 11738
 11740 3 3.25 73.86 8.8 0.064 11739
 11741 3 2.6 74.16 9.2 0.116 11737
 11742 3 2.67 74.22 9.34 0.112 11741
 11743 3 2.74 74.27 9.42 0.055 11742
 11744 3 -1.22 70.12 4.68 0.15 11211
 11745 3 -1.22 69.93 4.6 0.128 11744
 11746 3 -1.19 69.77 4.56 0.14 11745
 11747 3 -1.16 69.61 4.44 0.081 11746
 11748 3 -4.57 68.61 4.39 0.164 11185
 11749 3 -4.44 68.56 4.39 0.000125 11748
 11750 3 -9.63 63.41 2.25 0.192 9739
 11751 3 -9.7 63.31 2.11 0.174 11750
 11752 3 -9.78 63.17 1.94 0.199 11751
 11753 3 -9.88 63 1.76 0.175 11752
 11754 3 -9.9 62.84 1.55 0.169 11753
 11755 3 -9.98 62.73 1.39 0.16 11754
 11756 3 -10.04 62.61 1.25 0.182 11755
 11757 3 -10.16 62.62 1.15 0.208 11756
 11758 3 -10.25 62.42 1.11 0.215 11757
 11759 3 -10.36 62.16 1.17 0.147 11758
 11760 3 -10.53 62.09 1.15 0.113 11759
 11761 3 -10.68 61.92 1.18 0.142 11760
 11762 3 -10.77 61.77 1.19 0.17 11761
 11763 3 -10.68 61.64 1.3 0.115 11762
 11764 3 -10.76 61.51 1.34 0.131 11763
 11765 3 -10.84 61.4 1.33 0.156 11764
 11766 3 -10.87 61.29 1.26 0.182 11765
 11767 3 -10.94 61.18 1.36 0.237 11766
 11768 3 -10.92 61.09 1.03 0.083 11767
 11769 3 -10.94 61.01 0.96 0.14 11768
 11770 3 -11.04 60.86 0.86 0.148 11769
 11771 3 -11.03 60.63 0.67 0.114 11770
 11772 3 -11.1 60.47 0.57 0.167 11771
 11773 3 -11.25 60.29 0.52 0.178 11772
 11774 3 -11.38 60.11 0.52 0.099 11773
 11775 3 -11.16 61.11 1.55 0.085 11767
 11776 3 -11.36 61.02 1.49 0.168 11775
 11777 3 -11.4 61.33 1.44 0.076 11776
 11778 3 -11.4 61.4 1.36 0.076 11777
 11779 3 -11.38 61.5 1.31 0.045 11778
 11780 3 -11.4 60.61 1.55 0.095 11776
 11781 3 -11.42 60.46 1.61 0.094 11780
 11782 3 -11.57 60.29 1.59 0.093 11781
 11783 3 -11.69 60.12 1.63 0.104 11782
 11784 3 -11.66 59.94 1.69 0.144 11783
 11785 3 -11.62 59.75 1.73 0.115 11784
 11786 3 -11.64 59.57 1.76 0.097 11785
 11787 3 -11.65 59.42 1.82 0.139 11786
 11788 3 -11.61 59.29 1.91 0.19 11787
 11789 3 -11.56 59.18 1.99 0.197 11788
 11790 3 -11.3 59.24 2.12 0.135 11789
 11791 3 -11.19 59.16 2.13 0.138 11790
 11792 3 -11.07 59.1 2.19 0.13 11791
 11793 3 -10.89 59.08 2.22 0.09 11792
 11794 3 -10.78 58.99 2.31 0.098 11793
 11795 3 -10.68 58.98 2.43 0.072 11794
 11796 3 -10.6 58.96 2.52 0.082 11795
 11797 3 -10.46 58.98 2.6 0.11 11796
 11798 3 -10.37 59.05 2.7 0.112 11797
 11799 3 -10.22 59.16 2.85 0.094 11798
 11800 3 -10.15 59.11 2.96 0.112 11799
 11801 3 -10.19 59.03 3.09 0.109 11800
 11802 3 -11.54 59.07 2.05 0.097 11789
 11803 3 -11.54 58.91 2.09 0.109 11802
 11804 3 -11.55 58.76 2.16 0.073 11803
 11805 3 -12.4 63.64 3.58 0.218 9721
 11806 3 -12.42 63.78 3.57 0.211 11805
 11807 3 -12.75 63.74 3.63 0.119 11806
 11808 3 -12.78 63.76 3.75 0.096 11807
 11809 3 -12.68 63.79 3.88 0.083 11808
 11810 3 -12.65 63.9 3.98 0.066 11809
 11811 3 -13.64 63.98 4.3 0.191 9715
 11812 3 -13.78 64.1 4.31 0.192 11811
 11813 3 -13.8 64.19 4.35 0.241 11812
 11814 3 -14.05 64.08 4.57 0.152 11813
 11815 3 -14.16 64.14 4.61 0.15 11814
 11816 3 -13.8 64.42 4.12 0.188 11813
 11817 3 -13.86 64.53 3.98 0.219 11816
 11818 3 -13.93 64.6 3.93 0.289 11817
 11819 3 -13.81 64.98 4.1 0.218 11818
 11820 3 -13.8 65.2 4.18 0.237 11819
 11821 3 -13.79 65.4 4.22 0.219 11820
 11822 3 -13.76 65.63 4.35 0.207 11821
 11823 3 -13.87 65.8 4.35 0.17 11822
 11824 3 -13.77 65.96 4.39 0.202 11823
 11825 3 -13.75 66.12 4.39 0.212 11824
 11826 3 -13.69 66.21 4.37 0.278 11825
 11827 3 -13.87 66.48 4.23 0.174 11826
 11828 3 -13.86 66.69 4.22 0.169 11827
 11829 3 -13.8 66.85 4.23 0.176 11828
 11830 3 -13.82 67.03 4.26 0.175 11829
 11831 3 -13.77 67.18 4.32 0.206 11830
 11832 3 -13.52 67.13 4.13 0.093 11831
 11833 3 -13.43 67.18 4.1 0.144 11832
 11834 3 -13.16 67.11 4.09 0.088 11833
 11835 3 -12.98 67.15 4.07 0.105 11834
 11836 3 -12.77 67.27 4 0.099 11835
 11837 3 -12.67 67.33 3.94 0.11 11836
 11838 3 -12.55 67.49 3.89 0.13 11837
 11839 3 -12.31 67.69 3.94 0.107 11838
 11840 3 -12.2 67.82 3.95 0.137 11839
 11841 3 -12.09 67.89 4.01 0.114 11840
 11842 3 -11.99 68.03 3.92 0.093 11841
 11843 3 -11.88 68.02 4.05 0.096 11842
 11844 3 -11.81 67.85 4.26 0.042 11843
 11845 3 -13.88 67.35 4.37 0.246 11831
 11846 3 -13.94 67.48 4.36 0.281 11845
 11847 3 -14.03 67.6 4.32 0.319 11846
 11848 3 -14.11 67.7 4.32 0.387 11847
 11849 3 -14.59 67.33 4.15 0.127 11848
 11850 3 -14.73 67.31 4.19 0.16 11849
 11851 3 -14.83 67.25 4.22 0.201 11850
 11852 3 -15.06 67.38 4.06 0.129 11851
 11853 3 -15.14 67.49 3.92 0.129 11852
 11854 3 -15.16 67.69 3.81 0.081 11853
 11855 3 -15.25 67.84 3.66 0.084 11854
 11856 3 -15.23 67.87 3.52 0.066 11855
 11857 3 -14.74 66.97 4.44 0.111 11851
 11858 3 -14.83 66.85 4.51 0.078 11857
 11859 3 -14.9 66.68 4.55 0.102 11858
 11860 3 -14.94 66.51 4.59 0.11 11859
 11861 3 -14.97 66.35 4.62 0.094 11860
 11862 3 -15.03 66.19 4.62 0.113 11861
 11863 3 -15.01 66.11 4.69 0.1 11862
 11864 3 -13.89 68.06 4.46 0.298 11848
 11865 3 -13.74 68.29 4.61 0.201 11864
 11866 3 -13.67 68.51 4.7 0.151 11865
 11867 3 -13.64 68.67 4.75 0.155 11866
 11868 3 -13.6 68.87 4.77 0.125 11867
 11869 3 -13.5 68.97 4.83 0.125 11868
 11870 3 -13.43 69.07 4.82 0.177 11869
 11871 3 -13.45 69.23 4.82 0.18 11870
 11872 3 -13.47 69.36 4.84 0.223 11871
 11873 3 -13.23 69.52 4.95 0.188 11872
 11874 3 -13.11 69.72 5.02 0.163 11873
 11875 3 -13.1 69.93 5.06 0.174 11874
 11876 3 -13.08 70.09 5.1 0.185 11875
 11877 3 -13.11 70.31 5.11 0.196 11876
 11878 3 -13.09 70.49 5.13 0.213 11877
 11879 3 -13.08 70.67 5.2 0.255 11878
 11880 3 -13.11 70.8 5.21 0.331 11879
 11881 3 -13.13 70.92 5.22 0.416 11880
 11882 3 -13.05 71.12 5.24 0.443 11881
 11883 3 -13.05 71.32 5.29 0.388 11882
 11884 3 -13 71.53 5.48 0.38 11883
 11885 3 -13.01 71.68 5.66 0.436 11884
 11886 3 -13.63 71.2 5.45 0.101 11885
 11887 3 -13.77 71.11 5.33 0.095 11886
 11888 3 -13.88 71.03 5.23 0.093 11887
 11889 3 -13.97 70.95 5.15 0.105 11888
 11890 3 -14.1 70.83 5.15 0.093 11889
 11891 3 -14.25 70.8 5.06 0.102 11890
 11892 3 -14.42 70.85 4.95 0.087 11891
 11893 3 -14.53 70.89 4.87 0.093 11892
 11894 3 -14.68 70.85 4.89 0.091 11893
 11895 3 -14.8 70.87 4.91 0.069 11894
 11896 3 -14.91 70.85 4.98 0.115 11895
 11897 3 -15.01 70.79 5.09 0.117 11896
 11898 3 -15.07 70.91 5.28 0.116 11897
 11899 3 -15.06 71.05 5.32 0.132 11898
 11900 3 -15.02 71.26 5.32 0.132 11899
 11901 3 -15.08 71.39 5.33 0.125 11900
 11902 3 -15.14 71.49 5.32 0.162 11901
 11903 3 -15.36 71.44 5.15 0.1 11902
 11904 3 -15.51 71.45 5.2 0.123 11903
 11905 3 -15.64 71.51 5.22 0.114 11904
 11906 3 -15.74 71.58 5.3 0.114 11905
 11907 3 -15.81 71.68 5.34 0.134 11906
 11908 3 -15.97 71.83 5.42 0.099 11907
 11909 3 -16.03 71.93 5.39 0.091 11908
 11910 3 -16.16 71.97 5.34 0.103 11909
 11911 3 -16.36 71.92 5.28 0.18 11910
 11912 3 -16.48 72.14 5.51 0.111 11911
 11913 3 -16.7 72.2 5.51 0.1 11912
 11914 3 -16.86 72.26 5.46 0.093 11913
 11915 3 -16.99 72.31 5.46 0.121 11914
 11916 3 -17.1 72.41 5.63 0.076 11915
 11917 3 -17.2 72.44 5.73 0.09 11916
 11918 3 -17.36 72.44 5.82 0.093 11917
 11919 3 -17.48 72.47 5.85 0.066 11918
 11920 3 -16.59 71.63 5.23 0.143 11911
 11921 3 -16.6 71.4 5.38 0.127 11920
 11922 3 -16.73 71.32 5.46 0.173 11921
 11923 3 -17.01 71.42 5.52 0.133 11922
 11924 3 -17.13 71.33 5.49 0.112 11923
 11925 3 -15.18 71.64 5.45 0.11 11902
 11926 3 -15.28 71.69 5.54 0.088 11925
 11927 3 -15.36 71.78 5.62 0.13 11926
 11928 3 -15.36 71.92 5.75 0.1 11927
 11929 3 -15.49 71.91 5.81 0.103 11928
 11930 3 -12.85 71.84 5.84 0.421 11885
 11931 3 -12.52 71.96 6.24 0.111 11930
 11932 3 -12.36 72.06 6.2 0.098 11931
 11933 3 -12.25 72.2 6.22 0.121 11932
 11934 3 -12.05 72.27 6.35 0.079 11933
 11935 3 -11.96 72.34 6.4 0.112 11934
 11936 3 -12.94 71.95 5.86 0.415 11930
 11937 3 -12.74 72.36 5.82 0.292 11936
 11938 3 -12.68 72.54 5.92 0.289 11937
 11939 3 -12.6 72.65 6 0.316 11938
 11940 3 -12.17 72.91 5.86 0.146 11939
 11941 3 -12 73.05 5.9 0.163 11940
 11942 3 -11.89 73.1 6.11 0.094 11941
 11943 3 -11.78 73.18 6.21 0.102 11942
 11944 3 -11.66 73.23 6.22 0.043 11943
 11945 3 -11.97 73.12 5.66 0.101 11941
 11946 3 -11.92 73.3 5.56 0.131 11945
 11947 3 -11.91 73.49 5.54 0.165 11946
 11948 3 -11.94 73.65 5.44 0.152 11947
 11949 3 -11.91 73.87 5.39 0.159 11948
 11950 3 -11.84 74.06 5.43 0.186 11949
 11951 3 -11.74 74.24 5.22 0.12 11950
 11952 3 -11.72 74.37 5.16 0.12 11951
 11953 3 -11.72 74.56 5.1 0.272 11952
 11954 3 -11.74 74.74 5.09 0.471 11953
 11955 3 -11.69 74.87 5.08 0.52 11954
 11956 3 -11.75 74.92 5.17 0.57 11955
 11957 3 -12.13 74.89 5.46 0.369 11956
 11958 3 -12.26 74.94 5.5 0.316 11957
 11959 3 -11.53 75.21 4.93 0.445 11956
 11960 3 -11.66 75.36 4.91 0.396 11959
 11961 3 -11.69 75.53 4.83 0.391 11960
 11962 3 -11.68 75.67 4.76 0.405 11961
 11963 3 -11.7 75.81 4.7 0.353 11962
 11964 3 -11.75 75.97 4.69 0.319 11963
 11965 3 -11.74 76.12 4.65 0.283 11964
 11966 3 -11.41 76.28 4.54 0.208 11965
 11967 3 -11.38 76.42 4.5 0.151 11966
 11968 3 -12.75 72.72 6.29 0.129 11939
 11969 3 -12.79 72.72 6.48 0.103 11968
 11970 3 -12.77 72.8 6.61 0.116 11969
 11971 3 -12.65 72.9 6.76 0.119 11970
 11972 3 -12.57 72.94 6.87 0.09 11971
 11973 3 -13.43 71.35 6.12 0.085 11936
 11974 3 -13.6 71.22 6.18 0.086 11973
 11975 3 -13.73 71.12 6.22 0.162 11974
 11976 3 -13.93 70.92 6.2 0.095 11975
 11977 3 -14.01 70.84 6.25 0.112 11976
 11978 3 -14.06 70.71 6.29 0.081 11977
 11979 3 -14.1 70.6 6.34 0.093 11978
 11980 3 -14.16 70.54 6.42 0.127 11979
 11981 3 -14.21 70.51 6.52 0.118 11980
 11982 3 -14.22 70.51 6.71 0.104 11981
 11983 3 -14.25 70.36 6.79 0.12 11982
 11984 3 -14.33 70.24 6.9 0.102 11983
 11985 3 -14.42 70.15 6.94 0.067 11984
 11986 3 -14.57 70.09 7.02 0.11 11985
 11987 3 -14.65 70.03 7.15 0.091 11986
 11988 3 -14.8 70.04 7.2 0.12 11987
 11989 3 -14.86 69.9 7.27 0.134 11988
 11990 3 -14.92 69.85 7.43 0.128 11989
 11991 3 -15.06 69.8 7.59 0.101 11990
 11992 3 -15.2 69.84 7.61 0.086 11991
 11993 3 -15.35 69.75 7.63 0.076 11992
 11994 3 -15.44 69.78 7.79 0.077 11993
 11995 3 -15.54 69.94 7.88 0.099 11994
 11996 3 -15.63 70.02 7.89 0.08 11995
 11997 3 -15.53 70.19 8.03 0.104 11996
 11998 3 -15.46 70.33 8.35 0.087 11997
 11999 3 -15.57 70.38 8.39 0.052 11998
 12000 3 -13.81 69.23 4.68 0.11 11872
 12001 3 -13.95 69.31 4.55 0.117 12000
 12002 3 -14.06 69.44 4.48 0.115 12001
 12003 3 -14.13 69.52 4.39 0.081 12002
 12004 3 -13.27 66.04 4.41 0.112 11826
 12005 3 -13.16 66.03 4.49 0.125 12004
 12006 3 -13.55 65.74 4.57 0.135 11822
 12007 3 -13.46 65.91 4.62 0.077 12006
 12008 3 -14.3 64.33 4.02 0.111 11818
 12009 3 -14.42 64.26 4.11 0.103 12008
 12010 3 -14.52 64.12 4.25 0.073 12009
 12011 3 -14.59 63.98 4.32 0.086 12010
 12012 3 -14.67 63.85 4.37 0.123 12011
 12013 3 -13.56 62.24 3.77 0.018 9709
 12014 3 -14.09 62.48 3.3 0.091 9708
 12015 3 -14.09 62.42 3.14 0.113 12014
 12016 3 -14.15 62.34 3.01 0.107 12015
 12017 3 -14.22 62.21 2.89 0.139 12016
 12018 3 -14.23 61.98 2.58 0.086 12017
 12019 3 -14.26 62.05 2.4 0.085 12018
 12020 3 -14.34 62.11 2.26 0.141 12019
 12021 3 -14.31 62.27 2.08 0.133 12020
 12022 3 -14.35 62.33 1.97 0.141 12021
 12023 3 -14.34 62.35 1.81 0.137 12022
 12024 3 -14.36 62.3 1.67 0.163 12023
 12025 3 -14.3 62.21 1.53 0.128 12024
 12026 3 -14.32 61.99 1.48 0.101 12025
 12027 3 -14.41 61.89 1.43 0.088 12026
 12028 3 -14.49 61.78 1.35 0.077 12027
 12029 3 -14.57 61.63 1.22 0.074 12028
 12030 3 -14.69 61.62 1.14 0.114 12029
 12031 3 -14.81 61.64 1.02 0.059 12030
 12032 3 -22.66 54.24 6.55 0.102 8785
 12033 3 -22.68 54.2 6.42 0.063 12032
 12034 3 -22.67 54.13 6.28 0.089 12033
 12035 3 -22.6 54.45 6.56 0.054 12032
 12036 3 -22.6 54.55 6.5 0.085 12035
 12037 3 -22.5 54.64 6.46 0.055 12036
 12038 3 -22.34 54.66 6.31 0.127 12037
 12039 3 -22.26 54.64 6.21 0.12 12038
 12040 3 -22.63 54.44 6.45 0.024 12035
 12041 3 -24.24 50.95 6.39 0.121 8760
 12042 3 -24.12 50.83 6.36 0.093 12041
 12043 3 -23.99 50.83 6.33 0.097 12042
 12044 3 -23.97 50.72 6.28 0.000125 12043
 12045 3 -26.33 50.15 7.09 0.2 8753
 12046 3 -26.43 50.2 7.12 0.263 12045
 12047 3 -26.53 50.27 7.11 0.287 12046
 12048 3 -26.61 50.34 7.1 0.278 12047
 12049 3 -26.84 50.42 6.64 0.118 12048
 12050 3 -26.97 50.44 6.62 0.122 12049
 12051 3 -27.06 50.45 6.73 0.135 12050
 12052 3 -27.13 50.51 6.79 0.081 12051
 12053 3 -26.66 50.36 7.34 0.169 12048
 12054 3 -26.75 50.36 7.5 0.185 12053
 12055 3 -26.77 50.48 7.65 0.201 12054
 12056 3 -26.86 50.52 7.9 0.194 12055
 12057 3 -26.96 50.54 8.08 0.207 12056
 12058 3 -27.01 50.53 8.2 0.254 12057
 12059 3 -26.88 50.94 8.22 0.114 12058
 12060 3 -26.9 51.07 8.33 0.122 12059
 12061 3 -26.91 51.2 8.46 0.161 12060
 12062 3 -26.88 51.34 8.49 0.182 12061
 12063 3 -26.59 51.57 8.66 0.073 12062
 12064 3 -26.48 51.63 8.75 0.112 12063
 12065 3 -26.38 51.7 8.79 0.094 12064
 12066 3 -27.01 51.42 8.5 0.064 12062
 12067 3 -27.12 51.56 8.5 0.119 12066
 12068 3 -27.25 51.7 8.46 0.145 12067
 12069 3 -27.38 51.84 8.41 0.098 12068
 12070 3 -27.5 51.97 8.32 0.103 12069
 12071 3 -27.6 52.07 8.4 0.129 12070
 12072 3 -27.69 52.13 8.5 0.129 12071
 12073 3 -27.06 50.28 8.39 0.227 12058
 12074 3 -27.16 50.22 8.56 0.274 12073
 12075 3 -27.27 50.14 8.68 0.261 12074
 12076 3 -27.35 50.05 8.76 0.244 12075
 12077 3 -27.42 49.96 8.91 0.274 12076
 12078 3 -27.54 49.88 9.04 0.312 12077
 12079 3 -27.71 49.71 9.08 0.331 12078
 12080 3 -27.83 49.35 8.78 0.152 12079
 12081 3 -27.94 49.19 8.77 0.126 12080
 12082 3 -28.06 49.01 8.75 0.119 12081
 12083 3 -28.18 48.87 8.74 0.148 12082
 12084 3 -28.34 48.74 8.69 0.201 12083
 12085 3 -28.47 48.61 8.63 0.24 12084
 12086 3 -28.57 48.52 8.6 0.274 12085
 12087 3 -28.5 48.07 8.82 0.198 12086
 12088 3 -28.32 47.88 8.82 0.163 12087
 12089 3 -28.21 47.67 8.86 0.117 12088
 12090 3 -28.21 47.49 8.81 0.16 12089
 12091 3 -28.23 47.3 8.79 0.203 12090
 12092 3 -28.31 47.15 8.77 0.204 12091
 12093 3 -28.19 47.02 8.62 0.08 12092
 12094 3 -28.23 46.9 8.51 0.132 12093
 12095 3 -28.23 46.81 8.47 0.159 12094
 12096 3 -28.21 46.86 8.24 0.082 12095
 12097 3 -28.26 46.76 8.17 0.1 12096
 12098 3 -28.22 46.61 8.14 0.111 12097
 12099 3 -28.19 46.47 8.1 0.095 12098
 12100 3 -28.23 46.34 8.08 0.094 12099
 12101 3 -28.21 46.18 8.01 0.1 12100
 12102 3 -28.14 45.91 7.99 0.095 12101
 12103 3 -28.15 45.81 7.89 0.109 12102
 12104 3 -28.11 45.61 7.85 0.143 12103
 12105 3 -28.03 45.44 7.8 0.102 12104
 12106 3 -28 45.28 7.78 0.112 12105
 12107 3 -27.99 45.04 7.8 0.082 12106
 12108 3 -27.84 44.9 7.81 0.1 12107
 12109 3 -27.72 44.84 7.77 0.098 12108
 12110 3 -27.67 44.81 7.65 0.079 12109
 12111 3 -28.54 46.95 8.9 0.138 12092
 12112 3 -28.65 46.78 8.92 0.122 12111
 12113 3 -28.74 46.66 8.95 0.117 12112
 12114 3 -28.92 46.59 9.04 0.134 12113
 12115 3 -29.03 46.5 9.04 0.149 12114
 12116 3 -29.14 46.36 9.14 0.171 12115
 12117 3 -29.23 46.27 9.17 0.189 12116
 12118 3 -29.25 46.15 9.21 0.247 12117
 12119 3 -29.51 45.97 8.78 0.147 12118
 12120 3 -29.69 45.91 8.66 0.117 12119
 12121 3 -29.96 46.01 8.72 0.132 12120
 12122 3 -30.07 45.99 8.71 0.172 12121
 12123 3 -30.29 46.06 8.58 0.11 12122
 12124 3 -30.42 45.91 8.58 0.072 12123
 12125 3 -30.53 45.82 8.55 0.128 12124
 12126 3 -30.69 45.79 8.43 0.124 12125
 12127 3 -30.78 45.79 8.35 0.108 12126
 12128 3 -30.86 45.9 8.24 0.084 12127
 12129 3 -30.94 45.8 8.08 0.129 12128
 12130 3 -30.98 45.73 7.92 0.156 12129
 12131 3 -31.04 45.57 7.78 0.091 12130
 12132 3 -31.17 45.48 7.72 0.094 12131
 12133 3 -31.25 45.47 7.64 0.098 12132
 12134 3 -31.45 45.52 7.56 0.103 12133
 12135 3 -31.58 45.55 7.56 0.1 12134
 12136 3 -31.75 45.56 7.53 0.078 12135
 12137 3 -31.91 45.58 7.46 0.119 12136
 12138 3 -32.02 45.51 7.44 0.087 12137
 12139 3 -32.16 45.52 7.4 0.087 12138
 12140 3 -32.36 45.52 7.42 0.194 12139
 12141 3 -32.5 45.8 7.55 0.104 12140
 12142 3 -32.67 45.78 7.48 0.096 12141
 12143 3 -32.89 45.84 7.33 0.127 12142
 12144 3 -33.01 45.93 7.29 0.095 12143
 12145 3 -33.09 46.01 7.2 0.141 12144
 12146 3 -33.25 45.99 7.12 0.16 12145
 12147 3 -33.37 45.98 7.08 0.16 12146
 12148 3 -33.56 45.92 7.09 0.105 12147
 12149 3 -33.66 45.96 7.1 0.104 12148
 12150 3 -33.83 45.95 7.02 0.059 12149
 12151 3 -33.94 45.92 7.01 0.088 12150
 12152 3 -34.04 45.89 6.89 0.103 12151
 12153 3 -34.2 45.93 6.81 0.117 12152
 12154 3 -34.34 45.97 6.8 0.141 12153
 12155 3 -34.53 45.9 6.67 0.132 12154
 12156 3 -34.58 45.78 6.55 0.179 12155
 12157 3 -34.79 45.8 6.67 0.12 12156
 12158 3 -34.88 45.71 6.65 0.078 12157
 12159 3 -35.12 45.74 6.62 0.096 12158
 12160 3 -35.23 45.69 6.56 0.084 12159
 12161 3 -35.42 45.68 6.42 0.094 12160
 12162 3 -35.52 45.61 6.4 0.103 12161
 12163 3 -35.67 45.52 6.34 0.111 12162
 12164 3 -35.82 45.51 6.26 0.101 12163
 12165 3 -35.93 45.46 6.23 0.124 12164
 12166 3 -36 45.41 6.04 0.11 12165
 12167 3 -36.19 45.35 5.95 0.088 12166
 12168 3 -36.11 45.53 6.33 0.092 12165
 12169 3 -36.26 45.52 6.21 0.08 12168
 12170 3 -36.37 45.4 6.12 0.097 12169
 12171 3 -36.52 45.35 6.05 0.144 12170
 12172 3 -36.66 45.32 5.97 0.114 12171
 12173 3 -36.72 45.27 5.87 0.101 12172
 12174 3 -36.89 45.25 5.89 0.101 12173
 12175 3 -37.05 45.28 5.92 0.108 12174
 12176 3 -37.23 45.22 5.9 0.098 12175
 12177 3 -37.25 45.17 5.8 0.151 12176
 12178 3 -37.18 45.07 5.63 0.11 12177
 12179 3 -37.2 45 5.54 0.12 12178
 12180 3 -37.15 44.85 5.46 0.143 12179
 12181 3 -37.24 44.85 5.21 0.159 12180
 12182 3 -37.35 44.75 5.13 0.159 12181
 12183 3 -37.52 44.59 5.07 0.135 12182
 12184 3 -37.67 44.48 4.99 0.132 12183
 12185 3 -37.81 44.39 4.82 0.124 12184
 12186 3 -37.94 44.28 4.7 0.13 12185
 12187 3 -38.12 44.16 4.58 0.096 12186
 12188 3 -38.25 44.11 4.52 0.08 12187
 12189 3 -38.42 43.98 4.51 0.112 12188
 12190 3 -38.53 43.89 4.49 0.08 12189
 12191 3 -38.71 43.78 4.41 0.103 12190
 12192 3 -38.79 43.72 4.3 0.079 12191
 12193 3 -38.92 43.52 4.17 0.111 12192
 12194 3 -39.07 43.37 4.11 0.11 12193
 12195 3 -39.17 43.26 3.97 0.097 12194
 12196 3 -39.33 43.18 3.9 0.121 12195
 12197 3 -39.49 43.19 3.82 0.082 12196
 12198 3 -39.6 43.14 3.81 0.098 12197
 12199 3 -39.82 43.06 3.82 0.124 12198
 12200 3 -39.96 43.05 3.84 0.129 12199
 12201 3 -40.11 43.08 3.85 0.126 12200
 12202 3 -40.22 43.2 3.82 0.106 12201
 12203 3 -40.34 43.22 3.9 0.151 12202
 12204 3 -40.43 43.18 3.87 0.168 12203
 12205 3 -40.57 43.04 3.77 0.097 12204
 12206 3 -40.62 42.93 3.86 0.13 12205
 12207 3 -37.46 45.17 5.87 0.094 12177
 12208 3 -37.58 45.1 5.89 0.076 12207
 12209 3 -34.53 45.57 6.31 0.103 12156
 12210 3 -34.55 45.48 6.28 0.086 12209
 12211 3 -32.41 45.04 7.09 0.107 12140
 12212 3 -32.5 44.9 7 0.117 12211
 12213 3 -32.6 44.82 7 0.102 12212
 12214 3 -29.48 45.7 8.43 0.15 12120
 12215 3 -29.49 45.68 8.2 0.067 12214
 12216 3 -29.5 45.55 8.1 0.067 12215
 12217 3 -29.44 45.52 8.01 0.085 12216
 12218 3 -29.39 45.58 7.9 0.093 12217
 12219 3 -29.4 45.62 7.78 0.122 12218
 12220 3 -29.33 45.62 7.67 0.189 12219
 12221 3 -29.3 45.57 7.52 0.228 12220
 12222 3 -29.24 45.6 7.44 0.251 12221
 12223 3 -29.59 45.82 7.34 0.131 12222
 12224 3 -29.61 45.98 7.23 0.128 12223
 12225 3 -29.76 46.03 7.25 0.155 12224
 12226 3 -30 46.23 7.42 0.12 12225
 12227 3 -30.08 46.34 7.47 0.118 12226
 12228 3 -30.13 46.44 7.46 0.1 12227
 12229 3 -30.22 46.53 7.45 0.1 12228
 12230 3 -30.41 46.63 7.52 0.106 12229
 12231 3 -30.55 46.68 7.42 0.127 12230
 12232 3 -30.66 46.67 7.31 0.093 12231
 12233 3 -30.76 46.63 7.22 0.121 12232
 12234 3 -30.91 46.56 7.16 0.096 12233
 12235 3 -30.92 46.67 7.04 0.09 12234
 12236 3 -29.91 45.9 6.88 0.123 12225
 12237 3 -30.06 45.73 6.84 0.09 12236
 12238 3 -30.18 45.71 6.79 0.106 12237
 12239 3 -30.31 45.75 6.73 0.103 12238
 12240 3 -30.38 45.81 6.66 0.092 12239
 12241 3 -30.53 45.84 6.57 0.075 12240
 12242 3 -30.65 45.77 6.53 0.087 12241
 12243 3 -30.77 45.6 6.59 0.098 12242
 12244 3 -29.18 46.08 9.65 0.177 12118
 12245 3 -29.22 46.01 9.78 0.237 12244
 12246 3 -29.23 46.03 9.95 0.267 12245
 12247 3 -29.28 46.05 10.08 0.28 12246
 12248 3 -29.21 45.79 10.18 0.23 12247
 12249 3 -29.2 45.69 10.34 0.265 12248
 12250 3 -29.21 45.67 10.51 0.405 12249
 12251 3 -29.25 45.67 10.65 0.619 12250
 12252 3 -29.07 45.74 10.96 0.515 12251
 12253 3 -28.92 45.89 11.22 0.339 12252
 12254 3 -28.81 45.8 11.36 0.305 12253
 12255 3 -28.85 45.63 11.52 0.306 12254
 12256 3 -28.72 45.69 11.67 0.308 12255
 12257 3 -28.77 45.58 11.78 0.265 12256
 12258 3 -29.03 45.35 12.02 0.136 12257
 12259 3 -28.96 45.41 12.12 0.175 12258
 12260 3 -29.13 45.18 12.22 0.096 12259
 12261 3 -29.14 45.1 12.35 0.074 12260
 12262 3 -29.15 44.99 12.5 0.105 12261
 12263 3 -29.17 44.84 12.61 0.09 12262
 12264 3 -29.07 44.75 12.75 0.064 12263
 12265 3 -28.99 44.79 12.91 0.113 12264
 12266 3 -28.91 44.8 13 0.175 12265
 12267 3 -28.85 44.87 13.12 0.169 12266
 12268 3 -28.67 44.9 13.18 0.134 12267
 12269 3 -28.59 44.83 13.31 0.145 12268
 12270 3 -28.45 44.79 13.39 0.188 12269
 12271 3 -28.32 44.95 13.38 0.102 12270
 12272 3 -28.15 45.03 13.41 0.086 12271
 12273 3 -28.07 45.09 13.49 0.053 12272
 12274 3 -28.27 44.5 13.5 0.068 12270
 12275 3 -28.13 44.43 13.52 0.104 12274
 12276 3 -28.01 44.31 13.54 0.115 12275
 12277 3 -28.85 45.43 12.27 0.102 12259
 12278 3 -28.8 45.52 12.44 0.142 12277
 12279 3 -28.71 45.49 12.52 0.126 12278
 12280 3 -28.66 45.38 12.68 0.084 12279
 12281 3 -28.58 45.43 12.78 0.085 12280
 12282 3 -28.49 45.51 12.89 0.142 12281
 12283 3 -28.41 45.58 12.94 0.000125 12282
 12284 3 -28.87 45.27 11.47 0.217 12255
 12285 3 -28.76 45.07 11.39 0.106 12284
 12286 3 -28.71 44.93 11.45 0.077 12285
 12287 3 -28.71 44.78 11.41 0.1 12286
 12288 3 -28.72 44.64 11.39 0.122 12287
 12289 3 -28.81 44.54 11.42 0.076 12288
 12290 3 -28.86 44.45 11.44 0.108 12289
 12291 3 -28.94 44.37 11.48 0.067 12290
 12292 3 -29.24 45.31 11.58 0.126 12284
 12293 3 -29.38 45.29 11.52 0.000125 12292
 12294 3 -29.43 46.32 10.23 0.155 12247
 12295 3 -29.63 46.56 10.34 0.133 12294
 12296 3 -29.62 46.63 10.43 0.139 12295
 12297 3 -29.65 46.81 10.45 0.099 12296
 12298 3 -29.69 46.97 10.48 0.103 12297
 12299 3 -29.66 47.09 10.52 0.088 12298
 12300 3 -29.64 47.23 10.59 0.099 12299
 12301 3 -29.72 47.23 10.67 0.064 12300
 12302 3 -29.84 47.36 10.65 0.106 12301
 12303 3 -29.93 47.44 10.57 0.156 12302
 12304 3 -29.95 47.52 10.45 0.115 12303
 12305 3 -29.88 47.64 10.31 0.093 12304
 12306 3 -29.82 47.78 10.25 0.098 12305
 12307 3 -29.81 47.94 10.25 0.117 12306
 12308 3 -29.77 48.07 10.16 0.165 12307
 12309 3 -29.79 48.18 10.07 0.226 12308
 12310 3 -29.5 48.07 9.84 0.107 12309
 12311 3 -29.42 47.93 9.74 0.077 12310
 12312 3 -29.39 47.83 9.74 0.057 12311
 12313 3 -29.92 48.4 10.18 0.202 12309
 12314 3 -29.92 48.52 10.19 0.231 12313
 12315 3 -29.89 48.63 10.28 0.3 12314
 12316 3 -30.05 48.71 10.32 0.31 12315
 12317 3 -30.22 48.85 10.31 0.233 12316
 12318 3 -30.12 49.04 10.36 0.000125 12317
 12319 3 -28.74 48.64 8.37 0.075 12086
 12320 3 -28.86 48.57 8.37 0.037 12319
 12321 3 -27.7 49.82 9.48 0.246 12079
 12322 3 -27.71 49.85 9.71 0.238 12321
 12323 3 -27.58 49.9 9.99 0.195 12322
 12324 3 -27.44 50.06 10.26 0.142 12323
 12325 3 -27.39 50.14 10.37 0.184 12324
 12326 3 -27.34 50.23 10.51 0.195 12325
 12327 3 -27.23 50.33 10.66 0.179 12326
 12328 3 -27.16 50.44 10.82 0.195 12327
 12329 3 -27.34 50.29 11.12 0.144 12328
 12330 3 -27.28 50.44 11.33 0.115 12329
 12331 3 -27.36 50.5 11.54 0.152 12330
 12332 3 -27.42 50.51 11.8 0.21 12331
 12333 3 -27.44 50.5 11.95 0.245 12332
 12334 3 -27.45 50.54 12.12 0.268 12333
 12335 3 -27.45 50.69 12.3 0.272 12334
 12336 3 -27.45 50.74 12.4 0.289 12335
 12337 3 -27.52 51.05 12.17 0.08 12336
 12338 3 -27.5 51.22 12.14 0.098 12337
 12339 3 -27.45 51.33 12.07 0.116 12338
 12340 3 -27.41 51.47 12.15 0.099 12339
 12341 3 -27.35 51.6 12.08 0.117 12340
 12342 3 -27.18 51.7 12.04 0.1 12341
 12343 3 -27.04 51.7 12.04 0.000125 12342
 12344 3 -27.45 50.58 12.59 0.34 12336
 12345 3 -27.36 50.51 12.72 0.374 12344
 12346 3 -27.16 50.39 12.89 0.514 12345
 12347 3 -27.24 50.39 13.05 0.598 12346
 12348 3 -27.08 50.28 13.08 0.639 12347
 12349 3 -27.14 50.27 13.26 0.648 12348
 12350 3 -27.28 50.33 13.41 0.618 12349
 12351 3 -27.19 50.28 13.51 0.389 12350
 12352 3 -27.99 50.52 13.69 0.326 12351
 12353 3 -28.08 50.5 13.8 0.384 12352
 12354 3 -28.17 50.43 13.86 0.436 12353
 12355 3 -28.89 50.57 13.55 0.159 12354
 12356 3 -29.06 50.51 13.45 0.098 12355
 12357 3 -29.19 50.52 13.32 0.072 12356
 12358 3 -29.23 50.5 13.12 0.09 12357
 12359 3 -29.28 50.57 12.93 0.111 12358
 12360 3 -29.31 50.55 12.84 0.092 12359
 12361 3 -29.41 50.61 12.74 0.112 12360
 12362 3 -29.45 50.61 12.61 0.12 12361
 12363 3 -29.47 50.64 12.5 0.107 12362
 12364 3 -29.54 50.59 12.34 0.088 12363
 12365 3 -28.3 50.3 14.06 0.385 12354
 12366 3 -28.52 50.09 14.18 0.31 12365
 12367 3 -28.51 50.07 14.32 0.265 12366
 12368 3 -28.51 49.98 14.48 0.234 12367
 12369 3 -28.51 49.88 14.6 0.218 12368
 12370 3 -28.46 49.7 14.79 0.213 12369
 12371 3 -28.42 49.61 14.93 0.174 12370
 12372 3 -28.33 49.46 15.1 0.176 12371
 12373 3 -28.24 49.39 15.23 0.16 12372
 12374 3 -28.19 49.43 15.43 0.202 12373
 12375 3 -28.19 49.46 15.55 0.219 12374
 12376 3 -28.24 49.42 15.72 0.199 12375
 12377 3 -28.23 49.5 15.83 0.227 12376
 12378 3 -28.2 49.5 16 0.244 12377
 12379 3 -28.12 49.57 16.13 0.281 12378
 12380 3 -28.7 49.36 16.34 0.152 12379
 12381 3 -28.88 49.25 16.39 0.186 12380
 12382 3 -29.02 49.14 16.43 0.205 12381
 12383 3 -29.23 48.85 16.4 0.165 12382
 12384 3 -29.3 48.78 16.45 0.231 12383
 12385 3 -29.4 48.76 16.55 0.24 12384
 12386 3 -29.53 48.78 16.67 0.149 12385
 12387 3 -29.67 48.79 16.84 0.119 12386
 12388 3 -29.77 48.78 16.96 0.098 12387
 12389 3 -29.89 48.79 17.06 0.087 12388
 12390 3 -29.99 48.71 17.18 0.093 12389
 12391 3 -30.1 48.63 17.31 0.094 12390
 12392 3 -30.2 48.56 17.34 0.103 12391
 12393 3 -30.38 48.46 17.33 0.134 12392
 12394 3 -30.54 48.37 17.4 0.112 12393
 12395 3 -30.63 48.31 17.4 0.11 12394
 12396 3 -30.77 48.18 17.36 0.087 12395
 12397 3 -27.94 49.6 16.31 0.163 12379
 12398 3 -27.97 49.5 16.47 0.199 12397
 12399 3 -28.04 49.26 16.73 0.191 12398
 12400 3 -28.04 49.09 16.93 0.231 12399
 12401 3 -27.98 49.03 17.11 0.218 12400
 12402 3 -27.94 48.84 17.27 0.133 12401
 12403 3 -27.81 48.79 17.41 0.099 12402
 12404 3 -27.81 48.69 17.51 0.143 12403
 12405 3 -27.85 48.67 17.62 0.229 12404
 12406 3 -27.91 48.62 17.72 0.269 12405
 12407 3 -27.94 48.55 17.91 0.181 12406
 12408 3 -27.94 48.48 18.03 0.197 12407
 12409 3 -27.97 48.52 18.12 0.292 12408
 12410 3 -27.84 48.58 18.35 0.221 12409
 12411 3 -27.86 48.52 18.48 0.26 12410
 12412 3 -27.95 48.44 18.59 0.303 12411
 12413 3 -27.8 48.42 18.78 0.198 12412
 12414 3 -27.77 48.29 18.95 0.225 12413
 12415 3 -27.73 48.21 19.13 0.221 12414
 12416 3 -27.75 48.16 19.23 0.254 12415
 12417 3 -27.68 47.97 19.38 0.303 12416
 12418 3 -27.62 47.89 19.49 0.343 12417
 12419 3 -27.61 47.83 19.69 0.284 12418
 12420 3 -27.71 47.76 19.98 0.268 12419
 12421 3 -27.61 47.75 20.03 0.255 12420
 12422 3 -27.59 47.62 20.14 0.261 12421
 12423 3 -27.63 47.43 20.37 0.181 12422
 12424 3 -27.64 47.31 20.61 0.174 12423
 12425 3 -27.54 47.25 20.71 0.202 12424
 12426 3 -27.44 47.27 20.78 0.221 12425
 12427 3 -27.24 47.39 20.61 0.08 12426
 12428 3 -27.05 47.49 20.59 0.091 12427
 12429 3 -26.94 47.56 20.6 0.086 12428
 12430 3 -27.45 47.29 21 0.158 12426
 12431 3 -27.37 47.25 21.19 0.246 12430
 12432 3 -27.42 47.19 21.52 0.211 12431
 12433 3 -27.44 47.13 21.66 0.193 12432
 12434 3 -27.45 47.1 21.85 0.188 12433
 12435 3 -27.42 47.13 21.98 0.24 12434
 12436 3 -27.46 47.09 22.13 0.241 12435
 12437 3 -27.52 47.05 22.27 0.183 12436
 12438 3 -27.53 47.12 22.42 0.152 12437
 12439 3 -27.51 47.14 22.6 0.149 12438
 12440 3 -27.47 47.11 22.75 0.188 12439
 12441 3 -27.42 47.02 22.88 0.192 12440
 12442 3 -27.36 47.03 23.01 0.228 12441
 12443 3 -27.24 46.97 23.09 0.278 12442
 12444 3 -27.16 46.91 23.12 0.309 12443
 12445 3 -27.22 46.73 23.28 0.254 12444
 12446 3 -27.19 46.62 23.37 0.245 12445
 12447 3 -27.18 46.53 23.51 0.218 12446
 12448 3 -27.27 46.42 23.67 0.193 12447
 12449 3 -27.37 46.31 23.84 0.171 12448
 12450 3 -27.47 46.26 23.91 0.148 12449
 12451 3 -27.53 46.26 24.01 0.159 12450
 12452 3 -27.66 46.34 24.14 0.216 12451
 12453 3 -27.69 46.29 24.28 0.226 12452
 12454 3 -27.86 46.24 24.35 0.217 12453
 12455 3 -28.04 46.41 24.28 0.069 12454
 12456 3 -28.12 46.54 24.4 0.112 12455
 12457 3 -28.18 46.63 24.41 0.13 12456
 12458 3 -27.8 46.11 24.49 0.217 12454
 12459 3 -27.86 46 24.58 0.257 12458
 12460 3 -28.02 45.92 24.65 0.235 12459
 12461 3 -28.15 45.88 24.81 0.159 12460
 12462 3 -28.24 45.81 24.99 0.134 12461
 12463 3 -28.18 45.67 25.2 0.102 12462
 12464 3 -28.17 45.64 25.33 0.114 12463
 12465 3 -28.2 45.54 25.54 0.267 12464
 12466 3 -28.18 45.55 25.76 0.392 12465
 12467 3 -28.2 45.51 25.87 0.449 12466
 12468 3 -28.17 45.42 26 0.475 12467
 12469 3 -28.17 45.39 26.15 0.497 12468
 12470 3 -28.09 45.46 26.36 0.463 12469
 12471 3 -28.08 45.43 26.51 0.426 12470
 12472 3 -28 45.38 26.62 0.368 12471
 12473 3 -28.01 45.34 26.79 0.291 12472
 12474 3 -28.05 45.41 26.93 0.224 12473
 12475 3 -28.07 45.47 27.06 0.000125 12474
 12476 3 -28.22 44.93 26.79 0.097 12473
 12477 3 -28.24 44.82 26.85 0.14 12476
 12478 3 -28.23 44.66 26.93 0.177 12477
 12479 3 -28.13 44.55 26.99 0.133 12478
 12480 3 -28.22 44.45 27.06 0.000125 12479
 12481 3 -26.81 47.3 23.19 0.109 12444
 12482 3 -26.75 47.37 23.31 0.094 12481
 12483 3 -26.65 47.37 23.44 0.079 12482
 12484 3 -26.54 47.36 23.51 0.081 12483
 12485 3 -26.43 47.4 23.61 0.113 12484
 12486 3 -26.48 47.66 23.59 0.091 12485
 12487 3 -26.52 47.81 23.49 0.109 12486
 12488 3 -26.46 47.97 23.52 0.000125 12487
 12489 3 -26.2 47.37 23.78 0.129 12485
 12490 3 -26.06 47.32 23.8 0.118 12489
 12491 3 -25.94 47.38 23.81 0.137 12490
 12492 3 -26.95 47.37 21.08 0.133 12431
 12493 3 -26.8 47.47 21.06 0.1 12492
 12494 3 -26.58 47.53 21.1 0.086 12493
 12495 3 -26.64 47.64 21.19 0.113 12494
 12496 3 -26.71 47.63 21.31 0.113 12495
 12497 3 -26.71 47.62 21.43 0.000125 12496
 12498 3 -27.14 47.99 19.29 0.125 12418
 12499 3 -27.06 48.03 19.22 0.07 12498
 12500 3 -26.9 48.14 19.11 0.068 12499
 12501 3 -26.84 48.24 19.06 0.097 12500
 12502 3 -26.71 48.36 18.97 0.099 12501
 12503 3 -26.62 48.48 18.89 0.146 12502
 12504 3 -26.48 48.55 18.85 0.17 12503
 12505 3 -26.34 48.49 18.9 0.22 12504
 12506 3 -26.27 48.32 19.02 0.193 12505
 12507 3 -26.31 48.14 19.31 0.115 12506
 12508 3 -26.2 48.1 19.38 0.09 12507
 12509 3 -26.14 48.08 19.57 0.043 12508
 12510 3 -26.07 48.06 19.66 0.097 12509
 12511 3 -25.96 48.07 19.77 0.122 12510
 12512 3 -26.29 48.18 18.86 0.145 12506
 12513 3 -26.35 47.99 18.81 0.088 12512
 12514 3 -26.3 48.65 18.52 0.107 12505
 12515 3 -26.28 48.68 18.37 0.111 12514
 12516 3 -26.26 48.71 18.19 0.101 12515
 12517 3 -26.26 48.63 18 0.123 12516
 12518 3 -26.25 48.63 17.86 0.1 12517
 12519 3 -26.21 48.57 17.72 0.125 12518
 12520 3 -26.12 48.63 17.61 0.125 12519
 12521 3 -26.03 48.66 17.54 0.178 12520
 12522 3 -25.92 48.68 17.46 0.204 12521
 12523 3 -25.77 48.99 17.49 0.115 12522
 12524 3 -25.7 49.12 17.35 0.108 12523
 12525 3 -25.74 49.31 17.27 0.108 12524
 12526 3 -25.75 49.45 17.21 0.116 12525
 12527 3 -25.7 49.58 17.1 0.121 12526
 12528 3 -25.67 49.75 17.06 0.103 12527
 12529 3 -25.69 48.4 17.15 0.125 12522
 12530 3 -25.56 48.41 17.05 0.139 12529
 12531 3 -25.41 48.48 16.9 0.132 12530
 12532 3 -25.3 48.56 16.84 0.166 12531
 12533 3 -25.27 48.74 16.69 0.156 12532
 12534 3 -25.3 48.85 16.49 0.098 12533
 12535 3 -25.35 48.86 16.31 0.101 12534
 12536 3 -25.3 48.92 16.18 0.119 12535
 12537 3 -28.4 48.25 18.53 0.169 12412
 12538 3 -28.4 48.16 18.68 0.215 12537
 12539 3 -28.22 47.93 18.83 0.127 12538
 12540 3 -28.07 47.86 18.91 0.121 12539
 12541 3 -28.34 47.7 19.08 0.134 12540
 12542 3 -28.53 47.59 19.11 0.094 12541
 12543 3 -27.84 47.9 18.91 0.107 12540
 12544 3 -27.69 47.92 18.85 0.129 12543
 12545 3 -27.54 48.05 18.76 0.114 12544
 12546 3 -27.23 50.3 13.75 0.268 12351
 12547 3 -27.14 50.35 13.83 0.157 12546
 12548 3 -26.44 50.37 13.33 0.133 12350
 12549 3 -26.13 50.45 13.38 0.073 12548
 12550 3 -27.18 50.13 13.37 0.193 12349
 12551 3 -27.2 50.17 13.49 0.221 12550
 12552 3 -27.31 50.3 13.54 0.2 12551
 12553 3 -27.18 50.46 13.62 0.106 12552
 12554 3 -26.96 50.6 10.86 0.11 12328
 12555 3 -26.9 50.64 10.96 0.139 12554
 12556 3 -26.74 50.7 10.96 0.129 12555
 12557 3 -26.63 50.74 10.97 0.082 12556
 12558 3 -26.56 50.87 11.03 0.073 12557
 12559 3 -25.21 48.51 6.12 0.226 8744
 12560 3 -25.17 48.43 6.23 0.234 12559
 12561 3 -25.19 48.35 6.31 0.258 12560
 12562 3 -25.56 48.22 6.39 0.114 12561
 12563 3 -25.72 48.15 6.49 0.074 12562
 12564 3 -25.83 48.15 6.48 0.096 12563
 12565 3 -25.97 48.12 6.42 0.116 12564
 12566 3 -26.15 48.07 6.48 0.133 12565
 12567 3 -26.3 48.11 6.5 0.155 12566
 12568 3 -26.44 48.18 6.42 0.121 12567
 12569 3 -26.57 48.25 6.47 0.113 12568
 12570 3 -26.7 48.24 6.63 0.114 12569
 12571 3 -26.74 48.22 6.73 0.093 12570
 12572 3 -24.77 48.27 6.25 0.168 12561
 12573 3 -24.64 48.14 6.07 0.134 12572
 12574 3 -24.54 48.07 5.97 0.14 12573
 12575 3 -24.43 48 5.93 0.153 12574
 12576 3 -24.29 47.98 5.9 0.157 12575
 12577 3 -24.19 47.96 5.91 0.134 12576
 12578 3 -24.11 47.9 5.92 0.129 12577
 12579 3 -24.05 47.82 5.93 0.121 12578
 12580 3 -23.95 47.71 5.98 0.125 12579
 12581 3 -23.9 47.55 6 0.111 12580
 12582 3 -23.87 47.38 6.01 0.125 12581
 12583 3 -23.75 47.23 6 0.157 12582
 12584 3 -23.51 47.11 5.94 0.13 12583
 12585 3 -23.44 46.98 5.88 0.096 12584
 12586 3 -23.34 46.91 5.93 0.113 12585
 12587 3 -23.21 46.84 5.91 0.127 12586
 12588 3 -23.12 46.8 5.98 0.09 12587
 12589 3 -22.99 46.81 6.09 0.153 12588
 12590 3 -22.83 46.82 6.1 0.199 12589
 12591 3 -22.72 46.76 6.08 0.242 12590
 12592 3 -22.69 46.67 6.14 0.315 12591
 12593 3 -22.37 47 5.97 0.106 12592
 12594 3 -22.16 47.12 5.95 0.128 12593
 12595 3 -22.05 47.16 5.86 0.156 12594
 12596 3 -21.88 47.26 5.78 0.124 12595
 12597 3 -21.75 47.41 5.86 0.124 12596
 12598 3 -21.68 47.55 5.84 0.075 12597
 12599 3 -21.6 47.64 5.94 0.133 12598
 12600 3 -21.46 47.72 5.96 0.156 12599
 12601 3 -21.52 47.88 6.11 0.061 12600
 12602 3 -21.57 47.87 6.19 0.076 12601
 12603 3 -21.66 47.86 6.28 0.106 12602
 12604 3 -21.31 47.64 5.89 0.112 12600
 12605 3 -21.13 47.66 5.84 0.134 12604
 12606 3 -21.02 47.75 5.8 0.123 12605
 12607 3 -20.96 47.88 5.78 0.122 12606
 12608 3 -20.76 48.04 5.73 0.162 12607
 12609 3 -20.54 48.08 5.65 0.112 12608
 12610 3 -20.33 48.22 5.58 0.101 12609
 12611 3 -20.19 48.23 5.61 0.164 12610
 12612 3 -20.07 48.28 5.61 0.164 12611
 12613 3 -19.96 48.38 5.44 0.079 12612
 12614 3 -19.87 48.4 5.41 0.073 12613
 12615 3 -19.75 48.44 5.35 0.098 12614
 12616 3 -19.64 48.43 5.37 0.109 12615
 12617 3 -19.49 48.52 5.35 0.09 12616
 12618 3 -19.38 48.52 5.34 0.09 12617
 12619 3 -19.25 48.5 5.38 0.135 12618
 12620 3 -19.1 48.55 5.37 0.177 12619
 12621 3 -18.99 48.65 5.37 0.156 12620
 12622 3 -18.82 48.85 5.31 0.145 12621
 12623 3 -18.64 48.97 5.17 0.115 12622
 12624 3 -18.52 49.11 5.12 0.109 12623
 12625 3 -18.42 49.18 5.09 0.134 12624
 12626 3 -18.43 49.39 5.09 0.112 12625
 12627 3 -18.43 49.54 5.15 0.083 12626
 12628 3 -18.42 49.67 5.18 0.087 12627
 12629 3 -18.41 49.8 5.37 0.12 12628
 12630 3 -18.33 49.94 5.55 0.142 12629
 12631 3 -18.22 50.03 5.65 0.174 12630
 12632 3 -18.17 50.05 5.76 0.201 12631
 12633 3 -18.11 50.16 5.86 0.221 12632
 12634 3 -18.2 50.46 5.76 0.121 12633
 12635 3 -18.24 50.54 5.84 0.149 12634
 12636 3 -18.24 50.8 5.81 0.103 12635
 12637 3 -18.3 50.98 5.85 0.101 12636
 12638 3 -18.3 51.14 5.94 0.046 12637
 12639 3 -18.29 50.33 6.16 0.123 12635
 12640 3 -18.21 50.37 6.29 0.122 12639
 12641 3 -18.11 50.54 6.39 0.092 12640
 12642 3 -18.04 50.61 6.43 0.104 12641
 12643 3 -17.98 50.79 6.51 0.072 12642
 12644 3 -17.96 50.9 6.49 0.103 12643
 12645 3 -17.97 51.07 6.46 0.122 12644
 12646 3 -17.93 51.24 6.43 0.122 12645
 12647 3 -17.87 51.36 6.43 0.135 12646
 12648 3 -17.86 51.55 6.45 0.106 12647
 12649 3 -17.91 51.7 6.46 0.106 12648
 12650 3 -17.85 51.85 6.55 0.114 12649
 12651 3 -17.87 51.95 6.56 0.093 12650
 12652 3 -18.09 50.06 6.05 0.143 12633
 12653 3 -18.12 49.99 6.23 0.142 12652
 12654 3 -18.16 49.97 6.39 0.169 12653
 12655 3 -22.77 46.44 6.32 0.227 12592
 12656 3 -22.77 46.3 6.54 0.154 12655
 12657 3 -22.72 46.27 6.67 0.161 12656
 12658 3 -22.48 46.34 6.82 0.106 12657
 12659 3 -22.37 46.34 6.86 0.13 12658
 12660 3 -22.25 46.35 6.92 0.107 12659
 12661 3 -22.1 46.29 7.03 0.125 12660
 12662 3 -22 46.3 7.12 0.206 12661
 12663 3 -21.93 46.41 7.15 0.245 12662
 12664 3 -21.7 46.41 7.16 0.138 12663
 12665 3 -21.29 46.26 7.16 0.202 12664
 12666 3 -21.07 46.12 7.15 0.167 12665
 12667 3 -20.84 45.99 7.14 0.125 12666
 12668 3 -20.72 45.91 7.16 0.134 12667
 12669 3 -20.59 45.88 7.22 0.109 12668
 12670 3 -20.44 45.88 7.29 0.118 12669
 12671 3 -20.31 45.87 7.37 0.128 12670
 12672 3 -20.22 45.83 7.43 0.174 12671
 12673 3 -20.16 45.79 7.5 0.26 12672
 12674 3 -20.01 45.76 7.52 0.372 12673
 12675 3 -19.85 45.88 7.53 0.506 12674
 12676 3 -19.69 45.93 7.5 0.603 12675
 12677 3 -19.5 45.86 7.39 0.505 12676
 12678 3 -19.43 45.8 7.23 0.475 12677
 12679 3 -19.39 45.85 7.27 0.218 12678
 12680 3 -19.36 45.9 7.31 0.218 12679
 12681 3 -19.61 45.08 6.98 0.118 12680
 12682 3 -19.52 45 6.98 0.119 12681
 12683 3 -19.41 44.92 6.97 0.087 12682
 12684 3 -19.28 45.92 7.28 0.104 12679
 12685 3 -19.37 45.82 6.48 0.116 12678
 12686 3 -19.33 45.87 6.34 0.152 12685
 12687 3 -19.21 45.93 6.21 0.104 12686
 12688 3 -19.12 45.89 6.1 0.11 12687
 12689 3 -19.03 45.88 5.91 0.149 12688
 12690 3 -18.93 45.76 5.82 0.116 12689
 12691 3 -18.84 45.74 5.73 0.128 12690
 12692 3 -18.61 45.88 5.74 0.083 12691
 12693 3 -18.5 46.08 5.72 0.121 12692
 12694 3 -18.44 46.22 5.71 0.133 12693
 12695 3 -18.28 46.3 5.72 0.12 12694
 12696 3 -18.12 46.41 5.71 0.118 12695
 12697 3 -17.99 46.45 5.66 0.115 12696
 12698 3 -17.84 46.42 5.66 0.095 12697
 12699 3 -17.71 46.49 5.69 0.133 12698
 12700 3 -17.57 46.57 5.73 0.121 12699
 12701 3 -17.39 46.62 5.76 0.116 12700
 12702 3 -17.29 46.72 5.76 0.1 12701
 12703 3 -17.15 46.72 5.71 0.113 12702
 12704 3 -16.97 46.74 5.62 0.12 12703
 12705 3 -16.81 46.78 5.54 0.121 12704
 12706 3 -16.69 46.75 5.47 0.047 12705
 12707 3 -19.85 46.25 8.16 0.088 12676
 12708 3 -19.78 46.27 8.27 0.101 12707
 12709 3 -19.76 46.44 8.49 0.145 12708
 12710 3 -19.8 46.51 8.64 0.148 12709
 12711 3 -19.75 46.65 8.76 0.126 12710
 12712 3 -19.68 46.79 8.94 0.131 12711
 12713 3 -19.67 46.84 9.11 0.108 12712
 12714 3 -19.7 46.93 9.25 0.139 12713
 12715 3 -19.77 46.9 9.39 0.161 12714
 12716 3 -19.77 46.92 9.51 0.159 12715
 12717 3 -19.91 47.03 9.62 0.158 12716
 12718 3 -19.97 47.11 9.8 0.162 12717
 12719 3 -20.04 47.15 10.01 0.131 12718
 12720 3 -20.08 47.13 10.24 0.128 12719
 12721 3 -20.13 47.17 10.45 0.121 12720
 12722 3 -20.25 47.24 10.63 0.192 12721
 12723 3 -20.29 47.33 10.84 0.149 12722
 12724 3 -20.25 47.49 11.03 0.141 12723
 12725 3 -20.21 47.61 11.21 0.162 12724
 12726 3 -20.17 47.74 11.34 0.154 12725
 12727 3 -20.03 47.83 11.48 0.152 12726
 12728 3 -19.98 47.94 11.64 0.127 12727
 12729 3 -19.94 47.93 11.77 0.165 12728
 12730 3 -19.81 47.85 11.94 0.24 12729
 12731 3 -19.82 47.88 12.04 0.262 12730
 12732 3 -19.33 47.79 11.87 0.126 12731
 12733 3 -19.2 47.75 11.79 0.14 12732
 12734 3 -19.06 47.68 11.83 0.133 12733
 12735 3 -18.92 47.67 11.81 0.134 12734
 12736 3 -18.92 47.58 11.58 0.05 12735
 12737 3 -19.82 47.75 12.19 0.227 12731
 12738 3 -19.71 47.64 12.32 0.167 12737
 12739 3 -19.67 47.44 12.5 0.16 12738
 12740 3 -19.67 47.33 12.57 0.188 12739
 12741 3 -19.71 47.24 12.64 0.245 12740
 12742 3 -19.74 47.12 12.7 0.297 12741
 12743 3 -19.77 47 12.75 0.364 12742
 12744 3 -19.56 46.9 12.87 0.339 12743
 12745 3 -19.49 46.87 12.99 0.503 12744
 12746 3 -19.39 46.88 13.13 0.436 12745
 12747 3 -19.83 46.87 13.57 0.197 12746
 12748 3 -20.26 46.58 13.75 0.149 12747
 12749 3 -20.31 46.62 13.9 0.141 12748
 12750 3 -20.4 46.63 13.97 0.153 12749
 12751 3 -18.89 46.91 13.02 0.252 12746
 12752 3 -18.73 46.9 13.2 0.224 12751
 12753 3 -18.58 46.87 13.26 0.245 12752
 12754 3 -18.44 46.93 13.34 0.241 12753
 12755 3 -18.29 46.84 13.02 0.121 12754
 12756 3 -18.08 46.86 13.09 0.096 12755
 12757 3 -17.99 46.86 13.04 0.097 12756
 12758 3 -17.86 46.85 12.94 0.159 12757
 12759 3 -17.77 46.81 12.87 0.187 12758
 12760 3 -17.85 46.66 12.73 0.127 12759
 12761 3 -17.85 46.54 12.71 0.099 12760
 12762 3 -17.5 46.89 12.89 0.106 12759
 12763 3 -17.3 46.94 12.93 0.052 12762
 12764 3 -18.49 47.2 13.61 0.089 12754
 12765 3 -18.42 47.26 13.65 0.043 12764
 12766 3 -20.08 46.96 13.24 0.18 12745
 12767 3 -20.12 47.02 13.38 0.145 12766
 12768 3 -20.29 47.01 12.62 0.133 12743
 12769 3 -20.4 47.03 12.63 0.051 12768
 12770 3 -20.23 45.29 6.7 0.099 12675
 12771 3 -20.33 45.3 6.53 0.091 12770
 12772 3 -20.44 45.23 6.38 0.14 12771
 12773 3 -20.48 45.18 6.21 0.128 12772
 12774 3 -20.5 45.2 5.98 0.115 12773
 12775 3 -20.58 45.12 5.79 0.112 12774
 12776 3 -20.72 45.08 5.77 0.112 12775
 12777 3 -20.93 45.11 5.76 0.105 12776
 12778 3 -21.1 45.03 5.72 0.099 12777
 12779 3 -21.26 45 5.72 0.11 12778
 12780 3 -21.38 44.97 5.66 0.09 12779
 12781 3 -21.49 44.92 5.65 0.072 12780
 12782 3 -21.72 44.81 5.75 0.126 12781
 12783 3 -21.87 44.79 5.71 0.129 12782
 12784 3 -22.04 44.75 5.8 0.161 12783
 12785 3 -22.19 44.67 5.87 0.132 12784
 12786 3 -22.32 44.47 5.88 0.121 12785
 12787 3 -22.39 44.35 5.88 0.121 12786
 12788 3 -22.45 44.23 5.96 0.107 12787
 12789 3 -22.58 44.1 5.92 0.117 12788
 12790 3 -22.64 43.93 5.78 0.083 12789
 12791 3 -22.75 43.84 5.75 0.057 12790
 12792 3 -22.87 43.76 5.68 0.112 12791
 12793 3 -23.02 43.59 5.49 0.203 12792
 12794 3 -23.08 43.49 5.28 0.217 12793
 12795 3 -22.95 43.36 5.05 0.178 12794
 12796 3 -25.78 47.61 3.17 0.196 8723
 12797 3 -25.93 47.61 3.06 0.233 12796
 12798 3 -26.06 47.57 2.98 0.267 12797
 12799 3 -26.13 47.5 2.85 0.294 12798
 12800 3 -25.97 47.12 2.65 0.08 12799
 12801 3 -26.03 46.96 2.59 0.116 12800
 12802 3 -26.17 46.83 2.51 0.112 12801
 12803 3 -26.31 46.69 2.4 0.153 12802
 12804 3 -26.45 46.5 2.29 0.127 12803
 12805 3 -26.52 46.36 2.22 0.108 12804
 12806 3 -26.57 46.17 2.04 0.108 12805
 12807 3 -26.57 46.03 1.96 0.119 12806
 12808 3 -26.48 45.92 1.85 0.108 12807
 12809 3 -26.55 47.7 2.88 0.15 12799
 12810 3 -26.65 47.65 2.79 0.17 12809
 12811 3 -26.75 47.76 2.71 0.16 12810
 12812 3 -26.93 47.78 2.67 0.145 12811
 12813 3 -27.04 47.91 2.61 0.137 12812
 12814 3 -27.17 47.95 2.62 0.000125 12813
 12815 3 -26.7 47.34 2.81 0.13 12810
 12816 3 -26.74 47.15 2.82 0.132 12815
 12817 3 -26.8 46.94 2.85 0.115 12816
 12818 3 -26.96 46.83 2.88 0.12 12817
 12819 3 -27.17 46.75 2.95 0.095 12818
 12820 3 -27.31 46.67 3.05 0.067 12819
 12821 3 -27.42 46.58 3.17 0.161 12820
 12822 3 -27.46 46.57 3.27 0.2 12821
 12823 3 -27.67 46.37 3.2 0.088 12822
 12824 3 -27.85 46.26 3.16 0.119 12823
 12825 3 -27.96 46.11 3.14 0.11 12824
 12826 3 -28.05 46 3.04 0.153 12825
 12827 3 -28.36 46.14 3.01 0.122 12826
 12828 3 -28.51 46.12 3.01 0.000125 12827
 12829 3 -27.98 45.86 2.85 0.121 12826
 12830 3 -27.89 45.77 2.78 0.12 12829
 12831 3 -27.86 45.66 2.54 0.139 12830
 12832 3 -27.92 45.59 2.41 0.125 12831
 12833 3 -27.87 45.63 2.24 0.094 12832
 12834 3 -27.77 45.6 2.06 0.112 12833
 12835 3 -27.77 45.58 1.88 0.126 12834
 12836 3 -27.68 45.59 1.77 0.129 12835
 12837 3 -27.51 45.65 1.86 0.087 12836
 12838 3 -27.46 46.74 3.43 0.136 12822
 12839 3 -27.52 46.87 3.57 0.146 12838
 12840 3 -27.55 46.86 3.72 0.157 12839
 12841 3 -27.63 46.93 3.84 0.169 12840
 12842 3 -27.62 46.99 4.07 0.091 12841
 12843 3 -27.71 46.95 4.12 0.000125 12842
 12844 3 -23.95 46.93 1.45 0.134 8654
 12845 3 -23.84 47.05 1.41 0.127 12844
 12846 3 -23.76 47.22 1.42 0.127 12845
 12847 3 -23.72 47.34 1.42 0.152 12846
 12848 3 -23.55 47.5 1.43 0.145 12847
 12849 3 -23.42 47.57 1.45 0.051 12848
 12850 3 -24.04 43.06 -4.03 0.1 5069
 12851 3 -24.2 42.92 -3.92 0.139 12850
 12852 3 -24.33 42.82 -3.84 0.13 12851
 12853 3 -24.43 42.79 -3.76 0.152 12852
 12854 3 -24.51 42.77 -3.58 0.117 12853
 12855 3 -24.64 42.71 -3.41 0.103 12854
 12856 3 -24.76 42.71 -3.24 0.092 12855
 12857 3 -24.89 42.77 -3.13 0.084 12856
 12858 3 -25.08 42.75 -3.03 0.06 12857
 12859 3 -25.3 42.75 -2.92 0.111 12858
 12860 3 -25.38 42.76 -2.79 0.111 12859
 12861 3 -23.36 38.64 -5.61 0.135 3626
 12862 3 -23.49 38.63 -5.73 0.155 12861
 12863 3 -23.64 38.51 -5.77 0.171 12862
 12864 3 -23.77 38.44 -5.77 0.105 12863
 12865 3 -24.31 31.37 -6.5 0.213 3567
 12866 3 -24.15 31.51 -6.54 0.177 12865
 12867 3 -23.96 31.56 -6.54 0.119 12866
 12868 3 -23.87 31.65 -6.59 0.112 12867
 12869 3 -23.71 31.72 -6.47 0.139 12868
 12870 3 -23.55 31.88 -6.44 0.154 12869
 12871 3 -23.38 31.97 -6.37 0.142 12870
 12872 3 -23.24 32.11 -6.34 0.149 12871
 12873 3 -23.12 32.29 -6.3 0.164 12872
 12874 3 -22.93 32.41 -6.29 0.214 12873
 12875 3 -22.78 32.49 -6.38 0.243 12874
 12876 3 -22.62 32.58 -6.37 0.325 12875
 12877 3 -22.43 32.64 -6.77 0.18 12876
 12878 3 -22.55 32.85 -6.99 0.148 12877
 12879 3 -22.53 32.87 -7.13 0.206 12878
 12880 3 -22.49 32.89 -7.31 0.198 12879
 12881 3 -22.43 32.87 -7.5 0.238 12880
 12882 3 -22.47 33 -7.61 0.283 12881
 12883 3 -22.64 33.43 -7.44 0.12 12882
 12884 3 -22.68 33.56 -7.34 0.119 12883
 12885 3 -22.7 33.7 -7.4 0.118 12884
 12886 3 -22.76 33.75 -7.56 0.128 12885
 12887 3 -22.76 33.76 -7.7 0.000125 12886
 12888 3 -22.38 32.93 -7.77 0.231 12882
 12889 3 -22.52 33.02 -7.96 0.14 12888
 12890 3 -22.55 33.03 -8.08 0.164 12889
 12891 3 -22.66 33.14 -8.11 0.134 12890
 12892 3 -22.74 33.25 -8.2 0.151 12891
 12893 3 -22.9 33.19 -8.27 0.156 12892
 12894 3 -23.05 33.21 -8.4 0.127 12893
 12895 3 -23.21 33.2 -8.5 0.162 12894
 12896 3 -23.3 33.19 -8.58 0.159 12895
 12897 3 -23.51 33.13 -8.69 0.142 12896
 12898 3 -23.61 33.09 -8.79 0.142 12897
 12899 3 -23.75 32.97 -8.98 0.135 12898
 12900 3 -23.88 32.86 -9.13 0.132 12899
 12901 3 -23.97 32.7 -9.24 0.148 12900
 12902 3 -23.99 32.59 -9.32 0.156 12901
 12903 3 -23.88 32.51 -9.47 0.172 12902
 12904 3 -23.91 32.39 -9.59 0.167 12903
 12905 3 -23.65 32.34 -9.63 0.101 12904
 12906 3 -23.62 32.36 -9.73 0.167 12905
 12907 3 -23.55 32.25 -9.81 0.215 12906
 12908 3 -23.5 32.07 -9.87 0.22 12907
 12909 3 -23.54 31.93 -10 0.261 12908
 12910 3 -23.6 31.73 -10.06 0.274 12909
 12911 3 -23.6 31.6 -10.11 0.289 12910
 12912 3 -23.68 31.56 -10.24 0.263 12911
 12913 3 -23.72 31.49 -10.39 0.241 12912
 12914 3 -24.02 31.47 -10.48 0.125 12913
 12915 3 -24.17 31.36 -10.52 0.103 12914
 12916 3 -24.29 31.23 -10.54 0.132 12915
 12917 3 -24.39 31.15 -10.67 0.152 12916
 12918 3 -24.42 30.93 -10.72 0.118 12917
 12919 3 -24.49 30.81 -10.83 0.141 12918
 12920 3 -24.57 30.72 -11.01 0.22 12919
 12921 3 -24.54 30.71 -11.14 0.338 12920
 12922 3 -24.16 31.07 -11.18 0.191 12921
 12923 3 -24.11 31.23 -11.34 0.065 12922
 12924 3 -24.13 31.41 -11.41 0.058 12923
 12925 3 -24.95 30.33 -11.15 0.155 12921
 12926 3 -25.08 30.16 -11.23 0.148 12925
 12927 3 -25.1 30.04 -11.08 0.075 12926
 12928 3 -25.12 29.92 -11 0.107 12927
 12929 3 -24.91 29.84 -11.08 0.056 12928
 12930 3 -24.74 29.79 -11.19 0.093 12929
 12931 3 -24.61 29.78 -11.29 0.134 12930
 12932 3 -24.57 29.76 -11.39 0.169 12931
 12933 3 -24.65 29.74 -11.59 0.064 12932
 12934 3 -25.2 29.86 -10.86 0.083 12928
 12935 3 -25.23 29.76 -10.77 0.09 12934
 12936 3 -25.28 29.65 -10.65 0.1 12935
 12937 3 -25.32 29.5 -10.54 0.108 12936
 12938 3 -25.33 29.33 -10.51 0.173 12937
 12939 3 -25.29 29.21 -10.52 0.235 12938
 12940 3 -25.52 29.11 -10.55 0.212 12939
 12941 3 -25.75 28.96 -10.53 0.000125 12940
 12942 3 -25.12 30.12 -11.38 0.147 12926
 12943 3 -25.16 30.15 -11.58 0.311 12942
 12944 3 -25.2 30.13 -11.78 0.306 12943
 12945 3 -25.3 30.11 -11.94 0.34 12944
 12946 3 -25.38 30.03 -12.04 0.364 12945
 12947 3 -25.38 29.98 -12.15 0.386 12946
 12948 3 -24.82 30.11 -12.27 0.249 12947
 12949 3 -24.49 30.18 -12.24 0.103 12948
 12950 3 -26 29.84 -12.08 0.11 12947
 12951 3 -26.14 29.81 -12.11 0.107 12950
 12952 3 -26.28 29.75 -12.12 0.106 12951
 12953 3 -26.37 29.66 -12.16 0.076 12952
 12954 3 -26.49 29.64 -12.24 0.136 12953
 12955 3 -26.62 29.61 -12.33 0.173 12954
 12956 3 -26.59 29.74 -12.74 0.118 12955
 12957 3 -26.63 29.71 -12.89 0.149 12956
 12958 3 -26.55 29.7 -13.06 0.117 12957
 12959 3 -26.5 29.56 -13.26 0.089 12958
 12960 3 -26.53 29.52 -13.4 0.118 12959
 12961 3 -26.57 29.46 -13.52 0.106 12960
 12962 3 -26.63 29.31 -13.68 0.131 12961
 12963 3 -26.67 29.25 -13.89 0.14 12962
 12964 3 -26.79 29.2 -13.93 0.163 12963
 12965 3 -26.98 29.26 -13.94 0.149 12964
 12966 3 -27.07 29.31 -13.98 0.185 12965
 12967 3 -27.22 29.34 -13.98 0.137 12966
 12968 3 -27.43 29.28 -14.06 0.133 12967
 12969 3 -27.53 29.29 -14.12 0.23 12968
 12970 3 -27.69 29.56 -14.05 0.155 12969
 12971 3 -27.76 29.64 -14.03 0.109 12970
 12972 3 -27.85 29.75 -14.04 0.104 12971
 12973 3 -27.93 29.89 -14.07 0.074 12972
 12974 3 -28.03 29.95 -13.99 0.041 12973
 12975 3 -28.14 30.03 -14.04 0.082 12974
 12976 3 -28.21 30.11 -14.04 0.122 12975
 12977 3 -28.36 30.13 -14.02 0.114 12976
 12978 3 -28.53 30.12 -14.07 0.086 12977
 12979 3 -28.7 30.12 -14.09 0.102 12978
 12980 3 -27.58 28.89 -14.14 0.096 12969
 12981 3 -27.61 28.72 -14.16 0.11 12980
 12982 3 -27.66 28.57 -14.17 0.103 12981
 12983 3 -27.7 28.42 -14.21 0.095 12982
 12984 3 -27.74 28.26 -14.19 0.112 12983
 12985 3 -27.84 28.12 -14.13 0.106 12984
 12986 3 -28.01 28.02 -14.13 0.102 12985
 12987 3 -28.15 27.94 -14.2 0.116 12986
 12988 3 -28.35 27.8 -14.21 0.115 12987
 12989 3 -28.5 27.68 -14.25 0.099 12988
 12990 3 -28.66 27.6 -14.25 0.117 12989
 12991 3 -28.84 27.58 -14.22 0.123 12990
 12992 3 -28.99 27.49 -14.15 0.138 12991
 12993 3 -29.2 27.45 -14.09 0.138 12992
 12994 3 -29.34 27.44 -14.11 0.117 12993
 12995 3 -29.51 27.39 -14.13 0.087 12994
 12996 3 -29.62 27.32 -14.21 0.144 12995
 12997 3 -29.64 27.18 -14.4 0.127 12996
 12998 3 -29.68 27.06 -14.55 0.113 12997
 12999 3 -29.73 27 -14.72 0.108 12998
 13000 3 -29.79 26.9 -14.87 0.112 12999
 13001 3 -29.83 26.81 -15.06 0.1 13000
 13002 3 -29.95 26.73 -15.2 0.098 13001
 13003 3 -30.06 26.63 -15.37 0.102 13002
 13004 3 -30.14 26.57 -15.44 0.13 13003
 13005 3 -30.29 26.56 -15.52 0.173 13004
 13006 3 -30.32 26.45 -15.81 0.129 13005
 13007 3 -30.37 26.43 -15.93 0.149 13006
 13008 3 -30.41 26.34 -16.1 0.128 13007
 13009 3 -30.43 26.28 -16.28 0.122 13008
 13010 3 -30.46 26.25 -16.51 0.093 13009
 13011 3 -30.43 26.29 -16.62 0.1 13010
 13012 3 -30.32 26.37 -16.75 0.114 13011
 13013 3 -30.29 26.4 -16.87 0.155 13012
 13014 3 -30.26 26.4 -17.03 0.204 13013
 13015 3 -30.13 26.08 -17.15 0.122 13014
 13016 3 -30.14 26.01 -17.28 0.092 13015
 13017 3 -30.19 26.68 -17.16 0.167 13014
 13018 3 -30.17 26.89 -17.3 0.109 13017
 13019 3 -30.31 26.82 -17.42 0.106 13018
 13020 3 -30.46 26.65 -17.5 0.117 13019
 13021 3 -30.56 26.48 -17.69 0.123 13020
 13022 3 -30.54 26.39 -17.8 0.122 13021
 13023 3 -30.55 26.35 -17.96 0.081 13022
 13024 3 -30.52 26.34 -18.1 0.101 13023
 13025 3 -30.59 26.29 -18.19 0.085 13024
 13026 3 -26.85 29.42 -11.83 0.118 12955
 13027 3 -26.91 29.26 -11.69 0.099 13026
 13028 3 -27.08 29.12 -11.57 0.12 13027
 13029 3 -27.29 29.09 -11.46 0.105 13028
 13030 3 -27.44 29.23 -11.46 0.08 13029
 13031 3 -27.52 29.3 -11.36 0.081 13030
 13032 3 -27.66 29.31 -11.26 0.076 13031
 13033 3 -27.79 29.27 -11.14 0.061 13032
 13034 3 -27.9 29.26 -11.12 0.088 13033
 13035 3 -23.46 31.32 -10.43 0.14 12913
 13036 3 -23.34 31.14 -10.48 0.165 13035
 13037 3 -23.25 31.06 -10.54 0.196 13036
 13038 3 -23.21 30.8 -10.53 0.151 13037
 13039 3 -23.09 30.71 -10.51 0.17 13038
 13040 3 -22.86 30.68 -10.4 0.132 13039
 13041 3 -22.7 30.61 -10.35 0.112 13040
 13042 3 -22.55 30.5 -10.28 0.109 13041
 13043 3 -22.57 30.34 -10.2 0.113 13042
 13044 3 -22.6 30.14 -10.13 0.112 13043
 13045 3 -22.52 29.99 -10.11 0.137 13044
 13046 3 -22.41 29.84 -10.08 0.084 13045
 13047 3 -22.34 29.72 -10.03 0.091 13046
 13048 3 -22.27 29.55 -10 0.116 13047
 13049 3 -22.22 29.38 -10 0.098 13048
 13050 3 -22.06 29.24 -9.86 0.118 13049
 13051 3 -21.98 29.06 -9.77 0.1 13050
 13052 3 -21.82 28.97 -9.75 0.097 13051
 13053 3 -21.71 28.9 -9.62 0.124 13052
 13054 3 -21.61 28.94 -9.41 0.129 13053
 13055 3 -21.51 28.96 -9.26 0.081 13054
 13056 3 -23.08 31.23 -10.7 0.112 13037
 13057 3 -23.03 31.35 -10.79 0.136 13056
 13058 3 -22.85 31.47 -10.8 0.102 13057
 13059 3 -22.65 31.52 -10.8 0.127 13058
 13060 3 -22.49 31.45 -10.86 0.111 13059
 13061 3 -22.33 31.42 -10.87 0.11 13060
 13062 3 -22.21 31.37 -10.9 0.106 13061
 13063 3 -22.09 31.39 -10.92 0.131 13062
 13064 3 -21.96 31.34 -11 0.116 13063
 13065 3 -21.81 31.32 -11.04 0.114 13064
 13066 3 -21.63 31.32 -11.19 0.102 13065
 13067 3 -21.54 31.24 -11.23 0.118 13066
 13068 3 -21.32 31.38 -11.28 0.1 13067
 13069 3 -21.21 31.37 -11.32 0.12 13068
 13070 3 -24.39 32.51 -9.69 0.109 12903
 13071 3 -24.44 32.48 -9.79 0.081 13070
 13072 3 -24.45 32.59 -9.9 0.105 13071
 13073 3 -24.41 32.6 -10.02 0.1 13072
 13074 3 -21.94 32.83 -7.74 0.115 12888
 13075 3 -21.83 32.77 -7.74 0.176 13074
 13076 3 -21.68 32.71 -7.69 0.278 13075
 13077 3 -21.41 33.06 -7.77 0.206 13076
 13078 3 -21.29 33.1 -7.82 0.207 13077
 13079 3 -21.2 33.23 -7.9 0.224 13078
 13080 3 -20.97 32.99 -7.98 0.123 13079
 13081 3 -20.8 32.97 -8.1 0.138 13080
 13082 3 -20.73 32.94 -8.24 0.189 13081
 13083 3 -20.84 32.65 -8.53 0.153 13082
 13084 3 -20.84 32.52 -8.73 0.176 13083
 13085 3 -20.79 32.46 -8.88 0.204 13084
 13086 3 -20.7 32.62 -9.01 0.000125 13085
 13087 3 -21.24 33.58 -7.87 0.107 13079
 13088 3 -21.21 33.7 -7.85 0.101 13087
 13089 3 -21.2 33.81 -7.83 0.105 13088
 13090 3 -21.13 33.9 -7.82 0.07 13089
 13091 3 -21.09 34.03 -7.58 0.072 13090
 13092 3 -20.98 34.1 -7.46 0.141 13091
 13093 3 -20.89 34.17 -7.42 0.173 13092
 13094 3 -20.77 33.93 -7.38 0.124 13093
 13095 3 -20.68 33.78 -7.34 0.117 13094
 13096 3 -20.57 33.6 -7.35 0.103 13095
 13097 3 -20.54 33.39 -7.41 0.096 13096
 13098 3 -20.61 33.27 -7.34 0.06 13097
 13099 3 -20.76 33.08 -7.36 0.113 13098
 13100 3 -20.87 32.89 -7.36 0.107 13099
 13101 3 -20.93 32.74 -7.31 0.125 13100
 13102 3 -21.02 32.59 -7.22 0.105 13101
 13103 3 -21.07 32.35 -7.15 0.121 13102
 13104 3 -21.16 32.27 -7.04 0.112 13103
 13105 3 -21.36 32.16 -7.01 0.106 13104
 13106 3 -21.49 32.05 -6.95 0.085 13105
 13107 3 -21.58 31.99 -6.88 0.07 13106
 13108 3 -21.68 31.97 -6.78 0.124 13107
 13109 3 -21.73 31.95 -6.62 0.137 13108
 13110 3 -21.81 31.97 -6.41 0.097 13109
 13111 3 -21.94 31.95 -6.28 0.096 13110
 13112 3 -21.94 31.9 -6.17 0.05 13111
 13113 3 -21.75 32.29 -7.52 0.124 13076
 13114 3 -21.59 32.24 -7.38 0.052 13113
 13115 3 -21.56 32.17 -7.26 0.087 13114
 13116 3 -21.58 32.02 -7.19 0.101 13115
 13117 3 -21.72 31.79 -7.12 0.114 13116
 13118 3 -21.81 31.65 -7.08 0.126 13117
 13119 3 -21.86 31.56 -7.01 0.087 13118
 13120 3 -21.86 31.47 -6.96 0.036 13119
 13121 3 -22.79 32.9 -6.87 0.074 12878
 13122 3 -22.86 33.04 -6.81 0.114 13121
 13123 3 -22.89 33.13 -6.75 0.076 13122
 13124 3 -22.61 32.68 -5.94 0.185 12876
 13125 3 -22.48 32.69 -5.78 0.202 13124
 13126 3 -22.55 32.87 -5.73 0.143 13125
 13127 3 -22.58 32.98 -5.6 0.125 13126
 13128 3 -22.61 33.12 -5.53 0.105 13127
 13129 3 -22.57 33.29 -5.41 0.159 13128
 13130 3 -22.53 33.51 -5.23 0.168 13129
 13131 3 -22.42 33.64 -5.09 0.154 13130
 13132 3 -22.43 33.73 -5.05 0.114 13131
 13133 3 -22.39 33.81 -4.98 0.097 13132
 13134 3 -22.37 33.98 -4.92 0.147 13133
 13135 3 -22.28 34.09 -4.81 0.147 13134
 13136 3 -22.31 34.24 -4.74 0.178 13135
 13137 3 -22.2 34.41 -4.66 0.162 13136
 13138 3 -22.13 34.55 -4.54 0.225 13137
 13139 3 -22.02 34.7 -4.46 0.224 13138
 13140 3 -21.93 34.83 -4.47 0.237 13139
 13141 3 -21.68 34.99 -4.41 0.266 13140
 13142 3 -21.56 35.13 -4.43 0.325 13141
 13143 3 -21.64 35.21 -4.16 0.215 13142
 13144 3 -21.57 35.33 -4.01 0.224 13143
 13145 3 -21.45 35.43 -3.9 0.182 13144
 13146 3 -21.25 35.49 -3.72 0.198 13145
 13147 3 -21.09 35.57 -3.6 0.238 13146
 13148 3 -21 35.65 -3.55 0.237 13147
 13149 3 -20.82 35.54 -3.35 0.282 13148
 13150 3 -20.74 35.82 -3.39 0.218 13149
 13151 3 -20.63 35.98 -3.33 0.201 13150
 13152 3 -20.42 36.02 -3.22 0.13 13151
 13153 3 -20.33 36.07 -3.14 0.14 13152
 13154 3 -20.22 36.14 -3.05 0.143 13153
 13155 3 -20.12 36.21 -2.98 0.188 13154
 13156 3 -19.93 36.23 -2.99 0.173 13155
 13157 3 -19.78 36.19 -2.92 0.211 13156
 13158 3 -19.59 36.14 -2.94 0.243 13157
 13159 3 -19.45 36.16 -2.95 0.23 13158
 13160 3 -19.28 36 -3.16 0.198 13159
 13161 3 -19.25 35.78 -3.2 0.221 13160
 13162 3 -19.27 35.6 -3.25 0.174 13161
 13163 3 -19.39 35.35 -3.19 0.121 13162
 13164 3 -19.4 35.23 -3.12 0.137 13163
 13165 3 -19.21 35.21 -2.89 0.112 13164
 13166 3 -19.08 35.11 -2.91 0.121 13165
 13167 3 -18.93 35.2 -2.86 0.15 13166
 13168 3 -18.76 35.41 -2.81 0.097 13167
 13169 3 -19.47 35.02 -3.37 0.033 13164
 13170 3 -19.5 34.95 -3.44 0.089 13169
 13171 3 -19.55 34.88 -3.49 0.056 13170
 13172 3 -19.45 36.22 -2.76 0.18 13159
 13173 3 -19.36 36.3 -2.69 0.15 13172
 13174 3 -19.2 36.3 -2.57 0.164 13173
 13175 3 -19.03 36.34 -2.5 0.149 13174
 13176 3 -18.88 36.46 -2.47 0.126 13175
 13177 3 -18.7 36.53 -2.43 0.158 13176
 13178 3 -18.6 36.55 -2.34 0.191 13177
 13179 3 -18.41 36.6 -2.3 0.214 13178
 13180 3 -18.31 36.65 -2.2 0.226 13179
 13181 3 -18.23 36.74 -2.1 0.206 13180
 13182 3 -18.05 36.65 -2.04 0.195 13181
 13183 3 -17.86 36.77 -2.02 0.183 13182
 13184 3 -17.74 36.88 -1.94 0.181 13183
 13185 3 -17.56 37.08 -1.84 0.159 13184
 13186 3 -17.46 37.21 -1.78 0.182 13185
 13187 3 -17.29 37.28 -1.83 0.167 13186
 13188 3 -17.12 37.15 -2.01 0.045 13187
 13189 3 -16.92 37.25 -2.08 0.091 13188
 13190 3 -16.75 37.38 -2.14 0.051 13189
 13191 3 -16.64 37.43 -2.12 0.059 13190
 13192 3 -16.46 37.37 -2.12 0.071 13191
 13193 3 -16.35 37.4 -2.09 0.068 13192
 13194 3 -16.22 37.42 -2.07 0.078 13193
 13195 3 -16.12 37.48 -2.07 0.085 13194
 13196 3 -16.03 37.6 -2.08 0.085 13195
 13197 3 -15.96 37.74 -2.11 0.066 13196
 13198 3 -15.86 37.79 -2.14 0.129 13197
 13199 3 -15.86 37.85 -2.23 0.165 13198
 13200 3 -17.21 37.49 -1.7 0.124 13187
 13201 3 -17.11 37.59 -1.55 0.133 13200
 13202 3 -17.05 37.67 -1.41 0.157 13201
 13203 3 -16.97 37.77 -1.33 0.185 13202
 13204 3 -16.88 37.9 -1.21 0.161 13203
 13205 3 -16.8 37.99 -1.09 0.131 13204
 13206 3 -16.73 38.06 -0.94 0.118 13205
 13207 3 -16.63 38.18 -0.85 0.141 13206
 13208 3 -16.53 38.33 -0.74 0.153 13207
 13209 3 -16.41 38.4 -0.73 0.157 13208
 13210 3 -16.34 38.43 -0.63 0.143 13209
 13211 3 -16.24 38.47 -0.49 0.132 13210
 13212 3 -16.34 38.47 -0.35 0.2 13211
 13213 3 -16.32 38.49 -0.23 0.225 13212
 13214 3 -16.68 38.48 -0.17 0.147 13213
 13215 3 -16.78 38.53 -0.1 0.153 13214
 13216 3 -16.9 38.57 0 0.093 13215
 13217 3 -17.01 38.64 0.05 0.09 13216
 13218 3 -17.07 38.76 0.12 0.104 13217
 13219 3 -17.16 38.9 0.13 0.149 13218
 13220 3 -17.17 39.19 0.17 0.111 13219
 13221 3 -17.16 39.35 0.18 0.129 13220
 13222 3 -17.16 39.57 0.13 0.108 13221
 13223 3 -17.1 39.72 0.08 0.083 13222
 13224 3 -17.07 39.87 0.05 0.077 13223
 13225 3 -17.04 40 0.08 0.076 13224
 13226 3 -17.05 40.16 0.12 0.084 13225
 13227 3 -17.04 40.26 0.01 0.072 13226
 13228 3 -17.04 40.4 -0.07 0.14 13227
 13229 3 -17.23 40.62 -0.09 0.127 13228
 13230 3 -17.39 40.69 -0.11 0.149 13229
 13231 3 -17.48 40.82 -0.08 0.135 13230
 13232 3 -17.58 40.95 -0.05 0.115 13231
 13233 3 -17.69 41.09 -0.03 0.131 13232
 13234 3 -17.77 41.23 -0.02 0.168 13233
 13235 3 -17.72 41.4 -0.12 0.141 13234
 13236 3 -17.62 41.53 -0.14 0.176 13235
 13237 3 -17.38 41.63 0.02 0.102 13236
 13238 3 -17.25 41.64 0.06 0.084 13237
 13239 3 -17.17 41.55 0.08 0.072 13238
 13240 3 -17.66 41.64 -0.31 0.114 13236
 13241 3 -17.66 41.74 -0.39 0.145 13240
 13242 3 -17.64 41.71 -0.67 0.124 13241
 13243 3 -17.58 41.72 -0.83 0.097 13242
 13244 3 -17.6 41.75 -0.99 0.119 13243
 13245 3 -17.74 41.86 -0.95 0.101 13244
 13246 3 -17.85 41.95 -0.98 0.098 13245
 13247 3 -17.72 42.01 -0.21 0.087 13241
 13248 3 -17.73 42.18 -0.04 0.15 13247
 13249 3 -17.79 42.31 0.1 0.136 13248
 13250 3 -17.88 42.45 0.21 0.074 13249
 13251 3 -16.81 40.32 -0.33 0.116 13228
 13252 3 -16.81 40.28 -0.47 0.067 13251
 13253 3 -16.19 38.5 -0.1 0.309 13213
 13254 3 -16 38.56 0.04 0.462 13253
 13255 3 -15.9 38.58 0.12 0.459 13254
 13256 3 -15.84 38.49 0.15 0.472 13255
 13257 3 -15.97 38.65 0.48 0.401 13256
 13258 3 -15.8 38.79 0.57 0.375 13257
 13259 3 -15.69 38.86 0.64 0.344 13258
 13260 3 -15.36 39.14 0.75 0.188 13259
 13261 3 -15.25 39.22 0.83 0.15 13260
 13262 3 -15.15 39.35 0.9 0.148 13261
 13263 3 -15.01 39.48 1 0.153 13262
 13264 3 -14.87 39.53 1.09 0.169 13263
 13265 3 -14.69 39.48 1.12 0.147 13264
 13266 3 -14.51 39.56 1.17 0.159 13265
 13267 3 -14.31 39.62 1.19 0.164 13266
 13268 3 -14.15 39.63 1.11 0.19 13267
 13269 3 -13.99 39.72 1.13 0.196 13268
 13270 3 -13.86 39.74 1.16 0.252 13269
 13271 3 -13.75 39.74 1.18 0.313 13270
 13272 3 -13.76 39.57 0.69 0.098 13271
 13273 3 -13.61 39.5 0.59 0.113 13272
 13274 3 -13.54 39.53 0.52 0.159 13273
 13275 3 -13.41 39.72 0.49 0.084 13274
 13276 3 -13.33 39.73 0.35 0.102 13275
 13277 3 -13.28 39.79 0.26 0.078 13276
 13278 3 -13.56 39.81 1.47 0.177 13271
 13279 3 -13.38 39.8 1.58 0.175 13278
 13280 3 -13.24 39.88 1.66 0.158 13279
 13281 3 -13.07 39.95 1.73 0.168 13280
 13282 3 -12.94 39.97 1.74 0.153 13281
 13283 3 -12.82 40.02 1.8 0.127 13282
 13284 3 -12.68 40.09 1.88 0.168 13283
 13285 3 -12.52 40.13 1.93 0.166 13284
 13286 3 -12.4 40.17 2.03 0.176 13285
 13287 3 -12.31 40.18 2.12 0.153 13286
 13288 3 -12.17 40.22 2.18 0.112 13287
 13289 3 -12.04 40.24 2.23 0.113 13288
 13290 3 -11.88 40.19 2.27 0.113 13289
 13291 3 -11.74 40.23 2.29 0.114 13290
 13292 3 -11.6 40.27 2.38 0.117 13291
 13293 3 -11.45 40.29 2.41 0.1 13292
 13294 3 -11.32 40.32 2.44 0.115 13293
 13295 3 -11.17 40.37 2.5 0.144 13294
 13296 3 -11.02 40.37 2.57 0.176 13295
 13297 3 -10.91 40.47 2.58 0.196 13296
 13298 3 -10.79 40.51 2.58 0.164 13297
 13299 3 -10.54 40.58 2.63 0.209 13298
 13300 3 -10.37 40.63 2.71 0.193 13299
 13301 3 -10.21 40.67 2.72 0.177 13300
 13302 3 -10.03 40.66 2.64 0.167 13301
 13303 3 -9.9 40.71 2.58 0.197 13302
 13304 3 -9.78 40.75 2.57 0.207 13303
 13305 3 -9.7 40.61 2.47 0.19 13304
 13306 3 -9.61 40.58 2.39 0.24 13305
 13307 3 -9.5 40.66 2.33 0.3 13306
 13308 3 -9.42 40.65 2.25 0.331 13307
 13309 3 -9.13 40.68 2.27 0.201 13308
 13310 3 -8.9 40.68 2.27 0.172 13309
 13311 3 -8.77 40.75 2.2 0.153 13310
 13312 3 -8.57 40.81 2.18 0.151 13311
 13313 3 -8.38 40.83 2.08 0.182 13312
 13314 3 -8.17 40.94 2.03 0.182 13313
 13315 3 -8.05 40.94 1.97 0.197 13314
 13316 3 -7.84 41.14 1.92 0.199 13315
 13317 3 -7.74 41.2 1.84 0.184 13316
 13318 3 -7.63 41.29 1.77 0.262 13317
 13319 3 -7.54 41.33 1.7 0.306 13318
 13320 3 -7.39 41.03 1.69 0.232 13319
 13321 3 -7.24 41.1 1.62 0.25 13320
 13322 3 -7.17 40.89 1.57 0.13 13321
 13323 3 -6.97 40.86 1.55 0.142 13322
 13324 3 -6.8 40.85 1.46 0.126 13323
 13325 3 -6.63 40.81 1.46 0.14 13324
 13326 3 -6.47 40.74 1.5 0.109 13325
 13327 3 -6.35 40.8 1.48 0.129 13326
 13328 3 -6.27 40.79 1.38 0.121 13327
 13329 3 -6.09 40.78 1.46 0.144 13328
 13330 3 -5.95 40.76 1.45 0.146 13329
 13331 3 -5.81 40.76 1.4 0.138 13330
 13332 3 -5.62 40.73 1.45 0.111 13331
 13333 3 -5.48 40.66 1.49 0.193 13332
 13334 3 -5.36 40.63 1.48 0.205 13333
 13335 3 -5.2 40.57 1.46 0.208 13334
 13336 3 -5.07 40.49 1.44 0.22 13335
 13337 3 -4.95 40.35 1.42 0.136 13336
 13338 3 -4.92 40.2 1.35 0.089 13337
 13339 3 -4.86 40.12 1.31 0.117 13338
 13340 3 -4.75 39.99 1.36 0.163 13339
 13341 3 -4.54 39.88 1.43 0.154 13340
 13342 3 -4.39 39.85 1.44 0.182 13341
 13343 3 -4.23 39.79 1.4 0.163 13342
 13344 3 -4.07 39.79 1.37 0.159 13343
 13345 3 -3.94 39.7 1.36 0.186 13344
 13346 3 -3.82 39.65 1.39 0.17 13345
 13347 3 -3.66 39.6 1.44 0.205 13346
 13348 3 -3.54 39.61 1.39 0.244 13347
 13349 3 -3.52 40.02 1.35 0.114 13348
 13350 3 -3.5 40.15 1.31 0.161 13349
 13351 3 -3.37 40.25 1.25 0.172 13350
 13352 3 -3.26 40.37 1.25 0.127 13351
 13353 3 -3.16 40.51 1.2 0.089 13352
 13354 3 -3.1 40.65 1.2 0.078 13353
 13355 3 -3.03 40.77 1.19 0.000125 13354
 13356 3 -3.44 39.27 1.34 0.132 13348
 13357 3 -3.27 39.23 1.42 0.14 13356
 13358 3 -3.11 39.25 1.5 0.13 13357
 13359 3 -3.02 39.2 1.6 0.127 13358
 13360 3 -2.88 39.19 1.63 0.167 13359
 13361 3 -2.7 39.25 1.63 0.151 13360
 13362 3 -2.54 39.2 1.61 0.102 13361
 13363 3 -2.4 39.22 1.6 0.12 13362
 13364 3 -2.26 39.2 1.57 0.103 13363
 13365 3 -2.12 39.23 1.47 0.111 13364
 13366 3 -1.9 39.23 1.46 0.135 13365
 13367 3 -1.78 39.16 1.4 0.221 13366
 13368 3 -1.6 39.21 1.37 0.263 13367
 13369 3 -1.42 39.22 1.39 0.286 13368
 13370 3 -1.29 39.22 1.4 0.309 13369
 13371 3 -1.13 39.1 1.44 0.269 13370
 13372 3 -1.01 38.87 1.54 0.261 13371
 13373 3 -0.89 38.69 1.6 0.239 13372
 13374 3 -0.75 38.68 1.66 0.215 13373
 13375 3 -0.51 38.76 1.76 0.234 13374
 13376 3 -0.4 38.78 1.77 0.295 13375
 13377 3 -0.68 38.9 2.02 0.131 13376
 13378 3 -0.67 38.91 2.16 0.073 13377
 13379 3 -0.61 38.99 2.38 0.097 13378
 13380 3 -0.67 38.99 2.66 0.109 13379
 13381 3 -0.72 39.01 2.79 0.135 13380
 13382 3 -0.76 38.89 3.01 0.086 13381
 13383 3 -0.81 38.84 3.16 0.054 13382
 13384 3 -0.87 38.71 3.29 0.116 13383
 13385 3 -0.92 38.68 3.38 0.1 13384
 13386 3 -0.85 38.75 3.53 0.074 13385
 13387 3 -0.84 38.69 3.65 0.08 13386
 13388 3 -0.85 38.71 3.78 0.055 13387
 13389 3 -0.86 38.71 3.93 0.097 13388
 13390 3 -0.77 38.69 4.09 0.149 13389
 13391 3 -0.72 38.75 4.21 0.188 13390
 13392 3 -1.02 38.88 4.35 0.088 13391
 13393 3 -1.14 38.86 4.41 0.063 13392
 13394 3 -1.22 38.93 4.46 0.078 13393
 13395 3 -1.26 39.02 4.49 0.057 13394
 13396 3 -1.29 39.14 4.57 0.12 13395
 13397 3 -1.27 39.26 4.55 0.107 13396
 13398 3 -1.37 39.38 4.57 0.102 13397
 13399 3 -1.41 39.61 4.63 0.172 13398
 13400 3 -1.38 39.75 4.64 0.14 13399
 13401 3 -0.03 38.82 1.49 0.18 13376
 13402 3 0.12 38.83 1.36 0.178 13401
 13403 3 0.23 38.86 1.3 0.188 13402
 13404 3 0.37 38.86 1.12 0.125 13403
 13405 3 0.45 38.88 0.98 0.157 13404
 13406 3 0.61 38.93 0.9 0.143 13405
 13407 3 0.68 38.98 0.75 0.135 13406
 13408 3 0.76 39.07 0.54 0.162 13407
 13409 3 0.83 39.09 0.43 0.191 13408
 13410 3 1.04 39.13 0.42 0.247 13409
 13411 3 1.16 38.93 0.31 0.233 13410
 13412 3 1.28 39.02 0.3 0.269 13411
 13413 3 1.47 39.03 0.49 0.096 13412
 13414 3 1.48 38.97 0.31 0.115 13413
 13415 3 1.57 38.96 0.24 0.15 13414
 13416 3 1.7 38.8 0.21 0.106 13415
 13417 3 1.73 38.65 0.22 0.105 13416
 13418 3 1.79 38.58 0.11 0.111 13417
 13419 3 1.28 39.01 0 0.172 13412
 13420 3 1.37 39.03 -0.13 0.151 13419
 13421 3 1.5 39.07 -0.27 0.137 13420
 13422 3 1.57 39.05 -0.43 0.187 13421
 13423 3 1.63 39.06 -0.6 0.213 13422
 13424 3 1.66 39.09 -0.76 0.262 13423
 13425 3 1.7 39.11 -0.93 0.255 13424
 13426 3 1.75 39.16 -1.08 0.247 13425
 13427 3 1.78 39.12 -1.29 0.262 13426
 13428 3 1.78 39.09 -1.46 0.277 13427
 13429 3 1.79 39.03 -1.61 0.222 13428
 13430 3 1.81 39.02 -1.78 0.251 13429
 13431 3 1.74 39.03 -1.93 0.294 13430
 13432 3 2.11 39.08 -1.96 0.113 13431
 13433 3 2.14 39.01 -2.08 0.135 13432
 13434 3 2.25 38.99 -2.13 0.139 13433
 13435 3 2.38 39.03 -2.16 0.107 13434
 13436 3 2.5 39.1 -2.17 0.122 13435
 13437 3 2.65 39.16 -2.1 0.181 13436
 13438 3 2.77 39.19 -2.09 0.201 13437
 13439 3 2.92 39.5 -2.03 0.161 13438
 13440 3 2.94 39.65 -2.03 0.137 13439
 13441 3 2.86 39.87 -1.95 0.126 13440
 13442 3 2.83 40.04 -1.94 0.15 13441
 13443 3 2.79 40.18 -1.97 0.164 13442
 13444 3 2.58 40.07 -2.16 0.127 13443
 13445 3 2.41 39.91 -2.24 0.127 13444
 13446 3 2.28 39.82 -2.38 0.16 13445
 13447 3 2.23 39.72 -2.6 0.155 13446
 13448 3 2.33 39.67 -2.86 0.09 13447
 13449 3 2.4 39.67 -2.96 0.096 13448
 13450 3 2.49 39.63 -3.17 0.099 13449
 13451 3 2.53 39.65 -3.34 0.075 13450
 13452 3 2.59 39.69 -3.5 0.086 13451
 13453 3 2.69 39.75 -3.63 0.123 13452
 13454 3 2.69 39.73 -3.75 0.13 13453
 13455 3 2.56 39.65 -4 0.145 13454
 13456 3 2.49 39.6 -4.13 0.175 13455
 13457 3 2.42 39.52 -4.28 0.142 13456
 13458 3 2.37 39.4 -4.4 0.113 13457
 13459 3 2.37 39.27 -4.53 0.123 13458
 13460 3 2.42 39.18 -4.68 0.14 13459
 13461 3 2.47 39.16 -4.85 0.088 13460
 13462 3 2.44 39.1 -5.03 0.112 13461
 13463 3 2.35 39 -5.1 0.09 13462
 13464 3 2.31 38.89 -5.21 0.086 13463
 13465 3 2.35 38.92 -5.39 0.105 13464
 13466 3 2.34 38.9 -5.55 0.054 13465
 13467 3 2.36 38.85 -5.68 0.108 13466
 13468 3 2.34 38.71 -5.81 0.106 13467
 13469 3 2.41 38.68 -5.97 0.073 13468
 13470 3 2.36 38.78 -6.14 0.08 13469
 13471 3 2.31 38.82 -6.24 0.156 13470
 13472 3 2.28 38.86 -6.34 0.192 13471
 13473 3 2.36 39.28 -6.2 0.127 13472
 13474 3 2.44 39.39 -6.2 0.188 13473
 13475 3 2.56 39.5 -6.44 0.119 13474
 13476 3 2.68 39.67 -6.5 0.096 13475
 13477 3 2.75 39.78 -6.54 0.101 13476
 13478 3 2.79 39.9 -6.61 0.106 13477
 13479 3 2.87 40.07 -6.6 0.069 13478
 13480 3 2.92 40.18 -6.6 0.072 13479
 13481 3 2.92 40.29 -6.6 0.103 13480
 13482 3 2.95 40.43 -6.45 0.136 13481
 13483 3 3 40.57 -6.38 0.112 13482
 13484 3 3.11 40.77 -6.32 0.099 13483
 13485 3 3.16 40.93 -6.32 0.124 13484
 13486 3 3.21 41.07 -6.34 0.143 13485
 13487 3 2.46 39.51 -5.94 0.208 13474
 13488 3 2.79 39.84 -5.93 0.141 13487
 13489 3 2.92 39.88 -5.85 0.195 13488
 13490 3 3.02 39.91 -5.75 0.076 13489
 13491 3 2.26 39.23 -5.74 0.107 13487
 13492 3 2.3 39.16 -5.59 0.000125 13491
 13493 3 2.19 38.57 -6.49 0.129 13472
 13494 3 2.4 38.53 -6.62 0.1 13493
 13495 3 2.43 38.53 -6.75 0.086 13494
 13496 3 2.41 38.58 -6.87 0.087 13495
 13497 3 2.38 38.52 -7.03 0.055 13496
 13498 3 2.4 38.5 -7.19 0.076 13497
 13499 3 2.45 38.62 -7.28 0.07 13498
 13500 3 2.46 38.68 -7.44 0.102 13499
 13501 3 2.44 38.74 -7.58 0.154 13500
 13502 3 2.48 38.75 -7.83 0.181 13501
 13503 3 2.55 38.78 -8.05 0.115 13502
 13504 3 2.63 38.85 -8.16 0.08 13503
 13505 3 2.72 38.89 -8.28 0.07 13504
 13506 3 2.85 38.92 -8.46 0.123 13505
 13507 3 2.94 38.98 -8.6 0.115 13506
 13508 3 2.98 38.96 -8.75 0.12 13507
 13509 3 3.08 38.81 -8.87 0.13 13508
 13510 3 3.18 38.74 -8.91 0.193 13509
 13511 3 3.33 38.69 -8.95 0.202 13510
 13512 3 3.48 38.51 -8.9 0.125 13511
 13513 3 3.6 38.48 -8.83 0.184 13512
 13514 3 3.73 38.43 -8.79 0.246 13513
 13515 3 3.98 38.59 -8.53 0.153 13514
 13516 3 4.17 38.62 -8.56 0.122 13515
 13517 3 4.37 38.64 -8.59 0.069 13516
 13518 3 4.51 38.61 -8.61 0.088 13517
 13519 3 4.58 38.55 -8.69 0.089 13518
 13520 3 4.67 38.44 -8.72 0.09 13519
 13521 3 4.82 38.45 -8.7 0.088 13520
 13522 3 4.95 38.47 -8.75 0.092 13521
 13523 3 5.05 38.4 -8.84 0.086 13522
 13524 3 5.13 38.32 -8.92 0.099 13523
 13525 3 5.26 38.14 -9 0.09 13524
 13526 3 5.37 38.1 -9.09 0.15 13525
 13527 3 5.54 38.11 -9.21 0.139 13526
 13528 3 5.77 38.25 -9.37 0.065 13527
 13529 3 5.9 38.32 -9.34 0.089 13528
 13530 3 6.03 38.39 -9.38 0.092 13529
 13531 3 6.18 38.42 -9.39 0.086 13530
 13532 3 6.29 38.37 -9.42 0.11 13531
 13533 3 6.39 38.33 -9.42 0.075 13532
 13534 3 3.88 38.29 -9.15 0.08 13514
 13535 3 3.91 38.27 -9.27 0.089 13534
 13536 3 3.89 38.29 -9.39 0.067 13535
 13537 3 3.92 38.24 -9.54 0.105 13536
 13538 3 3.99 38.12 -9.64 0.123 13537
 13539 3 4.07 38.05 -9.72 0.095 13538
 13540 3 4.16 37.93 -9.64 0.095 13539
 13541 3 4.27 37.82 -9.62 0.11 13540
 13542 3 4.47 37.82 -9.52 0.109 13541
 13543 3 4.61 37.86 -9.38 0.124 13542
 13544 3 4.74 37.83 -9.31 0.165 13543
 13545 3 4.79 37.79 -9.19 0.154 13544
 13546 3 4.76 37.55 -8.94 0.103 13545
 13547 3 4.71 37.42 -8.84 0.096 13546
 13548 3 4.64 37.33 -8.75 0.084 13547
 13549 3 4.61 37.29 -8.59 0.111 13548
 13550 3 3.4 39.02 -9.14 0.113 13511
 13551 3 3.54 39.08 -9.32 0.129 13550
 13552 3 2.79 40.32 -1.78 0.178 13443
 13553 3 2.74 40.44 -1.75 0.179 13552
 13554 3 2.76 40.58 -1.71 0.117 13553
 13555 3 2.73 40.71 -1.63 0.087 13554
 13556 3 2.67 40.8 -1.56 0.063 13555
 13557 3 2.65 40.94 -1.52 0.086 13556
 13558 3 2.54 41.08 -1.4 0.111 13557
 13559 3 2.54 41.2 -1.31 0.138 13558
 13560 3 2.56 41.39 -1.28 0.135 13559
 13561 3 2.59 41.58 -1.25 0.159 13560
 13562 3 2.58 41.76 -1.34 0.147 13561
 13563 3 2.51 41.91 -1.44 0.13 13562
 13564 3 2.47 42.03 -1.53 0.145 13563
 13565 3 2.47 42.17 -1.56 0.174 13564
 13566 3 2.51 42.28 -1.55 0.212 13565
 13567 3 2.54 42.46 -1.44 0.233 13566
 13568 3 2.5 42.62 -1.21 0.237 13567
 13569 3 2.45 42.69 -1.08 0.19 13568
 13570 3 2.38 42.74 -0.85 0.201 13569
 13571 3 2.41 42.85 -0.7 0.259 13570
 13572 3 2.39 42.96 -0.55 0.311 13571
 13573 3 2.25 43.04 -0.43 0.325 13572
 13574 3 2.23 43.21 -0.46 0.291 13573
 13575 3 2.2 43.36 -0.4 0.248 13574
 13576 3 2.07 43.48 -0.36 0.144 13575
 13577 3 2.02 43.64 -0.33 0.139 13576
 13578 3 1.88 43.78 -0.31 0.161 13577
 13579 3 1.84 43.93 -0.21 0.207 13578
 13580 3 1.82 44.03 -0.19 0.269 13579
 13581 3 2.13 44.24 -0.01 0.192 13580
 13582 3 2.24 44.35 0.1 0.178 13581
 13583 3 2.36 44.54 0.33 0.124 13582
 13584 3 2.44 44.65 0.39 0.117 13583
 13585 3 2.53 44.79 0.42 0.148 13584
 13586 3 2.58 44.96 0.39 0.171 13585
 13587 3 2.55 45.22 0.39 0.13 13586
 13588 3 2.55 45.4 0.41 0.132 13587
 13589 3 2.56 45.59 0.42 0.134 13588
 13590 3 2.66 45.72 0.45 0.185 13589
 13591 3 2.72 45.85 0.48 0.265 13590
 13592 3 3.04 45.87 0.63 0.205 13591
 13593 3 2.95 46.02 0.81 0.196 13592
 13594 3 2.66 46.15 0.83 0.292 13593
 13595 3 2.44 46.12 0.54 0.196 13594
 13596 3 2.48 46.07 0.21 0.063 13595
 13597 3 2.52 46.18 0.12 0.135 13596
 13598 3 2.58 46.22 0 0.156 13597
 13599 3 2.65 46.12 -0.06 0.189 13598
 13600 3 2.9 46.16 0.12 0.047 13599
 13601 3 3.02 46.1 0.06 0.075 13600
 13602 3 3.13 46.06 0 0.09 13601
 13603 3 3.24 46.01 -0.01 0.044 13602
 13604 3 2.4 46.06 -0.28 0.106 13599
 13605 3 2.28 45.98 -0.45 0.134 13604
 13606 3 2.23 45.9 -0.58 0.127 13605
 13607 3 2.16 45.79 -0.68 0.102 13606
 13608 3 2.21 45.7 -0.81 0.083 13607
 13609 3 2.18 45.63 -0.92 0.094 13608
 13610 3 2.14 45.5 -1.02 0.073 13609
 13611 3 2.57 46.28 0.93 0.273 13594
 13612 3 2.63 46.31 1.01 0.262 13611
 13613 3 2.6 46.75 0.89 0.143 13612
 13614 3 2.65 46.85 0.97 0.153 13613
 13615 3 2.71 46.94 1.07 0.155 13614
 13616 3 2.71 46.99 1.26 0.121 13615
 13617 3 2.7 47.06 1.38 0.145 13616
 13618 3 2.76 47.08 1.51 0.172 13617
 13619 3 2.89 47.13 1.58 0.161 13618
 13620 3 2.98 47.21 1.7 0.158 13619
 13621 3 3.04 47.2 1.85 0.2 13620
 13622 3 3.15 47.28 1.88 0.208 13621
 13623 3 3.27 47.48 1.88 0.178 13622
 13624 3 3.49 47.63 1.96 0.145 13623
 13625 3 3.71 47.7 2.03 0.133 13624
 13626 3 3.86 47.75 2.02 0.149 13625
 13627 3 3.94 47.82 2.07 0.098 13626
 13628 3 4.15 47.83 2.15 0.11 13627
 13629 3 4.25 47.81 2.23 0.173 13628
 13630 3 4.32 47.74 2.27 0.225 13629
 13631 3 4.45 48.11 2.44 0.136 13630
 13632 3 4.5 48.27 2.54 0.157 13631
 13633 3 4.59 48.43 2.66 0.163 13632
 13634 3 4.73 48.58 2.79 0.172 13633
 13635 3 4.82 48.75 2.79 0.151 13634
 13636 3 4.96 48.91 2.8 0.147 13635
 13637 3 5.09 49.03 2.89 0.137 13636
 13638 3 5.21 49.16 2.97 0.095 13637
 13639 3 5.36 49.13 3.03 0.128 13638
 13640 3 5.49 49.12 3.02 0.121 13639
 13641 3 5.58 49.06 3.11 0.153 13640
 13642 3 5.67 48.94 3.17 0.222 13641
 13643 3 5.71 48.84 3.19 0.271 13642
 13644 3 5.76 48.6 2.92 0.08 13643
 13645 3 5.7 48.48 2.7 0.066 13644
 13646 3 5.57 48.41 2.55 0.096 13645
 13647 3 5.48 48.34 2.44 0.115 13646
 13648 3 5.44 48.34 2.28 0.125 13647
 13649 3 5.6 48.33 2.11 0.103 13648
 13650 3 5.66 48.38 1.98 0.107 13649
 13651 3 5.73 48.38 1.86 0.113 13650
 13652 3 5.82 48.23 1.79 0.146 13651
 13653 3 5.81 48.11 1.75 0.17 13652
 13654 3 5.82 48.1 1.5 0.106 13653
 13655 3 5.92 47.94 1.39 0.054 13654
 13656 3 5.86 47.82 1.26 0.091 13655
 13657 3 5.84 47.74 1.13 0.078 13656
 13658 3 5.75 47.64 0.99 0.076 13657
 13659 3 5.74 47.47 0.83 0.137 13658
 13660 3 5.78 47.44 0.63 0.1 13659
 13661 3 5.84 47.52 0.55 0.106 13660
 13662 3 5.82 47.55 0.33 0.073 13661
 13663 3 5.84 47.6 0.2 0.12 13662
 13664 3 5.9 47.63 0.07 0.123 13663
 13665 3 5.97 47.69 -0.03 0.133 13664
 13666 3 5.97 47.7 -0.19 0.133 13665
 13667 3 5.9 47.53 -0.37 0.119 13666
 13668 3 5.91 47.46 -0.52 0.107 13667
 13669 3 5.87 47.52 -0.72 0.113 13668
 13670 3 5.88 47.61 -0.94 0.094 13669
 13671 3 5.99 47.69 -1.1 0.103 13670
 13672 3 6.04 47.71 -1.25 0.109 13671
 13673 3 6.18 47.66 -1.27 0.088 13672
 13674 3 6.2 47.69 -1.38 0.142 13673
 13675 3 6.3 47.93 -1.29 0.116 13674
 13676 3 6.12 48 -1.22 0.054 13675
 13677 3 6.08 48.03 -1.1 0.08 13676
 13678 3 6.05 48.09 -1.01 0.069 13677
 13679 3 5.89 49.22 3.31 0.175 13643
 13680 3 6.02 49.3 3.4 0.144 13679
 13681 3 6.09 49.41 3.54 0.148 13680
 13682 3 6.17 49.55 3.61 0.158 13681
 13683 3 6.34 49.66 3.62 0.16 13682
 13684 3 6.5 49.75 3.73 0.126 13683
 13685 3 6.61 49.72 3.75 0.15 13684
 13686 3 6.71 49.83 3.85 0.164 13685
 13687 3 6.83 49.97 3.87 0.148 13686
 13688 3 6.89 50.09 4 0.156 13687
 13689 3 6.96 50.25 4.15 0.194 13688
 13690 3 7.01 50.38 4.19 0.256 13689
 13691 3 7.03 50.49 4.22 0.33 13690
 13692 3 7.09 50.64 4.4 0.337 13691
 13693 3 7.12 50.69 4.49 0.417 13692
 13694 3 7.16 50.73 4.6 0.451 13693
 13695 3 7.24 50.79 4.65 0.507 13694
 13696 3 7.21 50.71 4.8 0.574 13695
 13697 3 7.08 50.3 5.08 0.423 13696
 13698 3 6.87 49.99 5.03 0.334 13697
 13699 3 6.8 49.93 5.16 0.338 13698
 13700 3 6.91 50.03 5.46 0.21 13699
 13701 3 6.92 49.87 5.48 0.201 13700
 13702 3 6.86 49.78 5.53 0.179 13701
 13703 3 6.77 49.53 5.56 0.081 13702
 13704 3 6.66 49.63 5.03 0.167 13699
 13705 3 6.61 49.49 5.1 0.141 13704
 13706 3 6.54 49.32 5.17 0.096 13705
 13707 3 6.48 49.22 5.16 0.095 13706
 13708 3 6.45 49.08 5.07 0.153 13707
 13709 3 6.44 48.99 4.9 0.139 13708
 13710 3 6.44 48.8 4.89 0.144 13709
 13711 3 6.44 48.69 4.86 0.188 13710
 13712 3 6.38 48.48 4.82 0.148 13711
 13713 3 7.48 50.63 5.27 0.213 13697
 13714 3 7.66 50.8 5.25 0.134 13713
 13715 3 7.74 50.93 5.33 0.092 13714
 13716 3 7.85 51.04 5.4 0.097 13715
 13717 3 7.99 51.11 5.44 0.119 13716
 13718 3 8.09 51.09 5.49 0.135 13717
 13719 3 8.22 51.12 5.67 0.17 13718
 13720 3 8.22 51.09 5.8 0.223 13719
 13721 3 8.25 51.06 5.9 0.183 13720
 13722 3 8.38 50.93 6.03 0.145 13721
 13723 3 8.47 50.86 6.1 0.134 13722
 13724 3 8.57 50.82 6.2 0.126 13723
 13725 3 8.66 50.85 6.31 0.137 13724
 13726 3 8.58 50.96 6.45 0.106 13725
 13727 3 8.53 51.04 6.52 0.081 13726
 13728 3 8.62 51.07 6.57 0.124 13727
 13729 3 8.75 51.15 6.64 0.091 13728
 13730 3 8.78 51.18 6.81 0.127 13729
 13731 3 8.82 51.23 7.01 0.137 13730
 13732 3 8.97 51.29 7.12 0.139 13731
 13733 3 9.15 51.26 7.2 0.103 13732
 13734 3 9.27 51.24 7.28 0.159 13733
 13735 3 9.37 51.11 7.35 0.174 13734
 13736 3 9.37 51.02 7.51 0.156 13735
 13737 3 9.4 50.9 7.64 0.126 13736
 13738 3 9.54 50.98 7.77 0.106 13737
 13739 3 9.6 50.93 7.92 0.107 13738
 13740 3 9.6 50.85 8.09 0.101 13739
 13741 3 9.74 50.76 8.17 0.134 13740
 13742 3 9.84 50.62 8.19 0.118 13741
 13743 3 10 50.54 8.19 0.089 13742
 13744 3 10.21 50.43 8.08 0.144 13743
 13745 3 10.29 50.35 7.98 0.167 13744
 13746 3 4.25 47.52 2.11 0.078 13630
 13747 3 4.32 47.5 2.02 0.061 13746
 13748 3 4.29 47.4 1.9 0.069 13747
 13749 3 4.35 47.29 1.78 0.096 13748
 13750 3 4.46 47.2 1.65 0.126 13749
 13751 3 4.53 47.08 1.58 0.077 13750
 13752 3 2.77 46.16 1.31 0.131 13612
 13753 3 2.9 46.16 1.39 0.097 13752
 13754 3 2.92 46.04 1.53 0.119 13753
 13755 3 2.94 45.96 1.68 0.126 13754
 13756 3 2.95 45.83 1.84 0.108 13755
 13757 3 2.95 45.68 2 0.146 13756
 13758 3 2.9 45.42 1.96 0.077 13757
 13759 3 2.88 45.28 1.96 0.000125 13758
 13760 3 1.4 44.1 -0.38 0.106 13580
 13761 3 1.35 44.28 -0.41 0.126 13760
 13762 3 1.27 44.39 -0.37 0.136 13761
 13763 3 1.19 44.54 -0.4 0.134 13762
 13764 3 1.07 44.69 -0.44 0.141 13763
 13765 3 0.97 44.81 -0.46 0.139 13764
 13766 3 1 44.99 -0.63 0.097 13765
 13767 3 1.01 45.13 -0.69 0.103 13766
 13768 3 0.9 45.27 -0.77 0.097 13767
 13769 3 0.84 45.34 -0.86 0.116 13768
 13770 3 0.75 45.41 -1.05 0.101 13769
 13771 3 0.7 45.48 -1.19 0.088 13770
 13772 3 0.61 45.52 -1.27 0.106 13771
 13773 3 0.54 45.6 -1.41 0.071 13772
 13774 3 0.39 45.69 -1.56 0.167 13773
 13775 3 0.31 45.86 -1.67 0.163 13774
 13776 3 0.28 45.94 -1.73 0.221 13775
 13777 3 0.17 46.22 -1.61 0.085 13776
 13778 3 0.13 46.33 -1.7 0.105 13777
 13779 3 0.04 46.44 -1.77 0.122 13778
 13780 3 -0.06 46.56 -1.87 0.113 13779
 13781 3 -0.11 46.53 -2.05 0.085 13780
 13782 3 -0.16 46.53 -2.19 0.064 13781
 13783 3 -0.15 46.55 -2.33 0.091 13782
 13784 3 -0.17 46.58 -2.49 0.089 13783
 13785 3 0.26 45.6 -1.96 0.102 13776
 13786 3 0.15 45.43 -1.89 0.14 13785
 13787 3 0.01 45.33 -1.88 0.145 13786
 13788 3 -0.12 45.39 -1.85 0.056 13787
 13789 3 2.86 38.88 -2.04 0.1 13438
 13790 3 2.94 38.79 -2.07 0.105 13789
 13791 3 3.07 38.68 -2.13 0.094 13790
 13792 3 3.13 38.54 -2.12 0.121 13791
 13793 3 3.1 38.32 -2.14 0.079 13792
 13794 3 3.14 38.15 -2.18 0.091 13793
 13795 3 3.16 38.01 -2.26 0.099 13794
 13796 3 3.15 37.94 -2.39 0.117 13795
 13797 3 3.11 37.82 -2.46 0.145 13796
 13798 3 3.05 37.66 -2.53 0.119 13797
 13799 3 1.51 39.03 -2.1 0.315 13431
 13800 3 1.41 39.03 -2.24 0.379 13799
 13801 3 1.29 39.03 -2.29 0.499 13800
 13802 3 1.21 38.94 -2.45 0.588 13801
 13803 3 1.14 38.89 -2.53 0.643 13802
 13804 3 1 39.1 -2.5 0.617 13803
 13805 3 0.64 38.42 -2 0.09 13804
 13806 3 0.46 38.31 -1.85 0.085 13805
 13807 3 0.35 38.26 -1.82 0.059 13806
 13808 3 0.92 39.29 -2.55 0.575 13804
 13809 3 0.24 39 -2.09 0.139 13808
 13810 3 0.05 38.98 -2.08 0.133 13809
 13811 3 -0.09 39.05 -2.11 0.141 13810
 13812 3 -0.21 39.09 -2.05 0.164 13811
 13813 3 -0.35 39.06 -1.93 0.144 13812
 13814 3 -0.47 39.05 -1.84 0.12 13813
 13815 3 -0.57 39.04 -1.76 0.177 13814
 13816 3 -0.79 38.87 -1.76 0.138 13815
 13817 3 -0.97 38.69 -1.85 0.096 13816
 13818 3 -1.05 38.58 -1.92 0.098 13817
 13819 3 -1.05 38.44 -1.89 0.118 13818
 13820 3 -1.19 38.23 -1.93 0.133 13819
 13821 3 -1.32 38.13 -1.95 0.153 13820
 13822 3 -1.49 38.04 -2.07 0.152 13821
 13823 3 -1.67 37.91 -2.06 0.121 13822
 13824 3 -1.78 37.83 -2.05 0.13 13823
 13825 3 -1.88 37.72 -1.96 0.139 13824
 13826 3 -1.72 37.58 -1.91 0.128 13825
 13827 3 -1.63 37.53 -1.85 0.116 13826
 13828 3 -1.54 37.4 -1.79 0.139 13827
 13829 3 0.82 39.5 -2.59 0.511 13808
 13830 3 0.86 39.65 -2.73 0.474 13829
 13831 3 0.96 39.76 -2.9 0.415 13830
 13832 3 1.13 39.96 -3.03 0.292 13831
 13833 3 1.34 40.13 -3.09 0.215 13832
 13834 3 1.47 40.3 -3.04 0.157 13833
 13835 3 1.53 38.29 -2.89 0.159 13803
 13836 3 1.61 38.23 -3.01 0.000125 13835
 13837 3 -7.61 41.6 1.54 0.283 13319
 13838 3 -7.58 41.75 1.6 0.365 13837
 13839 3 -7.59 41.94 1.57 0.473 13838
 13840 3 -7.67 42.01 1.68 0.455 13839
 13841 3 -7.75 42.1 1.81 0.51 13840
 13842 3 -7.91 42.34 2.03 0.508 13841
 13843 3 -8.01 42.4 2.22 0.52 13842
 13844 3 -8.13 42.45 2.31 0.504 13843
 13845 3 -8.35 42.45 2.24 0.428 13844
 13846 3 -8.47 42.48 2.26 0.379 13845
 13847 3 -8.81 42.64 1.78 0.154 13846
 13848 3 -9 42.71 1.76 0.087 13847
 13849 3 -9.13 42.79 1.75 0.079 13848
 13850 3 -9.24 42.9 1.8 0.113 13849
 13851 3 -9.35 42.97 1.85 0.165 13850
 13852 3 -9.47 43.03 1.9 0.195 13851
 13853 3 -9.55 43.07 1.99 0.187 13852
 13854 3 -9.58 43.17 2.12 0.223 13853
 13855 3 -10 43.08 1.98 0.105 13854
 13856 3 -10.17 43.1 1.96 0.05 13855
 13857 3 -10.33 43.13 1.98 0.091 13856
 13858 3 -10.45 43.25 2.11 0.165 13857
 13859 3 -10.61 43.26 2.08 0.118 13858
 13860 3 -10.8 43.29 2.06 0.092 13859
 13861 3 -10.92 43.32 2.01 0.121 13860
 13862 3 -11.07 43.34 1.95 0.142 13861
 13863 3 -11.25 43.24 1.9 0.113 13862
 13864 3 -11.38 43.27 1.8 0.106 13863
 13865 3 -11.5 43.23 1.81 0.15 13864
 13866 3 -11.63 43.17 1.81 0.131 13865
 13867 3 -11.74 43.15 1.79 0.148 13866
 13868 3 -11.84 43.06 1.79 0.177 13867
 13869 3 -11.82 42.83 1.84 0.127 13868
 13870 3 -11.85 42.71 1.82 0.000125 13869
 13871 3 -12.03 43.19 1.77 0.12 13868
 13872 3 -12.2 43.21 1.75 0.137 13871
 13873 3 -12.43 43.22 1.71 0.16 13872
 13874 3 -12.73 43.35 1.65 0.063 13873
 13875 3 -12.85 43.46 1.54 0.053 13874
 13876 3 -12.95 43.47 1.44 0.09 13875
 13877 3 -13.07 43.54 1.34 0.077 13876
 13878 3 -13.27 43.64 1.27 0.1 13877
 13879 3 -13.37 43.76 1.22 0.141 13878
 13880 3 -13.45 43.65 1.11 0.141 13879
 13881 3 -13.49 43.55 1.08 0.121 13880
 13882 3 -13.27 44.02 1.32 0.074 13879
 13883 3 -13.13 44.06 1.2 0.148 13882
 13884 3 -13 44 1.11 0.163 13883
 13885 3 -7.57 42.75 2.9 0.078 13844
 13886 3 -7.58 42.87 2.97 0.09 13885
 13887 3 -7.59 42.99 3.03 0.09 13886
 13888 3 -7.65 43.15 3.08 0.124 13887
 13889 3 -7.73 43.25 3.15 0.113 13888
 13890 3 -7.86 43.41 3.19 0.117 13889
 13891 3 -7.89 43.56 3.24 0.1 13890
 13892 3 -7.92 43.79 3.31 0.119 13891
 13893 3 -7.91 43.94 3.47 0.114 13892
 13894 3 -7.87 44.08 3.54 0.147 13893
 13895 3 -7.88 44.2 3.63 0.000125 13894
 13896 3 -7.17 41.98 1.26 0.197 13840
 13897 3 -7.99 41.74 1 0.108 13839
 13898 3 -8.09 41.75 0.96 0.096 13897
 13899 3 -15.28 38.96 0.29 0.08 13259
 13900 3 -15.11 38.95 0.33 0.048 13899
 13901 3 -15.38 38.21 -0.35 0.151 13256
 13902 3 -15.34 38.11 -0.41 0.159 13901
 13903 3 -15.22 38.08 -0.44 0.108 13902
 13904 3 -15.12 38.05 -0.55 0.12 13903
 13905 3 -15.03 38.08 -0.64 0.128 13904
 13906 3 -14.92 37.91 -0.71 0.111 13905
 13907 3 -14.79 37.87 -0.78 0.11 13906
 13908 3 -14.66 37.83 -0.77 0.000125 13907
 13909 3 -20.85 35.11 -3.14 0.149 13149
 13910 3 -20.89 34.94 -3.08 0.117 13909
 13911 3 -20.95 34.76 -2.94 0.059 13910
 13912 3 -21.02 34.66 -2.82 0.116 13911
 13913 3 -21.12 34.54 -2.76 0.06 13912
 13914 3 -21.16 34.51 -2.62 0.076 13913
 13915 3 -21.22 34.46 -2.54 0.095 13914
 13916 3 -21.38 34.52 -2.54 0.113 13915
 13917 3 -21.5 34.54 -2.51 0.06 13916
 13918 3 -21.63 34.55 -2.42 0.113 13917
 13919 3 -21.67 34.55 -2.31 0.000125 13918
 13920 3 -22.23 32.51 -5.74 0.137 13125
 13921 3 -22.13 32.48 -5.69 0.069 13920
 13922 3 -24.55 25.53 -9.55 0.297 3531
 13923 3 -24.42 25.62 -9.56 0.276 13922
 13924 3 -24.24 25.69 -9.52 0.233 13923
 13925 3 -24.1 25.69 -9.52 0.235 13924
 13926 3 -23.85 25.76 -9.63 0.232 13925
 13927 3 -23.66 25.81 -9.64 0.235 13926
 13928 3 -23.51 25.84 -9.72 0.238 13927
 13929 3 -23.35 25.78 -9.75 0.216 13928
 13930 3 -23.21 25.82 -9.75 0.224 13929
 13931 3 -23.08 25.86 -9.78 0.221 13930
 13932 3 -22.92 25.82 -9.75 0.242 13931
 13933 3 -22.74 25.87 -9.73 0.246 13932
 13934 3 -22.59 25.87 -9.75 0.281 13933
 13935 3 -22.46 25.87 -9.82 0.286 13934
 13936 3 -22.23 25.94 -9.72 0.223 13935
 13937 3 -21.99 26.02 -9.68 0.202 13936
 13938 3 -21.8 26.1 -9.65 0.227 13937
 13939 3 -21.63 26.18 -9.58 0.232 13938
 13940 3 -21.5 26.22 -9.54 0.271 13939
 13941 3 -21.31 26.23 -9.46 0.296 13940
 13942 3 -21.12 26.36 -9.38 0.279 13941
 13943 3 -20.94 26.41 -9.31 0.299 13942
 13944 3 -20.8 26.52 -9.27 0.338 13943
 13945 3 -20.67 26.56 -9.25 0.331 13944
 13946 3 -20.48 26.67 -9.17 0.302 13945
 13947 3 -20.33 26.78 -9.09 0.307 13946
 13948 3 -20.2 26.88 -8.99 0.298 13947
 13949 3 -20.07 27 -8.91 0.28 13948
 13950 3 -20.04 27.11 -8.73 0.339 13949
 13951 3 -20.06 27.16 -8.62 0.402 13950
 13952 3 -19.63 27.35 -8.83 0.241 13951
 13953 3 -19.44 27.39 -8.86 0.232 13952
 13954 3 -19.32 27.54 -8.83 0.245 13953
 13955 3 -19.19 27.64 -8.85 0.225 13954
 13956 3 -18.96 27.75 -8.81 0.222 13955
 13957 3 -18.79 27.9 -8.8 0.211 13956
 13958 3 -18.56 27.98 -8.82 0.211 13957
 13959 3 -18.39 28.11 -8.9 0.198 13958
 13960 3 -18.22 28.22 -8.98 0.199 13959
 13961 3 -18.04 28.37 -9.05 0.216 13960
 13962 3 -17.88 28.41 -9.05 0.199 13961
 13963 3 -17.71 28.47 -9.13 0.208 13962
 13964 3 -17.59 28.52 -9.18 0.193 13963
 13965 3 -17.42 28.53 -9.28 0.189 13964
 13966 3 -17.23 28.54 -9.29 0.214 13965
 13967 3 -17.1 28.62 -9.29 0.249 13966
 13968 3 -16.94 28.71 -9.3 0.254 13967
 13969 3 -16.82 28.75 -9.33 0.277 13968
 13970 3 -16.65 28.94 -9.35 0.317 13969
 13971 3 -16.52 29.07 -9.34 0.365 13970
 13972 3 -16.39 29.17 -9.36 0.377 13971
 13973 3 -16.28 29.29 -9.37 0.367 13972
 13974 3 -16.11 29.37 -9.35 0.382 13973
 13975 3 -15.95 29.46 -9.38 0.374 13974
 13976 3 -15.7 29.45 -9.41 0.39 13975
 13977 3 -15.53 29.49 -9.33 0.322 13976
 13978 3 -15.52 29.6 -9.36 0.353 13977
 13979 3 -15.32 29.58 -9.45 0.382 13978
 13980 3 -15.12 29.54 -9.49 0.395 13979
 13981 3 -14.96 29.53 -9.53 0.435 13980
 13982 3 -14.84 29.6 -9.63 0.442 13981
 13983 3 -14.69 29.75 -9.55 0.45 13982
 13984 3 -14.48 29.89 -9.45 0.432 13983
 13985 3 -14.3 30 -9.36 0.364 13984
 13986 3 -14.14 30.05 -9.28 0.356 13985
 13987 3 -13.95 30.02 -9.26 0.409 13986
 13988 3 -13.83 30.01 -9.34 0.423 13987
 13989 3 -13.7 30 -9.34 0.487 13988
 13990 3 -13.55 30.07 -9.33 0.479 13989
 13991 3 -13.4 30.13 -9.43 0.514 13990
 13992 3 -13.24 30.2 -9.48 0.546 13991
 13993 3 -13.06 30.17 -9.53 0.535 13992
 13994 3 -12.92 30.29 -9.44 0.508 13993
 13995 3 -12.76 30.44 -9.31 0.501 13994
 13996 3 -12.6 30.58 -9.17 0.454 13995
 13997 3 -12.5 30.54 -9.24 0.374 13996
 13998 3 -12.42 30.61 -9.28 0.329 13997
 13999 3 -12.31 30.58 -9.27 0.367 13998
 14000 3 -11.92 30.51 -9.35 0.266 13999
 14001 3 -11.75 30.5 -9.45 0.242 14000
 14002 3 -11.61 30.39 -9.51 0.169 14001
 14003 3 -11.58 30.45 -9.37 0.177 14002
 14004 3 -11.41 30.52 -9.41 0.191 14003
 14005 3 -11.31 30.39 -9.43 0.23 14004
 14006 3 -11.2 30.4 -9.44 0.234 14005
 14007 3 -11.05 30.37 -9.5 0.198 14006
 14008 3 -10.87 30.23 -9.54 0.193 14007
 14009 3 -10.71 30.18 -9.54 0.201 14008
 14010 3 -10.58 30.11 -9.56 0.225 14009
 14011 3 -10.42 30 -9.56 0.237 14010
 14012 3 -10.27 29.96 -9.52 0.28 14011
 14013 3 -10.13 29.9 -9.44 0.282 14012
 14014 3 -9.97 29.74 -9.4 0.268 14013
 14015 3 -9.81 29.77 -9.42 0.266 14014
 14016 3 -9.63 29.7 -9.4 0.29 14015
 14017 3 -9.5 29.76 -9.3 0.344 14016
 14018 3 -9.43 29.68 -9.23 0.383 14017
 14019 3 -9.33 29.59 -9.16 0.408 14018
 14020 3 -9.05 29.66 -9.49 0.265 14019
 14021 3 -8.9 29.65 -9.6 0.272 14020
 14022 3 -8.81 29.68 -9.54 0.268 14021
 14023 3 -8.68 29.72 -9.52 0.278 14022
 14024 3 -8.49 29.74 -9.61 0.29 14023
 14025 3 -8.35 29.72 -9.61 0.242 14024
 14026 3 -8.22 29.75 -9.7 0.233 14025
 14027 3 -8.09 29.8 -9.77 0.229 14026
 14028 3 -7.9 29.85 -9.87 0.257 14027
 14029 3 -7.74 29.93 -9.97 0.272 14028
 14030 3 -7.67 29.91 -10.08 0.274 14029
 14031 3 -7.79 30.25 -10.43 0.129 14030
 14032 3 -7.8 30.45 -10.54 0.099 14031
 14033 3 -7.85 30.64 -10.57 0.094 14032
 14034 3 -7.9 30.78 -10.55 0.101 14033
 14035 3 -7.97 30.99 -10.62 0.103 14034
 14036 3 -8.02 31.13 -10.72 0.153 14035
 14037 3 -8.09 31.11 -10.83 0.229 14036
 14038 3 -8.17 31.22 -10.86 0.216 14037
 14039 3 -8.24 31.5 -10.81 0.136 14038
 14040 3 -8.36 31.54 -10.81 0.118 14039
 14041 3 -8.49 31.57 -10.84 0.095 14040
 14042 3 -8.62 31.65 -10.84 0.111 14041
 14043 3 -8.74 31.74 -10.88 0.183 14042
 14044 3 -8.83 31.81 -10.95 0.197 14043
 14045 3 -8.81 32.15 -10.92 0.06 14044
 14046 3 -8.77 32.34 -10.94 0.106 14045
 14047 3 -8.74 32.47 -10.91 0.109 14046
 14048 3 -8.67 32.65 -10.84 0.15 14047
 14049 3 -8.7 32.81 -10.87 0.182 14048
 14050 3 -8.78 33.02 -10.92 0.133 14049
 14051 3 -8.87 33.12 -10.87 0.129 14050
 14052 3 -8.85 33.29 -10.99 0.103 14051
 14053 3 -8.82 33.41 -11.08 0.103 14052
 14054 3 -8.79 33.58 -11.19 0.105 14053
 14055 3 -8.77 33.75 -11.18 0.129 14054
 14056 3 -8.72 33.92 -11.07 0.12 14055
 14057 3 -8.63 34.08 -11 0.115 14056
 14058 3 -8.55 34.23 -10.97 0.066 14057
 14059 3 -8.56 34.34 -10.9 0.087 14058
 14060 3 -8.65 34.53 -10.8 0.108 14059
 14061 3 -8.72 34.64 -10.76 0.081 14060
 14062 3 -8.75 34.75 -10.78 0.094 14061
 14063 3 -8.76 34.88 -10.76 0.125 14062
 14064 3 -8.74 35.07 -10.81 0.106 14063
 14065 3 -8.72 35.17 -10.92 0.104 14064
 14066 3 -8.56 35.2 -11.03 0.064 14065
 14067 3 -8.44 35.3 -11.02 0.058 14066
 14068 3 -8.92 31.6 -11.2 0.126 14044
 14069 3 -8.94 31.5 -11.26 0.000125 14068
 14070 3 -7.51 29.71 -10.05 0.203 14030
 14071 3 -7.39 29.65 -10.08 0.237 14070
 14072 3 -7.33 29.57 -10.17 0.251 14071
 14073 3 -7.23 29.46 -10.27 0.255 14072
 14074 3 -7.15 29.35 -10.38 0.278 14073
 14075 3 -7.06 29.28 -10.5 0.293 14074
 14076 3 -7.05 29.16 -10.7 0.302 14075
 14077 3 -6.95 29.07 -10.81 0.305 14076
 14078 3 -6.95 28.95 -10.9 0.261 14077
 14079 3 -7.01 28.83 -11 0.218 14078
 14080 3 -6.98 28.69 -11.11 0.209 14079
 14081 3 -6.99 28.6 -11.22 0.262 14080
 14082 3 -6.74 28.52 -11.33 0.231 14081
 14083 3 -6.65 28.44 -11.39 0.232 14082
 14084 3 -6.59 28.33 -11.48 0.227 14083
 14085 3 -6.55 28.21 -11.63 0.234 14084
 14086 3 -6.41 28.14 -11.7 0.314 14085
 14087 3 -6.43 28 -11.88 0.474 14086
 14088 3 -6.35 27.92 -11.96 0.432 14087
 14089 3 -6.62 27.93 -12.47 0.443 14088
 14090 3 -6.6 27.92 -12.61 0.428 14089
 14091 3 -6.64 27.94 -12.8 0.412 14090
 14092 3 -6.63 27.98 -12.99 0.34 14091
 14093 3 -6.59 27.9 -13.17 0.305 14092
 14094 3 -6.59 27.78 -13.26 0.338 14093
 14095 3 -6.58 27.72 -13.37 0.362 14094
 14096 3 -6.67 27.6 -13.43 0.193 14095
 14097 3 -6.54 27.15 -13.3 0.123 14096
 14098 3 -6.62 26.92 -13.37 0.113 14097
 14099 3 -6.66 26.78 -13.46 0.128 14098
 14100 3 -6.7 26.62 -13.56 0.153 14099
 14101 3 -6.78 26.49 -13.63 0.12 14100
 14102 3 -6.87 26.42 -13.78 0.09 14101
 14103 3 -7.03 26.44 -13.89 0.085 14102
 14104 3 -7.05 26.41 -14.01 0.071 14103
 14105 3 -7.11 26.26 -14.09 0.14 14104
 14106 3 -7.18 26.14 -14.21 0.137 14105
 14107 3 -7.3 26 -14.32 0.111 14106
 14108 3 -7.4 25.79 -14.34 0.123 14107
 14109 3 -7.51 25.67 -14.49 0.137 14108
 14110 3 -7.58 25.62 -14.59 0.164 14109
 14111 3 -7.56 25.67 -14.69 0.213 14110
 14112 3 -7.35 25.63 -14.82 0.257 14111
 14113 3 -7.27 25.68 -14.94 0.273 14112
 14114 3 -7.53 25.75 -15.24 0.12 14113
 14115 3 -7.56 25.78 -15.35 0.214 14114
 14116 3 -7.33 25.73 -15.51 0.152 14115
 14117 3 -7.24 25.75 -15.7 0.161 14116
 14118 3 -7.25 25.64 -16.03 0.111 14117
 14119 3 -7.16 25.63 -16.19 0.084 14118
 14120 3 -7.09 25.54 -16.38 0.117 14119
 14121 3 -7.07 25.5 -16.55 0.073 14120
 14122 3 -7.09 25.39 -16.6 0.063 14121
 14123 3 -7.13 25.3 -16.63 0.087 14122
 14124 3 -7.24 25.13 -16.66 0.083 14123
 14125 3 -7.43 24.87 -16.79 0.108 14124
 14126 3 -7.46 24.72 -16.87 0.126 14125
 14127 3 -7.47 24.61 -16.92 0.129 14126
 14128 3 -7.54 24.61 -17 0.124 14127
 14129 3 -7.56 24.37 -17.23 0.118 14128
 14130 3 -7.61 24.37 -17.39 0.101 14129
 14131 3 -7.7 24.38 -17.53 0.143 14130
 14132 3 -7.86 24.22 -17.67 0.118 14131
 14133 3 -7.98 24.05 -17.79 0.07 14132
 14134 3 -8.09 23.93 -17.9 0.08 14133
 14135 3 -6.8 26.35 -13.58 0.099 14101
 14136 3 -6.81 26.24 -13.6 0.061 14135
 14137 3 -7.03 27.28 -13.38 0.08 14096
 14138 3 -7.14 27.25 -13.34 0.069 14137
 14139 3 -7.27 27.32 -13.22 0.125 14138
 14140 3 -7.41 27.28 -13.26 0.172 14139
 14141 3 -7.48 27.2 -13.32 0.175 14140
 14142 3 -7.52 26.94 -13.46 0.113 14141
 14143 3 -7.56 26.76 -13.49 0.049 14142
 14144 3 -7.62 26.62 -13.51 0.124 14143
 14145 3 -7.7 26.4 -13.44 0.119 14144
 14146 3 -7.67 26.18 -13.43 0.14 14145
 14147 3 -7.79 25.98 -13.38 0.166 14146
 14148 3 -6.54 28.3 -13.46 0.13 14095
 14149 3 -6.49 28.36 -13.62 0.155 14148
 14150 3 -6.45 28.47 -13.73 0.142 14149
 14151 3 -6.37 28.5 -13.88 0.106 14150
 14152 3 -6.24 28.62 -13.98 0.184 14151
 14153 3 -6.1 28.66 -14.05 0.203 14152
 14154 3 -5.95 28.76 -14.12 0.167 14153
 14155 3 -5.78 28.79 -14.2 0.173 14154
 14156 3 -5.6 28.81 -14.29 0.174 14155
 14157 3 -5.45 28.82 -14.42 0.175 14156
 14158 3 -5.35 28.84 -14.57 0.156 14157
 14159 3 -5.21 28.83 -14.64 0.166 14158
 14160 3 -5.14 29.02 -14.78 0.178 14159
 14161 3 -4.99 29.13 -14.83 0.176 14160
 14162 3 -4.83 29.12 -14.93 0.139 14161
 14163 3 -4.73 29.2 -15.04 0.162 14162
 14164 3 -4.67 29.28 -15.13 0.192 14163
 14165 3 -4.53 29.34 -15.23 0.211 14164
 14166 3 -4.45 29.37 -15.34 0.254 14165
 14167 3 -4.5 29.53 -15.48 0.183 14166
 14168 3 -4.49 29.66 -15.54 0.168 14167
 14169 3 -4.54 29.87 -15.61 0.19 14168
 14170 3 -4.54 29.99 -15.65 0.237 14169
 14171 3 -4.48 30.08 -15.7 0.249 14170
 14172 3 -4.45 30.18 -15.85 0.24 14171
 14173 3 -4.33 30.3 -15.86 0.263 14172
 14174 3 -4.25 30.56 -15.78 0.246 14173
 14175 3 -4.09 30.68 -15.78 0.258 14174
 14176 3 -3.98 30.77 -15.82 0.26 14175
 14177 3 -3.92 30.86 -15.84 0.22 14176
 14178 3 -3.78 30.84 -16.07 0.158 14177
 14179 3 -3.64 30.93 -16.14 0.172 14178
 14180 3 -3.48 30.95 -16.16 0.161 14179
 14181 3 -3.28 30.97 -16.23 0.137 14180
 14182 3 -3.11 30.96 -16.23 0.076 14181
 14183 3 -2.99 30.97 -16.29 0.1 14182
 14184 3 -2.84 31.12 -16.41 0.115 14183
 14185 3 -2.73 31.19 -16.5 0.147 14184
 14186 3 -2.6 31.23 -16.67 0.147 14185
 14187 3 -2.54 31.26 -16.86 0.158 14186
 14188 3 -2.55 31.36 -17.01 0.168 14187
 14189 3 -2.44 31.46 -17.08 0.177 14188
 14190 3 -2.41 31.59 -17.17 0.177 14189
 14191 3 -2.35 31.67 -17.34 0.133 14190
 14192 3 -2.33 31.69 -17.56 0.144 14191
 14193 3 -2.3 31.63 -17.71 0.167 14192
 14194 3 -2.23 31.62 -17.86 0.173 14193
 14195 3 -2.19 31.56 -17.98 0.216 14194
 14196 3 -2.11 31.49 -18.06 0.405 14195
 14197 3 -2.48 30.98 -18.09 0.17 14196
 14198 3 -2.59 30.86 -18.05 0.105 14197
 14199 3 -2.67 30.68 -18.03 0.103 14198
 14200 3 -2.74 30.46 -18.02 0.116 14199
 14201 3 -2.85 30.3 -18.02 0.121 14200
 14202 3 -2.96 30.22 -18.12 0.05 14201
 14203 3 -3.05 30.15 -18.19 0.104 14202
 14204 3 -3.22 29.95 -18.25 0.108 14203
 14205 3 -3.29 29.79 -18.36 0.099 14204
 14206 3 -3.41 29.71 -18.42 0.072 14205
 14207 3 -3.49 29.65 -18.5 0.086 14206
 14208 3 -3.58 29.63 -18.58 0.093 14207
 14209 3 -3.67 29.47 -18.65 0.114 14208
 14210 3 -3.83 29.29 -18.71 0.07 14209
 14211 3 -3.97 29.1 -18.7 0.124 14210
 14212 3 -4 28.97 -18.75 0.165 14211
 14213 3 -4.12 28.84 -18.93 0.071 14212
 14214 3 -4.21 28.76 -18.95 0.048 14213
 14215 3 -1.88 31.92 -18.22 0.444 14196
 14216 3 -1.88 32.02 -18.31 0.496 14215
 14217 3 -1.78 32.12 -18.34 0.513 14216
 14218 3 -1.63 32.19 -18.4 0.511 14217
 14219 3 -1.53 32.2 -18.52 0.55 14218
 14220 3 -1.17 32.64 -17.89 0.24 14219
 14221 3 -1.02 32.76 -17.85 0.215 14220
 14222 3 -0.74 32.71 -17.77 0.149 14221
 14223 3 -0.64 32.8 -17.7 0.141 14222
 14224 3 -0.51 32.87 -17.63 0.153 14223
 14225 3 -0.41 32.93 -17.53 0.164 14224
 14226 3 -0.36 32.64 -17.53 0.077 14225
 14227 3 -0.26 32.64 -17.44 0.096 14226
 14228 3 -0.1 32.57 -17.3 0.076 14227
 14229 3 0.01 32.65 -17.08 0.124 14228
 14230 3 0.15 32.65 -17.02 0.1 14229
 14231 3 0.29 32.57 -16.93 0.083 14230
 14232 3 0.34 32.44 -16.86 0.124 14231
 14233 3 -1.59 31.94 -18.96 0.334 14219
 14234 3 -1.53 31.92 -19.12 0.363 14233
 14235 3 -2.28 31.6 -19.02 0.113 14234
 14236 3 -2.43 31.57 -18.93 0.14 14235
 14237 3 -1.14 31.94 -19.29 0.221 14234
 14238 3 -1.04 31.96 -19.43 0.184 14237
 14239 3 -0.91 31.96 -19.53 0.139 14238
 14240 3 -0.75 32.04 -19.63 0.181 14239
 14241 3 -0.59 32.11 -19.67 0.202 14240
 14242 3 -0.4 32.1 -19.8 0.219 14241
 14243 3 -0.18 32.14 -19.88 0.213 14242
 14244 3 0.03 32.28 -19.84 0.168 14243
 14245 3 0.2 32.28 -19.81 0.195 14244
 14246 3 0.33 32.21 -19.82 0.188 14245
 14247 3 0.39 32.03 -19.86 0.188 14246
 14248 3 0.47 31.98 -19.93 0.233 14247
 14249 3 0.59 31.97 -20.01 0.211 14248
 14250 3 0.76 31.9 -19.88 0.193 14249
 14251 3 0.94 31.82 -19.78 0.171 14250
 14252 3 1.17 31.83 -19.84 0.141 14251
 14253 3 1.32 31.83 -19.8 0.143 14252
 14254 3 1.5 31.91 -19.82 0.084 14253
 14255 3 1.63 31.99 -19.78 0.083 14254
 14256 3 1.81 32.17 -19.7 0.106 14255
 14257 3 1.95 32.29 -19.73 0.159 14256
 14258 3 2.1 32.31 -19.74 0.179 14257
 14259 3 2.23 32.27 -19.8 0.178 14258
 14260 3 2.4 32.26 -19.84 0.184 14259
 14261 3 2.63 32.19 -19.93 0.164 14260
 14262 3 2.82 32.25 -19.94 0.187 14261
 14263 3 3.02 32.09 -20.01 0.131 14262
 14264 3 3.15 32.05 -20.06 0.126 14263
 14265 3 3.24 32.02 -20.11 0.129 14264
 14266 3 3.41 32.04 -20.18 0.141 14265
 14267 3 3.61 32.12 -20.19 0.125 14266
 14268 3 3.77 32.2 -20.18 0.145 14267
 14269 3 3.87 32.34 -20.25 0.155 14268
 14270 3 3.99 32.42 -20.34 0.147 14269
 14271 3 4.11 32.49 -20.43 0.146 14270
 14272 3 4.27 32.57 -20.52 0.157 14271
 14273 3 4.42 32.62 -20.6 0.195 14272
 14274 3 4.58 32.74 -20.63 0.207 14273
 14275 3 4.72 32.83 -20.67 0.232 14274
 14276 3 4.9 32.91 -20.58 0.199 14275
 14277 3 5.11 32.96 -20.44 0.19 14276
 14278 3 5.26 32.91 -20.36 0.182 14277
 14279 3 5.4 32.86 -20.24 0.19 14278
 14280 3 5.59 32.85 -20.23 0.186 14279
 14281 3 5.79 32.82 -20.29 0.194 14280
 14282 3 5.93 32.78 -20.32 0.181 14281
 14283 3 6.11 32.79 -20.42 0.149 14282
 14284 3 6.28 32.9 -20.55 0.143 14283
 14285 3 6.4 33.03 -20.55 0.125 14284
 14286 3 6.46 33.12 -20.39 0.165 14285
 14287 3 6.59 33.22 -20.41 0.199 14286
 14288 3 6.74 33.32 -20.37 0.213 14287
 14289 3 6.89 33.37 -20.39 0.207 14288
 14290 3 7.11 33.4 -20.33 0.19 14289
 14291 3 7.31 33.55 -20.4 0.245 14290
 14292 3 7.47 33.66 -20.48 0.274 14291
 14293 3 7.59 33.82 -20.52 0.322 14292
 14294 3 7.74 33.86 -20.43 0.372 14293
 14295 3 7.85 33.94 -20.49 0.436 14294
 14296 3 7.93 34.04 -20.54 0.484 14295
 14297 3 8.03 34.04 -20.56 0.495 14296
 14298 3 8.15 34.06 -20.59 0.495 14297
 14299 3 8.28 34 -20.71 0.425 14298
 14300 3 8.35 33.9 -20.85 0.377 14299
 14301 3 8.39 33.89 -20.98 0.405 14300
 14302 3 8.14 33.77 -21.27 0.202 14301
 14303 3 7.84 33.71 -21.5 0.041 14302
 14304 3 7.77 33.62 -21.64 0.128 14303
 14305 3 7.72 33.62 -21.77 0.11 14304
 14306 3 7.63 33.58 -21.92 0.136 14305
 14307 3 7.6 33.61 -22.06 0.167 14306
 14308 3 7.46 33.6 -22.16 0.092 14307
 14309 3 7.35 33.57 -22.23 0.05 14308
 14310 3 8.74 33.96 -20.88 0.31 14301
 14311 3 8.88 33.93 -20.92 0.312 14310
 14312 3 9.13 33.93 -20.97 0.29 14311
 14313 3 9.25 33.94 -21.07 0.25 14312
 14314 3 9.43 34.02 -21.04 0.189 14313
 14315 3 9.66 34.16 -20.96 0.107 14314
 14316 3 9.29 33.71 -21.35 0.136 14313
 14317 3 9.39 33.61 -21.52 0.089 14316
 14318 3 9.53 33.45 -21.57 0.074 14317
 14319 3 9.59 33.43 -21.66 0.075 14318
 14320 3 0.67 32.11 -20.29 0.094 14249
 14321 3 0.76 32.23 -20.39 0.101 14320
 14322 3 0.92 32.32 -20.42 0.133 14321
 14323 3 1.06 32.48 -20.53 0.128 14322
 14324 3 1.12 32.6 -20.61 0.11 14323
 14325 3 1.13 32.71 -20.77 0.115 14324
 14326 3 1.1 32.75 -20.89 0.109 14325
 14327 3 0.98 32.8 -20.96 0.1 14326
 14328 3 0.91 32.93 -20.95 0.000125 14327
 14329 3 -3.94 31.07 -15.57 0.12 14177
 14330 3 -3.8 31.15 -15.62 0.136 14329
 14331 3 -3.68 31.25 -15.64 0.153 14330
 14332 3 -3.63 31.37 -15.69 0.133 14331
 14333 3 -3.52 31.52 -15.75 0.151 14332
 14334 3 -3.42 31.64 -15.82 0.179 14333
 14335 3 -3.29 31.77 -15.81 0.182 14334
 14336 3 -3.11 31.91 -15.93 0.214 14335
 14337 3 -3.01 32 -16.01 0.22 14336
 14338 3 -2.9 32.12 -16.14 0.234 14337
 14339 3 -2.75 32.28 -16.26 0.228 14338
 14340 3 -2.48 32.42 -16.26 0.157 14339
 14341 3 -2.3 32.48 -16.32 0.149 14340
 14342 3 -2.16 32.54 -16.36 0.144 14341
 14343 3 -1.99 32.66 -16.44 0.09 14342
 14344 3 -1.82 32.77 -16.52 0.122 14343
 14345 3 -1.71 32.88 -16.6 0.141 14344
 14346 3 -1.57 32.98 -16.62 0.162 14345
 14347 3 -1.43 33.02 -16.71 0.213 14346
 14348 3 -1.3 33.04 -16.76 0.214 14347
 14349 3 -1.13 33.18 -16.87 0.219 14348
 14350 3 -1 33.32 -16.97 0.175 14349
 14351 3 -0.92 33.37 -17.11 0.164 14350
 14352 3 -0.83 33.41 -17.21 0.209 14351
 14353 3 -0.78 33.48 -17.35 0.232 14352
 14354 3 -0.84 33.44 -17.54 0.235 14353
 14355 3 -0.79 33.42 -17.68 0.191 14354
 14356 3 -0.65 33.38 -17.82 0.176 14355
 14357 3 -0.5 33.36 -17.91 0.153 14356
 14358 3 -0.27 33.38 -17.99 0.15 14357
 14359 3 -0.08 33.38 -18.11 0.132 14358
 14360 3 0.03 33.33 -18.15 0.177 14359
 14361 3 0.18 33.35 -18.13 0.21 14360
 14362 3 0.32 33.35 -18.12 0.236 14361
 14363 3 0.44 33.41 -18.12 0.228 14362
 14364 3 0.62 33.5 -18.12 0.2 14363
 14365 3 0.76 33.64 -18.17 0.231 14364
 14366 3 0.93 33.69 -18.14 0.268 14365
 14367 3 1.12 33.75 -18.17 0.297 14366
 14368 3 1.28 33.77 -18.21 0.34 14367
 14369 3 1.45 33.81 -18.28 0.339 14368
 14370 3 1.65 33.98 -18.32 0.304 14369
 14371 3 1.82 33.97 -18.43 0.294 14370
 14372 3 1.97 34.16 -18.47 0.268 14371
 14373 3 2.19 34.31 -18.64 0.188 14372
 14374 3 2.3 34.38 -18.77 0.23 14373
 14375 3 2.48 34.47 -18.77 0.255 14374
 14376 3 2.57 34.62 -18.61 0.344 14375
 14377 3 2.64 34.73 -18.56 0.397 14376
 14378 3 2.68 34.93 -18.31 0.431 14377
 14379 3 2.73 35.1 -18.29 0.446 14378
 14380 3 2.9 35.23 -18.32 0.494 14379
 14381 3 3.05 35.3 -18.25 0.457 14380
 14382 3 2.71 35.12 -17.79 0.154 14381
 14383 3 2.81 35.09 -17.56 0.051 14382
 14384 3 2.65 35.01 -17.44 0.064 14383
 14385 3 2.59 34.93 -17.35 0.09 14384
 14386 3 2.61 34.99 -17.24 0.125 14385
 14387 3 2.59 35.08 -17.13 0.134 14386
 14388 3 2.57 35.08 -16.94 0.136 14387
 14389 3 2.6 35.1 -16.76 0.152 14388
 14390 3 2.64 35.12 -16.64 0.122 14389
 14391 3 2.65 35.14 -16.45 0.106 14390
 14392 3 2.74 35.14 -16.29 0.102 14391
 14393 3 2.82 35.07 -16.19 0.057 14392
 14394 3 2.82 35.02 -16.07 0.066 14393
 14395 3 2.8 34.99 -15.91 0.067 14394
 14396 3 2.77 35.23 -18.91 0.052 14380
 14397 3 2.83 35.17 -19.02 0.000125 14396
 14398 3 2.95 34.65 -18.94 0.181 14377
 14399 3 3.1 34.72 -18.94 0.179 14398
 14400 3 3.29 34.76 -18.95 0.161 14399
 14401 3 3.57 34.96 -19 0.153 14400
 14402 3 3.7 35.01 -19.07 0.169 14401
 14403 3 3.8 34.84 -19.19 0.085 14402
 14404 3 3.92 34.87 -19.2 0.087 14403
 14405 3 4.09 34.94 -19.28 0.117 14404
 14406 3 4.28 34.99 -19.33 0.1 14405
 14407 3 4.32 34.97 -19.48 0.135 14406
 14408 3 3.83 35.18 -19.05 0.179 14402
 14409 3 4 35.32 -19.08 0.164 14408
 14410 3 4.18 35.47 -19.1 0.13 14409
 14411 3 4.38 35.52 -19.07 0.18 14410
 14412 3 4.62 35.55 -19.13 0.195 14411
 14413 3 4.78 35.66 -19.2 0.223 14412
 14414 3 4.92 35.74 -19.16 0.254 14413
 14415 3 5.05 35.75 -19.19 0.26 14414
 14416 3 5.19 35.64 -18.88 0.068 14415
 14417 3 5.3 35.62 -18.82 0.1 14416
 14418 3 5.42 35.72 -18.79 0.091 14417
 14419 3 5.53 35.76 -18.71 0.083 14418
 14420 3 5.65 35.79 -18.65 0.077 14419
 14421 3 5.69 35.77 -18.51 0.1 14420
 14422 3 5.79 35.68 -18.36 0.102 14421
 14423 3 5.82 35.68 -18.18 0.101 14422
 14424 3 5.87 35.7 -18.03 0.1 14423
 14425 3 5.92 35.72 -17.9 0.079 14424
 14426 3 5.96 35.77 -17.68 0.096 14425
 14427 3 6 35.68 -17.53 0.094 14426
 14428 3 5.91 35.63 -17.43 0.144 14427
 14429 3 5.9 35.53 -17.32 0.173 14428
 14430 3 5.91 35.4 -17.24 0.156 14429
 14431 3 5.97 35.25 -17.19 0.137 14430
 14432 3 6 35.13 -17.07 0.112 14431
 14433 3 6.11 35.14 -16.99 0.18 14432
 14434 3 6.28 35.13 -17.02 0.185 14433
 14435 3 6.34 35.03 -17.01 0.222 14434
 14436 3 6.41 34.95 -17.02 0.233 14435
 14437 3 6.41 34.89 -16.92 0.214 14436
 14438 3 6.39 34.85 -16.54 0.075 14437
 14439 3 6.35 34.69 -16.44 0.104 14438
 14440 3 6.27 34.63 -16.3 0.078 14439
 14441 3 6.25 34.65 -16.17 0.084 14440
 14442 3 6.17 34.65 -16.02 0.101 14441
 14443 3 6.07 34.64 -15.86 0.156 14442
 14444 3 5.99 34.55 -15.81 0.261 14443
 14445 3 5.54 34.41 -15.88 0.082 14444
 14446 3 5.33 34.4 -15.86 0.103 14445
 14447 3 5.22 34.29 -15.81 0.068 14446
 14448 3 5.06 34.21 -15.78 0.1 14447
 14449 3 4.89 34.11 -15.76 0.106 14448
 14450 3 4.76 34.11 -15.77 0.108 14449
 14451 3 4.59 34.1 -15.78 0.085 14450
 14452 3 4.46 34.11 -15.76 0.069 14451
 14453 3 4.31 34.09 -15.73 0.092 14452
 14454 3 4.16 33.99 -15.64 0.061 14453
 14455 3 4.12 33.87 -15.59 0.125 14454
 14456 3 4.05 33.76 -15.52 0.223 14455
 14457 3 3.78 33.5 -15.68 0.121 14456
 14458 3 3.65 33.32 -15.72 0.068 14457
 14459 3 3.55 33.24 -15.72 0.086 14458
 14460 3 3.45 33.2 -15.74 0.085 14459
 14461 3 3.34 33.11 -15.83 0.093 14460
 14462 3 3.17 33.17 -15.9 0.08 14461
 14463 3 3.06 33.19 -15.95 0.051 14462
 14464 3 2.95 33.13 -15.98 0.076 14463
 14465 3 2.87 33.1 -16.04 0.081 14464
 14466 3 2.78 33.04 -16.14 0.087 14465
 14467 3 2.64 32.92 -16.25 0.144 14466
 14468 3 2.53 32.83 -16.35 0.157 14467
 14469 3 2.44 32.73 -16.49 0.219 14468
 14470 3 2.21 32.59 -16.53 0.17 14469
 14471 3 2.04 32.47 -16.63 0.136 14470
 14472 3 1.88 32.31 -16.62 0.092 14471
 14473 3 1.75 32.19 -16.56 0.092 14472
 14474 3 1.64 32.1 -16.49 0.15 14473
 14475 3 1.49 32.04 -16.38 0.131 14474
 14476 3 1.42 31.88 -16.22 0.109 14475
 14477 3 1.39 31.83 -16.11 0.119 14476
 14478 3 1.35 31.75 -16.01 0.131 14477
 14479 3 1.14 31.64 -15.81 0.113 14478
 14480 3 0.95 31.52 -15.65 0.089 14479
 14481 3 0.77 31.44 -15.52 0.101 14480
 14482 3 0.72 31.33 -15.44 0.09 14481
 14483 3 0.68 31.2 -15.33 0.091 14482
 14484 3 0.66 31.05 -15.36 0.094 14483
 14485 3 0.59 30.91 -15.35 0.091 14484
 14486 3 0.4 30.72 -15.38 0.093 14485
 14487 3 0.29 30.65 -15.41 0.081 14486
 14488 3 0.15 30.52 -15.33 0.075 14487
 14489 3 0.1 30.43 -15.35 0.108 14488
 14490 3 0.03 30.32 -15.27 0.137 14489
 14491 3 -0.04 30.21 -15.15 0.122 14490
 14492 3 -0.16 30.12 -15.11 0.112 14491
 14493 3 -0.3 30.08 -15.09 0.096 14492
 14494 3 -0.46 29.94 -15.16 0.09 14493
 14495 3 -0.56 29.88 -15.24 0.089 14494
 14496 3 2.61 32.72 -16.63 0.106 14469
 14497 3 4.27 33.9 -15.27 0.067 14456
 14498 3 4.27 33.94 -15.14 0.075 14497
 14499 3 6.37 34.59 -15.45 0.104 14444
 14500 3 6.47 34.65 -15.35 0.11 14499
 14501 3 6.59 34.65 -15.22 0.1 14500
 14502 3 6.76 34.57 -15.19 0.044 14501
 14503 3 6.88 34.53 -15.17 0.035 14502
 14504 3 6.92 34.43 -15.12 0.089 14503
 14505 3 6.91 34.3 -15.07 0.057 14504
 14506 3 5.27 35.76 -19.36 0.209 14415
 14507 3 5.43 35.8 -19.55 0.164 14506
 14508 3 5.57 35.87 -19.69 0.14 14507
 14509 3 5.67 35.91 -19.8 0.117 14508
 14510 3 5.79 35.98 -19.89 0.1 14509
 14511 3 5.93 36.1 -19.94 0.146 14510
 14512 3 6 36.2 -19.97 0.153 14511
 14513 3 6.08 36.22 -20.06 0.182 14512
 14514 3 6.15 36.23 -20.16 0.227 14513
 14515 3 6.26 36.23 -20.26 0.273 14514
 14516 3 6.36 36.16 -20.36 0.304 14515
 14517 3 6.45 36.18 -20.43 0.353 14516
 14518 3 6.57 36.18 -20.49 0.391 14517
 14519 3 6.67 36.21 -20.57 0.408 14518
 14520 3 6.82 36.26 -20.59 0.412 14519
 14521 3 6.98 36.28 -20.64 0.373 14520
 14522 3 7.22 36.34 -20.63 0.315 14521
 14523 3 7.37 36.32 -20.66 0.244 14522
 14524 3 7.55 36.22 -20.62 0.181 14523
 14525 3 7.68 36.24 -20.68 0.216 14524
 14526 3 7.83 36.25 -20.72 0.242 14525
 14527 3 8.05 36.4 -20.64 0.16 14526
 14528 3 8.18 36.38 -20.56 0.127 14527
 14529 3 8.33 36.29 -20.5 0.094 14528
 14530 3 8.45 36.36 -20.52 0.07 14529
 14531 3 8.51 36.41 -20.58 0.044 14530
 14532 3 -4.39 30.57 -15.55 0.018 14174
 14533 3 -4.05 29.99 -15.99 0.121 14173
 14534 3 -3.91 29.96 -16.05 0.138 14533
 14535 3 -3.72 29.87 -16.12 0.091 14534
 14536 3 -3.61 29.73 -16.07 0.151 14535
 14537 3 -3.48 29.6 -15.95 0.141 14536
 14538 3 -3.37 29.43 -15.81 0.106 14537
 14539 3 -3.3 29.29 -15.77 0.121 14538
 14540 3 -3.29 29.17 -15.77 0.113 14539
 14541 3 -3.33 29.09 -15.67 0.000125 14540
 14542 3 -4.25 29.06 -15.37 0.082 14166
 14543 3 -4.08 29.02 -15.5 0.155 14542
 14544 3 -3.92 28.95 -15.56 0.116 14543
 14545 3 -3.8 28.94 -15.56 0.081 14544
 14546 3 -5.43 29.01 -14.79 0.09 14160
 14547 3 -5.55 29.06 -14.73 0.108 14546
 14548 3 -5.66 28.95 -14.78 0.000125 14547
 14549 3 -5.82 27.65 -11.53 0.292 14088
 14550 3 -5.68 27.54 -11.59 0.26 14549
 14551 3 -5.56 27.47 -11.55 0.227 14550
 14552 3 -5.46 27.4 -11.49 0.265 14551
 14553 3 -5.42 27.31 -11.39 0.284 14552
 14554 3 -5.21 27.28 -11.35 0.284 14553
 14555 3 -5.14 27.22 -11.28 0.322 14554
 14556 3 -4.97 27.2 -11.25 0.309 14555
 14557 3 -4.84 27.26 -11.14 0.247 14556
 14558 3 -4.72 27.21 -11.14 0.239 14557
 14559 3 -4.61 27.14 -11.03 0.237 14558
 14560 3 -4.48 27.18 -10.95 0.225 14559
 14561 3 -4.34 27.12 -10.89 0.198 14560
 14562 3 -4.19 27.16 -10.86 0.227 14561
 14563 3 -4.06 27.15 -10.8 0.278 14562
 14564 3 -3.92 27.21 -10.73 0.253 14563
 14565 3 -3.76 26.93 -10.68 0.239 14564
 14566 3 -3.75 26.78 -10.52 0.203 14565
 14567 3 -3.7 26.73 -10.39 0.227 14566
 14568 3 -3.52 26.64 -10.44 0.21 14567
 14569 3 -3.43 26.48 -10.41 0.282 14568
 14570 3 -3.36 26.4 -10.38 0.379 14569
 14571 3 -3.13 26.48 -10.28 0.349 14570
 14572 3 -2.88 26.81 -10.23 0.197 14571
 14573 3 -2.79 26.95 -10.22 0.15 14572
 14574 3 -2.68 26.9 -10.24 0.158 14573
 14575 3 -2.53 26.88 -10.2 0.204 14574
 14576 3 -2.42 26.89 -10.16 0.232 14575
 14577 3 -2.29 26.83 -10.1 0.282 14576
 14578 3 -2 26.73 -10.18 0.26 14577
 14579 3 -1.83 26.65 -10.3 0.212 14578
 14580 3 -1.65 26.59 -10.42 0.229 14579
 14581 3 -1.49 26.65 -10.41 0.226 14580
 14582 3 -1.4 26.65 -10.35 0.209 14581
 14583 3 -1.26 26.66 -10.3 0.186 14582
 14584 3 -1.13 26.66 -10.29 0.182 14583
 14585 3 -0.98 26.73 -10.24 0.18 14584
 14586 3 -0.83 26.74 -10.26 0.176 14585
 14587 3 -0.68 26.8 -10.22 0.179 14586
 14588 3 -0.54 26.81 -10.13 0.15 14587
 14589 3 -0.36 26.88 -10.06 0.168 14588
 14590 3 -0.24 26.91 -10 0.192 14589
 14591 3 -0.07 26.93 -9.87 0.212 14590
 14592 3 -0.01 26.95 -9.76 0.241 14591
 14593 3 0.11 27.06 -9.66 0.303 14592
 14594 3 0.16 27 -9.59 0.36 14593
 14595 3 0.2 27.01 -9.5 0.412 14594
 14596 3 0.36 27.19 -9.31 0.352 14595
 14597 3 0.42 27.27 -9.23 0.375 14596
 14598 3 0.51 27.3 -9.13 0.423 14597
 14599 3 0.63 27.37 -9.04 0.449 14598
 14600 3 0.77 27.41 -8.97 0.439 14599
 14601 3 0.85 27.46 -8.77 0.409 14600
 14602 3 0.97 27.45 -8.65 0.382 14601
 14603 3 0.95 27.44 -8.38 0.289 14602
 14604 3 0.98 27.45 -8.15 0.241 14603
 14605 3 1.06 27.41 -7.96 0.236 14604
 14606 3 1.09 27.41 -7.81 0.239 14605
 14607 3 1.1 27.44 -7.6 0.258 14606
 14608 3 1.17 27.45 -7.44 0.265 14607
 14609 3 1.2 27.52 -7.3 0.266 14608
 14610 3 1.3 27.98 -7.16 0.162 14609
 14611 3 1.29 28.09 -7.2 0.166 14610
 14612 3 1.16 28.17 -7.33 0.133 14611
 14613 3 1.07 28.3 -7.46 0.133 14612
 14614 3 1.14 28.42 -7.57 0.12 14613
 14615 3 1.21 28.52 -7.67 0.132 14614
 14616 3 1.28 28.57 -7.83 0.126 14615
 14617 3 1.36 28.7 -7.98 0.193 14616
 14618 3 1.42 28.78 -8.07 0.232 14617
 14619 3 1.47 28.56 -8.41 0.087 14618
 14620 3 1.49 28.63 -8.52 0.068 14619
 14621 3 1.51 28.64 -8.7 0.092 14620
 14622 3 1.62 28.69 -8.78 0.131 14621
 14623 3 1.77 28.74 -8.85 0.113 14622
 14624 3 1.89 28.77 -9.01 0.093 14623
 14625 3 2.03 28.81 -9.12 0.12 14624
 14626 3 2.17 28.82 -9.24 0.121 14625
 14627 3 2.29 28.8 -9.39 0.089 14626
 14628 3 2.42 28.78 -9.46 0.129 14627
 14629 3 2.54 28.77 -9.57 0.151 14628
 14630 3 2.66 28.89 -9.69 0.133 14629
 14631 3 2.81 29.01 -9.85 0.088 14630
 14632 3 2.91 29.1 -9.92 0.085 14631
 14633 3 3.06 29.24 -9.94 0.086 14632
 14634 3 3.11 29.33 -9.95 0.099 14633
 14635 3 1.38 28.94 -8 0.16 14618
 14636 3 1.22 29.16 -7.83 0.1 14635
 14637 3 1.27 29.37 -7.8 0.115 14636
 14638 3 1.13 29.5 -7.84 0.088 14637
 14639 3 1.1 29.67 -7.83 0.074 14638
 14640 3 1.2 29.81 -7.87 0.067 14639
 14641 3 1.3 29.95 -7.89 0.092 14640
 14642 3 1.38 30.08 -7.97 0.076 14641
 14643 3 1.4 30.18 -8.01 0.126 14642
 14644 3 1.42 30.37 -8.05 0.123 14643
 14645 3 1.32 30.48 -8.04 0.115 14644
 14646 3 1.18 27.32 -7.19 0.175 14609
 14647 3 1.16 27.23 -7.02 0.119 14646
 14648 3 1.15 27.14 -6.91 0.152 14647
 14649 3 1.04 27.05 -6.83 0.207 14648
 14650 3 1.02 27.01 -6.71 0.205 14649
 14651 3 1.03 26.95 -6.62 0.222 14650
 14652 3 1.07 26.95 -6.44 0.203 14651
 14653 3 1.19 27.02 -6.23 0.199 14652
 14654 3 1.29 27.07 -6.05 0.182 14653
 14655 3 1.37 27.11 -5.86 0.196 14654
 14656 3 1.47 27.32 -5.73 0.143 14655
 14657 3 1.52 27.41 -5.62 0.145 14656
 14658 3 1.58 27.52 -5.47 0.156 14657
 14659 3 1.68 27.66 -5.31 0.203 14658
 14660 3 1.73 27.75 -5.14 0.191 14659
 14661 3 1.73 27.76 -4.96 0.194 14660
 14662 3 1.75 27.83 -4.73 0.207 14661
 14663 3 1.77 27.79 -4.62 0.196 14662
 14664 3 1.79 27.79 -4.4 0.179 14663
 14665 3 1.86 27.78 -4.2 0.21 14664
 14666 3 1.84 27.73 -4.04 0.249 14665
 14667 3 1.85 27.68 -3.84 0.282 14666
 14668 3 1.89 27.71 -3.57 0.277 14667
 14669 3 1.87 27.76 -3.29 0.275 14668
 14670 3 1.86 27.76 -3.09 0.219 14669
 14671 3 1.81 27.77 -2.86 0.154 14670
 14672 3 1.82 27.69 -2.7 0.169 14671
 14673 3 1.78 27.73 -2.54 0.136 14672
 14674 3 1.78 27.73 -2.36 0.139 14673
 14675 3 1.7 27.69 -2.2 0.14 14674
 14676 3 1.66 27.69 -2.04 0.159 14675
 14677 3 1.59 27.64 -1.89 0.163 14676
 14678 3 1.56 27.67 -1.7 0.183 14677
 14679 3 1.58 27.68 -1.53 0.212 14678
 14680 3 1.56 27.68 -1.34 0.211 14679
 14681 3 1.62 27.78 -1.14 0.239 14680
 14682 3 1.68 27.83 -0.98 0.221 14681
 14683 3 1.67 27.8 -0.8 0.249 14682
 14684 3 1.63 27.73 -0.61 0.23 14683
 14685 3 1.6 27.71 -0.45 0.236 14684
 14686 3 1.55 27.77 -0.31 0.216 14685
 14687 3 1.56 27.82 -0.16 0.241 14686
 14688 3 1.56 27.84 0.01 0.208 14687
 14689 3 1.63 27.83 0.21 0.197 14688
 14690 3 1.68 27.85 0.41 0.227 14689
 14691 3 1.69 27.79 0.56 0.242 14690
 14692 3 1.64 27.65 0.78 0.212 14691
 14693 3 1.68 27.51 0.95 0.191 14692
 14694 3 1.82 27.55 1.1 0.154 14693
 14695 3 1.89 27.62 1.26 0.156 14694
 14696 3 1.91 27.64 1.39 0.181 14695
 14697 3 1.98 27.58 1.53 0.234 14696
 14698 3 2.05 27.58 1.67 0.17 14697
 14699 3 2.09 27.62 1.8 0.135 14698
 14700 3 2.13 27.58 1.96 0.157 14699
 14701 3 2.18 27.52 2.11 0.174 14700
 14702 3 2.24 27.5 2.23 0.19 14701
 14703 3 2.25 27.41 2.32 0.185 14702
 14704 3 2.25 27.32 2.44 0.144 14703
 14705 3 2.28 27.24 2.53 0.161 14704
 14706 3 2.35 27.23 2.66 0.205 14705
 14707 3 2.35 27.2 2.75 0.213 14706
 14708 3 2.42 27.09 2.93 0.185 14707
 14709 3 2.49 27.04 3.03 0.184 14708
 14710 3 2.47 27.01 3.16 0.193 14709
 14711 3 2.44 26.91 3.33 0.186 14710
 14712 3 2.38 26.72 3.4 0.177 14711
 14713 3 2.38 26.53 3.48 0.185 14712
 14714 3 2.39 26.36 3.58 0.166 14713
 14715 3 2.37 26.24 3.61 0.162 14714
 14716 3 2.39 26.13 3.65 0.205 14715
 14717 3 2.42 26.02 3.29 0.07 14716
 14718 3 2.49 25.99 3.13 0.07 14717
 14719 3 2.62 26.01 3.1 0.056 14718
 14720 3 2.73 26.05 3.11 0.069 14719
 14721 3 2.84 26.17 3.04 0.074 14720
 14722 3 2.96 26.18 2.96 0.075 14721
 14723 3 3.1 26.13 2.92 0.094 14722
 14724 3 3.14 26.06 2.82 0.096 14723
 14725 3 3.14 25.95 2.71 0.16 14724
 14726 3 3.39 26.02 2.67 0.101 14725
 14727 3 3.57 26 2.61 0.102 14726
 14728 3 3.83 25.94 2.51 0.084 14727
 14729 3 3.89 25.85 2.46 0.125 14728
 14730 3 3.93 25.81 2.36 0.182 14729
 14731 3 3.93 25.7 2.29 0.245 14730
 14732 3 2.39 25.98 3.75 0.193 14716
 14733 3 2.49 25.83 3.75 0.238 14732
 14734 3 2.67 25.73 3.87 0.233 14733
 14735 3 2.66 25.57 3.93 0.273 14734
 14736 3 2.62 25.34 4.01 0.253 14735
 14737 3 2.61 25.17 4.09 0.285 14736
 14738 3 2.56 25.01 4.25 0.209 14737
 14739 3 2.54 24.86 4.35 0.178 14738
 14740 3 2.62 24.76 4.4 0.181 14739
 14741 3 2.61 24.57 4.44 0.126 14740
 14742 3 2.58 24.39 4.44 0.112 14741
 14743 3 2.6 24.26 4.43 0.159 14742
 14744 3 2.57 24.11 4.36 0.202 14743
 14745 3 2.54 24.24 3.98 0.074 14744
 14746 3 2.51 24.2 3.88 0.034 14745
 14747 3 2.59 23.95 4.45 0.161 14744
 14748 3 2.57 23.77 4.44 0.162 14747
 14749 3 2.68 23.57 4.51 0.13 14748
 14750 3 2.83 23.49 4.59 0.16 14749
 14751 3 2.91 23.35 4.63 0.144 14750
 14752 3 2.96 23.26 4.66 0.158 14751
 14753 3 2.95 23 4.66 0.184 14752
 14754 3 3 22.87 4.72 0.174 14753
 14755 3 3.02 22.75 4.74 0.134 14754
 14756 3 3.02 22.59 4.76 0.143 14755
 14757 3 2.94 22.46 4.8 0.189 14756
 14758 3 2.84 22.3 5.07 0.197 14757
 14759 3 2.81 22.23 5.17 0.204 14758
 14760 3 2.81 22.11 5.3 0.249 14759
 14761 3 2.8 22.03 5.47 0.245 14760
 14762 3 2.74 22.01 5.58 0.26 14761
 14763 3 2.73 21.95 5.76 0.21 14762
 14764 3 2.74 21.85 5.84 0.242 14763
 14765 3 2.83 21.72 5.91 0.303 14764
 14766 3 2.79 21.66 5.99 0.356 14765
 14767 3 2.72 21.56 6.07 0.408 14766
 14768 3 2.6 21.45 6.08 0.397 14767
 14769 3 2.4 21.41 6.15 0.343 14768
 14770 3 2.14 21.26 6.31 0.277 14769
 14771 3 2.09 21.14 6.36 0.274 14770
 14772 3 1.94 21.11 6.56 0.23 14771
 14773 3 1.88 21.03 6.71 0.185 14772
 14774 3 1.89 20.96 6.86 0.169 14773
 14775 3 1.87 20.85 7.04 0.152 14774
 14776 3 1.81 20.77 7.25 0.173 14775
 14777 3 1.86 20.72 7.4 0.254 14776
 14778 3 1.8 20.71 7.57 0.279 14777
 14779 3 1.79 20.66 7.72 0.338 14778
 14780 3 1.8 20.6 7.85 0.412 14779
 14781 3 1.7 20.64 8.07 0.441 14780
 14782 3 1.73 20.63 8.18 0.499 14781
 14783 3 2.5 20.45 7.98 0.104 14782
 14784 3 2.56 20.38 7.87 0.168 14783
 14785 3 2.64 20.34 7.75 0.128 14784
 14786 3 2.83 20.34 7.68 0.097 14785
 14787 3 2.89 20.27 7.58 0.134 14786
 14788 3 2.91 20.07 7.52 0.132 14787
 14789 3 2.98 19.99 7.45 0.146 14788
 14790 3 3.05 19.97 7.28 0.107 14789
 14791 3 3.02 19.91 7.18 0.000125 14790
 14792 3 1.56 20.56 8.36 0.505 14782
 14793 3 1.39 20.56 8.44 0.553 14792
 14794 3 1.33 20.61 8.61 0.555 14793
 14795 3 1.16 21.37 8.65 0.123 14794
 14796 3 1.2 21.52 8.77 0.117 14795
 14797 3 1.24 21.68 8.81 0.109 14796
 14798 3 1.3 21.84 8.89 0.15 14797
 14799 3 1.35 21.95 8.9 0.151 14798
 14800 3 1.56 21.98 8.96 0.062 14799
 14801 3 1.49 20.49 8.86 0.491 14794
 14802 3 1.49 20.46 8.97 0.454 14801
 14803 3 1.72 21.03 9.35 0.14 14802
 14804 3 1.81 21.1 9.52 0.138 14803
 14805 3 1.84 21.2 9.62 0.152 14804
 14806 3 1.91 21.21 9.79 0.19 14805
 14807 3 1.92 21.26 9.95 0.183 14806
 14808 3 1.86 21.21 10.18 0.187 14807
 14809 3 1.85 21.19 10.37 0.14 14808
 14810 3 1.91 21.17 10.51 0.134 14809
 14811 3 1.93 21.21 10.68 0.167 14810
 14812 3 1.9 21.2 10.85 0.216 14811
 14813 3 1.87 21.32 11.02 0.217 14812
 14814 3 1.93 21.42 11.18 0.21 14813
 14815 3 2.02 21.55 11.38 0.175 14814
 14816 3 2.09 21.68 11.66 0.158 14815
 14817 3 2.09 21.68 11.8 0.165 14816
 14818 3 2.1 21.68 11.99 0.205 14817
 14819 3 2.1 21.76 12.21 0.161 14818
 14820 3 2.03 21.77 12.34 0.163 14819
 14821 3 2.01 21.79 12.51 0.224 14820
 14822 3 2.01 21.82 12.69 0.246 14821
 14823 3 1.98 21.76 12.83 0.306 14822
 14824 3 1.95 21.8 13.02 0.302 14823
 14825 3 1.92 21.88 13.25 0.262 14824
 14826 3 1.84 21.98 13.33 0.201 14825
 14827 3 1.83 22.09 13.45 0.204 14826
 14828 3 1.83 22.16 13.54 0.184 14827
 14829 3 1.8 22.33 13.67 0.202 14828
 14830 3 1.75 22.33 13.82 0.183 14829
 14831 3 1.63 22.39 13.97 0.162 14830
 14832 3 1.56 22.46 14.09 0.118 14831
 14833 3 1.49 22.52 14.23 0.125 14832
 14834 3 1.47 22.59 14.36 0.169 14833
 14835 3 1.4 22.66 14.52 0.194 14834
 14836 3 1.45 22.71 14.69 0.17 14835
 14837 3 1.53 22.81 14.9 0.176 14836
 14838 3 1.51 22.87 15.05 0.159 14837
 14839 3 1.46 22.93 15.22 0.14 14838
 14840 3 1.43 23.05 15.41 0.123 14839
 14841 3 1.36 23.08 15.62 0.134 14840
 14842 3 1.34 23.14 15.77 0.113 14841
 14843 3 1.29 23.12 15.93 0.213 14842
 14844 3 1.23 23.08 16.04 0.267 14843
 14845 3 1.11 23.03 16.11 0.269 14844
 14846 3 1.13 23.12 16.32 0.312 14845
 14847 3 0.92 22.72 16.26 0.085 14846
 14848 3 0.93 22.6 16.34 0.07 14847
 14849 3 0.77 22.55 16.27 0.092 14848
 14850 3 0.63 22.52 16.27 0.135 14849
 14851 3 0.48 22.44 16.31 0.146 14850
 14852 3 0.4 22.37 16.32 0.194 14851
 14853 3 0.5 22.18 16.23 0.171 14852
 14854 3 0.68 21.92 16.3 0.108 14853
 14855 3 0.81 21.83 16.43 0.088 14854
 14856 3 0.89 21.75 16.5 0.122 14855
 14857 3 0.97 21.68 16.6 0.069 14856
 14858 3 0.24 22.56 16.52 0.145 14852
 14859 3 0.28 22.68 16.62 0.121 14858
 14860 3 1.22 23.38 16.68 0.193 14846
 14861 3 1.25 23.51 16.91 0.207 14860
 14862 3 1.26 23.64 17.11 0.232 14861
 14863 3 1.2 23.71 17.3 0.222 14862
 14864 3 1.11 23.86 17.4 0.247 14863
 14865 3 1.12 23.99 17.44 0.244 14864
 14866 3 1.09 24.08 17.5 0.255 14865
 14867 3 0.97 24.15 17.63 0.345 14866
 14868 3 0.93 24.21 17.84 0.339 14867
 14869 3 0.86 24.36 17.83 0.377 14868
 14870 3 0.78 24.48 17.85 0.398 14869
 14871 3 0.63 24.5 18.05 0.283 14870
 14872 3 0.51 24.51 18.12 0.211 14871
 14873 3 0.35 24.51 18.16 0.128 14872
 14874 3 0.22 24.57 18.23 0.138 14873
 14875 3 0.07 24.59 18.31 0.202 14874
 14876 3 0 24.5 18.38 0.269 14875
 14877 3 0.02 24.66 18.54 0.127 14876
 14878 3 -0.07 24.75 18.63 0.152 14877
 14879 3 -0.16 24.78 18.79 0.134 14878
 14880 3 -0.13 24.87 18.91 0.173 14879
 14881 3 -0.17 24.99 19.06 0.11 14880
 14882 3 -0.35 25.07 19.17 0.133 14881
 14883 3 -0.46 25.2 19.25 0.129 14882
 14884 3 -0.58 25.27 19.3 0.154 14883
 14885 3 -0.71 25.27 19.44 0.208 14884
 14886 3 -0.85 25.21 19.5 0.205 14885
 14887 3 -1.02 25.16 19.71 0.148 14886
 14888 3 -1.13 25.22 19.83 0.143 14887
 14889 3 -1.23 25.3 19.85 0.147 14888
 14890 3 -1.35 25.37 19.9 0.169 14889
 14891 3 -1.49 25.65 20.11 0.124 14890
 14892 3 -1.51 25.76 20.14 0.168 14891
 14893 3 -1.54 25.84 20.31 0.163 14892
 14894 3 -1.57 25.99 20.4 0.16 14893
 14895 3 -1.55 26.05 20.61 0.164 14894
 14896 3 -1.59 26.15 20.74 0.176 14895
 14897 3 -1.55 26.34 20.89 0.173 14896
 14898 3 -1.6 26.39 21.06 0.163 14897
 14899 3 -1.74 26.39 21.18 0.168 14898
 14900 3 -1.85 26.33 21.32 0.135 14899
 14901 3 -1.95 26.37 21.47 0.119 14900
 14902 3 -2.11 26.33 21.59 0.181 14901
 14903 3 -2.26 26.31 21.68 0.242 14902
 14904 3 -2.37 26.36 21.76 0.267 14903
 14905 3 -2.46 26.56 22 0.27 14904
 14906 3 -2.48 26.63 22.15 0.269 14905
 14907 3 -2.51 26.64 22.35 0.217 14906
 14908 3 -2.53 26.61 22.51 0.193 14907
 14909 3 -2.6 26.61 22.68 0.152 14908
 14910 3 -2.77 26.59 22.78 0.193 14909
 14911 3 -3.03 26.41 22.97 0.187 14910
 14912 3 -3.18 26.45 23.1 0.19 14911
 14913 3 -3.34 26.57 23.22 0.183 14912
 14914 3 -3.33 26.64 23.33 0.246 14913
 14915 3 -3.36 26.55 23.5 0.201 14914
 14916 3 -3.43 26.48 23.68 0.208 14915
 14917 3 -3.54 26.39 23.76 0.224 14916
 14918 3 -3.63 26.39 23.81 0.27 14917
 14919 3 -3.87 26.2 23.64 0.103 14918
 14920 3 -4.01 26.22 23.66 0.11 14919
 14921 3 -4.16 26.26 23.67 0.109 14920
 14922 3 -4.36 26.33 23.72 0.092 14921
 14923 3 -4.47 26.3 23.75 0.114 14922
 14924 3 -4.63 26.13 23.82 0.111 14923
 14925 3 -4.74 26.11 23.87 0.095 14924
 14926 3 -4.85 26.14 23.99 0.125 14925
 14927 3 -4.99 26.15 24.05 0.119 14926
 14928 3 -5.16 26.07 24.16 0.106 14927
 14929 3 -5.3 26.04 24.27 0.091 14928
 14930 3 -5.41 25.99 24.35 0.158 14929
 14931 3 -5.46 25.89 24.44 0.202 14930
 14932 3 -5.7 25.92 24.59 0.141 14931
 14933 3 -5.84 25.91 24.76 0.174 14932
 14934 3 -6.2 25.82 24.84 0.115 14933
 14935 3 -6.31 25.71 24.87 0.074 14934
 14936 3 -6.36 25.59 24.86 0.086 14935
 14937 3 -6.48 25.51 24.86 0.125 14936
 14938 3 -6.6 25.42 24.87 0.133 14937
 14939 3 -6.73 25.45 24.93 0.166 14938
 14940 3 -6.82 25.31 24.97 0.193 14939
 14941 3 -6.93 25.18 24.98 0.218 14940
 14942 3 -7.11 25.1 25.01 0.226 14941
 14943 3 -7.19 25.2 24.91 0.146 14942
 14944 3 -7.23 25.24 24.86 0.146 14943
 14945 3 -7.28 25.28 24.81 0.146 14944
 14946 3 -7.24 24.95 25.2 0.116 14944
 14947 3 -7.39 24.88 25.24 0.144 14946
 14948 3 -7.51 24.85 25.35 0.204 14947
 14949 3 -7.71 24.83 25.43 0.266 14948
 14950 3 -7.53 24.55 25.57 0.136 14949
 14951 3 -7.51 24.43 25.49 0.185 14950
 14952 3 -7.53 24.2 25.23 0.084 14951
 14953 3 -7.51 24.03 25.24 0.096 14952
 14954 3 -7.49 23.89 25.27 0.091 14953
 14955 3 -7.6 23.79 25.27 0.085 14954
 14956 3 -7.71 23.77 25.16 0.092 14955
 14957 3 -7.84 23.7 25.1 0.115 14956
 14958 3 -7.94 24.96 25.46 0.246 14949
 14959 3 -7.95 25.08 25.18 0.136 14958
 14960 3 -8.04 25.02 25.02 0.135 14959
 14961 3 -8.2 24.95 24.88 0.049 14960
 14962 3 -8.28 24.9 24.82 0.08 14961
 14963 3 -8.37 24.79 24.75 0.049 14962
 14964 3 -8.52 24.66 24.68 0.075 14963
 14965 3 -8.66 24.63 24.7 0.108 14964
 14966 3 -8.86 24.57 24.7 0.139 14965
 14967 3 -8.97 24.37 24.63 0.149 14966
 14968 3 -9 24.24 24.61 0.13 14967
 14969 3 -8.94 24.12 24.56 0.092 14968
 14970 3 -8.77 23.91 24.5 0.113 14969
 14971 3 -8.56 23.93 24.35 0.107 14970
 14972 3 -8.45 23.85 24.23 0.083 14971
 14973 3 -8.31 23.72 24.23 0.059 14972
 14974 3 -8.27 23.57 24.2 0.049 14973
 14975 3 -8.21 23.43 24.15 0.075 14974
 14976 3 -8.09 23.41 24.06 0.085 14975
 14977 3 -8.01 23.49 23.95 0.106 14976
 14978 3 -7.96 23.47 23.75 0.096 14977
 14979 3 -7.92 23.56 23.65 0.111 14978
 14980 3 -7.85 23.64 23.58 0.111 14979
 14981 3 -8.15 24.88 25.64 0.12 14958
 14982 3 -8.24 24.89 25.72 0.098 14981
 14983 3 -8.31 24.82 25.82 0.117 14982
 14984 3 -8.39 24.79 25.97 0.142 14983
 14985 3 -8.52 24.72 26.15 0.138 14984
 14986 3 -8.6 24.62 26.28 0.112 14985
 14987 3 -8.66 24.46 26.38 0.122 14986
 14988 3 -8.72 24.28 26.48 0.146 14987
 14989 3 -8.79 24.12 26.55 0.134 14988
 14990 3 -8.89 23.88 26.58 0.168 14989
 14991 3 -8.91 23.77 26.67 0.124 14990
 14992 3 -8.85 23.64 26.8 0.142 14991
 14993 3 -8.86 23.54 26.92 0.222 14992
 14994 3 -8.91 23.5 27.02 0.292 14993
 14995 3 -8.94 23.43 27.12 0.327 14994
 14996 3 -8.99 23.3 27.18 0.401 14995
 14997 3 -8.99 23.28 27.29 0.443 14996
 14998 3 -8.88 23.01 27.38 0.297 14997
 14999 3 -8.57 22.87 27.48 0.228 14998
 15000 3 -8.31 22.75 27.56 0.151 14999
 15001 3 -8.11 22.69 27.67 0.095 15000
 15002 3 -8.03 22.55 27.72 0.152 15001
 15003 3 -7.91 22.38 27.72 0.152 15002
 15004 3 -7.76 22.2 27.71 0.163 15003
 15005 3 -7.66 22.03 27.75 0.174 15004
 15006 3 -7.57 21.98 27.69 0.139 15005
 15007 3 -7.46 21.82 27.77 0.11 15006
 15008 3 -7.46 21.64 27.77 0.137 15007
 15009 3 -7.44 21.48 27.71 0.171 15008
 15010 3 -7.4 21.31 27.69 0.163 15009
 15011 3 -7.23 21.12 27.67 0.122 15010
 15012 3 -7.21 20.97 27.69 0.096 15011
 15013 3 -7.09 20.88 27.75 0.168 15012
 15014 3 -7.04 20.76 27.8 0.173 15013
 15015 3 -7.04 20.52 27.94 0.124 15014
 15016 3 -7.02 20.36 28.03 0.145 15015
 15017 3 -6.93 20.21 28.1 0.18 15016
 15018 3 -6.89 20.08 28.16 0.207 15017
 15019 3 -6.72 20.02 28.13 0.095 15018
 15020 3 -8.73 23.85 27.76 0.146 14997
 15021 3 -8.73 24.02 27.95 0.088 15020
 15022 3 -8.77 24.16 28.04 0.091 15021
 15023 3 -8.88 24.17 28.16 0.109 15022
 15024 3 -9.07 24.04 28.22 0.071 15023
 15025 3 -9.18 24.08 28.28 0.103 15024
 15026 3 -9.36 24.07 28.35 0.128 15025
 15027 3 -9.46 24.16 28.36 0.000125 15026
 15028 3 -7.36 25.21 24.75 0.109 14943
 15029 3 -7.09 24.76 25.02 0.099 14942
 15030 3 -7.2 24.69 25.07 0.098 15029
 15031 3 -3.63 26.76 24.02 0.162 14918
 15032 3 -3.74 26.94 24.09 0.108 15031
 15033 3 -3.81 27.06 24.13 0.082 15032
 15034 3 -3.97 27.11 24.25 0.135 15033
 15035 3 -4.1 27.12 24.34 0.146 15034
 15036 3 -4.27 27.06 24.35 0.135 15035
 15037 3 -4.43 27.04 24.34 0.164 15036
 15038 3 -4.63 27.02 24.36 0.151 15037
 15039 3 -4.77 26.96 24.42 0.141 15038
 15040 3 -4.89 26.92 24.51 0.208 15039
 15041 3 -4.97 26.72 24.52 0.11 15040
 15042 3 -5.09 26.66 24.56 0.131 15041
 15043 3 -5.16 26.67 24.68 0.184 15042
 15044 3 -5.25 26.71 24.79 0.206 15043
 15045 3 -5.38 26.73 24.87 0.199 15044
 15046 3 -5.51 26.8 24.85 0.179 15045
 15047 3 -5.55 26.71 24.89 0.247 15046
 15048 3 -5.62 26.51 25.12 0.284 15047
 15049 3 -5.91 26.58 25.11 0.148 15048
 15050 3 -6.14 26.53 25.15 0.128 15049
 15051 3 -6.28 26.46 25.25 0.16 15050
 15052 3 -6.46 26.5 25.29 0.156 15051
 15053 3 -6.59 26.59 25.38 0.145 15052
 15054 3 -6.68 26.7 25.43 0.122 15053
 15055 3 -6.77 26.65 25.43 0.139 15054
 15056 3 -6.93 26.59 25.56 0.102 15055
 15057 3 -7.09 26.45 25.59 0.099 15056
 15058 3 -7.4 26.55 25.71 0.098 15057
 15059 3 -7.55 26.64 25.68 0.12 15058
 15060 3 -7.66 26.72 25.64 0.118 15059
 15061 3 -7.84 26.88 25.7 0.111 15060
 15062 3 -7.94 26.98 25.78 0.08 15061
 15063 3 -7.97 27.11 25.79 0.12 15062
 15064 3 -8 27.22 25.88 0.156 15063
 15065 3 -8.08 27.3 26.12 0.173 15064
 15066 3 -8.19 27.36 26.15 0.14 15065
 15067 3 -8.35 27.39 26.12 0.108 15066
 15068 3 -8.41 27.55 26.08 0.147 15067
 15069 3 -8.52 27.63 26.02 0.145 15068
 15070 3 -8.64 27.69 25.99 0.138 15069
 15071 3 -8.75 27.85 26 0.135 15070
 15072 3 -8.86 27.97 26.06 0.146 15071
 15073 3 -9.04 27.98 26.05 0.148 15072
 15074 3 -9.25 27.94 26.08 0.126 15073
 15075 3 -9.4 27.95 26.11 0.112 15074
 15076 3 -9.51 27.92 26.14 0.11 15075
 15077 3 -9.65 27.89 26.12 0.096 15076
 15078 3 -9.82 27.89 26.13 0.128 15077
 15079 3 -9.91 27.97 26.13 0.106 15078
 15080 3 -10.08 28.02 26.17 0.148 15079
 15081 3 -10.23 28.14 26.21 0.121 15080
 15082 3 -10.33 28.24 26.25 0.121 15081
 15083 3 -10.44 28.42 26.25 0.141 15082
 15084 3 -10.44 28.63 26.26 0.159 15083
 15085 3 -10.55 28.84 26.21 0.129 15084
 15086 3 -10.65 28.93 26.2 0.166 15085
 15087 3 -10.73 29.02 26.23 0.161 15086
 15088 3 -10.91 29.09 26.19 0.153 15087
 15089 3 -11.03 29.17 26.11 0.139 15088
 15090 3 -11.13 29.26 25.99 0.106 15089
 15091 3 -11.31 29.35 25.98 0.104 15090
 15092 3 -11.45 29.37 25.97 0.141 15091
 15093 3 -11.59 29.38 25.98 0.146 15092
 15094 3 -11.72 29.39 25.94 0.063 15093
 15095 3 -11.83 29.37 25.99 0.000125 15094
 15096 3 -5.03 27.18 24.67 0.099 15040
 15097 3 -3.33 27 23.22 0.104 14914
 15098 3 -3.3 27.12 23.21 0.081 15097
 15099 3 -3.22 27.18 23.24 0.105 15098
 15100 3 -3.12 27.3 23.26 0.073 15099
 15101 3 -3.2 27.42 23.25 0.089 15100
 15102 3 -3.31 27.57 23.31 0.103 15101
 15103 3 -3.45 27.5 23.28 0.135 15102
 15104 3 -3.53 27.54 23.43 0.057 15103
 15105 3 -3.68 27.6 23.45 0.095 15104
 15106 3 -3.81 27.67 23.58 0.102 15105
 15107 3 -3.85 27.74 23.73 0.132 15106
 15108 3 -3.75 27.95 23.91 0.093 15107
 15109 3 -3.67 28.07 24.01 0.07 15108
 15110 3 -3.68 28.22 24.08 0.086 15109
 15111 3 -3.69 28.31 24.11 0.108 15110
 15112 3 -3.63 28.45 24.16 0.088 15111
 15113 3 -3.7 28.54 24.16 0.111 15112
 15114 3 -3.72 28.68 24.28 0.09 15113
 15115 3 -3.71 28.81 24.35 0.079 15114
 15116 3 -3.74 28.93 24.45 0.081 15115
 15117 3 -3.96 28.99 24.57 0.06 15116
 15118 3 -4 29.1 24.71 0.097 15117
 15119 3 -4.12 29.26 24.83 0.09 15118
 15120 3 -4.2 29.3 24.95 0.093 15119
 15121 3 -4.38 29.26 25.04 0.093 15120
 15122 3 -4.51 29.18 25.1 0.138 15121
 15123 3 -4.71 29.06 25.2 0.131 15122
 15124 3 -4.82 29 25.33 0.117 15123
 15125 3 -4.96 28.91 25.39 0.094 15124
 15126 3 -5.1 28.91 25.42 0.099 15125
 15127 3 -5.16 28.97 25.57 0.113 15126
 15128 3 -5.16 29.08 25.67 0.041 15127
 15129 3 -5.15 29.22 25.76 0.097 15128
 15130 3 -5.2 29.33 25.89 0.078 15129
 15131 3 -5.24 29.44 25.97 0.11 15130
 15132 3 -5.3 29.51 26.07 0.126 15131
 15133 3 -5.46 29.59 26.18 0.148 15132
 15134 3 -5.51 29.66 26.28 0.148 15133
 15135 3 -5.61 29.79 26.4 0.107 15134
 15136 3 -5.77 29.89 26.5 0.095 15135
 15137 3 -5.91 29.94 26.53 0.097 15136
 15138 3 -6.03 30.09 26.56 0.104 15137
 15139 3 -6.05 30.2 26.63 0.084 15138
 15140 3 -6.1 30.3 26.74 0.083 15139
 15141 3 -6.11 30.41 26.76 0.099 15140
 15142 3 -6.07 30.62 26.83 0.117 15141
 15143 3 -5.99 30.77 26.91 0.147 15142
 15144 3 -5.95 30.92 27.03 0.09 15143
 15145 3 -6 31 27.06 0.129 15144
 15146 3 -1.4 25.27 19.9 0.106 14890
 15147 3 -1.53 25.15 19.9 0.103 15146
 15148 3 -0.25 24.14 18.26 0.033 14876
 15149 3 -0.39 24.15 18.19 0.106 15148
 15150 3 -0.53 24.11 18.08 0.092 15149
 15151 3 -0.66 23.96 17.95 0.000125 15150
 15152 3 0.65 24.57 17.46 0.136 14870
 15153 3 0.63 24.72 17.44 0.111 15152
 15154 3 0.57 24.85 17.4 0.083 15153
 15155 3 0.47 24.91 17.42 0.000125 15154
 15156 3 0.85 22.76 15.74 0.097 14845
 15157 3 0.79 22.69 15.71 0.071 15156
 15158 3 -2.45 26.93 -9.64 0.142 14577
 15159 3 -2.56 26.82 -9.47 0.109 15158
 15160 3 -2.61 26.62 -9.34 0.076 15159
 15161 3 -2.59 26.47 -9.22 0.148 15160
 15162 3 -2.59 26.38 -9.29 0.099 15161
 15163 3 -3.69 25.86 -10.32 0.137 14570
 15164 3 -3.73 25.74 -10.25 0.129 15163
 15165 3 -3.74 25.63 -10.17 0.181 15164
 15166 3 -3.78 25.51 -10.09 0.185 15165
 15167 3 -3.84 25.42 -10.04 0.153 15166
 15168 3 -3.74 25.26 -10.08 0.116 15167
 15169 3 -3.74 25.1 -10.14 0.167 15168
 15170 3 -3.69 24.93 -10.11 0.17 15169
 15171 3 -3.66 24.78 -10.09 0.207 15170
 15172 3 -3.62 24.64 -10.1 0.18 15171
 15173 3 -3.45 24.54 -10.09 0.193 15172
 15174 3 -3.3 24.41 -10.03 0.238 15173
 15175 3 -3.27 24.26 -9.91 0.291 15174
 15176 3 -3.22 24.2 -9.78 0.36 15175
 15177 3 -3.25 24.12 -9.66 0.538 15176
 15178 3 -2.88 24.28 -9.43 0.425 15177
 15179 3 -2.83 24.17 -9.34 0.399 15178
 15180 3 -2.98 23.96 -9.2 0.307 15179
 15181 3 -2.92 23.86 -9.12 0.246 15180
 15182 3 -2.96 23.68 -9.02 0.252 15181
 15183 3 -2.94 23.56 -8.98 0.23 15182
 15184 3 -3.01 23.38 -8.98 0.224 15183
 15185 3 -3.06 23.17 -8.97 0.199 15184
 15186 3 -3.15 23.09 -8.86 0.188 15185
 15187 3 -3.21 22.96 -8.77 0.192 15186
 15188 3 -3.18 22.82 -8.74 0.148 15187
 15189 3 -3.09 22.72 -8.62 0.138 15188
 15190 3 -3.01 22.58 -8.53 0.156 15189
 15191 3 -2.89 22.4 -8.45 0.179 15190
 15192 3 -2.85 22.38 -8.3 0.183 15191
 15193 3 -2.8 22.3 -8.15 0.18 15192
 15194 3 -2.73 22.11 -8.09 0.238 15193
 15195 3 -2.71 22.02 -8.02 0.27 15194
 15196 3 -2.5 22.2 -7.76 0.179 15195
 15197 3 -2.52 22.21 -7.61 0.186 15196
 15198 3 -2.47 22.19 -7.46 0.242 15197
 15199 3 -2.33 22.19 -7.42 0.179 15198
 15200 3 -2.29 22 -7.2 0.142 15199
 15201 3 -2.28 21.95 -7.02 0.145 15200
 15202 3 -2.26 21.89 -6.93 0.158 15201
 15203 3 -2.36 21.78 -6.81 0.137 15202
 15204 3 -2.35 21.73 -6.63 0.17 15203
 15205 3 -2.32 21.67 -6.49 0.216 15204
 15206 3 -2.23 21.67 -6.36 0.258 15205
 15207 3 -2.31 21.61 -6.18 0.239 15206
 15208 3 -2.36 21.51 -6.04 0.22 15207
 15209 3 -2.34 21.42 -5.88 0.174 15208
 15210 3 -2.36 21.4 -5.75 0.193 15209
 15211 3 -2.41 21.45 -5.53 0.237 15210
 15212 3 -2.43 21.54 -5.37 0.278 15211
 15213 3 -2.35 21.86 -5.2 0.155 15212
 15214 3 -2.26 21.85 -5.13 0.275 15213
 15215 3 -2.2 21.91 -5.05 0.351 15214
 15216 3 -2.11 21.93 -4.98 0.385 15215
 15217 3 -2.01 21.97 -4.93 0.4 15216
 15218 3 -1.9 22.24 -4.99 0.399 15217
 15219 3 -1.77 22.42 -5.05 0.368 15218
 15220 3 -1.64 22.57 -5.11 0.388 15219
 15221 3 -1.54 22.81 -5.2 0.331 15220
 15222 3 -1.52 23.04 -5.19 0.256 15221
 15223 3 -2.1 21.94 -5.14 0.218 15217
 15224 3 -2.19 21.99 -5.06 0.184 15223
 15225 3 -2.45 21.13 -5.35 0.134 15212
 15226 3 -2.47 21.04 -5.21 0.149 15225
 15227 3 -2.5 20.93 -5.11 0.152 15226
 15228 3 -2.58 20.83 -5.02 0.13 15227
 15229 3 -2.63 20.71 -4.87 0.128 15228
 15230 3 -2.64 20.5 -4.81 0.127 15229
 15231 3 -2.66 20.35 -4.74 0.122 15230
 15232 3 -2.69 20.14 -4.68 0.175 15231
 15233 3 -2.68 19.97 -4.6 0.176 15232
 15234 3 -2.66 19.75 -4.5 0.159 15233
 15235 3 -2.62 19.65 -4.4 0.161 15234
 15236 3 -2.46 19.58 -4.2 0.125 15235
 15237 3 -2.46 19.56 -4.06 0.131 15236
 15238 3 -2.45 19.51 -3.95 0.13 15237
 15239 3 -2.39 19.57 -3.74 0.16 15238
 15240 3 -2.36 19.54 -3.6 0.16 15239
 15241 3 -2.42 19.5 -3.49 0.13 15240
 15242 3 -2.45 19.32 -3.42 0.162 15241
 15243 3 -2.45 19.23 -3.28 0.193 15242
 15244 3 -2.51 19.07 -3.15 0.163 15243
 15245 3 -2.53 19 -3.02 0.176 15244
 15246 3 -2.57 18.91 -2.95 0.225 15245
 15247 3 -2.61 18.8 -2.9 0.218 15246
 15248 3 -2.65 18.69 -2.82 0.209 15247
 15249 3 -2.73 18.55 -2.72 0.183 15248
 15250 3 -2.85 18.37 -2.66 0.229 15249
 15251 3 -2.85 18.33 -2.53 0.22 15250
 15252 3 -3.15 18.14 -2.45 0.12 15251
 15253 3 -3.25 18.07 -2.3 0.108 15252
 15254 3 -3.32 18.06 -2.18 0.136 15253
 15255 3 -3.41 18.04 -2.11 0.123 15254
 15256 3 -3.61 17.97 -2.03 0.155 15255
 15257 3 -3.73 17.96 -1.93 0.19 15256
 15258 3 -3.87 17.92 -1.87 0.179 15257
 15259 3 -3.94 18.14 -1.92 0.07 15258
 15260 3 -3.99 18.26 -2.04 0.142 15259
 15261 3 -4.02 18.43 -2.04 0.158 15260
 15262 3 -4 18.52 -2.08 0.183 15261
 15263 3 -3.83 18.57 -2.25 0.121 15262
 15264 3 -3.7 18.64 -2.43 0.082 15263
 15265 3 -3.57 18.76 -2.49 0.112 15264
 15266 3 -3.43 18.81 -2.44 0.125 15265
 15267 3 -3.33 18.74 -2.44 0.000125 15266
 15268 3 -4.25 18.54 -1.98 0.113 15262
 15269 3 -4.48 18.58 -1.95 0.1 15268
 15270 3 -4.6 18.69 -1.97 0.136 15269
 15271 3 -4.73 18.75 -2.01 0.132 15270
 15272 3 -4.84 18.79 -2.11 0.086 15271
 15273 3 -4.87 18.78 -2.25 0.068 15272
 15274 3 -4.86 18.82 -2.35 0.11 15273
 15275 3 -4.87 18.96 -2.48 0.122 15274
 15276 3 -5.02 19.03 -2.55 0.186 15275
 15277 3 -5.09 19.12 -2.65 0.129 15276
 15278 3 -5.1 19.28 -2.74 0.102 15277
 15279 3 -5.15 19.45 -2.75 0.109 15278
 15280 3 -5.17 19.61 -2.83 0.13 15279
 15281 3 -5.26 19.72 -2.88 0.164 15280
 15282 3 -5.3 19.87 -2.85 0.162 15281
 15283 3 -5.51 19.95 -2.76 0.137 15282
 15284 3 -5.68 19.9 -2.9 0.125 15283
 15285 3 -5.76 19.82 -3.06 0.136 15284
 15286 3 -5.95 19.83 -3.15 0.119 15285
 15287 3 -6.09 19.86 -3.16 0.071 15286
 15288 3 -3.93 17.76 -1.66 0.137 15258
 15289 3 -3.97 17.68 -1.54 0.167 15288
 15290 3 -4.04 17.64 -1.4 0.16 15289
 15291 3 -4.13 17.62 -1.23 0.209 15290
 15292 3 -4.16 17.59 -1.04 0.2 15291
 15293 3 -4.21 17.51 -0.88 0.175 15292
 15294 3 -4.34 17.46 -0.65 0.142 15293
 15295 3 -4.31 17.51 -0.52 0.096 15294
 15296 3 -4.28 17.52 -0.38 0.107 15295
 15297 3 -4.29 17.5 -0.26 0.159 15296
 15298 3 -4.22 17.45 -0.15 0.144 15297
 15299 3 -4.17 17.42 -0.03 0.165 15298
 15300 3 -4.14 17.4 0.07 0.159 15299
 15301 3 -4.13 17.39 0.24 0.138 15300
 15302 3 -4.13 17.27 0.45 0.178 15301
 15303 3 -4.21 17.01 0.64 0.134 15302
 15304 3 -4.28 16.9 0.7 0.161 15303
 15305 3 -4.15 16.8 0.85 0.149 15304
 15306 3 -4.04 16.75 1.04 0.101 15305
 15307 3 -3.93 16.75 1.18 0.134 15306
 15308 3 -3.92 16.73 1.28 0.134 15307
 15309 3 -3.87 16.59 1.38 0.281 15308
 15310 3 -3.92 16.46 1.37 0.361 15309
 15311 3 -3.65 16.76 1.75 0.153 15310
 15312 3 -3.59 16.8 1.88 0.156 15311
 15313 3 -3.52 16.84 2.02 0.161 15312
 15314 3 -3.47 16.83 2.19 0.172 15313
 15315 3 -3.47 16.88 2.31 0.166 15314
 15316 3 -3.44 16.86 2.48 0.11 15315
 15317 3 -3.4 16.85 2.62 0.127 15316
 15318 3 -3.39 16.92 2.77 0.13 15317
 15319 3 -3.38 16.97 2.91 0.135 15318
 15320 3 -3.39 17.03 3.03 0.182 15319
 15321 3 -3.35 17.06 3.16 0.219 15320
 15322 3 -3.16 17.22 3.3 0.151 15321
 15323 3 -3.06 17.31 3.48 0.161 15322
 15324 3 -2.96 17.49 3.69 0.177 15323
 15325 3 -2.86 17.56 3.71 0.115 15324
 15326 3 -2.75 17.75 3.82 0.141 15325
 15327 3 -2.64 17.88 3.88 0.155 15326
 15328 3 -2.47 17.98 3.87 0.142 15327
 15329 3 -2.34 18.17 3.96 0.173 15328
 15330 3 -2.2 18.29 4.07 0.151 15329
 15331 3 -2.08 18.33 4.11 0.133 15330
 15332 3 -1.96 18.3 4.2 0.155 15331
 15333 3 -1.86 18.23 4.34 0.18 15332
 15334 3 -1.76 18.25 4.44 0.135 15333
 15335 3 -1.68 18.33 4.55 0.11 15334
 15336 3 -1.6 18.38 4.71 0.147 15335
 15337 3 -1.48 18.41 4.79 0.17 15336
 15338 3 -1.36 18.48 4.8 0.167 15337
 15339 3 -1.23 18.46 4.87 0.222 15338
 15340 3 -1.1 18.37 4.9 0.285 15339
 15341 3 -0.96 18.33 4.85 0.344 15340
 15342 3 -0.83 18.32 4.83 0.403 15341
 15343 3 -0.75 18.35 5.12 0.367 15342
 15344 3 -0.79 17.91 5.16 0.138 15343
 15345 3 -0.93 17.81 5.13 0.09 15344
 15346 3 -1.04 17.71 5.13 0.113 15345
 15347 3 -1.18 17.71 5.09 0.118 15346
 15348 3 -1.31 17.62 5.04 0.131 15347
 15349 3 -0.76 18.61 5.29 0.33 15343
 15350 3 -0.79 18.58 5.54 0.269 15349
 15351 3 -0.74 18.67 5.66 0.267 15350
 15352 3 -0.7 18.68 5.83 0.233 15351
 15353 3 -0.7 18.68 6.06 0.207 15352
 15354 3 -0.59 18.65 6.22 0.159 15353
 15355 3 -0.46 18.63 6.3 0.223 15354
 15356 3 -0.38 18.64 6.39 0.295 15355
 15357 3 -0.26 18.64 6.46 0.417 15356
 15358 3 -0.1 18.65 6.54 0.497 15357
 15359 3 0.01 18.53 6.62 0.501 15358
 15360 3 0.1 18.45 6.73 0.47 15359
 15361 3 0.12 18.47 6.92 0.398 15360
 15362 3 0.16 18.35 7.04 0.359 15361
 15363 3 0.2 18.21 7.09 0.293 15362
 15364 3 0.33 18.03 7.27 0.177 15363
 15365 3 0.42 17.82 7.39 0.134 15364
 15366 3 0.59 17.71 7.5 0.13 15365
 15367 3 0.69 17.66 7.63 0.137 15366
 15368 3 0.78 17.58 7.78 0.121 15367
 15369 3 0.9 17.5 7.88 0.144 15368
 15370 3 0.97 17.45 7.68 0.071 15369
 15371 3 1.02 17.42 7.48 0.054 15370
 15372 3 1.04 17.45 7.97 0.144 15369
 15373 3 1.14 17.38 8.07 0.154 15372
 15374 3 1.34 17.34 8.21 0.127 15373
 15375 3 1.44 17.39 8.35 0.114 15374
 15376 3 1.54 17.37 8.46 0.099 15375
 15377 3 1.66 17.32 8.61 0.122 15376
 15378 3 1.75 17.27 8.66 0.148 15377
 15379 3 1.91 17.11 8.67 0.185 15378
 15380 3 2 17.01 8.7 0.267 15379
 15381 3 1.88 16.89 8.13 0.069 15380
 15382 3 1.83 16.85 8 0.073 15381
 15383 3 1.87 16.76 7.85 0.113 15382
 15384 3 1.9 16.69 7.74 0.107 15383
 15385 3 1.97 16.68 7.61 0.11 15384
 15386 3 2.07 16.73 7.38 0.072 15385
 15387 3 2.13 16.82 7.26 0.136 15386
 15388 3 2.19 16.82 7.18 0.145 15387
 15389 3 2.27 16.69 7.05 0.086 15388
 15390 3 2.37 16.6 7.04 0.085 15389
 15391 3 2.41 16.43 7.08 0.098 15390
 15392 3 2.43 16.32 7.18 0.119 15391
 15393 3 2.47 16.34 7.31 0.066 15392
 15394 3 2.31 16.84 9.11 0.16 15380
 15395 3 2.47 16.78 9.15 0.131 15394
 15396 3 2.61 16.62 9.23 0.12 15395
 15397 3 2.74 16.53 9.26 0.142 15396
 15398 3 2.87 16.4 9.31 0.134 15397
 15399 3 3 16.3 9.35 0.169 15398
 15400 3 3.25 16.29 9.66 0.196 15399
 15401 3 3.38 16.19 9.73 0.234 15400
 15402 3 3.3 16.37 10.01 0.143 15401
 15403 3 3.24 16.46 10.19 0.171 15402
 15404 3 3.15 16.49 10.33 0.183 15403
 15405 3 3.11 16.53 10.48 0.194 15404
 15406 3 3.21 16.6 10.66 0.187 15405
 15407 3 3.28 16.68 10.84 0.171 15406
 15408 3 3.34 16.8 11.03 0.094 15407
 15409 3 3.44 16.88 11.17 0.114 15408
 15410 3 3.51 16.95 11.24 0.153 15409
 15411 3 3.32 16.93 11.59 0.133 15410
 15412 3 3.3 16.87 11.8 0.074 15411
 15413 3 3.36 16.96 11.97 0.111 15412
 15414 3 3.36 16.97 12.18 0.092 15413
 15415 3 3.36 16.99 12.33 0.094 15414
 15416 3 3.3 17.03 12.46 0.127 15415
 15417 3 3.27 17.01 12.58 0.154 15416
 15418 3 3.28 17.05 12.77 0.114 15417
 15419 3 3.28 17.11 12.99 0.116 15418
 15420 3 3.29 17.16 13.1 0.142 15419
 15421 3 3.32 17.24 13.2 0.117 15420
 15422 3 3.34 17.31 13.34 0.185 15421
 15423 3 3.38 17.26 13.43 0.209 15422
 15424 3 3.34 16.91 13.35 0.114 15423
 15425 3 3.4 16.81 13.45 0.000125 15424
 15426 3 3.44 17.53 13.55 0.197 15423
 15427 3 3.5 17.65 13.66 0.182 15426
 15428 3 3.62 17.78 13.85 0.144 15427
 15429 3 3.72 17.81 13.97 0.142 15428
 15430 3 3.8 17.91 14.12 0.125 15429
 15431 3 3.89 17.99 14.27 0.13 15430
 15432 3 3.97 18.11 14.48 0.114 15431
 15433 3 3.99 18.11 14.62 0.117 15432
 15434 3 4.07 18.09 14.8 0.128 15433
 15435 3 4.02 18.02 14.99 0.156 15434
 15436 3 3.96 17.95 15.11 0.196 15435
 15437 3 3.61 17.88 15.04 0.082 15436
 15438 3 3.51 17.83 14.98 0.075 15437
 15439 3 3.43 17.79 14.91 0.088 15438
 15440 3 3.33 17.72 14.8 0.106 15439
 15441 3 3.23 17.61 14.71 0.072 15440
 15442 3 3.11 17.58 14.66 0.091 15441
 15443 3 2.98 17.52 14.59 0.087 15442
 15444 3 2.82 17.55 14.47 0.102 15443
 15445 3 2.72 17.59 14.37 0.097 15444
 15446 3 2.55 17.65 14.2 0.098 15445
 15447 3 2.4 17.67 14.06 0.066 15446
 15448 3 2.27 17.57 13.99 0.057 15447
 15449 3 2.14 17.44 13.83 0.09 15448
 15450 3 2.07 17.31 13.78 0.104 15449
 15451 3 2 17.19 13.69 0.072 15450
 15452 3 1.94 17.12 13.61 0.064 15451
 15453 3 1.82 17.06 13.51 0.079 15452
 15454 3 1.73 17.01 13.39 0.08 15453
 15455 3 1.63 16.92 13.34 0.113 15454
 15456 3 1.55 16.8 13.18 0.069 15455
 15457 3 1.42 16.72 13.13 0.095 15456
 15458 3 1.29 16.67 13.06 0.102 15457
 15459 3 1.16 16.63 13.09 0.091 15458
 15460 3 1.03 16.67 13.1 0.094 15459
 15461 3 0.94 16.63 13.05 0.000125 15460
 15462 3 4.11 17.8 15.35 0.178 15436
 15463 3 4.15 17.75 15.52 0.15 15462
 15464 3 4.12 17.71 15.64 0.131 15463
 15465 3 4.02 17.63 15.78 0.16 15464
 15466 3 4 17.7 15.89 0.219 15465
 15467 3 3.76 17.37 15.7 0.1 15466
 15468 3 3.61 17.33 15.66 0.088 15467
 15469 3 3.49 17.32 15.59 0.088 15468
 15470 3 3.37 17.25 15.57 0.000125 15469
 15471 3 4.13 17.86 16.03 0.17 15466
 15472 3 4.19 18.04 16.09 0.127 15471
 15473 3 4.28 18.25 16.2 0.106 15472
 15474 3 4.26 18.38 16.36 0.101 15473
 15475 3 4.24 18.44 16.46 0.142 15474
 15476 3 4.22 18.52 16.64 0.169 15475
 15477 3 4.13 18.55 16.73 0.135 15476
 15478 3 4.13 18.72 16.92 0.115 15477
 15479 3 4.22 18.82 17.1 0.142 15478
 15480 3 4.21 18.84 17.27 0.15 15479
 15481 3 4.07 18.87 17.47 0.142 15480
 15482 3 4.02 18.87 17.57 0.203 15481
 15483 3 3.88 18.89 17.65 0.227 15482
 15484 3 3.79 18.91 17.76 0.279 15483
 15485 3 3.83 18.9 17.92 0.247 15484
 15486 3 3.87 19 18.11 0.194 15485
 15487 3 4.01 19.15 18.41 0.145 15486
 15488 3 3.95 19.23 18.56 0.101 15487
 15489 3 4.02 19.26 18.71 0.106 15488
 15490 3 4.22 19.27 18.87 0.073 15489
 15491 3 4.33 19.31 19.01 0.109 15490
 15492 3 4.48 19.33 19.15 0.098 15491
 15493 3 4.6 19.41 19.28 0.109 15492
 15494 3 4.73 19.43 19.4 0.106 15493
 15495 3 4.91 19.53 19.52 0.106 15494
 15496 3 4.97 19.55 19.66 0.169 15495
 15497 3 4.96 19.59 19.77 0.224 15496
 15498 3 5.04 19.57 19.85 0.264 15497
 15499 3 5.36 19.37 19.88 0.138 15498
 15500 3 5.45 19.38 19.96 0.138 15499
 15501 3 4.62 19.67 19.88 0.186 15498
 15502 3 4.45 19.56 19.79 0.081 15501
 15503 3 4.31 19.53 19.74 0.064 15502
 15504 3 4.17 19.56 19.75 0.082 15503
 15505 3 4.04 19.54 19.8 0.113 15504
 15506 3 3.9 19.68 19.71 0.144 15505
 15507 3 3.76 19.8 19.65 0.148 15506
 15508 3 3.6 19.9 19.58 0.108 15507
 15509 3 3.48 19.98 19.54 0.161 15508
 15510 3 3.34 20 19.46 0.136 15509
 15511 3 3.27 20.08 19.4 0.143 15510
 15512 3 3.25 20.18 19.31 0.091 15511
 15513 3 3.08 20.2 19.22 0.031 15512
 15514 3 3 20.26 19.06 0.116 15513
 15515 3 2.95 20.3 18.86 0.117 15514
 15516 3 2.85 20.25 18.73 0.103 15515
 15517 3 2.7 20.26 18.56 0.102 15516
 15518 3 2.61 20.34 18.42 0.088 15517
 15519 3 2.58 20.4 18.35 0.061 15518
 15520 3 2.97 20.09 19.37 0.081 15511
 15521 3 2.84 20.07 19.3 0.068 15520
 15522 3 3.59 16.05 9.58 0.211 15401
 15523 3 3.74 16.1 9.69 0.15 15522
 15524 3 3.89 16.22 9.89 0.1 15523
 15525 3 3.98 16.32 9.86 0.094 15524
 15526 3 4.08 16.38 9.78 0.106 15525
 15527 3 4.17 16.49 9.73 0.068 15526
 15528 3 3.5 15.82 9.31 0.069 15522
 15529 3 2.72 15.9 9.03 0.117 15399
 15530 3 2.55 15.83 8.91 0.112 15529
 15531 3 2.39 15.78 8.73 0.076 15530
 15532 3 2.28 15.69 8.67 0.099 15531
 15533 3 2.1 15.57 8.51 0.09 15532
 15534 3 2 15.5 8.43 0.043 15533
 15535 3 1.96 15.43 8.34 0.066 15534
 15536 3 1.87 15.36 8.26 0.053 15535
 15537 3 1.77 15.27 8.12 0.11 15536
 15538 3 1.68 15.2 8.03 0.132 15537
 15539 3 1.68 15.16 7.94 0.000125 15538
 15540 3 0.53 18.26 6.22 0.098 15360
 15541 3 0.6 18.39 6.17 0.099 15540
 15542 3 0.79 18.45 6.03 0.13 15541
 15543 3 0.9 18.48 6.02 0.145 15542
 15544 3 1.06 18.58 6.02 0.089 15543
 15545 3 1.17 18.55 5.97 0.084 15544
 15546 3 1.3 18.61 5.87 0.102 15545
 15547 3 1.43 18.73 5.84 0.104 15546
 15548 3 1.49 18.87 5.79 0.11 15547
 15549 3 1.58 19.03 5.78 0.107 15548
 15550 3 1.72 19.15 5.76 0.143 15549
 15551 3 1.89 19.24 5.69 0.141 15550
 15552 3 2.03 19.32 5.62 0.162 15551
 15553 3 2.2 19.34 5.63 0.183 15552
 15554 3 2.39 19.35 5.66 0.103 15553
 15555 3 2.52 19.33 5.65 0.12 15554
 15556 3 2.69 19.36 5.56 0.139 15555
 15557 3 -0.79 18.3 4.21 0.181 15342
 15558 3 -0.76 18.41 4.07 0.223 15557
 15559 3 -0.71 18.48 3.94 0.337 15558
 15560 3 -0.67 18.55 3.84 0.43 15559
 15561 3 -0.59 18.59 3.79 0.522 15560
 15562 3 -0.55 18.63 3.7 0.584 15561
 15563 3 -0.49 18.55 3.55 0.548 15562
 15564 3 -0.24 17.92 3.41 0.078 15563
 15565 3 -0.31 17.97 3.29 0.098 15564
 15566 3 -0.49 18.58 3.39 0.44 15563
 15567 3 -0.48 18.64 3.31 0.157 15566
 15568 3 -0.7 18.21 2.99 0.152 15567
 15569 3 -0.62 18.03 2.96 0.223 15568
 15570 3 -0.52 18.01 2.87 0.189 15569
 15571 3 -0.32 18.03 2.73 0.117 15570
 15572 3 -0.48 18.84 3.15 0.115 15567
 15573 3 -0.44 18.91 3.06 0.069 15572
 15574 3 -0.7 19.19 3.53 0.096 15566
 15575 3 -0.73 19.27 3.61 0.092 15574
 15576 3 -0.73 19.45 3.64 0.121 15575
 15577 3 -0.67 19.66 3.61 0.101 15576
 15578 3 -0.58 19.79 3.52 0.081 15577
 15579 3 -0.49 19.93 3.48 0.133 15578
 15580 3 -0.41 20.02 3.33 0.121 15579
 15581 3 -0.29 20.04 3.15 0.109 15580
 15582 3 -0.25 20.04 2.92 0.116 15581
 15583 3 -0.25 19.98 2.77 0.093 15582
 15584 3 -0.25 19.97 2.58 0.12 15583
 15585 3 -0.28 19.89 2.45 0.192 15584
 15586 3 -0.48 19.74 2.6 0.166 15585
 15587 3 -0.9 19.34 4.19 0.135 15562
 15588 3 -1.01 19.38 4.29 0.103 15587
 15589 3 -3.44 16.72 3.2 0.089 15321
 15590 3 -3.36 16.58 3.25 0.131 15589
 15591 3 -3.26 16.5 3.37 0.123 15590
 15592 3 -3.13 16.47 3.42 0.124 15591
 15593 3 -3.03 16.3 3.29 0.103 15592
 15594 3 -2.99 16.21 3.39 0.107 15593
 15595 3 -2.96 16.14 3.52 0.116 15594
 15596 3 -4.27 16.13 1.2 0.069 15310
 15597 3 -4.47 16.02 1.23 0.122 15596
 15598 3 -4.59 15.93 1.2 0.076 15597
 15599 3 -4.76 15.75 1.08 0.096 15598
 15600 3 -4.9 15.71 0.98 0.103 15599
 15601 3 -5.02 15.69 0.94 0.081 15600
 15602 3 -5.19 15.63 0.94 0.087 15601
 15603 3 -5.34 15.65 0.95 0.091 15602
 15604 3 -4.53 16.86 0.71 0.109 15304
 15605 3 -4.62 16.71 0.55 0.09 15604
 15606 3 -4.71 16.68 0.44 0.105 15605
 15607 3 -4.85 16.56 0.39 0.1 15606
 15608 3 -4.87 16.52 0.29 0.116 15607
 15609 3 -4.98 16.53 0.28 0.146 15608
 15610 3 -5.13 16.4 0.26 0.191 15609
 15611 3 -5.3 16.38 0.27 0.162 15610
 15612 3 -5.36 16.29 0.12 0.098 15611
 15613 3 -2.49 18.34 -2.45 0.085 15251
 15614 3 -2.37 18.33 -2.37 0.134 15613
 15615 3 -2.25 18.27 -2.34 0.141 15614
 15616 3 -2.06 18.44 -2.33 0.096 15615
 15617 3 -1.94 18.47 -2.42 0.067 15616
 15618 3 -1.91 18.4 -2.49 0.000125 15617
 15619 3 -2.71 22.25 -7.19 0.164 15198
 15620 3 -2.88 22.28 -7.01 0.147 15619
 15621 3 -2.99 22.32 -6.91 0.106 15620
 15622 3 -2.75 21.77 -8.46 0.119 15195
 15623 3 -2.67 21.71 -8.51 0.1 15622
 15624 3 -2.58 21.6 -8.6 0.119 15623
 15625 3 -2.47 21.6 -8.73 0.103 15624
 15626 3 -2.39 21.51 -8.82 0.126 15625
 15627 3 -2.34 21.38 -8.91 0.111 15626
 15628 3 -2.34 21.23 -9.1 0.117 15627
 15629 3 -2.33 21.12 -9.14 0.081 15628
 15630 3 -3.8 23.66 -9.88 0.153 15177
 15631 3 -3.95 23.61 -9.85 0.087 15630
 15632 3 -3.9 23.69 -9.67 0.067 15631
 15633 3 -3.79 23.72 -9.66 0.039 15632
 15634 3 -3.85 26.86 -10.09 0.115 14567
 15635 3 -3.94 26.84 -9.97 0.136 15634
 15636 3 -4.08 26.79 -9.86 0.135 15635
 15637 3 -4.13 26.88 -9.63 0.139 15636
 15638 3 -6.09 28.4 -11.22 0.137 14086
 15639 3 -6.1 28.53 -11.04 0.117 15638
 15640 3 -6.08 28.63 -10.92 0.113 15639
 15641 3 -5.97 28.76 -10.91 0.149 15640
 15642 3 -5.83 28.84 -10.9 0.203 15641
 15643 3 -5.7 28.85 -10.84 0.192 15642
 15644 3 -5.55 28.8 -10.69 0.125 15643
 15645 3 -5.44 28.81 -10.65 0.129 15644
 15646 3 -5.39 28.88 -10.53 0.126 15645
 15647 3 -5.41 28.95 -10.38 0.122 15646
 15648 3 -5.41 29.02 -10.28 0.176 15647
 15649 3 -5.28 29.27 -10.31 0.108 15648
 15650 3 -5.06 29.38 -10.32 0.093 15649
 15651 3 -4.96 29.47 -10.16 0.14 15650
 15652 3 -4.84 29.57 -10.1 0.113 15651
 15653 3 -4.72 29.7 -10.09 0.085 15652
 15654 3 -4.67 29.84 -10.1 0.121 15653
 15655 3 -4.7 29.96 -10.12 0.088 15654
 15656 3 -7.4 28.67 -11.31 0.114 14081
 15657 3 -7.58 28.63 -11.33 0.108 15656
 15658 3 -7.72 28.48 -11.25 0.067 15657
 15659 3 -7.75 28.39 -11.16 0.09 15658
 15660 3 -7.73 28.34 -11.07 0.141 15659
 15661 3 -8.01 28.54 -10.93 0.074 15660
 15662 3 -8.11 28.56 -10.85 0.085 15661
 15663 3 -8.27 28.58 -10.79 0.134 15662
 15664 3 -8.39 28.56 -10.76 0.197 15663
 15665 3 -8.49 28.56 -10.65 0.193 15664
 15666 3 -8.59 28.59 -10.31 0.14 15665
 15667 3 -8.61 28.6 -10.08 0.15 15666
 15668 3 -8.72 28.61 -9.91 0.11 15667
 15669 3 -9.42 29.43 -8.8 0.307 14019
 15670 3 -9.41 29.42 -8.65 0.298 15669
 15671 3 -9.36 29.58 -8.44 0.197 15670
 15672 3 -9.35 29.55 -8.29 0.215 15671
 15673 3 -9.38 29.51 -8.16 0.268 15672
 15674 3 -9.37 29.65 -7.86 0.243 15673
 15675 3 -9.46 29.62 -7.71 0.216 15674
 15676 3 -9.57 29.58 -7.59 0.204 15675
 15677 3 -9.6 29.65 -7.39 0.115 15676
 15678 3 -9.67 29.7 -7.22 0.153 15677
 15679 3 -9.77 29.68 -7.09 0.179 15678
 15680 3 -9.72 29.66 -6.93 0.174 15679
 15681 3 -9.71 29.56 -6.82 0.193 15680
 15682 3 -9.57 29.6 -6.55 0.073 15681
 15683 3 -9.56 29.52 -6.41 0.12 15682
 15684 3 -9.53 29.42 -6.21 0.143 15683
 15685 3 -9.51 29.33 -6.03 0.167 15684
 15686 3 -9.55 29.25 -5.96 0.176 15685
 15687 3 -9.55 29.18 -5.76 0.173 15686
 15688 3 -9.63 29.11 -5.68 0.203 15687
 15689 3 -9.69 29.12 -5.54 0.205 15688
 15690 3 -9.74 29.11 -5.35 0.229 15689
 15691 3 -9.84 29.1 -5.16 0.237 15690
 15692 3 -9.84 29.06 -5.02 0.197 15691
 15693 3 -9.93 29.05 -4.86 0.16 15692
 15694 3 -9.98 29.01 -4.78 0.19 15693
 15695 3 -10.06 28.95 -4.67 0.285 15694
 15696 3 -10.02 28.93 -4.53 0.367 15695
 15697 3 -10.1 28.96 -4.39 0.377 15696
 15698 3 -10.18 28.93 -4.26 0.387 15697
 15699 3 -10.28 28.86 -4.14 0.404 15698
 15700 3 -10.36 28.76 -4.03 0.436 15699
 15701 3 -10.41 28.66 -3.95 0.411 15700
 15702 3 -10.45 28.44 -4 0.432 15701
 15703 3 -10.51 28.23 -4.02 0.403 15702
 15704 3 -10.7 28.35 -3.89 0.181 15703
 15705 3 -10.88 28.48 -3.76 0.181 15704
 15706 3 -10.91 28.57 -3.49 0.16 15705
 15707 3 -10.97 28.63 -3.35 0.135 15706
 15708 3 -11.06 28.72 -3.21 0.12 15707
 15709 3 -11.13 28.8 -3.09 0.122 15708
 15710 3 -11.26 28.82 -3.08 0.105 15709
 15711 3 -11.39 28.85 -3.07 0.109 15710
 15712 3 -11.43 28.95 -2.98 0.095 15711
 15713 3 -11.62 29.04 -2.87 0.102 15712
 15714 3 -11.73 29.01 -2.81 0.104 15713
 15715 3 -11.8 28.96 -2.72 0.094 15714
 15716 3 -11.9 28.97 -2.51 0.095 15715
 15717 3 -11.92 29.04 -2.3 0.036 15716
 15718 3 -11.86 29.03 -2.17 0.108 15717
 15719 3 -11.77 29 -2.06 0.077 15718
 15720 3 -11.79 28.92 -1.92 0.079 15719
 15721 3 -11.88 28.85 -1.87 0.095 15720
 15722 3 -11.98 28.81 -1.76 0.112 15721
 15723 3 -12.11 28.8 -1.69 0.114 15722
 15724 3 -12.16 28.75 -1.49 0.124 15723
 15725 3 -12.29 28.72 -1.34 0.121 15724
 15726 3 -12.33 28.7 -1.2 0.113 15725
 15727 3 -12.32 28.68 -0.95 0.103 15726
 15728 3 -12.29 28.73 -0.74 0.153 15727
 15729 3 -12.28 28.73 -0.57 0.149 15728
 15730 3 -12.39 28.82 -0.42 0.141 15729
 15731 3 -12.47 28.86 -0.27 0.132 15730
 15732 3 -12.58 28.88 -0.12 0.134 15731
 15733 3 -12.62 28.85 -0.01 0.113 15732
 15734 3 -10.08 27.96 -3.77 0.094 15704
 15735 3 -10.04 27.86 -3.8 0.103 15734
 15736 3 -10.04 27.74 -3.87 0.112 15735
 15737 3 -9.95 27.65 -3.94 0.104 15736
 15738 3 -9.82 27.63 -3.82 0.116 15737
 15739 3 -9.76 27.57 -3.7 0.104 15738
 15740 3 -11.06 28.18 -4.15 0.1 15703
 15741 3 -11.16 28.04 -4.31 0.163 15740
 15742 3 -11.28 28.02 -4.4 0.176 15741
 15743 3 -9.64 28.96 -8.73 0.105 15670
 15744 3 -9.7 28.85 -8.61 0.124 15743
 15745 3 -12.33 31.18 -9.32 0.107 13998
 15746 3 -12.17 31.13 -9.39 0.000125 15745
 15747 3 -12.95 30.02 -10.3 0.156 13993
 15748 3 -12.85 30 -10.43 0.203 15747
 15749 3 -12.77 29.98 -10.63 0.165 15748
 15750 3 -12.77 29.92 -10.94 0.139 15749
 15751 3 -12.78 29.94 -11.11 0.147 15750
 15752 3 -12.8 29.8 -11.35 0.094 15751
 15753 3 -12.8 29.77 -11.51 0.11 15752
 15754 3 -12.84 29.74 -11.65 0.08 15753
 15755 3 -12.84 29.69 -11.85 0.119 15754
 15756 3 -12.86 29.7 -11.98 0.107 15755
 15757 3 -12.83 29.7 -12.18 0.07 15756
 15758 3 -13.48 30.83 -9.24 0.139 13992
 15759 3 -13.66 30.85 -9.27 0.174 15758
 15760 3 -13.78 30.94 -9.31 0.137 15759
 15761 3 -18.63 28 -8.48 0.099 13958
 15762 3 -18.56 28.07 -8.4 0.159 15761
 15763 3 -18.46 28.08 -8.35 0.231 15762
 15764 3 -18.47 27.91 -8.08 0.131 15763
 15765 3 -18.39 27.94 -7.97 0.156 15764
 15766 3 -18.6 27.64 -7.99 0.096 15765
 15767 3 -18.68 27.57 -7.99 0.000125 15766
 15768 3 -18.2 28.14 -7.87 0.134 15765
 15769 3 -18.06 28.27 -7.75 0.163 15768
 15770 3 -17.92 28.29 -7.71 0.203 15769
 15771 3 -17.76 28.67 -7.61 0.123 15770
 15772 3 -17.56 28.83 -7.56 0.079 15771
 15773 3 -17.43 28.98 -7.59 0.092 15772
 15774 3 -17.25 28.99 -7.58 0.072 15773
 15775 3 -17.75 28.22 -7.68 0.153 15770
 15776 3 -17.58 28.46 -7.65 0.056 15775
 15777 3 -17.55 28.59 -7.62 0.091 15776
 15778 3 -17.66 28.18 -7.75 0.055 15775
 15779 3 -17.54 28.13 -7.83 0.108 15778
 15780 3 -17.43 28 -7.88 0.16 15779
 15781 3 -17.31 27.98 -7.95 0.192 15780
 15782 3 -16.95 27.94 -7.99 0.055 15781
 15783 3 -16.83 28 -8 0.107 15782
 15784 3 -16.67 28.08 -8.03 0.064 15783
 15785 3 -16.58 28.19 -7.9 0.094 15784
 15786 3 -20.4 26.98 -8.24 0.215 13951
 15787 3 -20.4 27.18 -8.04 0.153 15786
 15788 3 -20.41 27.2 -7.86 0.178 15787
 15789 3 -20.4 27.21 -7.74 0.224 15788
 15790 3 -20.49 27.2 -7.65 0.208 15789
 15791 3 -20.57 27.14 -7.6 0.181 15790
 15792 3 -20.78 27.08 -7.49 0.186 15791
 15793 3 -21.11 27.17 -7.51 0.057 15792
 15794 3 -21.17 27.26 -7.43 0.114 15793
 15795 3 -21.25 27.37 -7.43 0.096 15794
 15796 3 -20.83 26.92 -7.42 0.145 15792
 15797 3 -20.91 26.77 -7.42 0.189 15796
 15798 3 -21.02 26.69 -7.43 0.25 15797
 15799 3 -20.93 26.58 -7.8 0.067 15798
 15800 3 -20.85 26.53 -7.9 0.074 15799
 15801 3 -20.77 26.5 -7.97 0.066 15800
 15802 3 -20.62 26.42 -7.91 0.145 15801
 15803 3 -20.53 26.49 -7.68 0.153 15802
 15804 3 -20.49 26.59 -7.58 0.133 15803
 15805 3 -20.39 26.71 -7.5 0.114 15804
 15806 3 -20.25 26.69 -7.41 0.067 15805
 15807 3 -20.16 26.73 -7.41 0.064 15806
 15808 3 -20.06 26.84 -7.38 0.083 15807
 15809 3 -20.02 26.97 -7.37 0.083 15808
 15810 3 -20.01 27.11 -7.37 0.06 15809
 15811 3 -21.2 26.73 -7.05 0.139 15798
 15812 3 -21.4 26.66 -6.9 0.125 15811
 15813 3 -21.55 26.6 -6.75 0.192 15812
 15814 3 -21.72 26.43 -6.66 0.147 15813
 15815 3 -21.89 26.26 -6.61 0.191 15814
 15816 3 -22.07 26.07 -6.55 0.196 15815
 15817 3 -22.17 25.96 -6.53 0.191 15816
 15818 3 -22.28 25.91 -6.48 0.226 15817
 15819 3 -22.27 25.75 -6.29 0.256 15818
 15820 3 -22.33 25.63 -6.19 0.328 15819
 15821 3 -22.37 26.06 -5.92 0.09 15820
 15822 3 -22.38 26.24 -5.8 0.084 15821
 15823 3 -22.42 26.31 -5.69 0.072 15822
 15824 3 -22.44 26.41 -5.62 0.088 15823
 15825 3 -22.48 26.49 -5.56 0.135 15824
 15826 3 -22.46 26.65 -5.59 0.122 15825
 15827 3 -22.33 26.77 -5.68 0.123 15826
 15828 3 -22.16 26.93 -5.74 0.18 15827
 15829 3 -22.05 27.07 -6.05 0.155 15828
 15830 3 -21.93 27.22 -6.21 0.125 15829
 15831 3 -21.93 27.34 -6.27 0.000125 15830
 15832 3 -22.09 27.04 -5.54 0.115 15828
 15833 3 -22 27.24 -5.48 0.108 15832
 15834 3 -21.95 27.41 -5.44 0.122 15833
 15835 3 -21.86 27.56 -5.35 0.116 15834
 15836 3 -21.81 27.78 -5.32 0.111 15835
 15837 3 -21.74 27.92 -5.28 0.072 15836
 15838 3 -21.7 28.03 -5.18 0.105 15837
 15839 3 -21.59 28.1 -5.06 0.11 15838
 15840 3 -21.46 28.18 -5 0.113 15839
 15841 3 -21.33 28.33 -4.89 0.107 15840
 15842 3 -21.17 28.51 -4.84 0.116 15841
 15843 3 -20.98 28.6 -4.81 0.143 15842
 15844 3 -20.84 28.57 -4.8 0.132 15843
 15845 3 -20.66 28.58 -4.77 0.097 15844
 15846 3 -20.51 28.6 -4.71 0.109 15845
 15847 3 -20.34 28.69 -4.72 0.088 15846
 15848 3 -20.16 28.78 -4.74 0.088 15847
 15849 3 -22.34 25.45 -6.1 0.318 15820
 15850 3 -22.19 25.42 -5.99 0.222 15849
 15851 3 -22.19 25.3 -5.9 0.199 15850
 15852 3 -22.2 25.16 -5.82 0.198 15851
 15853 3 -22.12 24.94 -5.77 0.181 15852
 15854 3 -22.07 24.54 -5.76 0.139 15853
 15855 3 -21.97 24.36 -5.75 0.149 15854
 15856 3 -21.97 24.2 -5.71 0.167 15855
 15857 3 -21.85 24.14 -5.69 0.177 15856
 15858 3 -21.96 23.85 -5.47 0.13 15857
 15859 3 -22.05 23.77 -5.35 0.234 15858
 15860 3 -22.06 23.72 -5.26 0.313 15859
 15861 3 -22.24 23.34 -5.33 0.279 15860
 15862 3 -22.29 23.25 -5.28 0.362 15861
 15863 3 -22.39 23.17 -5.24 0.361 15862
 15864 3 -22.53 22.98 -5.29 0.319 15863
 15865 3 -22.6 22.84 -5.36 0.352 15864
 15866 3 -22.54 22.59 -5.98 0.186 15865
 15867 3 -22.53 22.49 -5.99 0.258 15866
 15868 3 -22.17 22.75 -6.22 0.134 15867
 15869 3 -22.75 22.16 -5.91 0.144 15867
 15870 3 -22.75 22.04 -5.88 0.121 15869
 15871 3 -22.87 21.88 -5.83 0.184 15870
 15872 3 -22.72 21.63 -6.02 0.164 15871
 15873 3 -22.64 21.49 -6.19 0.176 15872
 15874 3 -22.66 21.46 -6.32 0.215 15873
 15875 3 -22.51 21.69 -6.52 0.095 15874
 15876 3 -22.8 21.23 -6.29 0.169 15874
 15877 3 -22.91 21.02 -6.2 0.138 15876
 15878 3 -22.96 20.84 -6.14 0.183 15877
 15879 3 -23 20.69 -6.06 0.265 15878
 15880 3 -23.05 20.53 -6.06 0.301 15879
 15881 3 -22.97 20.34 -6.07 0.362 15880
 15882 3 -22.94 20.19 -6.12 0.404 15881
 15883 3 -23 19.96 -6 0.357 15882
 15884 3 -23.03 19.8 -5.98 0.353 15883
 15885 3 -23.03 19.68 -6.04 0.339 15884
 15886 3 -22.71 19.24 -5.62 0.132 15885
 15887 3 -22.64 19.05 -5.6 0.131 15886
 15888 3 -22.6 18.89 -5.62 0.118 15887
 15889 3 -22.53 18.75 -5.67 0.188 15888
 15890 3 -22.52 18.64 -5.68 0.247 15889
 15891 3 -22.23 18.6 -5.38 0.105 15890
 15892 3 -22.08 18.47 -5.34 0.125 15891
 15893 3 -22.02 18.41 -5.23 0.115 15892
 15894 3 -21.92 18.31 -5.14 0.132 15893
 15895 3 -21.77 18.21 -5.17 0.124 15894
 15896 3 -21.63 18.07 -5.16 0.119 15895
 15897 3 -21.57 17.96 -5.19 0.168 15896
 15898 3 -21.5 17.79 -5.24 0.147 15897
 15899 3 -21.4 17.62 -5.25 0.129 15898
 15900 3 -21.35 17.48 -5.25 0.193 15899
 15901 3 -21.33 17.36 -5.22 0.247 15900
 15902 3 -21.09 17.33 -5.39 0.263 15901
 15903 3 -20.89 17.22 -5.15 0.177 15902
 15904 3 -20.78 17.07 -5.19 0.162 15903
 15905 3 -20.67 16.97 -5.19 0.136 15904
 15906 3 -20.56 16.85 -5.19 0.137 15905
 15907 3 -20.52 16.68 -5.11 0.115 15906
 15908 3 -20.42 16.55 -5.08 0.108 15907
 15909 3 -20.37 16.45 -4.98 0.124 15908
 15910 3 -20.29 16.29 -5 0.167 15909
 15911 3 -20.16 16.21 -5.05 0.244 15910
 15912 3 -20.05 16.15 -5.07 0.297 15911
 15913 3 -19.93 16.03 -5.02 0.33 15912
 15914 3 -19.75 16 -5.01 0.318 15913
 15915 3 -19.5 16.01 -5.07 0.293 15914
 15916 3 -19.35 15.98 -5.15 0.264 15915
 15917 3 -19.2 15.89 -5.17 0.272 15916
 15918 3 -18.93 15.84 -5.53 0.097 15917
 15919 3 -18.78 15.82 -5.54 0.073 15918
 15920 3 -19.05 15.66 -4.88 0.175 15917
 15921 3 -18.94 15.61 -4.8 0.177 15920
 15922 3 -18.87 15.54 -4.76 0.209 15921
 15923 3 -19.13 15.27 -4.9 0.089 15922
 15924 3 -19.19 15.23 -5.01 0.102 15923
 15925 3 -19.29 15.18 -5.1 0.148 15924
 15926 3 -19.35 15.1 -5.24 0.151 15925
 15927 3 -19.6 15.08 -5.4 0.127 15926
 15928 3 -19.66 15.03 -5.57 0.144 15927
 15929 3 -19.72 14.86 -5.73 0.107 15928
 15930 3 -19.73 14.72 -5.91 0.102 15929
 15931 3 -19.72 14.57 -6.08 0.147 15930
 15932 3 -19.82 14.44 -6.21 0.098 15931
 15933 3 -19.82 14.32 -6.27 0.079 15932
 15934 3 -19.93 14.15 -6.32 0.099 15933
 15935 3 -20.03 13.98 -6.45 0.132 15934
 15936 3 -20.14 13.82 -6.54 0.155 15935
 15937 3 -20.19 13.65 -6.76 0.122 15936
 15938 3 -20.25 13.49 -6.8 0.056 15937
 15939 3 -20.2 13.38 -6.85 0.067 15938
 15940 3 -20.1 13.27 -6.89 0.094 15939
 15941 3 -18.61 15.68 -4.68 0.159 15922
 15942 3 -18.45 15.7 -4.64 0.259 15941
 15943 3 -18.35 15.75 -4.58 0.291 15942
 15944 3 -18.23 15.8 -4.5 0.307 15943
 15945 3 -18.16 15.65 -4.09 0.128 15944
 15946 3 -18 15.64 -4 0.092 15945
 15947 3 -17.8 15.59 -3.89 0.089 15946
 15948 3 -17.67 15.57 -3.81 0.085 15947
 15949 3 -17.57 15.59 -3.71 0.101 15948
 15950 3 -17.46 15.62 -3.63 0.128 15949
 15951 3 -17.34 15.57 -3.5 0.104 15950
 15952 3 -17.27 15.57 -3.4 0.11 15951
 15953 3 -17.25 15.55 -3.2 0.114 15952
 15954 3 -17.19 15.52 -3.07 0.088 15953
 15955 3 -17.28 15.38 -2.91 0.093 15954
 15956 3 -17.3 15.28 -2.76 0.083 15955
 15957 3 -17.25 15.23 -2.61 0.118 15956
 15958 3 -17.21 15.17 -2.51 0.064 15957
 15959 3 -17.17 15.06 -2.4 0.112 15958
 15960 3 -17.11 14.93 -2.36 0.118 15959
 15961 3 -17.08 14.8 -2.27 0.137 15960
 15962 3 -17.13 14.65 -2.18 0.125 15961
 15963 3 -17.04 14.49 -2.07 0.126 15962
 15964 3 -16.92 14.39 -1.99 0.144 15963
 15965 3 -16.75 14.28 -1.85 0.121 15964
 15966 3 -16.62 14.18 -1.77 0.096 15965
 15967 3 -16.55 14.13 -1.72 0.085 15966
 15968 3 -16.51 14.11 -1.58 0.06 15967
 15969 3 -16.44 14.08 -1.46 0.103 15968
 15970 3 -16.42 13.95 -1.36 0.125 15969
 15971 3 -16.46 13.78 -1.29 0.113 15970
 15972 3 -16.42 13.65 -1.21 0.117 15971
 15973 3 -16.37 13.53 -1.18 0.138 15972
 15974 3 -16.44 13.34 -1.07 0.091 15973
 15975 3 -16.5 13.18 -1.03 0.104 15974
 15976 3 -16.52 13.07 -1 0.081 15975
 15977 3 -16.6 12.96 -0.96 0.152 15976
 15978 3 -16.62 12.87 -1.01 0.19 15977
 15979 3 -16.56 12.76 -0.67 0.109 15978
 15980 3 -16.55 12.75 -0.51 0.108 15979
 15981 3 -16.5 12.75 -0.36 0.086 15980
 15982 3 -16.54 12.69 -0.22 0.09 15981
 15983 3 -16.51 12.57 0 0.112 15982
 15984 3 -16.54 12.46 0.07 0.105 15983
 15985 3 -16.58 12.31 0.14 0.077 15984
 15986 3 -16.46 12.24 0.23 0.099 15985
 15987 3 -16.29 12.15 0.37 0.1 15986
 15988 3 -16.16 12.02 0.45 0.094 15987
 15989 3 -16.05 11.96 0.61 0.097 15988
 15990 3 -16.05 11.88 0.7 0.095 15989
 15991 3 -16.07 11.72 0.82 0.11 15990
 15992 3 -16.03 11.55 0.9 0.108 15991
 15993 3 -16.18 11.53 1.14 0.089 15992
 15994 3 -16.24 11.47 1.25 0.163 15993
 15995 3 -16.32 11.49 1.34 0.205 15994
 15996 3 -16.39 11.16 1.48 0.108 15995
 15997 3 -16.39 11.05 1.61 0.073 15996
 15998 3 -16.3 10.9 1.71 0.135 15997
 15999 3 -16.28 10.81 1.86 0.000125 15998
 16000 3 -18.03 15.91 -4.75 0.244 15944
 16001 3 -17.91 15.97 -4.86 0.206 16000
 16002 3 -17.76 16.09 -4.92 0.227 16001
 16003 3 -17.58 15.94 -4.79 0.121 16002
 16004 3 -17.47 15.93 -4.81 0.000125 16003
 16005 3 -17.69 16.2 -5.22 0.182 16002
 16006 3 -17.62 16.22 -5.28 0.238 16005
 16007 3 -17.63 15.93 -5.54 0.063 16006
 16008 3 -17.58 15.87 -5.65 0.073 16007
 16009 3 -17.51 15.8 -5.65 0.094 16008
 16010 3 -17.37 15.75 -5.72 0.000125 16009
 16011 3 -17.45 16.52 -5.25 0.064 16006
 16012 3 -17.39 16.61 -5.35 0.105 16011
 16013 3 -17.19 16.73 -5.47 0.085 16012
 16014 3 -17 16.84 -5.45 0.117 16013
 16015 3 -16.91 16.88 -5.46 0.132 16014
 16016 3 -16.76 16.96 -5.48 0.106 16015
 16017 3 -16.63 16.96 -5.46 0.103 16016
 16018 3 -16.5 17.01 -5.43 0.116 16017
 16019 3 -16.29 17.13 -5.42 0.123 16018
 16020 3 -16.1 17.27 -5.33 0.141 16019
 16021 3 -15.93 17.29 -5.32 0.132 16020
 16022 3 -15.75 17.4 -5.37 0.055 16021
 16023 3 -15.59 17.5 -5.37 0.11 16022
 16024 3 -15.4 17.6 -5.42 0.15 16023
 16025 3 -15.24 17.78 -5.49 0.134 16024
 16026 3 -15.04 17.86 -5.49 0.089 16025
 16027 3 -14.89 17.9 -5.56 0.094 16026
 16028 3 -14.76 17.85 -5.81 0.105 16027
 16029 3 -14.7 17.79 -5.95 0.093 16028
 16030 3 -14.53 17.74 -6.03 0.112 16029
 16031 3 -14.28 17.69 -6.05 0.138 16030
 16032 3 -14.01 17.65 -6.04 0.103 16031
 16033 3 -13.84 17.7 -6.04 0.131 16032
 16034 3 -13.72 17.73 -6.07 0.155 16033
 16035 3 -13.57 17.78 -6.01 0.157 16034
 16036 3 -13.36 17.78 -5.88 0.139 16035
 16037 3 -13.15 17.83 -5.79 0.159 16036
 16038 3 -12.91 17.94 -5.71 0.151 16037
 16039 3 -12.77 18.06 -5.71 0.106 16038
 16040 3 -12.67 18.13 -5.69 0.179 16039
 16041 3 -12.57 18.09 -5.73 0.246 16040
 16042 3 -12.46 18.08 -5.79 0.347 16041
 16043 3 -12.38 18.51 -5.83 0.177 16042
 16044 3 -12.33 18.26 -5.95 0.098 16043
 16045 3 -12.48 18.71 -5.81 0.146 16043
 16046 3 -12.41 18.81 -5.96 0.066 16045
 16047 3 -12.24 18.18 -5.63 0.113 16042
 16048 3 -12.09 18.25 -5.67 0.09 16047
 16049 3 -11.97 18.27 -5.76 0.104 16048
 16050 3 -11.9 18.22 -5.71 0.08 16049
 16051 3 -21.17 17.4 -5.71 0.174 15902
 16052 3 -21.14 17.39 -5.9 0.117 16051
 16053 3 -20.93 17.31 -6.03 0.119 16052
 16054 3 -20.83 17.23 -6.14 0.15 16053
 16055 3 -20.76 17.19 -6.24 0.194 16054
 16056 3 -20.6 17.33 -6.48 0.13 16055
 16057 3 -20.48 17.3 -6.56 0.12 16056
 16058 3 -20.26 17.35 -6.62 0.128 16057
 16059 3 -20.1 17.33 -6.69 0.144 16058
 16060 3 -19.95 17.21 -6.78 0.127 16059
 16061 3 -19.92 17.13 -6.72 0.195 16060
 16062 3 -19.9 17.01 -6.83 0.249 16061
 16063 3 -20 16.81 -7 0.069 16062
 16064 3 -20.03 16.71 -7.03 0.033 16063
 16065 3 -21.84 17.69 -5.25 0.094 15898
 16066 3 -22 17.58 -5.28 0.078 16065
 16067 3 -22.07 17.48 -5.29 0.084 16066
 16068 3 -22.14 17.37 -5.2 0.13 16067
 16069 3 -22.26 17.2 -5.11 0.136 16068
 16070 3 -23.23 19.88 -6.7 0.113 15885
 16071 3 -23.2 19.94 -6.91 0.126 16070
 16072 3 -23.25 19.96 -7.06 0.102 16071
 16073 3 -23.39 19.8 -7.16 0.131 16072
 16074 3 -23.45 19.62 -7.37 0.159 16073
 16075 3 -23.49 19.53 -7.5 0.237 16074
 16076 3 -23.44 19.39 -7.8 0.183 16075
 16077 3 -23.45 19.3 -7.86 0.227 16076
 16078 3 -23.25 19.24 -8.01 0.1 16077
 16079 3 -23.18 19.14 -8.09 0.1 16078
 16080 3 -23.11 19.08 -8.23 0.066 16079
 16081 3 -22.99 19.01 -8.3 0.091 16080
 16082 3 -22.89 18.9 -8.38 0.093 16081
 16083 3 -22.88 18.8 -8.48 0.068 16082
 16084 3 -23.78 19.11 -7.79 0.09 16077
 16085 3 -23.93 18.92 -7.91 0.159 16084
 16086 3 -24.09 18.69 -7.94 0.123 16085
 16087 3 -24.25 18.59 -7.97 0.134 16086
 16088 3 -24.35 18.62 -8.02 0.094 16087
 16089 3 -22.78 20.39 -6.59 0.129 15882
 16090 3 -22.63 20.37 -6.62 0.138 16089
 16091 3 -22.63 20.29 -6.74 0.095 16090
 16092 3 -22.63 20.28 -6.86 0.154 16091
 16093 3 -22.67 20.32 -6.94 0.177 16092
 16094 3 -23 22.94 -5.27 0.097 15865
 16095 3 -23.14 22.99 -5.19 0.062 16094
 16096 3 -23.3 23.04 -5.13 0.077 16095
 16097 3 -23.35 23.13 -5.03 0.097 16096
 16098 3 -23.39 23.22 -4.9 0.128 16097
 16099 3 -23.49 23.3 -4.82 0.151 16098
 16100 3 -23.65 23.36 -4.73 0.11 16099
 16101 3 -23.79 23.48 -4.7 0.082 16100
 16102 3 -23.89 23.55 -4.74 0.101 16101
 16103 3 -23.84 23.7 -4.8 0.13 16102
 16104 3 -23.7 23.87 -4.94 0.097 16103
 16105 3 -23.66 24 -5.04 0.058 16104
 16106 3 -22.05 23.39 -4.62 0.109 15863
 16107 3 -21.97 23.42 -4.49 0.099 16106
 16108 3 -21.87 23.51 -4.42 0.116 16107
 16109 3 -21.83 23.6 -4.3 0.117 16108
 16110 3 -21.82 23.7 -4.27 0.177 16109
 16111 3 -22.37 23.95 -4.32 0.097 16110
 16112 3 -22.5 24.06 -4.29 0.08 16111
 16113 3 -22.66 24.03 -4.27 0.111 16112
 16114 3 -22.78 23.93 -4.25 0.126 16113
 16115 3 -23.02 23.82 -4.24 0.128 16114
 16116 3 -23.15 23.75 -4.22 0.000125 16115
 16117 3 -21.92 24.29 -4.85 0.159 15860
 16118 3 -21.81 24.43 -4.77 0.187 16117
 16119 3 -21.8 24.63 -4.68 0.132 16118
 16120 3 -21.73 24.76 -4.66 0.127 16119
 16121 3 -21.73 24.89 -4.5 0.136 16120
 16122 3 -21.72 25.03 -4.35 0.145 16121
 16123 3 -21.86 25.28 -4.26 0.101 16122
 16124 3 -21.47 24.27 -6 0.14 15857
 16125 3 -21.51 24.31 -6.09 0.168 16124
 16126 3 -21.44 24.29 -6.19 0.214 16125
 16127 3 -21.22 24.16 -6.3 0.052 16126
 16128 3 -21.16 24.09 -6.39 0.000125 16127
 16129 3 -22.3 25.12 -5.54 0.123 15853
 16130 3 -20.04 27.33 -7.62 0.11 15790
 16131 3 -19.93 27.39 -7.51 0.113 16130
 16132 3 -19.89 27.5 -7.36 0.096 16131
 16133 3 -19.91 27.6 -7.14 0.113 16132
 16134 3 -19.92 27.75 -7.03 0.084 16133
 16135 3 -22.5 25.87 -10.2 0.135 13935
 16136 3 -22.51 25.99 -10.42 0.069 16135
 16137 3 -22.48 25.89 -10.63 0.089 16136
 16138 3 -22.5 25.91 -10.78 0.118 16137
 16139 3 -22.52 25.94 -10.87 0.166 16138
 16140 3 -22.31 26.06 -11.11 0.198 16139
 16141 3 -22.28 26.17 -11.19 0.261 16140
 16142 3 -22.03 26.07 -11.44 0.137 16141
 16143 3 -21.98 26.02 -11.58 0.105 16142
 16144 3 -21.9 25.97 -11.68 0.109 16143
 16145 3 -21.75 25.93 -11.73 0.096 16144
 16146 3 -21.6 26.01 -11.79 0.123 16145
 16147 3 -21.4 26.17 -11.82 0.159 16146
 16148 3 -21.2 26.35 -11.9 0.122 16147
 16149 3 -21.02 26.54 -11.93 0.17 16148
 16150 3 -20.81 26.66 -11.91 0.15 16149
 16151 3 -20.64 26.59 -11.91 0.106 16150
 16152 3 -27.46 15.59 -9.16 0.194 3439
 16153 3 -27.44 15.78 -9.17 0.205 16152
 16154 3 -27.4 15.97 -9.1 0.17 16153
 16155 3 -27.04 8.08 -5.51 0.276 3393
 16156 3 -26.94 7.92 -5.39 0.242 16155
 16157 3 -26.72 7.76 -5.18 0.302 16156
 16158 3 -26.53 7.66 -5.13 0.267 16157
 16159 3 -26.4 7.48 -5.06 0.242 16158
 16160 3 -26.27 7.36 -5.04 0.19 16159
 16161 3 -26.08 7.28 -4.96 0.186 16160
 16162 3 -24.33 6.11 -4.37 0.158 3373
 16163 3 -24.42 6.17 -4.52 0.16 16162
 16164 3 -24.57 6.16 -4.63 0.183 16163
 16165 3 -24.76 6.22 -4.78 0.191 16164
 16166 3 -24.97 6.29 -4.84 0.165 16165
 16167 3 -25.18 6.41 -4.92 0.168 16166
 16168 3 -25.36 6.54 -4.97 0.158 16167
 16169 3 -25.54 6.65 -4.96 0.168 16168
 16170 3 -25.66 6.7 -4.97 0.168 16169
 16171 3 -25.75 6.86 -4.91 0.152 16170
 16172 3 -25.85 6.97 -4.86 0.12 16171
 16173 3 -25.94 7.19 -4.86 0.15 16172
 16174 3 -23.14 5.5 -0.98 0.153 3355
 16175 3 -23 5.52 -0.87 0.149 16174
 16176 3 -22.93 5.51 -0.77 0.135 16175
 16177 3 -22.11 5.69 0.17 0.256 3340
 16178 3 -22.28 5.69 0.06 0.239 16177
 16179 3 -22.42 5.71 -0.05 0.201 16178
 16180 3 -22.56 5.72 -0.17 0.153 16179
 16181 3 -14.5 3.93 4.12 0.188 3283
 16182 3 -14.68 4 3.96 0.156 16181
 16183 3 -14.89 4.02 3.84 0.163 16182
 16184 3 -15 4.06 3.78 0.148 16183
 16185 3 0.86 0.02 1.57 0.509 1
 16186 3 0.62 0.67 0.88 0.000125 16185
 16187 3 0.38 0.72 0.9 0.252 16186
 16188 3 0.2 0.74 0.93 0.288 16187
 16189 3 0.05 0.72 0.94 0.25 16188
 16190 3 -0.05 0.74 1.01 0.161 16189
 16191 3 -0.18 0.67 0.99 0.000125 16190
 16192 3 1.12 0.05 1.42 0.559 1
 16193 3 1.11 -0.01 1.26 0.465 16192
 16194 3 1 -0.08 1.12 0.485 16193
```
