## Supplementary material for "Automated Proofreading of Digitally Reconstructed Neural Morphology Enhances Accuracy, Scalability, and Standardization": Standardization and accuracy results: 720575940617431325.CNG.swc

```
# SWC to SWC conversion from L-Measure. Sridevi Polavaram: spolavar@gmu.edu
# Original fileName:C:\Users\Carolina\Desktop\Quality_Check\postprocessing\Bry_Final\Source_Temp1//720575940617431325.CNG.swc
#
# SWC to SWC conversion from L-Measure. Sridevi Polavaram: spolavar@gmu.edu

# Original fileName:C:\Users\vselabs\Desktop\Quality_Check\postprocessing\flywire_central_Final\Source_Temp1//720575940617431325.BH.swc

#

# SWC to SWC conversion from L-Measure. Sridevi Polavaram: spolavar@gmu.edu

# Original fileName:C:\Users\Carolina\Desktop\gaa2ct\data_autoproc\Auto swc//720575940617431325.swc.swc.CNG.swc

#

# Original file C:\Users\Carolina\Desktop\gaa2ct\data_autoproc\Temp_LMeasure\720575940617431325.swc.swc edited using StdSwc version 1.31 on 5/31/24.

# Irregularities and fixes documented in C:\Users\Carolina\Desktop\gaa2ct\data_autoproc\Temp_LMeasure\720575940617431325.swc.swc.std.  See StdSwc1.31.doc for more information.

#

# SWC to SWC conversion from L-Measure. Sridevi Polavaram: spolavar@gmu.edu

# Original fileName:C:\Users\Carolina\Desktop\gaa2ct\data_autoproc\Source_Temp1//720575940617431325.swc

#

# ORIGINAL_SOURCE 

# CREATURE 

# REGION 

# FIELD/LAYER 

# TYPE 

# CONTRIBUTOR 

# REFERENCE 

# RAW 

# EXTRAS 

# SOMA_AREA 

# SHRINKAGE_CORRECTION 

# VERSION_NUMBER 

# VERSION_DATE 

# ********************************************* 

# SCALE 1.0 1.0 1.0 

 1 1 0 0 0 2.629 -1
 2 1 0.2 -0.07 0.05 2.621 1
 3 1 0.36 0.05 0.16 2.616 2
 4 1 0.36 0.12 0.31 2.563 3
 5 1 0.49 -0.01 0.42 2.603 4
 6 1 0.76 -0.22 0.43 2.523 5
 7 1 0.86 0.07 0.58 2.495 6
 8 1 1.28 0.57 0.69 2.414 7
 9 1 1.35 0.28 0.74 2.243 8
 10 1 1.44 0.49 0.88 2.363 9
 11 1 1.4 0.14 1.02 2.24 10
 12 1 1.52 0.01 1.1 2.194 11
 13 1 1.44 0.04 1.32 2.201 12
 14 1 1.5 0.04 1.46 2.145 13
 15 1 1.55 -0.03 1.55 1.942 14
 16 1 1.66 0.06 1.59 1.797 15
 17 1 1.72 -0.11 1.7 1.875 16
 18 1 1.83 -0.1 1.79 1.839 17
 19 1 1.95 -0.4 1.88 1.732 18
 20 1 1.95 -0.34 1.99 1.684 19
 21 1 2.07 -0.4 2.04 1.603 20
 22 1 2.18 -0.5 2.13 1.605 21
 23 1 2.25 -0.44 2.23 1.557 22
 24 1 2.36 -0.56 2.36 1.521 23
 25 1 2.43 -0.5 2.49 1.524 24
 26 1 2.54 -0.51 2.59 1.519 25
 27 1 2.67 -0.65 2.69 1.486 26
 28 1 2.7 -0.49 2.88 1.421 27
 29 1 2.76 -0.46 3.06 1.352 28
 30 1 2.91 -0.5 3.16 1.345 29
 31 1 2.94 -0.25 3.35 1.25 30
 32 1 3.07 -0.33 3.47 1.141 31
 33 1 3.16 -0.13 3.62 1.284 32
 34 1 3.35 -0.22 3.73 1.291 33
 35 1 3.54 -0.38 3.85 1.288 34
 36 1 3.62 -0.24 4.02 1.286 35
 37 1 3.76 -0.25 4.14 1.292 36
 38 1 3.87 -0.23 4.27 1.206 37
 39 1 3.96 0.03 4.48 1.068 38
 40 1 4.01 0.02 4.52 1.151 39
 41 1 4.07 0.02 4.56 1.151 40
 42 1 4.36 -0.03 4.74 1.064 41
 43 1 4.49 0.12 4.86 1.13 42
 44 1 4.65 0.1 4.95 1.125 43
 45 1 4.81 0.19 5.03 1.052 44
 46 1 4.93 0.23 5.19 0.94 45
 47 1 5.09 0.43 5.22 0.905 46
 48 1 5.25 0.4 5.33 0.941 47
 49 1 5.41 0.44 5.33 0.866 48
 50 1 5.56 0.43 5.37 0.802 49
 51 1 5.68 0.58 5.37 0.728 50
 52 1 5.77 0.67 5.33 0.6 51
 53 1 5.88 0.71 5.37 0.521 52
 54 1 6.01 0.74 5.42 0.459 53
 55 3 6.15 0.86 5.38 0.399 54
 56 3 6.29 1.03 5.41 0.339 55
 57 3 6.38 1.2 5.39 0.339 56
 58 3 6.46 1.29 5.5 0.303 57
 59 3 6.55 1.48 5.52 0.302 58
 60 3 6.65 1.57 5.55 0.301 59
 61 3 6.75 1.71 5.57 0.285 60
 62 3 6.83 1.89 5.56 0.263 61
 63 3 6.96 2.05 5.61 0.266 62
 64 3 7.05 2.24 5.59 0.266 63
 65 3 7.17 2.36 5.59 0.28 64
 66 3 7.31 2.46 5.62 0.27 65
 67 3 7.51 2.6 5.58 0.297 66
 68 3 7.67 2.69 5.6 0.316 67
 69 3 7.84 2.78 5.57 0.327 68
 70 3 8.03 2.85 5.53 0.294 69
 71 3 8.14 2.95 5.44 0.291 70
 72 3 8.29 3.04 5.4 0.289 71
 73 3 8.37 3.12 5.46 0.276 72
 74 3 8.52 3.21 5.46 0.284 73
 75 3 8.71 3.26 5.41 0.29 74
 76 3 8.83 3.34 5.45 0.289 75
 77 3 8.94 3.49 5.44 0.283 76
 78 3 9.05 3.58 5.47 0.285 77
 79 3 9.22 3.6 5.4 0.257 78
 80 3 9.3 3.59 5.54 0.231 79
 81 3 9.38 3.74 5.46 0.266 80
 82 3 9.45 3.9 5.43 0.239 81
 83 3 9.54 3.91 5.47 0.246 82
 84 3 9.72 3.96 5.46 0.26 83
 85 3 9.91 3.97 5.39 0.253 84
 86 3 10.05 4.06 5.45 0.25 85
 87 3 10.15 4.17 5.38 0.234 86
 88 3 10.31 4.26 5.41 0.228 87
 89 3 10.47 4.31 5.41 0.24 88
 90 3 10.64 4.39 5.46 0.268 89
 91 3 10.79 4.38 5.46 0.261 90
 92 3 10.96 4.43 5.51 0.244 91
 93 3 11.08 4.47 5.53 0.229 92
 94 3 11.24 4.55 5.54 0.233 93
 95 3 11.36 4.56 5.53 0.25 94
 96 3 11.47 4.6 5.55 0.251 95
 97 3 11.64 4.61 5.53 0.254 96
 98 3 11.79 4.68 5.48 0.259 97
 99 3 11.95 4.73 5.49 0.249 98
 100 3 12.1 4.8 5.45 0.247 99
 101 3 12.32 4.85 5.43 0.274 100
 102 3 12.47 4.91 5.37 0.277 101
 103 3 12.6 5.01 5.31 0.281 102
 104 3 12.78 5.05 5.34 0.274 103
 105 3 12.96 5.18 5.29 0.293 104
 106 3 13.12 5.23 5.31 0.258 105
 107 3 13.2 5.39 5.25 0.207 106
 108 3 13.37 5.48 5.25 0.225 107
 109 3 13.45 5.61 5.19 0.225 108
 110 3 13.6 5.73 5.21 0.22 109
 111 3 13.75 5.91 5.28 0.232 110
 112 3 13.8 6.14 5.24 0.274 111
 113 3 13.97 6.34 5.26 0.259 112
 114 3 14.16 6.48 5.3 0.263 113
 115 3 14.29 6.7 5.33 0.26 114
 116 3 14.43 6.83 5.36 0.26 115
 117 3 14.57 6.97 5.47 0.255 116
 118 3 14.72 7.1 5.5 0.234 117
 119 3 14.98 7.26 5.62 0.259 118
 120 3 15.08 7.39 5.59 0.261 119
 121 3 15.26 7.51 5.67 0.264 120
 122 3 15.43 7.66 5.73 0.238 121
 123 3 15.58 7.8 5.76 0.245 122
 124 3 15.73 7.93 5.76 0.231 123
 125 3 15.92 8.05 5.79 0.188 124
 126 3 16.03 8.15 5.75 0.193 125
 127 3 16.25 8.2 5.77 0.181 126
 128 3 16.41 8.41 5.82 0.287 127
 129 3 16.53 8.48 5.75 0.285 128
 130 3 16.74 8.71 5.73 0.288 129
 131 3 16.89 8.8 5.69 0.253 130
 132 3 17.01 8.99 5.61 0.236 131
 133 3 17.19 9.1 5.58 0.252 132
 134 3 17.38 9.21 5.6 0.185 133
 135 3 17.51 9.34 5.47 0.198 134
 136 3 17.63 9.41 5.39 0.2 135
 137 3 17.79 9.53 5.33 0.21 136
 138 3 17.92 9.57 5.3 0.2 137
 139 3 18.1 9.62 5.28 0.216 138
 140 3 18.26 9.66 5.28 0.241 139
 141 3 18.42 9.8 5.28 0.248 140
 142 3 18.57 9.94 5.32 0.252 141
 143 3 18.71 10.05 5.38 0.308 142
 144 3 18.87 10.14 5.4 0.331 143
 145 3 19.02 10.25 5.4 0.321 144
 146 3 19.2 10.24 5.53 0.325 145
 147 3 19.34 10.33 5.59 0.239 146
 148 3 19.48 10.43 5.68 0.219 147
 149 3 19.67 10.55 5.74 0.206 148
 150 3 19.93 10.64 5.83 0.224 149
 151 3 20.1 10.75 5.91 0.211 150
 152 3 20.3 10.82 5.98 0.245 151
 153 3 20.44 10.98 6.01 0.237 152
 154 3 20.64 11.1 6.04 0.229 153
 155 3 20.74 11.23 6.05 0.219 154
 156 3 20.89 11.33 5.95 0.216 155
 157 3 20.97 11.54 5.81 0.269 156
 158 3 21.11 11.64 5.73 0.33 157
 159 3 21.25 11.76 5.67 0.32 158
 160 3 21.4 11.82 5.7 0.314 159
 161 3 21.59 11.88 5.77 0.308 160
 162 3 21.81 11.92 5.84 0.28 161
 163 3 22.02 11.91 5.99 0.277 162
 164 3 22.25 11.87 6.19 0.257 163
 165 3 22.46 11.84 6.28 0.219 164
 166 3 22.63 11.78 6.38 0.19 165
 167 3 22.77 11.77 6.4 0.174 166
 168 3 22.86 11.8 6.47 0.18 167
 169 3 23 11.8 6.46 0.192 168
 170 3 23.21 11.8 6.48 0.189 169
 171 3 23.4 11.8 6.49 0.192 170
 172 3 23.58 11.89 6.45 0.208 171
 173 3 23.76 11.89 6.42 0.213 172
 174 3 23.99 11.92 6.43 0.237 173
 175 3 24.11 12 6.46 0.283 174
 176 3 24.23 12.07 6.5 0.295 175
 177 3 24.39 12.13 6.49 0.283 176
 178 3 24.57 12.19 6.56 0.262 177
 179 3 24.73 12.19 6.71 0.24 178
 180 3 25.01 12.11 6.85 0.238 179
 181 3 25.2 12.15 6.97 0.24 180
 182 3 25.48 12.08 7.11 0.304 181
 183 3 25.74 12.05 7.14 0.308 182
 184 3 25.92 12.01 7.19 0.224 183
 185 3 26.01 12.09 7.17 0.211 184
 186 3 26.1 12.2 7.15 0.195 185
 187 3 26.22 12.22 7.13 0.206 186
 188 3 26.43 12.25 7.1 0.213 187
 189 3 26.58 12.32 7.01 0.201 188
 190 3 26.78 12.32 7.03 0.22 189
 191 3 26.86 12.4 6.96 0.242 190
 192 3 27.06 12.44 7 0.248 191
 193 3 27.34 12.44 7.06 0.226 192
 194 3 27.57 12.43 7.1 0.221 193
 195 3 27.86 12.37 7.14 0.217 194
 196 3 28.03 12.38 7.14 0.212 195
 197 3 28.23 12.41 7.18 0.231 196
 198 3 28.4 12.46 7.18 0.244 197
 199 3 28.59 12.48 7.21 0.204 198
 200 3 28.8 12.58 7.25 0.239 199
 201 3 28.97 12.62 7.23 0.215 200
 202 3 29.19 12.61 7.3 0.199 201
 203 3 29.36 12.63 7.4 0.208 202
 204 3 29.54 12.63 7.45 0.195 203
 205 3 29.71 12.68 7.52 0.184 204
 206 3 29.96 12.64 7.52 0.229 205
 207 3 30.19 12.61 7.54 0.234 206
 208 3 30.34 12.57 7.52 0.22 207
 209 3 30.58 12.56 7.52 0.226 208
 210 3 30.79 12.53 7.56 0.217 209
 211 3 31.05 12.54 7.55 0.211 210
 212 3 31.32 12.54 7.59 0.211 211
 213 3 31.43 12.55 7.71 0.194 212
 214 3 31.56 12.62 7.79 0.228 213
 215 3 31.63 12.78 7.85 0.255 214
 216 3 31.83 12.85 7.92 0.281 215
 217 3 32.05 12.95 7.92 0.334 216
 218 3 32.07 13.11 7.97 0.337 217
 219 3 32.23 13.21 8.04 0.409 218
 220 3 32.29 13.25 8.22 0.454 219
 221 3 32.47 13.31 8.28 0.43 220
 222 3 32.56 13.43 8.44 0.362 221
 223 3 32.76 13.49 8.51 0.309 222
 224 3 32.89 13.56 8.56 0.23 223
 225 3 33.03 13.63 8.71 0.232 224
 226 3 33.16 13.74 8.82 0.219 225
 227 3 33.21 13.86 8.88 0.236 226
 228 3 33.35 13.97 9.05 0.231 227
 229 3 33.38 14.08 9.16 0.194 228
 230 3 33.47 14.29 9.28 0.22 229
 231 3 33.57 14.59 9.31 0.263 230
 232 3 33.57 14.77 9.36 0.3 231
 233 3 33.66 14.99 9.41 0.261 232
 234 3 33.75 15.18 9.46 0.223 233
 235 3 33.81 15.41 9.54 0.256 234
 236 3 33.85 15.51 9.67 0.27 235
 237 3 33.88 15.67 9.8 0.282 236
 238 3 33.82 15.73 10.07 0.415 237
 239 3 33.78 15.73 10.31 0.524 238
 240 3 33.93 15.78 10.42 0.556 239
 241 3 34.01 15.86 10.49 0.53 240
 242 3 34.19 15.94 10.41 0.443 241
 243 3 34.22 16.09 10.48 0.385 242
 244 3 34.23 16.25 10.51 0.313 243
 245 3 34.3 16.44 10.53 0.262 244
 246 3 34.31 16.67 10.54 0.236 245
 247 3 34.36 16.87 10.61 0.262 246
 248 3 34.46 17.05 10.67 0.269 247
 249 3 34.64 17.19 10.67 0.24 248
 250 3 34.76 17.32 10.73 0.211 249
 251 3 34.85 17.53 10.76 0.215 250
 252 3 34.91 17.69 10.83 0.192 251
 253 3 34.97 17.88 10.88 0.224 252
 254 3 35 18.12 10.94 0.217 253
 255 3 35.04 18.32 10.99 0.183 254
 256 3 35.1 18.46 10.97 0.178 255
 257 3 35.17 18.73 10.99 0.245 256
 258 3 35.15 18.98 11.02 0.247 257
 259 3 35.15 19.19 11.09 0.233 258
 260 3 35.18 19.38 11.12 0.24 259
 261 3 35.15 19.68 11.22 0.271 260
 262 3 35.15 19.92 11.25 0.278 261
 263 3 35.3 20.19 11.28 0.235 262
 264 3 35.37 20.45 11.3 0.22 263
 265 3 35.46 20.69 11.32 0.213 264
 266 3 35.56 20.91 11.38 0.233 265
 267 3 35.64 21.17 11.44 0.241 266
 268 3 35.68 21.45 11.51 0.204 267
 269 3 35.76 21.55 11.55 0.171 268
 270 3 35.82 21.64 11.55 0.205 269
 271 3 35.88 21.87 11.57 0.224 270
 272 3 35.95 22.06 11.68 0.224 271
 273 3 35.98 22.21 11.73 0.234 272
 274 3 36.06 22.34 11.81 0.238 273
 275 3 36.15 22.52 11.88 0.243 274
 276 3 36.21 22.69 11.97 0.264 275
 277 3 36.22 22.93 12.08 0.309 276
 278 3 36.25 23.13 12.13 0.339 277
 279 3 36.29 23.44 12.15 0.4 278
 280 3 36.35 23.52 12.31 0.48 279
 281 3 36.41 23.64 12.41 0.528 280
 282 3 36.5 23.83 12.45 0.559 281
 283 3 36.57 23.93 12.6 0.534 282
 284 3 36.65 24.12 12.65 0.465 283
 285 3 36.79 24.26 12.67 0.397 284
 286 3 36.84 24.42 12.75 0.31 285
 287 3 36.96 24.6 12.8 0.242 286
 288 3 37.03 24.76 12.88 0.231 287
 289 3 37.16 24.99 13 0.244 288
 290 3 37.33 25.15 13.14 0.213 289
 291 3 37.47 25.32 13.22 0.191 290
 292 3 37.56 25.5 13.27 0.198 291
 293 3 37.72 25.67 13.33 0.206 292
 294 3 37.86 25.82 13.37 0.181 293
 295 3 38 25.96 13.43 0.19 294
 296 3 38.1 26.08 13.49 0.19 295
 297 3 38.24 26.17 13.56 0.185 296
 298 3 38.36 26.31 13.6 0.203 297
 299 3 38.49 26.4 13.68 0.179 298
 300 3 38.59 26.51 13.72 0.197 299
 301 3 38.71 26.65 13.81 0.215 300
 302 3 38.83 26.78 13.89 0.222 301
 303 3 38.95 27.05 13.99 0.195 302
 304 3 39.1 27.19 14.11 0.219 303
 305 3 39.21 27.28 14.2 0.212 304
 306 3 39.32 27.52 14.26 0.251 305
 307 3 39.49 27.64 14.35 0.273 306
 308 3 39.66 27.7 14.43 0.226 307
 309 3 39.89 27.88 14.53 0.21 308
 310 3 40.05 28.03 14.58 0.2 309
 311 3 40.17 28.21 14.65 0.183 310
 312 3 40.36 28.31 14.76 0.195 311
 313 3 40.48 28.45 14.82 0.186 312
 314 3 40.59 28.59 14.91 0.157 313
 315 3 40.7 28.66 15.02 0.156 314
 316 3 40.88 28.75 15.16 0.184 315
 317 3 41 28.9 15.23 0.2 316
 318 3 41.13 29.09 15.31 0.242 317
 319 3 41.31 29.23 15.36 0.238 318
 320 3 41.51 29.35 15.45 0.192 319
 321 3 41.82 29.46 15.55 0.229 320
 322 3 41.97 29.56 15.56 0.219 321
 323 3 42.19 29.69 15.62 0.181 322
 324 3 42.36 29.8 15.68 0.19 323
 325 3 42.57 29.98 15.75 0.19 324
 326 3 42.7 30.08 15.76 0.202 325
 327 3 42.88 30.12 15.77 0.223 326
 328 3 42.96 30.22 15.72 0.218 327
 329 3 43.04 30.36 15.68 0.23 328
 330 3 43.17 30.47 15.68 0.205 329
 331 3 43.32 30.72 15.64 0.229 330
 332 3 43.45 30.85 15.62 0.238 331
 333 3 43.65 31.11 15.67 0.235 332
 334 3 43.84 31.2 15.72 0.229 333
 335 3 44.16 31.35 15.71 0.189 334
 336 3 44.25 31.53 15.77 0.182 335
 337 3 44.32 31.72 15.79 0.169 336
 338 3 44.45 31.84 15.79 0.186 337
 339 3 44.56 31.99 15.87 0.228 338
 340 3 44.66 32.12 15.88 0.25 339
 341 3 44.87 32.26 15.9 0.294 340
 342 3 45.05 32.46 15.91 0.238 341
 343 3 45.15 32.65 15.91 0.261 342
 344 3 45.23 32.86 15.96 0.224 343
 345 3 45.36 33.1 15.94 0.199 344
 346 3 45.46 33.24 15.96 0.215 345
 347 3 45.57 33.43 15.96 0.204 346
 348 3 45.72 33.62 15.96 0.178 347
 349 3 45.78 33.77 15.91 0.182 348
 350 3 45.86 33.9 15.9 0.208 349
 351 3 45.95 34.11 15.91 0.234 350
 352 3 46.06 34.31 15.93 0.214 351
 353 3 46.12 34.55 15.91 0.249 352
 354 3 46.18 34.82 15.85 0.263 353
 355 3 46.26 34.99 15.85 0.233 354
 356 3 46.33 35.17 15.8 0.221 355
 357 3 46.4 35.44 15.76 0.203 356
 358 3 46.43 35.62 15.74 0.178 357
 359 3 46.46 35.81 15.71 0.169 358
 360 3 46.47 36.02 15.67 0.201 359
 361 3 46.37 36.28 15.7 0.227 360
 362 3 46.36 36.47 15.69 0.254 361
 363 3 46.26 36.61 15.78 0.314 362
 364 3 46.24 36.85 15.7 0.424 363
 365 3 46.19 37.05 15.68 0.462 364
 366 3 46.17 37.13 15.82 0.484 365
 367 3 45.99 37.25 15.77 0.487 366
 368 3 45.89 37.39 15.68 0.463 367
 369 3 45.96 37.55 15.7 0.542 368
 370 3 45.95 37.64 15.85 0.526 369
 371 3 45.94 37.85 15.77 0.464 370
 372 3 45.93 38.03 15.8 0.402 371
 373 3 45.92 38.19 15.8 0.34 372
 374 3 45.94 38.41 15.77 0.269 373
 375 3 45.87 38.46 15.85 0.248 374
 376 3 45.91 38.64 15.83 0.23 375
 377 3 45.7 38.83 15.84 0.269 376
 378 3 45.68 39.02 15.8 0.257 377
 379 3 45.56 39.26 15.79 0.233 378
 380 3 45.44 39.48 15.77 0.23 379
 381 3 45.33 39.83 15.75 0.308 380
 382 3 45.18 40.13 15.77 0.308 381
 383 3 45.06 40.36 15.8 0.271 382
 384 3 44.94 40.65 15.74 0.24 383
 385 3 44.79 40.8 15.77 0.234 384
 386 3 44.64 40.94 15.78 0.206 385
 387 3 44.51 41.06 15.76 0.179 386
 388 3 44.36 41.15 15.8 0.169 387
 389 3 44.21 41.23 15.83 0.196 388
 390 3 44.03 41.45 15.87 0.26 389
 391 3 43.89 41.64 15.98 0.277 390
 392 3 43.72 41.8 16.03 0.228 391
 393 3 43.63 41.99 16.08 0.233 392
 394 3 43.52 42.18 16.11 0.225 393
 395 3 43.5 42.34 16.11 0.236 394
 396 3 43.36 42.5 16.17 0.256 395
 397 3 43.28 42.64 16.19 0.235 396
 398 3 43.17 42.73 16.28 0.235 397
 399 3 42.38 43.21 15.99 0.641 398
 400 3 42.29 43.19 16.15 0.634 399
 401 3 42.19 43.14 16.27 0.601 400
 402 3 42.13 43.11 16.42 0.611 401
 403 3 41.96 43.04 16.52 0.646 402
 404 3 41.84 42.92 16.64 0.674 403
 405 3 41.75 42.88 16.78 0.689 404
 406 3 41.66 42.87 16.92 0.684 405
 407 3 41.57 42.77 17.02 0.669 406
 408 3 41.53 42.68 17.22 0.684 407
 409 3 41.45 42.65 17.32 0.685 408
 410 3 41.37 42.56 17.47 0.68 409
 411 3 41.45 42.43 17.63 0.68 410
 412 3 41.43 42.29 17.77 0.717 411
 413 3 41.39 42.17 17.84 0.712 412
 414 3 41.33 42.05 17.99 0.734 413
 415 3 41.18 41.95 18.08 0.694 414
 416 3 41.14 41.74 18.22 0.662 415
 417 3 41.07 41.58 18.34 0.617 416
 418 3 41.09 41.4 18.51 0.601 417
 419 3 41.03 41.34 18.62 0.636 418
 420 3 40.98 41.23 18.8 0.601 419
 421 3 40.95 41.25 18.96 0.614 420
 422 3 40.87 41.17 19.16 0.606 421
 423 3 40.8 41.15 19.3 0.625 422
 424 3 40.78 41.07 19.52 0.617 423
 425 3 40.65 40.99 19.66 0.652 424
 426 3 40.55 41.02 19.85 0.711 425
 427 3 40.54 40.96 20.03 0.764 426
 428 3 40.41 40.86 20.15 0.797 427
 429 3 40.46 40.83 20.38 0.789 428
 430 3 40.45 40.9 20.52 0.733 429
 431 3 40.43 40.88 20.74 0.64 430
 432 3 40.33 40.91 20.82 0.601 431
 433 3 40.29 40.89 20.98 0.615 432
 434 3 40.23 40.91 21.12 0.623 433
 435 3 40.23 40.79 21.3 0.692 434
 436 3 40.21 40.79 21.51 0.758 435
 437 3 40.16 40.76 21.66 0.806 436
 438 3 40.16 40.53 21.8 0.855 437
 439 3 40.12 40.45 21.96 0.823 438
 440 3 39.97 40.47 22.06 0.785 439
 441 3 38.9 41.65 24.04 2.005 440
 442 3 38.95 41.55 23.92 1.926 441
 443 3 38.89 41.47 24.08 1.875 442
 444 3 38.78 41.34 24.13 1.869 443
 445 3 38.73 41.13 24.12 1.865 444
 446 3 38.78 40.97 24.14 1.789 445
 447 3 38.72 40.84 24.19 1.687 446
 448 3 38.89 40.5 24.34 1.635 447
 449 3 38.64 40.59 24.4 1.504 448
 450 3 38.68 40.38 24.37 1.249 449
 451 3 38.48 40.37 24.37 1.098 450
 452 3 38.45 40.22 24.37 0.997 451
 453 3 38.39 40.14 24.39 0.869 452
 454 3 38.49 39.99 24.4 0.609 453
 455 3 38.41 39.94 24.35 0.506 454
 456 3 38.41 39.87 24.26 0.414 455
 457 3 38.36 39.78 24.3 0.285 456
 458 3 38.27 39.79 24.39 0.179 457
 459 3 38.51 42.02 24.66 1.876 441
 460 3 37.44 42.38 25.41 1.461 459
 461 3 37.26 42.5 25.59 1.407 460
 462 3 36.84 42.37 25.67 1.486 461
 463 3 36.97 42.57 25.86 1.286 462
 464 3 37.61 42.98 25.9 0.977 463
 465 3 37.59 43.11 25.94 0.857 464
 466 3 37.62 43.16 26.03 0.76 465
 467 3 37.33 43.36 26.09 0.645 466
 468 3 37.18 43.52 26.22 0.547 467
 469 3 37.11 43.77 26.25 0.532 468
 470 3 36.97 44.02 26.31 0.527 469
 471 3 36.85 44.31 26.34 0.548 470
 472 3 36.77 44.62 26.4 0.623 471
 473 3 36.63 44.94 26.4 0.578 472
 474 3 36.76 45.03 26.44 0.578 473
 475 3 36.72 45.25 26.5 0.478 474
 476 3 36.76 45.43 26.58 0.408 475
 477 3 36.69 45.58 26.67 0.405 476
 478 3 36.71 45.78 26.71 0.4 477
 479 3 36.72 45.94 26.8 0.493 478
 480 3 36.57 46.06 26.84 0.509 479
 481 3 36.53 46.17 26.95 0.658 480
 482 3 36.12 45.52 27.43 0.16 481
 483 3 35.91 45.51 27.56 0.122 482
 484 3 35.8 45.51 27.67 0.123 483
 485 3 35.69 45.53 27.79 0.144 484
 486 3 35.57 45.53 27.83 0.141 485
 487 3 35.45 45.45 27.84 0.000125 486
 488 3 36.49 46.56 26.88 0.538 481
 489 3 36.54 46.75 26.95 0.558 488
 490 3 36.53 46.97 27.04 0.579 489
 491 3 36.45 47.12 27.07 0.567 490
 492 3 36.53 47.36 27.13 0.592 491
 493 3 36.51 47.51 27.22 0.616 492
 494 3 36.42 47.7 27.24 0.62 493
 495 3 36.32 47.83 27.27 0.648 494
 496 3 36.34 47.98 27.31 0.665 495
 497 3 36.25 48.19 27.29 0.693 496
 498 3 36.29 48.35 27.37 0.729 497
 499 3 36.66 48.97 26.71 0.139 498
 500 3 36.73 49.17 26.68 0.114 499
 501 3 36.81 49.32 26.62 0.146 500
 502 3 36.87 49.43 26.59 0.206 501
 503 3 36.95 49.55 26.45 0.256 502
 504 3 37.02 49.67 26.41 0.315 503
 505 3 37.09 49.79 26.45 0.329 504
 506 3 36.88 50.11 26.15 0.176 505
 507 3 36.86 50.32 26.07 0.172 506
 508 3 36.74 50.54 26.04 0.135 507
 509 3 36.67 50.69 26.06 0.179 508
 510 3 36.71 50.86 26.13 0.291 509
 511 3 36.73 51 26.21 0.371 510
 512 3 36.72 51.13 26.22 0.424 511
 513 3 36.97 51.11 26.77 0.203 512
 514 3 36.85 51.44 26.93 0.116 513
 515 3 36.81 51.6 27.11 0.146 514
 516 3 36.78 51.7 27.29 0.112 515
 517 3 36.73 51.85 27.36 0.065 516
 518 3 36.6 52.04 27.39 0.058 517
 519 3 36.5 52.17 27.47 0.093 518
 520 3 36.43 52.25 27.49 0.107 519
 521 3 36.34 52.35 27.55 0.072 520
 522 3 36.88 51.02 26.06 0.238 512
 523 3 37.19 51.06 25.83 0.206 522
 524 3 37.36 51.12 25.88 0.214 523
 525 3 37.62 51.09 25.8 0.165 524
 526 3 37.81 51.08 25.66 0.179 525
 527 3 38 50.99 25.58 0.165 526
 528 3 38.19 51.04 25.55 0.168 527
 529 3 38.35 51.06 25.48 0.158 528
 530 3 38.66 51.03 25.31 0.189 529
 531 3 38.84 51.01 25.2 0.154 530
 532 3 39.03 51 25.09 0.125 531
 533 3 39.24 50.98 25.01 0.138 532
 534 3 39.37 50.92 24.99 0.168 533
 535 3 39.51 50.85 24.97 0.183 534
 536 3 39.63 50.88 24.95 0.219 535
 537 3 39.79 50.9 24.89 0.237 536
 538 3 39.94 50.85 24.89 0.259 537
 539 3 40 50.67 24.76 0.221 538
 540 3 40.1 50.43 24.7 0.215 539
 541 3 40.19 50.35 24.7 0.242 540
 542 3 40.46 50.51 24.56 0.121 541
 543 3 40.61 50.63 24.49 0.115 542
 544 3 40.84 50.75 24.46 0.164 543
 545 3 40.99 50.78 24.43 0.234 544
 546 3 41.06 50.78 24.35 0.323 545
 547 3 41.41 50.51 24.22 0.202 546
 548 3 41.62 50.43 24.17 0.182 547
 549 3 41.73 50.49 24.06 0.199 548
 550 3 41.62 50.55 23.69 0.101 549
 551 3 41.59 50.71 23.55 0.137 550
 552 3 41.57 50.84 23.41 0.163 551
 553 3 41.57 50.88 23.22 0.211 552
 554 3 41.7 50.5 23.12 0.117 553
 555 3 41.75 50.32 23.04 0.251 554
 556 3 41.68 49.91 23.16 0.116 555
 557 3 41.62 49.66 23.24 0.095 556
 558 3 41.58 49.51 23.28 0.123 557
 559 3 41.54 49.29 23.33 0.141 558
 560 3 41.5 49.11 23.41 0.145 559
 561 3 41.49 48.99 23.51 0.121 560
 562 3 41.38 48.92 23.68 0.162 561
 563 3 41.31 48.88 23.9 0.138 562
 564 3 41.21 48.87 24.13 0.154 563
 565 3 41.22 48.87 24.29 0.181 564
 566 3 41.26 48.96 24.49 0.14 565
 567 3 41.26 49.08 24.67 0.106 566
 568 3 41.22 49.12 24.81 0.065 567
 569 3 41.78 50.59 22.78 0.158 555
 570 3 41.77 50.88 22.72 0.12 569
 571 3 41.89 50.99 22.63 0.086 570
 572 3 41.92 51.11 22.7 0.057 571
 573 3 41.51 51.12 23.2 0.155 553
 574 3 41.33 51.3 23.05 0.128 573
 575 3 41.27 51.4 23 0.108 574
 576 3 41.19 51.57 22.97 0.049 575
 577 3 41.92 50.59 24.13 0.117 549
 578 3 42.07 50.64 24.08 0.069 577
 579 3 40.82 51.48 24.27 0.119 546
 580 3 40.74 51.55 24.24 0.097 579
 581 3 40.12 49.92 24.93 0.148 541
 582 3 40.18 49.77 25.03 0.12 581
 583 3 40.29 49.57 25.08 0.124 582
 584 3 40.36 49.4 25.12 0.113 583
 585 3 40.39 49.22 25.18 0.126 584
 586 3 40.45 49.01 25.2 0.077 585
 587 3 40.42 48.88 25.2 0.071 586
 588 3 40.48 48.68 25.16 0.088 587
 589 3 40.53 48.55 25.06 0.074 588
 590 3 40.58 48.44 24.96 0.096 589
 591 3 40.65 48.41 24.87 0.074 590
 592 3 37.09 51.47 25.78 0.087 524
 593 3 37.04 51.63 25.73 0.118 592
 594 3 36.92 51.75 25.67 0.083 593
 595 3 36.83 51.92 25.65 0.082 594
 596 3 36.71 52.1 25.67 0.11 595
 597 3 36.68 52.22 25.67 0.094 596
 598 3 36.97 50.99 25.98 0.238 522
 599 3 36.11 51.62 26.09 0.146 598
 600 3 36.02 51.85 26.1 0.114 599
 601 3 35.94 52.1 26.1 0.088 600
 602 3 35.9 52.22 26.09 0.103 601
 603 3 35.85 52.35 26.11 0.087 602
 604 3 35.79 52.51 26.16 0.147 603
 605 3 35.73 52.78 26.14 0.16 604
 606 3 35.74 53 26.14 0.123 605
 607 3 35.68 53.14 26.06 0.085 606
 608 3 35.64 53.22 25.85 0.105 607
 609 3 35.52 53.36 25.78 0.113 608
 610 3 35.36 53.49 25.71 0.093 609
 611 3 35.27 53.54 25.71 0.1 610
 612 3 35.1 53.65 25.68 0.081 611
 613 3 34.98 53.74 25.67 0.142 612
 614 3 34.87 53.91 25.62 0.141 613
 615 3 34.77 54.03 25.54 0.138 614
 616 3 34.66 54.22 25.55 0.157 615
 617 3 37.46 49.8 26.69 0.155 505
 618 3 37.55 49.9 26.71 0.203 617
 619 3 37.82 49.64 26.75 0.157 618
 620 3 37.98 49.6 26.74 0.163 619
 621 3 38.1 49.47 26.71 0.195 620
 622 3 38.39 49.51 26.87 0.123 621
 623 3 38.53 49.51 26.91 0.114 622
 624 3 38.68 49.51 26.88 0.16 623
 625 3 38.81 49.6 26.84 0.237 624
 626 3 38.93 49.59 26.81 0.268 625
 627 3 39.06 49.81 26.89 0.174 626
 628 3 39.23 49.72 26.91 0.184 627
 629 3 39.37 49.66 26.93 0.191 628
 630 3 39.61 49.61 26.94 0.147 629
 631 3 39.77 49.57 26.96 0.166 630
 632 3 39.94 49.64 26.94 0.202 631
 633 3 40.07 49.61 26.97 0.276 632
 634 3 40.21 49.6 26.99 0.366 633
 635 3 40.37 49.51 27.09 0.386 634
 636 3 40.51 49.39 27.11 0.42 635
 637 3 40.59 49.32 27.13 0.413 636
 638 3 40.7 50.07 27.16 0.104 637
 639 3 40.76 50.44 27.27 0.086 638
 640 3 40.8 50.61 27.33 0.129 639
 641 3 40.82 50.76 27.42 0.118 640
 642 3 40.83 50.91 27.47 0.083 641
 643 3 40.65 49.05 27.16 0.379 637
 644 3 40.58 48.69 27.48 0.267 643
 645 3 40.59 48.58 27.56 0.236 644
 646 3 40.62 48.43 27.61 0.219 645
 647 3 40.65 48.42 27.82 0.234 646
 648 3 40.68 48.48 28.39 0.119 647
 649 3 40.72 48.49 28.5 0.15 648
 650 3 40.78 48.52 28.64 0.192 649
 651 3 40.73 48.59 28.75 0.242 650
 652 3 40.99 48.82 28.64 0.11 651
 653 3 41.03 48.91 28.73 0.134 652
 654 3 41.13 49.15 28.8 0.147 653
 655 3 41.21 49.42 28.84 0.107 654
 656 3 41.31 49.65 28.84 0.127 655
 657 3 41.38 49.82 28.89 0.148 656
 658 3 41.44 49.99 28.82 0.101 657
 659 3 41.5 50.1 28.88 0.113 658
 660 3 41.61 50.27 28.89 0.131 659
 661 3 41.62 50.56 28.82 0.087 660
 662 3 41.68 50.66 28.81 0.119 661
 663 3 41.79 50.75 28.84 0.131 662
 664 3 41.88 50.88 28.9 0.122 663
 665 3 41.95 50.94 28.94 0.096 664
 666 3 40.69 48.58 28.87 0.251 651
 667 3 40.62 48.25 29.1 0.139 666
 668 3 40.61 48.14 29.23 0.219 667
 669 3 40.67 48.11 29.38 0.257 668
 670 3 40.72 48.02 29.43 0.272 669
 671 3 40.74 47.59 29.12 0.152 670
 672 3 40.75 47.31 29.04 0.089 671
 673 3 40.81 47.19 28.98 0.117 672
 674 3 40.7 47.08 28.9 0.096 673
 675 3 40.55 47.1 28.9 0.065 674
 676 3 40.46 46.96 28.92 0.036 675
 677 3 40.81 48.24 29.81 0.102 670
 678 3 40.85 48.31 29.95 0.074 677
 679 3 40.95 48.35 30.08 0.087 678
 680 3 40.96 48.36 30.23 0.122 679
 681 3 41.02 48.28 30.38 0.141 680
 682 3 41.12 48.22 30.5 0.152 681
 683 3 41.28 48.18 30.58 0.137 682
 684 3 41.42 48.18 30.65 0.133 683
 685 3 41.54 48.25 30.65 0.08 684
 686 3 41.69 48.29 30.69 0.11 685
 687 3 41.86 48.36 30.71 0.11 686
 688 3 41.99 48.34 30.81 0.1 687
 689 3 42.04 48.28 30.98 0.113 688
 690 3 42.18 48.2 31.13 0.093 689
 691 3 42.35 48.16 31.21 0.134 690
 692 3 42.57 48.05 31.15 0.183 691
 693 3 42.46 47.81 31.27 0.16 692
 694 3 42.42 47.66 31.38 0.139 693
 695 3 42.29 47.52 31.53 0.145 694
 696 3 42.27 47.41 31.62 0.203 695
 697 3 42.23 47.3 31.74 0.243 696
 698 3 42.1 47.24 32.13 0.12 697
 699 3 42.1 47.21 32.32 0.126 698
 700 3 41.98 47.23 32.54 0.081 699
 701 3 41.85 47.31 32.69 0.094 700
 702 3 41.76 47.41 32.74 0.134 701
 703 3 41.74 47.53 32.84 0.164 702
 704 3 41.7 47.57 32.98 0.141 703
 705 3 41.74 47.67 33.16 0.121 704
 706 3 41.78 47.63 33.39 0.135 705
 707 3 41.77 47.57 33.61 0.126 706
 708 3 41.76 47.57 33.78 0.096 707
 709 3 41.7 47.58 33.89 0.082 708
 710 3 41.74 47.55 34.13 0.083 709
 711 3 41.72 47.56 34.3 0.086 710
 712 3 41.62 47.57 34.42 0.1 711
 713 3 42.79 48.26 31.03 0.078 692
 714 3 42.83 48.4 31.05 0.09 713
 715 3 42.79 48.52 31.04 0.091 714
 716 3 42.7 48.68 31.08 0.113 715
 717 3 40.84 48.06 27.32 0.08 646
 718 3 40.85 47.9 27.31 0.09 717
 719 3 40.85 47.78 27.35 0.059 718
 720 3 40.92 49.34 26.56 0.093 643
 721 3 41.06 49.38 26.45 0.143 720
 722 3 41.17 49.42 26.4 0.08 721
 723 3 38.9 49.19 26.54 0.081 626
 724 3 38.93 49.11 26.36 0.128 723
 725 3 38.99 49.16 26.19 0.168 724
 726 3 39.04 49.25 26.04 0.163 725
 727 3 39.08 49.48 25.98 0.097 726
 728 3 38.03 49.18 26.53 0.086 621
 729 3 38.07 49.06 26.45 0.124 728
 730 3 38.17 48.94 26.37 0.102 729
 731 3 38.31 48.86 26.33 0.000125 730
 732 3 36.17 48.44 27.5 0.705 498
 733 3 36.15 48.58 27.58 0.688 732
 734 3 36.15 48.58 27.97 0.68 733
 735 3 36.1 48.79 28.08 0.694 734
 736 3 36.15 48.96 28.24 0.71 735
 737 3 36.1 49.24 28.33 0.779 736
 738 3 36.09 49.32 28.5 0.862 737
 739 3 36.17 49.41 28.62 0.896 738
 740 3 36.08 49.59 28.71 0.872 739
 741 3 35.98 49.82 28.72 0.863 740
 742 3 36.61 50.31 28.45 0.139 741
 743 3 36.58 50.56 28.33 0.119 742
 744 3 36.58 50.78 28.29 0.124 743
 745 3 36.7 50.96 28.33 0.143 744
 746 3 36.87 51.06 28.35 0.133 745
 747 3 37.01 51.14 28.46 0.129 746
 748 3 35.9 49.88 28.87 0.874 741
 749 3 35.8 50.02 28.98 0.803 748
 750 3 35.86 50.12 29.06 0.815 749
 751 3 35.14 50.38 29.12 0.508 750
 752 3 34.96 50.51 29.15 0.495 751
 753 3 34.83 50.68 29.23 0.5 752
 754 3 34.7 50.89 29.24 0.517 753
 755 3 34.55 50.97 29.35 0.556 754
 756 3 34.47 51.23 29.41 0.591 755
 757 3 34.33 51.35 29.45 0.648 756
 758 3 34.16 51.49 29.5 0.657 757
 759 3 34.05 51.65 29.54 0.666 758
 760 3 33.93 51.78 29.61 0.698 759
 761 3 33.78 51.8 29.71 0.696 760
 762 3 33.22 50.79 29.96 0.235 761
 763 3 33.11 50.73 30.07 0.23 762
 764 3 33 50.62 30.18 0.175 763
 765 3 32.92 50.5 30.28 0.168 764
 766 3 32.83 50.4 30.33 0.155 765
 767 3 32.69 50.4 30.4 0.177 766
 768 3 32.52 50.35 30.53 0.147 767
 769 3 32.35 50.28 30.58 0.162 768
 770 3 32.2 50.26 30.67 0.166 769
 771 3 32.06 50.22 30.77 0.168 770
 772 3 31.94 50.14 30.8 0.152 771
 773 3 31.78 50.09 30.95 0.147 772
 774 3 31.68 50.08 31.08 0.155 773
 775 3 31.64 50.09 31.19 0.188 774
 776 3 31.58 49.99 31.27 0.182 775
 777 3 31.57 49.98 31.52 0.215 776
 778 3 31.51 49.98 31.7 0.255 777
 779 3 31.46 49.96 31.82 0.242 778
 780 3 31.41 49.89 32.13 0.335 779
 781 3 31.38 49.89 32.38 0.304 780
 782 3 31.37 49.81 32.44 0.366 781
 783 3 31.38 49.76 32.67 0.382 782
 784 3 31.36 49.67 32.72 0.421 783
 785 3 31.26 49.58 32.89 0.414 784
 786 3 31.18 49.51 32.93 0.421 785
 787 3 31.04 49.49 33.06 0.431 786
 788 3 30.94 49.37 33.1 0.349 787
 789 3 30.76 49.47 33.35 0.376 788
 790 3 30.54 49.45 33.48 0.39 789
 791 3 30.15 49.43 33.6 0.367 790
 792 3 30.16 49.35 33.76 0.368 791
 793 3 30.37 48.9 33.65 0.161 792
 794 3 30.44 48.64 33.59 0.113 793
 795 3 30.58 48.41 33.57 0.112 794
 796 3 30.69 48.29 33.58 0.102 795
 797 3 30.74 48.12 33.64 0.086 796
 798 3 30.82 47.93 33.72 0.14 797
 799 3 30.72 47.86 33.79 0.106 798
 800 3 30.06 49.4 33.88 0.269 792
 801 3 29.83 49.44 34.21 0.261 800
 802 3 29.63 49.45 34.35 0.269 801
 803 3 29.55 49.52 34.42 0.287 802
 804 3 29.42 49.39 34.65 0.276 803
 805 3 29.29 49.37 34.81 0.269 804
 806 3 29.21 49.32 34.93 0.284 805
 807 3 29.07 49.25 35.02 0.276 806
 808 3 28.97 49.22 35.12 0.293 807
 809 3 28.81 49.15 35.22 0.303 808
 810 3 28.69 49.09 35.33 0.284 809
 811 3 28.55 48.92 35.36 0.297 810
 812 3 28.33 49.03 35.53 0.192 811
 813 3 28.28 49.02 35.69 0.24 812
 814 3 28.62 48.81 36.07 0.166 813
 815 3 28.72 48.79 36.16 0.275 814
 816 3 28.82 48.42 36.1 0.186 815
 817 3 28.75 48.21 36.13 0.17 816
 818 3 28.64 48.05 36.09 0.147 817
 819 3 28.54 47.9 36.03 0.114 818
 820 3 28.5 47.75 36.06 0.132 819
 821 3 28.42 47.63 36.02 0.000125 820
 822 3 28.65 49.15 36.3 0.143 815
 823 3 28.7 49.36 36.44 0.076 822
 824 3 28.66 49.47 36.54 0.103 823
 825 3 28.58 49.61 36.57 0.123 824
 826 3 28.53 49.73 36.6 0.000125 825
 827 3 27.78 49.08 35.63 0.141 813
 828 3 27.63 49.04 35.69 0.133 827
 829 3 27.53 49.06 35.75 0.154 828
 830 3 27.36 49.01 35.88 0.123 829
 831 3 27.19 49.01 35.95 0.128 830
 832 3 27.05 48.91 36.07 0.18 831
 833 3 26.91 48.83 36.17 0.187 832
 834 3 26.77 48.77 36.23 0.183 833
 835 3 26.61 48.76 36.36 0.228 834
 836 3 26.43 48.78 36.48 0.177 835
 837 3 26.19 48.76 36.64 0.12 836
 838 3 26.11 48.72 36.73 0.137 837
 839 3 26.01 48.68 36.84 0.149 838
 840 3 25.85 48.67 36.96 0.096 839
 841 3 25.69 48.65 37.02 0.184 840
 842 3 25.61 48.55 37.08 0.27 841
 843 3 25.42 48.48 37.16 0.251 842
 844 3 25.3 48.45 37.21 0.322 843
 845 3 24.94 48.83 37.44 0.103 844
 846 3 24.83 48.91 37.54 0.074 845
 847 3 24.73 48.96 37.63 0.103 846
 848 3 24.61 49.02 37.75 0.099 847
 849 3 24.51 49.12 37.81 0.11 848
 850 3 24.34 49.2 37.88 0.15 849
 851 3 24.11 49.18 38.04 0.112 850
 852 3 24.06 49.12 38.14 0.106 851
 853 3 23.99 49 38.23 0.12 852
 854 3 23.9 48.88 38.28 0.091 853
 855 3 23.81 48.76 38.38 0.098 854
 856 3 23.7 48.62 38.52 0.15 855
 857 3 23.67 48.53 38.65 0.129 856
 858 3 23.65 48.41 38.8 0.128 857
 859 3 23.59 48.28 38.92 0.137 858
 860 3 23.54 48.19 39 0.152 859
 861 3 23.44 48.11 39.17 0.087 860
 862 3 23.53 48.06 39.38 0.155 861
 863 3 23.51 48.06 39.5 0.186 862
 864 3 23.41 48.03 39.66 0.2 863
 865 3 23.43 47.85 39.8 0.178 864
 866 3 23.42 47.65 39.84 0.089 865
 867 3 23.41 47.49 39.89 0.079 866
 868 3 23.37 47.3 39.89 0.127 867
 869 3 25.53 47.92 37.07 0.114 844
 870 3 25.56 47.75 37.13 0.095 869
 871 3 25.61 47.52 37.13 0.081 870
 872 3 25.54 47.32 37.19 0.112 871
 873 3 25.5 47.25 37.27 0.139 872
 874 3 25.55 47.13 37.34 0.199 873
 875 3 25.79 46.96 37.3 0.111 874
 876 3 25.91 46.86 37.34 0.107 875
 877 3 25.96 46.74 37.46 0.12 876
 878 3 25.45 47.17 37.58 0.144 874
 879 3 25.5 47.09 37.73 0.163 878
 880 3 25.54 47.02 37.87 0.198 879
 881 3 25.52 46.92 37.95 0.261 880
 882 3 25.08 46.89 38.09 0.107 881
 883 3 24.95 46.91 38.16 0.091 882
 884 3 28.79 48.54 35.28 0.137 811
 885 3 28.89 48.39 35.27 0.13 884
 886 3 28.99 48.27 35.26 0.14 885
 887 3 29.11 48.12 35.23 0.139 886
 888 3 29.28 48.01 35.24 0.133 887
 889 3 29.44 47.9 35.26 0.172 888
 890 3 29.59 47.73 35.3 0.168 889
 891 3 29.64 47.49 35.31 0.195 890
 892 3 29.73 47.22 35.3 0.171 891
 893 3 29.85 46.99 35.34 0.17 892
 894 3 29.89 46.86 35.34 0.253 893
 895 3 29.96 46.77 35.37 0.306 894
 896 3 30.14 46.79 35.41 0.236 895
 897 3 30.22 46.93 35.41 0.223 896
 898 3 30.32 46.8 35.44 0.288 897
 899 3 30.59 47.06 35.41 0.167 898
 900 3 30.86 47.14 35.43 0.178 899
 901 3 31.06 47.13 35.38 0.163 900
 902 3 31.29 47.17 35.33 0.109 901
 903 3 31.46 47.15 35.26 0.093 902
 904 3 31.56 47.15 35.24 0.147 903
 905 3 31.68 47.06 35.15 0.204 904
 906 3 31.79 46.98 35.14 0.306 905
 907 3 31.78 47.43 35.01 0.091 906
 908 3 31.84 47.51 34.96 0.079 907
 909 3 31.93 47.63 34.89 0.129 908
 910 3 31.93 47.8 34.92 0.143 909
 911 3 31.86 47.98 35.11 0.159 910
 912 3 31.76 48.17 35.25 0.141 911
 913 3 31.7 48.28 35.4 0.122 912
 914 3 31.72 48.38 35.52 0.146 913
 915 3 31.83 48.55 35.63 0.109 914
 916 3 31.87 48.59 35.73 0.091 915
 917 3 31.86 48.72 35.89 0.09 916
 918 3 31.81 48.75 36.06 0.072 917
 919 3 31.77 48.82 36.12 0.072 918
 920 3 31.73 48.9 36.19 0.066 919
 921 3 31.67 49 36.32 0.075 920
 922 3 31.61 49.11 36.39 0.073 921
 923 3 31.55 49.33 36.4 0.078 922
 924 3 31.95 46.61 35.31 0.162 906
 925 3 32.01 46.54 35.36 0.178 924
 926 3 32.15 46.43 35.19 0.082 925
 927 3 32.27 46.32 35.11 0.083 926
 928 3 32.37 46.19 35.1 0.091 927
 929 3 32.46 46.09 35.1 0.106 928
 930 3 32.49 45.97 35.1 0.09 929
 931 3 32.58 45.87 35.15 0.084 930
 932 3 32.69 45.77 35.22 0.074 931
 933 3 32.8 45.65 35.24 0.112 932
 934 3 32.92 45.56 35.25 0.106 933
 935 3 33.1 45.46 35.27 0.16 934
 936 3 33.14 45.28 35.21 0.136 935
 937 3 33.19 45.04 35.19 0.149 936
 938 3 33.23 44.8 35.14 0.095 937
 939 3 33.29 44.6 35.15 0.111 938
 940 3 33.27 44.46 35.22 0.146 939
 941 3 33.17 44.28 35.22 0.141 940
 942 3 33.02 44.05 35.19 0.167 941
 943 3 32.94 43.91 35.14 0.147 942
 944 3 32.98 43.72 35.15 0.088 943
 945 3 32.93 43.59 35.14 0.143 944
 946 3 32.88 43.44 35.12 0.2 945
 947 3 32.82 43.29 35.11 0.258 946
 948 3 32.85 43.19 35.14 0.306 947
 949 3 33 43.11 34.85 0.179 948
 950 3 33.13 43 34.79 0.16 949
 951 3 33.19 42.87 34.65 0.183 950
 952 3 33.32 42.81 34.62 0.207 951
 953 3 33.18 42.54 34.63 0.124 952
 954 3 33.15 42.28 34.55 0.114 953
 955 3 33.07 42.1 34.47 0.102 954
 956 3 33.02 41.96 34.4 0.088 955
 957 3 32.97 41.91 34.3 0.089 956
 958 3 32.93 41.76 34.3 0.074 957
 959 3 32.88 41.71 34.2 0.105 958
 960 3 32.86 41.58 34.1 0.118 959
 961 3 32.79 41.39 34.03 0.112 960
 962 3 33.23 45.49 35.49 0.109 935
 963 3 33.22 45.57 35.6 0.1 962
 964 3 33.14 45.74 35.65 0.094 963
 965 3 33.06 45.84 35.65 0.058 964
 966 3 32.06 46.48 35.68 0.158 925
 967 3 32.02 46.48 35.97 0.109 966
 968 3 31.96 46.49 36.15 0.14 967
 969 3 31.84 46.51 36.27 0.107 968
 970 3 30.2 46.31 35.57 0.062 898
 971 3 30.18 46.18 35.66 0.102 970
 972 3 30.16 46.07 35.72 0.088 971
 973 3 30.16 45.93 35.78 0.066 972
 974 3 30.17 45.79 35.86 0.09 973
 975 3 30.1 45.64 35.9 0.068 974
 976 3 30.12 45.56 35.97 0.09 975
 977 3 30.06 45.47 36.02 0.061 976
 978 3 29.51 46.45 35.34 0.099 895
 979 3 29.41 46.36 35.39 0.078 978
 980 3 29.31 46.34 35.4 0.089 979
 981 3 29.2 46.29 35.5 0.091 980
 982 3 29.15 46.19 35.6 0.079 981
 983 3 29.07 46.08 35.68 0.093 982
 984 3 29 46.07 35.78 0.073 983
 985 3 30.29 49.5 34.26 0.054 801
 986 3 30.36 49.57 34.33 0.106 985
 987 3 30.43 49.77 34.47 0.121 986
 988 3 30.08 49.97 33.74 0.052 800
 989 3 30.17 50 33.64 0.027 988
 990 3 31.08 49.61 33.62 0.106 790
 991 3 31.26 49.65 33.8 0.083 990
 992 3 31.36 49.67 33.9 0.093 991
 993 3 31.53 49.66 33.99 0.086 992
 994 3 31.62 49.67 34.07 0.096 993
 995 3 31.66 49.74 34.2 0.11 994
 996 3 31.71 49.78 34.33 0.167 995
 997 3 31.72 49.73 34.48 0.232 996
 998 3 31.68 50.16 34.54 0.103 997
 999 3 31.62 50.33 34.65 0.104 998
 1000 3 31.55 50.41 34.76 0.086 999
 1001 3 31.51 50.55 34.84 0.088 1000
 1002 3 31.48 50.72 34.91 0.109 1001
 1003 3 31.52 50.94 35.06 0.103 1002
 1004 3 31.55 51.06 35.22 0.145 1003
 1005 3 31.5 51.18 35.3 0.171 1004
 1006 3 31.43 51.21 35.39 0.217 1005
 1007 3 31.23 51.33 35.42 0.1 1006
 1008 3 31.14 51.38 35.44 0.12 1007
 1009 3 31.05 51.41 35.48 0.083 1008
 1010 3 31.88 51 35.39 0.094 1006
 1011 3 31.92 50.89 35.35 0.105 1010
 1012 3 31.99 50.7 35.31 0.131 1011
 1013 3 32.04 50.52 35.24 0.116 1012
 1014 3 32.14 50.45 35.17 0.119 1013
 1015 3 31.83 49.36 34.55 0.154 997
 1016 3 31.9 49.26 34.55 0.129 1015
 1017 3 31.99 49.08 34.54 0.064 1016
 1018 3 32.06 48.94 34.53 0.072 1017
 1019 3 32.12 48.81 34.47 0.088 1018
 1020 3 32.14 48.6 34.37 0.14 1019
 1021 3 32.2 48.43 34.32 0.134 1020
 1022 3 32.27 48.33 34.32 0.164 1021
 1023 3 32.39 48.21 34.25 0.154 1022
 1024 3 32.36 48.06 34.24 0.057 1023
 1025 3 32.02 49.37 32.89 0.1 784
 1026 3 32.16 49.25 32.9 0.099 1025
 1027 3 32.36 49.13 32.86 0.105 1026
 1028 3 32.5 49.02 32.8 0.102 1027
 1029 3 32.63 48.94 32.72 0.105 1028
 1030 3 32.73 48.83 32.62 0.116 1029
 1031 3 32.85 48.75 32.51 0.085 1030
 1032 3 32.89 48.64 32.37 0.09 1031
 1033 3 32.89 48.5 32.24 0.102 1032
 1034 3 32.9 48.36 32.15 0.122 1033
 1035 3 32.94 48.2 32.14 0.128 1034
 1036 3 32.96 47.99 32.1 0.136 1035
 1037 3 32.97 47.88 32.02 0.125 1036
 1038 3 32.99 47.63 31.94 0.135 1037
 1039 3 32.9 47.51 31.94 0.161 1038
 1040 3 32.78 47.37 31.93 0.104 1039
 1041 3 33.93 52.28 29.79 0.555 761
 1042 3 34.02 52.48 29.98 0.555 1041
 1043 3 33.96 52.55 30.11 0.532 1042
 1044 3 33.87 52.62 30.26 0.565 1043
 1045 3 33.78 52.86 30.3 0.552 1044
 1046 3 33.73 52.94 30.45 0.576 1045
 1047 3 33.69 53.05 30.63 0.572 1046
 1048 3 33.56 53.23 30.67 0.582 1047
 1049 3 33.52 53.43 30.69 0.605 1048
 1050 3 33.55 53.63 30.74 0.618 1049
 1051 3 33.57 53.78 30.78 0.649 1050
 1052 3 33.59 53.92 30.87 0.681 1051
 1053 3 32.97 54.09 30.77 0.54 1052
 1054 3 33.02 54.24 30.91 0.577 1053
 1055 3 32.95 54.44 30.95 0.538 1054
 1056 3 32.92 54.5 31.08 0.528 1055
 1057 3 32.83 54.58 31.18 0.457 1056
 1058 3 32.85 54.74 31.32 0.502 1057
 1059 3 32.92 54.94 31.43 0.559 1058
 1060 3 32.92 55.1 31.51 0.56 1059
 1061 3 32.9 55.24 31.68 0.528 1060
 1062 3 32.8 55.36 31.81 0.5 1061
 1063 3 32.77 55.54 31.85 0.493 1062
 1064 3 32.73 55.69 32.04 0.521 1063
 1065 3 32.78 55.87 32.14 0.461 1064
 1066 3 32.68 55.94 32.2 0.563 1065
 1067 3 32.65 56.01 32.32 0.511 1066
 1068 3 32.55 56.04 32.62 0.478 1067
 1069 3 32.51 56.2 32.66 0.512 1068
 1070 3 32.56 56.3 32.76 0.518 1069
 1071 3 32.48 56.61 32.52 0.607 1070
 1072 3 32.49 56.8 32.48 0.631 1071
 1073 3 32.37 56.93 32.61 0.699 1072
 1074 3 32.29 57.04 32.73 0.804 1073
 1075 3 32.19 57.16 32.74 0.915 1074
 1076 3 32.16 57.34 32.63 0.911 1075
 1077 3 32.26 57.49 32.57 0.963 1076
 1078 3 32.22 57.66 32.59 0.946 1077
 1079 3 32.25 57.88 32.53 0.947 1078
 1080 3 32.26 58.06 32.52 0.94 1079
 1081 3 32.28 58.26 32.39 0.937 1080
 1082 3 32.36 58.42 32.41 0.975 1081
 1083 3 32.3 58.61 32.29 0.966 1082
 1084 3 32.23 58.75 32.24 0.907 1083
 1085 3 32.06 58.84 32.6 0.804 1084
 1086 3 32.24 58.88 33.03 0.69 1085
 1087 3 32.26 59 33.19 0.641 1086
 1088 3 32.2 59.14 33.2 0.642 1087
 1089 3 32.1 59.24 33.31 0.64 1088
 1090 3 32.09 59.4 33.38 0.607 1089
 1091 3 32.03 59.53 33.46 0.577 1090
 1092 3 32.13 59.7 33.56 0.572 1091
 1093 3 32.24 59.89 33.56 0.613 1092
 1094 3 32.3 60.05 33.57 0.656 1093
 1095 3 32.44 60.16 33.61 0.71 1094
 1096 3 32.67 60.3 33.66 0.728 1095
 1097 3 32.89 60.36 33.68 0.757 1096
 1098 3 32.95 60.47 33.74 0.779 1097
 1099 3 33.14 60.74 33.62 0.198 1098
 1100 3 33.26 60.76 33.63 0.051 1099
 1101 3 32.89 60.56 33.84 0.862 1098
 1102 3 33.56 60.52 32.94 0.046 1101
 1103 3 33.75 60.41 32.95 0.066 1102
 1104 3 33.99 60.36 32.95 0.088 1103
 1105 3 34.09 60.39 32.84 0.107 1104
 1106 3 34.14 60.47 32.77 0.127 1105
 1107 3 34.29 60.42 32.63 0.097 1106
 1108 3 34.48 60.43 32.45 0.114 1107
 1109 3 34.63 60.42 32.31 0.073 1108
 1110 3 34.75 60.51 32.23 0.059 1109
 1111 3 34.86 60.52 32.13 0.082 1110
 1112 3 34.96 60.57 32.08 0.097 1111
 1113 3 32.99 60.63 33.9 0.878 1101
 1114 3 33.14 60.8 34.11 0.847 1113
 1115 3 33.21 60.91 34.2 0.778 1114
 1116 3 33.3 61.11 34.39 0.663 1115
 1117 3 33.36 61.29 34.49 0.629 1116
 1118 3 33.4 61.42 34.61 0.653 1117
 1119 3 33.45 61.41 34.83 0.629 1118
 1120 3 33.5 61.64 34.85 0.7 1119
 1121 3 33.6 61.7 34.88 0.677 1120
 1122 3 33.72 61.73 34.98 0.635 1121
 1123 3 33.74 61.83 35.16 0.75 1122
 1124 3 34.24 60.51 35.79 0.21 1123
 1125 3 34.37 60.38 35.9 0.198 1124
 1126 3 34.37 60.22 36.05 0.214 1125
 1127 3 34.41 60.12 36.16 0.249 1126
 1128 3 34.32 59.94 36.25 0.292 1127
 1129 3 34.28 59.83 36.38 0.296 1128
 1130 3 34.16 59.68 36.5 0.314 1129
 1131 3 34.1 59.47 36.56 0.315 1130
 1132 3 34.04 59.37 36.65 0.343 1131
 1133 3 33.89 59.26 36.83 0.312 1132
 1134 3 33.81 59.17 36.96 0.297 1133
 1135 3 33.66 59.11 37.08 0.281 1134
 1136 3 33.51 59.05 37.25 0.297 1135
 1137 3 33.46 58.98 37.37 0.279 1136
 1138 3 33.35 58.9 37.5 0.23 1137
 1139 3 33.22 58.72 37.64 0.23 1138
 1140 3 33.21 58.57 37.78 0.264 1139
 1141 3 33.17 58.42 37.94 0.259 1140
 1142 3 33.1 58.21 38.05 0.23 1141
 1143 3 32.98 58.05 38.13 0.238 1142
 1144 3 33 57.89 38.21 0.222 1143
 1145 3 33.14 57.76 38.34 0.181 1144
 1146 3 33.19 57.69 38.41 0.226 1145
 1147 3 33.23 57.56 38.46 0.278 1146
 1148 3 33.27 57.42 38.52 0.335 1147
 1149 3 33.32 57.31 38.58 0.391 1148
 1150 3 33.35 57.18 38.61 0.435 1149
 1151 3 33.24 57.12 38.8 0.421 1150
 1152 3 33.15 57.04 38.88 0.476 1151
 1153 3 33.48 56.47 38.63 0.184 1152
 1154 3 33.58 56.3 38.65 0.17 1153
 1155 3 33.68 56.09 38.71 0.135 1154
 1156 3 33.74 55.93 38.69 0.157 1155
 1157 3 33.84 55.78 38.68 0.159 1156
 1158 3 33.91 55.58 38.7 0.191 1157
 1159 3 33.97 55.4 38.72 0.201 1158
 1160 3 34 55.24 38.77 0.24 1159
 1161 3 34.02 55.11 38.81 0.31 1160
 1162 3 34.01 54.94 38.81 0.364 1161
 1163 3 34.05 54.78 38.8 0.309 1162
 1164 3 34.06 55.09 39.43 0.153 1163
 1165 3 34.09 55.02 39.59 0.132 1164
 1166 3 34.08 54.95 39.73 0.089 1165
 1167 3 34.1 54.9 39.9 0.088 1166
 1168 3 34.13 54.83 40.09 0.088 1167
 1169 3 34.12 54.75 40.2 0.076 1168
 1170 3 34.18 54.67 40.36 0.105 1169
 1171 3 34.26 54.75 40.51 0.161 1170
 1172 3 34.27 54.8 40.65 0.204 1171
 1173 3 34.1 54.67 40.87 0.15 1172
 1174 3 33.89 54.51 40.94 0.105 1173
 1175 3 33.85 54.4 40.95 0.024 1174
 1176 3 34.08 54.68 38.69 0.33 1163
 1177 3 34.05 54.49 38.69 0.342 1176
 1178 3 34.01 54.27 38.58 0.352 1177
 1179 3 33.98 54.11 38.58 0.38 1178
 1180 3 33.87 53.96 38.56 0.424 1179
 1181 3 33.77 53.88 38.57 0.52 1180
 1182 3 33.69 53.81 38.51 0.605 1181
 1183 3 34.06 53.43 38.31 0.36 1182
 1184 3 34.06 53.24 38.23 0.294 1183
 1185 3 34.09 53.03 38.13 0.288 1184
 1186 3 34.07 52.83 37.96 0.293 1185
 1187 3 34.07 52.64 37.84 0.328 1186
 1188 3 34.06 52.53 37.8 0.299 1187
 1189 3 33.88 52.64 37.56 0.12 1188
 1190 3 33.86 52.53 37.5 0.092 1189
 1191 3 33.91 52.38 37.38 0.121 1190
 1192 3 33.9 52.24 37.27 0.166 1191
 1193 3 33.85 52.26 37.15 0.086 1192
 1194 3 34.16 52.21 38.03 0.216 1188
 1195 3 34.24 52 37.99 0.21 1194
 1196 3 34.29 51.76 37.99 0.204 1195
 1197 3 34.28 51.58 38.05 0.213 1196
 1198 3 34.24 51.49 37.96 0.279 1197
 1199 3 34.22 51.38 37.96 0.377 1198
 1200 3 34.71 51.11 37.98 0.179 1199
 1201 3 34.85 50.9 38 0.178 1200
 1202 3 34.95 50.8 38.01 0.177 1201
 1203 3 35.08 50.58 38.01 0.18 1202
 1204 3 35.2 50.44 37.97 0.175 1203
 1205 3 35.27 50.34 37.88 0.213 1204
 1206 3 35.39 50.15 37.86 0.22 1205
 1207 3 35.56 50.01 37.87 0.219 1206
 1208 3 35.69 49.94 37.81 0.264 1207
 1209 3 35.8 49.85 37.8 0.242 1208
 1210 3 35.87 49.79 37.64 0.183 1209
 1211 3 36 49.73 37.51 0.199 1210
 1212 3 36.15 49.69 37.42 0.241 1211
 1213 3 36.2 49.61 37.29 0.275 1212
 1214 3 36.05 49.52 36.84 0.132 1213
 1215 3 35.97 49.38 36.68 0.071 1214
 1216 3 35.92 49.28 36.6 0.069 1215
 1217 3 35.9 49.18 36.5 0.111 1216
 1218 3 36.41 49.45 37.37 0.24 1213
 1219 3 36.61 49.41 37.35 0.275 1218
 1220 3 36.79 49.39 37.37 0.313 1219
 1221 3 36.99 49.34 37.46 0.285 1220
 1222 3 37.08 49.41 37.53 0.288 1221
 1223 3 37.16 49.31 37.63 0.274 1222
 1224 3 37.34 49.27 37.72 0.287 1223
 1225 3 37.5 49.35 37.78 0.334 1224
 1226 3 37.67 49.37 37.74 0.382 1225
 1227 3 37.83 49.36 37.68 0.417 1226
 1228 3 38.02 49.28 37.67 0.415 1227
 1229 3 38.2 49.17 37.61 0.402 1228
 1230 3 38.34 49.14 37.51 0.422 1229
 1231 3 38.48 49.02 37.46 0.496 1230
 1232 3 38.73 49.58 37.8 0.187 1231
 1233 3 38.89 49.73 37.87 0.144 1232
 1234 3 39 49.81 37.88 0.135 1233
 1235 3 39.14 49.84 37.87 0.139 1234
 1236 3 39.28 49.93 37.9 0.148 1235
 1237 3 39.39 49.96 37.92 0.148 1236
 1238 3 39.49 50.05 38 0.188 1237
 1239 3 39.56 50.13 38.12 0.228 1238
 1240 3 39.68 50.2 38.22 0.259 1239
 1241 3 39.87 50.15 38.25 0.153 1240
 1242 3 40.01 50.22 38.25 0.137 1241
 1243 3 40.09 50.26 38.32 0.159 1242
 1244 3 40.25 50.27 38.43 0.167 1243
 1245 3 40.34 50.27 38.56 0.149 1244
 1246 3 40.44 50.31 38.7 0.13 1245
 1247 3 40.52 50.35 38.78 0.174 1246
 1248 3 40.58 50.38 38.92 0.184 1247
 1249 3 40.73 50.3 39.08 0.168 1248
 1250 3 40.86 50.28 39.24 0.139 1249
 1251 3 40.92 50.34 39.34 0.191 1250
 1252 3 41.05 50.35 39.5 0.207 1251
 1253 3 41.25 50.26 39.65 0.179 1252
 1254 3 41.44 50.25 39.75 0.155 1253
 1255 3 41.56 50.26 39.86 0.189 1254
 1256 3 41.58 50.34 40.11 0.223 1255
 1257 3 41.59 50.28 40.28 0.275 1256
 1258 3 41.58 50.16 40.44 0.319 1257
 1259 3 41.62 50.14 40.55 0.396 1258
 1260 3 41.98 49.53 40.32 0.077 1259
 1261 3 41.99 49.35 40.33 0.101 1260
 1262 3 42.03 49.18 40.32 0.125 1261
 1263 3 42.05 48.98 40.32 0.086 1262
 1264 3 42.07 48.84 40.27 0.117 1263
 1265 3 42.15 48.71 40.22 0.095 1264
 1266 3 42.23 48.59 40.2 0.047 1265
 1267 3 42.32 48.53 40.16 0.068 1266
 1268 3 42.34 48.43 40.14 0.09 1267
 1269 3 42.41 48.21 40.12 0.142 1268
 1270 3 42.47 48.05 40.1 0.145 1269
 1271 3 42.6 47.83 40.05 0.172 1270
 1272 3 42.74 47.69 39.96 0.134 1271
 1273 3 42.88 47.49 39.84 0.081 1272
 1274 3 42.96 47.4 39.72 0.091 1273
 1275 3 43.04 47.19 39.64 0.115 1274
 1276 3 43.2 47.05 39.53 0.123 1275
 1277 3 43.41 46.91 39.4 0.136 1276
 1278 3 43.64 46.86 39.35 0.152 1277
 1279 3 43.76 46.88 39.34 0.099 1278
 1280 3 41.5 50.45 40.84 0.105 1259
 1281 3 41.52 50.5 40.97 0.145 1280
 1282 3 41.46 50.61 41.12 0.16 1281
 1283 3 41.42 50.65 41.24 0.151 1282
 1284 3 41.37 50.7 41.36 0.129 1283
 1285 3 41.29 50.76 41.44 0.16 1284
 1286 3 41.19 50.83 41.52 0.181 1285
 1287 3 41.06 50.85 41.57 0.189 1286
 1288 3 40.89 50.88 41.63 0.215 1287
 1289 3 40.83 50.9 41.73 0.242 1288
 1290 3 40.7 50.9 41.82 0.247 1289
 1291 3 40.63 50.92 42.02 0.238 1290
 1292 3 40.59 50.92 42.18 0.234 1291
 1293 3 40.55 50.97 42.4 0.213 1292
 1294 3 40.52 50.92 42.56 0.176 1293
 1295 3 40.42 51.05 42.64 0.202 1294
 1296 3 40.38 51.14 42.8 0.222 1295
 1297 3 40.3 51.21 42.89 0.247 1296
 1298 3 40.32 51.25 43.1 0.23 1297
 1299 3 40.31 51.4 43.25 0.221 1298
 1300 3 40.29 51.4 43.43 0.257 1299
 1301 3 40.22 51.46 43.55 0.308 1300
 1302 3 40.23 50.86 43.44 0.088 1301
 1303 3 40.27 50.72 43.38 0.148 1302
 1304 3 40.38 50.63 43.31 0.183 1303
 1305 3 40.3 50.49 43.15 0.128 1304
 1306 3 40.23 50.36 43 0.132 1305
 1307 3 40.16 50.22 42.93 0.09 1306
 1308 3 40.14 51.57 43.72 0.193 1301
 1309 3 39.9 51.75 43.92 0.137 1308
 1310 3 39.8 51.73 44.01 0.125 1309
 1311 3 39.75 51.67 44.11 0.139 1310
 1312 3 39.69 51.59 44.24 0.159 1311
 1313 3 39.55 51.57 44.35 0.193 1312
 1314 3 39.4 51.6 44.39 0.24 1313
 1315 3 39.02 51.7 44.18 0.105 1314
 1316 3 38.88 51.71 44.09 0.1 1315
 1317 3 38.74 51.61 43.97 0.109 1316
 1318 3 39.48 51.64 44.75 0.187 1314
 1319 3 39.44 51.64 44.86 0.226 1318
 1320 3 39.47 51.67 45.09 0.189 1319
 1321 3 39.44 51.76 45.23 0.164 1320
 1322 3 39.43 51.88 45.35 0.141 1321
 1323 3 39.56 51.92 45.48 0.125 1322
 1324 3 39.65 51.99 45.61 0.114 1323
 1325 3 39.77 52.11 45.75 0.132 1324
 1326 3 39.85 52.2 45.81 0.153 1325
 1327 3 39.87 52.31 45.8 0.132 1326
 1328 3 39.91 52.31 45.9 0.171 1327
 1329 3 39.98 52.43 45.9 0.202 1328
 1330 3 40.01 52.5 45.97 0.229 1329
 1331 3 39.88 52.31 46.19 0.11 1330
 1332 3 39.9 52.24 46.26 0.107 1331
 1333 3 39.77 52.11 46.44 0.069 1332
 1334 3 39.74 52.04 46.55 0.084 1333
 1335 3 39.65 51.98 46.66 0.122 1334
 1336 3 39.64 52.15 46.89 0.189 1335
 1337 3 39.48 52.23 46.92 0.128 1336
 1338 3 39.38 52.27 46.96 0.087 1337
 1339 3 39.34 52.38 46.99 0.062 1338
 1340 3 39.35 51.85 46.68 0.089 1335
 1341 3 39.25 51.81 46.73 0.081 1340
 1342 3 40.19 52.73 45.91 0.133 1330
 1343 3 40.25 52.9 45.94 0.069 1342
 1344 3 40.37 53.06 45.98 0.07 1343
 1345 3 40.43 53.15 45.94 0.117 1344
 1346 3 38.48 48.4 37.15 0.242 1231
 1347 3 38.6 48.29 37.16 0.225 1346
 1348 3 38.69 47.97 37.2 0.17 1347
 1349 3 38.79 47.84 37.14 0.17 1348
 1350 3 38.83 47.59 37.1 0.168 1349
 1351 3 38.9 47.35 37.07 0.178 1350
 1352 3 38.96 47.14 37.08 0.153 1351
 1353 3 39.04 46.93 37.01 0.189 1352
 1354 3 39.12 46.76 36.92 0.195 1353
 1355 3 39.08 46.62 36.82 0.234 1354
 1356 3 39.05 46.52 36.76 0.295 1355
 1357 3 38.85 46.81 36.43 0.131 1356
 1358 3 38.86 46.91 36.18 0.042 1357
 1359 3 39.21 46.24 36.88 0.305 1356
 1360 3 39.31 46.17 36.91 0.346 1359
 1361 3 39.25 45.94 36.96 0.395 1360
 1362 3 39.35 45.81 36.95 0.408 1361
 1363 3 39.39 45.62 36.88 0.413 1362
 1364 3 39.33 45.4 36.19 0.134 1363
 1365 3 39.32 45.33 36.03 0.129 1364
 1366 3 39.33 45.25 35.87 0.164 1365
 1367 3 39.26 45.11 35.73 0.175 1366
 1368 3 39.34 45.02 35.63 0.224 1367
 1369 3 39.37 44.94 35.57 0.29 1368
 1370 3 39.76 44.79 35.55 0.116 1369
 1371 3 39.9 44.81 35.45 0.102 1370
 1372 3 40.07 44.84 35.34 0.086 1371
 1373 3 40.16 44.86 35.33 0.053 1372
 1374 3 39.18 44.94 35.43 0.316 1369
 1375 3 39.19 45.55 35.29 0.121 1374
 1376 3 39.23 45.54 35.19 0.084 1375
 1377 3 39.18 44.45 35.4 0.179 1374
 1378 3 39.12 44.34 35.29 0.183 1377
 1379 3 39.04 44.19 35.15 0.174 1378
 1380 3 38.99 43.86 35.06 0.218 1379
 1381 3 38.94 43.64 35.05 0.189 1380
 1382 3 38.93 43.36 35.07 0.172 1381
 1383 3 38.92 43.16 35.07 0.18 1382
 1384 3 38.94 42.95 35.08 0.206 1383
 1385 3 38.95 42.82 35.02 0.189 1384
 1386 3 38.98 42.66 34.9 0.167 1385
 1387 3 39.01 42.53 34.77 0.176 1386
 1388 3 39.06 42.42 34.68 0.22 1387
 1389 3 39.14 42.32 34.56 0.191 1388
 1390 3 39.21 42.24 34.4 0.166 1389
 1391 3 39.18 42.08 34.31 0.168 1390
 1392 3 39.16 41.98 34.22 0.174 1391
 1393 3 39.07 41.83 34.12 0.151 1392
 1394 3 39.02 41.67 34.1 0.156 1393
 1395 3 39.01 41.53 34 0.201 1394
 1396 3 38.93 41.43 33.95 0.209 1395
 1397 3 38.86 41.33 33.96 0.276 1396
 1398 3 39.34 41.22 33.77 0.094 1397
 1399 3 39.44 41.12 33.77 0.084 1398
 1400 3 38.48 41.33 34.06 0.185 1397
 1401 3 38.28 41.2 34.1 0.248 1400
 1402 3 38.16 41.06 34.1 0.194 1401
 1403 3 37.92 40.85 34.03 0.142 1402
 1404 3 37.82 40.67 34.04 0.183 1403
 1405 3 37.73 40.48 34.04 0.206 1404
 1406 3 37.65 40.36 33.99 0.189 1405
 1407 3 37.49 40.21 33.92 0.189 1406
 1408 3 37.36 39.95 33.88 0.212 1407
 1409 3 37.2 39.89 33.86 0.203 1408
 1410 3 37.11 39.68 33.78 0.165 1409
 1411 3 37.05 39.48 33.8 0.16 1410
 1412 3 37 39.28 33.79 0.186 1411
 1413 3 36.94 39.15 33.74 0.186 1412
 1414 3 36.88 38.99 33.68 0.193 1413
 1415 3 36.78 38.88 33.82 0.202 1414
 1416 3 36.72 38.73 33.84 0.22 1415
 1417 3 36.62 38.64 33.84 0.24 1416
 1418 3 36.61 38.37 33.53 0.146 1417
 1419 3 36.57 38.27 33.37 0.227 1418
 1420 3 36.63 38.25 33.23 0.364 1419
 1421 3 36.52 38.2 33.15 0.496 1420
 1422 3 36.5 38.2 33.02 0.566 1421
 1423 3 36.59 38.22 32.83 0.588 1422
 1424 3 36.55 37.96 32.75 0.632 1423
 1425 3 36.53 37.85 32.64 0.625 1424
 1426 3 36.5 37.59 32.56 0.6 1425
 1427 3 36.59 36.99 32.58 0.51 1426
 1428 3 36.23 37.55 32.31 0.153 1427
 1429 3 36.66 36.66 32.64 0.265 1427
 1430 3 36.68 36.48 32.67 0.148 1429
 1431 3 36.75 36.11 32.76 0.177 1430
 1432 3 36.78 35.93 32.77 0.252 1431
 1433 3 36.84 35.81 32.86 0.25 1432
 1434 3 37.17 35.82 32.89 0.225 1433
 1435 3 37.32 35.75 32.84 0.262 1434
 1436 3 37.6 36.16 32.73 0.144 1435
 1437 3 37.68 36.32 32.72 0.064 1436
 1438 3 37.24 35.39 32.93 0.102 1435
 1439 3 37.32 35.25 32.89 0.102 1438
 1440 3 36.7 35.57 32.83 0.187 1433
 1441 3 36.64 35.34 32.83 0.191 1440
 1442 3 36.56 35.18 32.88 0.144 1441
 1443 3 36.46 34.86 32.88 0.141 1442
 1444 3 36.37 34.67 32.92 0.106 1443
 1445 3 36.32 34.52 32.96 0.117 1444
 1446 3 36.21 34.41 32.93 0.165 1445
 1447 3 36.27 34.28 32.9 0.228 1446
 1448 3 36.35 34.19 33.01 0.291 1447
 1449 3 36.54 34.38 33.21 0.229 1448
 1450 3 36.65 34.64 33.18 0.193 1449
 1451 3 36.76 34.84 33.04 0.136 1450
 1452 3 36.86 35.02 32.93 0.063 1451
 1453 3 36.15 33.83 32.84 0.184 1448
 1454 3 36.08 33.67 32.88 0.207 1453
 1455 3 36.04 33.46 32.98 0.198 1454
 1456 3 35.94 33.21 33.05 0.143 1455
 1457 3 35.84 33.04 33.09 0.135 1456
 1458 3 35.72 32.9 33.15 0.203 1457
 1459 3 35.34 32.78 32.96 0.177 1458
 1460 3 35.16 32.71 32.88 0.16 1459
 1461 3 35.04 32.59 32.8 0.131 1460
 1462 3 34.91 32.48 32.76 0.166 1461
 1463 3 34.93 32.33 32.71 0.185 1462
 1464 3 34.54 32.32 32.87 0.163 1463
 1465 3 34.39 32.18 32.86 0.203 1464
 1466 3 34.29 32.03 32.81 0.213 1465
 1467 3 34.14 31.81 32.69 0.195 1466
 1468 3 34.07 31.63 32.64 0.224 1467
 1469 3 33.99 31.48 32.6 0.211 1468
 1470 3 34.01 31.24 32.49 0.154 1469
 1471 3 33.93 31.14 32.4 0.161 1470
 1472 3 33.82 31 32.4 0.153 1471
 1473 3 33.69 30.84 32.39 0.108 1472
 1474 3 33.56 30.72 32.35 0.109 1473
 1475 3 33.49 30.62 32.28 0.112 1474
 1476 3 33.38 30.57 32.18 0.121 1475
 1477 3 33.29 30.57 32.05 0.133 1476
 1478 3 33.28 30.62 31.95 0.183 1477
 1479 3 33.22 30.6 31.86 0.223 1478
 1480 3 33.32 30.28 31.72 0.17 1479
 1481 3 33.2 30.2 31.52 0.139 1480
 1482 3 33.06 30.16 31.38 0.127 1481
 1483 3 32.93 30.13 31.26 0.128 1482
 1484 3 32.83 30.15 31.05 0.099 1483
 1485 3 32.75 30.26 30.88 0.108 1484
 1486 3 32.63 30.39 30.72 0.077 1485
 1487 3 32.55 30.51 30.65 0.096 1486
 1488 3 32.53 30.59 30.57 0.179 1487
 1489 3 32.47 30.65 30.47 0.176 1488
 1490 3 32.37 30.54 30.37 0.151 1489
 1491 3 32.14 30.54 30.42 0.124 1490
 1492 3 32.05 30.55 30.53 0.14 1491
 1493 3 31.94 30.69 30.62 0.12 1492
 1494 3 31.9 30.86 30.76 0.136 1493
 1495 3 31.94 30.93 30.92 0.115 1494
 1496 3 31.95 31.04 31.07 0.106 1495
 1497 3 31.88 31.16 31.21 0.121 1496
 1498 3 31.79 31.34 31.32 0.088 1497
 1499 3 31.72 31.45 31.38 0.13 1498
 1500 3 31.7 31.6 31.46 0.145 1499
 1501 3 31.61 31.68 31.55 0.13 1500
 1502 3 31.39 31.78 31.63 0.000125 1501
 1503 3 35.6 32.61 33.27 0.155 1458
 1504 3 35.46 32.67 33.26 0.077 1503
 1505 3 35.86 38.08 33.42 0.099 1422
 1506 3 35.71 38.06 33.52 0.085 1505
 1507 3 35.64 38 33.6 0.068 1506
 1508 3 35.54 38.02 33.63 0.119 1507
 1509 3 35.31 37.95 33.7 0.187 1508
 1510 3 35.18 37.93 33.65 0.169 1509
 1511 3 35.06 37.72 33.56 0.146 1510
 1512 3 34.94 37.61 33.53 0.17 1511
 1513 3 34.74 37.63 33.43 0.094 1512
 1514 3 34.62 37.64 33.3 0.107 1513
 1515 3 34.45 37.56 33.28 0.106 1514
 1516 3 34.29 37.42 33.25 0.107 1515
 1517 3 34.15 37.37 33.26 0.141 1516
 1518 3 34.01 37.22 33.27 0.131 1517
 1519 3 33.8 37.19 33.25 0.117 1518
 1520 3 33.64 37.15 33.2 0.168 1519
 1521 3 33.51 37.14 33.22 0.185 1520
 1522 3 33.37 37.24 33.2 0.182 1521
 1523 3 33 37.4 33.25 0.128 1522
 1524 3 32.86 37.49 33.26 0.12 1523
 1525 3 34.98 37.37 33.63 0.133 1512
 1526 3 34.91 37.24 33.65 0.11 1525
 1527 3 36.41 38.79 34.06 0.16 1417
 1528 3 36.27 38.92 34.09 0.098 1527
 1529 3 39.42 45.56 37.3 0.225 1363
 1530 3 39.3 45.41 37.49 0.21 1529
 1531 3 39.27 45.33 37.56 0.285 1530
 1532 3 39.47 45.61 37.78 0.087 1531
 1533 3 39.49 45.65 37.87 0.141 1532
 1534 3 39.49 45.73 38.02 0.153 1533
 1535 3 39.4 45.77 38.28 0.15 1534
 1536 3 39.4 45.93 38.43 0.156 1535
 1537 3 39.38 46.09 38.58 0.147 1536
 1538 3 39.4 46.18 38.81 0.095 1537
 1539 3 39.35 46.25 38.94 0.066 1538
 1540 3 39.38 46.39 39.01 0.1 1539
 1541 3 39.36 46.55 39.14 0.108 1540
 1542 3 39.28 46.66 39.23 0.142 1541
 1543 3 39.21 46.75 39.19 0.14 1542
 1544 3 39.08 46.76 39.14 0.09 1543
 1545 3 39.12 45.11 37.58 0.27 1531
 1546 3 39.02 44.96 37.6 0.307 1545
 1547 3 38.9 44.82 37.62 0.331 1546
 1548 3 38.7 44.78 37.68 0.334 1547
 1549 3 38.56 44.72 37.68 0.286 1548
 1550 3 38.41 44.69 37.84 0.245 1549
 1551 3 38.31 44.59 37.92 0.266 1550
 1552 3 38.25 44.49 37.97 0.288 1551
 1553 3 38.12 44.71 38.35 0.148 1552
 1554 3 38.1 44.67 38.47 0.189 1553
 1555 3 38.03 44.68 38.62 0.203 1554
 1556 3 37.94 44.83 38.69 0.266 1555
 1557 3 37.99 44.5 38.92 0.166 1556
 1558 3 38.03 44.34 39 0.165 1557
 1559 3 38.13 44.19 39.05 0.134 1558
 1560 3 38.27 43.95 39.13 0.136 1559
 1561 3 38.37 43.79 39.09 0.11 1560
 1562 3 38.47 43.61 39.1 0.102 1561
 1563 3 38.55 43.47 39.03 0.138 1562
 1564 3 38.64 43.39 38.95 0.158 1563
 1565 3 38.73 43.22 38.9 0.167 1564
 1566 3 38.89 43.14 38.82 0.219 1565
 1567 3 39.13 43.03 38.96 0.213 1566
 1568 3 39.4 43 39.06 0.157 1567
 1569 3 39.6 43.04 39.14 0.104 1568
 1570 3 37.85 45.32 38.66 0.1 1556
 1571 3 37.84 45.47 38.64 0.084 1570
 1572 3 37.78 45.61 38.59 0.095 1571
 1573 3 37.71 45.76 38.6 0.108 1572
 1574 3 37.68 45.87 38.63 0.139 1573
 1575 3 37.72 46.03 38.63 0.123 1574
 1576 3 37.75 46.17 38.64 0.1 1575
 1577 3 38.26 44.19 37.94 0.174 1552
 1578 3 38.12 43.99 38.07 0.059 1577
 1579 3 38.08 43.87 38.13 0.07 1578
 1580 3 38.03 43.78 38.24 0.075 1579
 1581 3 37.93 43.63 38.33 0.138 1580
 1582 3 37.91 43.52 38.39 0.148 1581
 1583 3 38.02 43.4 38.56 0.086 1582
 1584 3 38.04 43.28 38.6 0.067 1583
 1585 3 38.06 43.17 38.65 0.09 1584
 1586 3 38.12 43.01 38.71 0.124 1585
 1587 3 38.16 42.82 38.77 0.162 1586
 1588 3 38.22 42.71 38.74 0.155 1587
 1589 3 39.8 46.44 37.07 0.102 1360
 1590 3 39.94 46.56 37.08 0.095 1589
 1591 3 40.09 46.63 37.09 0.107 1590
 1592 3 40.24 46.68 37.11 0.115 1591
 1593 3 40.48 46.7 37.1 0.121 1592
 1594 3 40.64 46.61 37.05 0.102 1593
 1595 3 40.83 46.55 36.96 0.073 1594
 1596 3 33.62 51.44 37.96 0.117 1199
 1597 3 33.45 51.46 37.93 0.156 1596
 1598 3 33.31 51.52 37.87 0.226 1597
 1599 3 33.1 51.56 37.87 0.262 1598
 1600 3 32.94 51.56 37.83 0.282 1599
 1601 3 33.07 51.18 37.56 0.128 1600
 1602 3 33.14 51.04 37.41 0.142 1601
 1603 3 33.21 50.95 37.28 0.134 1602
 1604 3 33.27 50.85 37.17 0.108 1603
 1605 3 33.31 50.71 37 0.111 1604
 1606 3 33.41 50.59 36.94 0.111 1605
 1607 3 33.47 50.51 36.86 0.131 1606
 1608 3 33.54 50.43 36.8 0.133 1607
 1609 3 33.61 50.29 36.65 0.123 1608
 1610 3 33.63 50.17 36.52 0.147 1609
 1611 3 33.69 49.98 36.41 0.102 1610
 1612 3 33.76 49.88 36.38 0.000125 1611
 1613 3 32.7 51.79 37.96 0.18 1600
 1614 3 32.5 51.96 38.1 0.126 1613
 1615 3 32.3 52.04 38.21 0.119 1614
 1616 3 32.17 52.22 38.29 0.111 1615
 1617 3 32.03 52.41 38.37 0.144 1616
 1618 3 31.95 52.58 38.46 0.135 1617
 1619 3 31.82 52.75 38.49 0.13 1618
 1620 3 31.63 52.87 38.54 0.09 1619
 1621 3 31.43 52.95 38.61 0.21 1620
 1622 3 31.24 52.77 38.38 0.104 1621
 1623 3 31.15 52.75 38.35 0.092 1622
 1624 3 31.38 53.28 38.63 0.159 1621
 1625 3 31.32 53.36 38.59 0.188 1624
 1626 3 31.34 53.68 38.99 0.098 1625
 1627 3 31.31 53.76 39.06 0.058 1626
 1628 3 31.2 53.86 39.15 0.094 1627
 1629 3 31.11 53.96 39.26 0.104 1628
 1630 3 31.01 54.05 39.43 0.086 1629
 1631 3 30.86 54.15 39.46 0.08 1630
 1632 3 30.79 54.23 39.52 0.089 1631
 1633 3 30.65 54.31 39.5 0.095 1632
 1634 3 30.51 54.39 39.57 0.125 1633
 1635 3 30.34 54.49 39.6 0.16 1634
 1636 3 30.19 54.52 39.65 0.091 1635
 1637 3 31.29 53.36 38.58 0.146 1625
 1638 3 31.06 53.21 38.28 0.064 1637
 1639 3 30.93 53.22 38.18 0.096 1638
 1640 3 30.89 53.19 38.08 0.087 1639
 1641 3 30.81 53.14 37.95 0.106 1640
 1642 3 30.62 53.19 37.93 0.078 1641
 1643 3 30.51 53.26 37.96 0.078 1642
 1644 3 30.36 53.3 38.02 0.098 1643
 1645 3 30.24 53.36 38.05 0.000125 1644
 1646 3 31.25 53.36 38.57 0.146 1637
 1647 3 31.41 53.74 38.51 0.085 1646
 1648 3 31.37 53.88 38.55 0.048 1647
 1649 3 31.17 53.35 38.55 0.146 1646
 1650 3 33.06 54.64 39.03 0.102 1182
 1651 3 33.05 54.78 39.11 0.089 1650
 1652 3 33.05 54.86 39.17 0.054 1651
 1653 3 33.03 55.03 39.24 0.102 1652
 1654 3 32.98 55.17 39.31 0.108 1653
 1655 3 32.93 55.36 39.45 0.097 1654
 1656 3 32.82 55.41 39.49 0.107 1655
 1657 3 32.71 55.5 39.62 0.047 1656
 1658 3 33.04 57.2 39.19 0.393 1152
 1659 3 33.25 57.17 39.53 0.275 1658
 1660 3 33.18 57.12 39.72 0.28 1659
 1661 3 33.14 57.17 40.06 0.219 1660
 1662 3 33.24 57.28 40.37 0.148 1661
 1663 3 33.22 57.32 40.5 0.23 1662
 1664 3 33.23 57.43 40.6 0.309 1663
 1665 3 33.13 57.47 40.75 0.357 1664
 1666 3 33 57.58 40.79 0.335 1665
 1667 3 33.1 57.53 41.1 0.26 1666
 1668 3 33.21 57.52 41.38 0.187 1667
 1669 3 33.25 57.58 41.6 0.182 1668
 1670 3 33.23 57.66 41.7 0.202 1669
 1671 3 33.34 57.69 41.91 0.166 1670
 1672 3 33.4 57.74 42.04 0.161 1671
 1673 3 33.42 57.84 42.15 0.142 1672
 1674 3 33.49 57.79 42.22 0.189 1673
 1675 3 33.5 57.79 42.38 0.289 1674
 1676 3 33.12 57.56 42.73 0.172 1675
 1677 3 33.05 57.44 42.93 0.167 1676
 1678 3 32.94 57.34 43.08 0.158 1677
 1679 3 32.79 57.25 43.3 0.134 1678
 1680 3 32.64 57.21 43.38 0.148 1679
 1681 3 32.5 57.19 43.45 0.16 1680
 1682 3 32.36 57.16 43.52 0.173 1681
 1683 3 32.19 57.1 43.56 0.276 1682
 1684 3 32.12 56.77 43.57 0.254 1683
 1685 3 31.97 56.74 43.56 0.298 1684
 1686 3 31.85 57 43.07 0.083 1685
 1687 3 31.99 57.04 42.97 0.046 1686
 1688 3 32.01 56.75 43.79 0.131 1685
 1689 3 31.97 56.78 44.1 0.08 1688
 1690 3 32.03 56.76 43.92 0.131 1688
 1691 3 31.81 56.56 43.66 0.112 1690
 1692 3 31.64 56.43 43.7 0.119 1691
 1693 3 31.53 56.35 43.75 0.147 1692
 1694 3 31.38 56.21 43.8 0.167 1693
 1695 3 31.17 56.07 43.72 0.106 1694
 1696 3 31 55.93 43.73 0.108 1695
 1697 3 30.91 55.86 43.69 0.169 1696
 1698 3 30.82 55.8 43.61 0.239 1697
 1699 3 30.85 55.68 43.52 0.292 1698
 1700 3 30.46 55.79 43.7 0.187 1699
 1701 3 30.22 55.81 43.68 0.113 1700
 1702 3 30.01 55.85 43.7 0.086 1701
 1703 3 29.89 55.85 43.63 0.107 1702
 1704 3 29.78 55.83 43.66 0.091 1703
 1705 3 29.64 55.75 43.63 0.092 1704
 1706 3 29.59 55.63 43.6 0.08 1705
 1707 3 29.52 55.52 43.4 0.112 1706
 1708 3 29.35 55.49 43.28 0.1 1707
 1709 3 29.24 55.53 43.22 0.105 1708
 1710 3 29.13 55.58 43.17 0.15 1709
 1711 3 29.04 55.71 43.07 0.165 1710
 1712 3 28.95 55.83 43.01 0.161 1711
 1713 3 31.04 55.5 43.32 0.07 1699
 1714 3 32.1 57.44 43.72 0.096 1683
 1715 3 32.02 57.51 43.82 0.132 1714
 1716 3 31.92 57.58 43.91 0.16 1715
 1717 3 31.84 57.67 43.95 0.202 1716
 1718 3 31.46 57.52 44 0.079 1717
 1719 3 31.42 57.45 44.05 0.092 1718
 1720 3 31.33 57.42 44.15 0.059 1719
 1721 3 31.24 57.39 44.24 0.079 1720
 1722 3 31.15 57.34 44.3 0.085 1721
 1723 3 31.07 57.33 44.43 0.092 1722
 1724 3 30.97 57.3 44.42 0.104 1723
 1725 3 30.88 57.36 44.36 0.117 1724
 1726 3 32.26 57.8 44.03 0.154 1717
 1727 3 32.42 57.73 44.08 0.093 1726
 1728 3 32.53 57.59 44.08 0.062 1727
 1729 3 32.62 57.47 44.12 0.104 1728
 1730 3 33.72 57.85 42.34 0.197 1675
 1731 3 33.9 57.91 42.3 0.13 1730
 1732 3 34.03 57.94 42.35 0.185 1731
 1733 3 34.14 57.94 42.4 0.227 1732
 1734 3 33.99 58.18 42.87 0.091 1733
 1735 3 33.99 58.15 43.05 0.115 1734
 1736 3 33.91 58.19 43.17 0.098 1735
 1737 3 33.95 58.18 43.32 0.142 1736
 1738 3 33.97 58.2 43.44 0.151 1737
 1739 3 33.87 58.27 43.49 0.105 1738
 1740 3 34.31 57.89 42.33 0.158 1733
 1741 3 34.49 57.76 42.36 0.165 1740
 1742 3 34.65 57.75 42.41 0.16 1741
 1743 3 34.87 57.72 42.51 0.182 1742
 1744 3 35.05 57.62 42.58 0.277 1743
 1745 3 35.17 57.54 42.43 0.055 1744
 1746 3 35.36 57.43 43.22 0.229 1744
 1747 3 35.5 57.49 43.55 0.198 1746
 1748 3 35.57 57.63 43.72 0.186 1747
 1749 3 35.56 57.67 43.87 0.154 1748
 1750 3 35.68 57.65 44.05 0.172 1749
 1751 3 35.81 57.67 44.16 0.243 1750
 1752 3 35.85 57.71 44.3 0.288 1751
 1753 3 35.88 57.92 44.48 0.264 1752
 1754 3 36 58.16 44.5 0.261 1753
 1755 3 36.12 58.3 44.55 0.294 1754
 1756 3 36.2 58.44 44.63 0.337 1755
 1757 3 36.42 58.5 44.8 0.306 1756
 1758 3 36.54 58.53 44.94 0.276 1757
 1759 3 36.63 58.58 45.03 0.252 1758
 1760 3 36.74 58.66 45.13 0.182 1759
 1761 3 36.85 58.82 45.2 0.137 1760
 1762 3 36.9 58.95 45.28 0.153 1761
 1763 3 37.04 59 45.37 0.13 1762
 1764 3 37.12 59.08 45.43 0.165 1763
 1765 3 37.35 59 45.45 0.107 1764
 1766 3 37.45 59.01 45.56 0.107 1765
 1767 3 37.5 59 45.67 0.000125 1766
 1768 3 37.03 59.25 45.49 0.114 1764
 1769 3 37.06 59.41 45.6 0.118 1768
 1770 3 37.09 59.47 45.72 0.166 1769
 1771 3 37.2 59.51 45.79 0.221 1770
 1772 3 37.3 59.57 45.85 0.259 1771
 1773 3 37.29 59.08 46.16 0.097 1772
 1774 3 37.31 58.86 46.23 0.107 1773
 1775 3 37.23 58.8 46.31 0.047 1774
 1776 3 37.34 59.81 45.92 0.25 1772
 1777 3 37.42 59.87 46.02 0.287 1776
 1778 3 37.44 60.04 46.11 0.344 1777
 1779 3 37.53 60.15 46.18 0.321 1778
 1780 3 37.56 60.33 46.27 0.347 1779
 1781 3 37.49 60.53 46.45 0.327 1780
 1782 3 37.49 60.66 46.61 0.277 1781
 1783 3 37.57 60.82 46.76 0.204 1782
 1784 3 37.67 60.92 46.82 0.18 1783
 1785 3 37.76 60.98 46.98 0.12 1784
 1786 3 37.88 61.09 47.06 0.116 1785
 1787 3 37.94 61.12 47.21 0.185 1786
 1788 3 38.03 61.26 47.4 0.214 1787
 1789 3 38.2 61.31 47.49 0.245 1788
 1790 3 38.27 61.47 47.6 0.311 1789
 1791 3 38.26 61.59 47.69 0.371 1790
 1792 3 38.39 61.65 47.75 0.454 1791
 1793 3 37.76 61.86 48.11 0.175 1792
 1794 3 37.75 61.93 48.25 0.163 1793
 1795 3 37.67 62.05 48.43 0.143 1794
 1796 3 37.59 62.13 48.53 0.133 1795
 1797 3 37.46 62.27 48.64 0.131 1796
 1798 3 37.4 62.38 48.76 0.132 1797
 1799 3 37.36 62.49 48.91 0.154 1798
 1800 3 37.34 62.6 49.07 0.166 1799
 1801 3 37.35 62.71 49.19 0.177 1800
 1802 3 37.33 62.82 49.35 0.195 1801
 1803 3 37.35 62.93 49.46 0.201 1802
 1804 3 37.42 63.04 49.64 0.181 1803
 1805 3 37.5 63.21 49.71 0.155 1804
 1806 3 37.56 63.38 49.84 0.116 1805
 1807 3 37.57 63.5 49.91 0.137 1806
 1808 3 37.55 63.69 49.99 0.185 1807
 1809 3 37.47 63.83 50.05 0.247 1808
 1810 3 37.46 63.97 50.15 0.226 1809
 1811 3 37.62 64.23 50.34 0.178 1810
 1812 3 37.64 64.37 50.37 0.203 1811
 1813 3 37.78 64.54 50.42 0.214 1812
 1814 3 37.85 64.69 50.51 0.211 1813
 1815 3 37.89 64.92 50.62 0.186 1814
 1816 3 37.89 65.12 50.61 0.209 1815
 1817 3 37.85 65.36 50.6 0.234 1816
 1818 3 37.83 65.59 50.67 0.264 1817
 1819 3 37.83 65.8 50.68 0.296 1818
 1820 3 37.81 65.95 50.72 0.331 1819
 1821 3 37.82 66.11 50.8 0.345 1820
 1822 3 38.05 66.13 51.13 0.253 1821
 1823 3 38.14 66.28 51.32 0.256 1822
 1824 3 38.13 66.5 51.51 0.247 1823
 1825 3 38.16 66.62 51.53 0.236 1824
 1826 3 38.02 66.79 51.61 0.275 1825
 1827 3 38 66.88 51.67 0.334 1826
 1828 3 37.93 66.96 51.77 0.459 1827
 1829 3 37.93 67.04 51.85 0.563 1828
 1830 3 37.87 67.17 51.84 0.578 1829
 1831 3 37.89 67.26 52.05 0.528 1830
 1832 3 37.86 67.42 52.14 0.512 1831
 1833 3 37.92 67.44 52.28 0.546 1832
 1834 3 38.02 67.51 52.37 0.574 1833
 1835 3 37.95 67.64 52.44 0.586 1834
 1836 3 37.78 67.78 52.44 0.453 1835
 1837 3 38.22 67.46 52.41 0.116 1836
 1838 3 38.33 67.47 52.4 0.000125 1837
 1839 3 37.37 68 52.52 0.327 1836
 1840 3 37.13 68.26 52.5 0.337 1839
 1841 3 36.97 68.41 52.51 0.328 1840
 1842 3 36.85 68.54 52.47 0.272 1841
 1843 3 36.72 68.73 52.27 0.17 1842
 1844 3 36.66 68.93 52.16 0.172 1843
 1845 3 36.53 69.02 52.13 0.15 1844
 1846 3 36.43 69.11 52.08 0.135 1845
 1847 3 36.32 69.26 52.04 0.046 1846
 1848 3 37.94 67.4 51.14 0.19 1830
 1849 3 37.97 67.3 51.02 0.216 1848
 1850 3 37.99 67.29 50.88 0.115 1849
 1851 3 37.53 66.36 50.55 0.166 1821
 1852 3 37.36 66.49 50.48 0.154 1851
 1853 3 37.23 66.58 50.39 0.142 1852
 1854 3 37.3 66.79 50.21 0.042 1853
 1855 3 37.27 66.89 50.07 0.098 1854
 1856 3 37.12 66.99 49.96 0.116 1855
 1857 3 37.03 66.62 50.49 0.156 1853
 1858 3 36.93 66.59 50.61 0.16 1857
 1859 3 36.82 66.52 50.78 0.133 1858
 1860 3 36.74 66.35 50.91 0.095 1859
 1861 3 36.71 66.35 51.03 0.127 1860
 1862 3 36.72 66.37 51.14 0.141 1861
 1863 3 36.73 66.49 51.27 0.172 1862
 1864 3 36.79 66.5 51.39 0.137 1863
 1865 3 36.77 66.47 51.51 0.000125 1864
 1866 3 38.79 61.68 47.7 0.295 1792
 1867 3 39 61.18 47.59 0.146 1866
 1868 3 39.08 60.99 47.59 0.165 1867
 1869 3 38.87 61.93 47.79 0.221 1866
 1870 3 38.97 62.26 47.89 0.121 1869
 1871 3 39.01 62.4 47.98 0.104 1870
 1872 3 39.08 62.59 48.15 0.143 1871
 1873 3 39.08 62.72 48.29 0.105 1872
 1874 3 39.13 62.82 48.47 0.131 1873
 1875 3 39.16 63.13 48.62 0.132 1874
 1876 3 39.18 63.32 48.71 0.11 1875
 1877 3 39.16 63.47 48.8 0.114 1876
 1878 3 39.14 63.57 48.89 0.149 1877
 1879 3 39.17 63.63 48.99 0.209 1878
 1880 3 39.15 63.53 49.14 0.223 1879
 1881 3 39.41 63.47 49.22 0.14 1880
 1882 3 39.57 63.42 49.33 0.12 1881
 1883 3 39.74 63.38 49.46 0.186 1882
 1884 3 39.91 63.36 49.59 0.184 1883
 1885 3 40.01 63.34 49.82 0.153 1884
 1886 3 40.07 63.34 49.98 0.111 1885
 1887 3 40.1 63.46 50.07 0.098 1886
 1888 3 40.16 63.48 50.24 0.109 1887
 1889 3 40.23 63.56 50.34 0.144 1888
 1890 3 40.32 63.64 50.44 0.137 1889
 1891 3 40.4 63.71 50.57 0.148 1890
 1892 3 40.49 63.76 50.69 0.147 1891
 1893 3 40.58 63.86 50.82 0.104 1892
 1894 3 40.69 64 50.87 0.097 1893
 1895 3 40.86 64.09 50.92 0.119 1894
 1896 3 41.02 64.25 50.98 0.105 1895
 1897 3 41.14 64.35 51.05 0.119 1896
 1898 3 41.29 64.45 51.07 0.144 1897
 1899 3 41.38 64.61 51.16 0.16 1898
 1900 3 41.47 64.84 51.21 0.138 1899
 1901 3 41.57 65.11 51.36 0.145 1900
 1902 3 41.64 65.34 51.48 0.149 1901
 1903 3 41.73 65.48 51.56 0.158 1902
 1904 3 41.87 65.59 51.59 0.153 1903
 1905 3 41.96 65.53 51.75 0.098 1904
 1906 3 42.14 65.6 51.79 0.086 1905
 1907 3 42.18 65.61 51.89 0.000125 1906
 1908 3 41.99 65.75 51.51 0.08 1904
 1909 3 35.93 58.67 44.33 0.133 1756
 1910 3 35.78 58.83 44.21 0.133 1909
 1911 3 35.72 58.86 44.13 0.239 1910
 1912 3 35.41 58.68 43.95 0.127 1911
 1913 3 35.24 58.67 43.88 0.101 1912
 1914 3 35.13 58.61 43.81 0.115 1913
 1915 3 34.98 58.62 43.81 0.072 1914
 1916 3 34.8 58.63 43.7 0.129 1915
 1917 3 34.67 58.58 43.74 0.111 1916
 1918 3 34.66 58.48 43.72 0.000125 1917
 1919 3 36 59.17 44.25 0.164 1911
 1920 3 36.12 59.38 44.37 0.121 1919
 1921 3 36.2 59.52 44.47 0.095 1920
 1922 3 36.31 59.63 44.58 0.103 1921
 1923 3 36.42 59.69 44.68 0.092 1922
 1924 3 36.58 59.79 44.68 0.11 1923
 1925 3 36.68 60 44.68 0.096 1924
 1926 3 32.86 57.75 41.6 0.119 1670
 1927 3 32.68 57.71 41.58 0.115 1926
 1928 3 32.53 57.6 41.56 0.103 1927
 1929 3 32.51 57.44 41.66 0.061 1928
 1930 3 32.37 57.34 38.88 0.073 1658
 1931 3 32.25 57.28 38.85 0.087 1930
 1932 3 32.09 57.23 38.83 0.086 1931
 1933 3 31.95 57.13 38.85 0.09 1932
 1934 3 31.94 56.99 38.8 0.072 1933
 1935 3 31.86 56.92 38.8 0.066 1934
 1936 3 31.77 56.82 38.7 0.107 1935
 1937 3 31.73 56.74 38.56 0.109 1936
 1938 3 31.74 56.7 38.43 0.08 1937
 1939 3 31.79 56.59 38.29 0.083 1938
 1940 3 31.79 56.5 38.11 0.129 1939
 1941 3 31.78 56.48 37.98 0.145 1940
 1942 3 31.71 56.39 37.85 0.119 1941
 1943 3 31.62 56.36 37.75 0.099 1942
 1944 3 31.52 56.36 37.63 0.142 1943
 1945 3 31.78 56.38 37.44 0.109 1944
 1946 3 31.69 56.34 37.27 0.113 1945
 1947 3 31.63 56.26 37.19 0.077 1946
 1948 3 33.71 62.17 35.19 0.594 1123
 1949 3 33.96 62 35.3 0.389 1948
 1950 3 34.1 62.03 35.45 0.414 1949
 1951 3 34.31 62.05 35.64 0.391 1950
 1952 3 34.48 62.13 35.86 0.395 1951
 1953 3 34.65 62.19 36.04 0.384 1952
 1954 3 34.8 62.26 36.1 0.429 1953
 1955 3 34.94 62.38 36.16 0.459 1954
 1956 3 35.07 62.57 36.21 0.415 1955
 1957 3 35.22 62.68 36.26 0.421 1956
 1958 3 35.32 62.83 36.42 0.394 1957
 1959 3 35.4 62.96 36.55 0.407 1958
 1960 3 35.51 63.18 36.74 0.355 1959
 1961 3 35.54 63.38 36.87 0.413 1960
 1962 3 35.62 63.57 36.99 0.405 1961
 1963 3 35.72 63.71 37.05 0.442 1962
 1964 3 35.79 63.86 37.1 0.492 1963
 1965 3 36.21 63.63 37.32 0.076 1964
 1966 3 36.25 63.62 37.48 0.086 1965
 1967 3 36.31 63.66 37.64 0.127 1966
 1968 3 35.52 64.37 37.18 0.34 1964
 1969 3 35.56 64.58 37.25 0.31 1968
 1970 3 35.63 64.77 37.38 0.349 1969
 1971 3 35.75 64.86 37.51 0.366 1970
 1972 3 35.93 64.98 37.64 0.428 1971
 1973 3 35.96 65.31 37.7 0.402 1972
 1974 3 36.15 65.41 37.73 0.4 1973
 1975 3 36.26 65.58 37.76 0.386 1974
 1976 3 36.41 65.79 37.75 0.408 1975
 1977 3 36.5 65.9 37.69 0.425 1976
 1978 3 36.58 66.01 37.61 0.464 1977
 1979 3 36.63 66.11 37.76 0.515 1978
 1980 3 36.66 66.32 37.76 0.529 1979
 1981 3 36.7 66.51 37.83 0.558 1980
 1982 3 36.75 66.62 37.99 0.541 1981
 1983 3 36.83 66.78 38.12 0.531 1982
 1984 3 36.83 66.99 38.28 0.498 1983
 1985 3 36.91 67.1 38.38 0.489 1984
 1986 3 37.07 67.21 38.53 0.473 1985
 1987 3 37.22 67.38 38.68 0.458 1986
 1988 3 37.29 67.53 38.77 0.38 1987
 1989 3 37.37 67.72 38.97 0.353 1988
 1990 3 37.51 67.93 39.09 0.299 1989
 1991 3 37.59 68.12 39.2 0.314 1990
 1992 3 37.79 68.29 39.22 0.363 1991
 1993 3 38.02 68.41 39.32 0.332 1992
 1994 3 38.24 68.48 39.42 0.297 1993
 1995 3 38.39 68.58 39.46 0.324 1994
 1996 3 38.52 68.66 39.58 0.344 1995
 1997 3 38.62 68.66 39.71 0.327 1996
 1998 3 38.76 68.72 39.83 0.326 1997
 1999 3 38.83 68.84 39.92 0.334 1998
 2000 3 38.87 68.89 40.05 0.361 1999
 2001 3 39.03 69.01 40.11 0.367 2000
 2002 3 39.18 69.1 40.2 0.35 2001
 2003 3 39.32 69.15 40.33 0.297 2002
 2004 3 39.53 69.22 40.34 0.27 2003
 2005 3 39.68 69.27 40.45 0.301 2004
 2006 3 39.79 69.35 40.53 0.313 2005
 2007 3 39.97 69.42 40.6 0.298 2006
 2008 3 40.13 69.47 40.64 0.295 2007
 2009 3 40.28 69.45 40.77 0.313 2008
 2010 3 40.52 69.33 40.94 0.286 2009
 2011 3 40.63 69.33 41.04 0.328 2010
 2012 3 40.83 69.34 41.13 0.344 2011
 2013 3 40.96 69.52 41.1 0.171 2012
 2014 3 40.97 69.57 41.24 0.185 2013
 2015 3 40.86 69.66 41.28 0.105 2014
 2016 3 40.92 69.43 41.27 0.408 2012
 2017 3 41.08 69.35 41.43 0.419 2016
 2018 3 41.15 69.36 41.62 0.453 2017
 2019 3 41.28 69.32 41.73 0.502 2018
 2020 3 41.42 69.25 41.83 0.524 2019
 2021 3 41.56 69.22 41.91 0.522 2020
 2022 3 41.77 69.28 42.03 0.485 2021
 2023 3 41.95 69.28 42.19 0.462 2022
 2024 3 42.17 69.25 42.28 0.465 2023
 2025 3 42.47 69.2 42.31 0.459 2024
 2026 3 42.81 69.2 42.33 0.414 2025
 2027 3 43.05 69.23 42.3 0.408 2026
 2028 3 43.37 69.16 42.24 0.397 2027
 2029 3 43.65 69.08 42.24 0.386 2028
 2030 3 43.89 69 42.21 0.353 2029
 2031 3 44.09 69 42.18 0.355 2030
 2032 3 44.28 68.97 42.15 0.391 2031
 2033 3 44.48 68.95 42.1 0.402 2032
 2034 3 44.69 68.88 42.03 0.447 2033
 2035 3 44.82 68.91 42.04 0.486 2034
 2036 3 45.02 68.89 42 0.53 2035
 2037 3 45.34 68.98 41.99 0.588 2036
 2038 3 45.48 69.04 41.95 0.612 2037
 2039 3 45.46 68.17 41.83 0.217 2038
 2040 3 45.62 68.05 41.8 0.218 2039
 2041 3 45.73 67.87 41.71 0.206 2040
 2042 3 45.77 67.67 41.61 0.204 2041
 2043 3 45.79 67.57 41.49 0.223 2042
 2044 3 45.89 67.4 41.44 0.269 2043
 2045 3 45.94 67.19 41.38 0.306 2044
 2046 3 46.1 67.16 41.24 0.336 2045
 2047 3 46.54 67.4 41.13 0.131 2046
 2048 3 46.73 67.35 41.08 0.128 2047
 2049 3 46.94 67.27 40.99 0.118 2048
 2050 3 46.97 67.27 40.84 0.14 2049
 2051 3 45.87 66.82 41.1 0.226 2046
 2052 3 45.93 66.68 41.01 0.229 2051
 2053 3 45.97 66.57 40.86 0.219 2052
 2054 3 45.92 66.37 40.71 0.21 2053
 2055 3 45.83 66.16 40.64 0.183 2054
 2056 3 45.83 66 40.64 0.201 2055
 2057 3 45.7 65.8 40.6 0.223 2056
 2058 3 45.57 65.65 40.52 0.212 2057
 2059 3 45.44 65.46 40.35 0.175 2058
 2060 3 45.41 65.31 40.21 0.203 2059
 2061 3 45.36 65.21 40.1 0.238 2060
 2062 3 45.38 65.1 40.01 0.248 2061
 2063 3 45.38 64.97 39.88 0.258 2062
 2064 3 45.38 64.86 39.79 0.285 2063
 2065 3 45.31 64.83 39.66 0.346 2064
 2066 3 45.69 64.4 39.91 0.119 2065
 2067 3 45.68 64.22 39.95 0.163 2066
 2068 3 45.56 64.01 40 0.131 2067
 2069 3 45.49 63.83 40.07 0.154 2068
 2070 3 45.38 63.71 40.22 0.143 2069
 2071 3 45.35 63.66 40.41 0.148 2070
 2072 3 45.39 63.63 40.59 0.000125 2071
 2073 3 45.2 64.93 39.46 0.293 2065
 2074 3 45.06 65.08 39.32 0.306 2073
 2075 3 45.03 64.8 39.12 0.227 2074
 2076 3 45.07 64.6 38.96 0.183 2075
 2077 3 45.06 64.51 38.81 0.175 2076
 2078 3 45.04 64.39 38.69 0.227 2077
 2079 3 45.06 64.29 38.58 0.28 2078
 2080 3 44.95 64.2 38.52 0.325 2079
 2081 3 44.37 64.16 38.76 0.215 2080
 2082 3 44.2 64.34 39.01 0.106 2081
 2083 3 44.05 64.4 39.12 0.091 2082
 2084 3 43.9 64.41 39.14 0.08 2083
 2085 3 43.76 64.42 39.15 0.07 2084
 2086 3 43.57 64.41 39.1 0.089 2085
 2087 3 43.43 64.43 39.1 0.116 2086
 2088 3 43.27 64.48 38.99 0.135 2087
 2089 3 43.11 64.47 38.86 0.091 2088
 2090 3 43 64.44 38.83 0.086 2089
 2091 3 42.87 64.41 38.74 0.117 2090
 2092 3 42.68 64.42 38.63 0.12 2091
 2093 3 42.57 64.39 38.51 0.11 2092
 2094 3 42.47 64.38 38.43 0.158 2093
 2095 3 42.41 64.46 38.33 0.143 2094
 2096 3 44.29 64.03 38.41 0.102 2081
 2097 3 44.16 63.99 38.31 0.123 2096
 2098 3 44.1 64.02 38.14 0.136 2097
 2099 3 44.06 64.03 38.03 0.000125 2098
 2100 3 45.37 64.19 38.18 0.39 2080
 2101 3 45.51 64.16 38.03 0.405 2100
 2102 3 45.65 64.16 37.86 0.389 2101
 2103 3 45.98 64.56 37.58 0.18 2102
 2104 3 46.08 64.6 37.45 0.214 2103
 2105 3 46.22 64.65 37.37 0.252 2104
 2106 3 46.35 64.78 37.32 0.291 2105
 2107 3 46.32 64.86 37.23 0.384 2106
 2108 3 46.44 64.88 37.01 0.421 2107
 2109 3 46.77 64.84 36.84 0.357 2108
 2110 3 46.95 64.76 36.66 0.334 2109
 2111 3 47.21 64.56 36.36 0.148 2110
 2112 3 47.38 64.61 36.21 0.096 2111
 2113 3 47.43 64.61 36.09 0.182 2112
 2114 3 47.53 64.8 35.8 0.27 2113
 2115 3 47.52 64.87 35.64 0.294 2114
 2116 3 47.5 64.93 35.49 0.308 2115
 2117 3 47.5 65.16 35.39 0.353 2116
 2118 3 47.51 65.28 35.35 0.423 2117
 2119 3 48.18 65.02 35.1 0.157 2118
 2120 3 48.37 65.05 34.98 0.209 2119
 2121 3 48.47 65.12 34.87 0.173 2120
 2122 3 48.6 65.19 34.72 0.203 2121
 2123 3 48.83 65.21 34.55 0.166 2122
 2124 3 48.94 65.27 34.42 0.192 2123
 2125 3 49.03 65.32 34.28 0.143 2124
 2126 3 49.18 65.3 34.11 0.174 2125
 2127 3 49.27 65.27 33.95 0.161 2126
 2128 3 49.43 65.25 33.81 0.163 2127
 2129 3 49.54 65.24 33.7 0.193 2128
 2130 3 49.64 65.21 33.64 0.235 2129
 2131 3 49.61 65.65 33.83 0.118 2130
 2132 3 49.68 65.75 33.9 0.114 2131
 2133 3 49.74 65.79 34.04 0.107 2132
 2134 3 49.83 65.85 34.19 0.088 2133
 2135 3 49.92 65.92 34.28 0.105 2134
 2136 3 50.05 65.91 34.39 0.157 2135
 2137 3 50.06 65.91 34.6 0.111 2136
 2138 3 50.02 65.97 34.74 0.085 2137
 2139 3 49.94 65.98 34.85 0.115 2138
 2140 3 49.8 66.03 34.99 0.099 2139
 2141 3 49.61 66.06 35.14 0.082 2140
 2142 3 49.47 66.1 35.26 0.102 2141
 2143 3 49.42 66.08 35.39 0.065 2142
 2144 3 49.69 65.01 33.51 0.131 2130
 2145 3 49.69 64.94 33.39 0.121 2144
 2146 3 49.69 64.85 33.28 0.123 2145
 2147 3 49.68 64.73 33.15 0.152 2146
 2148 3 49.68 64.65 33.04 0.144 2147
 2149 3 49.68 64.52 32.93 0.14 2148
 2150 3 49.67 64.41 32.83 0.154 2149
 2151 3 49.71 64.31 32.76 0.127 2150
 2152 3 49.68 64.17 32.64 0.127 2151
 2153 3 49.67 64.06 32.56 0.133 2152
 2154 3 49.67 63.98 32.32 0.111 2153
 2155 3 49.66 63.89 32.15 0.108 2154
 2156 3 49.65 63.8 32.05 0.108 2155
 2157 3 49.56 63.67 31.96 0.149 2156
 2158 3 49.62 63.56 31.84 0.104 2157
 2159 3 49.59 63.41 31.77 0.113 2158
 2160 3 49.57 63.25 31.66 0.14 2159
 2161 3 49.55 63.07 31.52 0.136 2160
 2162 3 49.56 62.94 31.33 0.135 2161
 2163 3 49.6 62.9 31.19 0.101 2162
 2164 3 49.75 62.76 31.14 0.154 2163
 2165 3 49.71 62.72 30.96 0.082 2164
 2166 3 49.72 62.69 30.83 0.104 2165
 2167 3 49.77 62.58 30.69 0.106 2166
 2168 3 49.83 62.51 30.44 0.166 2167
 2169 3 49.84 62.42 30.31 0.166 2168
 2170 3 49.88 62.32 30.1 0.151 2169
 2171 3 49.86 62.3 29.94 0.164 2170
 2172 3 49.65 62.33 29.85 0.132 2171
 2173 3 49.65 62.28 29.72 0.156 2172
 2174 3 49.61 62.22 29.61 0.135 2173
 2175 3 49.61 62.18 29.45 0.111 2174
 2176 3 49.49 62.18 29.32 0.13 2175
 2177 3 49.42 62.18 29.17 0.114 2176
 2178 3 49.35 62.11 29.02 0.095 2177
 2179 3 49.25 62.05 28.95 0.105 2178
 2180 3 49.14 62.05 28.8 0.15 2179
 2181 3 48.95 62.07 28.54 0.165 2180
 2182 3 48.77 62.09 28.34 0.152 2181
 2183 3 48.65 62.05 28.21 0.165 2182
 2184 3 48.55 62 28.15 0.229 2183
 2185 3 48.58 61.79 27.78 0.186 2184
 2186 3 48.54 61.73 27.61 0.19 2185
 2187 3 48.54 61.77 27.32 0.198 2186
 2188 3 48.62 61.6 27.23 0.131 2187
 2189 3 48.67 61.4 27.09 0.104 2188
 2190 3 48.69 61.28 27.04 0.134 2189
 2191 3 48.47 61.13 26.96 0.077 2190
 2192 3 48.32 60.98 26.95 0.144 2191
 2193 3 48.18 60.87 26.93 0.118 2192
 2194 3 48.11 60.74 26.96 0.162 2193
 2195 3 48.11 60.52 27.06 0.097 2194
 2196 3 48.03 60.39 27.08 0.121 2195
 2197 3 47.95 60.23 27.03 0.166 2196
 2198 3 47.84 60.08 26.96 0.26 2197
 2199 3 47.81 59.89 26.58 0.115 2198
 2200 3 47.79 59.84 26.41 0.124 2199
 2201 3 47.77 59.77 26.29 0.201 2200
 2202 3 47.85 60.01 26.07 0.101 2201
 2203 3 47.87 60.12 25.95 0.068 2202
 2204 3 47.79 60.21 25.81 0.113 2203
 2205 3 47.73 59.47 26.38 0.123 2201
 2206 3 47.78 59.33 26.33 0.077 2205
 2207 3 47.7 59.26 26.26 0.115 2206
 2208 3 47.65 59.14 26.18 0.098 2207
 2209 3 47.59 58.99 26.16 0.09 2208
 2210 3 47.5 58.84 26.17 0.066 2209
 2211 3 47.4 58.78 26.2 0.073 2210
 2212 3 47.29 58.63 26.19 0.134 2211
 2213 3 47.26 58.44 26.22 0.113 2212
 2214 3 47.21 58.25 26.22 0.111 2213
 2215 3 47.13 58.03 26.22 0.116 2214
 2216 3 47.05 57.97 26.21 0.167 2215
 2217 3 47.7 60.16 27.34 0.101 2198
 2218 3 47.63 60.03 27.42 0.127 2217
 2219 3 47.55 59.92 27.42 0.105 2218
 2220 3 47.45 59.83 27.46 0.099 2219
 2221 3 47.3 59.86 27.45 0.096 2220
 2222 3 48.34 62.06 27.19 0.091 2187
 2223 3 48.27 62.11 27.11 0.066 2222
 2224 3 48.19 62.18 27.05 0.079 2223
 2225 3 48.18 62.26 26.95 0.087 2224
 2226 3 48.04 62.41 26.84 0.069 2225
 2227 3 47.99 62.49 26.78 0.087 2226
 2228 3 47.95 62.62 26.67 0.098 2227
 2229 3 47.89 62.82 26.57 0.098 2228
 2230 3 47.82 62.92 26.47 0.116 2229
 2231 3 47.81 62.95 26.37 0.159 2230
 2232 3 48.23 63.14 26.25 0.159 2231
 2233 3 48.37 63.3 26.14 0.136 2232
 2234 3 48.43 63.47 26.08 0.104 2233
 2235 3 48.37 63.65 25.99 0.148 2234
 2236 3 48.37 63.64 25.88 0.131 2235
 2237 3 48.4 63.61 25.72 0.129 2236
 2238 3 48.26 62.11 28.54 0.098 2184
 2239 3 48.17 62.18 28.65 0.093 2238
 2240 3 48.09 62.26 28.77 0.07 2239
 2241 3 47.97 62.3 28.86 0.088 2240
 2242 3 47.91 62.32 29 0.103 2241
 2243 3 47.76 62.43 29.11 0.092 2242
 2244 3 47.61 62.5 29.18 0.1 2243
 2245 3 47.49 62.55 29.23 0.165 2244
 2246 3 47.42 62.61 29.35 0.17 2245
 2247 3 47.45 62.73 29.5 0.129 2246
 2248 3 47.43 62.77 29.65 0.1 2247
 2249 3 48.51 65.43 34.8 0.101 2122
 2250 3 48.5 65.58 34.83 0.138 2249
 2251 3 48.41 65.74 34.91 0.138 2250
 2252 3 48.32 65.86 34.99 0.039 2251
 2253 3 47.25 65.55 35.35 0.369 2118
 2254 3 47.35 65.83 35.4 0.347 2253
 2255 3 47.75 66.24 35.49 0.097 2254
 2256 3 47.76 66.39 35.59 0.1 2255
 2257 3 47.88 66.49 35.6 0.105 2256
 2258 3 47.99 66.51 35.64 0.103 2257
 2259 3 48.14 66.58 35.74 0.14 2258
 2260 3 48.32 66.66 35.63 0.087 2259
 2261 3 48.39 66.79 35.63 0.089 2260
 2262 3 48.56 66.86 35.62 0.103 2261
 2263 3 48.68 66.96 35.65 0.096 2262
 2264 3 48.82 67.05 35.64 0.094 2263
 2265 3 48.95 67.23 35.6 0.133 2264
 2266 3 49.06 67.41 35.52 0.114 2265
 2267 3 49.17 67.52 35.41 0.113 2266
 2268 3 49.31 67.6 35.35 0.092 2267
 2269 3 49.42 67.63 35.28 0.085 2268
 2270 3 49.5 67.68 35.24 0.096 2269
 2271 3 49.59 67.72 35.22 0.062 2270
 2272 3 46.84 65.21 35.24 0.093 2253
 2273 3 46.73 65.18 35.17 0.144 2272
 2274 3 46.72 65 34.97 0.08 2273
 2275 3 46.72 64.89 34.91 0.113 2274
 2276 3 46.68 64.76 34.76 0.087 2275
 2277 3 46.65 64.63 34.58 0.099 2276
 2278 3 46.59 64.52 34.49 0.075 2277
 2279 3 46.64 64.42 34.45 0.046 2278
 2280 3 46.61 65.36 35.3 0.101 2273
 2281 3 46.55 65.44 35.24 0.000125 2280
 2282 3 45.84 64.95 36.86 0.108 2108
 2283 3 45.71 64.9 36.7 0.086 2282
 2284 3 45.57 64.92 36.56 0.112 2283
 2285 3 45.51 64.86 36.36 0.113 2284
 2286 3 45.55 64.81 36.29 0.000125 2285
 2287 3 46.01 65.05 37.7 0.146 2107
 2288 3 45.97 65.03 37.91 0.135 2287
 2289 3 45.93 64.94 38.02 0.05 2288
 2290 3 45.62 63.85 37.84 0.338 2102
 2291 3 45.61 63.68 37.75 0.315 2290
 2292 3 45.64 63.51 37.72 0.286 2291
 2293 3 45.7 63.32 37.66 0.281 2292
 2294 3 45.8 63.19 37.63 0.286 2293
 2295 3 45.82 62.95 37.69 0.309 2294
 2296 3 45.85 62.82 37.68 0.32 2295
 2297 3 45.55 62.64 38.22 0.104 2296
 2298 3 45.49 62.58 38.3 0.105 2297
 2299 3 45.31 62.5 38.31 0.085 2298
 2300 3 45.21 62.43 38.29 0.121 2299
 2301 3 45.08 62.31 38.33 0.132 2300
 2302 3 44.92 62.25 38.46 0.151 2301
 2303 3 44.78 62.24 38.59 0.151 2302
 2304 3 44.62 62.28 38.77 0.202 2303
 2305 3 44.46 62.35 38.93 0.232 2304
 2306 3 44.17 62.51 39 0.135 2305
 2307 3 44.03 62.63 39.06 0.149 2306
 2308 3 43.91 62.82 39.09 0.169 2307
 2309 3 43.77 62.94 39.08 0.165 2308
 2310 3 43.63 63.04 38.87 0.182 2309
 2311 3 43.57 63.05 38.67 0.168 2310
 2312 3 43.51 63.07 38.5 0.189 2311
 2313 3 43.44 63.11 38.39 0.2 2312
 2314 3 45.99 62.82 37.34 0.2 2296
 2315 3 46.02 62.82 37.19 0.183 2314
 2316 3 46.3 62.61 37.14 0.176 2315
 2317 3 46.37 62.53 37.04 0.189 2316
 2318 3 46.52 62.49 36.96 0.189 2317
 2319 3 46.9 62.6 36.88 0.167 2318
 2320 3 47.06 62.59 36.86 0.18 2319
 2321 3 47.29 62.71 36.88 0.113 2320
 2322 3 47.47 62.78 36.8 0.098 2321
 2323 3 47.65 62.75 36.76 0.132 2322
 2324 3 47.77 62.7 36.72 0.082 2323
 2325 3 46.99 62.32 36.81 0.084 2320
 2326 3 47.01 62.24 36.87 0.061 2325
 2327 3 46.45 62.25 36.82 0.135 2318
 2328 3 46.37 62.05 36.68 0.137 2327
 2329 3 46.24 61.96 36.63 0.126 2328
 2330 3 46.24 61.81 36.55 0.17 2329
 2331 3 46.28 61.7 36.45 0.224 2330
 2332 3 46.27 61.36 36.38 0.158 2331
 2333 3 46.23 61.21 36.32 0.151 2332
 2334 3 46.28 61.12 36.33 0.12 2333
 2335 3 46.29 60.99 36.33 0.081 2334
 2336 3 46.38 61.95 36.17 0.169 2331
 2337 3 46.51 61.98 35.97 0.138 2336
 2338 3 46.6 62.02 35.81 0.147 2337
 2339 3 46.63 62.14 35.66 0.132 2338
 2340 3 46.71 62.18 35.53 0.15 2339
 2341 3 46.81 62.2 35.42 0.213 2340
 2342 3 46.84 62.34 35.34 0.189 2341
 2343 3 46.96 62.33 35.06 0.145 2342
 2344 3 47.03 62.35 34.9 0.145 2343
 2345 3 47.16 62.18 34.72 0.087 2344
 2346 3 47.2 62.12 34.63 0.104 2345
 2347 3 47.25 62.06 34.52 0.1 2346
 2348 3 47.32 61.99 34.38 0.1 2347
 2349 3 47.48 61.92 34.21 0.112 2348
 2350 3 47.59 61.9 34.08 0.139 2349
 2351 3 47.76 61.9 33.9 0.168 2350
 2352 3 47.87 61.89 33.73 0.13 2351
 2353 3 47.9 61.93 33.63 0.083 2352
 2354 3 47.93 62.06 33.54 0.16 2353
 2355 3 47.94 62.11 33.42 0.149 2354
 2356 3 47.87 62.19 33.23 0.138 2355
 2357 3 47.9 62.26 33.1 0.137 2356
 2358 3 47.91 62.35 32.89 0.113 2357
 2359 3 47.89 62.26 32.69 0.091 2358
 2360 3 47.84 62.26 32.59 0.089 2359
 2361 3 47.02 62.5 35.48 0.08 2342
 2362 3 47.1 62.57 35.46 0.093 2361
 2363 3 47.16 62.65 35.38 0.113 2362
 2364 3 47.15 62.75 35.27 0.099 2363
 2365 3 46.99 61.9 35.52 0.114 2341
 2366 3 47.08 61.7 35.58 0.092 2365
 2367 3 47.15 61.56 35.6 0.103 2366
 2368 3 45.65 64.8 39.49 0.117 2073
 2369 3 45.82 64.82 39.43 0.112 2368
 2370 3 45.95 64.8 39.42 0.135 2369
 2371 3 46.17 64.86 39.41 0.092 2370
 2372 3 46.32 64.86 39.41 0.118 2371
 2373 3 46.52 64.85 39.34 0.13 2372
 2374 3 46.71 64.87 39.24 0.083 2373
 2375 3 46.86 64.89 39.27 0.106 2374
 2376 3 47.09 64.92 39.27 0.1 2375
 2377 3 47.27 65.01 39.3 0.117 2376
 2378 3 47.46 65.05 39.4 0.154 2377
 2379 3 47.56 65.12 39.42 0.172 2378
 2380 3 47.82 65.2 39.27 0.097 2379
 2381 3 47.98 65.22 39.24 0.08 2380
 2382 3 48.13 65.31 39.17 0.068 2381
 2383 3 48.29 65.42 39.13 0.11 2382
 2384 3 48.45 65.52 39.08 0.107 2383
 2385 3 48.58 65.62 39.03 0.185 2384
 2386 3 48.93 65.32 39.21 0.118 2385
 2387 3 49.21 65.26 39.18 0.154 2386
 2388 3 49.37 65.22 39.28 0.076 2387
 2389 3 49.47 65.23 39.41 0.101 2388
 2390 3 48.9 65.22 39.44 0.093 2386
 2391 3 48.98 65.13 39.47 0.105 2390
 2392 3 49.05 65.04 39.58 0.122 2391
 2393 3 49.25 65.01 39.72 0.119 2392
 2394 3 49.41 65.02 39.84 0.000125 2393
 2395 3 48.47 65.93 38.85 0.182 2385
 2396 3 48.5 66.02 38.77 0.22 2395
 2397 3 48.17 66.34 38.84 0.071 2396
 2398 3 45.68 69.6 41.9 0.385 2038
 2399 3 45.86 69.75 41.9 0.362 2398
 2400 3 45.96 69.9 41.85 0.349 2399
 2401 3 46.04 70.04 41.89 0.312 2400
 2402 3 46.15 70.13 41.83 0.276 2401
 2403 3 46.42 70.11 41.82 0.274 2402
 2404 3 46.54 70.19 41.76 0.335 2403
 2405 3 46.61 70.3 41.78 0.374 2404
 2406 3 46.66 70.6 41.71 0.336 2405
 2407 3 46.73 70.78 41.75 0.338 2406
 2408 3 46.87 70.82 41.83 0.385 2407
 2409 3 47.12 70.85 41.8 0.381 2408
 2410 3 47.26 70.89 41.8 0.338 2409
 2411 3 47.5 70.95 41.76 0.294 2410
 2412 3 47.62 71.06 41.76 0.287 2411
 2413 3 47.73 71.18 41.75 0.323 2412
 2414 3 47.86 71.25 41.83 0.387 2413
 2415 3 47.97 71.35 41.87 0.423 2414
 2416 3 48.13 71.43 42.01 0.404 2415
 2417 3 48.34 71.53 42.2 0.316 2416
 2418 3 48.46 71.7 42.19 0.29 2417
 2419 3 48.62 71.83 42.26 0.285 2418
 2420 3 48.77 71.91 42.32 0.277 2419
 2421 3 48.9 71.99 42.35 0.253 2420
 2422 3 49.14 72.01 42.37 0.247 2421
 2423 3 49.29 72.05 42.31 0.247 2422
 2424 3 49.52 72.13 42.28 0.282 2423
 2425 3 49.62 72.16 42.26 0.297 2424
 2426 3 49.76 72.3 42.29 0.303 2425
 2427 3 49.99 72.39 42.37 0.287 2426
 2428 3 50.09 72.42 42.4 0.284 2427
 2429 3 50.18 72.58 42.41 0.355 2428
 2430 3 50.24 72.74 42.47 0.415 2429
 2431 3 50.32 72.96 42.4 0.381 2430
 2432 3 50.4 73.15 42.64 0.407 2431
 2433 3 50.47 73.25 42.77 0.491 2432
 2434 3 50.64 73.3 42.74 0.584 2433
 2435 3 50.75 73.44 42.82 0.629 2434
 2436 3 50.87 73.57 42.79 0.682 2435
 2437 3 50.93 73.72 42.94 0.617 2436
 2438 3 51.29 73.76 42.89 0.518 2437
 2439 3 51.59 73.71 42.83 0.492 2438
 2440 3 51.69 73.87 42.95 0.501 2439
 2441 3 51.76 74 42.98 0.472 2440
 2442 3 51.76 74.2 43.15 0.392 2441
 2443 3 51.75 74.39 43.38 0.316 2442
 2444 3 51.82 74.54 43.52 0.297 2443
 2445 3 51.92 74.61 43.68 0.298 2444
 2446 3 52.06 74.68 43.77 0.326 2445
 2447 3 52.22 74.82 43.91 0.31 2446
 2448 3 52.37 74.91 44.11 0.285 2447
 2449 3 52.38 74.95 44.23 0.339 2448
 2450 3 52.42 75.24 44.26 0.369 2449
 2451 3 52.51 75.39 44.3 0.445 2450
 2452 3 52.62 75.45 44.37 0.515 2451
 2453 3 52.66 75.66 44.44 0.537 2452
 2454 3 52.72 75.83 44.49 0.55 2453
 2455 3 52.69 76.01 44.62 0.559 2454
 2456 3 52.76 76.08 44.72 0.587 2455
 2457 3 53.36 75.87 44.41 0.302 2456
 2458 3 53.57 75.94 44.35 0.254 2457
 2459 3 53.76 76.02 44.37 0.259 2458
 2460 3 53.88 76.13 44.36 0.264 2459
 2461 3 54.08 76.17 44.4 0.263 2460
 2462 3 54.26 76.23 44.4 0.285 2461
 2463 3 54.44 76.33 44.47 0.259 2462
 2464 3 54.69 76.31 44.47 0.274 2463
 2465 3 54.84 76.37 44.46 0.283 2464
 2466 3 55.1 76.37 44.43 0.257 2465
 2467 3 55.38 76.37 44.46 0.234 2466
 2468 3 55.52 76.38 44.41 0.235 2467
 2469 3 55.66 76.45 44.39 0.247 2468
 2470 3 55.85 76.49 44.4 0.279 2469
 2471 3 56.11 76.45 44.43 0.27 2470
 2472 3 56.31 76.47 44.44 0.283 2471
 2473 3 56.51 76.52 44.36 0.281 2472
 2474 3 56.7 76.56 44.26 0.309 2473
 2475 3 56.87 76.64 44.25 0.259 2474
 2476 3 57.02 76.73 44.22 0.267 2475
 2477 3 57.24 76.82 44.14 0.279 2476
 2478 3 57.34 76.89 44.09 0.233 2477
 2479 3 57.43 77.03 44.07 0.219 2478
 2480 3 57.56 77.14 44.02 0.271 2479
 2481 3 57.71 77.26 44.12 0.329 2480
 2482 3 57.76 77.16 44.54 0.169 2481
 2483 3 57.87 77.2 44.74 0.111 2482
 2484 3 57.93 77.31 44.88 0.113 2483
 2485 3 57.82 77.52 43.8 0.278 2481
 2486 3 57.48 77.77 43.75 0.077 2485
 2487 3 57.35 77.8 43.71 0.083 2486
 2488 3 58 77.56 43.76 0.27 2485
 2489 3 58.15 77.68 43.61 0.217 2488
 2490 3 58.28 77.83 43.48 0.243 2489
 2491 3 58.4 77.9 43.32 0.263 2490
 2492 3 58.51 78 43.2 0.281 2491
 2493 3 58.64 78.1 43.09 0.313 2492
 2494 3 58.75 78.17 42.98 0.318 2493
 2495 3 58.87 78.21 42.91 0.343 2494
 2496 3 59.01 78.33 42.84 0.373 2495
 2497 3 59.16 78.43 42.84 0.35 2496
 2498 3 59.26 78.57 42.79 0.286 2497
 2499 3 59.46 78.74 42.82 0.266 2498
 2500 3 59.62 78.86 42.82 0.266 2499
 2501 3 59.79 79.01 42.82 0.248 2500
 2502 3 59.97 79.19 42.8 0.229 2501
 2503 3 60.09 79.28 42.79 0.23 2502
 2504 3 60.22 79.37 42.77 0.191 2503
 2505 3 60.4 79.43 42.7 0.173 2504
 2506 3 60.56 79.47 42.65 0.179 2505
 2507 3 60.7 79.47 42.59 0.209 2506
 2508 3 60.84 79.43 42.55 0.249 2507
 2509 3 61.06 79.41 42.51 0.282 2508
 2510 3 61.26 79.4 42.5 0.3 2509
 2511 3 61.4 79.45 42.49 0.312 2510
 2512 3 61.52 79.77 42.39 0.27 2511
 2513 3 61.73 79.7 42.4 0.242 2512
 2514 3 61.95 79.75 42.36 0.279 2513
 2515 3 62.18 79.87 42.3 0.312 2514
 2516 3 62.34 79.95 42.26 0.354 2515
 2517 3 62.45 80.16 42.13 0.338 2516
 2518 3 62.62 80.27 42.07 0.4 2517
 2519 3 62.75 80.41 42.01 0.41 2518
 2520 3 62.96 80.5 42 0.355 2519
 2521 3 63.1 80.63 41.96 0.338 2520
 2522 3 63.06 81.15 41.81 0.126 2521
 2523 3 63.06 81.34 41.75 0.153 2522
 2524 3 62.97 81.47 41.64 0.115 2523
 2525 3 62.9 81.6 41.58 0.115 2524
 2526 3 62.85 81.8 41.48 0.128 2525
 2527 3 62.81 81.94 41.44 0.115 2526
 2528 3 62.77 82.13 41.38 0.146 2527
 2529 3 62.71 82.27 41.31 0.125 2528
 2530 3 62.73 82.44 41.26 0.146 2529
 2531 3 62.61 82.57 41.17 0.156 2530
 2532 3 62.54 82.76 41.12 0.132 2531
 2533 3 62.55 82.91 41.15 0.124 2532
 2534 3 62.47 83.14 41.15 0.171 2533
 2535 3 62.43 83.34 41.14 0.157 2534
 2536 3 62.27 83.54 41.07 0.14 2535
 2537 3 62.19 83.71 41.02 0.132 2536
 2538 3 62.09 83.83 40.98 0.161 2537
 2539 3 62.04 83.91 40.93 0.185 2538
 2540 3 62.08 84.01 40.78 0.139 2539
 2541 3 62.07 84.16 40.67 0.116 2540
 2542 3 62.07 84.28 40.57 0.069 2541
 2543 3 61.95 84.11 41.1 0.111 2539
 2544 3 61.91 84.26 41.13 0.141 2543
 2545 3 61.93 84.46 41.18 0.142 2544
 2546 3 61.9 84.63 41.2 0.191 2545
 2547 3 61.84 84.76 41.18 0.205 2546
 2548 3 61.67 84.91 41.09 0.282 2547
 2549 3 61.56 85.04 41.02 0.316 2548
 2550 3 61.37 85.07 40.95 0.298 2549
 2551 3 61.8 85.25 40.97 0.000125 2550
 2552 3 63.36 80.58 42.02 0.247 2521
 2553 3 63.59 80.61 41.99 0.269 2552
 2554 3 63.75 80.67 41.91 0.262 2553
 2555 3 63.89 80.7 41.9 0.242 2554
 2556 3 64.02 80.77 41.83 0.216 2555
 2557 3 64.23 80.85 41.88 0.21 2556
 2558 3 64.43 80.89 41.86 0.215 2557
 2559 3 64.63 80.93 41.9 0.201 2558
 2560 3 64.87 80.96 41.99 0.194 2559
 2561 3 65.03 81.06 42.05 0.187 2560
 2562 3 65.21 81.08 42.07 0.193 2561
 2563 3 65.4 81.04 42.12 0.222 2562
 2564 3 65.62 81.05 42.14 0.25 2563
 2565 3 65.73 81.17 42.12 0.235 2564
 2566 3 65.85 81.26 42.17 0.276 2565
 2567 3 66.19 81.09 42.27 0.272 2566
 2568 3 66.14 81.27 42.28 0.453 2567
 2569 3 66.43 81.37 42.26 0.344 2568
 2570 3 66.84 81.26 42.15 0.249 2569
 2571 3 67.04 81.28 42.12 0.249 2570
 2572 3 67.16 81.38 42.03 0.253 2571
 2573 3 67.27 81.43 41.98 0.215 2572
 2574 3 67.26 81.56 41.89 0.321 2573
 2575 3 67.48 81.59 41.84 0.209 2574
 2576 3 67.76 81.46 41.88 0.271 2575
 2577 3 67.93 81.52 41.8 0.274 2576
 2578 3 68.21 81.48 41.79 0.276 2577
 2579 3 68.41 81.44 41.69 0.301 2578
 2580 3 68.64 81.45 41.64 0.295 2579
 2581 3 68.8 81.51 41.6 0.298 2580
 2582 3 69.01 81.45 41.69 0.305 2581
 2583 3 69.17 81.47 41.62 0.36 2582
 2584 3 69.3 81.5 41.63 0.411 2583
 2585 3 69.48 81.43 41.68 0.418 2584
 2586 3 69.63 81.52 41.56 0.416 2585
 2587 3 69.79 81.57 41.44 0.449 2586
 2588 3 69.9 81.67 41.4 0.493 2587
 2589 3 70.09 81.68 41.46 0.54 2588
 2590 3 70.2 81.73 41.41 0.538 2589
 2591 3 70.4 81.79 41.32 0.433 2590
 2592 3 70.56 81.84 41.24 0.355 2591
 2593 3 70.78 81.82 41.2 0.348 2592
 2594 3 70.98 81.86 41.23 0.314 2593
 2595 3 71.12 81.97 41.16 0.247 2594
 2596 3 71.33 82.03 41.12 0.177 2595
 2597 3 71.51 82.1 41.11 0.191 2596
 2598 3 71.66 82.2 41.13 0.185 2597
 2599 3 71.84 82.27 41.15 0.207 2598
 2600 3 72.01 82.34 41.16 0.234 2599
 2601 3 72.22 82.37 41.13 0.251 2600
 2602 3 72.39 82.46 41.17 0.239 2601
 2603 3 72.47 82.6 41.17 0.283 2602
 2604 3 72.71 82.68 41.12 0.307 2603
 2605 3 72.86 82.79 41.12 0.319 2604
 2606 3 72.92 82.88 41.19 0.355 2605
 2607 3 73.01 82.96 41.16 0.296 2606
 2608 3 73.21 82.94 41.17 0.301 2607
 2609 3 73.36 82.98 41.08 0.399 2608
 2610 3 73.73 82.86 40.88 0.215 2609
 2611 3 73.89 82.87 40.8 0.253 2610
 2612 3 74.09 82.84 40.75 0.199 2611
 2613 3 74.27 82.81 40.73 0.218 2612
 2614 3 74.38 82.8 40.66 0.163 2613
 2615 3 74.56 82.78 40.64 0.153 2614
 2616 3 74.64 82.85 40.63 0.147 2615
 2617 3 74.77 82.93 40.64 0.191 2616
 2618 3 74.9 82.92 40.6 0.217 2617
 2619 3 75.08 82.82 40.54 0.18 2618
 2620 3 75.18 82.64 40.54 0.13 2619
 2621 3 75.36 82.6 40.51 0.147 2620
 2622 3 75.5 82.53 40.48 0.175 2621
 2623 3 75.71 82.48 40.46 0.174 2622
 2624 3 75.88 82.41 40.4 0.203 2623
 2625 3 76.02 82.37 40.4 0.19 2624
 2626 3 76 82.21 40.29 0.225 2625
 2627 3 76.16 82.16 40.27 0.237 2626
 2628 3 76.3 82.04 40.25 0.239 2627
 2629 3 76.56 81.98 40.22 0.278 2628
 2630 3 76.65 81.9 40.15 0.253 2629
 2631 3 77.04 81.95 40.21 0.229 2630
 2632 3 77.29 81.84 40.31 0.225 2631
 2633 3 77.51 81.8 40.37 0.225 2632
 2634 3 77.77 81.74 40.43 0.224 2633
 2635 3 77.97 81.75 40.42 0.233 2634
 2636 3 78.14 81.77 40.33 0.204 2635
 2637 3 78.34 81.73 40.32 0.165 2636
 2638 3 78.47 81.65 40.25 0.165 2637
 2639 3 78.64 81.55 40.16 0.12 2638
 2640 3 78.74 81.5 40.11 0.128 2639
 2641 3 78.88 81.49 40.09 0.109 2640
 2642 3 79.05 81.41 40.01 0.126 2641
 2643 3 79.21 81.37 39.96 0.189 2642
 2644 3 79.39 81.38 39.94 0.193 2643
 2645 3 79.53 81.36 39.88 0.21 2644
 2646 3 79.7 81.38 39.93 0.226 2645
 2647 3 80.03 81.27 39.92 0.257 2646
 2648 3 80.26 81.2 39.93 0.241 2647
 2649 3 80.46 81.02 39.86 0.2 2648
 2650 3 80.72 81.03 39.79 0.162 2649
 2651 3 80.87 80.97 39.77 0.154 2650
 2652 3 81.05 80.88 39.76 0.176 2651
 2653 3 81.22 80.79 39.69 0.179 2652
 2654 3 81.41 80.76 39.66 0.151 2653
 2655 3 81.56 80.78 39.68 0.163 2654
 2656 3 81.71 80.71 39.69 0.162 2655
 2657 3 81.94 80.61 39.68 0.167 2656
 2658 3 82.11 80.54 39.79 0.184 2657
 2659 3 82.25 80.52 39.91 0.14 2658
 2660 3 82.39 80.67 40.06 0.194 2659
 2661 3 82.53 80.68 40.01 0.289 2660
 2662 3 82.79 80.52 40.08 0.357 2661
 2663 3 82.99 80.53 40.14 0.379 2662
 2664 3 83.23 80.53 40.23 0.308 2663
 2665 3 83.44 80.52 40.25 0.24 2664
 2666 3 83.65 80.48 40.34 0.253 2665
 2667 3 83.82 80.55 40.4 0.218 2666
 2668 3 83.91 80.61 40.46 0.247 2667
 2669 3 84.01 80.67 40.53 0.179 2668
 2670 3 84.25 80.64 40.61 0.285 2669
 2671 3 84.37 80.62 40.67 0.266 2670
 2672 3 84.54 80.66 40.72 0.183 2671
 2673 3 84.84 80.6 40.87 0.204 2672
 2674 3 85.08 80.55 41.04 0.253 2673
 2675 3 85.29 80.53 41.13 0.269 2674
 2676 3 85.4 80.55 41.26 0.282 2675
 2677 3 85.6 80.59 41.38 0.209 2676
 2678 3 85.78 80.52 41.48 0.184 2677
 2679 3 85.89 80.46 41.64 0.233 2678
 2680 3 86.03 80.4 41.85 0.28 2679
 2681 3 86.13 80.36 41.96 0.309 2680
 2682 3 86.27 80.33 42.08 0.319 2681
 2683 3 86.48 80.28 42.07 0.274 2682
 2684 3 86.85 80.22 42.02 0.225 2683
 2685 3 87.02 80.26 42.14 0.255 2684
 2686 3 87.27 80.35 42.24 0.195 2685
 2687 3 87.44 80.34 42.29 0.186 2686
 2688 3 87.58 80.33 42.34 0.196 2687
 2689 3 87.73 80.34 42.39 0.231 2688
 2690 3 87.95 80.37 42.44 0.206 2689
 2691 3 88.16 80.36 42.41 0.181 2690
 2692 3 88.28 80.37 42.35 0.162 2691
 2693 3 88.39 80.42 42.35 0.157 2692
 2694 3 88.48 80.48 42.34 0.219 2693
 2695 3 88.59 80.57 42.3 0.367 2694
 2696 3 88.67 80.63 42.27 0.397 2695
 2697 3 88.81 80.65 42.28 0.457 2696
 2698 3 88.94 80.71 42.22 0.462 2697
 2699 3 89.09 80.7 42.08 0.501 2698
 2700 3 89.27 80.73 42.09 0.506 2699
 2701 3 89.38 80.8 42.01 0.49 2700
 2702 3 89.6 80.77 41.96 0.442 2701
 2703 3 89.77 80.79 41.92 0.395 2702
 2704 3 89.99 80.82 41.87 0.321 2703
 2705 3 90.13 80.86 41.83 0.364 2704
 2706 3 90.35 80.8 41.8 0.344 2705
 2707 3 90.5 80.77 41.77 0.394 2706
 2708 3 90.58 81.28 42.07 0.095 2707
 2709 3 90.65 80.36 41.44 0.216 2707
 2710 3 90.78 80.26 41.39 0.23 2709
 2711 3 90.93 80.19 41.42 0.303 2710
 2712 3 91.04 80.1 41.41 0.392 2711
 2713 3 91.14 79.99 41.46 0.444 2712
 2714 3 91.38 80 41.46 0.401 2713
 2715 3 91.66 80.1 41.41 0.315 2714
 2716 3 91.84 80.18 41.42 0.348 2715
 2717 3 92.03 80.16 41.42 0.392 2716
 2718 3 92.21 80.07 41.42 0.384 2717
 2719 3 92.44 80.06 41.47 0.373 2718
 2720 3 92.61 80.02 41.42 0.368 2719
 2721 3 92.8 79.94 41.39 0.394 2720
 2722 3 93.09 80.16 41.42 0.305 2721
 2723 3 93.29 80.19 41.49 0.355 2722
 2724 3 93.51 80.15 41.51 0.389 2723
 2725 3 93.69 80.1 41.54 0.38 2724
 2726 3 93.91 80.05 41.51 0.423 2725
 2727 3 94.09 80.03 41.49 0.407 2726
 2728 3 94.3 80.06 41.49 0.347 2727
 2729 3 94.48 80.08 41.53 0.281 2728
 2730 3 94.66 80.15 41.58 0.229 2729
 2731 3 94.81 80.13 41.55 0.183 2730
 2732 3 95 80.12 41.48 0.15 2731
 2733 3 95.11 80.19 41.41 0.106 2732
 2734 3 95.24 80.22 41.45 0.116 2733
 2735 3 95.38 80.2 41.43 0.16 2734
 2736 3 95.52 80.2 41.38 0.21 2735
 2737 3 95.64 80.25 41.34 0.191 2736
 2738 3 95.84 80.2 41.35 0.261 2737
 2739 3 95.98 80.12 41.37 0.182 2738
 2740 3 96.25 79.99 41.42 0.185 2739
 2741 3 96.41 79.95 41.41 0.166 2740
 2742 3 96.61 79.85 41.42 0.166 2741
 2743 3 96.79 79.88 41.38 0.141 2742
 2744 3 96.91 79.9 41.23 0.191 2743
 2745 3 97.13 79.84 41.35 0.215 2744
 2746 3 97.28 79.8 41.16 0.199 2745
 2747 3 97.42 79.76 41.06 0.189 2746
 2748 3 97.64 79.74 41.06 0.133 2747
 2749 3 97.78 79.7 41.04 0.18 2748
 2750 3 97.95 79.63 41.09 0.187 2749
 2751 3 98.16 79.56 41.17 0.206 2750
 2752 3 98.32 79.5 41.15 0.216 2751
 2753 3 98.49 79.45 41.14 0.243 2752
 2754 3 98.57 79.34 41.12 0.256 2753
 2755 3 98.75 79.31 41.19 0.248 2754
 2756 3 98.94 79.31 41.18 0.217 2755
 2757 3 99.19 79.36 41.08 0.183 2756
 2758 3 99.39 79.41 41.1 0.198 2757
 2759 3 99.59 79.4 41.14 0.183 2758
 2760 3 99.79 79.38 41.19 0.226 2759
 2761 3 99.99 79.39 41.25 0.206 2760
 2762 3 100.19 79.35 41.28 0.232 2761
 2763 3 100.39 79.27 41.39 0.28 2762
 2764 3 100.49 79.21 41.32 0.297 2763
 2765 3 100.69 79.15 41.3 0.335 2764
 2766 3 100.89 79.21 41.06 0.219 2765
 2767 3 101.09 79.33 40.98 0.213 2766
 2768 3 101.09 79.29 40.9 0.272 2767
 2769 3 101.09 78.97 41.54 0.441 2768
 2770 3 101.19 78.92 41.53 0.514 2769
 2771 3 101.39 79.42 41.86 0.098 2770
 2772 3 101.29 78.7 41.47 0.44 2770
 2773 3 101.49 78.67 41.53 0.42 2772
 2774 3 101.69 78.56 41.55 0.347 2773
 2775 3 101.89 78.49 41.48 0.29 2774
 2776 3 101.99 78.43 41.45 0.304 2775
 2777 3 102.19 78.43 41.41 0.318 2776
 2778 3 102.39 78.4 41.42 0.308 2777
 2779 3 102.49 78.46 41.41 0.345 2778
 2780 3 102.69 78.55 41.53 0.387 2779
 2781 3 102.69 78.6 41.7 0.412 2780
 2782 3 102.59 78.7 42.24 0.227 2781
 2783 3 102.69 78.74 42.2 0.3 2782
 2784 3 102.99 78.77 42.32 0.351 2783
 2785 3 103.09 78.75 42.35 0.335 2784
 2786 3 103.29 78.64 42.4 0.352 2785
 2787 3 103.39 78.47 42.41 0.406 2786
 2788 3 103.39 78.33 42.42 0.411 2787
 2789 3 103.79 78.38 42.55 0.404 2788
 2790 3 103.99 78.56 42.65 0.423 2789
 2791 3 104.19 78.48 42.7 0.408 2790
 2792 3 104.29 78.48 42.75 0.346 2791
 2793 3 104.39 78.64 42.78 0.292 2792
 2794 3 104.59 78.66 42.77 0.279 2793
 2795 3 104.69 78.57 42.83 0.195 2794
 2796 3 104.89 78.57 42.94 0.17 2795
 2797 3 105.09 78.56 42.99 0.144 2796
 2798 3 105.19 78.52 42.97 0.11 2797
 2799 3 105.39 78.46 42.99 0.14 2798
 2800 3 105.59 78.41 43.14 0.131 2799
 2801 3 105.69 78.39 43.25 0.143 2800
 2802 3 105.89 78.33 43.25 0.157 2801
 2803 3 106.09 78.27 43.31 0.177 2802
 2804 3 106.29 78.33 43.45 0.115 2803
 2805 3 106.39 78.36 43.44 0.085 2804
 2806 3 106.49 78.4 43.45 0.064 2805
 2807 3 106.59 78.35 43.56 0.063 2806
 2808 3 106.79 78.3 43.61 0.094 2807
 2809 3 106.89 78.25 43.58 0.119 2808
 2810 3 107.09 78.18 43.56 0.131 2809
 2811 3 107.29 78.13 43.63 0.112 2810
 2812 3 107.39 78.19 43.74 0.099 2811
 2813 3 107.49 78.18 43.76 0.108 2812
 2814 3 107.69 78.17 43.84 0.119 2813
 2815 3 107.79 78.11 43.91 0.132 2814
 2816 3 107.99 78.06 43.97 0.11 2815
 2817 3 108.09 77.98 43.99 0.108 2816
 2818 3 108.19 77.96 44.02 0.108 2817
 2819 3 108.39 77.89 44.08 0.125 2818
 2820 3 108.49 77.84 44.08 0.151 2819
 2821 3 108.69 77.79 44.06 0.155 2820
 2822 3 108.89 77.68 44.07 0.125 2821
 2823 3 109.09 77.68 44.08 0.152 2822
 2824 3 109.39 77.64 44.03 0.211 2823
 2825 3 109.69 77.56 44.04 0.195 2824
 2826 3 109.99 77.55 44.09 0.13 2825
 2827 3 110.09 77.54 44.17 0.107 2826
 2828 3 110.29 77.56 44.22 0.155 2827
 2829 3 110.49 77.49 44.12 0.156 2828
 2830 3 110.69 77.51 44.18 0.104 2829
 2831 3 110.99 77.52 44.16 0.151 2830
 2832 3 111.19 77.47 44.13 0.156 2831
 2833 3 111.49 77.38 44.17 0.109 2832
 2834 3 111.69 77.34 44.16 0.175 2833
 2835 3 111.99 77.26 44.22 0.131 2834
 2836 3 112.29 77.21 44.2 0.156 2835
 2837 3 112.49 77.21 44.16 0.105 2836
 2838 3 112.69 77.23 44.13 0.138 2837
 2839 3 112.89 77.26 44.11 0.153 2838
 2840 3 113.09 77.37 44.2 0.122 2839
 2841 3 113.19 77.41 44.21 0.109 2840
 2842 3 113.29 77.47 44.24 0.107 2841
 2843 3 113.39 77.48 44.22 0.11 2842
 2844 3 113.69 77.5 44.22 0.133 2843
 2845 3 113.79 77.47 44.22 0.13 2844
 2846 3 113.99 77.45 44.27 0.102 2845
 2847 3 114.19 77.46 44.31 0.123 2846
 2848 3 114.39 77.55 44.45 0.112 2847
 2849 3 114.59 77.61 44.49 0.123 2848
 2850 3 114.69 77.66 44.59 0.113 2849
 2851 3 114.99 77.59 44.47 0.098 2850
 2852 3 115.09 77.53 44.44 0.11 2851
 2853 3 115.19 77.52 44.44 0.069 2852
 2854 3 115.39 77.54 44.45 0.103 2853
 2855 3 104.79 79.02 42.56 0.104 2794
 2856 3 104.89 78.98 42.54 0.15 2855
 2857 3 104.99 79.05 42.62 0.196 2856
 2858 3 105.09 78.96 42.83 0.082 2857
 2859 3 105.09 79.22 42.55 0.176 2857
 2860 3 105.29 79.22 42.37 0.12 2859
 2861 3 105.39 79.27 42.31 0.138 2860
 2862 3 105.49 79.36 42.2 0.13 2861
 2863 3 105.59 79.39 42.14 0.118 2862
 2864 3 105.79 79.57 42.07 0.128 2863
 2865 3 105.89 79.64 42 0.124 2864
 2866 3 105.99 79.6 41.98 0.125 2865
 2867 3 106.09 79.54 41.97 0.11 2866
 2868 3 106.29 79.5 41.98 0.141 2867
 2869 3 106.39 79.44 42.04 0.135 2868
 2870 3 106.59 79.4 42.22 0.134 2869
 2871 3 106.69 79.35 42.38 0.112 2870
 2872 3 102.99 77.94 42.34 0.143 2788
 2873 3 102.89 77.88 42.32 0.061 2872
 2874 3 101.19 79.24 40.57 0.14 2768
 2875 3 101.29 79.13 40.44 0.111 2874
 2876 3 101.39 79.04 40.32 0.089 2875
 2877 3 101.39 78.96 40.19 0.116 2876
 2878 3 101.49 78.92 39.96 0.151 2877
 2879 3 101.59 78.97 39.71 0.114 2878
 2880 3 101.69 78.94 39.58 0.115 2879
 2881 3 101.89 78.98 39.45 0.125 2880
 2882 3 101.99 79 39.32 0.112 2881
 2883 3 101.99 79.04 39.2 0.127 2882
 2884 3 101.89 79.21 39.11 0.127 2883
 2885 3 101.99 79.26 39.04 0.167 2884
 2886 3 102.09 79.32 38.86 0.043 2885
 2887 3 72.94 83.28 41.69 0.215 2609
 2888 3 72.99 83.38 41.75 0.206 2887
 2889 3 73.02 83.51 41.87 0.153 2888
 2890 3 73.05 83.56 42.03 0.164 2889
 2891 3 73.11 83.63 42.11 0.158 2890
 2892 3 73.19 83.69 42.15 0.15 2891
 2893 3 73.1 83.85 42.24 0.146 2892
 2894 3 73.13 83.99 42.32 0.166 2893
 2895 3 73.2 84.08 42.47 0.172 2894
 2896 3 73.27 84.2 42.62 0.166 2895
 2897 3 73.35 84.28 42.75 0.157 2896
 2898 3 73.37 84.41 42.8 0.126 2897
 2899 3 73.46 84.53 42.85 0.144 2898
 2900 3 73.47 84.63 42.94 0.182 2899
 2901 3 73.56 84.73 42.98 0.183 2900
 2902 3 73.62 84.82 43.11 0.159 2901
 2903 3 73.69 84.93 43.24 0.166 2902
 2904 3 73.77 85.06 43.26 0.192 2903
 2905 3 73.83 85.17 43.33 0.172 2904
 2906 3 73.88 85.31 43.39 0.16 2905
 2907 3 73.92 85.43 43.46 0.163 2906
 2908 3 74.04 85.51 43.5 0.162 2907
 2909 3 74.1 85.59 43.57 0.161 2908
 2910 3 74.26 85.62 43.68 0.194 2909
 2911 3 74.39 85.62 43.83 0.172 2910
 2912 3 74.49 85.65 43.88 0.199 2911
 2913 3 74.62 85.66 43.93 0.164 2912
 2914 3 74.77 85.69 43.99 0.184 2913
 2915 3 74.9 85.71 44.1 0.169 2914
 2916 3 75 85.73 44.29 0.162 2915
 2917 3 75.1 85.78 44.45 0.146 2916
 2918 3 75.2 85.82 44.61 0.17 2917
 2919 3 75.3 85.84 44.65 0.176 2918
 2920 3 75.36 85.99 44.75 0.186 2919
 2921 3 75.51 86.06 44.73 0.225 2920
 2922 3 75.61 86.15 44.82 0.192 2921
 2923 3 75.72 86.29 44.91 0.178 2922
 2924 3 75.85 86.48 44.97 0.175 2923
 2925 3 75.9 86.68 45.12 0.156 2924
 2926 3 75.95 86.75 45.3 0.125 2925
 2927 3 76.04 86.78 45.43 0.124 2926
 2928 3 76.11 86.89 45.54 0.129 2927
 2929 3 76.19 87.01 45.72 0.138 2928
 2930 3 76.35 87.02 45.77 0.187 2929
 2931 3 76.42 87.13 45.84 0.241 2930
 2932 3 76.38 87.28 46.02 0.214 2931
 2933 3 76.45 87.39 46.08 0.22 2932
 2934 3 76.49 87.5 46.17 0.221 2933
 2935 3 76.57 87.67 46.27 0.228 2934
 2936 3 76.65 87.84 46.31 0.259 2935
 2937 3 76.71 87.98 46.33 0.311 2936
 2938 3 76.75 88.07 46.35 0.319 2937
 2939 3 76.52 88.41 46.38 0.245 2938
 2940 3 76.91 88.46 46.3 0.349 2939
 2941 3 76.99 88.57 46.31 0.363 2940
 2942 3 77.13 88.68 46.32 0.411 2941
 2943 3 77.26 88.76 46.37 0.482 2942
 2944 3 77.38 88.87 46.39 0.547 2943
 2945 3 77.51 88.95 46.38 0.573 2944
 2946 3 77.57 89.05 46.39 0.565 2945
 2947 3 77.54 89.21 46.43 0.564 2946
 2948 3 77.6 89.34 46.41 0.586 2947
 2949 3 77.1 89.86 46.08 0.288 2948
 2950 3 77.13 89.98 46.01 0.235 2949
 2951 3 77.19 90.09 45.97 0.203 2950
 2952 3 77.14 90.25 45.95 0.188 2951
 2953 3 77.24 90.45 45.98 0.154 2952
 2954 3 77.28 90.61 45.95 0.178 2953
 2955 3 77.38 90.7 45.95 0.218 2954
 2956 3 77.38 90.84 45.84 0.242 2955
 2957 3 77.48 90.95 45.8 0.308 2956
 2958 3 77.53 91.11 45.79 0.365 2957
 2959 3 77.66 91.18 45.73 0.333 2958
 2960 3 77.6 91.34 45.6 0.29 2959
 2961 3 77.56 91.49 45.54 0.299 2960
 2962 3 77.55 91.68 45.52 0.304 2961
 2963 3 77.52 91.83 45.44 0.341 2962
 2964 3 77.46 92 45.43 0.336 2963
 2965 3 77.38 92.18 45.36 0.3 2964
 2966 3 77.27 92.32 45.29 0.203 2965
 2967 3 77.19 92.51 45.2 0.2 2966
 2968 3 77.18 92.7 45.2 0.195 2967
 2969 3 77.11 92.84 45.14 0.19 2968
 2970 3 77.04 93 45 0.218 2969
 2971 3 76.94 93.18 44.9 0.19 2970
 2972 3 76.73 93.29 44.82 0.126 2971
 2973 3 76.63 93.39 44.7 0.162 2972
 2974 3 76.6 93.49 44.59 0.159 2973
 2975 3 76.46 93.58 44.5 0.128 2974
 2976 3 76.37 93.7 44.42 0.124 2975
 2977 3 76.23 93.92 44.42 0.132 2976
 2978 3 76.27 94.07 44.36 0.183 2977
 2979 3 76.19 94.22 44.27 0.273 2978
 2980 3 76.15 94.33 44.19 0.334 2979
 2981 3 76.23 94.49 44.13 0.362 2980
 2982 3 76.29 94.66 44.06 0.405 2981
 2983 3 76.27 94.76 43.94 0.437 2982
 2984 3 76.29 94.89 43.83 0.427 2983
 2985 3 76.01 94.92 43.72 0.172 2984
 2986 3 76.02 95.01 43.65 0.242 2985
 2987 3 75.79 95.12 43.55 0.225 2986
 2988 3 75.77 95.22 43.42 0.158 2987
 2989 3 75.8 95.34 43.38 0.000125 2988
 2990 3 76.14 95.02 43.68 0.446 2984
 2991 3 76.03 95.17 43.6 0.457 2990
 2992 3 75.93 95.26 43.51 0.469 2991
 2993 3 76.52 95.4 43.41 0.146 2992
 2994 3 75.68 95.35 43.4 0.349 2992
 2995 3 75.52 95.4 43.3 0.316 2994
 2996 3 75.19 95.45 43.32 0.176 2995
 2997 3 74.98 95.5 43.25 0.136 2996
 2998 3 74.78 95.51 43.14 0.114 2997
 2999 3 74.6 95.55 43.06 0.168 2998
 3000 3 74.45 95.56 43 0.192 2999
 3001 3 74.3 95.53 42.93 0.178 3000
 3002 3 74.18 95.6 42.68 0.128 3001
 3003 3 74.02 95.66 42.6 0.125 3002
 3004 3 73.9 95.74 42.54 0.16 3003
 3005 3 73.74 95.76 42.54 0.137 3004
 3006 3 73.6 95.81 42.56 0.125 3005
 3007 3 73.44 95.85 42.53 0.177 3006
 3008 3 73.22 95.94 42.49 0.21 3007
 3009 3 72.83 96.1 42.47 0.167 3008
 3010 3 72.65 96.18 42.47 0.167 3009
 3011 3 72.37 96.29 42.53 0.108 3010
 3012 3 72.22 96.33 42.54 0.137 3011
 3013 3 72.08 96.38 42.53 0.139 3012
 3014 3 71.86 96.39 42.57 0.154 3013
 3015 3 71.7 96.43 42.63 0.189 3014
 3016 3 71.54 96.49 42.77 0.197 3015
 3017 3 71.32 96.56 42.79 0.146 3016
 3018 3 71.17 96.6 42.75 0.152 3017
 3019 3 71.08 96.65 42.62 0.125 3018
 3020 3 70.96 96.72 42.53 0.092 3019
 3021 3 70.79 96.74 42.52 0.09 3020
 3022 3 70.56 96.78 42.44 0.135 3021
 3023 3 70.35 96.91 42.36 0.143 3022
 3024 3 70.19 96.96 42.33 0.12 3023
 3025 3 70.02 96.97 42.32 0.144 3024
 3026 3 69.89 96.99 42.25 0.142 3025
 3027 3 69.8 97.05 42.12 0.126 3026
 3028 3 69.74 97.06 41.98 0.098 3027
 3029 3 69.69 97.02 41.84 0.123 3028
 3030 3 69.7 97.03 41.72 0.108 3029
 3031 3 69.78 97.03 41.61 0.073 3030
 3032 3 69.82 97.04 41.5 0.000125 3031
 3033 3 69.98 81.54 40.73 0.126 2590
 3034 3 69.99 81.58 40.57 0.141 3033
 3035 3 70.12 81.69 40.43 0.103 3034
 3036 3 65.84 82.03 42.1 0.079 2568
 3037 3 65.79 82.18 42.02 0.125 3036
 3038 3 65.77 82.3 41.94 0.118 3037
 3039 3 65.78 82.46 41.94 0.084 3038
 3040 3 52.36 76.54 45.16 0.306 2456
 3041 3 52.28 76.63 45.35 0.312 3040
 3042 3 52.19 76.8 45.52 0.27 3041
 3043 3 52.14 76.98 45.64 0.21 3042
 3044 3 52.13 77.14 45.77 0.223 3043
 3045 3 52.03 77.27 45.89 0.253 3044
 3046 3 51.97 77.49 45.91 0.209 3045
 3047 3 51.84 77.62 45.97 0.205 3046
 3048 3 51.79 77.75 46.02 0.211 3047
 3049 3 51.72 77.88 46.07 0.254 3048
 3050 3 51.64 78.02 46.1 0.215 3049
 3051 3 51.55 78.15 46.13 0.23 3050
 3052 3 51.47 78.26 46.21 0.22 3051
 3053 3 51.2 78.4 46.19 0.221 3052
 3054 3 51.1 78.45 46.22 0.213 3053
 3055 3 51.04 78.53 46.31 0.232 3054
 3056 3 51.03 78.7 46.36 0.184 3055
 3057 3 50.81 78.79 46.39 0.245 3056
 3058 3 50.62 78.86 46.42 0.228 3057
 3059 3 50.45 79 46.42 0.222 3058
 3060 3 50.36 79.17 46.38 0.236 3059
 3061 3 50.14 79.3 46.37 0.231 3060
 3062 3 50.03 79.37 46.46 0.214 3061
 3063 3 49.93 79.46 46.5 0.226 3062
 3064 3 49.75 79.58 46.52 0.246 3063
 3065 3 49.57 79.69 46.52 0.215 3064
 3066 3 49.45 79.78 46.48 0.22 3065
 3067 3 49.31 79.94 46.54 0.227 3066
 3068 3 49.17 80.07 46.56 0.234 3067
 3069 3 49.11 80.24 46.56 0.228 3068
 3070 3 48.95 80.35 46.53 0.248 3069
 3071 3 48.85 80.5 46.57 0.302 3070
 3072 3 48.71 80.58 46.61 0.351 3071
 3073 3 48.51 80.63 46.65 0.468 3072
 3074 3 48.42 80.75 46.58 0.573 3073
 3075 3 48.41 81 46.58 0.571 3074
 3076 3 48.36 81.13 46.66 0.567 3075
 3077 3 48.32 81.28 46.7 0.505 3076
 3078 3 48.18 81.32 46.79 0.417 3077
 3079 3 48.16 81.44 46.84 0.37 3078
 3080 3 48.1 81.57 46.9 0.342 3079
 3081 3 48.03 81.86 46.94 0.277 3080
 3082 3 47.99 82.13 46.96 0.29 3081
 3083 3 48.06 82.43 46.97 0.261 3082
 3084 3 48.07 82.63 46.94 0.238 3083
 3085 3 48.02 82.81 46.89 0.234 3084
 3086 3 47.93 82.94 46.83 0.215 3085
 3087 3 47.88 83.09 46.75 0.211 3086
 3088 3 47.89 83.29 46.7 0.203 3087
 3089 3 47.88 83.49 46.68 0.226 3088
 3090 3 47.8 83.66 46.68 0.247 3089
 3091 3 47.74 83.87 46.64 0.299 3090
 3092 3 47.69 84.04 46.67 0.319 3091
 3093 3 47.62 84.21 46.69 0.334 3092
 3094 3 47.59 84.38 46.68 0.359 3093
 3095 3 47.62 84.54 46.67 0.373 3094
 3096 3 47.98 84.73 46.53 0.305 3095
 3097 3 48.07 84.88 46.48 0.314 3096
 3098 3 48.2 85.02 46.41 0.3 3097
 3099 3 48.32 85.19 46.26 0.307 3098
 3100 3 48.41 85.34 46.11 0.242 3099
 3101 3 48.39 85.58 45.91 0.179 3100
 3102 3 48.38 85.71 45.81 0.186 3101
 3103 3 48.42 85.83 45.78 0.259 3102
 3104 3 48.5 85.93 45.77 0.342 3103
 3105 3 48.58 86.05 45.71 0.396 3104
 3106 3 48.66 86.2 45.7 0.418 3105
 3107 3 48.74 86.32 45.65 0.353 3106
 3108 3 48.88 86.41 45.56 0.288 3107
 3109 3 48.94 86.58 45.58 0.288 3108
 3110 3 48.96 86.74 45.63 0.275 3109
 3111 3 49.1 86.91 45.78 0.303 3110
 3112 3 49.15 87.06 45.82 0.292 3111
 3113 3 49.1 87.27 45.84 0.321 3112
 3114 3 49.05 87.39 45.84 0.283 3113
 3115 3 49.11 87.48 45.75 0.268 3114
 3116 3 49.06 87.85 45.62 0.253 3115
 3117 3 49.01 88.07 45.53 0.217 3116
 3118 3 48.97 88.23 45.5 0.202 3117
 3119 3 48.99 88.43 45.53 0.17 3118
 3120 3 48.98 88.58 45.53 0.204 3119
 3121 3 49.03 88.73 45.53 0.248 3120
 3122 3 49.12 88.87 45.49 0.264 3121
 3123 3 49.3 89.02 45.5 0.242 3122
 3124 3 49.42 89.15 45.39 0.234 3123
 3125 3 49.57 89.25 45.37 0.212 3124
 3126 3 49.62 89.39 45.3 0.236 3125
 3127 3 49.68 89.52 45.26 0.248 3126
 3128 3 49.71 89.7 45.26 0.21 3127
 3129 3 49.71 89.9 45.21 0.21 3128
 3130 3 49.75 90.06 45.19 0.237 3129
 3131 3 49.78 90.22 45.17 0.273 3130
 3132 3 49.86 90.34 45.13 0.285 3131
 3133 3 49.88 90.5 45.04 0.252 3132
 3134 3 50.04 90.65 44.99 0.271 3133
 3135 3 50.15 90.76 44.91 0.288 3134
 3136 3 50.21 90.87 44.87 0.275 3135
 3137 3 50.22 91.02 44.81 0.289 3136
 3138 3 50.2 91.22 44.69 0.317 3137
 3139 3 50.15 91.41 44.61 0.334 3138
 3140 3 49.59 91.55 44.63 0.092 3139
 3141 3 49.41 91.55 44.66 0.128 3140
 3142 3 49.23 91.57 44.77 0.107 3141
 3143 3 49.01 91.65 44.89 0.047 3142
 3144 3 48.85 91.71 44.94 0.097 3143
 3145 3 48.66 91.79 45.03 0.076 3144
 3146 3 48.56 91.85 45.09 0.071 3145
 3147 3 48.47 91.92 45.09 0.059 3146
 3148 3 48.3 91.98 45.2 0.114 3147
 3149 3 48.17 92.03 45.28 0.11 3148
 3150 3 48.07 92.1 45.32 0.084 3149
 3151 3 47.83 92.14 45.33 0.092 3150
 3152 3 47.71 92.05 45.21 0.105 3151
 3153 3 47.77 92.02 45.08 0.112 3152
 3154 3 47.79 91.94 44.96 0.103 3153
 3155 3 47.79 91.92 44.73 0.164 3154
 3156 3 47.75 91.85 44.6 0.148 3155
 3157 3 50.3 91.63 44.52 0.246 3139
 3158 3 50.34 91.82 44.53 0.244 3157
 3159 3 50.38 92.06 44.58 0.199 3158
 3160 3 50.41 92.24 44.69 0.196 3159
 3161 3 50.46 92.48 44.69 0.206 3160
 3162 3 50.53 92.64 44.73 0.185 3161
 3163 3 50.6 92.8 44.75 0.195 3162
 3164 3 50.71 92.97 44.72 0.208 3163
 3165 3 50.88 93.14 44.76 0.201 3164
 3166 3 50.97 93.34 44.73 0.186 3165
 3167 3 50.94 93.51 44.73 0.215 3166
 3168 3 50.92 93.68 44.68 0.247 3167
 3169 3 50.89 93.83 44.68 0.286 3168
 3170 3 50.8 94.04 44.7 0.282 3169
 3171 3 50.77 94.29 44.64 0.301 3170
 3172 3 50.81 94.53 44.53 0.303 3171
 3173 3 50.82 94.73 44.49 0.33 3172
 3174 3 50.8 94.9 44.49 0.328 3173
 3175 3 50.74 95.06 44.4 0.278 3174
 3176 3 50.76 95.28 44.23 0.228 3175
 3177 3 50.82 95.47 44.2 0.216 3176
 3178 3 50.82 95.68 44.14 0.231 3177
 3179 3 50.86 95.89 44.06 0.252 3178
 3180 3 50.92 96.08 43.98 0.198 3179
 3181 3 50.94 96.26 43.95 0.202 3180
 3182 3 50.99 96.37 43.87 0.183 3181
 3183 3 51.03 96.58 43.79 0.179 3182
 3184 3 51.08 96.72 43.78 0.182 3183
 3185 3 51.11 96.95 43.74 0.172 3184
 3186 3 51.02 97.1 43.73 0.172 3185
 3187 3 51.04 97.27 43.75 0.162 3186
 3188 3 51.02 97.39 43.76 0.124 3187
 3189 3 50.92 97.55 43.84 0.122 3188
 3190 3 50.83 97.7 43.82 0.173 3189
 3191 3 50.81 97.83 43.78 0.198 3190
 3192 3 50.72 97.99 43.83 0.202 3191
 3193 3 50.68 98.19 43.85 0.249 3192
 3194 3 50.7 98.36 43.82 0.25 3193
 3195 3 50.65 98.53 43.81 0.257 3194
 3196 3 50.67 98.71 43.78 0.264 3195
 3197 3 50.69 98.89 43.66 0.283 3196
 3198 3 50.77 99.05 43.65 0.28 3197
 3199 3 50.73 99.23 43.6 0.347 3198
 3200 3 50.22 99.33 43.53 0.085 3199
 3201 3 50.08 99.43 43.58 0.114 3200
 3202 3 49.89 99.53 43.63 0.117 3201
 3203 3 49.76 99.53 43.71 0.121 3202
 3204 3 49.61 99.63 43.73 0.117 3203
 3205 3 49.49 99.63 43.74 0.174 3204
 3206 3 49.36 99.83 43.72 0.168 3205
 3207 3 49.23 99.93 43.71 0.153 3206
 3208 3 49.06 99.93 43.72 0.169 3207
 3209 3 48.83 99.83 43.69 0.138 3208
 3210 3 48.67 99.82 43.77 0.143 3209
 3211 3 48.59 99.82 43.85 0.146 3210
 3212 3 48.44 99.72 43.9 0.163 3211
 3213 3 48.3 99.62 43.92 0.17 3212
 3214 3 48.14 99.62 43.85 0.189 3213
 3215 3 48.05 99.52 43.69 0.234 3214
 3216 3 47.99 99.43 43.61 0.306 3215
 3217 3 47.88 99.33 43.56 0.396 3216
 3218 3 47.75 99.23 43.56 0.441 3217
 3219 3 47.39 99.72 43.67 0.184 3218
 3220 3 47.13 99.72 43.87 0.137 3219
 3221 3 46.95 99.82 43.82 0.163 3220
 3222 3 46.84 99.92 43.83 0.176 3221
 3223 3 46.59 100.02 43.76 0.168 3222
 3224 3 46.41 100.12 43.8 0.164 3223
 3225 3 46.18 100.22 43.76 0.165 3224
 3226 3 46.03 100.42 43.72 0.164 3225
 3227 3 45.92 100.42 43.67 0.215 3226
 3228 3 46.07 100.63 43.42 0.138 3227
 3229 3 46.06 100.73 43.33 0.168 3228
 3230 3 46.09 100.73 43.15 0.084 3229
 3231 3 46.12 100.73 43.01 0.151 3230
 3232 3 46.1 100.63 42.89 0.181 3231
 3233 3 46.32 100.74 42.69 0.114 3232
 3234 3 46.29 100.84 42.61 0.151 3233
 3235 3 46.17 101.04 42.58 0.000125 3234
 3236 3 46.17 100.83 43.35 0.11 3229
 3237 3 45.91 100.53 43.28 0.098 3236
 3238 3 45.78 100.53 43.19 0.000125 3237
 3239 3 46.3 100.93 43.34 0.138 3236
 3240 3 46.57 101.03 43.38 0.097 3239
 3241 3 46.42 100.93 43.34 0.138 3239
 3242 3 45.61 100.42 43.81 0.137 3227
 3243 3 45.58 100.52 43.89 0.133 3242
 3244 3 45.49 100.52 43.95 0.124 3243
 3245 3 45.4 100.61 44.03 0.123 3244
 3246 3 45.27 100.71 44.12 0.194 3245
 3247 3 45.15 100.71 44.21 0.183 3246
 3248 3 45.02 100.71 44.32 0.181 3247
 3249 3 44.79 100.71 44.41 0.128 3248
 3250 3 44.59 100.71 44.52 0.174 3249
 3251 3 44.36 100.6 44.65 0.14 3250
 3252 3 44.18 100.6 44.66 0.136 3251
 3253 3 44.01 100.6 44.7 0.146 3252
 3254 3 43.86 100.6 44.69 0.144 3253
 3255 3 43.75 100.6 44.73 0.124 3254
 3256 3 43.63 100.6 44.75 0.108 3255
 3257 3 43.48 100.6 44.83 0.113 3256
 3258 3 43.35 100.6 44.87 0.161 3257
 3259 3 43.24 100.5 44.88 0.204 3258
 3260 3 43.1 100.3 44.77 0.31 3259
 3261 3 42.71 100.6 44.56 0.102 3260
 3262 3 42.56 100.6 44.5 0.087 3261
 3263 3 42.36 100.6 44.43 0.111 3262
 3264 3 42.24 100.7 44.42 0.092 3263
 3265 3 42.05 100.7 44.44 0.108 3264
 3266 3 41.96 100.7 44.42 0.000125 3265
 3267 3 43.07 100.1 44.66 0.131 3260
 3268 3 43.01 99.9 44.57 0.107 3267
 3269 3 47.39 99.93 43.55 0.111 3219
 3270 3 47.3 99.93 43.58 0.049 3269
 3271 3 50.93 99.33 43.66 0.371 3199
 3272 3 50.97 99.53 43.66 0.404 3271
 3273 3 51.04 99.73 43.7 0.418 3272
 3274 3 51.15 99.83 43.55 0.409 3273
 3275 3 51.18 99.93 43.55 0.341 3274
 3276 3 51.25 100.13 43.45 0.251 3275
 3277 3 51.39 100.44 43.4 0.201 3276
 3278 3 51.48 100.54 43.36 0.174 3277
 3279 3 51.53 100.74 43.38 0.19 3278
 3280 3 51.53 100.84 43.43 0.197 3279
 3281 3 51.48 100.93 43.49 0.24 3280
 3282 3 51.44 101.13 43.48 0.274 3281
 3283 3 51.44 101.23 43.49 0.341 3282
 3284 3 51.64 101.43 43.51 0.281 3283
 3285 3 51.54 101.53 43.58 0.349 3284
 3286 3 51.12 101.63 43.87 0.268 3285
 3287 3 51.98 101.64 43.49 0.186 3285
 3288 3 52.09 101.84 43.52 0.174 3287
 3289 3 52.2 101.93 43.57 0.158 3288
 3290 3 52.24 102.13 43.61 0.196 3289
 3291 3 52.33 102.23 43.62 0.225 3290
 3292 3 52.64 102.14 43.36 0.128 3291
 3293 3 52.9 102.14 43.26 0.127 3292
 3294 3 53.04 102.04 43.11 0.109 3293
 3295 3 53.12 102.15 42.94 0.108 3294
 3296 3 52.3 102.43 43.79 0.208 3291
 3297 3 52.27 102.63 43.85 0.22 3296
 3298 3 52.24 102.83 43.97 0.204 3297
 3299 3 52.31 103.03 44.1 0.163 3298
 3300 3 52.34 103.23 44.1 0.174 3299
 3301 3 52.43 103.43 44.09 0.201 3300
 3302 3 52.47 103.52 44.21 0.231 3301
 3303 3 52.53 103.62 44.33 0.227 3302
 3304 3 52.62 103.82 44.31 0.227 3303
 3305 3 52.75 104.02 44.35 0.247 3304
 3306 3 52.95 104.12 44.26 0.205 3305
 3307 3 53.13 104.23 44.23 0.185 3306
 3308 3 53.23 104.33 44.2 0.207 3307
 3309 3 53.35 104.43 44.22 0.23 3308
 3310 3 53.6 104.62 44.4 0.245 3309
 3311 3 53.79 104.72 44.47 0.228 3310
 3312 3 53.86 104.83 44.34 0.153 3311
 3313 3 53.95 104.93 44.27 0.113 3312
 3314 3 54.1 105.03 44.24 0.126 3313
 3315 3 54.17 105.13 44.27 0.119 3314
 3316 3 54.26 105.23 44.32 0.147 3315
 3317 3 54.41 105.33 44.32 0.164 3316
 3318 3 54.55 105.33 44.32 0.22 3317
 3319 3 54.56 105.03 44.33 0.07 3318
 3320 3 54.67 105.53 44.39 0.204 3318
 3321 3 54.77 105.62 44.48 0.219 3320
 3322 3 54.91 105.62 44.5 0.209 3321
 3323 3 55 105.82 44.52 0.289 3322
 3324 3 55.1 105.92 44.55 0.405 3323
 3325 3 55.21 106.02 44.62 0.467 3324
 3326 3 55.42 106.02 44.65 0.458 3325
 3327 3 55.61 106.12 44.75 0.465 3326
 3328 3 55.71 106.12 44.83 0.46 3327
 3329 3 55.87 106.02 44.94 0.441 3328
 3330 3 56.01 106.02 44.92 0.447 3329
 3331 3 56.13 106.12 44.95 0.425 3330
 3332 3 56.32 106.22 44.83 0.452 3331
 3333 3 56.46 106.32 44.86 0.4 3332
 3334 3 56.63 106.32 44.82 0.389 3333
 3335 3 56.81 106.42 44.8 0.344 3334
 3336 3 56.84 106.63 44.17 0.144 3335
 3337 3 56.86 106.74 44.05 0.184 3336
 3338 3 56.97 106.84 43.97 0.159 3337
 3339 3 57.15 106.94 43.85 0.163 3338
 3340 3 57.27 107.04 43.72 0.191 3339
 3341 3 57.46 107.04 43.6 0.132 3340
 3342 3 57.61 107.05 43.46 0.162 3341
 3343 3 57.74 107.05 43.34 0.138 3342
 3344 3 57.84 106.95 43.24 0.162 3343
 3345 3 57.87 107.05 43.06 0.164 3344
 3346 3 57.96 107.06 42.95 0.26 3345
 3347 3 58.17 107.06 42.82 0.211 3346
 3348 3 58.3 107.06 42.69 0.21 3347
 3349 3 58.42 106.96 42.59 0.222 3348
 3350 3 58.45 107.06 42.5 0.281 3349
 3351 3 58.46 107.07 42.38 0.338 3350
 3352 3 58.44 106.97 42.27 0.437 3351
 3353 3 58.73 106.96 42.74 0.156 3352
 3354 3 58.76 107.06 42.84 0.177 3353
 3355 3 58.83 107.26 42.91 0.116 3354
 3356 3 58.5 106.97 42.14 0.427 3352
 3357 3 57.83 107.26 42.47 0.161 3356
 3358 3 58.56 106.97 42.06 0.498 3356
 3359 3 58.42 106.37 41.93 0.143 3358
 3360 3 58.4 106.17 41.81 0.164 3359
 3361 3 58.36 105.98 41.74 0.192 3360
 3362 3 58.36 105.88 41.61 0.156 3361
 3363 3 58.36 105.78 41.53 0.17 3362
 3364 3 58.36 105.68 41.5 0.141 3363
 3365 3 58.49 105.48 41.28 0.105 3364
 3366 3 58.54 105.39 41.15 0.141 3365
 3367 3 58.43 105.29 41.14 0.083 3366
 3368 3 58.68 107.17 42.02 0.399 3358
 3369 3 58.73 106.47 41.88 0.046 3368
 3370 3 58.81 106.27 41.88 0.000125 3369
 3371 3 58.8 107.27 41.98 0.399 3368
 3372 3 58.95 107.27 41.99 0.373 3371
 3373 3 59.06 107.27 41.94 0.358 3372
 3374 3 59.44 107.27 41.98 0.276 3373
 3375 3 59.6 107.27 41.94 0.239 3374
 3376 3 59.81 107.18 41.89 0.228 3375
 3377 3 60.01 107.08 41.83 0.178 3376
 3378 3 60.14 106.98 41.73 0.062 3377
 3379 3 56.24 106.12 44.92 0.000125 3331
 3380 3 55.85 106.53 44.56 0.159 3330
 3381 3 55.91 106.53 44.43 0.155 3380
 3382 3 55.98 106.43 44.36 0.000125 3381
 3383 3 50.78 101.13 43.51 0.087 3283
 3384 3 50.56 101.13 43.53 0.135 3383
 3385 3 50.38 101.23 43.51 0.115 3384
 3386 3 50.2 101.33 43.4 0.148 3385
 3387 3 50.06 101.43 43.38 0.18 3386
 3388 3 50.11 101.63 43.36 0.094 3387
 3389 3 50.08 101.64 43.29 0.000125 3388
 3390 3 47.03 84.63 46.87 0.143 3095
 3391 3 46.9 84.76 46.95 0.178 3390
 3392 3 46.77 84.92 47.04 0.193 3391
 3393 3 46.61 85.06 47.02 0.195 3392
 3394 3 46.52 85.19 47.05 0.241 3393
 3395 3 46.49 85.34 47.1 0.246 3394
 3396 3 46.44 85.46 47.14 0.27 3395
 3397 3 45.94 85.52 47.03 0.105 3396
 3398 3 45.81 85.57 47.07 0.103 3397
 3399 3 45.7 85.63 47.12 0.116 3398
 3400 3 45.53 85.73 47.13 0.141 3399
 3401 3 45.38 85.81 47.15 0.151 3400
 3402 3 45.27 85.95 47.29 0.156 3401
 3403 3 45.08 86.07 47.35 0.175 3402
 3404 3 44.91 86.11 47.34 0.133 3403
 3405 3 44.74 86.16 47.35 0.125 3404
 3406 3 44.5 86.21 47.37 0.142 3405
 3407 3 44.3 86.32 47.39 0.135 3406
 3408 3 44.17 86.31 47.48 0.132 3407
 3409 3 44.05 86.4 47.48 0.16 3408
 3410 3 43.89 86.32 47.55 0.151 3409
 3411 3 43.73 86.35 47.56 0.157 3410
 3412 3 43.52 86.35 47.67 0.172 3411
 3413 3 43.39 86.33 47.71 0.166 3412
 3414 3 43.21 86.32 47.75 0.141 3413
 3415 3 43 86.31 47.81 0.159 3414
 3416 3 42.85 86.24 47.76 0.181 3415
 3417 3 42.72 86.18 47.76 0.221 3416
 3418 3 42.62 86.09 47.69 0.231 3417
 3419 3 42.45 86.08 47.66 0.292 3418
 3420 3 42.23 86.21 48 0.144 3419
 3421 3 42.07 86.21 48.06 0.177 3420
 3422 3 41.8 86.26 48.13 0.192 3421
 3423 3 41.52 86.32 48.14 0.159 3422
 3424 3 41.32 86.34 48.16 0.152 3423
 3425 3 41.09 86.39 48.27 0.122 3424
 3426 3 40.82 86.48 48.31 0.172 3425
 3427 3 40.68 86.53 48.34 0.144 3426
 3428 3 40.47 86.57 48.4 0.12 3427
 3429 3 40.28 86.61 48.41 0.123 3428
 3430 3 40.14 86.63 48.47 0.15 3429
 3431 3 39.93 86.71 48.47 0.153 3430
 3432 3 39.72 86.77 48.44 0.2 3431
 3433 3 39.51 86.84 48.41 0.231 3432
 3434 3 39.32 86.85 48.43 0.265 3433
 3435 3 39.08 86.84 48.48 0.245 3434
 3436 3 38.88 87.01 48.49 0.255 3435
 3437 3 38.64 87.21 48.37 0.244 3436
 3438 3 38.49 87.26 48.35 0.288 3437
 3439 3 38.36 87.37 48.33 0.333 3438
 3440 3 38.23 87.44 48.19 0.372 3439
 3441 3 38.2 87.55 48.04 0.37 3440
 3442 3 38.72 87.64 47.57 0.116 3441
 3443 3 38.75 87.73 47.48 0.095 3442
 3444 3 38.79 87.81 47.35 0.106 3443
 3445 3 38.94 87.87 47.19 0.122 3444
 3446 3 39.04 87.93 47.1 0.094 3445
 3447 3 39.12 88.06 46.98 0.098 3446
 3448 3 39.19 88.22 46.86 0.107 3447
 3449 3 39.28 88.3 46.8 0.111 3448
 3450 3 39.35 88.45 46.71 0.091 3449
 3451 3 39.42 88.55 46.7 0.1 3450
 3452 3 39.41 88.71 46.59 0.133 3451
 3453 3 39.39 88.87 46.55 0.144 3452
 3454 3 39.26 89.12 46.65 0.093 3453
 3455 3 39.22 89.25 46.73 0.103 3454
 3456 3 39.2 89.41 46.81 0.076 3455
 3457 3 39.15 89.59 46.86 0.114 3456
 3458 3 39.17 89.81 46.87 0.088 3457
 3459 3 39.04 90.01 46.91 0.121 3458
 3460 3 39.04 90.21 46.89 0.099 3459
 3461 3 39 90.35 46.88 0.093 3460
 3462 3 38.89 90.43 46.89 0.108 3461
 3463 3 38.79 90.53 46.87 0.074 3462
 3464 3 38.68 90.62 46.85 0.000125 3463
 3465 3 38.08 87.69 47.99 0.272 3441
 3466 3 37.99 87.72 48.04 0.27 3465
 3467 3 37.8 87.8 47.98 0.303 3466
 3468 3 37.7 87.9 48.11 0.289 3467
 3469 3 37.6 88.04 48.14 0.279 3468
 3470 3 37.13 88.03 48 0.195 3469
 3471 3 36.92 88.18 48.01 0.188 3470
 3472 3 36.72 88.21 48.04 0.205 3471
 3473 3 36.49 88.24 47.99 0.199 3472
 3474 3 36.19 88.27 47.85 0.205 3473
 3475 3 35.98 88.35 47.79 0.173 3474
 3476 3 35.74 88.41 47.78 0.15 3475
 3477 3 35.56 88.49 47.69 0.14 3476
 3478 3 35.33 88.59 47.67 0.144 3477
 3479 3 35.18 88.65 47.63 0.176 3478
 3480 3 34.99 88.72 47.62 0.158 3479
 3481 3 34.72 88.77 47.58 0.157 3480
 3482 3 34.6 88.87 47.54 0.154 3481
 3483 3 34.45 88.92 47.44 0.138 3482
 3484 3 34.23 89 47.36 0.142 3483
 3485 3 34.07 89.11 47.32 0.168 3484
 3486 3 33.91 89.22 47.22 0.148 3485
 3487 3 33.77 89.23 47.14 0.131 3486
 3488 3 33.61 89.22 47.08 0.159 3487
 3489 3 33.47 89.21 46.97 0.15 3488
 3490 3 33.26 89.26 46.86 0.153 3489
 3491 3 33.1 89.31 46.84 0.212 3490
 3492 3 32.98 89.28 46.7 0.239 3491
 3493 3 32.95 89.1 46.35 0.178 3492
 3494 3 32.87 89.03 46.28 0.193 3493
 3495 3 32.68 89.18 46.16 0.153 3494
 3496 3 32.58 89.19 46.07 0.141 3495
 3497 3 32.5 89.22 45.88 0.115 3496
 3498 3 32.46 89.24 45.77 0.098 3497
 3499 3 32.37 89.25 45.72 0.097 3498
 3500 3 32.21 89.24 45.68 0.096 3499
 3501 3 32.19 89.3 45.49 0.172 3500
 3502 3 32.18 89.4 45.23 0.159 3501
 3503 3 32.12 89.43 44.97 0.173 3502
 3504 3 31.99 89.45 44.83 0.214 3503
 3505 3 31.92 89.56 44.68 0.18 3504
 3506 3 31.79 89.51 44.62 0.142 3505
 3507 3 31.63 89.51 44.43 0.133 3506
 3508 3 31.56 89.54 44.32 0.16 3507
 3509 3 31.41 89.45 44.3 0.141 3508
 3510 3 31.25 89.45 44.25 0.133 3509
 3511 3 31.11 89.37 44.16 0.133 3510
 3512 3 31.02 89.3 44.03 0.152 3511
 3513 3 30.87 89.21 43.84 0.121 3512
 3514 3 30.71 89.03 43.77 0.132 3513
 3515 3 30.58 88.91 43.73 0.139 3514
 3516 3 30.4 88.85 43.68 0.124 3515
 3517 3 30.31 88.72 43.63 0.143 3516
 3518 3 30.14 88.59 43.59 0.159 3517
 3519 3 29.97 88.48 43.52 0.163 3518
 3520 3 29.94 88.44 43.44 0.141 3519
 3521 3 29.96 88.41 43.19 0.109 3520
 3522 3 29.94 88.36 43.05 0.115 3521
 3523 3 29.87 88.21 42.96 0.104 3522
 3524 3 29.8 88.09 42.9 0.118 3523
 3525 3 29.63 87.95 42.88 0.127 3524
 3526 3 29.48 87.77 42.9 0.124 3525
 3527 3 29.33 87.57 42.88 0.134 3526
 3528 3 29.16 87.47 42.88 0.096 3527
 3529 3 29.02 87.43 42.94 0.071 3528
 3530 3 28.84 87.37 42.94 0.118 3529
 3531 3 28.72 87.36 42.93 0.104 3530
 3532 3 32.93 88.73 46.39 0.138 3494
 3533 3 33.05 88.64 46.39 0.039 3532
 3534 3 37.71 87.93 47.62 0.101 3467
 3535 3 37.59 88.09 47.54 0.115 3534
 3536 3 37.46 88.24 47.46 0.087 3535
 3537 3 37.4 88.4 47.32 0.115 3536
 3538 3 37.4 88.52 47.17 0.137 3537
 3539 3 37.42 88.66 47.12 0.14 3538
 3540 3 37.44 88.77 47.13 0.082 3539
 3541 3 42.47 86.02 47.16 0.088 3419
 3542 3 42.34 86.14 47.03 0.123 3541
 3543 3 42.26 86.1 46.91 0.108 3542
 3544 3 42.12 86.13 46.76 0.101 3543
 3545 3 44.15 86.59 47.51 0.085 3409
 3546 3 46.57 85.64 47.31 0.1 3396
 3547 3 46.48 85.84 47.31 0.121 3546
 3548 3 46.38 85.92 47.44 0.144 3547
 3549 3 46.25 85.99 47.56 0.172 3548
 3550 3 46.36 86.15 47.71 0.118 3549
 3551 3 46.39 86.25 47.8 0.112 3550
 3552 3 46.42 86.29 47.92 0.1 3551
 3553 3 46.58 86.25 48.05 0.101 3552
 3554 3 46.71 86.28 48.09 0.099 3553
 3555 3 46.78 86.38 48.08 0.000125 3554
 3556 3 46.02 85.94 47.63 0.12 3549
 3557 3 46 85.99 47.72 0.114 3556
 3558 3 45.93 86.15 47.78 0.056 3557
 3559 3 45.81 86.22 47.93 0.082 3558
 3560 3 45.7 86.32 47.99 0.109 3559
 3561 3 45.56 86.42 48.07 0.117 3560
 3562 3 45.51 86.52 48.18 0.073 3561
 3563 3 45.73 86.05 47.66 0.091 3557
 3564 3 45.52 86.06 47.57 0.126 3563
 3565 3 45.43 86.02 47.51 0.000125 3564
 3566 3 47.83 80.27 46.5 0.225 3074
 3567 3 47.7 80.24 46.48 0.224 3566
 3568 3 47.58 80.24 46.35 0.248 3567
 3569 3 47.45 80.27 46.22 0.188 3568
 3570 3 47.38 80.4 46.19 0.000125 3569
 3571 3 44.62 68.34 41.53 0.205 2036
 3572 3 44.48 68.34 41.22 0.086 3571
 3573 3 44.37 68.32 41.14 0.098 3572
 3574 3 44.26 68.37 41.1 0.083 3573
 3575 3 33.4 62.86 35.15 0.393 1948
 3576 3 33.41 63.06 35.24 0.351 3575
 3577 3 33.39 63.25 35.28 0.335 3576
 3578 3 33.35 63.43 35.36 0.327 3577
 3579 3 33.29 63.57 35.35 0.336 3578
 3580 3 33.25 63.71 35.48 0.326 3579
 3581 3 33.22 63.87 35.47 0.291 3580
 3582 3 33.16 64.09 35.46 0.304 3581
 3583 3 33.17 64.29 35.5 0.297 3582
 3584 3 33.14 64.44 35.43 0.295 3583
 3585 3 33.25 64.66 35.44 0.328 3584
 3586 3 33.38 64.85 35.48 0.381 3585
 3587 3 33.51 64.97 35.47 0.413 3586
 3588 3 33.66 65.21 35.56 0.409 3587
 3589 3 33.68 65.39 35.58 0.433 3588
 3590 3 33.76 65.6 35.66 0.402 3589
 3591 3 33.78 65.85 35.76 0.416 3590
 3592 3 33.76 66.08 35.82 0.388 3591
 3593 3 33.69 66.41 35.86 0.372 3592
 3594 3 33.67 66.64 35.81 0.389 3593
 3595 3 33.69 66.82 35.82 0.379 3594
 3596 3 33.62 67.06 35.81 0.364 3595
 3597 3 33.58 67.28 35.8 0.33 3596
 3598 3 33.61 67.49 35.79 0.321 3597
 3599 3 33.65 67.62 35.71 0.346 3598
 3600 3 33.63 67.83 35.72 0.389 3599
 3601 3 33.61 68.02 35.74 0.413 3600
 3602 3 33.55 68.23 35.72 0.393 3601
 3603 3 33.4 68.48 35.77 0.368 3602
 3604 3 33.3 68.63 35.69 0.379 3603
 3605 3 33.26 68.82 35.8 0.375 3604
 3606 3 33.19 68.98 35.73 0.44 3605
 3607 3 33.05 69.12 35.7 0.482 3606
 3608 3 32.96 69.32 35.69 0.511 3607
 3609 3 32.95 69.49 35.61 0.534 3608
 3610 3 32.81 69.61 35.63 0.519 3609
 3611 3 32.8 69.8 35.71 0.417 3610
 3612 3 32.72 69.96 35.76 0.389 3611
 3613 3 32.62 70.18 35.78 0.398 3612
 3614 3 32.53 70.44 35.85 0.365 3613
 3615 3 32.39 70.7 35.84 0.333 3614
 3616 3 32.36 70.92 35.83 0.354 3615
 3617 3 32.29 71.12 35.84 0.376 3616
 3618 3 32.25 71.3 35.77 0.38 3617
 3619 3 32.14 71.4 35.75 0.44 3618
 3620 3 31.82 71.54 35.53 0.356 3619
 3621 3 31.64 71.63 35.52 0.349 3620
 3622 3 31.43 71.71 35.57 0.391 3621
 3623 3 31.3 71.79 35.55 0.436 3622
 3624 3 31.08 71.75 35.57 0.467 3623
 3625 3 30.98 71.82 35.64 0.551 3624
 3626 3 30.82 71.92 35.6 0.609 3625
 3627 3 30.63 72 35.59 0.656 3626
 3628 3 30.35 71.94 35.89 0.547 3627
 3629 3 30.24 71.94 36.06 0.594 3628
 3630 3 30.1 72 36.25 0.581 3629
 3631 3 29.97 71.99 36.42 0.624 3630
 3632 3 29.89 71.44 37.17 0.273 3631
 3633 3 29.84 71.3 37.41 0.261 3632
 3634 3 29.83 71.32 37.61 0.212 3633
 3635 3 29.81 71.27 37.85 0.227 3634
 3636 3 29.75 71.23 38.02 0.21 3635
 3637 3 29.69 71.17 38.22 0.196 3636
 3638 3 29.64 71.12 38.43 0.194 3637
 3639 3 29.62 71.03 38.54 0.196 3638
 3640 3 29.56 71.01 38.71 0.227 3639
 3641 3 29.49 70.96 38.87 0.234 3640
 3642 3 29.45 70.9 39.05 0.23 3641
 3643 3 29.37 70.86 39.19 0.235 3642
 3644 3 29.35 70.74 39.32 0.274 3643
 3645 3 29.32 70.71 39.46 0.303 3644
 3646 3 29.33 70.71 39.62 0.332 3645
 3647 3 29.22 70.71 39.73 0.357 3646
 3648 3 29.1 70.19 39.84 0.219 3647
 3649 3 29.09 70.05 39.96 0.218 3648
 3650 3 29.04 69.88 40.09 0.225 3649
 3651 3 28.99 69.67 40.15 0.222 3650
 3652 3 28.91 69.43 40.19 0.209 3651
 3653 3 28.88 69.24 40.23 0.207 3652
 3654 3 28.85 69.07 40.23 0.215 3653
 3655 3 28.75 68.91 40.18 0.239 3654
 3656 3 28.61 69.03 39.78 0.125 3655
 3657 3 28.66 69.04 39.58 0.09 3656
 3658 3 28.73 69 39.47 0.118 3657
 3659 3 28.87 68.99 39.35 0.106 3658
 3660 3 29.05 68.95 39.25 0.112 3659
 3661 3 29.25 68.88 39.17 0.106 3660
 3662 3 29.38 68.82 39.06 0.128 3661
 3663 3 29.52 68.72 38.96 0.103 3662
 3664 3 29.66 68.61 38.9 0.113 3663
 3665 3 29.8 68.53 38.86 0.127 3664
 3666 3 29.95 68.51 38.87 0.107 3665
 3667 3 30.09 68.52 38.83 0.057 3666
 3668 3 28.73 68.76 40.38 0.239 3655
 3669 3 28.69 68.6 40.5 0.23 3668
 3670 3 28.6 68.45 40.65 0.217 3669
 3671 3 28.52 68.27 40.74 0.229 3670
 3672 3 28.47 68.17 40.88 0.253 3671
 3673 3 28.4 68.08 41.02 0.321 3672
 3674 3 28.3 68.05 41.06 0.388 3673
 3675 3 28.22 67.9 41.22 0.418 3674
 3676 3 28.12 67.76 41.18 0.47 3675
 3677 3 28.06 67.6 41.23 0.497 3676
 3678 3 27.77 67.88 40.52 0.142 3677
 3679 3 27.68 67.95 40.46 0.149 3678
 3680 3 27.64 68.13 40.37 0.139 3679
 3681 3 27.58 68.21 40.27 0.139 3680
 3682 3 27.51 68.37 40.19 0.07 3681
 3683 3 27.46 68.47 40.18 0.101 3682
 3684 3 27.32 68.56 40.09 0.076 3683
 3685 3 27.21 68.64 40.04 0.084 3684
 3686 3 27.14 68.74 39.99 0.096 3685
 3687 3 27.08 68.78 39.9 0.107 3686
 3688 3 27.02 68.91 39.81 0.105 3687
 3689 3 26.99 69 39.72 0.085 3688
 3690 3 26.97 69.1 39.65 0.098 3689
 3691 3 26.99 69.23 39.58 0.111 3690
 3692 3 26.91 69.41 39.51 0.125 3691
 3693 3 26.89 69.6 39.44 0.114 3692
 3694 3 26.88 69.78 39.41 0.104 3693
 3695 3 26.86 69.98 39.38 0.092 3694
 3696 3 26.9 70.14 39.38 0.103 3695
 3697 3 26.92 70.33 39.37 0.127 3696
 3698 3 26.95 70.44 39.31 0.123 3697
 3699 3 26.9 70.62 39.18 0.138 3698
 3700 3 26.83 70.75 39.17 0.115 3699
 3701 3 26.78 70.86 39.26 0.158 3700
 3702 3 26.65 70.92 39.33 0.126 3701
 3703 3 26.59 71.1 39.29 0.124 3702
 3704 3 26.53 71.26 39.33 0.167 3703
 3705 3 26.54 71.43 39.28 0.19 3704
 3706 3 26.63 71.63 39.1 0.155 3705
 3707 3 26.77 71.72 38.85 0.118 3706
 3708 3 26.91 71.75 38.67 0.104 3707
 3709 3 27.02 71.78 38.59 0.084 3708
 3710 3 27.13 71.83 38.48 0.115 3709
 3711 3 27.22 71.89 38.31 0.097 3710
 3712 3 28.23 67.29 41.54 0.364 3677
 3713 3 28.3 67.06 41.63 0.331 3712
 3714 3 27.94 66.85 41.49 0.155 3713
 3715 3 27.86 66.69 41.48 0.169 3714
 3716 3 27.75 66.61 41.5 0.174 3715
 3717 3 27.65 66.47 41.53 0.188 3716
 3718 3 27.53 66.32 41.41 0.204 3717
 3719 3 27.49 66.16 41.45 0.169 3718
 3720 3 27.47 66 41.46 0.167 3719
 3721 3 27.37 65.89 41.45 0.216 3720
 3722 3 27.24 65.84 41.47 0.299 3721
 3723 3 26.96 66.16 41.74 0.102 3722
 3724 3 26.76 65.96 41.79 0.12 3723
 3725 3 26.69 65.79 41.81 0.124 3724
 3726 3 26.62 65.73 41.86 0.094 3725
 3727 3 26.57 65.62 41.86 0.098 3726
 3728 3 27.38 65.38 41.33 0.185 3722
 3729 3 27.27 65.21 41.27 0.182 3728
 3730 3 27.24 65.09 41.2 0.179 3729
 3731 3 27.24 64.86 41.13 0.218 3730
 3732 3 27.12 64.69 41.07 0.202 3731
 3733 3 27.06 64.46 41.08 0.226 3732
 3734 3 26.99 64.4 41.02 0.251 3733
 3735 3 26.91 64.31 40.96 0.26 3734
 3736 3 26.8 64.23 40.9 0.268 3735
 3737 3 26.69 64.11 40.88 0.253 3736
 3738 3 26.61 63.83 41.04 0.218 3737
 3739 3 26.54 63.56 40.91 0.241 3738
 3740 3 26.45 63.36 40.86 0.271 3739
 3741 3 26.09 63.88 40.85 0.067 3740
 3742 3 25.96 63.99 40.85 0.078 3741
 3743 3 25.83 64.09 40.84 0.107 3742
 3744 3 25.64 64.13 40.73 0.134 3743
 3745 3 25.48 64.14 40.56 0.108 3744
 3746 3 25.39 64.12 40.41 0.105 3745
 3747 3 25.33 64.09 40.32 0.159 3746
 3748 3 25.55 63.83 39.99 0.126 3747
 3749 3 25.71 63.63 39.97 0.137 3748
 3750 3 25.87 63.47 39.9 0.139 3749
 3751 3 26.06 63.47 39.71 0.104 3750
 3752 3 26.14 63.41 39.65 0.049 3751
 3753 3 24.94 64.2 40.43 0.135 3747
 3754 3 24.77 64.31 40.42 0.103 3753
 3755 3 26.38 62.82 40.82 0.14 3740
 3756 3 26.3 62.64 40.88 0.168 3755
 3757 3 26.19 62.48 40.93 0.157 3756
 3758 3 26.09 62.34 40.95 0.183 3757
 3759 3 26.02 62.16 40.99 0.194 3758
 3760 3 26 61.96 41 0.205 3759
 3761 3 25.96 61.76 40.97 0.248 3760
 3762 3 25.66 61.57 40.84 0.185 3761
 3763 3 25.57 61.45 40.9 0.242 3762
 3764 3 25.83 61.34 41.06 0.114 3763
 3765 3 25.93 61.26 41.12 0.076 3764
 3766 3 25.34 61.44 40.91 0.189 3763
 3767 3 25.12 61.37 40.85 0.165 3766
 3768 3 24.99 61.33 40.87 0.238 3767
 3769 3 24.88 61.77 40.97 0.149 3768
 3770 3 24.79 61.99 40.99 0.129 3769
 3771 3 24.74 62.11 41 0.088 3770
 3772 3 24.73 62.31 40.97 0.092 3771
 3773 3 24.7 62.45 40.94 0.065 3772
 3774 3 24.63 62.61 40.9 0.066 3773
 3775 3 24.69 62.73 40.9 0.103 3774
 3776 3 24.85 61.07 40.79 0.152 3768
 3777 3 24.59 60.98 40.71 0.155 3776
 3778 3 24.49 60.91 40.67 0.173 3777
 3779 3 24.35 60.68 40.66 0.142 3778
 3780 3 24.3 60.46 40.64 0.131 3779
 3781 3 24.16 60.4 40.57 0.146 3780
 3782 3 24.04 60.33 40.5 0.164 3781
 3783 3 23.98 60.2 40.4 0.271 3782
 3784 3 23.89 60.08 40.36 0.323 3783
 3785 3 23.75 60 40.23 0.297 3784
 3786 3 23.54 59.86 40.28 0.23 3785
 3787 3 23.36 59.75 40.3 0.201 3786
 3788 3 23.15 59.67 40.23 0.175 3787
 3789 3 22.97 59.61 40.23 0.144 3788
 3790 3 22.72 59.46 40.32 0.115 3789
 3791 3 22.62 59.37 40.37 0.096 3790
 3792 3 22.54 59.27 40.36 0.147 3791
 3793 3 22.45 59.15 40.34 0.179 3792
 3794 3 22.36 59.05 40.32 0.161 3793
 3795 3 22.28 58.96 40.33 0.155 3794
 3796 3 22.26 58.78 40.34 0.134 3795
 3797 3 22.26 58.59 40.4 0.138 3796
 3798 3 22.17 58.49 40.42 0.144 3797
 3799 3 22.13 58.35 40.4 0.189 3798
 3800 3 22.09 58.19 40.41 0.195 3799
 3801 3 22.03 58.08 40.37 0.174 3800
 3802 3 21.96 57.88 40.33 0.141 3801
 3803 3 21.89 57.75 40.3 0.181 3802
 3804 3 21.84 57.62 40.32 0.237 3803
 3805 3 21.76 57.48 40.32 0.249 3804
 3806 3 21.83 57.29 40.54 0.18 3805
 3807 3 21.8 57.11 40.68 0.098 3806
 3808 3 21.73 57.05 40.73 0.078 3807
 3809 3 21.65 56.87 40.81 0.099 3808
 3810 3 21.72 56.71 40.94 0.105 3809
 3811 3 21.81 56.46 40.98 0.118 3810
 3812 3 21.87 56.22 41 0.155 3811
 3813 3 21.91 56.01 40.98 0.121 3812
 3814 3 21.91 55.84 40.97 0.139 3813
 3815 3 21.79 55.61 41.02 0.098 3814
 3816 3 21.75 55.46 41 0.134 3815
 3817 3 21.82 55.36 40.98 0.251 3816
 3818 3 22.23 55.48 41.05 0.111 3817
 3819 3 22.36 55.43 41.17 0.09 3818
 3820 3 22.5 55.42 41.21 0.104 3819
 3821 3 22.62 55.44 41.29 0.116 3820
 3822 3 22.74 55.51 41.28 0.106 3821
 3823 3 22.91 55.55 41.27 0.096 3822
 3824 3 23.05 55.56 41.24 0.092 3823
 3825 3 23.1 55.68 41.24 0.085 3824
 3826 3 23.23 55.81 41.21 0.094 3825
 3827 3 23.34 55.89 41.18 0.118 3826
 3828 3 21.59 55.12 40.93 0.118 3817
 3829 3 21.59 54.92 40.92 0.096 3828
 3830 3 21.57 54.73 40.89 0.092 3829
 3831 3 21.59 54.56 40.96 0.104 3830
 3832 3 21.65 54.33 40.96 0.12 3831
 3833 3 21.58 54.18 40.95 0.125 3832
 3834 3 21.55 54.03 40.92 0.115 3833
 3835 3 21.37 53.95 40.85 0.117 3834
 3836 3 21.23 53.91 40.74 0.081 3835
 3837 3 21.11 53.87 40.71 0.116 3836
 3838 3 20.98 53.87 40.67 0.136 3837
 3839 3 20.91 53.81 40.63 0.131 3838
 3840 3 20.97 53.63 40.63 0.036 3839
 3841 3 21.44 57.51 40.11 0.109 3805
 3842 3 21.31 57.38 40.08 0.099 3841
 3843 3 21.23 57.29 40.06 0.091 3842
 3844 3 21.13 57.28 40 0.091 3843
 3845 3 20.97 57.12 39.97 0.115 3844
 3846 3 20.82 56.97 40.04 0.082 3845
 3847 3 20.61 56.93 39.9 0.101 3846
 3848 3 20.48 56.92 39.96 0.118 3847
 3849 3 20.26 56.92 39.97 0.123 3848
 3850 3 20.1 56.91 39.97 0.12 3849
 3851 3 19.86 56.78 39.94 0.098 3850
 3852 3 19.75 56.65 39.91 0.107 3851
 3853 3 19.67 56.48 39.87 0.114 3852
 3854 3 19.64 56.33 39.89 0.115 3853
 3855 3 19.58 56.12 39.85 0.1 3854
 3856 3 19.53 56 39.89 0.119 3855
 3857 3 19.51 55.84 39.94 0.152 3856
 3858 3 19.44 55.65 40 0.128 3857
 3859 3 19.45 55.37 39.99 0.134 3858
 3860 3 19.48 55.14 40 0.105 3859
 3861 3 19.49 54.98 40.01 0.126 3860
 3862 3 19.53 54.89 40.03 0.183 3861
 3863 3 19.2 54.9 39.95 0.076 3862
 3864 3 19.02 54.87 39.91 0.128 3863
 3865 3 18.83 54.88 39.88 0.139 3864
 3866 3 18.63 54.84 39.87 0.126 3865
 3867 3 18.52 54.77 39.93 0.097 3866
 3868 3 18.41 54.63 40.01 0.11 3867
 3869 3 18.2 54.67 40.04 0.104 3868
 3870 3 18.08 54.7 40.17 0.108 3869
 3871 3 17.89 54.7 40.37 0.125 3870
 3872 3 17.7 54.79 40.37 0.092 3871
 3873 3 17.57 54.9 40.38 0.141 3872
 3874 3 17.38 54.83 40.44 0.134 3873
 3875 3 17.21 54.88 40.5 0.124 3874
 3876 3 17.11 54.9 40.59 0.159 3875
 3877 3 17.08 55.16 40.62 0.085 3876
 3878 3 16.96 55.17 40.7 0.114 3877
 3879 3 24.01 60.05 40.74 0.028 3784
 3880 3 26.25 61.79 41.16 0.092 3761
 3881 3 26.3 61.68 41.09 0.136 3880
 3882 3 26.4 61.56 41.11 0.11 3881
 3883 3 26.5 61.55 41.1 0.043 3882
 3884 3 26.62 64.22 40.62 0.133 3737
 3885 3 28.85 67.14 41.84 0.174 3713
 3886 3 28.97 67.09 41.89 0.194 3885
 3887 3 29.07 67.14 42 0.19 3886
 3888 3 29.14 67.08 42.16 0.188 3887
 3889 3 29.27 67.07 42.3 0.2 3888
 3890 3 29.38 67.04 42.44 0.208 3889
 3891 3 29.48 67.05 42.49 0.234 3890
 3892 3 29.7 67.02 42.5 0.271 3891
 3893 3 29.79 67.01 42.6 0.243 3892
 3894 3 29.94 66.93 42.71 0.233 3893
 3895 3 30 66.99 42.82 0.255 3894
 3896 3 30.11 67.03 43 0.222 3895
 3897 3 30.25 67.06 43.11 0.202 3896
 3898 3 30.38 67.06 43.21 0.173 3897
 3899 3 30.48 67.03 43.28 0.201 3898
 3900 3 30.57 67.05 43.39 0.253 3899
 3901 3 30.73 67.22 43.62 0.199 3900
 3902 3 30.76 67.27 43.8 0.207 3901
 3903 3 30.79 67.31 43.99 0.241 3902
 3904 3 30.85 67.36 44.11 0.235 3903
 3905 3 30.94 67.49 44.19 0.265 3904
 3906 3 31.06 67.58 44.26 0.233 3905
 3907 3 31.18 67.7 44.37 0.211 3906
 3908 3 31.3 67.77 44.39 0.213 3907
 3909 3 31.58 67.81 44.47 0.159 3908
 3910 3 31.77 67.89 44.5 0.172 3909
 3911 3 31.91 67.95 44.53 0.232 3910
 3912 3 31.97 68.1 44.56 0.24 3911
 3913 3 32.21 68.07 44.72 0.145 3912
 3914 3 32.4 68.16 44.71 0.121 3913
 3915 3 32.56 68.22 44.77 0.105 3914
 3916 3 31.91 68.36 44.46 0.193 3912
 3917 3 31.76 68.45 44.71 0.143 3916
 3918 3 31.75 68.47 44.84 0.143 3917
 3919 3 31.69 68.48 45.02 0.184 3918
 3920 3 31.59 68.52 45.17 0.155 3919
 3921 3 31.45 68.66 45.31 0.116 3920
 3922 3 31.4 68.72 45.45 0.173 3921
 3923 3 31.37 68.78 45.58 0.2 3922
 3924 3 31.53 68.87 45.82 0.132 3923
 3925 3 31.67 68.89 45.99 0.17 3924
 3926 3 31.81 68.92 46.15 0.184 3925
 3927 3 31.95 68.95 46.29 0.208 3926
 3928 3 32.08 68.91 46.45 0.23 3927
 3929 3 32.26 68.71 46.66 0.196 3928
 3930 3 32.42 68.55 46.74 0.151 3929
 3931 3 32.52 68.47 46.78 0.134 3930
 3932 3 32.6 68.4 46.83 0.223 3931
 3933 3 32.52 68.59 47.1 0.139 3932
 3934 3 32.6 68.03 46.84 0.136 3932
 3935 3 32.57 67.89 46.71 0.108 3934
 3936 3 32.48 67.76 46.6 0.099 3935
 3937 3 32.35 67.66 46.59 0.109 3936
 3938 3 32.2 67.64 46.59 0.114 3937
 3939 3 32.15 67.58 46.49 0.082 3938
 3940 3 32.04 67.51 46.43 0.095 3939
 3941 3 31.93 67.5 46.41 0.067 3940
 3942 3 32.11 68.48 44.3 0.212 3916
 3943 3 32.15 68.61 44.25 0.243 3942
 3944 3 32.09 68.61 43.82 0.077 3943
 3945 3 32.05 68.69 43.74 0.094 3944
 3946 3 32.04 68.85 43.62 0.1 3945
 3947 3 32.04 68.97 43.52 0.125 3946
 3948 3 31.98 69.06 43.39 0.102 3947
 3949 3 31.9 69.13 43.25 0.071 3948
 3950 3 31.92 69.24 43.12 0.113 3949
 3951 3 31.98 69.36 42.99 0.113 3950
 3952 3 32.04 69.43 42.89 0.122 3951
 3953 3 32.12 69.52 42.82 0.103 3952
 3954 3 32.22 69.53 42.68 0.054 3953
 3955 3 32.29 68.83 44.52 0.145 3943
 3956 3 32.39 68.94 44.52 0.177 3955
 3957 3 32.46 69.03 44.49 0.281 3956
 3958 3 32.51 69.12 44.49 0.346 3957
 3959 3 32.36 69.53 44.11 0.108 3958
 3960 3 32.35 69.62 43.94 0.113 3959
 3961 3 32.33 69.73 43.87 0.123 3960
 3962 3 32.35 69.82 43.78 0.092 3961
 3963 3 32.48 69.17 44.62 0.244 3958
 3964 3 32.54 69.29 44.83 0.238 3963
 3965 3 32.49 69.41 45.01 0.24 3964
 3966 3 32.45 69.5 45.18 0.267 3965
 3967 3 32.44 69.59 45.24 0.348 3966
 3968 3 32.44 69.74 45.31 0.373 3967
 3969 3 32.47 69.85 45.4 0.376 3968
 3970 3 32.39 69.93 45.46 0.305 3969
 3971 3 32.67 70.23 45.19 0.17 3970
 3972 3 32.78 70.38 45.03 0.148 3971
 3973 3 32.77 70.44 44.91 0.234 3972
 3974 3 32.81 70.54 44.88 0.271 3973
 3975 3 33.29 70.68 44.76 0.152 3974
 3976 3 33.42 70.76 44.67 0.124 3975
 3977 3 33.56 70.87 44.62 0.133 3976
 3978 3 33.7 70.96 44.57 0.16 3977
 3979 3 33.92 71.02 44.47 0.124 3978
 3980 3 34.03 71.12 44.44 0.129 3979
 3981 3 34.03 71.32 44.36 0.113 3980
 3982 3 34.08 71.54 44.35 0.119 3981
 3983 3 34.08 71.68 44.33 0.13 3982
 3984 3 34.15 71.86 44.31 0.131 3983
 3985 3 34.27 72.04 44.23 0.128 3984
 3986 3 34.29 72.23 44.17 0.148 3985
 3987 3 34.3 72.33 44.16 0.133 3986
 3988 3 34.31 72.44 44.13 0.235 3987
 3989 3 34.18 72.58 43.99 0.142 3988
 3990 3 34.05 72.71 43.74 0.12 3989
 3991 3 33.97 72.77 43.62 0.145 3990
 3992 3 33.96 72.9 43.54 0.112 3991
 3993 3 32.31 70.53 44.92 0.097 3974
 3994 3 32.1 70.57 44.84 0.13 3993
 3995 3 31.97 70.58 44.81 0.178 3994
 3996 3 31.84 70.64 44.97 0.123 3995
 3997 3 31.71 70.65 45.08 0.155 3996
 3998 3 31.59 70.64 45.17 0.145 3997
 3999 3 31.94 70.57 44.62 0.106 3995
 4000 3 32.09 70.18 45.46 0.08 3970
 4001 3 32.01 70.25 45.49 0.097 4000
 4002 3 31.92 70.36 45.52 0.118 4001
 4003 3 31.77 70.48 45.58 0.113 4002
 4004 3 31.57 70.59 45.63 0.128 4003
 4005 3 31.47 70.68 45.7 0.163 4004
 4006 3 31.4 70.82 45.8 0.17 4005
 4007 3 31.4 71.03 45.93 0.116 4006
 4008 3 31.42 71.14 46.03 0.13 4007
 4009 3 31.35 71.26 46.16 0.127 4008
 4010 3 31.33 71.35 46.26 0.154 4009
 4011 3 31.3 71.49 46.3 0.141 4010
 4012 3 32.96 68.94 44.36 0.197 3963
 4013 3 33.14 68.89 44.34 0.069 4012
 4014 3 30.75 66.66 43.22 0.141 3900
 4015 3 30.86 66.56 43.21 0.137 4014
 4016 3 31 66.39 43.17 0.083 4015
 4017 3 31.06 66.24 43.19 0.103 4016
 4018 3 31.1 66.01 43.2 0.135 4017
 4019 3 31.19 65.8 43.22 0.137 4018
 4020 3 31.24 65.59 43.15 0.126 4019
 4021 3 31.33 65.52 43.17 0.044 4020
 4022 3 29.12 67.48 42.11 0.122 3887
 4023 3 29.19 67.56 42.22 0.044 4022
 4024 3 29.22 71.17 39.9 0.161 3647
 4025 3 29.16 71.16 40.09 0.143 4024
 4026 3 29.12 71.14 40.29 0.156 4025
 4027 3 29.01 71.15 40.46 0.159 4026
 4028 3 28.96 71.07 40.55 0.157 4027
 4029 3 28.92 71.02 40.72 0.154 4028
 4030 3 28.91 70.99 40.9 0.187 4029
 4031 3 28.82 71 41.03 0.224 4030
 4032 3 28.74 71.03 41.14 0.247 4031
 4033 3 28.76 71.18 41.22 0.271 4032
 4034 3 28.79 71.25 41.37 0.333 4033
 4035 3 28.79 71.37 41.51 0.363 4034
 4036 3 28.61 71.43 41.63 0.423 4035
 4037 3 28.52 71.47 41.76 0.459 4036
 4038 3 28.47 71.6 41.81 0.501 4037
 4039 3 27.97 71.62 41.76 0.415 4038
 4040 3 27.62 71.77 41.77 0.264 4039
 4041 3 27.5 71.85 41.83 0.278 4040
 4042 3 27.43 71.9 41.95 0.292 4041
 4043 3 27.34 71.97 41.99 0.325 4042
 4044 3 27.21 71.78 42.24 0.206 4043
 4045 3 27.03 71.79 42.33 0.172 4044
 4046 3 26.86 71.77 42.36 0.161 4045
 4047 3 26.74 71.7 42.47 0.176 4046
 4048 3 26.6 71.75 42.55 0.171 4047
 4049 3 26.48 71.74 42.55 0.207 4048
 4050 3 26.26 71.71 42.53 0.235 4049
 4051 3 26.16 71.79 42.55 0.255 4050
 4052 3 26.33 72.02 42.79 0.154 4051
 4053 3 26.25 72.19 42.83 0.174 4052
 4054 3 26.19 72.34 42.82 0.172 4053
 4055 3 26.15 72.45 42.78 0.159 4054
 4056 3 26.12 72.57 42.79 0.172 4055
 4057 3 25.92 72.63 42.77 0.162 4056
 4058 3 25.78 72.66 42.72 0.166 4057
 4059 3 25.84 72.84 42.93 0.114 4058
 4060 3 25.88 72.98 42.97 0.129 4059
 4061 3 25.79 73.14 42.93 0.103 4060
 4062 3 25.47 72.62 42.62 0.114 4058
 4063 3 25.35 72.69 42.58 0.126 4062
 4064 3 25.23 72.83 42.58 0.127 4063
 4065 3 25.04 72.95 42.56 0.098 4064
 4066 3 25 73.03 42.49 0.069 4065
 4067 3 24.9 73.18 42.46 0.121 4066
 4068 3 24.78 73.26 42.43 0.071 4067
 4069 3 25.02 73.14 42.49 0.018 4066
 4070 3 25.46 72.6 42.5 0.031 4063
 4071 3 25.97 71.74 42.49 0.232 4051
 4072 3 25.62 71.77 42.43 0.157 4071
 4073 3 25.45 71.81 42.47 0.157 4072
 4074 3 25.29 71.85 42.43 0.123 4073
 4075 3 25.07 71.91 42.51 0.186 4074
 4076 3 24.98 72.03 42.37 0.106 4075
 4077 3 24.88 72.1 42.35 0.111 4076
 4078 3 24.78 72.2 42.36 0.108 4077
 4079 3 24.7 72.32 42.34 0.123 4078
 4080 3 24.57 72.38 42.31 0.142 4079
 4081 3 24.49 72.46 42.29 0.125 4080
 4082 3 24.38 72.48 42.24 0.139 4081
 4083 3 24.3 72.59 42.21 0.144 4082
 4084 3 24.25 72.74 42.16 0.188 4083
 4085 3 24.2 73 41.98 0.225 4084
 4086 3 24.08 73.19 41.84 0.235 4085
 4087 3 23.95 73.34 41.77 0.277 4086
 4088 3 23.94 73.42 41.65 0.316 4087
 4089 3 23.83 73.51 41.61 0.324 4088
 4090 3 23.5 73.64 41.71 0.218 4089
 4091 3 23.28 73.8 41.76 0.242 4090
 4092 3 23.07 73.9 41.86 0.264 4091
 4093 3 22.96 74.01 41.93 0.317 4092
 4094 3 22.89 74.17 41.86 0.372 4093
 4095 3 22.8 74.27 41.82 0.374 4094
 4096 3 22.7 74.36 41.76 0.338 4095
 4097 3 22.73 74.48 41.73 0.347 4096
 4098 3 23.02 74.14 41.91 0.185 4097
 4099 3 23.16 74.04 41.96 0.137 4098
 4100 3 22.56 74.64 41.65 0.385 4097
 4101 3 22.44 74.71 41.53 0.455 4100
 4102 3 22.44 74.91 41.59 0.511 4101
 4103 3 22.43 75.07 41.56 0.529 4102
 4104 3 22.34 75.14 41.56 0.57 4103
 4105 3 22.26 75.18 41.61 0.662 4104
 4106 3 22.12 75.23 41.58 0.674 4105
 4107 3 21.99 75.21 41.87 0.647 4106
 4108 3 21.76 75.28 41.8 0.703 4107
 4109 3 21.61 75.36 41.7 0.705 4108
 4110 3 21.47 75.29 41.35 0.263 4109
 4111 3 21.34 75.37 41.42 0.159 4110
 4112 3 21.26 75.44 41.38 0.021 4111
 4113 3 21.64 75.47 41.69 0.737 4109
 4114 3 21.49 75.61 41.57 0.607 4113
 4115 3 21.98 75.41 41.87 0.351 4114
 4116 3 22.09 75.37 41.75 0.404 4115
 4117 3 22.36 75.21 41.9 0.33 4116
 4118 3 22.41 75.12 41.97 0.237 4117
 4119 3 21.12 75.7 41.74 0.537 4114
 4120 3 21.05 75.77 41.68 0.509 4119
 4121 3 20.95 75.85 41.66 0.513 4120
 4122 3 20.79 75.9 41.68 0.527 4121
 4123 3 20.67 75.92 41.71 0.461 4122
 4124 3 20.55 75.94 41.73 0.385 4123
 4125 3 20.43 76.31 41.43 0.284 4124
 4126 3 20.3 76.42 41.41 0.258 4125
 4127 3 20.19 76.61 41.41 0.248 4126
 4128 3 20.07 76.74 41.53 0.242 4127
 4129 3 19.89 76.84 41.73 0.229 4128
 4130 3 19.79 76.96 41.85 0.206 4129
 4131 3 19.67 77.05 41.92 0.211 4130
 4132 3 19.55 77.12 41.97 0.202 4131
 4133 3 19.39 77.11 41.97 0.267 4132
 4134 3 19.19 77.18 41.95 0.401 4133
 4135 3 19.08 77.24 41.95 0.48 4134
 4136 3 19.04 77.36 41.95 0.52 4135
 4137 3 18.8 76.84 42.13 0.228 4136
 4138 3 18.73 76.76 42.31 0.191 4137
 4139 3 18.64 76.75 42.48 0.192 4138
 4140 3 18.57 76.75 42.57 0.118 4139
 4141 3 18.98 77.46 41.86 0.554 4136
 4142 3 19.11 77.75 41.93 0.556 4141
 4143 3 19.08 77.85 41.81 0.617 4142
 4144 3 19.11 77.98 41.71 0.696 4143
 4145 3 19.08 78.16 41.63 0.678 4144
 4146 3 19.19 78.36 41.55 0.703 4145
 4147 3 19.4 78.61 41.4 0.669 4146
 4148 3 19.43 78.72 41.37 0.697 4147
 4149 3 19.57 78.98 41.65 0.526 4148
 4150 3 19.76 79.05 41.93 0.413 4149
 4151 3 19.85 79.23 42.04 0.383 4150
 4152 3 19.89 79.32 42.14 0.348 4151
 4153 3 19.94 79.42 42.12 0.365 4152
 4154 3 19.97 79.54 42.12 0.336 4153
 4155 3 19.98 79.72 42.09 0.292 4154
 4156 3 19.97 79.94 42.03 0.229 4155
 4157 3 19.92 80.09 42.08 0.206 4156
 4158 3 19.95 80.16 42.2 0.142 4157
 4159 3 19.75 79.32 41.1 0.158 4149
 4160 3 19.84 79.43 41.02 0.15 4159
 4161 3 19.94 79.44 40.93 0.165 4160
 4162 3 20.07 79.44 40.8 0.188 4161
 4163 3 20.33 79.43 40.65 0.268 4162
 4164 3 20.54 79.41 40.57 0.263 4163
 4165 3 20.87 79.27 40.61 0.188 4164
 4166 3 19.29 78.44 40.16 0.336 4148
 4167 3 19.3 78.53 40.07 0.31 4166
 4168 3 19.3 78.65 40 0.243 4167
 4169 3 19.32 78.77 39.9 0.179 4168
 4170 3 19.23 78.86 39.76 0.132 4169
 4171 3 19.15 78.97 39.65 0.137 4170
 4172 3 19.15 79.03 39.52 0.132 4171
 4173 3 19.17 79.15 39.4 0.134 4172
 4174 3 19.15 79.23 39.23 0.13 4173
 4175 3 19.12 79.35 39.09 0.138 4174
 4176 3 19.11 79.47 38.97 0.163 4175
 4177 3 19.14 79.56 38.81 0.16 4176
 4178 3 19.1 79.62 38.63 0.159 4177
 4179 3 19.08 79.71 38.46 0.115 4178
 4180 3 19.03 79.82 38.33 0.11 4179
 4181 3 18.99 79.93 38.2 0.169 4180
 4182 3 18.97 79.95 38 0.156 4181
 4183 3 18.94 80.04 37.87 0.186 4182
 4184 3 18.93 80.16 37.84 0.259 4183
 4185 3 18.92 80.17 37.57 0.161 4184
 4186 3 18.94 80.06 37.37 0.112 4185
 4187 3 18.99 79.97 37.22 0.087 4186
 4188 3 19.02 79.85 37.13 0.098 4187
 4189 3 19.12 79.65 37.07 0.094 4188
 4190 3 19.23 79.55 37.08 0.104 4189
 4191 3 19.36 79.48 37.05 0.082 4190
 4192 3 19.5 79.42 36.97 0.128 4191
 4193 3 19.6 79.33 36.9 0.133 4192
 4194 3 19.69 79.25 36.83 0.114 4193
 4195 3 19.82 79.24 36.63 0.084 4194
 4196 3 19.95 79.23 36.5 0.116 4195
 4197 3 20.13 79.15 36.48 0.086 4196
 4198 3 20.26 79.09 36.43 0.111 4197
 4199 3 20.37 78.98 36.39 0.109 4198
 4200 3 20.46 78.88 36.33 0.1 4199
 4201 3 20.52 78.75 36.29 0.123 4200
 4202 3 20.58 78.64 36.14 0.134 4201
 4203 3 20.76 78.53 36.04 0.13 4202
 4204 3 20.87 78.43 35.95 0.109 4203
 4205 3 20.91 78.34 35.92 0.118 4204
 4206 3 20.95 78.24 35.88 0.089 4205
 4207 3 20.99 78.08 35.8 0.132 4206
 4208 3 21.07 77.99 35.69 0.132 4207
 4209 3 21.15 77.93 35.56 0.108 4208
 4210 3 21.28 77.89 35.36 0.069 4209
 4211 3 21.41 77.87 35.25 0.084 4210
 4212 3 21.57 77.87 35.12 0.105 4211
 4213 3 21.72 77.88 35.12 0.098 4212
 4214 3 21.81 78 35.08 0.068 4213
 4215 3 18.92 80.3 38.31 0.13 4184
 4216 3 18.88 80.39 38.41 0.131 4215
 4217 3 18.9 80.44 38.56 0.149 4216
 4218 3 18.92 80.56 38.63 0.171 4217
 4219 3 18.82 80.71 38.61 0.186 4218
 4220 3 18.78 80.86 38.65 0.128 4219
 4221 3 18.79 81.07 38.65 0.118 4220
 4222 3 18.75 81.22 38.71 0.114 4221
 4223 3 18.65 81.39 38.73 0.05 4222
 4224 3 18.39 77.28 41.16 0.099 4141
 4225 3 22.19 75.91 40.38 0.13 4113
 4226 3 22.16 75.98 40.21 0.104 4225
 4227 3 22.16 75.99 40.06 0.147 4226
 4228 3 22.19 76.05 39.95 0.116 4227
 4229 3 22.27 76.16 39.85 0.136 4228
 4230 3 22.35 76.22 39.74 0.141 4229
 4231 3 22.44 76.27 39.63 0.132 4230
 4232 3 22.42 76.32 39.46 0.129 4231
 4233 3 22.46 76.33 39.27 0.106 4232
 4234 3 22.36 76.41 39.05 0.144 4233
 4235 3 22.22 76.4 38.92 0.185 4234
 4236 3 22.38 76.3 38.84 0.132 4235
 4237 3 22.5 76.3 38.78 0.073 4236
 4238 3 21.93 76.4 38.95 0.134 4235
 4239 3 21.83 76.4 38.93 0.229 4238
 4240 3 21.9 76.64 38.72 0.145 4239
 4241 3 21.97 76.73 38.68 0.143 4240
 4242 3 21.98 76.79 38.58 0.22 4241
 4243 3 22.39 76.88 38.64 0.182 4242
 4244 3 22.47 76.97 38.59 0.168 4243
 4245 3 22.59 77.01 38.55 0.145 4244
 4246 3 22.75 76.98 38.46 0.000125 4245
 4247 3 21.73 76.85 38.46 0.26 4242
 4248 3 21.34 77.01 38.32 0.148 4247
 4249 3 21.23 77.07 38.23 0.084 4248
 4250 3 21.82 76.83 38.26 0.145 4247
 4251 3 21.67 76.85 37.99 0.133 4250
 4252 3 21.55 76.84 37.85 0.147 4251
 4253 3 21.55 76.86 37.65 0.134 4252
 4254 3 21.68 76.83 37.44 0.153 4253
 4255 3 21.76 76.72 37.32 0.158 4254
 4256 3 21.89 76.56 37.23 0.118 4255
 4257 3 21.99 76.44 37.19 0.121 4256
 4258 3 22.09 76.39 37.18 0.091 4257
 4259 3 22.24 76.17 37.09 0.089 4258
 4260 3 22.3 76.08 37.09 0.082 4259
 4261 3 24.06 73.61 41.3 0.145 4089
 4262 3 24.15 73.69 41.21 0.11 4261
 4263 3 24.17 73.76 41.1 0.105 4262
 4264 3 24.17 73.85 41 0.11 4263
 4265 3 24.21 73.9 40.87 0.119 4264
 4266 3 24.25 73.96 40.68 0.122 4265
 4267 3 24.3 73.97 40.45 0.137 4266
 4268 3 24.27 74 40.32 0.133 4267
 4269 3 24.19 74.09 40.15 0.108 4268
 4270 3 24.15 74.19 40.06 0.094 4269
 4271 3 24.14 74.27 39.91 0.126 4270
 4272 3 24.17 74.31 39.76 0.138 4271
 4273 3 24.31 74.26 39.58 0.082 4272
 4274 3 24.39 74.22 39.52 0.107 4273
 4275 3 24.47 74.13 39.46 0.078 4274
 4276 3 27.29 72.18 42.11 0.133 4043
 4277 3 27.31 72.35 42.08 0.103 4276
 4278 3 28.98 71.88 41.91 0.171 4038
 4279 3 29.25 71.74 41.9 0.099 4278
 4280 3 29.36 71.77 41.86 0.075 4279
 4281 3 29.55 71.81 41.82 0.084 4280
 4282 3 29.63 71.88 41.83 0.133 4281
 4283 3 29.74 71.94 41.86 0.162 4282
 4284 3 29.88 72.11 41.72 0.114 4283
 4285 3 30.01 72.19 41.64 0.155 4284
 4286 3 30.11 72.22 41.69 0.128 4285
 4287 3 28.82 72.08 41.94 0.098 4278
 4288 3 29.83 72.27 36.1 0.464 3631
 4289 3 29.52 72.34 36.06 0.298 4288
 4290 3 29.31 72.35 36.11 0.293 4289
 4291 3 29.13 72.4 36.05 0.278 4290
 4292 3 28.94 72.44 35.92 0.261 4291
 4293 3 28.77 72.48 35.87 0.284 4292
 4294 3 28.61 72.61 35.8 0.291 4293
 4295 3 28.45 72.75 35.73 0.293 4294
 4296 3 28.25 72.81 35.64 0.311 4295
 4297 3 27.97 72.83 35.58 0.32 4296
 4298 3 27.9 72.91 35.53 0.328 4297
 4299 3 27.87 73 35.25 0.273 4298
 4300 3 27.78 73.1 35.13 0.273 4299
 4301 3 27.75 73.22 34.98 0.29 4300
 4302 3 27.65 73.31 34.86 0.282 4301
 4303 3 27.6 73.42 34.73 0.249 4302
 4304 3 27.65 73.55 34.53 0.224 4303
 4305 3 27.65 73.65 34.28 0.232 4304
 4306 3 27.59 73.76 34.09 0.264 4305
 4307 3 27.61 73.82 33.91 0.308 4306
 4308 3 27.57 73.84 33.78 0.362 4307
 4309 3 27.57 73.85 33.62 0.362 4308
 4310 3 27.51 73.94 33.42 0.398 4309
 4311 3 27.52 73.96 33.21 0.457 4310
 4312 3 27.56 74.01 33.11 0.483 4311
 4313 3 27.94 73.66 33.28 0.127 4312
 4314 3 28.04 73.62 33.33 0.174 4313
 4315 3 28.07 73.53 33.57 0.186 4314
 4316 3 28.07 73.38 33.64 0.125 4315
 4317 3 27.54 74.19 32.99 0.511 4312
 4318 3 27.59 74.31 32.92 0.507 4317
 4319 3 28.23 74.67 33.04 0.251 4318
 4320 3 28.48 74.79 32.97 0.25 4319
 4321 3 28.67 74.78 32.94 0.315 4320
 4322 3 28.57 75.04 32.67 0.215 4321
 4323 3 28.7 75.14 32.58 0.222 4322
 4324 3 28.78 75.25 32.55 0.186 4323
 4325 3 28.81 75.37 32.59 0.126 4324
 4326 3 28.77 75.42 32.46 0.145 4325
 4327 3 28.87 75.45 32.43 0.118 4326
 4328 3 28.93 75.68 32.35 0.156 4327
 4329 3 29.02 75.78 32.26 0.159 4328
 4330 3 29.06 75.96 32.14 0.178 4329
 4331 3 29.11 76.09 31.97 0.187 4330
 4332 3 29.14 76.23 31.84 0.174 4331
 4333 3 29.19 76.35 31.7 0.172 4332
 4334 3 29.2 76.5 31.55 0.142 4333
 4335 3 29.22 76.66 31.43 0.136 4334
 4336 3 29.23 76.81 31.39 0.144 4335
 4337 3 29.22 76.97 31.42 0.143 4336
 4338 3 29.25 77.11 31.44 0.165 4337
 4339 3 29.3 77.24 31.47 0.209 4338
 4340 3 29.3 77.47 31.32 0.226 4339
 4341 3 29.3 77.7 31.29 0.201 4340
 4342 3 29.31 77.89 31.29 0.21 4341
 4343 3 29.32 78.08 31.28 0.191 4342
 4344 3 29.28 78.26 31.31 0.195 4343
 4345 3 29.31 78.42 31.28 0.225 4344
 4346 3 29.31 78.52 31.27 0.281 4345
 4347 3 29.25 78.77 31.47 0.21 4346
 4348 3 29.39 78.86 31.2 0.205 4347
 4349 3 29.33 79.01 31.21 0.174 4348
 4350 3 29.34 79.13 31.06 0.147 4349
 4351 3 29.31 79.27 30.99 0.163 4350
 4352 3 29.33 79.5 30.83 0.188 4351
 4353 3 29.23 79.67 30.8 0.176 4352
 4354 3 29.21 79.89 30.72 0.144 4353
 4355 3 29.2 80 30.68 0.135 4354
 4356 3 29.14 80.15 30.63 0.134 4355
 4357 3 29.06 80.36 30.68 0.181 4356
 4358 3 29.01 80.57 30.72 0.177 4357
 4359 3 29 80.75 30.84 0.193 4358
 4360 3 28.99 80.91 30.86 0.172 4359
 4361 3 29.03 81.12 30.88 0.179 4360
 4362 3 29.06 81.31 30.99 0.199 4361
 4363 3 29.13 81.5 31.11 0.187 4362
 4364 3 29.07 81.65 31.15 0.186 4363
 4365 3 29.06 81.8 31.25 0.187 4364
 4366 3 29.04 81.94 31.22 0.195 4365
 4367 3 29.1 82.11 31.3 0.188 4366
 4368 3 29.11 82.26 31.38 0.17 4367
 4369 3 29.05 82.39 31.37 0.195 4368
 4370 3 29.11 82.53 31.39 0.234 4369
 4371 3 29.19 82.63 31.35 0.289 4370
 4372 3 29.28 82.77 31.38 0.328 4371
 4373 3 29.16 82.95 31.38 0.362 4372
 4374 3 29.07 83.1 31.4 0.387 4373
 4375 3 28.96 83.21 31.35 0.345 4374
 4376 3 28.81 83.32 31.4 0.31 4375
 4377 3 28.72 83.43 31.36 0.326 4376
 4378 3 28.69 83.55 31.26 0.343 4377
 4379 3 28.52 83.73 31.23 0.416 4378
 4380 3 28.37 83.77 31.14 0.458 4379
 4381 3 28.31 83.93 31.09 0.444 4380
 4382 3 28.12 83.97 31.05 0.432 4381
 4383 3 28.01 84.11 31.08 0.387 4382
 4384 3 27.84 84.21 31.04 0.322 4383
 4385 3 27.75 84.34 31.05 0.301 4384
 4386 3 27.7 84.47 31.07 0.32 4385
 4387 3 27.62 84.25 30.95 0.133 4386
 4388 3 27.72 84.21 30.87 0.121 4387
 4389 3 27.75 84.62 31.25 0.222 4386
 4390 3 27.76 84.92 31.46 0.211 4389
 4391 3 27.71 85.08 31.47 0.219 4390
 4392 3 27.64 85.19 31.54 0.215 4391
 4393 3 27.56 85.34 31.59 0.221 4392
 4394 3 27.4 85.52 31.61 0.263 4393
 4395 3 27.37 85.66 31.62 0.251 4394
 4396 3 27.26 85.79 31.63 0.244 4395
 4397 3 27.15 85.91 31.63 0.232 4396
 4398 3 27.04 86.06 31.52 0.257 4397
 4399 3 26.82 86.13 31.44 0.269 4398
 4400 3 26.77 86.27 31.37 0.314 4399
 4401 3 26.67 86.36 31.39 0.357 4400
 4402 3 26.59 86.46 31.27 0.408 4401
 4403 3 26.51 86.59 31.26 0.429 4402
 4404 3 26.37 86.66 31.23 0.461 4403
 4405 3 26.22 86.76 31.2 0.488 4404
 4406 3 26.11 86.87 31.12 0.444 4405
 4407 3 26.02 87.04 31.11 0.398 4406
 4408 3 25.78 87.05 31.03 0.388 4407
 4409 3 25.66 87.08 30.99 0.332 4408
 4410 3 25.7 87.14 30.46 0.13 4409
 4411 3 25.58 87.14 30.39 0.16 4410
 4412 3 25.29 87.14 30.27 0.16 4411
 4413 3 25.14 87.15 30.17 0.134 4412
 4414 3 25.05 87.09 30.06 0.116 4413
 4415 3 24.89 87.09 29.97 0.102 4414
 4416 3 24.79 87.09 29.89 0.129 4415
 4417 3 24.66 87.17 29.72 0.136 4416
 4418 3 24.56 87.27 29.53 0.155 4417
 4419 3 24.48 87.3 29.41 0.105 4418
 4420 3 24.48 87.42 29.35 0.143 4419
 4421 3 24.48 87.55 29.18 0.201 4420
 4422 3 24.53 87.55 28.86 0.165 4421
 4423 3 24.5 87.57 28.68 0.152 4422
 4424 3 24.53 87.61 28.46 0.111 4423
 4425 3 24.55 87.7 28.39 0.137 4424
 4426 3 24.49 87.87 28.24 0.144 4425
 4427 3 24.42 87.95 28.19 0.185 4426
 4428 3 24.44 87.87 28.04 0.216 4427
 4429 3 24.5 87.55 27.81 0.12 4428
 4430 3 24.42 87.46 27.73 0.133 4429
 4431 3 24.41 87.36 27.65 0.149 4430
 4432 3 24.33 87.31 27.54 0.188 4431
 4433 3 24.28 87.37 27.41 0.216 4432
 4434 3 24.38 87.65 27.22 0.116 4433
 4435 3 24.44 87.72 27.04 0.086 4434
 4436 3 24.51 87.74 26.88 0.097 4435
 4437 3 24.61 87.8 26.71 0.093 4436
 4438 3 24.68 87.84 26.57 0.135 4437
 4439 3 24.77 87.92 26.47 0.187 4438
 4440 3 24.74 87.95 26.11 0.165 4439
 4441 3 24.78 88.1 25.87 0.12 4440
 4442 3 24.77 88.24 25.69 0.073 4441
 4443 3 24.83 88.26 25.51 0.132 4442
 4444 3 24.91 88.23 25.15 0.102 4443
 4445 3 24.94 88.29 25 0.099 4444
 4446 3 24.96 88.42 24.93 0.111 4445
 4447 3 24.98 88.46 24.71 0.151 4446
 4448 3 24.98 88.47 24.45 0.091 4447
 4449 3 24.96 88.53 24.36 0.044 4448
 4450 3 24.97 87.97 26.58 0.167 4439
 4451 3 25.16 88.01 26.57 0.137 4450
 4452 3 25.31 88.2 26.54 0.121 4451
 4453 3 25.34 88.45 26.53 0.141 4452
 4454 3 25.4 88.62 26.6 0.145 4453
 4455 3 25.55 88.63 26.68 0.13 4454
 4456 3 25.68 88.53 26.71 0.106 4455
 4457 3 25.84 88.52 26.78 0.112 4456
 4458 3 26.03 88.49 26.77 0.088 4457
 4459 3 26.23 88.5 26.77 0.089 4458
 4460 3 26.42 88.49 26.82 0.114 4459
 4461 3 26.54 88.45 26.9 0.088 4460
 4462 3 26.68 88.56 26.84 0.102 4461
 4463 3 26.8 88.62 26.87 0.105 4462
 4464 3 26.93 88.67 26.89 0.106 4463
 4465 3 27.08 88.69 26.88 0.085 4464
 4466 3 27.23 88.69 26.84 0.108 4465
 4467 3 27.41 88.77 26.85 0.126 4466
 4468 3 27.63 88.87 26.95 0.095 4467
 4469 3 27.83 88.91 26.95 0.08 4468
 4470 3 27.99 88.91 26.99 0.089 4469
 4471 3 28.17 88.92 27.02 0.115 4470
 4472 3 28.27 88.86 27.05 0.133 4471
 4473 3 28.47 88.96 27.02 0.083 4472
 4474 3 26.48 88.21 27.08 0.105 4461
 4475 3 26.43 88.08 27.2 0.066 4474
 4476 3 26.46 88.03 27.31 0.000125 4475
 4477 3 24.17 87.08 27.53 0.106 4433
 4478 3 24.06 86.97 27.6 0.134 4477
 4479 3 24.07 86.86 27.7 0.193 4478
 4480 3 24.21 86.78 27.97 0.17 4479
 4481 3 24.24 86.52 27.91 0.119 4480
 4482 3 24.29 86.36 27.92 0.111 4481
 4483 3 23.72 86.7 27.51 0.093 4479
 4484 3 23.59 86.6 27.44 0.118 4483
 4485 3 23.48 86.54 27.45 0.087 4484
 4486 3 23.31 86.49 27.44 0.115 4485
 4487 3 23.18 86.43 27.46 0.114 4486
 4488 3 23.05 86.37 27.46 0.122 4487
 4489 3 22.89 86.44 27.48 0.101 4488
 4490 3 22.77 86.57 27.37 0.091 4489
 4491 3 22.64 86.58 27.23 0.148 4490
 4492 3 22.53 86.6 27.19 0.18 4491
 4493 3 22.35 86.76 27.03 0.122 4492
 4494 3 22.26 86.84 26.99 0.000125 4493
 4495 3 25.6 87.21 31.13 0.261 4409
 4496 3 25.6 87.35 31.16 0.191 4495
 4497 3 25.5 87.44 31.21 0.208 4496
 4498 3 25.33 87.53 31.25 0.177 4497
 4499 3 25.19 87.61 31.21 0.195 4498
 4500 3 25.15 87.75 31.18 0.194 4499
 4501 3 24.98 87.86 31.16 0.165 4500
 4502 3 24.8 87.96 31.08 0.159 4501
 4503 3 24.63 88.07 31.04 0.098 4502
 4504 3 24.49 88.15 31 0.083 4503
 4505 3 24.35 88.26 31.04 0.046 4504
 4506 3 24.22 88.32 31.03 0.086 4505
 4507 3 24.09 88.33 30.96 0.078 4506
 4508 3 24 88.3 30.87 0.11 4507
 4509 3 23.89 88.25 30.83 0.085 4508
 4510 3 23.75 88.23 30.75 0.099 4509
 4511 3 23.61 88.11 30.69 0.093 4510
 4512 3 23.45 88.05 30.64 0.113 4511
 4513 3 23.4 87.95 30.61 0.107 4512
 4514 3 23.36 87.78 30.56 0.129 4513
 4515 3 23.36 87.6 30.49 0.091 4514
 4516 3 23.39 87.54 30.38 0.102 4515
 4517 3 23.37 87.41 30.3 0.131 4516
 4518 3 23.27 87.39 30.21 0.123 4517
 4519 3 23.21 87.32 30.12 0.135 4518
 4520 3 23.16 87.26 30.03 0.131 4519
 4521 3 23.12 87.1 29.89 0.122 4520
 4522 3 23.03 86.99 29.73 0.133 4521
 4523 3 22.89 87.02 29.61 0.174 4522
 4524 3 22.8 87 29.5 0.157 4523
 4525 3 22.72 86.93 29.35 0.178 4524
 4526 3 22.8 86.83 29.09 0.091 4525
 4527 3 22.78 86.74 29.04 0.093 4526
 4528 3 22.72 86.6 28.86 0.171 4527
 4529 3 22.85 86.39 28.85 0.107 4528
 4530 3 22.89 86.23 28.93 0.088 4529
 4531 3 22.86 86.1 29 0.054 4530
 4532 3 22.48 86.72 28.68 0.075 4528
 4533 3 22.43 86.67 28.55 0.095 4532
 4534 3 22.34 86.71 28.41 0.104 4533
 4535 3 22.3 86.65 28.3 0.097 4534
 4536 3 22.34 86.58 28.2 0.072 4535
 4537 3 27.78 84.7 31.32 0.222 4389
 4538 3 27.43 84.38 30.71 0.158 4537
 4539 3 27.28 84.39 30.48 0.127 4538
 4540 3 27.18 84.4 30.33 0.11 4539
 4541 3 27.08 84.36 30.18 0.125 4540
 4542 3 27.03 84.31 30.09 0.114 4541
 4543 3 26.92 84.25 30.03 0.107 4542
 4544 3 26.78 84.18 29.98 0.119 4543
 4545 3 26.71 84 30 0.09 4544
 4546 3 26.62 83.92 29.91 0.065 4545
 4547 3 26.47 83.83 29.91 0.084 4546
 4548 3 28.93 74.44 33.2 0.128 4321
 4549 3 29.07 74.27 33.3 0.182 4548
 4550 3 29.15 74.14 33.35 0.198 4549
 4551 3 29.09 73.75 33.52 0.111 4550
 4552 3 29.1 73.6 33.54 0.116 4551
 4553 3 29.21 73.41 33.53 0.104 4552
 4554 3 29.24 73.29 33.47 0.115 4553
 4555 3 29.32 73.16 33.37 0.119 4554
 4556 3 27.29 74.31 32.69 0.399 4318
 4557 3 27.17 74.41 32.54 0.36 4556
 4558 3 27.09 74.44 32.43 0.325 4557
 4559 3 26.61 74.13 32.46 0.134 4558
 4560 3 26.44 74.15 32.5 0.219 4559
 4561 3 26.32 73.92 32.63 0.25 4560
 4562 3 26.1 73.98 32.89 0.163 4561
 4563 3 25.96 73.96 33.05 0.176 4562
 4564 3 25.85 73.96 33.2 0.2 4563
 4565 3 25.73 73.95 33.35 0.249 4564
 4566 3 25.68 73.98 33.48 0.289 4565
 4567 3 25.78 74.42 33.67 0.114 4566
 4568 3 25.73 74.57 33.76 0.168 4567
 4569 3 25.71 74.71 33.84 0.16 4568
 4570 3 25.69 74.77 33.95 0.156 4569
 4571 3 25.63 74.83 34.05 0.056 4570
 4572 3 25.51 73.71 33.47 0.182 4566
 4573 3 25.34 73.66 33.55 0.158 4572
 4574 3 25.22 73.61 33.61 0.158 4573
 4575 3 25.05 73.53 33.67 0.147 4574
 4576 3 24.89 73.43 33.75 0.125 4575
 4577 3 24.72 73.38 33.78 0.127 4576
 4578 3 24.59 73.36 33.79 0.171 4577
 4579 3 24.75 73.15 33.71 0.138 4578
 4580 3 24.95 73.08 33.67 0.069 4579
 4581 3 25.04 72.97 33.69 0.096 4580
 4582 3 24.33 73.49 33.9 0.087 4578
 4583 3 24.24 73.54 33.98 0.101 4582
 4584 3 24.12 73.66 34.01 0.093 4583
 4585 3 23.98 73.75 34.05 0.125 4584
 4586 3 23.87 73.85 34.04 0.129 4585
 4587 3 23.75 73.92 34.12 0.173 4586
 4588 3 23.89 74.02 34.47 0.12 4587
 4589 3 23.96 74.02 34.62 0.122 4588
 4590 3 24.13 73.98 34.75 0.104 4589
 4591 3 24.13 74.03 34.87 0.137 4590
 4592 3 24.1 74.13 35.03 0.136 4591
 4593 3 24.07 74.17 35.18 0.176 4592
 4594 3 23.96 74.21 35.28 0.208 4593
 4595 3 23.81 74.2 35.38 0.212 4594
 4596 3 23.68 74.21 35.49 0.249 4595
 4597 3 23.56 74.15 35.63 0.224 4596
 4598 3 23.61 74.13 35.86 0.148 4597
 4599 3 23.55 74.11 36.06 0.148 4598
 4600 3 23.47 74.13 36.21 0.172 4599
 4601 3 23.42 74.32 36.31 0.079 4600
 4602 3 23.21 74.34 36.4 0.085 4601
 4603 3 23.07 74.32 36.45 0.099 4602
 4604 3 22.96 74.29 36.5 0.077 4603
 4605 3 22.86 74.24 36.59 0.107 4604
 4606 3 22.75 74.1 36.61 0.126 4605
 4607 3 22.7 73.97 36.63 0.142 4606
 4608 3 23.35 74 36.25 0.129 4600
 4609 3 23.23 73.87 36.46 0.128 4608
 4610 3 23.22 73.82 36.59 0.102 4609
 4611 3 23.25 73.78 36.69 0.000125 4610
 4612 3 23.22 74.23 35.47 0.122 4597
 4613 3 23.08 74.22 35.5 0.17 4612
 4614 3 22.91 74.28 35.39 0.1 4613
 4615 3 23.51 73.9 34.14 0.136 4587
 4616 3 23.37 73.84 34.07 0.089 4615
 4617 3 23.34 73.83 33.96 0.000125 4616
 4618 3 26.44 73.57 32.65 0.129 4561
 4619 3 26.49 73.37 32.64 0.104 4618
 4620 3 26.55 73.21 32.63 0.101 4619
 4621 3 26.59 72.99 32.56 0.147 4620
 4622 3 26.51 72.85 32.52 0.161 4621
 4623 3 26.49 72.7 32.43 0.132 4622
 4624 3 26.41 72.51 32.32 0.123 4623
 4625 3 26.34 74.63 32.4 0.086 4560
 4626 3 26.24 74.77 32.37 0.108 4625
 4627 3 26.17 74.88 32.3 0.099 4626
 4628 3 26.11 75.07 32.24 0.119 4627
 4629 3 26.04 75.22 32.21 0.124 4628
 4630 3 26.01 75.37 32.18 0.13 4629
 4631 3 25.91 75.52 32.2 0.121 4630
 4632 3 25.9 75.62 32.32 0.102 4631
 4633 3 25.81 75.63 32.41 0.056 4632
 4634 3 27.2 74.6 32.3 0.296 4558
 4635 3 27.14 74.68 32.12 0.27 4634
 4636 3 27.12 74.73 31.92 0.29 4635
 4637 3 27.04 74.76 31.75 0.306 4636
 4638 3 26.99 74.81 31.56 0.313 4637
 4639 3 26.87 74.91 31.42 0.295 4638
 4640 3 26.76 74.99 31.3 0.29 4639
 4641 3 26.62 75.1 31.15 0.309 4640
 4642 3 26.44 75.14 30.94 0.297 4641
 4643 3 26.28 75.17 30.82 0.358 4642
 4644 3 26.12 75.07 30.69 0.352 4643
 4645 3 25.95 75.04 30.62 0.329 4644
 4646 3 25.72 74.77 30.43 0.221 4645
 4647 3 25.55 74.81 30.39 0.24 4646
 4648 3 25.4 74.72 30.35 0.228 4647
 4649 3 25.25 74.69 30.25 0.241 4648
 4650 3 25.13 74.66 30.14 0.21 4649
 4651 3 25.02 74.66 30.01 0.223 4650
 4652 3 24.84 74.73 29.97 0.198 4651
 4653 3 24.69 74.69 29.84 0.205 4652
 4654 3 24.57 74.66 29.71 0.207 4653
 4655 3 24.35 74.64 29.65 0.258 4654
 4656 3 24.26 74.6 29.6 0.346 4655
 4657 3 24.38 74.09 29.9 0.089 4656
 4658 3 24.34 73.93 29.94 0.11 4657
 4659 3 24.26 73.75 29.95 0.153 4658
 4660 3 24.16 73.65 29.97 0.169 4659
 4661 3 24.13 73.52 30.14 0.156 4660
 4662 3 24.06 73.42 30.21 0.134 4661
 4663 3 24.01 73.24 30.29 0.11 4662
 4664 3 23.98 73.11 30.33 0.134 4663
 4665 3 23.95 72.99 30.35 0.15 4664
 4666 3 23.72 73.03 30.44 0.086 4665
 4667 3 23.53 73.03 30.54 0.123 4666
 4668 3 23.35 72.95 30.56 0.122 4667
 4669 3 23.23 72.86 30.6 0.1 4668
 4670 3 23.12 72.84 30.64 0.12 4669
 4671 3 22.94 72.76 30.66 0.103 4670
 4672 3 22.84 72.65 30.72 0.099 4671
 4673 3 22.7 72.62 30.82 0.1 4672
 4674 3 22.64 72.58 30.92 0.121 4673
 4675 3 22.53 72.52 31.02 0.168 4674
 4676 3 22.39 72.33 31.16 0.173 4675
 4677 3 22.32 72.27 31.27 0.15 4676
 4678 3 22.28 72.16 31.46 0.173 4677
 4679 3 22.2 72.11 31.64 0.201 4678
 4680 3 22.37 72 31.66 0.142 4679
 4681 3 22.48 71.94 31.76 0.176 4680
 4682 3 22 72.09 31.8 0.126 4679
 4683 3 21.93 71.93 31.85 0.081 4682
 4684 3 24.1 72.78 30.36 0.122 4665
 4685 3 24.2 72.6 30.42 0.118 4684
 4686 3 24.36 72.49 30.43 0.104 4685
 4687 3 24.43 72.35 30.46 0.122 4686
 4688 3 24.54 72.17 30.45 0.138 4687
 4689 3 24.22 73.6 29.7 0.123 4660
 4690 3 24.16 73.56 29.61 0.088 4689
 4691 3 24.11 74.75 29.44 0.332 4656
 4692 3 24.05 74.85 29.36 0.403 4691
 4693 3 23.87 74.88 29.18 0.259 4692
 4694 3 23.81 74.96 29.06 0.281 4693
 4695 3 23.76 75.08 28.9 0.353 4694
 4696 3 23.69 75.16 28.8 0.425 4695
 4697 3 23.57 75.14 28.75 0.492 4696
 4698 3 23.51 75.14 28.66 0.575 4697
 4699 3 23.25 75.52 28.56 0.342 4698
 4700 3 23.17 75.47 28.49 0.298 4699
 4701 3 22.95 75.56 28.35 0.291 4700
 4702 3 22.73 75.56 28.3 0.278 4701
 4703 3 22.52 75.65 28.31 0.25 4702
 4704 3 22.36 75.77 28.29 0.199 4703
 4705 3 22.05 75.82 28.25 0.216 4704
 4706 3 21.85 75.84 28.26 0.226 4705
 4707 3 21.65 75.81 28.21 0.232 4706
 4708 3 21.39 75.74 28.15 0.267 4707
 4709 3 21.11 75.66 28.11 0.239 4708
 4710 3 20.81 75.68 28.11 0.199 4709
 4711 3 20.55 75.75 28.1 0.174 4710
 4712 3 20.42 75.81 28.1 0.187 4711
 4713 3 20.29 75.89 27.97 0.209 4712
 4714 3 20.17 75.95 27.86 0.262 4713
 4715 3 20.06 75.99 27.73 0.331 4714
 4716 3 19.9 76.12 27.66 0.426 4715
 4717 3 19.82 76.15 27.62 0.472 4716
 4718 3 19.69 76.14 27.55 0.554 4717
 4719 3 19.53 75.88 27.19 0.338 4718
 4720 3 19.31 75.99 27.12 0.364 4719
 4721 3 19.11 75.95 27.04 0.42 4720
 4722 3 19.05 75.77 26.94 0.487 4721
 4723 3 18.88 75.85 26.85 0.539 4722
 4724 3 18.77 75.66 26.79 0.521 4723
 4725 3 18.41 75.78 26.9 0.339 4724
 4726 3 18.21 75.77 26.95 0.3 4725
 4727 3 17.79 75.71 27.14 0.338 4726
 4728 3 17.56 75.87 27.18 0.247 4727
 4729 3 17.35 75.85 27.24 0.255 4728
 4730 3 17.2 75.84 27.3 0.302 4729
 4731 3 17.13 75.79 26.83 0.125 4730
 4732 3 17.05 75.81 26.73 0.111 4731
 4733 3 16.93 75.77 26.66 0.144 4732
 4734 3 16.85 75.72 26.61 0.184 4733
 4735 3 16.87 75.83 26.27 0.186 4734
 4736 3 16.82 75.86 26.17 0.16 4735
 4737 3 16.76 76.11 26.15 0.143 4736
 4738 3 16.69 76.33 26.08 0.144 4737
 4739 3 16.67 76.52 25.95 0.175 4738
 4740 3 16.67 76.83 25.82 0.099 4739
 4741 3 16.71 77.01 25.81 0.072 4740
 4742 3 17.04 75.83 27.68 0.191 4730
 4743 3 17 75.99 27.94 0.093 4742
 4744 3 16.96 76.01 28.06 0.101 4743
 4745 3 16.85 75.7 27.65 0.153 4742
 4746 3 16.72 75.53 27.68 0.14 4745
 4747 3 16.66 75.42 27.75 0.141 4746
 4748 3 16.46 75.36 27.75 0.128 4747
 4749 3 16.46 75.19 27.75 0.191 4748
 4750 3 16.26 75.18 27.81 0.178 4749
 4751 3 16.05 75.17 27.87 0.199 4750
 4752 3 15.91 75.06 27.89 0.223 4751
 4753 3 15.91 74.83 27.9 0.244 4752
 4754 3 15.87 74.73 27.97 0.313 4753
 4755 3 15.68 74.72 28.08 0.298 4754
 4756 3 15.52 74.64 28.16 0.354 4755
 4757 3 15.33 74.63 28.21 0.369 4756
 4758 3 15.15 74.61 28.3 0.318 4757
 4759 3 15.05 74.56 28.45 0.305 4758
 4760 3 14.97 74.54 28.58 0.321 4759
 4761 3 15.31 74.21 28.84 0.098 4760
 4762 3 15.37 74.17 28.99 0.068 4761
 4763 3 15.39 74.1 29.12 0.109 4762
 4764 3 15.4 73.99 29.21 0.122 4763
 4765 3 15.48 73.92 29.4 0.141 4764
 4766 3 14.56 74.69 28.61 0.126 4760
 4767 3 14.44 74.63 28.7 0.122 4766
 4768 3 14.29 74.54 28.73 0.117 4767
 4769 3 14.14 74.48 28.74 0.155 4768
 4770 3 14.06 74.42 28.69 0.204 4769
 4771 3 13.85 74.34 28.8 0.134 4770
 4772 3 13.77 74.22 28.85 0.173 4771
 4773 3 13.71 74.02 28.9 0.193 4772
 4774 3 13.64 73.78 28.89 0.158 4773
 4775 3 13.79 73.73 28.96 0.182 4774
 4776 3 13.88 73.67 29.03 0.292 4775
 4777 3 14 73.56 29.15 0.338 4776
 4778 3 14.13 73.57 29.28 0.298 4777
 4779 3 14.23 73.58 29.33 0.194 4778
 4780 3 13.54 73.55 28.92 0.164 4774
 4781 3 13.32 73.73 29.25 0.128 4780
 4782 3 12.89 73.97 29.26 0.085 4781
 4783 3 12.8 74.03 29.32 0.077 4782
 4784 3 12.69 74.11 29.39 0.109 4783
 4785 3 12.59 74.22 29.48 0.161 4784
 4786 3 12.43 74.41 29.38 0.103 4785
 4787 3 12.33 74.54 29.41 0.102 4786
 4788 3 12.6 74.05 29.62 0.09 4785
 4789 3 12.47 74.02 29.79 0.106 4788
 4790 3 12.32 74.04 29.91 0.096 4789
 4791 3 12.18 74.1 29.97 0.104 4790
 4792 3 12.04 74.14 30 0.1 4791
 4793 3 11.92 74.22 30.06 0.108 4792
 4794 3 11.84 74.27 30.13 0.064 4793
 4795 3 13.56 73.63 29.53 0.064 4781
 4796 3 13.63 73.64 29.81 0.107 4795
 4797 3 13.65 73.56 29.94 0.094 4796
 4798 3 13.65 73.55 30.08 0.093 4797
 4799 3 13.6 73.59 30.28 0.108 4798
 4800 3 13.66 73.5 30.43 0.108 4799
 4801 3 13.72 73.41 30.57 0.132 4800
 4802 3 13.64 73.31 30.75 0.09 4801
 4803 3 13.63 73.19 30.83 0.079 4802
 4804 3 13.49 73.17 28.86 0.117 4780
 4805 3 13.48 73 28.8 0.114 4804
 4806 3 13.42 72.85 28.75 0.097 4805
 4807 3 13.36 72.73 28.73 0.152 4806
 4808 3 13.39 72.61 28.73 0.209 4807
 4809 3 13.06 72.47 28.76 0.153 4808
 4810 3 12.91 72.34 28.81 0.109 4809
 4811 3 12.81 72.24 28.79 0.12 4810
 4812 3 12.8 72.13 28.83 0.171 4811
 4813 3 12.73 72.03 28.88 0.233 4812
 4814 3 12.64 71.93 28.83 0.311 4813
 4815 3 12.58 71.78 28.82 0.364 4814
 4816 3 12.56 71.62 28.75 0.387 4815
 4817 3 12.55 71.44 28.7 0.339 4816
 4818 3 12.58 71.24 28.68 0.307 4817
 4819 3 12.73 70.97 28.71 0.25 4818
 4820 3 12.86 70.81 28.71 0.231 4819
 4821 3 12.8 70.76 28.97 0.133 4820
 4822 3 12.68 70.65 29.09 0.081 4821
 4823 3 12.63 70.6 29.17 0.105 4822
 4824 3 12.59 70.51 29.24 0.167 4823
 4825 3 12.6 70.43 29.34 0.071 4824
 4826 3 12.59 70.3 29.39 0.078 4825
 4827 3 12.56 70.12 29.38 0.139 4826
 4828 3 12.59 69.89 29.37 0.151 4827
 4829 3 12.57 69.76 29.41 0.148 4828
 4830 3 12.66 69.53 29.45 0.129 4829
 4831 3 12.79 69.36 29.46 0.126 4830
 4832 3 12.84 69.13 29.51 0.086 4831
 4833 3 12.84 69 29.58 0.119 4832
 4834 3 12.87 68.88 29.75 0.136 4833
 4835 3 12.79 68.84 29.9 0.158 4834
 4836 3 12.69 68.8 30.09 0.128 4835
 4837 3 12.54 68.77 30.32 0.09 4836
 4838 3 12.48 68.75 30.44 0.121 4837
 4839 3 12.41 68.71 30.53 0.209 4838
 4840 3 12.27 68.86 30.85 0.106 4839
 4841 3 12.15 68.91 30.98 0.068 4840
 4842 3 12.12 68.96 31.12 0.08 4841
 4843 3 12.04 68.97 31.22 0.097 4842
 4844 3 12.01 68.75 31.34 0.103 4843
 4845 3 12 68.62 31.4 0.171 4844
 4846 3 11.88 68.83 31.55 0.08 4845
 4847 3 11.68 68.87 31.67 0.112 4846
 4848 3 11.44 68.83 31.78 0.11 4847
 4849 3 11.41 68.82 31.88 0.077 4848
 4850 3 12.06 68.4 31.3 0.192 4845
 4851 3 12.39 68.29 31.39 0.129 4850
 4852 3 12.55 68.23 31.36 0.152 4851
 4853 3 12.84 68.15 31.31 0.105 4852
 4854 3 13.03 68.14 31.32 0.099 4853
 4855 3 13.26 68.12 31.36 0.124 4854
 4856 3 13.5 68.15 31.44 0.075 4855
 4857 3 13.63 68.2 31.48 0.101 4856
 4858 3 13.84 68.18 31.5 0.126 4857
 4859 3 14.09 68.16 31.46 0.121 4858
 4860 3 14.22 68.16 31.48 0.116 4859
 4861 3 14.46 68.12 31.43 0.119 4860
 4862 3 14.72 68.07 31.38 0.105 4861
 4863 3 15 67.99 31.4 0.105 4862
 4864 3 15.16 67.91 31.38 0.094 4863
 4865 3 15.25 67.81 31.38 0.129 4864
 4866 3 15.31 67.71 31.35 0.136 4865
 4867 3 15.5 67.74 31.34 0.129 4866
 4868 3 15.73 67.79 31.32 0.094 4867
 4869 3 15.88 67.8 31.32 0.099 4868
 4870 3 16.03 67.77 31.43 0.125 4869
 4871 3 16.31 67.7 31.48 0.124 4870
 4872 3 16.54 67.62 31.56 0.09 4871
 4873 3 16.66 67.56 31.55 0.059 4872
 4874 3 16.76 67.46 31.53 0.082 4873
 4875 3 16.91 67.43 31.48 0.138 4874
 4876 3 17.09 67.37 31.48 0.152 4875
 4877 3 17.26 67.31 31.52 0.059 4876
 4878 3 17.41 67.23 31.54 0.097 4877
 4879 3 17.49 67.12 31.54 0.193 4878
 4880 3 17.69 67.13 31.44 0.173 4879
 4881 3 17.89 67.09 31.31 0.078 4880
 4882 3 17.98 67.03 31.24 0.088 4881
 4883 3 18.08 66.94 31.2 0.129 4882
 4884 3 18.21 66.93 31.21 0.213 4883
 4885 3 18.16 66.61 31.22 0.144 4884
 4886 3 18.1 66.52 31.04 0.121 4885
 4887 3 18.15 66.54 31.49 0.085 4885
 4888 3 18.12 66.42 31.57 0.104 4887
 4889 3 18.11 66.3 31.66 0.1 4888
 4890 3 18.42 67.1 31.15 0.149 4884
 4891 3 18.54 67.1 31.07 0.1 4890
 4892 3 11.86 68.41 31.09 0.159 4850
 4893 3 11.96 68.33 30.92 0.187 4892
 4894 3 12.1 68.29 30.79 0.166 4893
 4895 3 11.98 68.17 30.73 0.117 4894
 4896 3 12 68.01 30.63 0.096 4895
 4897 3 12 67.89 30.58 0.071 4896
 4898 3 12.06 67.76 30.52 0.09 4897
 4899 3 12.1 67.65 30.43 0.084 4898
 4900 3 12.11 67.44 30.42 0.121 4899
 4901 3 12.17 67.37 30.37 0.134 4900
 4902 3 12.25 67.28 30.29 0.126 4901
 4903 3 12.31 67.11 30.24 0.093 4902
 4904 3 12.43 66.98 30.19 0.061 4903
 4905 3 12.21 68.52 30.49 0.134 4839
 4906 3 12.14 68.58 30.6 0.127 4905
 4907 3 11.94 68.77 30.62 0.128 4906
 4908 3 11.8 68.88 30.66 0.139 4907
 4909 3 12.31 70.56 29.11 0.077 4824
 4910 3 12.17 70.5 29.11 0.113 4909
 4911 3 12.03 70.46 29.16 0.116 4910
 4912 3 11.92 70.37 29.18 0.128 4911
 4913 3 11.71 70.36 29.21 0.105 4912
 4914 3 11.57 70.3 29.25 0.094 4913
 4915 3 11.41 70.28 29.33 0.087 4914
 4916 3 11.28 70.27 29.41 0.095 4915
 4917 3 11.06 70.29 29.42 0.103 4916
 4918 3 10.94 70.21 29.49 0.066 4917
 4919 3 10.8 70.16 29.5 0.074 4918
 4920 3 10.59 70.07 29.48 0.107 4919
 4921 3 10.41 69.99 29.44 0.073 4920
 4922 3 10.3 69.86 29.37 0.129 4921
 4923 3 10.26 69.73 29.32 0.136 4922
 4924 3 10.12 69.5 29.41 0.1 4923
 4925 3 9.95 69.38 29.45 0.115 4924
 4926 3 9.8 69.27 29.42 0.09 4925
 4927 3 9.73 69.17 29.36 0.121 4926
 4928 3 9.64 69.11 29.32 0.159 4927
 4929 3 9.47 69.11 29.25 0.147 4928
 4930 3 9.21 69.05 29.24 0.08 4929
 4931 3 8.92 69.05 29.25 0.114 4930
 4932 3 8.76 69.04 29.3 0.092 4931
 4933 3 8.51 69.04 29.3 0.103 4932
 4934 3 8.28 69.07 29.41 0.117 4933
 4935 3 8.1 69.03 29.48 0.081 4934
 4936 3 7.93 69.08 29.58 0.074 4935
 4937 3 7.84 69.11 29.66 0.033 4936
 4938 3 13.04 70.66 28.4 0.101 4820
 4939 3 13.07 70.53 28.35 0.116 4938
 4940 3 13.19 70.33 28.31 0.136 4939
 4941 3 13.34 70.1 28.29 0.106 4940
 4942 3 13.44 70.03 28.26 0.077 4941
 4943 3 13.56 69.88 28.21 0.068 4942
 4944 3 13.63 69.78 28.22 0.073 4943
 4945 3 13.73 69.71 28.24 0.068 4944
 4946 3 13.86 69.55 28.23 0.105 4945
 4947 3 13.98 69.34 28.24 0.066 4946
 4948 3 14.06 69.24 28.24 0.085 4947
 4949 3 14.15 69.17 28.26 0.081 4948
 4950 3 13.84 72.59 28.71 0.087 4808
 4951 3 13.96 72.59 28.74 0.102 4950
 4952 3 14.04 72.69 28.78 0.071 4951
 4953 3 14.15 72.77 28.89 0.088 4952
 4954 3 14.19 72.85 28.97 0.164 4953
 4955 3 14.42 72.7 29.07 0.087 4954
 4956 3 14.46 72.66 29.18 0.000125 4955
 4957 3 15.52 74.39 27.9 0.071 4757
 4958 3 15.61 74.19 27.89 0.108 4957
 4959 3 15.61 74.03 27.96 0.152 4958
 4960 3 15.62 73.93 27.99 0.132 4959
 4961 3 16.28 74.45 27.9 0.122 4754
 4962 3 16.38 74.33 27.87 0.121 4961
 4963 3 16.49 74.1 27.89 0.119 4962
 4964 3 16.53 73.93 27.9 0.112 4963
 4965 3 16.52 73.69 27.9 0.106 4964
 4966 3 16.54 73.49 27.9 0.093 4965
 4967 3 16.62 73.45 27.95 0.08 4966
 4968 3 17.91 75.12 27.2 0.138 4727
 4969 3 17.88 74.97 27.21 0.115 4968
 4970 3 17.9 74.83 27.17 0.102 4969
 4971 3 17.93 74.67 27.17 0.111 4970
 4972 3 18.01 74.56 27.17 0.000125 4971
 4973 3 19.29 75.41 26.15 0.222 4724
 4974 3 19.38 75.31 26 0.163 4973
 4975 3 19.39 75.14 25.94 0.138 4974
 4976 3 19.5 74.98 25.85 0.152 4975
 4977 3 19.44 74.91 25.75 0.194 4976
 4978 3 19.37 74.85 25.66 0.244 4977
 4979 3 19.4 74.83 25.34 0.16 4978
 4980 3 19.38 74.75 25.22 0.193 4979
 4981 3 19.31 74.66 25.18 0.26 4980
 4982 3 18.99 74.45 25.44 0.144 4981
 4983 3 18.86 74.29 25.54 0.112 4982
 4984 3 18.77 74.11 25.68 0.154 4983
 4985 3 18.65 74.08 25.72 0.183 4984
 4986 3 18.52 74.05 25.77 0.251 4985
 4987 3 18.44 74.01 25.84 0.307 4986
 4988 3 18.38 73.82 25.88 0.367 4987
 4989 3 18.11 74.16 25.66 0.176 4988
 4990 3 18.06 73.83 25.91 0.335 4989
 4991 3 18.44 73.54 25.87 0.348 4990
 4992 3 18.68 73.2 25.54 0.161 4991
 4993 3 18.71 73.16 25.45 0.147 4992
 4994 3 18.82 73.01 25.33 0.117 4993
 4995 3 18.96 72.88 25.25 0.178 4994
 4996 3 19.1 72.73 25.21 0.165 4995
 4997 3 19.15 72.64 25.19 0.197 4996
 4998 3 19.18 72.49 25.35 0.122 4997
 4999 3 19.25 72.36 25.43 0.129 4998
 5000 3 19.45 72.27 25.49 0.086 4999
 5001 3 19.55 72.2 25.58 0.132 5000
 5002 3 19.63 72.12 25.6 0.102 5001
 5003 3 19.05 72.27 25.55 0.11 4999
 5004 3 18.95 72.21 25.64 0.077 5003
 5005 3 18.86 72.04 25.75 0.086 5004
 5006 3 18.84 71.88 25.73 0.088 5005
 5007 3 18.82 71.74 25.64 0.077 5006
 5008 3 18.89 71.56 25.55 0.072 5007
 5009 3 18.99 71.44 25.48 0.081 5008
 5010 3 19.11 71.38 25.39 0.095 5009
 5011 3 19.25 71.28 25.29 0.101 5010
 5012 3 19.42 71.16 25.14 0.106 5011
 5013 3 19.52 71.02 25.01 0.109 5012
 5014 3 19.57 70.95 24.89 0.125 5013
 5015 3 19.62 70.91 24.77 0.151 5014
 5016 3 19.68 70.69 24.7 0.127 5015
 5017 3 19.81 70.42 24.54 0.148 5016
 5018 3 19.85 70.3 24.55 0.132 5017
 5019 3 20.09 70.08 24.47 0.116 5018
 5020 3 20.21 69.91 24.43 0.136 5019
 5021 3 20.3 69.71 24.43 0.12 5020
 5022 3 19.5 71.07 24.61 0.085 5015
 5023 3 19.45 71.11 24.48 0.083 5022
 5024 3 19.41 71.2 24.34 0.053 5023
 5025 3 19.24 72.68 24.82 0.133 4997
 5026 3 19.38 72.74 24.66 0.156 5025
 5027 3 19.47 72.83 24.58 0.081 5026
 5028 3 17.9 73.38 26.08 0.125 4990
 5029 3 17.78 73.3 26.13 0.074 5028
 5030 3 17.64 73.18 26.2 0.121 5029
 5031 3 17.52 73.16 26.25 0.156 5030
 5032 3 17.23 73.25 26.23 0.097 5031
 5033 3 17.12 73.33 26.19 0.083 5032
 5034 3 16.98 73.36 26.22 0.07 5033
 5035 3 16.9 73.46 26.27 0.078 5034
 5036 3 16.78 73.51 26.33 0.096 5035
 5037 3 16.65 73.56 26.38 0.06 5036
 5038 3 19.67 74.59 24.95 0.112 4981
 5039 3 19.72 74.53 24.85 0.149 5038
 5040 3 19.68 74.45 24.76 0.177 5039
 5041 3 19.73 74.37 24.69 0.204 5040
 5042 3 19.82 74.32 24.6 0.188 5041
 5043 3 20.01 74.3 24.44 0.171 5042
 5044 3 20.05 74.24 24.26 0.205 5043
 5045 3 20.08 74.2 24.09 0.193 5044
 5046 3 20.13 74.12 23.95 0.186 5045
 5047 3 20.12 74.09 23.79 0.231 5046
 5048 3 19.92 74.13 23.55 0.192 5047
 5049 3 19.74 74.17 23.42 0.161 5048
 5050 3 19.59 74.17 23.44 0.199 5049
 5051 3 19.48 73.89 23.65 0.121 5050
 5052 3 19.42 73.8 23.8 0.103 5051
 5053 3 19.32 73.66 23.93 0.067 5052
 5054 3 19.22 73.59 24.01 0.06 5053
 5055 3 19.15 73.31 23.95 0.101 5054
 5056 3 19.13 73.21 23.9 0.073 5055
 5057 3 19.16 73.09 23.82 0.079 5056
 5058 3 19.25 72.95 23.79 0.098 5057
 5059 3 19.35 72.87 23.75 0.073 5058
 5060 3 19.52 74.25 23.21 0.137 5050
 5061 3 19.5 74.31 23.08 0.198 5060
 5062 3 19.39 74.32 22.92 0.143 5061
 5063 3 19.32 74.32 22.77 0.149 5062
 5064 3 19.26 74.3 22.65 0.149 5063
 5065 3 19.17 74.29 22.49 0.163 5064
 5066 3 19.13 74.19 22.28 0.171 5065
 5067 3 19.15 74.13 22.11 0.166 5066
 5068 3 19.15 74 21.95 0.128 5067
 5069 3 19.13 73.88 21.74 0.137 5068
 5070 3 19.18 73.76 21.62 0.155 5069
 5071 3 19.11 73.68 21.41 0.156 5070
 5072 3 19.11 73.55 21.17 0.132 5071
 5073 3 19.17 73.52 21.07 0.179 5072
 5074 3 19.15 73.56 20.96 0.209 5073
 5075 3 19.13 73.86 20.96 0.12 5074
 5076 3 19.03 73.31 20.9 0.197 5074
 5077 3 19.07 73.28 20.78 0.246 5076
 5078 3 19.12 73.43 20.47 0.18 5077
 5079 3 19.09 73.43 20.31 0.16 5078
 5080 3 19.02 73.38 20.09 0.18 5079
 5081 3 19.08 73.36 19.81 0.149 5080
 5082 3 19.14 73.39 19.56 0.183 5081
 5083 3 19.22 73.42 19.36 0.155 5082
 5084 3 19.25 73.39 19.2 0.122 5083
 5085 3 19.22 73.39 19.01 0.141 5084
 5086 3 19.09 73.37 18.91 0.223 5085
 5087 3 19.01 73.3 18.79 0.277 5086
 5088 3 18.97 73.23 18.66 0.359 5087
 5089 3 18.98 73.09 18.54 0.371 5088
 5090 3 19 73.02 18.41 0.367 5089
 5091 3 18.98 72.87 18.3 0.371 5090
 5092 3 18.89 72.63 18.17 0.456 5091
 5093 3 18.86 72.59 18.05 0.502 5092
 5094 3 18.75 72.56 17.92 0.505 5093
 5095 3 18.19 72.37 18.05 0.167 5094
 5096 3 17.99 72.44 18.07 0.086 5095
 5097 3 17.92 72.51 18.02 0.000125 5096
 5098 3 18.92 72.65 17.7 0.415 5094
 5099 3 18.98 72.68 17.54 0.37 5098
 5100 3 18.94 72.62 17.4 0.391 5099
 5101 3 19.01 72.61 17.29 0.37 5100
 5102 3 19 72.59 17.19 0.385 5101
 5103 3 19.02 72.6 17.05 0.382 5102
 5104 3 18.93 72.57 16.94 0.443 5103
 5105 3 18.92 72.8 16.83 0.366 5104
 5106 3 18.8 73 16.74 0.197 5105
 5107 3 18.73 73.07 16.64 0.118 5106
 5108 3 18.65 72.1 16.92 0.131 5104
 5109 3 18.65 72 16.87 0.000125 5108
 5110 3 19.15 74.71 26.03 0.103 4978
 5111 3 19.04 74.58 26.09 0.104 5110
 5112 3 18.92 74.43 26.17 0.095 5111
 5113 3 18.79 74.4 26.22 0.104 5112
 5114 3 18.64 74.36 26.3 0.091 5113
 5115 3 18.56 74.26 26.4 0.127 5114
 5116 3 18.44 74.24 26.46 0.125 5115
 5117 3 18.27 74.27 26.5 0.127 5116
 5118 3 18.1 74.35 26.62 0.102 5117
 5119 3 17.99 74.39 26.7 0.063 5118
 5120 3 17.84 74.47 26.81 0.074 5119
 5121 3 19.67 76.75 28.1 0.358 4718
 5122 3 19.65 76.98 28.16 0.349 5121
 5123 3 19.54 77.13 28.21 0.365 5122
 5124 3 19.5 77.34 28.26 0.374 5123
 5125 3 19.48 77.47 28.29 0.345 5124
 5126 3 19.82 77.9 28.04 0.109 5125
 5127 3 19.75 78.07 27.99 0.092 5126
 5128 3 19.64 78.26 28.05 0.117 5127
 5129 3 19.54 78.42 28.09 0.095 5128
 5130 3 19.49 78.59 28.14 0.107 5129
 5131 3 19.41 78.76 28.1 0.135 5130
 5132 3 19.45 78.87 28.09 0.166 5131
 5133 3 19.37 79.02 28.05 0.133 5132
 5134 3 19.25 79.18 27.92 0.072 5133
 5135 3 19.16 79.28 27.92 0.066 5134
 5136 3 19.15 79.4 27.85 0.048 5135
 5137 3 19.02 79.46 27.83 0.06 5136
 5138 3 18.94 79.56 27.83 0.08 5137
 5139 3 18.87 79.67 27.81 0.071 5138
 5140 3 18.83 79.76 27.74 0.101 5139
 5141 3 18.72 79.89 27.66 0.102 5140
 5142 3 18.63 80 27.57 0.09 5141
 5143 3 18.54 80.04 27.5 0.081 5142
 5144 3 18.41 80.12 27.46 0.079 5143
 5145 3 18.34 80.22 27.41 0.076 5144
 5146 3 18.28 80.31 27.3 0.113 5145
 5147 3 18.18 80.46 27.27 0.117 5146
 5148 3 18.08 80.61 27.25 0.125 5147
 5149 3 18.08 80.81 27.22 0.072 5148
 5150 3 18.06 80.99 27.16 0.085 5149
 5151 3 18.1 81.15 27.16 0.095 5150
 5152 3 18.03 81.33 27.12 0.121 5151
 5153 3 17.95 81.48 27.1 0.139 5152
 5154 3 17.83 81.6 27.1 0.132 5153
 5155 3 17.78 81.72 27.07 0.132 5154
 5156 3 17.64 81.86 27.14 0.128 5155
 5157 3 17.55 81.99 27.16 0.117 5156
 5158 3 17.47 82.07 27.17 0.134 5157
 5159 3 17.42 82.24 27.15 0.119 5158
 5160 3 19.12 77.43 28.58 0.173 5125
 5161 3 19.01 77.56 28.72 0.15 5160
 5162 3 18.93 77.63 28.81 0.165 5161
 5163 3 18.83 77.81 28.86 0.184 5162
 5164 3 18.73 77.97 28.95 0.186 5163
 5165 3 18.73 78.11 29.02 0.145 5164
 5166 3 18.63 78.15 29.11 0.147 5165
 5167 3 18.57 78.3 29.23 0.178 5166
 5168 3 18.51 78.33 29.36 0.2 5167
 5169 3 18.33 78.62 29.53 0.159 5168
 5170 3 18.17 78.71 29.67 0.158 5169
 5171 3 18 78.79 29.72 0.183 5170
 5172 3 17.91 78.92 29.83 0.187 5171
 5173 3 17.9 79.04 29.95 0.229 5172
 5174 3 17.62 79.21 30.06 0.236 5173
 5175 3 17.51 79.31 30.14 0.322 5174
 5176 3 17.41 79.42 30.21 0.378 5175
 5177 3 17.36 79.45 30.37 0.4 5176
 5178 3 17.25 79.51 30.47 0.431 5177
 5179 3 17.2 79.6 30.57 0.483 5178
 5180 3 17.06 80.13 30.34 0.253 5179
 5181 3 16.91 80.31 30.39 0.23 5180
 5182 3 16.84 80.47 30.46 0.241 5181
 5183 3 16.82 80.67 30.54 0.242 5182
 5184 3 16.77 80.82 30.65 0.21 5183
 5185 3 16.8 80.93 30.83 0.189 5184
 5186 3 16.81 81.02 31.01 0.223 5185
 5187 3 16.84 81.15 31.16 0.207 5186
 5188 3 16.83 81.35 31.32 0.229 5187
 5189 3 16.81 81.53 31.41 0.218 5188
 5190 3 16.77 81.63 31.5 0.261 5189
 5191 3 17.22 81.74 31.62 0.132 5190
 5192 3 17.33 81.79 31.69 0.135 5191
 5193 3 17.51 81.78 31.74 0.164 5192
 5194 3 17.61 81.88 31.76 0.18 5193
 5195 3 17.74 81.96 31.71 0.17 5194
 5196 3 17.89 81.99 31.66 0.153 5195
 5197 3 18.04 82.18 31.64 0.136 5196
 5198 3 18.17 82.2 31.57 0.135 5197
 5199 3 18.36 82.18 31.7 0.08 5198
 5200 3 18.48 82.2 31.73 0.106 5199
 5201 3 18.62 82.17 31.7 0.082 5200
 5202 3 18.73 82.17 31.68 0.157 5201
 5203 3 18.83 82.22 31.63 0.219 5202
 5204 3 19.17 82.08 31.77 0.174 5203
 5205 3 19.41 82.17 31.83 0.116 5204
 5206 3 19.58 82.25 31.88 0.102 5205
 5207 3 19.69 82.36 31.92 0.148 5206
 5208 3 19.78 82.43 31.95 0.207 5207
 5209 3 19.91 82.46 31.9 0.278 5208
 5210 3 20.02 82.64 32.15 0.173 5209
 5211 3 20.19 82.75 32.18 0.164 5210
 5212 3 20.46 82.81 32.23 0.099 5211
 5213 3 20.61 82.88 32.23 0.053 5212
 5214 3 20.7 82.93 32.22 0.082 5213
 5215 3 20.81 83.01 32.24 0.122 5214
 5216 3 20.8 83.23 32.37 0.108 5215
 5217 3 20.77 83.31 32.45 0.089 5216
 5218 3 20.16 82.31 31.45 0.144 5209
 5219 3 20.28 82.2 31.26 0.105 5218
 5220 3 20.34 82.2 31.05 0.105 5219
 5221 3 20.46 82.14 30.98 0.099 5220
 5222 3 20.55 82.1 30.92 0.11 5221
 5223 3 20.53 81.93 30.81 0.094 5222
 5224 3 20.56 81.84 30.7 0.114 5223
 5225 3 20.63 81.73 30.53 0.128 5224
 5226 3 20.72 81.58 30.42 0.138 5225
 5227 3 20.74 81.4 30.29 0.148 5226
 5228 3 20.88 81.25 30.2 0.107 5227
 5229 3 18.6 82.5 31.52 0.102 5203
 5230 3 18.62 82.64 31.44 0.000125 5229
 5231 3 16.52 81.61 31.54 0.204 5190
 5232 3 16.36 81.81 31.63 0.129 5231
 5233 3 16.33 81.89 31.68 0.121 5232
 5234 3 16.29 82.06 31.72 0.172 5233
 5235 3 16.24 82.25 31.71 0.145 5234
 5236 3 16.2 82.45 31.78 0.14 5235
 5237 3 16.1 82.58 31.8 0.163 5236
 5238 3 15.94 82.74 31.82 0.145 5237
 5239 3 15.8 82.85 31.88 0.129 5238
 5240 3 15.66 82.9 31.9 0.136 5239
 5241 3 15.57 83.04 31.91 0.147 5240
 5242 3 15.52 83.15 31.95 0.153 5241
 5243 3 15.4 83.3 32.01 0.253 5242
 5244 3 15.31 83.39 32.09 0.322 5243
 5245 3 15.24 83.48 32.16 0.356 5244
 5246 3 15.14 83.59 32.24 0.377 5245
 5247 3 14.99 83.73 32.34 0.352 5246
 5248 3 14.91 83.84 32.43 0.333 5247
 5249 3 14.79 83.87 32.42 0.35 5248
 5250 3 14.67 83.95 32.39 0.369 5249
 5251 3 14.53 84.07 32.44 0.372 5250
 5252 3 14.42 84.15 32.43 0.408 5251
 5253 3 14.31 84.27 32.31 0.438 5252
 5254 3 14.27 84.52 32.64 0.272 5253
 5255 3 14.13 84.61 32.67 0.279 5254
 5256 3 13.85 84.75 32.65 0.261 5255
 5257 3 13.53 84.89 32.66 0.279 5256
 5258 3 13.36 84.96 32.69 0.302 5257
 5259 3 13.12 84.98 32.65 0.291 5258
 5260 3 12.96 85.04 32.61 0.38 5259
 5261 3 12.87 85.16 32.53 0.414 5260
 5262 3 12.78 85.22 32.36 0.445 5261
 5263 3 12.7 85.28 32.24 0.483 5262
 5264 3 12.7 85.29 32.14 0.514 5263
 5265 3 12.5 85.44 32.18 0.526 5264
 5266 3 12.4 85.52 32.15 0.516 5265
 5267 3 12.29 85.67 32.03 0.421 5266
 5268 3 12.18 85.78 31.97 0.433 5267
 5269 3 11.96 85.91 31.97 0.435 5268
 5270 3 11.76 86.02 31.99 0.39 5269
 5271 3 11.63 86.06 31.96 0.365 5270
 5272 3 11.53 86.14 31.91 0.348 5271
 5273 3 11.43 86.18 31.9 0.333 5272
 5274 3 11.23 86.21 31.89 0.324 5273
 5275 3 11.04 86.23 31.85 0.354 5274
 5276 3 10.78 86.34 31.87 0.359 5275
 5277 3 10.55 86.46 31.93 0.314 5276
 5278 3 10.41 86.37 31.8 0.322 5277
 5279 3 10.31 86.41 31.76 0.375 5278
 5280 3 10.08 86.81 31.94 0.351 5279
 5281 3 9.91 86.93 31.95 0.317 5280
 5282 3 9.74 87.16 31.91 0.232 5281
 5283 3 9.63 87.24 31.87 0.197 5282
 5284 3 9.5 87.32 31.8 0.173 5283
 5285 3 9.4 87.49 31.72 0.152 5284
 5286 3 9.38 87.69 31.67 0.136 5285
 5287 3 9.42 87.84 31.52 0.162 5286
 5288 3 9.28 87.91 31.5 0.12 5287
 5289 3 9.26 88.06 31.47 0.147 5288
 5290 3 9.12 88.14 31.47 0.148 5289
 5291 3 8.98 88.2 31.42 0.162 5290
 5292 3 8.98 88.37 31.37 0.127 5291
 5293 3 8.84 88.4 31.36 0.091 5292
 5294 3 8.69 88.44 31.29 0.083 5293
 5295 3 8.61 88.5 31.32 0.133 5294
 5296 3 8.57 88.61 31.27 0.112 5295
 5297 3 8.48 88.74 31.18 0.125 5296
 5298 3 8.34 88.84 31.17 0.107 5297
 5299 3 8.23 88.96 31.12 0.115 5298
 5300 3 8.22 89.1 31.02 0.13 5299
 5301 3 8.12 89.26 30.9 0.131 5300
 5302 3 8.04 89.39 30.85 0.128 5301
 5303 3 7.92 89.47 30.87 0.133 5302
 5304 3 7.86 89.55 30.92 0.162 5303
 5305 3 7.86 89.7 31.03 0.138 5304
 5306 3 7.74 89.78 31.14 0.155 5305
 5307 3 7.69 89.89 31.25 0.106 5306
 5308 3 7.65 89.51 30.82 0.113 5304
 5309 3 7.53 89.53 30.83 0.094 5308
 5310 3 14.18 84.32 31.85 0.318 5253
 5311 3 14.13 84.39 31.71 0.242 5310
 5312 3 17.33 78.97 31.12 0.134 5179
 5313 3 17.36 78.84 31.23 0.127 5312
 5314 3 17.34 78.78 31.44 0.11 5313
 5315 3 17.32 78.69 31.58 0.141 5314
 5316 3 17.32 78.66 31.77 0.166 5315
 5317 3 17.27 78.52 31.91 0.201 5316
 5318 3 17.18 78.35 31.97 0.267 5317
 5319 3 17.24 78.45 32.47 0.123 5318
 5320 3 17.25 78.43 32.63 0.118 5319
 5321 3 17.23 78.46 32.79 0.161 5320
 5322 3 17.29 78.45 32.89 0.185 5321
 5323 3 17.12 78.26 33.01 0.155 5322
 5324 3 17.1 78.34 33.09 0.187 5323
 5325 3 17.18 78.18 33.24 0.114 5324
 5326 3 17.09 78.17 33.47 0.118 5325
 5327 3 17.07 78.13 33.68 0.12 5326
 5328 3 17.17 78.14 33.84 0.103 5327
 5329 3 17.3 78.14 33.97 0.136 5328
 5330 3 17.45 78.25 34.07 0.125 5329
 5331 3 17.63 78.2 34.13 0.148 5330
 5332 3 17.8 78.14 34.13 0.175 5331
 5333 3 17.96 78.18 34.12 0.234 5332
 5334 3 18.15 78.26 33.92 0.244 5333
 5335 3 18.28 78.28 33.87 0.153 5334
 5336 3 17.93 78.17 34.44 0.075 5333
 5337 3 17.98 78.26 34.55 0.131 5336
 5338 3 18.06 78.34 34.6 0.169 5337
 5339 3 18.04 78.64 34.42 0.089 5338
 5340 3 18.02 78.73 34.36 0.118 5339
 5341 3 17.94 77.7 34.22 0.079 5332
 5342 3 17.96 77.59 34.26 0.112 5341
 5343 3 17.93 77.49 34.35 0.066 5342
 5344 3 17.95 77.28 34.41 0.123 5343
 5345 3 17.94 77.16 34.51 0.126 5344
 5346 3 17.91 76.95 34.67 0.122 5345
 5347 3 17.86 76.85 34.75 0.102 5346
 5348 3 17.87 76.65 34.83 0.12 5347
 5349 3 17.87 76.44 34.93 0.136 5348
 5350 3 17.87 76.2 34.95 0.126 5349
 5351 3 17.85 76.05 34.92 0.137 5350
 5352 3 17.85 75.83 34.93 0.139 5351
 5353 3 17.91 75.75 34.91 0.106 5352
 5354 3 17.16 78.08 31.79 0.09 5318
 5355 3 17.26 77.99 31.63 0.082 5354
 5356 3 17.32 77.8 31.62 0.105 5355
 5357 3 17.36 77.72 31.51 0.158 5356
 5358 3 17.37 77.61 31.47 0.149 5357
 5359 3 17.38 77.44 31.58 0.000125 5358
 5360 3 18.53 78.08 29.56 0.085 5168
 5361 3 18.58 78.03 29.64 0.094 5360
 5362 3 18.6 77.86 29.74 0.14 5361
 5363 3 18.61 77.72 29.9 0.134 5362
 5364 3 18.63 77.67 30 0.000125 5363
 5365 3 23.61 74.32 28.66 0.11 4698
 5366 3 23.66 74.2 28.57 0.103 5365
 5367 3 23.68 74.19 28.47 0.069 5366
 5368 3 24.54 75.23 29.05 0.1 4692
 5369 3 24.55 75.35 29.07 0.044 5368
 5370 3 27.17 75.1 32.48 0.098 4634
 5371 3 27.06 75.19 32.51 0.105 5370
 5372 3 26.96 75.28 32.56 0.095 5371
 5373 3 26.87 75.35 32.59 0.000125 5372
 5374 3 27.69 72.87 36 0.126 4298
 5375 3 27.55 72.87 36.12 0.132 5374
 5376 3 27.45 72.84 36.19 0.136 5375
 5377 3 27.24 72.76 36.26 0.122 5376
 5378 3 27.08 72.74 36.34 0.12 5377
 5379 3 27.02 72.69 36.4 0.074 5378
 5380 3 26.9 72.71 36.46 0.071 5379
 5381 3 26.74 72.74 36.51 0.116 5380
 5382 3 26.63 72.85 36.6 0.149 5381
 5383 3 26.43 72.52 36.7 0.14 5382
 5384 3 26.28 72.41 36.77 0.127 5383
 5385 3 26.13 72.38 36.82 0.139 5384
 5386 3 26.03 72.32 36.85 0.211 5385
 5387 3 25.93 72.24 36.9 0.222 5386
 5388 3 25.82 72.21 37.03 0.199 5387
 5389 3 25.64 72 36.98 0.091 5388
 5390 3 25.55 71.99 37.03 0.137 5389
 5391 3 25.58 72.02 37.25 0.109 5390
 5392 3 25.56 72.1 37.3 0.111 5391
 5393 3 25.35 71.85 36.98 0.137 5390
 5394 3 25.28 71.78 37.07 0.118 5393
 5395 3 25.25 71.63 37.15 0.119 5394
 5396 3 25.18 71.51 37.22 0.117 5395
 5397 3 25.17 71.41 37.21 0.127 5396
 5398 3 26.85 73.12 36.79 0.125 5382
 5399 3 26.99 73.17 36.92 0.106 5398
 5400 3 27.11 73.23 36.98 0.1 5399
 5401 3 27.23 73.3 37.09 0.109 5400
 5402 3 27.26 73.42 37.19 0.156 5401
 5403 3 27.4 73.61 37.23 0.157 5402
 5404 3 27.52 73.82 37.22 0.112 5403
 5405 3 27.65 73.97 37.26 0.133 5404
 5406 3 27.71 74.11 37.29 0.11 5405
 5407 3 27.79 74.3 37.22 0.126 5406
 5408 3 27.79 74.5 37.18 0.123 5407
 5409 3 27.74 74.72 37.21 0.107 5408
 5410 3 27.73 74.86 37.25 0.087 5409
 5411 3 27.76 75.05 37.3 0.087 5410
 5412 3 27.74 75.25 37.41 0.091 5411
 5413 3 27.85 75.34 37.5 0.074 5412
 5414 3 27.93 75.4 37.54 0.123 5413
 5415 3 28.01 75.54 37.66 0.172 5414
 5416 3 28.05 75.72 37.9 0.11 5415
 5417 3 28.11 75.72 38.1 0.122 5416
 5418 3 28.19 75.7 38.26 0.098 5417
 5419 3 28.32 75.71 38.43 0.136 5418
 5420 3 28.42 75.77 38.55 0.131 5419
 5421 3 28.5 75.78 38.7 0.155 5420
 5422 3 28.59 75.87 38.85 0.15 5421
 5423 3 28.72 75.83 38.97 0.141 5422
 5424 3 28.8 75.82 39.08 0.118 5423
 5425 3 28.86 75.85 39.2 0.105 5424
 5426 3 28.96 75.8 39.3 0.077 5425
 5427 3 29.14 75.78 39.34 0.079 5426
 5428 3 29.45 75.71 39.38 0.125 5427
 5429 3 29.57 75.58 39.38 0.149 5428
 5430 3 29.67 75.43 39.39 0.154 5429
 5431 3 29.69 75.26 39.31 0.147 5430
 5432 3 29.66 75.11 39.21 0.111 5431
 5433 3 29.56 74.98 39.09 0.07 5432
 5434 3 29.54 74.85 39.16 0.1 5433
 5435 3 29.54 74.75 39.13 0.099 5434
 5436 3 29.57 74.71 39.01 0.06 5435
 5437 3 27.5 72.88 36.4 0.092 5376
 5438 3 31.11 72.51 34.81 0.166 3627
 5439 3 31.15 72.64 34.75 0.18 5438
 5440 3 31.16 72.75 34.61 0.195 5439
 5441 3 31.08 72.89 34.53 0.164 5440
 5442 3 31.04 72.99 34.45 0.152 5441
 5443 3 31 73.11 34.32 0.152 5442
 5444 3 30.99 73.26 34.21 0.171 5443
 5445 3 30.95 73.41 34.12 0.171 5444
 5446 3 30.92 73.54 34.05 0.17 5445
 5447 3 30.91 73.67 33.99 0.219 5446
 5448 3 30.94 73.8 33.88 0.2 5447
 5449 3 30.97 73.91 33.77 0.215 5448
 5450 3 31.08 74 33.68 0.235 5449
 5451 3 31.24 74.15 33.72 0.254 5450
 5452 3 31.36 74.22 33.69 0.248 5451
 5453 3 31.41 74.29 33.62 0.268 5452
 5454 3 31.55 74.37 33.56 0.184 5453
 5455 3 31.78 74.47 33.36 0.149 5454
 5456 3 31.82 74.58 33.33 0.12 5455
 5457 3 31.93 74.59 33.31 0.124 5456
 5458 3 32.04 74.63 33.21 0.126 5457
 5459 3 32.14 74.66 33.1 0.157 5458
 5460 3 32.17 74.74 33.04 0.247 5459
 5461 3 32.39 74.93 33.04 0.254 5460
 5462 3 32.56 74.82 32.89 0.134 5461
 5463 3 32.71 74.9 32.78 0.151 5462
 5464 3 32.76 75.01 32.7 0.201 5463
 5465 3 32.77 75 32.47 0.171 5464
 5466 3 32.86 74.9 32.2 0.159 5465
 5467 3 32.85 74.93 31.94 0.159 5466
 5468 3 32.77 74.96 31.73 0.234 5467
 5469 3 32.64 75.02 31.6 0.228 5468
 5470 3 32.43 75.13 31.92 0.134 5469
 5471 3 32.28 75.17 31.92 0.124 5470
 5472 3 32.65 74.98 31.26 0.19 5469
 5473 3 32.66 75.04 31.06 0.156 5472
 5474 3 32.61 75.17 30.91 0.15 5473
 5475 3 32.58 75.22 30.78 0.184 5474
 5476 3 32.59 75.36 30.64 0.23 5475
 5477 3 32.58 75.46 30.5 0.247 5476
 5478 3 32.43 75.82 30.55 0.104 5477
 5479 3 32.34 75.93 30.57 0.084 5478
 5480 3 32.26 76.04 30.54 0.117 5479
 5481 3 32.24 76.25 30.49 0.131 5480
 5482 3 32.12 76.45 30.5 0.152 5481
 5483 3 32 76.47 30.58 0.227 5482
 5484 3 31.98 76.64 30.64 0.289 5483
 5485 3 32.05 76.99 30.73 0.164 5484
 5486 3 32.01 77.05 30.86 0.191 5485
 5487 3 32.23 77.22 30.88 0.161 5486
 5488 3 32.46 77.23 30.93 0.148 5487
 5489 3 32.56 77.22 30.91 0.19 5488
 5490 3 32.73 77.47 30.91 0.097 5489
 5491 3 32.82 77.54 30.89 0.107 5490
 5492 3 32.94 77.71 30.81 0.136 5491
 5493 3 33.02 77.88 30.78 0.173 5492
 5494 3 33.07 78.02 30.77 0.212 5493
 5495 3 33.06 78.13 30.43 0.096 5494
 5496 3 33.08 78.27 30.34 0.09 5495
 5497 3 33.1 78.37 30.22 0.082 5496
 5498 3 33.23 78.47 30.16 0.105 5497
 5499 3 33.29 78.57 30.09 0.113 5498
 5500 3 33.32 78.63 29.97 0.084 5499
 5501 3 33.38 78.7 29.77 0.136 5500
 5502 3 33.4 78.71 29.61 0.138 5501
 5503 3 33.39 78.67 29.49 0.12 5502
 5504 3 33.37 78.69 29.33 0.11 5503
 5505 3 33.26 78.69 29.06 0.141 5504
 5506 3 33.1 78.68 29.01 0.134 5505
 5507 3 33.16 78.57 29.01 0.000125 5506
 5508 3 33.08 78.24 31.07 0.202 5494
 5509 3 33.09 78.34 31.17 0.281 5508
 5510 3 32.91 78.54 31.47 0.188 5509
 5511 3 32.89 78.47 31.64 0.17 5510
 5512 3 32.73 78.26 31.8 0.098 5511
 5513 3 32.66 78.26 31.95 0.115 5512
 5514 3 32.59 78.17 32.06 0.111 5513
 5515 3 32.75 78.85 31.41 0.101 5510
 5516 3 32.49 78.91 31.38 0.104 5515
 5517 3 32.83 79.1 31.67 0.082 5515
 5518 3 32.85 79.2 31.88 0.132 5517
 5519 3 32.86 79.27 32.04 0.094 5518
 5520 3 32.8 79.32 32.2 0.108 5519
 5521 3 32.78 79.32 32.34 0.074 5520
 5522 3 33.36 78.29 30.88 0.135 5509
 5523 3 33.52 78.36 30.76 0.117 5522
 5524 3 33.62 78.45 30.74 0.097 5523
 5525 3 33.78 78.55 30.71 0.091 5524
 5526 3 33.93 78.59 30.66 0.074 5525
 5527 3 34.03 78.66 30.67 0.069 5526
 5528 3 34.2 78.8 30.63 0.113 5527
 5529 3 34.32 78.92 30.56 0.126 5528
 5530 3 34.48 78.99 30.48 0.124 5529
 5531 3 34.58 79.03 30.37 0.119 5530
 5532 3 34.61 79.06 30.24 0.018 5531
 5533 3 31.71 76.86 30.91 0.061 5486
 5534 3 31.59 76.85 31 0.099 5533
 5535 3 31.47 76.83 31.04 0.08 5534
 5536 3 31.28 76.83 31.08 0.096 5535
 5537 3 31.04 76.83 31.18 0.156 5536
 5538 3 30.92 76.92 31.2 0.091 5537
 5539 3 32.66 75.31 30.34 0.182 5477
 5540 3 32.71 75.22 30.15 0.189 5539
 5541 3 32.74 75.19 30.02 0.226 5540
 5542 3 32.84 75.08 29.87 0.254 5541
 5543 3 32.79 75.13 29.75 0.304 5542
 5544 3 32.84 75.14 29.56 0.308 5543
 5545 3 32.96 75.16 29.53 0.362 5544
 5546 3 33.06 75.07 29.33 0.246 5545
 5547 3 33.19 75.01 29.17 0.172 5546
 5548 3 33.28 74.97 28.99 0.16 5547
 5549 3 33.4 74.94 28.87 0.158 5548
 5550 3 33.49 74.87 28.77 0.169 5549
 5551 3 33.47 74.72 28.5 0.176 5550
 5552 3 33.52 74.61 28.35 0.177 5551
 5553 3 33.54 74.56 28.23 0.166 5552
 5554 3 33.55 74.43 28.12 0.196 5553
 5555 3 33.57 74.38 28.03 0.273 5554
 5556 3 33.22 74.06 28.07 0.104 5555
 5557 3 33.15 73.89 28.06 0.132 5556
 5558 3 33.06 73.75 28.04 0.089 5557
 5559 3 33.93 74.47 27.87 0.147 5555
 5560 3 34.09 74.48 27.81 0.139 5559
 5561 3 34.22 74.54 27.77 0.169 5560
 5562 3 34.44 74.28 27.65 0.169 5561
 5563 3 34.62 74.3 27.57 0.114 5562
 5564 3 34.8 74.16 27.63 0.161 5563
 5565 3 35.07 74.06 27.76 0.135 5564
 5566 3 35.29 73.99 27.81 0.159 5565
 5567 3 35.41 73.93 27.9 0.161 5566
 5568 3 35.54 73.78 27.97 0.21 5567
 5569 3 35.53 73.7 28.07 0.252 5568
 5570 3 35.51 73.6 28.15 0.318 5569
 5571 3 35.07 73.94 28.4 0.112 5570
 5572 3 34.96 74.03 28.33 0.000125 5571
 5573 3 35.89 73.28 27.88 0.134 5570
 5574 3 36.03 73.17 27.76 0.177 5573
 5575 3 36.24 73.1 27.63 0.182 5574
 5576 3 36.56 73.09 27.48 0.144 5575
 5577 3 36.69 73.12 27.45 0.131 5576
 5578 3 36.94 73.15 27.51 0.149 5577
 5579 3 37.1 73.14 27.51 0.168 5578
 5580 3 37.36 73.05 27.64 0.095 5579
 5581 3 37.58 73.02 27.66 0.073 5580
 5582 3 37.75 73.01 27.6 0.086 5581
 5583 3 37.92 72.97 27.52 0.121 5582
 5584 3 38.04 72.9 27.5 0.123 5583
 5585 3 38.19 72.88 27.45 0.13 5584
 5586 3 38.36 72.8 27.42 0.143 5585
 5587 3 38.47 72.69 27.4 0.147 5586
 5588 3 38.57 72.57 27.32 0.201 5587
 5589 3 38.69 72.5 27.3 0.204 5588
 5590 3 38.61 72.34 27.06 0.118 5589
 5591 3 38.64 72.17 27 0.143 5590
 5592 3 38.66 72.05 26.83 0.145 5591
 5593 3 38.67 71.91 26.74 0.143 5592
 5594 3 38.73 71.71 26.73 0.131 5593
 5595 3 38.73 71.52 26.76 0.108 5594
 5596 3 38.75 71.36 26.74 0.119 5595
 5597 3 38.84 71.26 26.68 0.109 5596
 5598 3 38.85 71.05 26.55 0.146 5597
 5599 3 38.91 70.9 26.47 0.163 5598
 5600 3 39 70.83 26.45 0.108 5599
 5601 3 38.9 72.4 27.46 0.173 5589
 5602 3 39 72.26 27.63 0.103 5601
 5603 3 39.16 72.16 27.76 0.133 5602
 5604 3 39.22 72.16 27.96 0.118 5603
 5605 3 39.31 72.26 28.04 0.112 5604
 5606 3 39.35 72.43 28.06 0.088 5605
 5607 3 39.41 72.56 28.05 0.097 5606
 5608 3 39.41 72.75 27.97 0.093 5607
 5609 3 39.4 72.87 27.9 0.094 5608
 5610 3 39.38 72.98 27.82 0.096 5609
 5611 3 39.44 73.16 27.71 0.093 5610
 5612 3 39.49 73.27 27.73 0.087 5611
 5613 3 39.53 73.37 27.72 0.000125 5612
 5614 3 34.22 74.91 27.93 0.104 5561
 5615 3 33.24 75.74 29.66 0.078 5545
 5616 3 33.37 75.78 29.62 0.098 5615
 5617 3 33.48 75.8 29.54 0.072 5616
 5618 3 32.44 75.3 33.29 0.073 5461
 5619 3 32.57 75.39 33.24 0.15 5618
 5620 3 32.66 75.59 33.38 0.158 5619
 5621 3 32.77 75.85 33.51 0.128 5620
 5622 3 32.94 76.05 33.54 0.137 5621
 5623 3 33.05 76.13 33.57 0.066 5622
 5624 3 32.91 71.61 36.05 0.111 3619
 5625 3 33.04 71.77 36.04 0.111 5624
 5626 3 33.02 71.99 36.04 0.113 5625
 5627 3 33.02 72.13 36.08 0.084 5626
 5628 3 33.09 72.32 36.1 0.094 5627
 5629 3 33.09 72.6 36.11 0.093 5628
 5630 3 33.05 72.76 36.11 0.107 5629
 5631 3 32.99 72.89 36.16 0.109 5630
 5632 3 33 73.11 36.12 0.119 5631
 5633 3 32.97 73.3 36.17 0.154 5632
 5634 3 32.83 73.5 36.21 0.209 5633
 5635 3 32.86 73.67 36.19 0.216 5634
 5636 3 32.99 73.89 36.07 0.103 5635
 5637 3 33.02 74.02 36.11 0.126 5636
 5638 3 33.13 74.11 36.09 0.139 5637
 5639 3 33.26 74.25 36.03 0.105 5638
 5640 3 33.28 74.42 35.95 0.1 5639
 5641 3 33.3 74.49 35.87 0.079 5640
 5642 3 32.81 60.65 33.94 0.862 1113
 5643 3 31.46 59.17 32.19 0.264 1085
 5644 3 31.33 59.21 32.25 0.29 5643
 5645 3 31.14 59.19 32.27 0.325 5644
 5646 3 31.04 59.26 32.2 0.375 5645
 5647 3 31 59.32 32.83 0.083 5646
 5648 3 30.88 59.3 32.97 0.11 5647
 5649 3 30.8 59.33 33.11 0.15 5648
 5650 3 30.65 59.34 33.31 0.131 5649
 5651 3 30.61 59.48 33.36 0.134 5650
 5652 3 30.73 59.54 33.48 0.112 5651
 5653 3 30.77 59.68 33.58 0.084 5652
 5654 3 30.71 59.72 33.7 0.077 5653
 5655 3 30.63 59.8 33.82 0.112 5654
 5656 3 30.57 59.81 33.99 0.147 5655
 5657 3 30.51 59.8 34.15 0.15 5656
 5658 3 30.95 59.27 31.95 0.329 5646
 5659 3 30.83 59.3 31.88 0.325 5658
 5660 3 30.72 59.27 31.73 0.28 5659
 5661 3 30.51 59.12 31.67 0.248 5660
 5662 3 30.34 59.07 31.59 0.217 5661
 5663 3 30.22 59.03 31.53 0.202 5662
 5664 3 30.07 58.96 31.51 0.236 5663
 5665 3 29.96 58.91 31.45 0.261 5664
 5666 3 29.72 59.05 31.84 0.127 5665
 5667 3 29.56 59.04 31.92 0.15 5666
 5668 3 29.4 59.03 32.02 0.114 5667
 5669 3 29.27 58.98 32.14 0.098 5668
 5670 3 29.12 58.95 32.23 0.117 5669
 5671 3 28.92 58.95 32.32 0.145 5670
 5672 3 28.71 58.95 32.4 0.164 5671
 5673 3 28.51 58.94 32.48 0.137 5672
 5674 3 28.24 58.92 32.58 0.111 5673
 5675 3 28.05 58.94 32.63 0.157 5674
 5676 3 27.93 58.94 32.67 0.203 5675
 5677 3 27.91 58.82 32.48 0.117 5676
 5678 3 27.86 58.7 32.4 0.124 5677
 5679 3 27.73 58.64 32.34 0.129 5678
 5680 3 27.58 58.56 32.24 0.112 5679
 5681 3 27.55 58.31 32.2 0.198 5680
 5682 3 27.57 58.14 32.24 0.164 5681
 5683 3 27.6 57.93 32.25 0.115 5682
 5684 3 27.59 57.8 32.28 0.094 5683
 5685 3 27.74 59.11 32.88 0.136 5676
 5686 3 27.6 59.22 33.02 0.128 5685
 5687 3 27.46 59.32 33.14 0.131 5686
 5688 3 27.35 59.42 33.25 0.136 5687
 5689 3 27.27 59.52 33.23 0.089 5688
 5690 3 29.88 58.86 31.27 0.212 5665
 5691 3 29.8 58.81 31.12 0.269 5690
 5692 3 29.83 58.53 30.96 0.21 5691
 5693 3 29.89 58.3 30.85 0.157 5692
 5694 3 29.76 58.18 30.76 0.176 5693
 5695 3 29.69 58.05 30.69 0.195 5694
 5696 3 29.61 58.01 30.61 0.253 5695
 5697 3 29.66 58.38 30.41 0.132 5696
 5698 3 29.76 58.41 30.31 0.117 5697
 5699 3 29.87 58.52 30.2 0.094 5698
 5700 3 29.97 58.64 30.13 0.074 5699
 5701 3 30.03 58.67 30 0.112 5700
 5702 3 30.11 58.75 29.95 0.122 5701
 5703 3 30.13 58.93 29.94 0.099 5702
 5704 3 30.1 59.05 29.93 0.091 5703
 5705 3 30.1 59.19 29.83 0.093 5704
 5706 3 29.33 57.78 30.64 0.179 5696
 5707 3 29.22 57.78 30.54 0.203 5706
 5708 3 29.14 57.59 30.51 0.224 5707
 5709 3 29.05 57.52 30.45 0.282 5708
 5710 3 28.76 57.44 30.63 0.186 5709
 5711 3 28.64 57.42 30.71 0.207 5710
 5712 3 28.56 57.41 30.82 0.267 5711
 5713 3 28.51 57.42 30.97 0.294 5712
 5714 3 28.39 57.37 31 0.288 5713
 5715 3 28.31 57.37 31.06 0.302 5714
 5716 3 28.21 57.65 31.26 0.295 5715
 5717 3 27.95 57.75 31.19 0.242 5716
 5718 3 27.93 58.05 30.96 0.113 5717
 5719 3 27.83 58.11 30.86 0.133 5718
 5720 3 27.77 58.14 30.7 0.144 5719
 5721 3 27.8 58.25 30.48 0.189 5720
 5722 3 27.88 58.29 30.32 0.234 5721
 5723 3 27.9 58.38 30.25 0.255 5722
 5724 3 28.08 58.35 30.14 0.099 5723
 5725 3 28.17 58.5 30.11 0.124 5724
 5726 3 28.21 58.63 30.12 0.091 5725
 5727 3 27.91 58.59 30.32 0.107 5723
 5728 3 27.9 58.93 30.39 0.086 5727
 5729 3 27.93 58.7 30.38 0.107 5727
 5730 3 27.67 58.36 29.98 0.086 5729
 5731 3 27.6 58.44 29.79 0.099 5730
 5732 3 27.94 58.8 30.41 0.107 5729
 5733 3 27.8 57.57 31.41 0.182 5717
 5734 3 27.7 57.5 31.47 0.23 5733
 5735 3 27.53 57.29 31.43 0.144 5734
 5736 3 27.5 57.23 31.55 0.14 5735
 5737 3 27.53 57.1 31.52 0.229 5736
 5738 3 27.36 56.85 31.56 0.262 5737
 5739 3 27.34 56.68 31.57 0.314 5738
 5740 3 27.31 56.48 31.63 0.32 5739
 5741 3 27.34 56.27 31.66 0.326 5740
 5742 3 27.29 56.08 31.69 0.356 5741
 5743 3 27.2 55.89 31.69 0.307 5742
 5744 3 27.18 55.86 31.91 0.2 5743
 5745 3 27.02 55.82 32.09 0.161 5744
 5746 3 26.96 55.7 32.17 0.197 5745
 5747 3 26.89 55.55 32.33 0.2 5746
 5748 3 26.76 55.44 32.49 0.161 5747
 5749 3 26.63 55.41 32.63 0.108 5748
 5750 3 26.6 55.41 32.75 0.142 5749
 5751 3 26.57 55.32 32.88 0.176 5750
 5752 3 26.53 55.2 33.04 0.253 5751
 5753 3 26.48 55.11 33.08 0.299 5752
 5754 3 26.11 55.24 33.06 0.194 5753
 5755 3 25.91 55.15 33.13 0.149 5754
 5756 3 25.79 55.05 33.11 0.176 5755
 5757 3 25.66 55.1 33.12 0.152 5756
 5758 3 25.48 55.15 33.06 0.152 5757
 5759 3 25.33 55.25 32.98 0.157 5758
 5760 3 25.16 55.33 32.93 0.141 5759
 5761 3 25.01 55.34 32.78 0.107 5760
 5762 3 24.86 55.38 32.68 0.167 5761
 5763 3 24.73 55.39 32.59 0.191 5762
 5764 3 24.63 55.28 32.55 0.286 5763
 5765 3 24.5 54.93 32.62 0.133 5764
 5766 3 24.4 54.81 32.67 0.134 5765
 5767 3 24.33 54.59 32.78 0.091 5766
 5768 3 24.3 54.48 32.87 0.116 5767
 5769 3 24.29 54.4 32.99 0.122 5768
 5770 3 24.22 54.34 33.15 0.135 5769
 5771 3 24.17 54.24 33.29 0.133 5770
 5772 3 24.18 54.08 33.49 0.155 5771
 5773 3 24.18 53.88 33.59 0.153 5772
 5774 3 24.21 53.63 33.64 0.149 5773
 5775 3 24.12 53.4 33.63 0.138 5774
 5776 3 24.15 53.23 33.74 0.146 5775
 5777 3 24.21 53.05 33.83 0.134 5776
 5778 3 24.21 52.91 33.99 0.155 5777
 5779 3 24.17 52.82 34.09 0.215 5778
 5780 3 24.13 52.74 34.17 0.277 5779
 5781 3 24.1 52.99 34.38 0.238 5780
 5782 3 24.12 53.03 34.48 0.31 5781
 5783 3 24.48 53.12 34.69 0.124 5782
 5784 3 24.55 53.29 34.85 0.111 5783
 5785 3 24.59 53.33 35 0.082 5784
 5786 3 23.51 53 34.35 0.137 5782
 5787 3 23.36 53.08 34.34 0.096 5786
 5788 3 24.22 52.24 34.1 0.168 5780
 5789 3 24.22 52.07 34.15 0.179 5788
 5790 3 24.16 51.85 34.13 0.218 5789
 5791 3 24.16 51.68 34.14 0.243 5790
 5792 3 24.58 51.63 34.54 0.096 5791
 5793 3 24.78 51.55 34.63 0.129 5792
 5794 3 24.88 51.5 34.71 0.103 5793
 5795 3 24.93 51.41 34.8 0.129 5794
 5796 3 24.9 51.41 34.94 0.127 5795
 5797 3 24.91 51.33 35.01 0.088 5796
 5798 3 24.61 55.74 32.5 0.126 5764
 5799 3 24.44 55.8 32.55 0.183 5798
 5800 3 24.14 55.81 32.59 0.121 5799
 5801 3 24.07 55.81 32.49 0.116 5800
 5802 3 26.73 54.89 33.22 0.14 5753
 5803 3 26.74 54.74 33.3 0.108 5802
 5804 3 26.75 54.58 33.33 0.066 5803
 5805 3 26.74 54.55 33.49 0.068 5804
 5806 3 28.36 58.02 31.25 0.146 5716
 5807 3 28.34 58.18 31.26 0.155 5806
 5808 3 28.24 58.39 31.28 0.149 5807
 5809 3 28.3 58.56 31.34 0.179 5808
 5810 3 28.28 58.72 31.36 0.174 5809
 5811 3 28.38 58.89 31.35 0.179 5810
 5812 3 28.46 59.07 31.17 0.185 5811
 5813 3 28.51 59.27 31.13 0.21 5812
 5814 3 28.56 59.47 30.98 0.215 5813
 5815 3 28.58 59.66 30.79 0.195 5814
 5816 3 28.66 59.74 30.57 0.201 5815
 5817 3 28.7 59.83 30.46 0.276 5816
 5818 3 28.66 60.19 30.48 0.231 5817
 5819 3 28.66 60.37 30.45 0.252 5818
 5820 3 28.66 60.54 30.44 0.319 5819
 5821 3 29.05 60.64 29.99 0.117 5820
 5822 3 29.11 60.71 29.83 0.128 5821
 5823 3 29.13 60.78 29.7 0.096 5822
 5824 3 28.37 60.76 30.67 0.161 5820
 5825 3 28.24 60.88 30.72 0.138 5824
 5826 3 28.13 61.05 30.72 0.086 5825
 5827 3 28.11 61.16 30.7 0.129 5826
 5828 3 28.05 61.28 30.7 0.136 5827
 5829 3 27.96 61.47 30.69 0.148 5828
 5830 3 27.85 61.62 30.65 0.152 5829
 5831 3 27.86 61.81 30.54 0.155 5830
 5832 3 27.83 61.93 30.49 0.169 5831
 5833 3 27.81 62.07 30.39 0.197 5832
 5834 3 27.83 62.13 30.27 0.178 5833
 5835 3 27.92 62.31 30.18 0.126 5834
 5836 3 27.97 62.5 30.15 0.137 5835
 5837 3 28.05 62.77 30.02 0.156 5836
 5838 3 28.04 62.92 29.97 0.17 5837
 5839 3 28.12 63.11 29.95 0.163 5838
 5840 3 28.18 63.24 29.96 0.185 5839
 5841 3 28.28 63.43 30.09 0.131 5840
 5842 3 28.28 63.62 30.11 0.143 5841
 5843 3 28.26 63.72 30.07 0.241 5842
 5844 3 28.36 63.83 29.75 0.071 5843
 5845 3 28.28 63.94 29.59 0.125 5844
 5846 3 28.2 64.01 29.52 0.099 5845
 5847 3 28.11 64.19 29.46 0.104 5846
 5848 3 28.16 64.3 29.41 0.104 5847
 5849 3 28.22 64.4 29.42 0.000125 5848
 5850 3 28.13 63.95 30.26 0.127 5843
 5851 3 28.11 64.11 30.22 0.172 5850
 5852 3 28.03 64.21 30.26 0.235 5851
 5853 3 27.82 64.34 30.49 0.083 5852
 5854 3 27.81 64.47 30.59 0.099 5853
 5855 3 27.8 64.61 30.68 0.124 5854
 5856 3 27.83 64.64 30.81 0.113 5855
 5857 3 27.87 64.69 30.98 0.097 5856
 5858 3 27.94 64.76 31.08 0.127 5857
 5859 3 27.98 64.78 31.23 0.19 5858
 5860 3 27.78 64.67 31.52 0.118 5859
 5861 3 27.76 64.61 31.71 0.132 5860
 5862 3 27.68 64.5 31.87 0.099 5861
 5863 3 27.61 64.44 32 0.099 5862
 5864 3 27.47 64.36 32.14 0.126 5863
 5865 3 27.42 64.32 32.28 0.117 5864
 5866 3 27.36 64.29 32.45 0.134 5865
 5867 3 27.34 64.3 32.59 0.092 5866
 5868 3 27.25 64.31 32.73 0.117 5867
 5869 3 27.16 64.28 32.81 0.126 5868
 5870 3 27.14 64.29 32.92 0.000125 5869
 5871 3 27.59 61.58 30.78 0.081 5830
 5872 3 27.47 61.7 30.77 0.084 5871
 5873 3 27.39 61.79 30.73 0.11 5872
 5874 3 27.29 61.94 30.76 0.133 5873
 5875 3 27.15 61.98 30.8 0.134 5874
 5876 3 27.01 62.1 30.85 0.155 5875
 5877 3 26.93 62.28 30.91 0.157 5876
 5878 3 26.71 62.15 31.01 0.118 5877
 5879 3 26.49 62.19 31.07 0.132 5878
 5880 3 26.34 62.11 31.11 0.131 5879
 5881 3 26.2 61.94 31.05 0.096 5880
 5882 3 26.03 61.87 31.05 0.094 5881
 5883 3 25.89 61.79 31.11 0.084 5882
 5884 3 27.04 62.55 30.86 0.102 5877
 5885 3 27.04 62.68 30.88 0.000125 5884
 5886 3 28.92 59.47 30.19 0.095 5817
 5887 3 29.04 59.5 30.11 0.094 5886
 5888 3 28.21 57.22 31.04 0.137 5715
 5889 3 29.25 57.52 30.05 0.125 5709
 5890 3 29.15 57.49 29.93 0.158 5889
 5891 3 29.05 57.59 29.84 0.13 5890
 5892 3 29.58 59.18 31.04 0.101 5691
 5893 3 29.51 59.29 30.93 0.089 5892
 5894 3 29.36 59.36 30.88 0.11 5893
 5895 3 32.76 58.9 30.92 0.258 1084
 5896 3 32.87 59.03 30.71 0.243 5895
 5897 3 32.92 59.13 30.58 0.282 5896
 5898 3 33.12 59.2 30.35 0.262 5897
 5899 3 33.28 59.25 30.21 0.249 5898
 5900 3 33.45 59.27 30.14 0.244 5899
 5901 3 33.7 59.12 30.24 0.163 5900
 5902 3 33.82 58.9 30.29 0.074 5901
 5903 3 33.9 58.76 30.29 0.098 5902
 5904 3 33.4 59.47 30.01 0.207 5900
 5905 3 33.48 59.58 29.91 0.199 5904
 5906 3 33.57 59.68 29.81 0.22 5905
 5907 3 33.62 59.75 29.66 0.264 5906
 5908 3 33.7 59.76 29.57 0.329 5907
 5909 3 33.98 59.41 29.8 0.107 5908
 5910 3 34.08 59.35 29.91 0.072 5909
 5911 3 33.67 59.92 29.35 0.297 5908
 5912 3 33.68 60.05 29.14 0.276 5911
 5913 3 33.71 60.26 29.07 0.232 5912
 5914 3 33.78 60.38 28.99 0.234 5913
 5915 3 33.87 60.46 28.9 0.256 5914
 5916 3 34.18 60.34 28.92 0.175 5915
 5917 3 34.32 60.18 28.91 0.132 5916
 5918 3 34.36 60.12 28.83 0.145 5917
 5919 3 34.46 60.03 28.87 0.226 5918
 5920 3 33.83 60.67 28.76 0.258 5915
 5921 3 33.85 60.86 28.58 0.279 5920
 5922 3 33.91 61 28.49 0.312 5921
 5923 3 33.94 61.08 28.38 0.331 5922
 5924 3 33.53 61.23 28.31 0.132 5923
 5925 3 33.43 61.32 28.19 0.163 5924
 5926 3 33.41 61.39 28.07 0.179 5925
 5927 3 33.39 61.5 27.94 0.205 5926
 5928 3 33.65 61.39 27.78 0.139 5927
 5929 3 33.63 61.37 27.59 0.112 5928
 5930 3 33.71 61.22 27.44 0.146 5929
 5931 3 33.72 61.06 27.34 0.168 5930
 5932 3 33.67 60.95 27.18 0.137 5931
 5933 3 33.55 60.75 27.07 0.121 5932
 5934 3 33.49 60.6 27.05 0.125 5933
 5935 3 33.44 60.46 27.05 0.172 5934
 5936 3 33.51 60.33 27.08 0.141 5935
 5937 3 33.08 61.62 27.76 0.132 5927
 5938 3 32.96 61.63 27.63 0.199 5937
 5939 3 32.72 61.82 27.44 0.182 5938
 5940 3 32.62 61.78 27.31 0.216 5939
 5941 3 32.75 61.99 27.09 0.329 5940
 5942 3 32.7 62.11 26.98 0.379 5941
 5943 3 32.44 62 26.61 0.18 5942
 5944 3 32.34 62.06 26.42 0.143 5943
 5945 3 32.31 62.19 26.35 0.138 5944
 5946 3 32.31 62.3 26.27 0.132 5945
 5947 3 32.25 62.43 26.16 0.154 5946
 5948 3 32.17 62.56 26.04 0.144 5947
 5949 3 32.17 62.74 25.93 0.125 5948
 5950 3 32.08 62.84 25.75 0.131 5949
 5951 3 32 62.98 25.68 0.139 5950
 5952 3 31.96 63.07 25.58 0.135 5951
 5953 3 31.91 63.16 25.48 0.131 5952
 5954 3 31.83 63.31 25.36 0.112 5953
 5955 3 31.82 63.43 25.23 0.147 5954
 5956 3 31.86 63.53 25.19 0.195 5955
 5957 3 31.9 63.63 25.16 0.252 5956
 5958 3 31.83 63.75 24.87 0.16 5957
 5959 3 31.8 63.94 24.79 0.143 5958
 5960 3 31.78 64.05 24.84 0.25 5959
 5961 3 31.8 64.18 24.88 0.354 5960
 5962 3 31.84 64.3 24.85 0.372 5961
 5963 3 31.83 64.39 24.9 0.463 5962
 5964 3 31.91 64.68 25.18 0.19 5963
 5965 3 32.05 64.87 25.22 0.107 5964
 5966 3 32.17 65.06 25.35 0.111 5965
 5967 3 32.26 65.08 25.42 0.113 5966
 5968 3 32.35 65.16 25.56 0.087 5967
 5969 3 32.39 65.29 25.66 0.096 5968
 5970 3 32.52 65.38 25.7 0.087 5969
 5971 3 32.63 65.49 25.76 0.115 5970
 5972 3 32.77 65.58 25.79 0.111 5971
 5973 3 32.8 65.72 25.81 0.112 5972
 5974 3 33.02 65.75 25.78 0.081 5973
 5975 3 33.16 65.78 25.86 0.103 5974
 5976 3 33.25 65.83 25.96 0.099 5975
 5977 3 33.35 65.8 26.07 0.151 5976
 5978 3 32.01 64.42 24.24 0.235 5963
 5979 3 32.05 64.54 24.09 0.254 5978
 5980 3 31.83 64.59 23.92 0.183 5979
 5981 3 31.7 64.69 23.79 0.227 5980
 5982 3 31.65 64.82 23.65 0.247 5981
 5983 3 31.78 64.9 23.46 0.296 5982
 5984 3 31.82 64.96 23.28 0.319 5983
 5985 3 31.91 65.11 23.17 0.363 5984
 5986 3 31.99 65.19 23.08 0.377 5985
 5987 3 32.02 65.29 22.98 0.381 5986
 5988 3 32.02 65.42 22.86 0.354 5987
 5989 3 32 65.51 22.8 0.336 5988
 5990 3 32.15 65.54 22.7 0.388 5989
 5991 3 32.7 65.26 22.69 0.109 5990
 5992 3 32.87 65.13 22.63 0.089 5991
 5993 3 32.9 64.97 22.56 0.078 5992
 5994 3 32.98 64.88 22.55 0.000125 5993
 5995 3 32.24 65.53 22.61 0.224 5990
 5996 3 32.4 65.7 22.45 0.214 5995
 5997 3 32.68 65.71 22.35 0.162 5996
 5998 3 32.68 65.83 22.24 0.178 5997
 5999 3 32.71 65.93 22.15 0.195 5998
 6000 3 32.76 65.98 22.04 0.237 5999
 6001 3 32.89 66 21.97 0.265 6000
 6002 3 32.99 66.05 21.91 0.268 6001
 6003 3 33.17 66.12 21.88 0.318 6002
 6004 3 33.14 66.35 21.73 0.23 6003
 6005 3 32.97 66.47 21.56 0.115 6004
 6006 3 32.93 66.64 21.47 0.109 6005
 6007 3 32.87 66.74 21.4 0.118 6006
 6008 3 32.79 66.87 21.36 0.122 6007
 6009 3 32.8 67.07 21.33 0.178 6008
 6010 3 32.89 67.25 21.24 0.158 6009
 6011 3 32.87 67.43 21.14 0.168 6010
 6012 3 32.93 67.53 21.12 0.233 6011
 6013 3 32.66 67.7 20.92 0.241 6012
 6014 3 32.64 67.82 20.89 0.382 6013
 6015 3 32.78 67.3 20.68 0.061 6014
 6016 3 32.77 67.1 20.45 0.079 6015
 6017 3 32.79 66.93 20.38 0.108 6016
 6018 3 32.7 66.8 20.29 0.091 6017
 6019 3 32.63 66.63 20.24 0.117 6018
 6020 3 32.48 66.47 20.25 0.123 6019
 6021 3 32.39 66.38 20.26 0.105 6020
 6022 3 32.33 66.26 20.32 0.116 6021
 6023 3 32.51 68.23 20.87 0.283 6014
 6024 3 32.34 68.59 20.91 0.146 6023
 6025 3 32.35 68.83 20.91 0.146 6024
 6026 3 32.31 68.95 20.88 0.154 6025
 6027 3 32.3 69.1 20.85 0.163 6026
 6028 3 32.36 69.3 20.59 0.132 6027
 6029 3 32.26 69.37 20.4 0.112 6028
 6030 3 32.27 69.45 20.33 0.163 6029
 6031 3 32.04 69.65 20.17 0.29 6030
 6032 3 31.97 69.78 20.1 0.366 6031
 6033 3 31.86 70.25 20.19 0.232 6032
 6034 3 31.78 70.4 20.19 0.227 6033
 6035 3 31.7 70.59 20.19 0.243 6034
 6036 3 31.63 70.76 20.24 0.282 6035
 6037 3 31.55 70.92 20.32 0.316 6036
 6038 3 31.45 70.99 20.38 0.337 6037
 6039 3 31.44 71.19 20.4 0.372 6038
 6040 3 31.41 71.36 20.44 0.395 6039
 6041 3 31.2 71.28 21.06 0.134 6040
 6042 3 31.19 71.28 21.2 0.154 6041
 6043 3 31.14 71.18 21.39 0.125 6042
 6044 3 31.19 71.05 21.62 0.148 6043
 6045 3 31.22 71.09 21.71 0.071 6044
 6046 3 31.49 71.61 20.09 0.322 6040
 6047 3 31.54 71.87 20.07 0.309 6046
 6048 3 31.53 72.05 19.96 0.269 6047
 6049 3 31.65 72.33 19.99 0.173 6048
 6050 3 31.63 72.47 19.93 0.116 6049
 6051 3 31.61 72.58 19.84 0.121 6050
 6052 3 31.57 72.68 19.78 0.126 6051
 6053 3 31.55 72.8 19.67 0.132 6052
 6054 3 31.6 73 19.59 0.128 6053
 6055 3 31.62 73.18 19.47 0.123 6054
 6056 3 31.62 73.35 19.42 0.15 6055
 6057 3 31.71 73.51 19.3 0.156 6056
 6058 3 31.74 73.69 19.25 0.198 6057
 6059 3 31.82 73.73 19.13 0.237 6058
 6060 3 31.66 74.06 19.27 0.137 6059
 6061 3 31.59 74.2 19.34 0.121 6060
 6062 3 31.46 74.29 19.41 0.161 6061
 6063 3 31.36 74.39 19.48 0.161 6062
 6064 3 31.24 74.49 19.62 0.139 6063
 6065 3 31.15 74.58 19.68 0.128 6064
 6066 3 31.09 74.68 19.69 0.119 6065
 6067 3 31.01 74.8 19.7 0.131 6066
 6068 3 30.93 74.89 19.72 0.16 6067
 6069 3 30.82 74.99 19.74 0.17 6068
 6070 3 30.67 75.09 19.81 0.174 6069
 6071 3 30.56 75.32 19.85 0.183 6070
 6072 3 30.48 75.51 19.9 0.17 6071
 6073 3 30.41 75.67 19.98 0.158 6072
 6074 3 30.32 75.86 20.01 0.167 6073
 6075 3 30.3 76.03 20.07 0.169 6074
 6076 3 30.23 76.18 20.12 0.174 6075
 6077 3 30.22 76.32 20.21 0.177 6076
 6078 3 30.14 76.49 20.27 0.208 6077
 6079 3 30.11 76.65 20.33 0.204 6078
 6080 3 30.08 76.89 20.43 0.181 6079
 6081 3 30.08 77 20.47 0.152 6080
 6082 3 29.94 77.08 20.5 0.185 6081
 6083 3 29.84 77.25 20.59 0.219 6082
 6084 3 29.77 77.42 20.73 0.265 6083
 6085 3 29.73 77.53 20.78 0.339 6084
 6086 3 29.96 77.83 21.17 0.166 6085
 6087 3 29.99 77.96 21.33 0.187 6086
 6088 3 30 78.17 21.5 0.156 6087
 6089 3 29.97 78.28 21.61 0.103 6088
 6090 3 29.89 78.44 21.67 0.114 6089
 6091 3 29.77 78.54 21.66 0.132 6090
 6092 3 29.68 78.61 21.72 0.172 6091
 6093 3 29.58 78.72 21.81 0.17 6092
 6094 3 29.45 78.88 21.79 0.175 6093
 6095 3 29.35 79 21.81 0.207 6094
 6096 3 29.3 79.16 21.77 0.198 6095
 6097 3 29.26 79.32 21.84 0.262 6096
 6098 3 29.21 79.48 21.86 0.344 6097
 6099 3 29.23 79.69 21.81 0.407 6098
 6100 3 29.08 79.75 21.75 0.429 6099
 6101 3 28.95 79.83 21.86 0.401 6100
 6102 3 28.86 79.93 21.9 0.436 6101
 6103 3 29.06 79.77 22.55 0.163 6102
 6104 3 29.08 79.71 22.69 0.131 6103
 6105 3 29.16 79.61 22.82 0.135 6104
 6106 3 29.2 79.48 22.88 0.117 6105
 6107 3 29.25 79.43 22.96 0.000125 6106
 6108 3 28.66 80.15 21.48 0.225 6102
 6109 3 28.59 80.27 21.34 0.196 6108
 6110 3 28.45 80.48 21.24 0.14 6109
 6111 3 28.33 80.54 21.16 0.158 6110
 6112 3 28.25 80.64 21.05 0.141 6111
 6113 3 28.13 80.73 21 0.154 6112
 6114 3 28.06 80.89 20.92 0.171 6113
 6115 3 28.06 81.13 20.83 0.177 6114
 6116 3 28.09 81.37 20.74 0.127 6115
 6117 3 28.15 81.54 20.65 0.136 6116
 6118 3 28.16 81.68 20.59 0.166 6117
 6119 3 28.22 81.82 20.53 0.133 6118
 6120 3 28.3 81.94 20.46 0.145 6119
 6121 3 28.4 82.07 20.41 0.138 6120
 6122 3 28.44 82.19 20.4 0.159 6121
 6123 3 28.52 82.4 20.41 0.172 6122
 6124 3 28.63 82.57 20.44 0.169 6123
 6125 3 28.68 82.77 20.53 0.159 6124
 6126 3 28.86 82.89 20.57 0.165 6125
 6127 3 28.97 83.04 20.58 0.2 6126
 6128 3 28.99 83.21 20.54 0.206 6127
 6129 3 29.06 83.34 20.5 0.259 6128
 6130 3 28.91 83.52 20.57 0.209 6129
 6131 3 28.87 83.49 20.76 0.104 6130
 6132 3 28.96 83.48 20.95 0.077 6131
 6133 3 28.94 83.56 21.08 0.103 6132
 6134 3 28.87 83.56 21.26 0.074 6133
 6135 3 28.76 83.59 21.38 0.055 6134
 6136 3 28.97 83.7 20.3 0.158 6130
 6137 3 28.97 83.79 20.17 0.198 6136
 6138 3 29 83.88 20.05 0.234 6137
 6139 3 28.92 84 19.97 0.27 6138
 6140 3 28.85 84.12 19.85 0.278 6139
 6141 3 28.75 84.33 19.84 0.289 6140
 6142 3 28.64 84.55 19.84 0.303 6141
 6143 3 28.55 84.69 19.69 0.268 6142
 6144 3 28.47 84.84 19.69 0.261 6143
 6145 3 28.53 85.12 19.6 0.172 6144
 6146 3 28.53 85.36 19.59 0.154 6145
 6147 3 28.51 85.52 19.61 0.149 6146
 6148 3 28.54 85.69 19.58 0.2 6147
 6149 3 28.52 85.88 19.57 0.173 6148
 6150 3 28.6 86.02 19.53 0.163 6149
 6151 3 28.61 86.17 19.5 0.18 6150
 6152 3 28.6 86.38 19.54 0.207 6151
 6153 3 28.73 86.49 19.51 0.208 6152
 6154 3 28.78 86.64 19.5 0.196 6153
 6155 3 28.86 86.79 19.49 0.185 6154
 6156 3 28.99 86.88 19.39 0.225 6155
 6157 3 29.08 86.98 19.3 0.245 6156
 6158 3 29.19 87.2 19.19 0.286 6157
 6159 3 29.29 87.31 19.08 0.357 6158
 6160 3 29.38 87.31 18.97 0.422 6159
 6161 3 29.35 87.7 18.96 0.312 6160
 6162 3 29.47 87.57 18.81 0.446 6161
 6163 3 30.03 86.93 18.66 0.081 6162
 6164 3 30.23 86.84 18.66 0.096 6163
 6165 3 30.33 86.79 18.67 0.107 6164
 6166 3 30.5 86.69 18.69 0.143 6165
 6167 3 30.73 86.6 18.63 0.083 6166
 6168 3 30.87 86.55 18.58 0.089 6167
 6169 3 31.05 86.46 18.52 0.119 6168
 6170 3 31.23 86.37 18.48 0.128 6169
 6171 3 31.4 86.34 18.45 0.139 6170
 6172 3 31.5 86.27 18.31 0.147 6171
 6173 3 31.61 86.23 18.2 0.171 6172
 6174 3 31.81 86.33 18.13 0.108 6173
 6175 3 32.04 86.39 18.08 0.13 6174
 6176 3 32.19 86.45 18.04 0.123 6175
 6177 3 32.29 86.6 18.05 0.11 6176
 6178 3 32.39 86.73 18.01 0.101 6177
 6179 3 32.53 86.8 18.02 0.124 6178
 6180 3 32.58 86.86 18.12 0.217 6179
 6181 3 32.52 86.58 18.34 0.091 6180
 6182 3 32.58 86.47 18.36 0.06 6181
 6183 3 32.65 86.29 18.4 0.078 6182
 6184 3 32.74 86.13 18.44 0.12 6183
 6185 3 32.88 85.94 18.54 0.152 6184
 6186 3 33.07 85.77 18.58 0.083 6185
 6187 3 33.23 85.67 18.55 0.11 6186
 6188 3 33.26 85.6 18.64 0.101 6187
 6189 3 33.3 85.5 18.75 0.125 6188
 6190 3 33.36 85.39 18.81 0.082 6189
 6191 3 33.38 85.25 18.85 0.113 6190
 6192 3 33.45 85.16 18.95 0.125 6191
 6193 3 33.54 85.03 19.15 0.107 6192
 6194 3 33.69 84.98 19.23 0.088 6193
 6195 3 33.86 84.95 19.31 0.081 6194
 6196 3 34.01 84.84 19.36 0.119 6195
 6197 3 34.1 84.73 19.41 0.114 6196
 6198 3 34.19 84.58 19.45 0.126 6197
 6199 3 34.25 84.46 19.5 0.138 6198
 6200 3 34.32 84.25 19.59 0.151 6199
 6201 3 34.45 84.05 19.57 0.161 6200
 6202 3 34.58 83.95 19.65 0.14 6201
 6203 3 34.71 83.88 19.71 0.124 6202
 6204 3 34.88 83.85 19.81 0.106 6203
 6205 3 34.97 83.8 19.9 0.118 6204
 6206 3 35.05 83.75 19.98 0.161 6205
 6207 3 35.06 83.74 20.11 0.187 6206
 6208 3 35.03 83.93 20.34 0.079 6207
 6209 3 35.09 83.92 20.46 0.102 6208
 6210 3 35.08 83.9 20.72 0.114 6209
 6211 3 35.09 83.85 20.9 0.071 6210
 6212 3 35.09 83.87 21.02 0.085 6211
 6213 3 35.05 83.91 21.12 0.085 6212
 6214 3 35.01 83.89 21.34 0.131 6213
 6215 3 34.97 83.95 21.56 0.101 6214
 6216 3 34.9 84.01 21.69 0.09 6215
 6217 3 35.23 83.58 20.1 0.08 6207
 6218 3 35.31 83.53 20.13 0.103 6217
 6219 3 35.42 83.44 20.18 0.114 6218
 6220 3 35.48 83.34 20.39 0.117 6219
 6221 3 35.44 83.42 20.5 0.118 6220
 6222 3 35.19 83.54 20.5 0.106 6221
 6223 3 34.93 83.57 20.52 0.111 6222
 6224 3 34.8 83.55 20.48 0.162 6223
 6225 3 32.71 87.12 18 0.126 6180
 6226 3 32.82 87.25 17.97 0.133 6225
 6227 3 32.98 87.3 17.84 0.106 6226
 6228 3 33.18 87.29 17.69 0.107 6227
 6229 3 33.31 87.32 17.57 0.089 6228
 6230 3 33.35 87.32 17.38 0.099 6229
 6231 3 33.42 87.3 17.15 0.154 6230
 6232 3 33.49 87.28 16.93 0.147 6231
 6233 3 33.52 87.33 16.68 0.117 6232
 6234 3 33.64 87.37 16.49 0.112 6233
 6235 3 33.67 87.43 16.41 0.091 6234
 6236 3 33.81 87.49 16.27 0.118 6235
 6237 3 33.83 87.53 16.1 0.000125 6236
 6238 3 29.43 87.68 18.78 0.408 6162
 6239 3 29.6 86.88 18.8 0.226 6238
 6240 3 29.43 86.71 18.7 0.17 6239
 6241 3 29.58 86.72 18.55 0.04 6240
 6242 3 29.4 87.87 18.77 0.46 6238
 6243 3 28.96 88.06 18.37 0.121 6242
 6244 3 29.54 88.28 18.8 0.458 6242
 6245 3 29.64 88.43 18.79 0.489 6244
 6246 3 29.74 88.61 18.77 0.492 6245
 6247 3 29.86 88.76 18.71 0.473 6246
 6248 3 29.99 88.82 18.61 0.491 6247
 6249 3 29.61 89.53 18.93 0.1 6248
 6250 3 29.62 89.69 18.98 0.097 6249
 6251 3 29.72 89.75 19.04 0.107 6250
 6252 3 29.77 89.83 19.08 0.083 6251
 6253 3 29.88 89.86 19.09 0.085 6252
 6254 3 30.11 89.91 19.11 0.131 6253
 6255 3 30.25 89.97 19.11 0.168 6254
 6256 3 30.36 89.97 19.1 0.27 6255
 6257 3 30.29 90.37 18.88 0.131 6256
 6258 3 30.38 90.56 18.77 0.141 6257
 6259 3 30.42 90.65 18.66 0.111 6258
 6260 3 30.65 89.78 19.25 0.103 6256
 6261 3 30.91 89.74 19.31 0.107 6260
 6262 3 31.11 89.76 19.33 0.089 6261
 6263 3 31.23 89.79 19.35 0.085 6262
 6264 3 31.35 89.87 19.34 0.074 6263
 6265 3 31.51 89.92 19.35 0.071 6264
 6266 3 31.66 90.02 19.34 0.093 6265
 6267 3 31.79 90.08 19.31 0.106 6266
 6268 3 31.97 90.03 19.25 0.099 6267
 6269 3 32.14 89.98 19.2 0.112 6268
 6270 3 32.29 89.96 19.17 0.000125 6269
 6271 3 30.53 88.6 18.55 0.197 6248
 6272 3 30.62 88.65 18.46 0.148 6271
 6273 3 30.69 88.47 18.28 0.051 6272
 6274 3 30.34 88.88 18.17 0.367 6273
 6275 3 30.11 89.02 18.24 0.273 6274
 6276 3 29.96 89.03 18.35 0.246 6275
 6277 3 30.54 88.96 18.14 0.367 6274
 6278 3 30.71 89.14 18.08 0.304 6277
 6279 3 31.2 89.17 18.09 0.13 6278
 6280 3 31.35 89.13 18.02 0.137 6279
 6281 3 31.46 89.1 17.97 0.148 6280
 6282 3 31.62 89.09 17.92 0.152 6281
 6283 3 31.8 89.13 17.83 0.148 6282
 6284 3 31.91 88.97 18.11 0.115 6283
 6285 3 32.01 88.99 18.23 0.118 6284
 6286 3 32.2 88.97 18.33 0.113 6285
 6287 3 32.38 88.95 18.38 0.098 6286
 6288 3 32.56 88.9 18.49 0.083 6287
 6289 3 32.75 88.92 18.51 0.103 6288
 6290 3 32.03 89.25 17.64 0.165 6283
 6291 3 32.25 89.28 17.4 0.17 6290
 6292 3 32.4 89.33 17.22 0.165 6291
 6293 3 32.59 89.43 17.09 0.114 6292
 6294 3 32.63 89.55 17 0.084 6293
 6295 3 32.68 89.56 16.87 0.126 6294
 6296 3 32.75 89.64 16.71 0.118 6295
 6297 3 32.83 89.7 16.56 0.085 6296
 6298 3 32.95 89.74 16.45 0.094 6297
 6299 3 33.09 89.71 16.35 0.148 6298
 6300 3 33.27 89.62 16.21 0.135 6299
 6301 3 33.43 89.63 16.12 0.116 6300
 6302 3 33.49 89.65 15.94 0.141 6301
 6303 3 33.55 89.63 15.72 0.107 6302
 6304 3 28.16 84.82 19.78 0.148 6144
 6305 3 28.08 84.88 19.84 0.152 6304
 6306 3 27.91 85.1 19.69 0.098 6305
 6307 3 27.85 85.24 19.73 0.083 6306
 6308 3 29.42 83.28 20.16 0.126 6129
 6309 3 29.55 83.19 20.2 0.1 6308
 6310 3 29.68 83.21 20.21 0.111 6309
 6311 3 29.81 83.25 20.26 0.072 6310
 6312 3 29.41 77.28 20.41 0.109 6085
 6313 3 29.31 77.23 20.34 0.072 6312
 6314 3 29.14 77.26 20.22 0.103 6313
 6315 3 29.09 77.28 20.11 0.074 6314
 6316 3 29.68 77.08 20.71 0.016 6084
 6317 3 32.03 73.59 18.98 0.14 6059
 6318 3 32.28 73.55 18.88 0.122 6317
 6319 3 32.39 73.64 18.79 0.182 6318
 6320 3 32.61 73.65 18.69 0.083 6319
 6321 3 32.12 69.27 21.17 0.087 6027
 6322 3 32.13 69.31 21.28 0.115 6321
 6323 3 32.04 69.3 21.52 0.092 6322
 6324 3 32.03 69.26 21.69 0.113 6323
 6325 3 32 69.17 21.89 0.13 6324
 6326 3 31.95 69.1 22.06 0.127 6325
 6327 3 31.91 69.01 22.13 0.085 6326
 6328 3 33.25 67.53 21.36 0.08 6012
 6329 3 33.42 67.52 21.49 0.103 6328
 6330 3 33.53 67.44 21.58 0.1 6329
 6331 3 33.43 66.25 21.65 0.119 6004
 6332 3 33.65 66.24 21.61 0.137 6331
 6333 3 33.87 66.16 21.59 0.114 6332
 6334 3 34.07 66.22 21.49 0.086 6333
 6335 3 34.26 66.26 21.44 0.099 6334
 6336 3 34.45 66.29 21.33 0.108 6335
 6337 3 34.59 66.23 21.21 0.14 6336
 6338 3 34.88 66.14 21.18 0.118 6337
 6339 3 35.07 66.14 21.14 0.099 6338
 6340 3 35.21 66.12 21.05 0.116 6339
 6341 3 35.41 66.09 21.06 0.109 6340
 6342 3 35.59 66.03 21.02 0.112 6341
 6343 3 35.66 65.99 20.94 0.147 6342
 6344 3 35.87 66.11 21.05 0.107 6343
 6345 3 35.99 66.15 21.11 0.103 6344
 6346 3 36.16 66.21 21.2 0.121 6345
 6347 3 36.34 66.26 21.23 0.131 6346
 6348 3 36.5 66.13 21.44 0.119 6347
 6349 3 36.64 66.17 21.49 0.111 6348
 6350 3 36.8 66.18 21.52 0.097 6349
 6351 3 36.89 66.15 21.56 0.074 6350
 6352 3 37.05 66.15 21.56 0.09 6351
 6353 3 37.25 66.07 21.56 0.1 6352
 6354 3 37.39 66.08 21.58 0.114 6353
 6355 3 37.52 65.98 21.56 0.083 6354
 6356 3 37.62 65.88 21.52 0.097 6355
 6357 3 37.74 65.8 21.56 0.084 6356
 6358 3 36.57 66.59 21.17 0.093 6347
 6359 3 36.6 66.77 21.09 0.111 6358
 6360 3 36.55 66.92 21.05 0.087 6359
 6361 3 36.56 67.08 21.07 0.121 6360
 6362 3 36.51 67.22 21.11 0.123 6361
 6363 3 36.45 67.33 21.06 0.07 6362
 6364 3 35.6 65.91 20.69 0.131 6343
 6365 3 35.61 65.84 20.58 0.137 6364
 6366 3 35.7 65.81 20.47 0.076 6365
 6367 3 35.71 65.72 20.42 0.000125 6366
 6368 3 31.68 65.92 22.79 0.104 5995
 6369 3 31.66 66.02 22.77 0.142 6368
 6370 3 31.66 66.15 22.74 0.177 6369
 6371 3 31.38 66.2 22.87 0.091 6370
 6372 3 31.27 66.31 22.92 0.078 6371
 6373 3 31.18 66.37 23.02 0.112 6372
 6374 3 31.07 66.41 23.11 0.102 6373
 6375 3 30.94 66.53 23.23 0.118 6374
 6376 3 30.83 66.57 23.35 0.145 6375
 6377 3 30.68 66.7 23.27 0.082 6376
 6378 3 30.61 66.79 23.23 0.082 6377
 6379 3 30.55 66.92 23.15 0.081 6378
 6380 3 30.55 67.02 23.04 0.115 6379
 6381 3 30.62 67.12 22.9 0.115 6380
 6382 3 30.59 67.21 22.78 0.093 6381
 6383 3 30.61 67.28 22.64 0.11 6382
 6384 3 30.62 67.36 22.56 0.132 6383
 6385 3 30.56 67.5 22.46 0.108 6384
 6386 3 30.51 67.59 22.34 0.112 6385
 6387 3 30.47 67.69 22.24 0.097 6386
 6388 3 30.44 67.8 22.14 0.089 6387
 6389 3 30.36 67.89 22.04 0.142 6388
 6390 3 30.22 67.99 21.91 0.000125 6389
 6391 3 31.96 66.25 22.61 0.102 6370
 6392 3 32.12 66.24 22.62 0.091 6391
 6393 3 32.24 66.31 22.66 0.078 6392
 6394 3 32.39 66.35 22.7 0.075 6393
 6395 3 32.62 66.34 22.66 0.1 6394
 6396 3 32.76 66.34 22.68 0.095 6395
 6397 3 32.95 66.41 22.72 0.105 6396
 6398 3 33.04 66.46 22.67 0.063 6397
 6399 3 32.08 63.67 25.22 0.217 5957
 6400 3 32.07 63.77 25.27 0.052 6399
 6401 3 32.86 62.33 27.05 0.195 5942
 6402 3 32.76 62.19 26.87 0.000125 6401
 6403 3 34.42 61.04 28.13 0.164 5923
 6404 3 34.46 61.1 28.07 0.166 6403
 6405 3 34.67 61.15 27.99 0.198 6404
 6406 3 34.71 61.22 27.84 0.232 6405
 6407 3 34.8 61.22 27.75 0.287 6406
 6408 3 34.95 61.44 28.07 0.111 6407
 6409 3 35.09 61.52 28.05 0.081 6408
 6410 3 35.19 61.59 28.12 0.076 6409
 6411 3 35.24 61.58 28.25 0.04 6410
 6412 3 34.85 61.21 27.4 0.178 6407
 6413 3 34.9 61.27 27.33 0.275 6412
 6414 3 34.75 61.7 27.09 0.121 6413
 6415 3 34.69 61.78 27.03 0.047 6414
 6416 3 34.93 61.26 27.29 0.228 6413
 6417 3 35.15 60.96 27.17 0.151 6416
 6418 3 35.22 60.88 27.07 0.162 6417
 6419 3 35.37 60.87 26.96 0.166 6418
 6420 3 35.43 60.84 26.84 0.153 6419
 6421 3 35.52 60.87 26.71 0.19 6420
 6422 3 35.63 60.9 26.6 0.208 6421
 6423 3 35.67 60.91 26.49 0.271 6422
 6424 3 35.78 60.94 26.35 0.288 6423
 6425 3 35.81 61.01 26.14 0.324 6424
 6426 3 35.8 61.04 25.99 0.337 6425
 6427 3 35.79 61.04 25.8 0.28 6426
 6428 3 35.93 61.08 25.62 0.295 6427
 6429 3 36.03 61.1 25.43 0.31 6428
 6430 3 36.14 61.1 25.33 0.335 6429
 6431 3 36.21 61.12 25.24 0.369 6430
 6432 3 35.97 60.83 24.9 0.182 6431
 6433 3 35.94 60.86 24.62 0.179 6432
 6434 3 35.91 60.83 24.45 0.169 6433
 6435 3 35.98 60.86 24.22 0.124 6434
 6436 3 36.04 60.94 24.13 0.157 6435
 6437 3 36.12 60.93 23.94 0.184 6436
 6438 3 36.23 60.96 23.83 0.164 6437
 6439 3 36.28 60.93 23.63 0.159 6438
 6440 3 36.39 61 23.48 0.176 6439
 6441 3 36.47 61.04 23.31 0.187 6440
 6442 3 36.51 61.15 23.09 0.187 6441
 6443 3 36.46 61.22 23.03 0.242 6442
 6444 3 36.78 61.32 22.93 0.145 6443
 6445 3 36.89 61.38 22.81 0.157 6444
 6446 3 36.98 61.48 22.7 0.162 6445
 6447 3 37.01 61.58 22.61 0.182 6446
 6448 3 37.07 61.68 22.47 0.197 6447
 6449 3 37.06 61.81 22.37 0.178 6448
 6450 3 37.04 61.97 22.25 0.153 6449
 6451 3 36.98 62.07 22.17 0.174 6450
 6452 3 36.89 62.12 21.89 0.213 6451
 6453 3 36.87 62.19 21.73 0.204 6452
 6454 3 36.85 62.26 21.62 0.176 6453
 6455 3 36.91 62.32 21.48 0.173 6454
 6456 3 37 62.34 21.32 0.184 6455
 6457 3 37.1 62.42 21.13 0.155 6456
 6458 3 37.21 62.41 21 0.166 6457
 6459 3 37.34 62.4 20.88 0.196 6458
 6460 3 37.43 62.38 20.75 0.292 6459
 6461 3 37.36 62.21 20.38 0.243 6460
 6462 3 37.35 62.25 20.18 0.273 6461
 6463 3 37.41 62.37 19.96 0.27 6462
 6464 3 37.51 62.29 19.85 0.356 6463
 6465 3 37.49 62.22 19.69 0.417 6464
 6466 3 37.42 62 19.51 0.399 6465
 6467 3 37.52 62.08 19.28 0.369 6466
 6468 3 37.62 62.09 19.15 0.355 6467
 6469 3 37.64 62.16 18.99 0.299 6468
 6470 3 37.44 62.14 18.72 0.212 6469
 6471 3 37.3 62.17 18.43 0.135 6470
 6472 3 37.29 62.18 18.22 0.177 6471
 6473 3 37.16 62.16 17.98 0.147 6472
 6474 3 37.14 62.25 17.81 0.149 6473
 6475 3 37.08 62.34 17.63 0.147 6474
 6476 3 37.07 62.4 17.51 0.155 6475
 6477 3 37.03 62.49 17.33 0.134 6476
 6478 3 37.05 62.56 17.17 0.147 6477
 6479 3 37.05 62.68 17.03 0.175 6478
 6480 3 37.07 62.77 16.89 0.179 6479
 6481 3 36.95 62.85 16.75 0.192 6480
 6482 3 36.79 62.85 16.58 0.097 6481
 6483 3 36.67 62.93 16.46 0.145 6482
 6484 3 36.66 62.98 16.26 0.191 6483
 6485 3 36.63 63.03 16.14 0.205 6484
 6486 3 36.68 63.1 16 0.22 6485
 6487 3 36.46 63.15 15.62 0.161 6486
 6488 3 36.33 63.2 15.5 0.148 6487
 6489 3 36.2 63.32 15.44 0.171 6488
 6490 3 36.07 63.39 15.37 0.165 6489
 6491 3 35.94 63.46 15.29 0.178 6490
 6492 3 35.76 63.55 15.31 0.143 6491
 6493 3 35.57 63.61 15.23 0.154 6492
 6494 3 35.46 63.72 15.14 0.142 6493
 6495 3 35.31 63.8 15.12 0.159 6494
 6496 3 35.12 63.92 15.07 0.186 6495
 6497 3 35.03 63.96 14.98 0.231 6496
 6498 3 34.92 64.05 14.95 0.256 6497
 6499 3 34.75 64.12 14.9 0.318 6498
 6500 3 34.59 64.18 14.87 0.35 6499
 6501 3 34.45 64.25 14.85 0.344 6500
 6502 3 34.23 64.24 14.91 0.332 6501
 6503 3 34.06 64.3 14.92 0.33 6502
 6504 3 33.89 64.31 14.89 0.355 6503
 6505 3 33.78 64.3 14.84 0.401 6504
 6506 3 33.66 64.18 14.84 0.439 6505
 6507 3 33.52 64.12 14.78 0.468 6506
 6508 3 33.39 64.13 14.73 0.493 6507
 6509 3 33.3 64.11 14.65 0.472 6508
 6510 3 33.22 64.04 14.61 0.44 6509
 6511 3 33.21 63.73 14.41 0.329 6510
 6512 3 33.15 63.58 14.39 0.367 6511
 6513 3 33.11 63.23 14.35 0.29 6512
 6514 3 33.1 63.08 14.39 0.29 6513
 6515 3 33.22 62.89 14.41 0.283 6514
 6516 3 33.37 62.64 14.4 0.166 6515
 6517 3 33.29 62.5 14.45 0.181 6516
 6518 3 33.19 62.34 14.49 0.21 6517
 6519 3 32.98 62.29 14.68 0.195 6518
 6520 3 33.05 62.14 14.8 0.172 6519
 6521 3 33 62.02 14.89 0.155 6520
 6522 3 33.43 62.2 14.33 0.143 6518
 6523 3 33.51 62.06 14.24 0.121 6522
 6524 3 33.43 61.92 14.13 0.13 6523
 6525 3 33.3 61.75 14.04 0.116 6524
 6526 3 33.16 61.72 13.99 0.107 6525
 6527 3 33.01 61.66 13.94 0.095 6526
 6528 3 32.82 61.62 13.93 0.086 6527
 6529 3 32.73 61.55 13.93 0.08 6528
 6530 3 32.6 61.54 13.92 0.092 6529
 6531 3 32.65 64.36 14.83 0.242 6510
 6532 3 32.45 64.41 14.89 0.149 6531
 6533 3 32.27 64.42 14.83 0.109 6532
 6534 3 32.16 64.45 14.8 0.165 6533
 6535 3 32.05 64.55 14.69 0.128 6534
 6536 3 31.94 64.53 14.56 0.115 6535
 6537 3 31.86 64.65 14.47 0.08 6536
 6538 3 31.79 64.79 14.44 0.097 6537
 6539 3 31.62 64.85 14.36 0.116 6538
 6540 3 31.43 64.9 14.3 0.134 6539
 6541 3 31.3 64.92 14.33 0.138 6540
 6542 3 31.17 64.96 14.43 0.122 6541
 6543 3 30.99 64.99 14.53 0.107 6542
 6544 3 30.78 65.08 14.57 0.118 6543
 6545 3 30.69 65.21 14.53 0.08 6544
 6546 3 30.6 65.27 14.46 0.072 6545
 6547 3 30.5 65.33 14.36 0.099 6546
 6548 3 30.42 65.41 14.3 0.073 6547
 6549 3 30.35 65.55 14.32 0.075 6548
 6550 3 30.24 65.61 14.27 0.068 6549
 6551 3 30.13 65.74 14.3 0.079 6550
 6552 3 30.03 65.82 14.27 0.11 6551
 6553 3 29.84 65.9 14.24 0.116 6552
 6554 3 29.7 66.02 14.19 0.129 6553
 6555 3 29.47 66.08 14.16 0.111 6554
 6556 3 29.33 66.04 13.97 0.073 6555
 6557 3 38.06 62.49 19.07 0.149 6469
 6558 3 37.96 62.82 18.88 0.093 6557
 6559 3 37.9 62.96 18.82 0.118 6558
 6560 3 38.01 63.09 18.78 0.126 6559
 6561 3 38.03 63.23 18.71 0.117 6560
 6562 3 38.12 63.36 18.71 0.09 6561
 6563 3 37.31 61.5 19.74 0.129 6466
 6564 3 37.3 61.26 19.77 0.126 6563
 6565 3 37.29 61.06 19.86 0.117 6564
 6566 3 37.31 60.96 19.97 0.097 6565
 6567 3 37.32 60.82 20.05 0.106 6566
 6568 3 37.33 60.75 20.11 0.109 6567
 6569 3 37.48 60.68 20.19 0.093 6568
 6570 3 37.57 60.63 20.29 0.142 6569
 6571 3 37.63 60.59 20.38 0.2 6570
 6572 3 37.84 60.63 20.62 0.119 6571
 6573 3 37.84 60.45 20.74 0.106 6572
 6574 3 37.85 60.3 20.82 0.124 6573
 6575 3 37.85 60.12 20.95 0.124 6574
 6576 3 37.86 60.01 21.06 0.137 6575
 6577 3 37.82 59.81 21.17 0.126 6576
 6578 3 37.83 59.65 21.18 0.166 6577
 6579 3 37.65 59.48 21.15 0.116 6578
 6580 3 37.58 59.38 21.11 0.116 6579
 6581 3 37.54 60.4 19.98 0.108 6571
 6582 3 37.49 60.28 19.95 0.075 6581
 6583 3 37.45 60.17 19.85 0.093 6582
 6584 3 37.34 60.04 19.75 0.093 6583
 6585 3 37.25 60.03 19.56 0.059 6584
 6586 3 38.05 62.57 20.03 0.185 6465
 6587 3 38.16 62.56 20.03 0.212 6586
 6588 3 38.16 62.87 19.98 0.145 6587
 6589 3 38.24 63.06 19.94 0.082 6588
 6590 3 38.34 63.14 19.92 0.151 6589
 6591 3 38.44 63.38 19.83 0.126 6590
 6592 3 38.48 63.53 19.69 0.129 6591
 6593 3 38.37 62.35 20.08 0.087 6587
 6594 3 38.36 62.24 20.01 0.096 6593
 6595 3 37.75 62.58 21.1 0.117 6460
 6596 3 37.89 62.63 21.2 0.103 6595
 6597 3 38.03 62.73 21.34 0.088 6596
 6598 3 38.11 62.87 21.41 0.11 6597
 6599 3 38.17 62.98 21.5 0.163 6598
 6600 3 38.23 62.99 21.59 0.169 6599
 6601 3 38.5 62.91 21.53 0.109 6600
 6602 3 38.61 62.93 21.5 0.081 6601
 6603 3 38.83 63.02 21.46 0.078 6602
 6604 3 38.97 63.12 21.38 0.098 6603
 6605 3 39.11 63.23 21.4 0.119 6604
 6606 3 39.19 63.35 21.55 0.125 6605
 6607 3 39.21 63.43 21.73 0.092 6606
 6608 3 39.27 63.53 21.82 0.105 6607
 6609 3 39.32 63.62 21.89 0.099 6608
 6610 3 39.38 63.74 21.99 0.085 6609
 6611 3 39.42 63.87 22 0.097 6610
 6612 3 39.45 64.01 21.97 0.101 6611
 6613 3 39.47 64.13 21.92 0.118 6612
 6614 3 36.03 61.32 22.92 0.146 6443
 6615 3 35.95 61.34 22.79 0.000125 6614
 6616 3 36.55 61.37 25.34 0.28 6431
 6617 3 36.62 61.41 25.23 0.293 6616
 6618 3 37.03 61.35 25.39 0.216 6617
 6619 3 37.37 61.34 25.45 0.152 6618
 6620 3 37.58 61.35 25.51 0.142 6619
 6621 3 37.75 61.39 25.5 0.118 6620
 6622 3 37.98 61.4 25.49 0.113 6621
 6623 3 38.09 61.43 25.55 0.113 6622
 6624 3 38.22 61.48 25.56 0.106 6623
 6625 3 38.34 61.55 25.58 0.134 6624
 6626 3 38.48 61.61 25.56 0.198 6625
 6627 3 38.73 61.91 25.37 0.155 6626
 6628 3 38.87 62.02 25.28 0.196 6627
 6629 3 38.97 62.1 25.21 0.249 6628
 6630 3 39.05 62.17 25.14 0.315 6629
 6631 3 39.15 62.19 25.07 0.353 6630
 6632 3 39.16 61.91 24.78 0.139 6631
 6633 3 39.27 62.46 25.09 0.309 6631
 6634 3 39.34 62.71 25.02 0.21 6633
 6635 3 39.49 62.89 25.03 0.126 6634
 6636 3 39.66 62.96 25.02 0.107 6635
 6637 3 39.87 63.03 25.04 0.151 6636
 6638 3 40.05 63.06 25.05 0.17 6637
 6639 3 40.23 63.11 25.03 0.125 6638
 6640 3 40.42 63.15 25.02 0.098 6639
 6641 3 40.61 63.26 25.03 0.121 6640
 6642 3 40.71 63.29 24.97 0.137 6641
 6643 3 40.82 63.44 24.95 0.137 6642
 6644 3 40.9 63.63 25.04 0.149 6643
 6645 3 40.93 63.73 25.09 0.237 6644
 6646 3 40.73 64.07 25.01 0.111 6645
 6647 3 40.64 64.19 24.99 0.166 6646
 6648 3 40.45 64.34 25.14 0.106 6647
 6649 3 40.36 64.44 25.3 0.099 6648
 6650 3 40.29 64.51 25.44 0.116 6649
 6651 3 40.17 64.65 25.48 0.125 6650
 6652 3 40.05 64.77 25.5 0.107 6651
 6653 3 39.88 64.81 25.53 0.122 6652
 6654 3 39.64 64.93 25.58 0.104 6653
 6655 3 39.47 65.02 25.57 0.086 6654
 6656 3 39.31 65.13 25.58 0.094 6655
 6657 3 39.19 65.24 25.51 0.134 6656
 6658 3 39.09 65.3 25.44 0.193 6657
 6659 3 38.87 65.22 25.56 0.152 6658
 6660 3 38.67 65.13 25.62 0.123 6659
 6661 3 38.49 65.13 25.64 0.082 6660
 6662 3 38.35 65.09 25.63 0.101 6661
 6663 3 38.18 65.02 25.67 0.089 6662
 6664 3 38.06 64.97 25.74 0.098 6663
 6665 3 37.95 64.99 25.78 0.109 6664
 6666 3 37.76 65.04 25.83 0.121 6665
 6667 3 37.62 65.12 25.8 0.065 6666
 6668 3 40.77 64.34 24.63 0.147 6647
 6669 3 40.85 64.41 24.54 0.141 6668
 6670 3 40.85 64.61 24.48 0.142 6669
 6671 3 40.83 64.83 24.49 0.117 6670
 6672 3 40.89 65 24.5 0.106 6671
 6673 3 40.99 65.09 24.5 0.11 6672
 6674 3 41.08 65.25 24.53 0.135 6673
 6675 3 41.15 65.39 24.56 0.198 6674
 6676 3 41.46 65.22 24.52 0.165 6675
 6677 3 41.59 65.33 24.74 0.125 6676
 6678 3 41.56 65.3 24.91 0.09 6677
 6679 3 41.6 65.28 25.02 0.072 6678
 6680 3 41.08 65.71 24.59 0.146 6675
 6681 3 41.13 65.87 24.55 0.155 6680
 6682 3 41.11 66.11 24.58 0.12 6681
 6683 3 41.11 66.29 24.61 0.132 6682
 6684 3 41.16 66.42 24.59 0.177 6683
 6685 3 40.91 66.62 24.66 0.074 6684
 6686 3 40.72 66.73 24.7 0.098 6685
 6687 3 40.61 66.81 24.7 0.113 6686
 6688 3 40.49 66.89 24.61 0.088 6687
 6689 3 40.39 66.97 24.6 0.107 6688
 6690 3 40.23 67.08 24.47 0.072 6689
 6691 3 40.1 67.22 24.38 0.128 6690
 6692 3 39.93 67.41 24.33 0.174 6691
 6693 3 39.79 67.59 24.32 0.139 6692
 6694 3 39.73 67.81 24.22 0.151 6693
 6695 3 39.63 67.97 24.16 0.137 6694
 6696 3 39.54 68.14 24.1 0.143 6695
 6697 3 39.43 68.26 24.1 0.184 6696
 6698 3 39.35 68.42 24.09 0.22 6697
 6699 3 39.31 68.57 24.1 0.261 6698
 6700 3 39.18 68.56 24.11 0.318 6699
 6701 3 38.81 68.24 24.42 0.15 6700
 6702 3 39.31 68.97 23.89 0.129 6700
 6703 3 39.27 69.11 23.78 0.111 6702
 6704 3 39.3 69.23 23.7 0.107 6703
 6705 3 41.52 66.28 24.63 0.152 6684
 6706 3 41.66 66.21 24.69 0.119 6705
 6707 3 41.71 66.22 24.79 0.066 6706
 6708 3 41.17 63.47 25.26 0.154 6645
 6709 3 41.26 63.44 25.34 0.179 6708
 6710 3 41.48 63.3 25.34 0.09 6709
 6711 3 41.61 63.23 25.34 0.085 6710
 6712 3 41.76 63.21 25.33 0.084 6711
 6713 3 41.9 63.13 25.37 0.093 6712
 6714 3 36.45 61.5 24.93 0.102 6617
 6715 3 36.45 61.66 24.94 0.000125 6714
 6716 3 34.95 61.25 27.25 0.228 6416
 6717 3 34.84 60.8 27.65 0.121 6716
 6718 3 34.69 60.82 27.67 0.064 6717
 6719 3 34.53 60.73 27.82 0.11 6718
 6720 3 34.47 60.62 27.93 0.098 6719
 6721 3 34.5 60.55 28.03 0.023 6720
 6722 3 36.92 49.91 29.32 0.351 750
 6723 3 36.97 49.95 29.45 0.41 6722
 6724 3 37.02 49.91 29.6 0.434 6723
 6725 3 37.25 49.21 29.4 0.1 6724
 6726 3 37.25 49.05 29.38 0.053 6725
 6727 3 37.13 49.98 29.61 0.326 6724
 6728 3 37.31 50.16 29.81 0.254 6727
 6729 3 37.38 50.26 29.94 0.241 6728
 6730 3 37.48 50.33 30.05 0.267 6729
 6731 3 37.61 50.46 30.12 0.323 6730
 6732 3 37.75 50.5 30.19 0.382 6731
 6733 3 37.88 50.59 30.22 0.364 6732
 6734 3 37.85 50.91 30.29 0.352 6733
 6735 3 37.99 51.04 30.3 0.366 6734
 6736 3 38.04 51.26 30.33 0.358 6735
 6737 3 38.04 51.47 30.34 0.435 6736
 6738 3 37.86 51.71 30.54 0.365 6737
 6739 3 37.92 51.9 30.6 0.394 6738
 6740 3 37.95 52.07 30.65 0.462 6739
 6741 3 38.07 52.19 30.75 0.471 6740
 6742 3 38.12 52.33 30.84 0.453 6741
 6743 3 37.92 52.62 30.95 0.363 6742
 6744 3 37.93 52.89 30.93 0.394 6743
 6745 3 38.02 52.98 30.91 0.459 6744
 6746 3 38.14 53.1 30.85 0.492 6745
 6747 3 38.27 53.27 30.7 0.465 6746
 6748 3 38.25 53.51 30.64 0.362 6747
 6749 3 38.28 53.65 30.44 0.367 6748
 6750 3 38.23 53.78 30.27 0.358 6749
 6751 3 38.37 54.04 30.62 0.19 6750
 6752 3 38.49 54.14 30.74 0.21 6751
 6753 3 38.6 54.2 30.75 0.248 6752
 6754 3 38.64 54.38 30.78 0.245 6753
 6755 3 38.76 54.62 30.67 0.253 6754
 6756 3 38.82 54.81 30.68 0.245 6755
 6757 3 38.75 54.96 30.77 0.171 6756
 6758 3 38.8 55.07 30.71 0.208 6757
 6759 3 38.93 55.26 30.93 0.23 6758
 6760 3 39.03 55.27 31.19 0.213 6759
 6761 3 39.09 55.25 31.38 0.204 6760
 6762 3 39.14 55.39 31.42 0.262 6761
 6763 3 39.28 55.58 31.48 0.28 6762
 6764 3 39.36 55.72 31.47 0.362 6763
 6765 3 39.44 55.86 31.44 0.424 6764
 6766 3 39.6 55.52 32.03 0.163 6765
 6767 3 39.68 55.51 32.16 0.196 6766
 6768 3 39.75 55.46 32.27 0.235 6767
 6769 3 39.92 55.82 32.18 0.066 6768
 6770 3 40 55.9 32.19 0.088 6769
 6771 3 40.09 55.99 32.23 0.086 6770
 6772 3 40.25 56.2 32.29 0.164 6771
 6773 3 40.41 56.31 32.32 0.149 6772
 6774 3 40.63 56.4 32.34 0.082 6773
 6775 3 40.83 56.52 32.32 0.106 6774
 6776 3 40.9 56.6 32.3 0.049 6775
 6777 3 39.85 55.4 32.29 0.188 6768
 6778 3 40.1 55.13 32.44 0.163 6777
 6779 3 40.19 54.91 32.52 0.173 6778
 6780 3 40.27 54.78 32.59 0.22 6779
 6781 3 40.3 54.61 32.67 0.223 6780
 6782 3 40.36 54.48 32.71 0.264 6781
 6783 3 40.72 54.48 32.7 0.167 6782
 6784 3 40.94 54.41 32.72 0.198 6783
 6785 3 41.18 54.36 32.76 0.193 6784
 6786 3 41.35 54.32 32.83 0.286 6785
 6787 3 41.78 54.24 32.75 0.168 6786
 6788 3 42.03 54.18 32.9 0.207 6787
 6789 3 42.21 54.09 33 0.22 6788
 6790 3 42.35 54.12 33.01 0.267 6789
 6791 3 42.49 54.12 33.02 0.431 6790
 6792 3 42.66 53.98 33.61 0.181 6791
 6793 3 42.87 53.91 33.76 0.175 6792
 6794 3 43.06 53.85 33.84 0.188 6793
 6795 3 43.24 53.8 33.95 0.245 6794
 6796 3 43.42 53.73 34.08 0.296 6795
 6797 3 43.53 53.63 34.07 0.346 6796
 6798 3 43.54 53.47 33.87 0.176 6797
 6799 3 43.5 53.39 33.97 0.092 6798
 6800 3 43.37 53.24 33.96 0.13 6799
 6801 3 43.89 53.51 33.8 0.11 6798
 6802 3 44.04 53.48 33.84 0.108 6801
 6803 3 44.16 53.41 33.87 0.142 6802
 6804 3 44.27 53.39 33.86 0.165 6803
 6805 3 44.38 53.47 33.87 0.223 6804
 6806 3 44.55 53.84 33.88 0.157 6805
 6807 3 44.78 53.81 33.83 0.093 6806
 6808 3 44.92 53.81 33.82 0.093 6807
 6809 3 45.07 53.84 33.8 0.1 6808
 6810 3 45.18 53.85 33.85 0.092 6809
 6811 3 44.44 54.07 33.98 0.105 6806
 6812 3 44.43 54.27 34.03 0.142 6811
 6813 3 44.53 54.45 34.12 0.144 6812
 6814 3 44.65 54.54 34.16 0.000125 6813
 6815 3 44.41 53.24 33.85 0.094 6805
 6816 3 44.51 53.18 33.81 0.109 6815
 6817 3 44.6 53.09 33.77 0.178 6816
 6818 3 44.74 52.9 33.76 0.234 6817
 6819 3 44.9 52.7 33.75 0.174 6818
 6820 3 45.03 52.6 33.64 0.105 6819
 6821 3 45.17 52.49 33.5 0.126 6820
 6822 3 45.29 52.39 33.38 0.083 6821
 6823 3 45.39 52.31 33.29 0.096 6822
 6824 3 45.48 52.23 33.19 0.104 6823
 6825 3 45.54 52.17 33.07 0.121 6824
 6826 3 45.66 52.13 32.96 0.146 6825
 6827 3 45.78 52.09 32.86 0.135 6826
 6828 3 45.95 52.06 32.74 0.085 6827
 6829 3 46.11 52.04 32.7 0.094 6828
 6830 3 46.24 52.15 32.66 0.118 6829
 6831 3 46.35 52.2 32.59 0.135 6830
 6832 3 46.46 52.23 32.58 0.168 6831
 6833 3 46.52 52.28 32.49 0.2 6832
 6834 3 46.46 52.5 32.34 0.084 6833
 6835 3 46.47 52.61 32.23 0.101 6834
 6836 3 46.5 52.7 32.12 0.114 6835
 6837 3 46.5 52.83 32.07 0.172 6836
 6838 3 46.49 52.96 32.05 0.212 6837
 6839 3 46.4 53.09 32.12 0.087 6838
 6840 3 46.32 53.25 32.15 0.095 6839
 6841 3 46.26 53.41 32.2 0.089 6840
 6842 3 46.21 53.58 32.26 0.08 6841
 6843 3 46.18 53.73 32.4 0.128 6842
 6844 3 46.2 53.84 32.41 0.085 6843
 6845 3 46.8 52.77 32 0.216 6838
 6846 3 46.66 52.62 31.66 0.094 6845
 6847 3 46.61 52.55 31.57 0.101 6846
 6848 3 46.51 52.44 31.4 0.078 6847
 6849 3 46.47 52.34 31.25 0.102 6848
 6850 3 46.39 52.26 31.1 0.103 6849
 6851 3 46.36 52.18 30.97 0.108 6850
 6852 3 46.26 52.14 30.85 0.098 6851
 6853 3 46.15 52.12 30.76 0.078 6852
 6854 3 46.06 52.13 30.58 0.087 6853
 6855 3 45.98 52.06 30.44 0.114 6854
 6856 3 45.9 52.03 30.31 0.144 6855
 6857 3 45.85 51.98 30.18 0.1 6856
 6858 3 45.77 52.1 30.02 0.096 6857
 6859 3 45.69 52.13 29.83 0.114 6858
 6860 3 45.64 52.11 29.64 0.089 6859
 6861 3 45.64 52.21 29.53 0.1 6860
 6862 3 45.67 52.29 29.44 0.086 6861
 6863 3 45.69 52.45 29.36 0.075 6862
 6864 3 45.73 52.51 29.29 0.123 6863
 6865 3 45.64 52.63 29.19 0.106 6864
 6866 3 45.57 52.72 29.1 0.055 6865
 6867 3 45.46 52.82 28.9 0.129 6866
 6868 3 45.37 52.86 28.76 0.102 6867
 6869 3 45.38 52.91 28.66 0.093 6868
 6870 3 45.34 52.9 28.44 0.078 6869
 6871 3 45.24 52.98 28.26 0.085 6870
 6872 3 45.17 53.06 28.12 0.07 6871
 6873 3 45.06 53.15 28.03 0.089 6872
 6874 3 45.04 53.24 27.98 0.13 6873
 6875 3 45 53.35 27.93 0.164 6874
 6876 3 44.7 53.43 27.75 0.12 6875
 6877 3 44.52 53.36 27.7 0.126 6876
 6878 3 45.14 53.62 27.9 0.068 6875
 6879 3 45.06 53.76 27.82 0.064 6878
 6880 3 45.02 53.93 27.79 0.079 6879
 6881 3 45.02 54.06 27.78 0.084 6880
 6882 3 45.09 54.2 27.63 0.052 6881
 6883 3 46.97 52.77 32.21 0.078 6845
 6884 3 43.74 53.86 34.72 0.131 6797
 6885 3 43.59 53.8 34.89 0.067 6884
 6886 3 43.52 53.84 35 0.061 6885
 6887 3 43.41 53.85 35.13 0.096 6886
 6888 3 43.3 53.85 35.33 0.069 6887
 6889 3 43.27 53.78 35.54 0.079 6888
 6890 3 43.25 53.74 35.78 0.116 6889
 6891 3 43.24 53.69 35.95 0.125 6890
 6892 3 43.24 53.58 36.07 0.114 6891
 6893 3 43.31 53.54 36.25 0.083 6892
 6894 3 43.31 53.49 36.36 0.11 6893
 6895 3 43.3 53.4 36.47 0.107 6894
 6896 3 43.25 53.29 36.58 0.111 6895
 6897 3 43.28 53.07 36.55 0.04 6896
 6898 3 43.37 52.92 36.58 0.161 6897
 6899 3 43.61 52.98 36.48 0.061 6898
 6900 3 43.71 52.99 36.44 0.062 6899
 6901 3 43.8 53.04 36.4 0.074 6900
 6902 3 43.86 53.14 36.33 0.08 6901
 6903 3 43.89 53.15 36.23 0.131 6902
 6904 3 44.23 53.11 36.21 0.111 6903
 6905 3 44.43 53.17 36.15 0.103 6904
 6906 3 44.55 53.19 36.11 0.095 6905
 6907 3 44.72 53.33 36.08 0.094 6906
 6908 3 44.86 53.32 36.04 0.098 6907
 6909 3 45.04 53.31 36.04 0.105 6908
 6910 3 45.11 53.38 35.99 0.071 6909
 6911 3 43.93 53.98 34.74 0.089 6884
 6912 3 42.58 54.23 32.39 0.184 6791
 6913 3 42.62 54.23 32.25 0.219 6912
 6914 3 42.48 53.92 32.18 0.055 6913
 6915 3 42.41 53.8 31.99 0.096 6914
 6916 3 42.39 53.71 31.88 0.155 6915
 6917 3 42.38 53.56 31.76 0.153 6916
 6918 3 42.37 53.35 31.68 0.135 6917
 6919 3 42.41 53.31 31.58 0.167 6918
 6920 3 42.66 53.51 31.46 0.082 6919
 6921 3 42.79 53.46 31.42 0.033 6920
 6922 3 42.86 54.69 32.36 0.13 6913
 6923 3 42.97 54.83 32.46 0.121 6922
 6924 3 43.03 55.05 32.53 0.076 6923
 6925 3 43.01 55.2 32.55 0.095 6924
 6926 3 42.94 55.34 32.7 0.109 6925
 6927 3 42.92 55.43 32.84 0.102 6926
 6928 3 40.99 54.45 33.13 0.134 6786
 6929 3 40.96 54.54 33.3 0.118 6928
 6930 3 39.95 54.37 32.89 0.099 6782
 6931 3 39.87 54.36 32.96 0.125 6930
 6932 3 39.69 54.39 33.06 0.113 6931
 6933 3 39.51 54.42 33.08 0.116 6932
 6934 3 39.54 55.38 32.59 0.078 6777
 6935 3 39.55 55.3 32.74 0.097 6934
 6936 3 39.39 55.26 32.87 0.067 6935
 6937 3 39.44 55.34 32.99 0.078 6936
 6938 3 39.53 55.44 32.95 0.027 6937
 6939 3 39.52 56.14 31.23 0.348 6765
 6940 3 39.58 56.3 31.14 0.406 6939
 6941 3 39.56 56.41 31 0.479 6940
 6942 3 39.61 56.57 30.96 0.494 6941
 6943 3 39.69 56.71 30.94 0.479 6942
 6944 3 39.83 56.88 30.99 0.453 6943
 6945 3 39.91 57.06 31.03 0.383 6944
 6946 3 40.17 57.25 31.2 0.254 6945
 6947 3 40.26 57.35 31.19 0.261 6946
 6948 3 40.19 57.59 31.19 0.193 6947
 6949 3 40.17 57.71 31.07 0.212 6948
 6950 3 40.17 57.87 31.01 0.179 6949
 6951 3 40.18 58.04 30.93 0.201 6950
 6952 3 40.16 58.19 30.91 0.216 6951
 6953 3 40.17 58.39 30.84 0.221 6952
 6954 3 40.22 58.53 30.73 0.249 6953
 6955 3 40.22 58.67 30.65 0.276 6954
 6956 3 40.22 58.79 30.58 0.358 6955
 6957 3 40.17 58.9 30.5 0.415 6956
 6958 3 40.01 59.01 30.46 0.464 6957
 6959 3 39.93 59.09 30.41 0.478 6958
 6960 3 39.21 58.53 30.39 0.09 6959
 6961 3 39.04 58.54 30.35 0.124 6960
 6962 3 38.94 58.55 30.32 0.209 6961
 6963 3 38.79 58.3 30.51 0.124 6962
 6964 3 38.68 58.14 30.52 0.08 6963
 6965 3 38.53 58.06 30.56 0.091 6964
 6966 3 38.46 57.93 30.64 0.102 6965
 6967 3 39.08 58.82 30.03 0.1 6962
 6968 3 39.19 58.88 29.95 0.103 6967
 6969 3 39.29 58.96 29.85 0.089 6968
 6970 3 39.34 59.02 29.7 0.109 6969
 6971 3 39.27 58.99 29.61 0.057 6970
 6972 3 40.11 59.33 30.47 0.302 6959
 6973 3 40.4 59.8 30.48 0.263 6972
 6974 3 40.64 60.02 30.42 0.255 6973
 6975 3 40.77 60.18 30.42 0.234 6974
 6976 3 40.81 60.3 30.45 0.233 6975
 6977 3 40.94 60.4 30.39 0.208 6976
 6978 3 41.09 60.62 30.31 0.187 6977
 6979 3 41.15 60.79 30.35 0.199 6978
 6980 3 41.14 60.92 30.41 0.213 6979
 6981 3 41.15 61.08 30.48 0.236 6980
 6982 3 41.17 61.26 30.54 0.276 6981
 6983 3 41.23 61.47 30.52 0.272 6982
 6984 3 41.22 61.69 30.35 0.211 6983
 6985 3 41.21 61.87 30.36 0.174 6984
 6986 3 41.13 62.04 30.34 0.176 6985
 6987 3 41.1 62.21 30.36 0.19 6986
 6988 3 41.1 62.42 30.45 0.207 6987
 6989 3 41.19 62.58 30.54 0.222 6988
 6990 3 41.24 62.79 30.6 0.245 6989
 6991 3 41.29 62.99 30.66 0.256 6990
 6992 3 41.36 63.22 30.69 0.214 6991
 6993 3 41.31 63.45 30.7 0.21 6992
 6994 3 41.36 63.71 30.66 0.209 6993
 6995 3 41.37 63.89 30.71 0.226 6994
 6996 3 41.42 64.08 30.73 0.227 6995
 6997 3 41.42 64.26 30.71 0.243 6996
 6998 3 41.44 64.45 30.76 0.273 6997
 6999 3 41.58 64.65 30.9 0.195 6998
 7000 3 41.55 64.79 31 0.221 6999
 7001 3 41.6 64.96 31.08 0.255 7000
 7002 3 41.63 65.21 31.1 0.28 7001
 7003 3 41.77 65.35 31.11 0.27 7002
 7004 3 41.8 65.5 31.22 0.352 7003
 7005 3 41.93 65.64 31.3 0.552 7004
 7006 3 41.94 65.73 30.51 0.17 7005
 7007 3 41.82 65.85 30.35 0.198 7006
 7008 3 41.81 65.89 30.16 0.23 7007
 7009 3 41.7 65.91 29.99 0.234 7008
 7010 3 41.74 65.94 29.85 0.266 7009
 7011 3 41.5 65.91 29.58 0.256 7010
 7012 3 41.44 65.87 29.33 0.315 7011
 7013 3 41.46 65.84 29.19 0.313 7012
 7014 3 41.44 65.74 28.97 0.335 7013
 7015 3 41.39 65.7 28.81 0.326 7014
 7016 3 41.42 65.69 28.68 0.369 7015
 7017 3 41.76 65.34 28.78 0.157 7016
 7018 3 41.91 65.28 28.93 0.055 7017
 7019 3 41.23 65.95 28.41 0.298 7016
 7020 3 41.24 65.97 28.26 0.331 7019
 7021 3 41.18 66.12 28.15 0.371 7020
 7022 3 41.04 66.36 27.98 0.342 7021
 7023 3 41.03 66.45 27.88 0.328 7022
 7024 3 40.69 66.47 27.67 0.274 7023
 7025 3 40.4 66.54 27.5 0.183 7024
 7026 3 40.17 66.47 27.49 0.197 7025
 7027 3 39.85 66.64 27.35 0.12 7026
 7028 3 39.7 66.71 27.41 0.145 7027
 7029 3 39.55 66.8 27.53 0.183 7028
 7030 3 39.43 66.89 27.62 0.168 7029
 7031 3 39.26 66.89 27.7 0.216 7030
 7032 3 39.11 67 27.69 0.22 7031
 7033 3 38.95 67.03 27.67 0.209 7032
 7034 3 38.58 66.96 27.78 0.123 7033
 7035 3 38.39 66.96 27.77 0.131 7034
 7036 3 38.18 67.01 27.77 0.097 7035
 7037 3 38.07 67.09 27.81 0.107 7036
 7038 3 37.94 67.18 27.95 0.103 7037
 7039 3 37.89 67.26 28.01 0.1 7038
 7040 3 37.75 67.43 28.05 0.094 7039
 7041 3 37.69 67.53 28.08 0.06 7040
 7042 3 41.4 66.63 27.82 0.13 7023
 7043 3 41.46 66.79 27.76 0.152 7042
 7044 3 41.78 66.79 27.7 0.151 7043
 7045 3 42.01 66.7 27.57 0.117 7044
 7046 3 42.2 66.64 27.47 0.117 7045
 7047 3 42.39 66.61 27.37 0.1 7046
 7048 3 42.59 66.56 27.27 0.059 7047
 7049 3 42.79 66.5 27.27 0.116 7048
 7050 3 42.95 66.49 27.18 0.08 7049
 7051 3 43.02 66.55 27.08 0.116 7050
 7052 3 43.04 66.62 26.99 0.117 7051
 7053 3 43.09 66.72 26.81 0.125 7052
 7054 3 43.15 66.85 26.74 0.152 7053
 7055 3 43.24 66.88 26.65 0.176 7054
 7056 3 43.31 67.17 26.77 0.174 7055
 7057 3 43.28 67.42 26.8 0.097 7056
 7058 3 43.36 67.66 26.75 0.135 7057
 7059 3 43.43 67.86 26.69 0.119 7058
 7060 3 43.48 67.95 26.62 0.098 7059
 7061 3 43.51 68.05 26.49 0.111 7060
 7062 3 43.63 68.08 26.31 0.099 7061
 7063 3 43.79 68.07 26.18 0.137 7062
 7064 3 43.88 68.07 26.1 0.172 7063
 7065 3 43.73 68.04 25.85 0.079 7064
 7066 3 43.67 68.01 25.7 0.101 7065
 7067 3 43.64 68.01 25.52 0.104 7066
 7068 3 43.62 68.02 25.35 0.167 7067
 7069 3 43.6 68.08 25.26 0.198 7068
 7070 3 43.5 68.38 25.31 0.143 7069
 7071 3 43.42 68.71 25.26 0.098 7070
 7072 3 43.43 68.88 25.17 0.087 7071
 7073 3 43.5 69.04 25.15 0.1 7072
 7074 3 43.58 69.1 25.06 0.124 7073
 7075 3 43.57 69.2 24.92 0.066 7074
 7076 3 43.57 69.26 24.82 0.087 7075
 7077 3 43.71 69.26 24.7 0.116 7076
 7078 3 43.83 69.34 24.57 0.101 7077
 7079 3 43.91 69.41 24.47 0.093 7078
 7080 3 44.19 68.01 26.27 0.107 7064
 7081 3 44.3 68.01 26.22 0.106 7080
 7082 3 43.23 66.7 26.39 0.119 7055
 7083 3 43.29 66.74 26.23 0.103 7082
 7084 3 43.36 66.65 26.06 0.105 7083
 7085 3 43.44 66.54 25.96 0.067 7084
 7086 3 43.53 66.52 25.86 0.08 7085
 7087 3 43.61 66.45 25.78 0.111 7086
 7088 3 43.66 66.41 25.67 0.117 7087
 7089 3 43.72 66.35 25.49 0.091 7088
 7090 3 43.77 66.33 25.26 0.141 7089
 7091 3 43.81 66.32 25.07 0.15 7090
 7092 3 43.74 66.32 24.87 0.137 7091
 7093 3 41.41 65.66 28.08 0.12 7021
 7094 3 41.38 65.57 28.01 0.000125 7093
 7095 3 41.97 65.62 31.64 0.528 7005
 7096 3 41.8 66.16 31.55 0.305 7095
 7097 3 41.74 66.42 31.55 0.22 7096
 7098 3 41.79 66.57 31.6 0.174 7097
 7099 3 41.91 66.7 31.66 0.182 7098
 7100 3 41.94 66.86 31.69 0.201 7099
 7101 3 41.97 67.05 31.79 0.179 7100
 7102 3 42.11 67.19 31.86 0.179 7101
 7103 3 42.21 67.3 31.94 0.236 7102
 7104 3 42.32 67.41 31.98 0.22 7103
 7105 3 42.24 67.67 31.87 0.19 7104
 7106 3 42.28 67.81 31.9 0.206 7105
 7107 3 42.27 67.9 31.95 0.212 7106
 7108 3 42.34 68.09 31.88 0.164 7107
 7109 3 42.37 68.2 31.91 0.158 7108
 7110 3 42.4 68.34 31.91 0.203 7109
 7111 3 42.43 68.54 31.81 0.182 7110
 7112 3 42.45 68.7 31.74 0.156 7111
 7113 3 42.51 68.82 31.68 0.164 7112
 7114 3 42.59 68.93 31.6 0.145 7113
 7115 3 42.6 69.02 31.46 0.193 7114
 7116 3 42.65 69.09 31.35 0.157 7115
 7117 3 42.79 69.18 31.18 0.192 7116
 7118 3 42.88 69.33 31.08 0.16 7117
 7119 3 43.13 69.49 31.1 0.189 7118
 7120 3 43.17 69.61 31.07 0.271 7119
 7121 3 43.27 69.69 31 0.333 7120
 7122 3 43.3 69.82 30.88 0.317 7121
 7123 3 43.38 69.85 30.82 0.338 7122
 7124 3 43.47 70.03 30.78 0.318 7123
 7125 3 43.49 70.11 30.71 0.358 7124
 7126 3 43.6 70.19 30.67 0.372 7125
 7127 3 43.8 69.69 30.24 0.169 7126
 7128 3 43.85 69.73 30.02 0.173 7127
 7129 3 43.93 69.73 29.83 0.151 7128
 7130 3 44.05 69.75 29.65 0.123 7129
 7131 3 44.14 69.79 29.46 0.12 7130
 7132 3 44.21 69.88 29.36 0.132 7131
 7133 3 44.26 69.98 29.22 0.132 7132
 7134 3 44.35 70.02 29.17 0.115 7133
 7135 3 44.44 70.05 28.98 0.121 7134
 7136 3 44.49 70.11 28.89 0.169 7135
 7137 3 44.53 70.18 28.72 0.147 7136
 7138 3 44.56 70.07 28.56 0.116 7137
 7139 3 44.67 70.06 28.46 0.077 7138
 7140 3 44.84 70.01 28.3 0.09 7139
 7141 3 44.94 69.91 28.22 0.109 7140
 7142 3 45 69.84 28.12 0.1 7141
 7143 3 45.06 69.83 27.95 0.136 7142
 7144 3 45.22 69.83 27.83 0.129 7143
 7145 3 45.41 69.89 27.68 0.14 7144
 7146 3 45.62 69.84 27.52 0.181 7145
 7147 3 45.82 69.83 27.4 0.2 7146
 7148 3 45.93 69.77 27.33 0.244 7147
 7149 3 46.12 70.04 27.15 0.125 7148
 7150 3 46.23 70.1 26.99 0.149 7149
 7151 3 46.25 70.15 26.84 0.125 7150
 7152 3 46.13 70.27 26.58 0.145 7151
 7153 3 46.04 70.33 26.5 0.086 7152
 7154 3 44.69 70.36 28.78 0.144 7137
 7155 3 44.81 70.48 28.86 0.154 7154
 7156 3 44.95 70.55 29.01 0.128 7155
 7157 3 45.09 70.5 29.07 0.09 7156
 7158 3 43.62 70.54 30.79 0.198 7126
 7159 3 43.69 70.71 30.81 0.138 7158
 7160 3 43.81 70.82 30.7 0.178 7159
 7161 3 43.91 71.01 30.61 0.193 7160
 7162 3 44.01 71.14 30.55 0.236 7161
 7163 3 44.15 71.33 30.49 0.274 7162
 7164 3 44.21 71.5 30.41 0.264 7163
 7165 3 44.24 71.65 30.33 0.35 7164
 7166 3 44.05 71.53 29.82 0.105 7165
 7167 3 43.95 71.64 29.79 0.08 7166
 7168 3 44.38 71.93 30.54 0.286 7165
 7169 3 44.35 72.21 30.44 0.208 7168
 7170 3 44.38 72.35 30.35 0.165 7169
 7171 3 44.45 72.43 30.32 0.156 7170
 7172 3 44.47 72.65 30.21 0.2 7171
 7173 3 44.45 72.86 30.14 0.202 7172
 7174 3 44.46 73.07 30.13 0.185 7173
 7175 3 44.43 73.23 30.19 0.181 7174
 7176 3 44.37 73.44 30.26 0.214 7175
 7177 3 44.25 73.57 30.34 0.188 7176
 7178 3 44.13 73.62 30.4 0.161 7177
 7179 3 44.02 73.8 30.59 0.124 7178
 7180 3 43.93 73.84 30.72 0.127 7179
 7181 3 43.75 73.93 30.84 0.114 7180
 7182 3 43.66 74.01 30.99 0.115 7181
 7183 3 43.5 74.05 31.12 0.118 7182
 7184 3 43.45 74.1 31.23 0.1 7183
 7185 3 43.36 74.15 31.24 0.139 7184
 7186 3 43.26 74.2 31.3 0.173 7185
 7187 3 43.13 74.26 31.36 0.181 7186
 7188 3 42.98 74.32 31.7 0.189 7187
 7189 3 42.84 74.35 31.87 0.182 7188
 7190 3 42.8 74.45 31.92 0.179 7189
 7191 3 42.76 74.61 31.98 0.221 7190
 7192 3 42.7 74.81 32 0.22 7191
 7193 3 42.65 75 32.1 0.181 7192
 7194 3 42.56 75.23 32.18 0.181 7193
 7195 3 42.51 75.44 32.24 0.214 7194
 7196 3 42.52 75.65 32.27 0.226 7195
 7197 3 42.55 75.88 32.26 0.197 7196
 7198 3 42.58 76.1 32.28 0.176 7197
 7199 3 42.62 76.31 32.25 0.181 7198
 7200 3 42.66 76.51 32.25 0.175 7199
 7201 3 42.74 76.68 32.31 0.176 7200
 7202 3 42.79 76.84 32.25 0.16 7201
 7203 3 42.84 77.01 32.26 0.145 7202
 7204 3 42.84 77.2 32.36 0.162 7203
 7205 3 42.93 77.33 32.44 0.184 7204
 7206 3 42.94 77.5 32.49 0.189 7205
 7207 3 43.01 77.67 32.52 0.179 7206
 7208 3 43 77.8 32.58 0.186 7207
 7209 3 43.01 78.01 32.62 0.182 7208
 7210 3 42.95 78.18 32.73 0.193 7209
 7211 3 42.96 78.33 32.84 0.198 7210
 7212 3 43 78.44 32.89 0.251 7211
 7213 3 43.07 78.75 32.79 0.229 7212
 7214 3 43.1 78.92 32.79 0.326 7213
 7215 3 43.3 79.19 32.75 0.185 7214
 7216 3 43.35 79.38 32.72 0.164 7215
 7217 3 43.42 79.6 32.69 0.151 7216
 7218 3 43.44 79.89 32.7 0.172 7217
 7219 3 43.42 80.08 32.67 0.215 7218
 7220 3 43.43 80.18 32.71 0.236 7219
 7221 3 43.4 80.29 32.9 0.187 7220
 7222 3 43.43 80.41 32.97 0.162 7221
 7223 3 43.64 80.55 32.74 0.285 7222
 7224 3 43.53 80.61 33.06 0.226 7223
 7225 3 43.58 80.71 33.18 0.236 7224
 7226 3 43.65 80.91 33.23 0.251 7225
 7227 3 43.75 81.04 33.31 0.28 7226
 7228 3 43.85 81.17 33.32 0.295 7227
 7229 3 43.96 81.28 33.32 0.346 7228
 7230 3 44.09 81.39 33.36 0.374 7229
 7231 3 44.21 81.48 33.32 0.348 7230
 7232 3 44.07 81.86 33.5 0.207 7231
 7233 3 44.03 82.07 33.59 0.226 7232
 7234 3 44.05 82.21 33.65 0.319 7233
 7235 3 44.13 82.35 33.66 0.4 7234
 7236 3 44.21 82.51 33.59 0.446 7235
 7237 3 44.33 82.57 33.67 0.479 7236
 7238 3 44.53 82.27 34.32 0.121 7237
 7239 3 44.52 82.28 34.42 0.154 7238
 7240 3 44.57 82.19 34.55 0.161 7239
 7241 3 44.69 82.13 34.68 0.168 7240
 7242 3 44.71 82.07 34.93 0.124 7241
 7243 3 44.37 82.83 33.52 0.407 7237
 7244 3 44.42 83.1 33.51 0.309 7243
 7245 3 44.49 83.34 33.48 0.276 7244
 7246 3 44.58 83.5 33.41 0.28 7245
 7247 3 44.67 83.71 33.38 0.276 7246
 7248 3 44.79 83.87 33.4 0.261 7247
 7249 3 44.87 84.08 33.36 0.279 7248
 7250 3 44.97 84.22 33.34 0.262 7249
 7251 3 45.05 84.48 33.28 0.281 7250
 7252 3 45.15 84.68 33.28 0.236 7251
 7253 3 45.22 84.88 33.25 0.206 7252
 7254 3 45.31 85.09 33.17 0.184 7253
 7255 3 45.44 85.26 33.15 0.131 7254
 7256 3 45.58 85.44 33.12 0.18 7255
 7257 3 45.6 85.53 33.07 0.15 7256
 7258 3 45.69 85.76 33.02 0.165 7257
 7259 3 45.79 85.98 33.03 0.142 7258
 7260 3 45.77 86.02 32.91 0.176 7259
 7261 3 45.8 86.17 32.83 0.209 7260
 7262 3 45.88 86.29 32.77 0.263 7261
 7263 3 45.66 86.26 32.39 0.14 7262
 7264 3 45.61 86.34 32.33 0.165 7263
 7265 3 46.11 86.52 32.86 0.165 7262
 7266 3 46.18 86.64 32.82 0.163 7265
 7267 3 46.31 86.76 32.78 0.189 7266
 7268 3 46.41 86.97 32.73 0.213 7267
 7269 3 46.48 87.16 32.73 0.229 7268
 7270 3 46.6 87.31 32.69 0.207 7269
 7271 3 46.64 87.44 32.58 0.287 7270
 7272 3 46.69 87.76 32.52 0.266 7271
 7273 3 46.71 88.13 32.53 0.174 7272
 7274 3 46.7 88.29 32.61 0.199 7273
 7275 3 46.76 88.51 32.53 0.192 7274
 7276 3 46.81 88.74 32.42 0.192 7275
 7277 3 46.78 88.89 32.45 0.202 7276
 7278 3 46.83 89.12 32.39 0.185 7277
 7279 3 46.88 89.29 32.36 0.208 7278
 7280 3 46.99 89.48 32.3 0.19 7279
 7281 3 47.01 89.74 32.23 0.13 7280
 7282 3 47.03 89.91 32.29 0.123 7281
 7283 3 47.1 90.04 32.22 0.13 7282
 7284 3 47.07 90.2 32.23 0.15 7283
 7285 3 47.04 90.43 32.24 0.156 7284
 7286 3 47.03 90.61 32.32 0.161 7285
 7287 3 46.94 90.74 32.37 0.138 7286
 7288 3 46.89 90.91 32.45 0.158 7287
 7289 3 46.86 91.12 32.58 0.186 7288
 7290 3 46.87 91.38 32.68 0.162 7289
 7291 3 46.84 91.52 32.77 0.168 7290
 7292 3 46.8 91.66 32.85 0.185 7291
 7293 3 46.86 91.79 32.9 0.232 7292
 7294 3 46.82 91.93 33.03 0.253 7293
 7295 3 46.8 92.09 33.12 0.357 7294
 7296 3 46.81 92.26 33.21 0.411 7295
 7297 3 46.73 92.48 33.28 0.433 7296
 7298 3 46.69 92.61 33.38 0.463 7297
 7299 3 46.74 92.34 33.74 0.119 7298
 7300 3 46.59 92.38 33.91 0.097 7299
 7301 3 46.51 92.47 33.99 0.14 7300
 7302 3 46.59 92.53 34.07 0.19 7301
 7303 3 46.23 92.38 34.3 0.097 7302
 7304 3 46.13 92.3 34.35 0.103 7303
 7305 3 46.8 92.56 34.07 0.084 7302
 7306 3 46.91 92.62 34.18 0.117 7305
 7307 3 47.01 92.68 34.23 0.045 7306
 7308 3 46.56 93.29 32.98 0.252 7298
 7309 3 46.54 93.56 32.94 0.231 7308
 7310 3 46.56 93.77 32.93 0.248 7309
 7311 3 46.6 94.07 32.87 0.21 7310
 7312 3 46.58 94.32 32.91 0.159 7311
 7313 3 46.54 94.51 32.85 0.126 7312
 7314 3 46.56 94.63 32.83 0.18 7313
 7315 3 46.6 94.77 32.83 0.203 7314
 7316 3 46.65 94.89 32.78 0.223 7315
 7317 3 46.67 94.98 32.67 0.26 7316
 7318 3 46.59 95.19 32.66 0.275 7317
 7319 3 46.52 95.32 32.62 0.256 7318
 7320 3 46.46 95.54 32.63 0.223 7319
 7321 3 46.49 95.77 32.66 0.191 7320
 7322 3 46.5 95.94 32.74 0.155 7321
 7323 3 46.64 96.1 32.75 0.158 7322
 7324 3 46.74 96.22 32.76 0.163 7323
 7325 3 46.85 96.35 32.75 0.144 7324
 7326 3 46.9 96.55 32.67 0.142 7325
 7327 3 47.02 96.67 32.61 0.141 7326
 7328 3 47.08 96.78 32.53 0.133 7327
 7329 3 47.15 96.91 32.47 0.155 7328
 7330 3 47.19 97.03 32.44 0.18 7329
 7331 3 47.26 97.2 32.38 0.188 7330
 7332 3 47.35 97.29 32.34 0.261 7331
 7333 3 47.34 97.49 32.28 0.263 7332
 7334 3 47.28 97.78 32.34 0.203 7333
 7335 3 47.37 97.91 32.41 0.209 7334
 7336 3 47.49 97.94 32.24 0.281 7335
 7337 3 47.5 98.24 32.52 0.16 7336
 7338 3 47.62 98.33 32.59 0.178 7337
 7339 3 47.63 98.47 32.54 0.25 7338
 7340 3 47.56 98.71 32.33 0.135 7339
 7341 3 47.71 98.83 32.56 0.174 7340
 7342 3 47.71 98.98 32.56 0.139 7341
 7343 3 47.71 99.23 32.58 0.203 7342
 7344 3 47.7 99.4 32.56 0.19 7343
 7345 3 47.69 99.7 32.59 0.229 7344
 7346 3 48.05 99.61 32.43 0.169 7345
 7347 3 48.21 99.71 32.37 0.169 7346
 7348 3 48.37 99.81 32.33 0.153 7347
 7349 3 48.47 99.91 32.4 0.16 7348
 7350 3 48.53 100.01 32.43 0.134 7349
 7351 3 48.57 100.21 32.49 0.15 7350
 7352 3 48.6 100.31 32.58 0.17 7351
 7353 3 48.59 100.5 32.73 0.229 7352
 7354 3 48.69 100.6 32.76 0.302 7353
 7355 3 48.77 100.6 32.85 0.418 7354
 7356 3 48.64 100.8 33.13 0.444 7355
 7357 3 48.67 100.89 33.32 0.387 7356
 7358 3 48.68 100.89 33.5 0.357 7357
 7359 3 48.52 100.99 33.75 0.255 7358
 7360 3 48.21 100.98 33.96 0.176 7359
 7361 3 48.18 101.08 34.11 0.177 7360
 7362 3 48.21 101.08 34.23 0.09 7361
 7363 3 48.71 101.09 33.73 0.158 7359
 7364 3 48.64 101.09 33.81 0.000125 7363
 7365 3 47.43 99.8 32.8 0.161 7345
 7366 3 47.28 99.9 32.89 0.151 7365
 7367 3 47.12 100 32.92 0.181 7366
 7368 3 46.88 100.1 32.98 0.136 7367
 7369 3 46.73 100.2 32.99 0.123 7368
 7370 3 46.56 100.39 33.04 0.134 7369
 7371 3 46.41 100.49 33.09 0.152 7370
 7372 3 46.31 100.59 33.18 0.203 7371
 7373 3 46.25 100.79 33.2 0.202 7372
 7374 3 46.01 100.79 33.3 0.092 7373
 7375 3 45.93 100.99 33.39 0.142 7374
 7376 3 45.83 101.09 33.45 0.143 7375
 7377 3 45.72 101.19 33.53 0.141 7376
 7378 3 45.72 101.38 33.59 0.162 7377
 7379 3 45.66 101.58 33.61 0.188 7378
 7380 3 45.63 101.88 33.59 0.16 7379
 7381 3 45.61 101.98 33.65 0.182 7380
 7382 3 45.77 102.28 33.64 0.131 7381
 7383 3 45.89 102.48 33.65 0.107 7382
 7384 3 46.01 102.59 33.61 0.143 7383
 7385 3 46.13 102.78 33.71 0.219 7384
 7386 3 46.32 102.78 33.76 0.207 7385
 7387 3 46.57 102.78 33.74 0.198 7386
 7388 3 46.77 102.88 33.7 0.173 7387
 7389 3 46.98 102.89 33.72 0.194 7388
 7390 3 47.25 102.89 33.72 0.21 7389
 7391 3 47.46 102.89 33.68 0.23 7390
 7392 3 47.68 102.79 33.67 0.257 7391
 7393 3 47.81 102.89 33.59 0.308 7392
 7394 3 48.03 102.79 33.5 0.372 7393
 7395 3 48.2 102.79 33.49 0.384 7394
 7396 3 48.37 102.79 33.42 0.439 7395
 7397 3 48.42 102.89 33.33 0.484 7396
 7398 3 48.51 102.9 33.2 0.504 7397
 7399 3 48.41 103 33.04 0.566 7398
 7400 3 48.52 103.1 32.94 0.517 7399
 7401 3 48.63 103.2 32.88 0.547 7400
 7402 3 48.78 103.2 32.82 0.543 7401
 7403 3 48.69 103.31 32.59 0.29 7402
 7404 3 48.59 103.41 32.45 0.226 7403
 7405 3 48.45 103.51 32.24 0.201 7404
 7406 3 48.36 103.61 32.1 0.23 7405
 7407 3 48.18 103.72 31.96 0.19 7406
 7408 3 48.17 103.82 31.8 0.146 7407
 7409 3 48.23 103.92 31.6 0.117 7408
 7410 3 48.32 103.92 31.55 0.123 7409
 7411 3 48.33 104.13 31.37 0.125 7410
 7412 3 48.34 104.23 31.25 0.134 7411
 7413 3 48.36 104.33 31.17 0.132 7412
 7414 3 48.4 104.43 31.12 0.000125 7413
 7415 3 49.29 102.9 32.78 0.168 7402
 7416 3 46.75 87.53 32.37 0.175 7272
 7417 3 46.78 87.49 32.24 0.139 7416
 7418 3 46.87 87.44 32.15 0.14 7417
 7419 3 46.97 87.43 32.08 0.000125 7418
 7420 3 43.83 80.73 32.27 0.11 7223
 7421 3 43.85 80.79 32.12 0.065 7420
 7422 3 43.97 80.82 32 0.119 7421
 7423 3 44.04 80.87 31.82 0.1 7422
 7424 3 44.12 80.88 31.69 0.131 7423
 7425 3 44.24 80.95 31.52 0.091 7424
 7426 3 44.23 80.99 31.39 0.101 7425
 7427 3 44.18 80.99 31.18 0.1 7426
 7428 3 44.19 80.99 31.02 0.092 7427
 7429 3 44.22 81.07 30.89 0.095 7428
 7430 3 44.17 81.11 30.73 0.113 7429
 7431 3 44.1 81.08 30.6 0.119 7430
 7432 3 44.23 80.97 30.46 0.116 7431
 7433 3 44.3 80.94 30.35 0.136 7432
 7434 3 44.43 80.95 30.22 0.096 7433
 7435 3 44.59 81 30.12 0.102 7434
 7436 3 44.7 81.1 30.04 0.109 7435
 7437 3 44.79 81.15 29.92 0.122 7436
 7438 3 44.81 81.24 29.82 0.12 7437
 7439 3 44.86 81.35 29.71 0.071 7438
 7440 3 44.73 71.78 30.78 0.109 7168
 7441 3 44.92 71.81 30.83 0.107 7440
 7442 3 45.05 71.84 30.87 0.093 7441
 7443 3 45.22 71.92 30.82 0.079 7442
 7444 3 45.34 71.96 30.8 0.059 7443
 7445 3 45.41 72.03 30.77 0.079 7444
 7446 3 45.5 72.13 30.74 0.119 7445
 7447 3 45.62 72.16 30.62 0.081 7446
 7448 3 45.68 72.23 30.52 0.08 7447
 7449 3 45.76 72.31 30.45 0.098 7448
 7450 3 45.83 72.37 30.39 0.084 7449
 7451 3 45.9 72.43 30.29 0.068 7450
 7452 3 45.99 72.53 30.21 0.072 7451
 7453 3 46.15 72.62 30.14 0.061 7452
 7454 3 46.29 72.65 30.04 0.065 7453
 7455 3 46.37 72.74 29.96 0.082 7454
 7456 3 46.44 72.76 29.89 0.093 7455
 7457 3 46.54 72.74 29.66 0.107 7456
 7458 3 46.64 72.75 29.54 0.000125 7457
 7459 3 42.01 67.78 32.09 0.128 7107
 7460 3 41.93 67.69 32.13 0.129 7459
 7461 3 41.83 67.59 32.26 0.101 7460
 7462 3 42.06 64.82 32.03 0.122 7095
 7463 3 42.07 64.74 32.12 0.121 7462
 7464 3 41.98 64.62 32.24 0.081 7463
 7465 3 41.84 64.55 32.33 0.098 7464
 7466 3 41.7 64.46 32.42 0.115 7465
 7467 3 41.67 64.25 32.49 0.167 7466
 7468 3 41.55 64.19 32.57 0.179 7467
 7469 3 41.4 64.18 32.68 0.137 7468
 7470 3 41.26 64.2 32.77 0.06 7469
 7471 3 40.2 59.45 30.52 0.302 6972
 7472 3 39.61 59.02 30.21 0.097 7471
 7473 3 39.49 59.14 30.05 0.096 7472
 7474 3 40.59 57.13 31.23 0.093 6947
 7475 3 40.72 57.08 31.18 0.137 7474
 7476 3 40.87 57.02 31.14 0.183 7475
 7477 3 40.96 56.93 31.11 0.263 7476
 7478 3 41.27 57.02 31.12 0.181 7477
 7479 3 41.38 56.99 31.38 0.147 7478
 7480 3 41.47 56.96 31.51 0.207 7479
 7481 3 41.75 56.88 31.43 0.088 7480
 7482 3 41.86 56.79 31.43 0.102 7481
 7483 3 42.04 56.8 31.35 0.104 7482
 7484 3 42.25 56.82 31.32 0.119 7483
 7485 3 42.43 56.91 31.37 0.113 7484
 7486 3 42.6 56.97 31.41 0.141 7485
 7487 3 42.75 57.01 31.42 0.082 7486
 7488 3 42.91 57.08 31.46 0.084 7487
 7489 3 43.02 57.16 31.42 0.11 7488
 7490 3 43.15 57.29 31.41 0.098 7489
 7491 3 43.29 57.39 31.35 0.085 7490
 7492 3 43.42 57.51 31.36 0.118 7491
 7493 3 43.58 57.55 31.33 0.13 7492
 7494 3 43.77 57.56 31.34 0.093 7493
 7495 3 43.97 57.64 31.37 0.136 7494
 7496 3 44.16 57.65 31.37 0.197 7495
 7497 3 44.18 57.75 31.27 0.25 7496
 7498 3 44.07 57.76 30.8 0.229 7497
 7499 3 44.1 57.86 30.55 0.207 7498
 7500 3 44.2 57.86 30.28 0.09 7499
 7501 3 44.35 57.88 30.13 0.138 7500
 7502 3 44.56 57.87 30.02 0.146 7501
 7503 3 44.76 57.89 29.87 0.108 7502
 7504 3 44.85 57.91 29.8 0.055 7503
 7505 3 44.49 57.81 31.52 0.113 7497
 7506 3 44.62 57.86 31.65 0.094 7505
 7507 3 44.73 57.94 31.68 0.097 7506
 7508 3 44.83 57.97 31.69 0.000125 7507
 7509 3 40.72 56.62 31.07 0.119 7477
 7510 3 37.59 53 31.48 0.164 6746
 7511 3 37.48 53.05 31.64 0.114 7510
 7512 3 37.46 53.18 31.79 0.12 7511
 7513 3 37.45 53.27 31.93 0.101 7512
 7514 3 37.39 53.29 32.11 0.073 7513
 7515 3 37.42 53.26 32.27 0.085 7514
 7516 3 37.5 53.17 32.35 0.125 7515
 7517 3 37.59 53.2 32.46 0.108 7516
 7518 3 38.58 51.16 29.93 0.099 6737
 7519 3 38.68 51.21 29.94 0.1 7518
 7520 3 38.75 51.28 29.98 0.072 7519
 7521 3 36.55 49.93 30 0.107 6727
 7522 3 36.7 49.95 30.12 0.079 7521
 7523 3 37 48.62 28.54 0.123 739
 7524 3 37.07 48.5 28.47 0.108 7523
 7525 3 37.15 48.44 28.37 0.134 7524
 7526 3 37.28 48.34 28.3 0.149 7525
 7527 3 37.41 48.29 28.24 0.144 7526
 7528 3 37.56 48.26 28.16 0.181 7527
 7529 3 37.75 48.23 28.16 0.223 7528
 7530 3 37.73 48.2 27.96 0.175 7529
 7531 3 37.81 48.08 27.8 0.133 7530
 7532 3 37.92 47.96 27.66 0.122 7531
 7533 3 37.98 47.84 27.57 0.144 7532
 7534 3 37.98 47.67 27.46 0.12 7533
 7535 3 37.97 47.56 27.43 0.129 7534
 7536 3 38.03 47.41 27.37 0.116 7535
 7537 3 38.03 47.19 27.37 0.132 7536
 7538 3 38.02 47.09 27.4 0.111 7537
 7539 3 38.02 46.95 27.35 0.089 7538
 7540 3 38.03 46.83 27.36 0.085 7539
 7541 3 36.69 44.15 26.89 0.09 472
 7542 3 36.7 44.29 26.89 0.033 7541
 7543 3 35.29 41.75 25.93 0.553 463
 7544 3 35.04 41.9 25.94 0.447 7543
 7545 3 34.61 41.9 25.99 0.419 7544
 7546 3 34.49 41.89 26.06 0.457 7545
 7547 3 34.31 41.81 26.25 0.556 7546
 7548 3 34.09 41.75 26.35 0.55 7547
 7549 3 33.85 41.74 26.39 0.58 7548
 7550 3 33.64 41.71 26.42 0.584 7549
 7551 3 33.42 41.55 26.54 0.572 7550
 7552 3 33.22 41.39 26.77 0.531 7551
 7553 3 33.05 41.24 26.93 0.503 7552
 7554 3 32.89 41.22 27.03 0.493 7553
 7555 3 32.74 41.23 27.19 0.468 7554
 7556 3 32.61 41.25 27.28 0.448 7555
 7557 3 32.48 41.19 27.4 0.447 7556
 7558 3 32.3 41.19 27.45 0.525 7557
 7559 3 32.15 41.14 27.59 0.56 7558
 7560 3 32.05 41.03 27.71 0.568 7559
 7561 3 31.88 41.06 27.74 0.633 7560
 7562 3 31.75 41.03 27.75 0.62 7561
 7563 3 31.62 41.02 27.78 0.599 7562
 7564 3 31.45 41.07 27.76 0.627 7563
 7565 3 31.27 40.99 27.84 0.701 7564
 7566 3 31.14 40.92 27.96 0.737 7565
 7567 3 30.99 40.98 27.94 0.811 7566
 7568 3 30.74 41.21 26.95 0.133 7567
 7569 3 30.67 41.32 26.88 0.125 7568
 7570 3 30.61 41.42 26.83 0.129 7569
 7571 3 30.59 41.57 26.73 0.106 7570
 7572 3 30.52 41.67 26.65 0.125 7571
 7573 3 30.52 41.8 26.52 0.148 7572
 7574 3 30.52 41.91 26.36 0.199 7573
 7575 3 30.4 41.97 26.33 0.19 7574
 7576 3 30.49 42.15 26.27 0.245 7575
 7577 3 30.48 42.3 26.14 0.209 7576
 7578 3 30.5 42.44 26.1 0.188 7577
 7579 3 30.52 42.64 26.02 0.186 7578
 7580 3 30.34 43.03 25.84 0.154 7579
 7581 3 30.24 43.21 25.72 0.124 7580
 7582 3 30.23 43.29 25.59 0.154 7581
 7583 3 30.19 43.36 25.46 0.202 7582
 7584 3 30.11 43.47 25.42 0.196 7583
 7585 3 30.01 43.69 25.51 0.151 7584
 7586 3 29.99 43.89 25.61 0.17 7585
 7587 3 29.97 44.13 25.66 0.174 7586
 7588 3 29.9 44.36 25.64 0.166 7587
 7589 3 29.89 44.56 25.62 0.119 7588
 7590 3 29.88 44.72 25.63 0.097 7589
 7591 3 29.88 44.88 25.65 0.096 7590
 7592 3 29.96 45.1 25.55 0.102 7591
 7593 3 29.88 45.23 25.52 0.123 7592
 7594 3 29.9 45.36 25.43 0.078 7593
 7595 3 29.86 45.46 25.38 0.088 7594
 7596 3 29.81 45.58 25.35 0.082 7595
 7597 3 29.82 45.72 25.29 0.103 7596
 7598 3 29.84 45.93 25.22 0.107 7597
 7599 3 29.87 46.15 25.13 0.128 7598
 7600 3 29.95 46.26 25.05 0.199 7599
 7601 3 30.02 46.34 25.05 0.238 7600
 7602 3 29.84 46.66 25.11 0.129 7601
 7603 3 29.77 46.84 25.07 0.177 7602
 7604 3 29.71 46.98 25.09 0.194 7603
 7605 3 29.7 47.14 25.16 0.164 7604
 7606 3 29.8 47.28 25.28 0.125 7605
 7607 3 29.86 47.42 25.29 0.132 7606
 7608 3 29.91 47.62 25.25 0.132 7607
 7609 3 29.95 47.89 25.23 0.124 7608
 7610 3 30.01 48.08 25.23 0.103 7609
 7611 3 30.09 48.24 25.19 0.103 7610
 7612 3 30.21 48.35 25.12 0.13 7611
 7613 3 30.32 48.52 25.08 0.158 7612
 7614 3 30.42 48.59 25.01 0.183 7613
 7615 3 30.53 48.73 24.91 0.174 7614
 7616 3 30.67 48.8 24.77 0.139 7615
 7617 3 30.77 48.86 24.56 0.139 7616
 7618 3 30.86 48.87 24.45 0.131 7617
 7619 3 30.92 49.09 24.39 0.135 7618
 7620 3 31 49.13 24.33 0.171 7619
 7621 3 31.15 49.41 24.34 0.108 7620
 7622 3 31.19 49.6 24.29 0.133 7621
 7623 3 31.28 49.76 24.21 0.129 7622
 7624 3 31.36 49.85 24.11 0.106 7623
 7625 3 31.47 49.96 23.98 0.117 7624
 7626 3 31.55 50.02 23.83 0.134 7625
 7627 3 31.69 50.05 23.74 0.169 7626
 7628 3 31.93 50.03 23.65 0.178 7627
 7629 3 32.08 49.93 23.49 0.17 7628
 7630 3 32.19 49.85 23.34 0.185 7629
 7631 3 32.23 49.7 23.15 0.108 7630
 7632 3 32.16 49.57 23.02 0.071 7631
 7633 3 32.11 49.45 22.98 0.106 7632
 7634 3 32.03 49.29 22.98 0.101 7633
 7635 3 30.85 40.91 28.03 0.833 7567
 7636 3 30.68 40.91 28.09 0.877 7635
 7637 3 30.53 40.85 28.13 0.895 7636
 7638 3 30.37 40.68 28.08 0.86 7637
 7639 3 30.21 40.36 28.11 0.849 7638
 7640 3 29.99 40.38 27.94 0.776 7639
 7641 3 30.19 39.84 29.06 0.12 7640
 7642 3 30.2 39.73 29.19 0.128 7641
 7643 3 30.14 39.61 29.31 0.149 7642
 7644 3 30.05 39.53 29.46 0.168 7643
 7645 3 29.96 39.42 29.54 0.165 7644
 7646 3 29.89 39.3 29.67 0.15 7645
 7647 3 29.81 39.31 29.8 0.148 7646
 7648 3 29.76 39.17 29.86 0.165 7647
 7649 3 29.66 39.12 30 0.189 7648
 7650 3 29.57 39.04 30.05 0.192 7649
 7651 3 29.49 38.88 30.17 0.188 7650
 7652 3 29.5 38.71 30.37 0.175 7651
 7653 3 29.44 38.64 30.53 0.205 7652
 7654 3 29.39 38.5 30.57 0.179 7653
 7655 3 29.32 38.47 30.74 0.207 7654
 7656 3 29.38 38.43 30.9 0.218 7655
 7657 3 29.29 38.4 31.03 0.249 7656
 7658 3 29.25 38.35 31.19 0.277 7657
 7659 3 29.23 38.28 31.28 0.333 7658
 7660 3 29.19 37.8 31.22 0.172 7659
 7661 3 29.16 37.58 31.33 0.116 7660
 7662 3 29.08 38.48 31.46 0.215 7659
 7663 3 28.77 38.69 31.73 0.136 7662
 7664 3 28.7 38.58 31.86 0.185 7663
 7665 3 28.58 38.67 31.88 0.258 7664
 7666 3 28.59 39.11 31.73 0.108 7665
 7667 3 28.57 38.57 31.97 0.239 7665
 7668 3 28.5 38.63 32.07 0.284 7667
 7669 3 28.37 38.57 32.2 0.313 7668
 7670 3 28.4 38.61 32.32 0.385 7669
 7671 3 28.34 38.7 32.39 0.451 7670
 7672 3 28.42 39.37 32.32 0.129 7671
 7673 3 28.38 39.54 32.37 0.164 7672
 7674 3 28.31 39.75 32.36 0.172 7673
 7675 3 28.25 39.94 32.27 0.199 7674
 7676 3 28.15 40.12 32.24 0.229 7675
 7677 3 28.07 40.24 32.2 0.207 7676
 7678 3 28.04 40.4 32.22 0.203 7677
 7679 3 28.02 40.6 32.24 0.198 7678
 7680 3 28.12 40.75 32.25 0.207 7679
 7681 3 28.14 40.86 32.23 0.199 7680
 7682 3 28.21 41.02 32.31 0.155 7681
 7683 3 28.17 41.24 32.31 0.116 7682
 7684 3 28.16 41.4 32.38 0.139 7683
 7685 3 28.07 41.63 32.33 0.136 7684
 7686 3 28.04 41.82 32.29 0.142 7685
 7687 3 28.01 42.04 32.31 0.195 7686
 7688 3 27.97 42.23 32.27 0.204 7687
 7689 3 27.89 42.34 32.27 0.232 7688
 7690 3 28.16 42.53 32.33 0.096 7689
 7691 3 28.15 42.63 32.3 0.07 7690
 7692 3 28.16 42.81 32.2 0.061 7691
 7693 3 28.16 42.92 32.18 0.057 7692
 7694 3 28.14 43.09 32.1 0.128 7693
 7695 3 28.07 43.27 32.06 0.000125 7694
 7696 3 27.64 42.47 32.16 0.201 7689
 7697 3 27.6 42.62 32.09 0.229 7696
 7698 3 27.76 42.65 31.81 0.081 7697
 7699 3 27.83 42.69 31.69 0.088 7698
 7700 3 27.82 42.79 31.6 0.097 7699
 7701 3 27.98 42.8 31.46 0.092 7700
 7702 3 28.09 42.87 31.34 0.084 7701
 7703 3 28.17 42.89 31.28 0.093 7702
 7704 3 28.28 42.96 31.16 0.113 7703
 7705 3 28.35 43.08 31.06 0.095 7704
 7706 3 28.49 43.16 30.95 0.104 7705
 7707 3 28.6 43.22 30.87 0.092 7706
 7708 3 27.45 42.7 32.26 0.169 7697
 7709 3 27.25 42.76 32.38 0.147 7708
 7710 3 27.19 42.89 32.4 0.141 7709
 7711 3 27.19 43.01 32.46 0.145 7710
 7712 3 27.14 43.18 32.54 0.102 7711
 7713 3 27.06 43.33 32.59 0.097 7712
 7714 3 27 43.45 32.67 0.093 7713
 7715 3 26.97 43.65 32.78 0.153 7714
 7716 3 26.93 43.78 32.9 0.185 7715
 7717 3 26.84 43.86 33.03 0.206 7716
 7718 3 26.54 44.04 33.11 0.158 7717
 7719 3 26.34 44.18 33.15 0.141 7718
 7720 3 26.21 44.31 33.18 0.131 7719
 7721 3 26.07 44.46 33.25 0.103 7720
 7722 3 25.96 44.57 33.29 0.098 7721
 7723 3 25.81 44.74 33.33 0.205 7722
 7724 3 25.7 44.74 33.36 0.17 7723
 7725 3 25.53 44.84 33.32 0.152 7724
 7726 3 25.43 44.89 33.32 0.088 7725
 7727 3 25.32 44.97 33.37 0.069 7726
 7728 3 25.19 45.02 33.41 0.101 7727
 7729 3 25.1 45.11 33.37 0.099 7728
 7730 3 24.98 45.27 33.36 0.093 7729
 7731 3 24.89 45.37 33.37 0.145 7730
 7732 3 24.82 45.52 33.37 0.198 7731
 7733 3 24.68 45.58 33.35 0.266 7732
 7734 3 24.93 45.92 33.33 0.145 7733
 7735 3 24.97 46.13 33.29 0.141 7734
 7736 3 25.08 46.42 33.28 0.14 7735
 7737 3 25.16 46.62 33.25 0.134 7736
 7738 3 25.28 46.69 33.25 0.098 7737
 7739 3 28.33 38.43 32.51 0.351 7671
 7740 3 28.22 38.35 32.59 0.378 7739
 7741 3 28.04 38.33 32.7 0.389 7740
 7742 3 27.84 38.33 32.83 0.303 7741
 7743 3 27.75 38.23 32.9 0.32 7742
 7744 3 27.55 38.01 33 0.3 7743
 7745 3 27.43 37.91 33.12 0.281 7744
 7746 3 27.29 37.75 33.21 0.29 7745
 7747 3 27.15 37.61 33.28 0.289 7746
 7748 3 27.33 37.79 33.5 0.09 7747
 7749 3 27.33 37.74 33.64 0.087 7748
 7750 3 27.3 37.63 33.8 0.14 7749
 7751 3 27.26 37.52 33.95 0.164 7750
 7752 3 27.2 37.42 34.07 0.199 7751
 7753 3 27.17 37.38 34.21 0.253 7752
 7754 3 27.07 37.69 34.48 0.14 7753
 7755 3 26.99 37.64 34.65 0.102 7754
 7756 3 26.88 37.57 34.79 0.139 7755
 7757 3 26.77 37.55 34.91 0.158 7756
 7758 3 26.7 37.6 35.02 0.161 7757
 7759 3 26.67 37.88 35.09 0.083 7758
 7760 3 26.72 37.97 35.23 0.093 7759
 7761 3 26.83 38.16 35.26 0.082 7760
 7762 3 26.87 38.26 35.24 0.065 7761
 7763 3 27 38.33 35.22 0.074 7762
 7764 3 27.09 38.48 35.15 0.07 7763
 7765 3 27.12 38.64 35.12 0.078 7764
 7766 3 27.17 38.81 35.12 0.123 7765
 7767 3 27.26 38.91 35.24 0.136 7766
 7768 3 27.33 39 35.45 0.161 7767
 7769 3 27.34 39.09 35.48 0.183 7768
 7770 3 27.49 38.94 35.81 0.081 7769
 7771 3 27.45 38.91 35.93 0.081 7770
 7772 3 27.42 38.93 36.07 0.118 7771
 7773 3 27.32 38.88 36.18 0.117 7772
 7774 3 27.31 38.79 36.28 0.102 7773
 7775 3 27.21 39.29 35.3 0.089 7769
 7776 3 27.18 39.45 35.21 0.094 7775
 7777 3 27.15 36.79 34.28 0.172 7753
 7778 3 27.07 36.72 34.37 0.145 7777
 7779 3 26.95 37.36 33.46 0.205 7747
 7780 3 26.86 37.16 33.59 0.181 7779
 7781 3 26.8 37.06 33.66 0.178 7780
 7782 3 26.72 36.99 33.81 0.163 7781
 7783 3 26.7 36.84 33.97 0.17 7782
 7784 3 26.65 36.72 34 0.216 7783
 7785 3 26.56 36.6 34.1 0.241 7784
 7786 3 26.49 36.49 34.22 0.286 7785
 7787 3 26.42 36.32 34.4 0.287 7786
 7788 3 26.36 36.13 34.48 0.303 7787
 7789 3 26.27 36.01 34.58 0.312 7788
 7790 3 26.22 35.82 34.66 0.303 7789
 7791 3 26.16 35.73 34.75 0.301 7790
 7792 3 26.09 35.63 34.91 0.295 7791
 7793 3 26.03 35.48 34.99 0.283 7792
 7794 3 25.9 35.35 35.08 0.274 7793
 7795 3 25.76 35.17 35.12 0.267 7794
 7796 3 25.61 35.06 35.22 0.199 7795
 7797 3 25.37 35.05 35.36 0.125 7796
 7798 3 25.28 34.94 35.43 0.135 7797
 7799 3 25.17 34.79 35.52 0.171 7798
 7800 3 25.04 34.59 35.65 0.189 7799
 7801 3 24.97 34.48 35.75 0.174 7800
 7802 3 24.94 34.33 35.87 0.181 7801
 7803 3 24.95 34.23 35.95 0.161 7802
 7804 3 24.88 33.99 36.04 0.153 7803
 7805 3 24.8 33.79 36.11 0.137 7804
 7806 3 24.73 33.62 36.15 0.127 7805
 7807 3 24.71 33.46 36.15 0.127 7806
 7808 3 24.68 33.29 36.14 0.156 7807
 7809 3 24.6 33.11 36.18 0.149 7808
 7810 3 24.5 32.93 36.2 0.125 7809
 7811 3 24.41 32.71 36.18 0.145 7810
 7812 3 24.35 32.57 36.25 0.195 7811
 7813 3 24.41 32.45 36.26 0.255 7812
 7814 3 24.64 32.19 36.05 0.118 7813
 7815 3 24.73 31.97 35.91 0.126 7814
 7816 3 24.82 31.78 35.82 0.143 7815
 7817 3 24.9 31.62 35.73 0.132 7816
 7818 3 24.92 31.49 35.59 0.112 7817
 7819 3 24.95 31.34 35.48 0.108 7818
 7820 3 25.01 31.19 35.39 0.095 7819
 7821 3 25.05 31.05 35.28 0.078 7820
 7822 3 25.09 30.93 35.19 0.087 7821
 7823 3 25.12 30.78 35.13 0.084 7822
 7824 3 25.16 30.64 35.09 0.101 7823
 7825 3 25.21 30.47 35.02 0.086 7824
 7826 3 25.24 30.3 34.91 0.131 7825
 7827 3 25.27 30.04 34.79 0.111 7826
 7828 3 25.29 29.9 34.71 0.092 7827
 7829 3 25.26 29.8 34.66 0.083 7828
 7830 3 25.24 29.63 34.58 0.113 7829
 7831 3 25.16 29.36 34.47 0.132 7830
 7832 3 25.17 29.1 34.32 0.18 7831
 7833 3 25.28 28.91 34.18 0.179 7832
 7834 3 25.39 28.73 34.06 0.111 7833
 7835 3 25.41 28.59 33.94 0.133 7834
 7836 3 25.43 28.46 33.81 0.155 7835
 7837 3 25.47 28.36 33.7 0.171 7836
 7838 3 25.52 28.19 33.59 0.129 7837
 7839 3 25.55 28 33.52 0.096 7838
 7840 3 25.52 27.79 33.46 0.131 7839
 7841 3 25.44 27.63 33.41 0.175 7840
 7842 3 25.42 27.5 33.35 0.151 7841
 7843 3 25.32 27.23 33.43 0.151 7842
 7844 3 25.34 27.08 33.41 0.19 7843
 7845 3 25.35 26.78 33.53 0.103 7844
 7846 3 25.43 26.69 33.53 0.099 7845
 7847 3 25.51 26.52 33.49 0.091 7846
 7848 3 25.64 26.38 33.43 0.09 7847
 7849 3 25.67 26.26 33.34 0.07 7848
 7850 3 25.6 26.16 33.22 0.131 7849
 7851 3 25.54 26.09 33.12 0.109 7850
 7852 3 25.47 25.94 32.95 0.086 7851
 7853 3 25.34 25.92 32.86 0.108 7852
 7854 3 25.24 25.9 32.72 0.137 7853
 7855 3 25.31 27.1 33.13 0.102 7844
 7856 3 25.3 27.02 32.94 0.058 7855
 7857 3 25.28 26.99 32.84 0.072 7856
 7858 3 25.25 26.89 32.69 0.086 7857
 7859 3 25.17 26.91 32.48 0.12 7858
 7860 3 25.09 26.88 32.42 0.097 7859
 7861 3 24.23 32.5 36.52 0.227 7813
 7862 3 24.11 32.47 36.64 0.248 7861
 7863 3 23.94 32.45 36.79 0.214 7862
 7864 3 23.8 32.45 36.96 0.131 7863
 7865 3 23.76 32.42 37.19 0.127 7864
 7866 3 23.72 32.4 37.34 0.11 7865
 7867 3 23.71 32.46 37.51 0.121 7866
 7868 3 23.68 32.48 37.67 0.159 7867
 7869 3 23.62 32.49 37.84 0.152 7868
 7870 3 23.66 32.56 38.03 0.161 7869
 7871 3 23.61 32.71 38.22 0.182 7870
 7872 3 23.76 32.81 38.46 0.143 7871
 7873 3 23.82 32.93 38.6 0.156 7872
 7874 3 23.9 33 38.7 0.142 7873
 7875 3 23.96 33.11 38.83 0.154 7874
 7876 3 24 33.26 38.94 0.129 7875
 7877 3 24.07 33.39 39.05 0.11 7876
 7878 3 24.04 33.49 39.15 0.122 7877
 7879 3 23.96 33.61 39.24 0.158 7878
 7880 3 23.92 33.72 39.29 0.234 7879
 7881 3 23.91 33.87 39.36 0.293 7880
 7882 3 23.82 34 39.45 0.306 7881
 7883 3 23.35 33.98 39.59 0.157 7882
 7884 3 23.24 34.15 39.78 0.127 7883
 7885 3 23.18 34.21 39.89 0.144 7884
 7886 3 23.11 34.29 39.99 0.124 7885
 7887 3 23.06 34.39 40.17 0.135 7886
 7888 3 23.04 34.38 40.29 0.206 7887
 7889 3 23.03 34.24 40.57 0.124 7888
 7890 3 22.92 34.22 40.75 0.075 7889
 7891 3 22.88 34.13 40.82 0.094 7890
 7892 3 22.85 34.07 40.99 0.109 7891
 7893 3 22.8 34.03 41.12 0.105 7892
 7894 3 22.83 33.95 41.29 0.131 7893
 7895 3 22.85 33.87 41.5 0.141 7894
 7896 3 22.94 33.79 41.7 0.156 7895
 7897 3 23.12 33.69 41.9 0.092 7896
 7898 3 23.16 33.63 42.03 0.116 7897
 7899 3 23.24 33.6 42.2 0.137 7898
 7900 3 23.41 33.55 42.33 0.113 7899
 7901 3 23.54 33.6 42.45 0.104 7900
 7902 3 23.63 33.69 42.55 0.071 7901
 7903 3 23.71 33.84 42.62 0.107 7902
 7904 3 23.82 33.94 42.64 0.091 7903
 7905 3 23.99 34.01 42.71 0.126 7904
 7906 3 24.03 34.13 42.72 0.197 7905
 7907 3 24.19 34.08 42.86 0.191 7906
 7908 3 24.41 33.94 42.96 0.124 7907
 7909 3 24.59 33.86 43.07 0.082 7908
 7910 3 24.75 33.81 43.06 0.086 7909
 7911 3 24.86 33.78 43.04 0.092 7910
 7912 3 24.97 33.68 43.02 0.14 7911
 7913 3 25.06 33.55 42.95 0.155 7912
 7914 3 25.16 33.46 42.9 0.103 7913
 7915 3 22.92 34.57 40.24 0.104 7888
 7916 3 22.8 34.6 40.28 0.058 7915
 7917 3 23.99 34.2 39.46 0.184 7882
 7918 3 24.11 34.39 39.43 0.127 7917
 7919 3 24.15 34.48 39.52 0.132 7918
 7920 3 24.24 34.61 39.52 0.077 7919
 7921 3 24.29 34.72 39.53 0.074 7920
 7922 3 24.35 34.84 39.57 0.11 7921
 7923 3 24.42 34.92 39.64 0.137 7922
 7924 3 24.51 35.03 39.72 0.186 7923
 7925 3 24.55 35.16 39.75 0.203 7924
 7926 3 24.57 35.31 39.77 0.23 7925
 7927 3 24.22 35.5 39.81 0.104 7926
 7928 3 24.23 35.61 39.87 0.000125 7927
 7929 3 24.85 35.32 39.78 0.17 7926
 7930 3 25 35.38 39.73 0.125 7929
 7931 3 25.17 35.43 39.67 0.122 7930
 7932 3 25.31 35.51 39.63 0.117 7931
 7933 3 25.4 35.52 39.57 0.18 7932
 7934 3 25.55 35.49 39.53 0.243 7933
 7935 3 25.59 35.61 39.22 0.101 7934
 7936 3 25.61 35.57 39.09 0.1 7935
 7937 3 25.62 35.65 38.96 0.123 7936
 7938 3 25.65 35.81 38.92 0.101 7937
 7939 3 25.66 35.96 38.83 0.108 7938
 7940 3 25.68 36.12 38.76 0.135 7939
 7941 3 25.67 36.25 38.83 0.163 7940
 7942 3 25.67 36.39 38.82 0.197 7941
 7943 3 25.72 36.51 38.88 0.177 7942
 7944 3 25.77 36.7 38.93 0.19 7943
 7945 3 25.81 36.89 38.94 0.138 7944
 7946 3 25.88 37.11 38.98 0.082 7945
 7947 3 25.67 35.35 39.8 0.099 7934
 7948 3 25.74 35.38 39.69 0.000125 7947
 7949 3 29.01 38.57 31.55 0.215 7662
 7950 3 29.67 37.61 30.99 0.141 7949
 7951 3 29.8 37.52 30.98 0.136 7950
 7952 3 29.95 37.44 30.83 0.104 7951
 7953 3 30.11 37.42 30.75 0.128 7952
 7954 3 30.3 37.25 30.71 0.213 7953
 7955 3 30.44 37.08 30.68 0.195 7954
 7956 3 30.53 37.04 30.62 0.192 7955
 7957 3 30.61 36.99 30.58 0.196 7956
 7958 3 30.76 36.9 30.54 0.159 7957
 7959 3 30.75 36.74 30.47 0.000125 7958
 7960 3 29.88 40.31 28.01 0.746 7640
 7961 3 29.77 40.14 28.03 0.715 7960
 7962 3 29.66 40.18 28.19 0.662 7961
 7963 3 29.56 39.89 28.16 0.677 7962
 7964 3 29.39 39.66 28.09 0.642 7963
 7965 3 29.23 39.42 28.06 0.614 7964
 7966 3 29.12 39.26 28.11 0.597 7965
 7967 3 28.79 39.29 28.1 0.662 7966
 7968 3 28.6 39.37 28.21 0.717 7967
 7969 3 28.46 39.25 28.22 0.754 7968
 7970 3 28.36 39.21 28.31 0.749 7969
 7971 3 28.17 39.09 28.24 0.756 7970
 7972 3 27.99 39.09 28.27 0.758 7971
 7973 3 27.77 39.03 28.28 0.809 7972
 7974 3 27.65 38.96 28.35 0.839 7973
 7975 3 27.48 38.77 28.27 0.921 7974
 7976 3 27.34 38.8 28.34 0.865 7975
 7977 3 27.17 38.76 28.37 0.882 7976
 7978 3 26.97 38.71 28.29 0.988 7977
 7979 3 26.83 38.63 28.37 0.986 7978
 7980 3 26.71 38.54 28.38 0.988 7979
 7981 3 26.57 38.62 28.45 1.081 7980
 7982 3 26.37 38.63 28.49 1.134 7981
 7983 3 26.33 38.4 28.61 1.187 7982
 7984 3 26.1 38.4 28.56 1.188 7983
 7985 3 25.86 38.58 28.54 1.243 7984
 7986 3 25.76 38.43 28.54 1.189 7985
 7987 3 25.22 39.22 28.18 0.879 7986
 7988 3 26.2 37.25 29.12 0.773 7987
 7989 3 26.22 36.95 29.33 0.583 7988
 7990 3 26.18 36.79 29.43 0.571 7989
 7991 3 26.15 36.53 29.5 0.532 7990
 7992 3 26.11 36.28 29.59 0.515 7991
 7993 3 26.01 36.07 29.69 0.527 7992
 7994 3 25.9 35.92 29.75 0.496 7993
 7995 3 25.83 35.37 29.65 0.304 7994
 7996 3 25.82 35.09 29.6 0.277 7995
 7997 3 25.76 34.89 29.62 0.296 7996
 7998 3 25.74 34.7 29.59 0.34 7997
 7999 3 25.76 34.52 29.6 0.361 7998
 8000 3 25.86 34.34 29.58 0.4 7999
 8001 3 25.93 34.13 29.59 0.358 8000
 8002 3 26.06 33.92 29.59 0.32 8001
 8003 3 26.2 33.74 29.57 0.331 8002
 8004 3 26.33 33.55 29.56 0.334 8003
 8005 3 26.43 33.37 29.56 0.356 8004
 8006 3 26.48 33.22 29.5 0.395 8005
 8007 3 26.44 33.05 29.5 0.437 8006
 8008 3 26.41 32.88 29.4 0.484 8007
 8009 3 26.35 32.66 29.32 0.493 8008
 8010 3 26.31 32.49 29.28 0.507 8009
 8011 3 26.26 32.32 29.22 0.605 8010
 8012 3 26.29 32.2 29.14 0.676 8011
 8013 3 27.29 32.55 29.44 0.107 8012
 8014 3 27.42 32.54 29.53 0.117 8013
 8015 3 27.54 32.47 29.63 0.079 8014
 8016 3 27.69 32.33 29.62 0.109 8015
 8017 3 27.84 32.4 29.74 0.113 8016
 8018 3 27.98 32.38 29.81 0.135 8017
 8019 3 28.14 32.23 29.89 0.153 8018
 8020 3 28.33 32.17 29.97 0.197 8019
 8021 3 28.51 32.13 30.04 0.149 8020
 8022 3 28.68 32.17 30.15 0.119 8021
 8023 3 28.83 32.12 30.2 0.141 8022
 8024 3 28.99 32.03 30.26 0.165 8023
 8025 3 29.2 31.9 30.3 0.171 8024
 8026 3 29.51 31.75 30.3 0.132 8025
 8027 3 29.71 31.61 30.27 0.093 8026
 8028 3 29.86 31.47 30.29 0.086 8027
 8029 3 30.01 31.41 30.28 0.096 8028
 8030 3 30.19 31.35 30.22 0.098 8029
 8031 3 30.28 31.32 30.18 0.063 8030
 8032 3 26.11 31.97 29.08 0.628 8012
 8033 3 26 31.78 29.1 0.649 8032
 8034 3 25.95 31.64 29.04 0.624 8033
 8035 3 25.82 31.54 28.91 0.622 8034
 8036 3 25.65 31.46 28.83 0.612 8035
 8037 3 25.53 31.34 28.81 0.589 8036
 8038 3 25.36 31.2 28.69 0.533 8037
 8039 3 25.07 31.09 28.61 0.485 8038
 8040 3 24.97 30.97 28.39 0.455 8039
 8041 3 24.8 30.93 28.29 0.506 8040
 8042 3 24.64 30.9 28.26 0.544 8041
 8043 3 24.58 30.73 28.19 0.565 8042
 8044 3 24.56 30.64 28.09 0.59 8043
 8045 3 24.49 30.54 28.01 0.624 8044
 8046 3 24.31 30.53 27.93 0.637 8045
 8047 3 24.26 30.36 27.88 0.645 8046
 8048 3 24.23 30.26 27.72 0.665 8047
 8049 3 24.08 30.18 27.68 0.705 8048
 8050 3 23.93 30.05 27.63 0.733 8049
 8051 3 23.8 29.89 27.55 0.724 8050
 8052 3 23.67 29.82 27.46 0.706 8051
 8053 3 23.6 29.61 27.37 0.712 8052
 8054 3 23.43 29.44 27.36 0.745 8053
 8055 3 23.13 29.34 27.46 0.739 8054
 8056 3 23.03 29.21 27.38 0.753 8055
 8057 3 22.85 29.21 27.3 0.718 8056
 8058 3 22.7 29.21 27.23 0.694 8057
 8059 3 23.2 30.18 26.76 0.121 8058
 8060 3 23.32 30.24 26.71 0.094 8059
 8061 3 23.49 30.43 26.71 0.104 8060
 8062 3 23.62 30.54 26.64 0.103 8061
 8063 3 23.72 30.68 26.56 0.097 8062
 8064 3 23.8 30.82 26.48 0.13 8063
 8065 3 23.89 30.88 26.44 0.154 8064
 8066 3 23.94 31.01 26.29 0.182 8065
 8067 3 24.02 31.14 26.26 0.189 8066
 8068 3 24.08 31.33 26.34 0.137 8067
 8069 3 24.1 31.55 26.26 0.133 8068
 8070 3 24.16 31.7 26.14 0.111 8069
 8071 3 24.26 31.74 25.93 0.158 8070
 8072 3 24.31 31.85 25.83 0.186 8071
 8073 3 24.33 31.95 25.73 0.226 8072
 8074 3 24.3 32.03 25.64 0.255 8073
 8075 3 24.65 32.1 25.55 0.107 8074
 8076 3 24.75 32.17 25.53 0.125 8075
 8077 3 24.89 32.23 25.52 0.116 8076
 8078 3 24.98 32.37 25.47 0.149 8077
 8079 3 25.04 32.49 25.34 0.088 8078
 8080 3 25.09 32.64 25.24 0.101 8079
 8081 3 25.13 32.81 25.19 0.093 8080
 8082 3 25.19 32.91 25.23 0.111 8081
 8083 3 25.25 33.09 25.26 0.132 8082
 8084 3 25.28 33.27 25.28 0.091 8083
 8085 3 25.32 33.38 25.26 0.085 8084
 8086 3 25.4 33.48 25.26 0.084 8085
 8087 3 25.45 33.65 25.21 0.108 8086
 8088 3 25.54 33.79 25.13 0.132 8087
 8089 3 25.66 33.92 25.07 0.169 8088
 8090 3 25.96 34.04 25.04 0.142 8089
 8091 3 26.16 34.15 24.97 0.054 8090
 8092 3 23.83 32.17 25.77 0.108 8074
 8093 3 23.69 32.18 25.79 0.125 8092
 8094 3 23.52 32.29 25.89 0.14 8093
 8095 3 23.39 32.36 25.97 0.14 8094
 8096 3 23.25 32.38 26.04 0.141 8095
 8097 3 23.13 32.49 26.09 0.15 8096
 8098 3 22.98 32.57 26.16 0.137 8097
 8099 3 22.85 32.69 26.16 0.127 8098
 8100 3 22.86 28.86 26.92 0.3 8058
 8101 3 23.09 28.27 26.58 0.282 8100
 8102 3 23.14 28.03 26.43 0.255 8101
 8103 3 23.09 27.79 26.38 0.266 8102
 8104 3 23.04 27.58 26.34 0.254 8103
 8105 3 22.97 27.37 26.28 0.238 8104
 8106 3 23 27.13 26.21 0.246 8105
 8107 3 23 26.98 26.1 0.269 8106
 8108 3 23.03 26.83 25.97 0.26 8107
 8109 3 23.04 26.65 25.88 0.298 8108
 8110 3 23.04 26.44 25.68 0.317 8109
 8111 3 23.09 26.26 25.58 0.326 8110
 8112 3 23.05 26.08 25.5 0.359 8111
 8113 3 23.07 25.89 25.42 0.445 8112
 8114 3 23.13 25.74 25.41 0.526 8113
 8115 3 23.06 25.54 25.38 0.575 8114
 8116 3 23.1 25.4 25.27 0.619 8115
 8117 3 23.13 25.26 25.24 0.63 8116
 8118 3 23.44 25.19 24.93 0.456 8117
 8119 3 23.58 25.08 24.82 0.408 8118
 8120 3 23.66 24.96 24.71 0.324 8119
 8121 3 23.85 24.95 24.35 0.222 8120
 8122 3 24 24.93 24.21 0.195 8121
 8123 3 24.17 24.82 24.05 0.207 8122
 8124 3 24.27 24.8 23.92 0.239 8123
 8125 3 24.32 24.73 23.78 0.275 8124
 8126 3 24.42 24.66 23.64 0.33 8125
 8127 3 24.51 24.59 23.54 0.385 8126
 8128 3 24.65 24.53 23.5 0.46 8127
 8129 3 24.87 24.54 23.42 0.438 8128
 8130 3 25.02 24.51 23.35 0.408 8129
 8131 3 25.09 24.47 23.28 0.399 8130
 8132 3 25.21 24.39 23.15 0.377 8131
 8133 3 25.34 24.31 23.1 0.389 8132
 8134 3 25.51 24.27 23.04 0.372 8133
 8135 3 25.6 24.28 22.91 0.333 8134
 8136 3 25.72 24.28 22.79 0.304 8135
 8137 3 25.85 24.25 22.66 0.314 8136
 8138 3 26.07 24.23 22.54 0.281 8137
 8139 3 26.31 24.28 22.39 0.26 8138
 8140 3 26.45 24.45 22.26 0.19 8139
 8141 3 26.6 24.44 22.27 0.198 8140
 8142 3 26.71 24.47 22.22 0.138 8141
 8143 3 26.77 24.55 22.18 0.155 8142
 8144 3 26.81 24.51 22.02 0.167 8143
 8145 3 26.92 24.62 21.99 0.188 8144
 8146 3 27.12 24.68 21.86 0.189 8145
 8147 3 27.19 24.75 21.77 0.202 8146
 8148 3 27.3 24.8 21.62 0.209 8147
 8149 3 27.41 24.87 21.49 0.247 8148
 8150 3 27.48 24.91 21.37 0.277 8149
 8151 3 27.52 24.84 21.21 0.373 8150
 8152 3 27.57 24.84 21.08 0.497 8151
 8153 3 27.9 25.36 21.63 0.128 8152
 8154 3 27.95 25.4 21.79 0.143 8153
 8155 3 27.86 25.48 21.99 0.087 8154
 8156 3 28.14 25.53 21.78 0.127 8154
 8157 3 28.26 25.6 21.79 0.12 8156
 8158 3 28.34 25.77 21.71 0.089 8157
 8159 3 28.61 25.77 21.69 0.072 8158
 8160 3 27.56 24.67 20.79 0.467 8152
 8161 3 27.66 24.54 20.69 0.474 8160
 8162 3 27.62 24.35 20.5 0.507 8161
 8163 3 27.53 24.2 20.33 0.56 8162
 8164 3 27.45 24.1 20.15 0.579 8163
 8165 3 27.41 23.91 20.06 0.621 8164
 8166 3 27.41 23.77 19.96 0.673 8165
 8167 3 27.29 23.53 19.92 0.683 8166
 8168 3 27.13 23.3 19.92 0.636 8167
 8169 3 27.07 23.1 19.92 0.596 8168
 8170 3 26.94 23.11 19.81 0.52 8169
 8171 3 26.52 22.83 20.18 0.191 8170
 8172 3 26.38 22.7 20.3 0.176 8171
 8173 3 26.21 22.4 20.42 0.065 8172
 8174 3 26.96 23.04 19.68 0.386 8170
 8175 3 26.93 22.33 19.85 0.284 8174
 8176 3 26.93 22.26 19.75 0.315 8175
 8177 3 26.82 22.28 19.73 0.397 8176
 8178 3 26.84 22.22 19.57 0.481 8177
 8179 3 26.84 22.11 19.55 0.557 8178
 8180 3 26.77 22.12 19.41 0.577 8179
 8181 3 26.87 22.06 19.26 0.668 8180
 8182 3 26.88 21.92 19.31 0.735 8181
 8183 3 26.95 21.7 19.22 0.822 8182
 8184 3 26.93 21.49 19.22 0.871 8183
 8185 3 26.86 21.4 19.16 0.867 8184
 8186 3 26.93 21.32 18.98 0.826 8185
 8187 3 26.9 21.11 18.97 0.794 8186
 8188 3 26.85 21.01 18.88 0.706 8187
 8189 3 26.78 20.99 18.75 0.596 8188
 8190 3 26.87 20.84 18.66 0.547 8189
 8191 3 26.88 20.71 18.63 0.505 8190
 8192 3 26.93 20.52 18.16 0.085 8191
 8193 3 26.92 20.51 17.97 0.082 8192
 8194 3 26.89 20.54 17.83 0.113 8193
 8195 3 26.87 20.49 17.67 0.153 8194
 8196 3 27.19 20.19 18.33 0.242 8191
 8197 3 27.14 20.02 18.23 0.216 8196
 8198 3 27.09 19.85 18.18 0.222 8197
 8199 3 27.07 19.59 17.98 0.246 8198
 8200 3 26.99 19.39 17.9 0.223 8199
 8201 3 26.96 19.22 17.85 0.26 8200
 8202 3 27.01 19.07 17.79 0.251 8201
 8203 3 27.01 18.88 17.53 0.265 8202
 8204 3 26.91 18.67 17.47 0.255 8203
 8205 3 26.85 18.45 17.38 0.252 8204
 8206 3 26.81 18.28 17.34 0.294 8205
 8207 3 26.8 18.1 17.3 0.329 8206
 8208 3 26.78 17.93 17.32 0.333 8207
 8209 3 26.69 17.77 17.32 0.316 8208
 8210 3 26.28 17.71 17.55 0.071 8209
 8211 3 26.13 17.6 17.62 0.105 8210
 8212 3 26.02 17.54 17.62 0.16 8211
 8213 3 25.92 17.43 17.69 0.195 8212
 8214 3 25.85 17.29 17.87 0.172 8213
 8215 3 25.73 17.22 17.99 0.152 8214
 8216 3 25.59 17.19 18.11 0.152 8215
 8217 3 25.52 17.05 18.12 0.17 8216
 8218 3 25.32 17.06 18.13 0.25 8217
 8219 3 25.21 16.99 18.24 0.3 8218
 8220 3 25.17 16.88 18.38 0.375 8219
 8221 3 25.23 16.79 18.4 0.394 8220
 8222 3 25.08 16.8 18.55 0.489 8221
 8223 3 24.98 16.71 18.58 0.533 8222
 8224 3 24.9 16.65 18.64 0.535 8223
 8225 3 24.88 16.64 18.78 0.485 8224
 8226 3 24.78 16.63 18.96 0.233 8225
 8227 3 24.74 16.62 18.85 0.000125 8226
 8228 3 24.2 17.23 18.93 0.131 8225
 8229 3 24.22 17.31 19.09 0.172 8228
 8230 3 24.25 17.39 19.2 0.079 8229
 8231 3 26.9 17.61 17.16 0.257 8209
 8232 3 27.05 17.44 16.91 0.235 8231
 8233 3 27.07 17.3 16.78 0.245 8232
 8234 3 27.06 17.17 16.57 0.22 8233
 8235 3 27.12 17.15 16.33 0.157 8234
 8236 3 27.16 17.14 16.21 0.142 8235
 8237 3 27.25 17.13 16.02 0.148 8236
 8238 3 27.25 17.15 15.83 0.123 8237
 8239 3 27.29 17.03 15.72 0.144 8238
 8240 3 27.55 17.19 15.7 0.085 8239
 8241 3 27.15 16.89 15.67 0.092 8239
 8242 3 27.12 16.74 15.66 0.000125 8241
 8243 3 26.94 23.13 19.53 0.224 8174
 8244 3 26.71 23.05 19.57 0.089 8243
 8245 3 26.5 22.96 19.55 0.095 8244
 8246 3 26.41 22.94 19.61 0.063 8245
 8247 3 28.03 24.52 19.59 0.122 8166
 8248 3 28.16 24.69 19.47 0.176 8247
 8249 3 28.23 24.89 19.37 0.193 8248
 8250 3 28.26 25 19.24 0.255 8249
 8251 3 28.27 25.14 19.15 0.327 8250
 8252 3 28.36 25.3 19.11 0.395 8251
 8253 3 28.39 25.41 19.02 0.403 8252
 8254 3 28.44 25.55 18.96 0.42 8253
 8255 3 28.39 25.59 18.87 0.447 8254
 8256 3 28.12 25.07 18.28 0.097 8255
 8257 3 28.23 25.03 18.13 0.084 8256
 8258 3 28.24 24.98 17.99 0.134 8257
 8259 3 28.26 24.93 17.88 0.151 8258
 8260 3 28.36 24.91 17.82 0.142 8259
 8261 3 28.6 24.84 17.77 0.000125 8260
 8262 3 28.93 26.31 19.46 0.067 8255
 8263 3 28.99 26.4 19.46 0.078 8262
 8264 3 29.11 26.5 19.52 0.073 8263
 8265 3 29.14 26.7 19.53 0.121 8264
 8266 3 29.23 26.83 19.48 0.151 8265
 8267 3 29.3 26.94 19.45 0.116 8266
 8268 3 29.41 27.06 19.39 0.163 8267
 8269 3 29.57 27.14 19.37 0.206 8268
 8270 3 29.67 27.23 19.33 0.216 8269
 8271 3 29.42 27.18 18.89 0.172 8270
 8272 3 29.33 27.26 18.81 0.148 8271
 8273 3 29.21 27.18 18.62 0.000125 8272
 8274 3 24.07 23.99 23.56 0.101 8128
 8275 3 23.91 23.84 23.5 0.123 8274
 8276 3 23.8 23.73 23.45 0.12 8275
 8277 3 23.73 23.62 23.34 0.13 8276
 8278 3 23.56 23.42 23.15 0.101 8277
 8279 3 22.18 25.07 25.73 0.187 8117
 8280 3 22 25.06 25.8 0.215 8279
 8281 3 21.83 25.07 25.82 0.256 8280
 8282 3 21.65 25.02 25.92 0.324 8281
 8283 3 21.51 24.91 25.92 0.416 8282
 8284 3 21.34 24.91 25.94 0.499 8283
 8285 3 21.19 24.89 25.96 0.566 8284
 8286 3 21.06 24.83 25.96 0.604 8285
 8287 3 21.03 25.7 25.72 0.104 8286
 8288 3 21.08 25.96 25.64 0.133 8287
 8289 3 21.08 26.11 25.6 0.153 8288
 8290 3 21.05 26.21 25.58 0.168 8289
 8291 3 20.86 26.37 25.81 0.085 8290
 8292 3 20.84 26.5 25.85 0.096 8291
 8293 3 20.76 26.68 25.91 0.132 8292
 8294 3 20.67 26.79 25.91 0.092 8293
 8295 3 21.24 26.27 25.32 0.114 8290
 8296 3 20.86 24.63 25.98 0.564 8286
 8297 3 20.76 24.37 26 0.498 8296
 8298 3 20.58 24.28 26.05 0.473 8297
 8299 3 20.46 24.08 26.05 0.417 8298
 8300 3 20.32 23.94 26.04 0.362 8299
 8301 3 20.27 23.68 26.12 0.34 8300
 8302 3 20.19 23.31 26.19 0.271 8301
 8303 3 20.17 23.08 26.21 0.332 8302
 8304 3 20.09 22.96 26.18 0.389 8303
 8305 3 20.06 22.81 26.11 0.379 8304
 8306 3 19.6 23.35 26.58 0.134 8305
 8307 3 19.42 23.34 26.67 0.094 8306
 8308 3 19.3 23.34 26.74 0.112 8307
 8309 3 19.18 23.33 26.85 0.125 8308
 8310 3 19.06 23.31 26.92 0.14 8309
 8311 3 18.94 23.24 27 0.202 8310
 8312 3 18.83 23.17 27.11 0.213 8311
 8313 3 18.69 23.21 27.13 0.287 8312
 8314 3 18.98 23.13 27.49 0.101 8313
 8315 3 18.95 23.08 27.72 0.154 8314
 8316 3 18.91 23.02 27.83 0.163 8315
 8317 3 18.82 23.07 28.06 0.161 8316
 8318 3 18.63 23.1 28.24 0.147 8317
 8319 3 18.46 23.09 28.33 0.16 8318
 8320 3 18.36 23.17 28.37 0.185 8319
 8321 3 18.3 23.3 28.54 0.101 8320
 8322 3 18.26 23.44 28.71 0.131 8321
 8323 3 18.2 23.5 28.87 0.101 8322
 8324 3 18.2 23.57 28.98 0.124 8323
 8325 3 18.19 23.63 29.12 0.135 8324
 8326 3 18.14 23.68 29.25 0.161 8325
 8327 3 18.09 23.67 29.38 0.124 8326
 8328 3 18.14 23.05 28.23 0.101 8320
 8329 3 17.87 23.1 28.17 0.213 8328
 8330 3 17.64 23.16 28.15 0.181 8329
 8331 3 17.41 23.23 28.14 0.158 8330
 8332 3 17.18 23.3 28.14 0.15 8331
 8333 3 17 23.32 28.22 0.154 8332
 8334 3 16.81 23.4 28.34 0.123 8333
 8335 3 16.71 23.45 28.39 0.175 8334
 8336 3 16.57 23.42 28.45 0.195 8335
 8337 3 16.42 23.4 28.43 0.232 8336
 8338 3 16.39 23.25 28.41 0.264 8337
 8339 3 16.41 23.03 28.52 0.081 8338
 8340 3 16.38 22.91 28.53 0.091 8339
 8341 3 16.32 22.79 28.53 0.126 8340
 8342 3 16.2 22.67 28.54 0.156 8341
 8343 3 16.08 22.51 28.57 0.14 8342
 8344 3 15.92 22.36 28.64 0.146 8343
 8345 3 15.82 22.29 28.71 0.171 8344
 8346 3 15.69 22.22 28.76 0.195 8345
 8347 3 15.61 22.12 28.83 0.203 8346
 8348 3 15.47 22.06 28.87 0.139 8347
 8349 3 16.13 23.63 28.23 0.166 8338
 8350 3 16.04 23.91 28.14 0.126 8349
 8351 3 15.98 24.05 28.16 0.178 8350
 8352 3 16.01 24.24 28.12 0.203 8351
 8353 3 16.08 24.51 28.21 0.185 8352
 8354 3 16.12 24.77 28.16 0.178 8353
 8355 3 16.16 24.91 28.05 0.174 8354
 8356 3 16.19 25.09 27.96 0.173 8355
 8357 3 16.29 25.24 27.88 0.159 8356
 8358 3 16.24 25.3 27.79 0.13 8357
 8359 3 18.77 22.86 27.61 0.085 8316
 8360 3 18.74 22.78 27.52 0.136 8359
 8361 3 18.76 22.64 27.44 0.126 8360
 8362 3 18.45 23.28 26.99 0.198 8313
 8363 3 18.3 23.36 26.95 0.224 8362
 8364 3 18.21 23.49 26.89 0.23 8363
 8365 3 18.12 23.56 26.8 0.185 8364
 8366 3 18.09 23.69 26.49 0.122 8365
 8367 3 17.94 23.79 26.43 0.000125 8366
 8368 3 20.09 22.59 26.09 0.248 8305
 8369 3 20.05 22.5 26.15 0.244 8368
 8370 3 20.11 22.07 25.93 0.168 8369
 8371 3 20.09 21.82 25.87 0.164 8370
 8372 3 20.11 21.6 25.84 0.189 8371
 8373 3 20.1 21.48 25.85 0.227 8372
 8374 3 20.15 21.33 25.89 0.262 8373
 8375 3 20.12 21.13 25.8 0.29 8374
 8376 3 20.08 20.91 25.74 0.329 8375
 8377 3 20.02 20.67 25.7 0.355 8376
 8378 3 19.92 20.49 25.71 0.411 8377
 8379 3 19.81 20.3 25.66 0.456 8378
 8380 3 19.72 20.09 25.69 0.462 8379
 8381 3 19.69 19.89 25.7 0.462 8380
 8382 3 18.93 20.15 25.83 0.089 8381
 8383 3 18.75 20.17 25.85 0.108 8382
 8384 3 18.54 20.1 25.9 0.138 8383
 8385 3 18.39 20.11 25.92 0.122 8384
 8386 3 18.24 20.24 25.94 0.067 8385
 8387 3 18.04 20.29 25.92 0.068 8386
 8388 3 17.93 20.32 25.92 0.113 8387
 8389 3 17.81 20.44 26.04 0.175 8388
 8390 3 17.64 20.46 26.08 0.246 8389
 8391 3 17.48 20.49 26.05 0.252 8390
 8392 3 17.33 20.52 26.04 0.255 8391
 8393 3 17.15 20.19 25.87 0.117 8392
 8394 3 17.07 20.23 25.82 0.053 8393
 8395 3 17.31 20.82 26.1 0.2 8392
 8396 3 17.26 21.12 26.22 0.074 8395
 8397 3 17.23 21.32 26.26 0.078 8396
 8398 3 17.17 21.44 26.3 0.06 8397
 8399 3 17.16 21.7 26.31 0.105 8398
 8400 3 17.09 21.93 26.34 0.107 8399
 8401 3 17.04 22.15 26.36 0.106 8400
 8402 3 16.94 22.34 26.38 0.14 8401
 8403 3 16.83 22.54 26.41 0.123 8402
 8404 3 16.73 22.84 26.46 0.155 8403
 8405 3 16.62 23.04 26.49 0.167 8404
 8406 3 16.46 23.2 26.46 0.122 8405
 8407 3 19.75 19.64 25.64 0.345 8381
 8408 3 19.76 19.41 25.73 0.304 8407
 8409 3 19.81 19.08 25.76 0.262 8408
 8410 3 19.68 18.98 25.76 0.291 8409
 8411 3 19.51 18.77 25.89 0.258 8410
 8412 3 19.53 18.39 25.89 0.24 8411
 8413 3 19.55 18.19 25.89 0.287 8412
 8414 3 19.53 18.04 25.87 0.338 8413
 8415 3 19.44 17.9 25.81 0.38 8414
 8416 3 19.36 17.75 25.82 0.422 8415
 8417 3 19.4 17.57 25.82 0.437 8416
 8418 3 19.3 17.46 25.75 0.43 8417
 8419 3 19.25 17.32 25.72 0.421 8418
 8420 3 19.2 17.09 25.83 0.412 8419
 8421 3 19.09 16.84 25.91 0.405 8420
 8422 3 18.92 16.7 25.9 0.401 8421
 8423 3 18.76 16.56 25.85 0.363 8422
 8424 3 18.54 16.34 25.87 0.296 8423
 8425 3 18.41 16.29 25.76 0.274 8424
 8426 3 18.13 16.59 25.6 0.078 8425
 8427 3 18.03 16.64 25.55 0.121 8426
 8428 3 17.84 16.71 25.46 0.16 8427
 8429 3 17.71 16.72 25.39 0.072 8428
 8430 3 18.44 16 25.74 0.188 8425
 8431 3 18.42 15.74 25.7 0.187 8430
 8432 3 18.41 15.55 25.62 0.255 8431
 8433 3 18.41 15.38 25.54 0.306 8432
 8434 3 18.37 15.17 25.63 0.348 8433
 8435 3 18.34 15 25.64 0.363 8434
 8436 3 18.38 14.81 25.73 0.356 8435
 8437 3 18.37 14.68 25.97 0.381 8436
 8438 3 18.3 14.57 26 0.461 8437
 8439 3 18.22 14.48 26.04 0.557 8438
 8440 3 18.25 14.3 26.06 0.648 8439
 8441 3 18.24 14.2 26.13 0.709 8440
 8442 3 17.57 14.62 26.58 0.072 8441
 8443 3 17.35 14.7 26.53 0.114 8442
 8444 3 17.18 14.71 26.54 0.126 8443
 8445 3 17.09 14.82 26.56 0.14 8444
 8446 3 17.02 15.04 26.54 0.1 8445
 8447 3 16.92 15.27 26.55 0.108 8446
 8448 3 16.67 15.38 26.57 0.071 8447
 8449 3 16.58 15.38 26.62 0.101 8448
 8450 3 16.46 15.4 26.74 0.13 8449
 8451 3 16.33 15.46 26.91 0.156 8450
 8452 3 16.23 15.5 27.05 0.191 8451
 8453 3 16.11 15.65 27.12 0.155 8452
 8454 3 15.92 15.79 27.1 0.08 8453
 8455 3 15.79 15.88 27.12 0.072 8454
 8456 3 15.67 15.87 27.13 0.059 8455
 8457 3 15.54 15.79 27.18 0.113 8456
 8458 3 15.46 15.7 27.22 0.174 8457
 8459 3 15.43 15.46 27.38 0.11 8458
 8460 3 15.32 15.39 27.42 0.114 8459
 8461 3 15.17 15.28 27.48 0.09 8460
 8462 3 15.03 15.19 27.57 0.096 8461
 8463 3 14.93 15.11 27.6 0.098 8462
 8464 3 14.75 15.04 27.67 0.099 8463
 8465 3 14.6 14.95 27.76 0.177 8464
 8466 3 14.48 14.87 27.77 0.206 8465
 8467 3 14.38 14.79 27.78 0.198 8466
 8468 3 14.3 14.65 27.77 0.063 8467
 8469 3 18.33 14.05 26.01 0.677 8441
 8470 3 18.39 13.71 25.77 0.675 8469
 8471 3 18.38 13.56 25.72 0.658 8470
 8472 3 18.31 13.42 25.42 0.573 8471
 8473 3 18.21 13.34 25.27 0.54 8472
 8474 3 17.84 13.29 24.81 0.355 8473
 8475 3 17.65 13.17 24.58 0.328 8474
 8476 3 17.55 13.06 24.42 0.369 8475
 8477 3 17.47 12.99 24.26 0.418 8476
 8478 3 17.38 12.86 24.09 0.431 8477
 8479 3 17.36 12.8 23.97 0.439 8478
 8480 3 17.42 12.74 23.75 0.412 8479
 8481 3 17.37 12.67 23.57 0.405 8480
 8482 3 17.46 12.44 23.52 0.358 8481
 8483 3 17.56 12.09 23.43 0.208 8482
 8484 3 17.61 11.97 23.28 0.215 8483
 8485 3 17.68 11.87 23.21 0.226 8484
 8486 3 17.75 11.83 23.03 0.204 8485
 8487 3 17.85 11.83 22.85 0.252 8486
 8488 3 17.89 11.84 22.7 0.287 8487
 8489 3 17.8 11.83 22.57 0.336 8488
 8490 3 17.82 11.77 22.41 0.368 8489
 8491 3 17.84 11.72 22.27 0.376 8490
 8492 3 17.82 11.64 22.13 0.37 8491
 8493 3 17.75 11.55 22.04 0.361 8492
 8494 3 17.73 11.53 21.87 0.339 8493
 8495 3 17.69 11.51 21.7 0.318 8494
 8496 3 17.66 11.55 21.49 0.358 8495
 8497 3 17.61 11.53 21.34 0.359 8496
 8498 3 17.52 11.5 21.25 0.375 8497
 8499 3 17.45 11.47 21.08 0.354 8498
 8500 3 17.43 11.43 20.9 0.358 8499
 8501 3 17.47 11.36 20.76 0.329 8500
 8502 3 17.48 11.4 20.45 0.264 8501
 8503 3 17.46 11.34 20.26 0.328 8502
 8504 3 17.42 11.36 20.16 0.356 8503
 8505 3 17.02 11.63 20.17 0.252 8504
 8506 3 16.87 11.7 20.2 0.241 8505
 8507 3 16.71 11.96 20.1 0.231 8506
 8508 3 16.59 12.04 20.08 0.246 8507
 8509 3 16.36 12.09 20.15 0.234 8508
 8510 3 16.22 12.21 20.05 0.191 8509
 8511 3 16.07 12.34 20.07 0.175 8510
 8512 3 15.96 12.56 20.04 0.195 8511
 8513 3 15.9 12.72 20.09 0.215 8512
 8514 3 15.74 12.81 20.15 0.205 8513
 8515 3 15.6 12.9 20.16 0.225 8514
 8516 3 15.42 12.95 20.19 0.209 8515
 8517 3 15.22 13 20.21 0.195 8516
 8518 3 15.04 13.11 20.28 0.179 8517
 8519 3 14.82 13.17 20.2 0.206 8518
 8520 3 14.73 13.28 20.19 0.203 8519
 8521 3 14.65 13.35 20.22 0.213 8520
 8522 3 14.43 13.36 20.12 0.132 8521
 8523 3 14.29 13.42 20.09 0.106 8522
 8524 3 14.22 13.52 20.06 0.094 8523
 8525 3 14.1 13.52 20.09 0.09 8524
 8526 3 14 13.47 20.12 0.132 8525
 8527 3 13.95 13.37 20.14 0.182 8526
 8528 3 13.83 13.47 20.13 0.299 8527
 8529 3 13.72 13.63 20.11 0.307 8528
 8530 3 13.85 14.05 20.08 0.167 8529
 8531 3 13.97 14.35 20.52 0.415 8530
 8532 3 13.84 14.38 20.6 0.43 8531
 8533 3 13.58 14.26 20.69 0.559 8532
 8534 3 13.52 14.34 20.8 0.54 8533
 8535 3 14.05 14.89 21.11 0.07 8534
 8536 3 14.1 14.94 21.23 0.085 8535
 8537 3 14.1 14.97 21.34 0.085 8536
 8538 3 14.1 15.04 21.47 0.084 8537
 8539 3 14.07 15.13 21.61 0.102 8538
 8540 3 14.02 15.19 21.72 0.129 8539
 8541 3 14.02 15.26 21.85 0.158 8540
 8542 3 13.88 15.34 21.96 0.175 8541
 8543 3 13.58 15.45 22.06 0.122 8542
 8544 3 13.36 15.53 22.19 0.134 8543
 8545 3 13.22 15.59 22.32 0.091 8544
 8546 3 13.17 15.67 22.45 0.083 8545
 8547 3 13.14 15.67 22.56 0.093 8546
 8548 3 13.15 15.73 22.71 0.084 8547
 8549 3 13.13 15.73 22.83 0.109 8548
 8550 3 13.02 15.73 23.03 0.103 8549
 8551 3 12.88 15.71 23.13 0.07 8550
 8552 3 12.75 15.67 23.3 0.113 8551
 8553 3 12.62 15.69 23.43 0.094 8552
 8554 3 12.46 15.73 23.57 0.088 8553
 8555 3 12.31 15.79 23.63 0.073 8554
 8556 3 12.24 15.85 23.69 0.08 8555
 8557 3 12.1 15.87 23.75 0.055 8556
 8558 3 13.32 14.29 20.76 0.533 8534
 8559 3 13.26 14.32 20.69 0.629 8558
 8560 3 13.11 14.45 20.48 0.696 8559
 8561 3 13.12 13.68 19.99 0.081 8560
 8562 3 13.24 13.61 19.89 0.1 8561
 8563 3 13.28 13.56 19.75 0.126 8562
 8564 3 13.37 13.48 19.71 0.122 8563
 8565 3 13.47 13.41 19.61 0.119 8564
 8566 3 13.56 13.38 19.51 0.116 8565
 8567 3 13.7 13.3 19.5 0.12 8566
 8568 3 13.83 13.26 19.39 0.189 8567
 8569 3 14 13.17 19.32 0.2 8568
 8570 3 14.06 13.01 19.23 0.23 8569
 8571 3 14.25 12.94 19.17 0.267 8570
 8572 3 14.15 12.74 19.21 0.176 8571
 8573 3 14.23 12.61 19.2 0.129 8572
 8574 3 12.99 14.69 20.48 0.693 8560
 8575 3 12.87 14.79 20.4 0.727 8574
 8576 3 12.65 14.79 20.5 0.734 8575
 8577 3 12.55 14.85 20.4 0.797 8576
 8578 3 12.32 14.76 20.37 0.783 8577
 8579 3 12.23 15.12 20.31 0.637 8578
 8580 3 12.38 15.69 20.19 0.468 8579
 8581 3 12.22 15.76 20.24 0.461 8580
 8582 3 12.15 15.92 20.27 0.431 8581
 8583 3 11.91 16.01 20.41 0.424 8582
 8584 3 11.72 15.88 21.06 0.136 8583
 8585 3 11.82 15.83 21.2 0.096 8584
 8586 3 11.86 16.18 20.29 0.34 8583
 8587 3 11.77 16.39 20.33 0.311 8586
 8588 3 11.66 16.49 20.4 0.236 8587
 8589 3 11.57 16.57 20.44 0.07 8588
 8590 3 11.85 14.67 20.2 0.326 8579
 8591 3 11.75 14.51 19.94 0.188 8590
 8592 3 11.62 14.6 19.88 0.114 8591
 8593 3 11.43 14.63 19.81 0.133 8592
 8594 3 11.19 14.68 19.74 0.095 8593
 8595 3 11.01 14.74 19.66 0.067 8594
 8596 3 13.25 13.54 20.37 0.228 8533
 8597 3 13.37 13.47 20.23 0.261 8596
 8598 3 14.26 14.38 20.88 0.197 8531
 8599 3 14.31 14.34 20.73 0.247 8598
 8600 3 14.39 14.29 20.67 0.209 8599
 8601 3 14.46 14.21 20.62 0.168 8600
 8602 3 14.61 14.12 20.66 0.188 8601
 8603 3 14.73 13.98 20.63 0.194 8602
 8604 3 14.78 13.86 20.59 0.137 8603
 8605 3 14.79 13.74 20.47 0.124 8604
 8606 3 17.78 11.03 20 0.236 8504
 8607 3 17.77 10.95 19.89 0.28 8606
 8608 3 17.67 10.88 19.72 0.315 8607
 8609 3 17.57 10.8 19.57 0.317 8608
 8610 3 17.44 10.72 19.49 0.262 8609
 8611 3 17.24 10.42 19.66 0.148 8610
 8612 3 17.16 10.2 19.69 0.123 8611
 8613 3 17.09 9.96 19.66 0.105 8612
 8614 3 17.01 9.83 19.61 0.137 8613
 8615 3 16.93 9.76 19.55 0.135 8614
 8616 3 16.84 9.71 19.5 0.146 8615
 8617 3 16.73 9.63 19.5 0.136 8616
 8618 3 16.62 9.55 19.58 0.131 8617
 8619 3 16.54 9.42 19.55 0.148 8618
 8620 3 16.58 9.27 19.56 0.159 8619
 8621 3 16.69 9.04 19.47 0.148 8620
 8622 3 16.65 8.92 19.41 0.134 8621
 8623 3 16.49 8.87 19.34 0.000125 8622
 8624 3 17.38 10.75 19.36 0.147 8610
 8625 3 18.42 13.65 26.69 0.114 8471
 8626 3 18.35 13.64 26.83 0.135 8625
 8627 3 18.34 13.61 26.98 0.144 8626
 8628 3 18.36 13.57 27.12 0.138 8627
 8629 3 18.41 13.47 27.24 0.107 8628
 8630 3 18.4 13.31 27.35 0.1 8629
 8631 3 18.4 13.13 27.39 0.119 8630
 8632 3 18.46 12.95 27.49 0.125 8631
 8633 3 18.53 12.84 27.6 0.157 8632
 8634 3 18.78 12.73 27.75 0.057 8633
 8635 3 18.38 13.97 25.94 0.677 8469
 8636 3 18.11 14.67 26.95 0.209 8635
 8637 3 18.2 14.73 27.15 0.212 8636
 8638 3 18.24 14.79 27.25 0.236 8637
 8639 3 18.57 14.52 27.22 0.077 8638
 8640 3 18.66 14.48 27.18 0.139 8639
 8641 3 18.73 14.33 27.21 0.137 8640
 8642 3 18.76 14.16 27.27 0.111 8641
 8643 3 18.79 14.01 27.36 0.039 8642
 8644 3 18.05 14.98 27.45 0.177 8638
 8645 3 17.91 15.09 27.6 0.201 8644
 8646 3 17.81 15.2 27.77 0.255 8645
 8647 3 17.76 15.27 27.87 0.308 8646
 8648 3 17.31 15.11 28.14 0.154 8647
 8649 3 17.18 15.07 28.22 0.187 8648
 8650 3 17.01 15.04 28.31 0.252 8649
 8651 3 16.85 15.04 28.4 0.293 8650
 8652 3 16.71 15.03 28.43 0.317 8651
 8653 3 16.61 14.97 28.44 0.368 8652
 8654 3 16.61 14.62 28.86 0.125 8653
 8655 3 16.65 14.49 28.97 0.098 8654
 8656 3 16.74 14.35 29.07 0.157 8655
 8657 3 16.77 14.25 29.14 0.174 8656
 8658 3 16.81 14.14 29.23 0.225 8657
 8659 3 16.83 14.03 29.3 0.225 8658
 8660 3 16.59 13.69 29.15 0.108 8659
 8661 3 16.51 13.58 29.13 0.141 8660
 8662 3 16.38 13.53 29.07 0.188 8661
 8663 3 16.27 13.5 29.04 0.229 8662
 8664 3 16.05 13.46 29.04 0.325 8663
 8665 3 15.91 13.44 29.01 0.388 8664
 8666 3 15.77 13.34 28.95 0.427 8665
 8667 3 15.57 13.3 28.94 0.384 8666
 8668 3 15.52 13.23 28.82 0.337 8667
 8669 3 15.47 13.16 28.63 0.23 8668
 8670 3 15.57 12.92 28.37 0.082 8669
 8671 3 15.6 12.93 28.17 0.099 8670
 8672 3 15.6 13 28.08 0.076 8671
 8673 3 15.52 13.02 28 0.06 8672
 8674 3 15.5 13.01 27.87 0.09 8673
 8675 3 15.52 12.94 27.74 0.086 8674
 8676 3 15.52 12.96 27.6 0.09 8675
 8677 3 15.54 12.94 27.46 0.083 8676
 8678 3 15.46 13.03 27.26 0.114 8677
 8679 3 15.39 13.1 27.15 0.179 8678
 8680 3 15.34 13.18 27.09 0.117 8679
 8681 3 15.34 13.11 28.6 0.14 8669
 8682 3 15.17 12.95 28.54 0.132 8681
 8683 3 15.05 12.82 28.46 0.163 8682
 8684 3 14.91 12.7 28.39 0.131 8683
 8685 3 14.74 12.68 28.38 0.134 8684
 8686 3 14.56 12.63 28.29 0.123 8685
 8687 3 14.45 12.6 28.23 0.108 8686
 8688 3 14.34 12.56 28.22 0.098 8687
 8689 3 14.21 12.54 28.22 0.113 8688
 8690 3 14.08 12.5 28.22 0.098 8689
 8691 3 13.96 12.46 28.16 0.128 8690
 8692 3 13.79 12.49 28.13 0.143 8691
 8693 3 13.64 12.45 28.12 0.145 8692
 8694 3 13.5 12.34 28.03 0.13 8693
 8695 3 13.32 12.25 28.08 0.149 8694
 8696 3 13.15 12.15 28.1 0.161 8695
 8697 3 13.01 12.06 28.13 0.191 8696
 8698 3 12.81 11.98 28.11 0.197 8697
 8699 3 12.6 11.9 28.14 0.158 8698
 8700 3 12.44 11.73 28.19 0.091 8699
 8701 3 12.32 11.66 28.2 0.1 8700
 8702 3 12.19 11.59 28.25 0.076 8701
 8703 3 12.04 11.58 28.37 0.112 8702
 8704 3 11.92 11.55 28.47 0.089 8703
 8705 3 11.75 11.51 28.54 0.118 8704
 8706 3 11.6 11.48 28.68 0.151 8705
 8707 3 11.45 11.46 28.81 0.146 8706
 8708 3 11.26 11.42 28.92 0.103 8707
 8709 3 11.12 11.39 28.96 0.124 8708
 8710 3 10.99 11.36 29.03 0.103 8709
 8711 3 10.84 11.21 29.05 0.13 8710
 8712 3 10.69 11.15 29.04 0.103 8711
 8713 3 10.58 11.1 29.05 0.081 8712
 8714 3 10.44 11 29.01 0.105 8713
 8715 3 10.38 10.87 28.92 0.161 8714
 8716 3 10.53 10.87 28.77 0.218 8715
 8717 3 10.71 10.81 28.64 0.211 8716
 8718 3 10.87 10.8 28.54 0.253 8717
 8719 3 10.98 10.75 28.46 0.22 8718
 8720 3 11.23 10.78 28.37 0.086 8719
 8721 3 11.46 10.78 28.17 0.115 8720
 8722 3 11.59 10.78 27.99 0.085 8721
 8723 3 11.72 10.8 27.81 0.053 8722
 8724 3 16.53 15.3 28.43 0.127 8653
 8725 3 16.32 15.77 28.47 0.081 8724
 8726 3 16.24 15.87 28.52 0.066 8725
 8727 3 16.15 15.97 28.54 0.075 8726
 8728 3 16.48 15.47 28.41 0.127 8724
 8729 3 16.75 14.6 28.2 0.098 8728
 8730 3 16.81 14.53 28.09 0.000125 8729
 8731 3 16.44 15.64 28.39 0.127 8728
 8732 3 18.09 15.69 27.86 0.113 8647
 8733 3 18.1 15.84 27.93 0.146 8732
 8734 3 18.1 15.97 28.07 0.186 8733
 8735 3 18.09 16.09 28.12 0.247 8734
 8736 3 17.69 15.94 28.4 0.108 8735
 8737 3 17.46 16 28.49 0.122 8736
 8738 3 17.34 15.98 28.57 0.127 8737
 8739 3 17.26 15.99 28.72 0.000125 8738
 8740 3 18.24 16.31 27.9 0.189 8735
 8741 3 18.28 16.51 27.76 0.145 8740
 8742 3 18.26 16.7 27.61 0.121 8741
 8743 3 18.23 16.78 27.5 0.118 8742
 8744 3 18.17 16.88 27.42 0.119 8743
 8745 3 18.01 17.04 27.4 0.121 8744
 8746 3 17.88 17.22 27.4 0.15 8745
 8747 3 17.83 17.33 27.31 0.123 8746
 8748 3 17.73 17.51 27.3 0.101 8747
 8749 3 17.59 17.56 27.25 0.097 8748
 8750 3 17.48 17.53 27.18 0.000125 8749
 8751 3 19.6 16.69 26.14 0.096 8421
 8752 3 19.67 16.69 26.3 0.105 8751
 8753 3 19.7 16.65 26.39 0.195 8752
 8754 3 19.91 16.53 26.33 0.134 8753
 8755 3 20.05 16.37 26.24 0.091 8754
 8756 3 20.16 16.25 26.23 0.103 8755
 8757 3 20.25 16.12 26.24 0.128 8756
 8758 3 20.44 16.04 26.27 0.109 8757
 8759 3 20.61 15.95 26.3 0.195 8758
 8760 3 20.82 15.9 26.3 0.225 8759
 8761 3 20.93 15.85 26.26 0.266 8760
 8762 3 21.01 16.14 26.18 0.139 8761
 8763 3 21.02 16.29 26.24 0.000125 8762
 8764 3 21.02 15.47 26.28 0.155 8761
 8765 3 20.98 15.31 26.39 0.144 8764
 8766 3 21.04 15.19 26.45 0.155 8765
 8767 3 21.09 15.09 26.57 0.141 8766
 8768 3 19.97 19.09 25.46 0.063 8410
 8769 3 20.06 19.04 25.35 0.081 8768
 8770 3 20.19 19.04 25.17 0.099 8769
 8771 3 20.31 19.04 25.09 0.129 8770
 8772 3 20.39 18.87 25.04 0.163 8771
 8773 3 20.49 18.8 25.02 0.169 8772
 8774 3 20.02 19.63 25.25 0.094 8407
 8775 3 20.09 19.56 25.15 0.086 8774
 8776 3 22.96 28.69 26.8 0.3 8100
 8777 3 22.29 29.18 27.48 0.279 8776
 8778 3 21.66 29.2 28.02 0.179 8777
 8779 3 21.5 29.15 28.09 0.164 8778
 8780 3 21.33 29.11 28.13 0.215 8779
 8781 3 21.18 29.15 28.3 0.229 8780
 8782 3 21.07 29.05 28.42 0.293 8781
 8783 3 21.01 28.99 28.47 0.37 8782
 8784 3 20.93 28.92 28.49 0.46 8783
 8785 3 20.94 28.34 28.43 0.165 8784
 8786 3 20.92 28.21 28.5 0.144 8785
 8787 3 20.97 27.99 28.55 0.101 8786
 8788 3 20.96 27.85 28.61 0.15 8787
 8789 3 20.95 27.74 28.78 0.185 8788
 8790 3 20.94 27.66 28.84 0.252 8789
 8791 3 20.84 27.47 28.6 0.185 8790
 8792 3 20.77 27.32 28.56 0.208 8791
 8793 3 20.73 27.21 28.56 0.223 8792
 8794 3 20.93 26.9 28.67 0.137 8793
 8795 3 21.01 26.8 28.73 0.169 8794
 8796 3 21.07 26.65 28.78 0.17 8795
 8797 3 21.12 26.47 28.84 0.216 8796
 8798 3 21.21 26.4 28.89 0.27 8797
 8799 3 21.28 26.33 28.98 0.335 8798
 8800 3 21.32 26.22 29.1 0.374 8799
 8801 3 21.63 26.39 29.25 0.227 8800
 8802 3 21.83 26.32 29.28 0.192 8801
 8803 3 22.02 26.26 29.32 0.2 8802
 8804 3 22.17 26.08 29.33 0.189 8803
 8805 3 22.22 25.95 29.33 0.244 8804
 8806 3 22.5 25.72 29.07 0.133 8805
 8807 3 22.55 25.59 28.99 0.156 8806
 8808 3 22.66 25.45 29.02 0.08 8807
 8809 3 22.74 25.28 29.06 0.114 8808
 8810 3 22.8 25.1 29.04 0.102 8809
 8811 3 22.81 24.94 29.01 0.116 8810
 8812 3 22.79 24.79 28.96 0.082 8811
 8813 3 22.76 24.62 28.97 0.139 8812
 8814 3 22.8 24.44 29 0.162 8813
 8815 3 22.86 24.27 29 0.173 8814
 8816 3 22.92 24.17 28.95 0.204 8815
 8817 3 22.83 23.88 28.81 0.136 8816
 8818 3 22.86 23.77 28.81 0.109 8817
 8819 3 22.61 25.54 28.82 0.102 8807
 8820 3 22.67 25.48 28.72 0.055 8819
 8821 3 22.01 25.95 29.64 0.154 8805
 8822 3 21.91 25.91 29.78 0.104 8821
 8823 3 21.09 25.83 28.97 0.162 8800
 8824 3 21.03 25.63 29.08 0.142 8823
 8825 3 20.92 25.49 29.15 0.183 8824
 8826 3 20.84 25.38 29.27 0.205 8825
 8827 3 20.75 25.33 29.38 0.236 8826
 8828 3 20.72 25.23 29.42 0.31 8827
 8829 3 20.88 25.07 29.5 0.303 8828
 8830 3 20.93 25.01 29.6 0.323 8829
 8831 3 20.72 24.7 29.71 0.224 8830
 8832 3 20.61 24.52 29.81 0.172 8831
 8833 3 20.57 24.48 29.95 0.195 8832
 8834 3 20.67 24.5 30.06 0.204 8833
 8835 3 20.77 24.58 30.15 0.208 8834
 8836 3 20.99 24.72 30.29 0.133 8835
 8837 3 21.14 24.8 30.34 0.127 8836
 8838 3 21.09 24.91 30.38 0.172 8837
 8839 3 21.37 24.96 30.45 0.113 8838
 8840 3 21.45 25 30.53 0.09 8839
 8841 3 21.43 24.96 30.7 0.109 8840
 8842 3 21.43 24.96 30.85 0.167 8841
 8843 3 21.45 24.97 31.05 0.154 8842
 8844 3 21.52 25.02 31.21 0.148 8843
 8845 3 21.55 25.1 31.3 0.139 8844
 8846 3 21.59 25.11 31.43 0.154 8845
 8847 3 21.64 25.1 31.58 0.158 8846
 8848 3 21.66 25.05 31.75 0.134 8847
 8849 3 21.65 24.95 31.95 0.131 8848
 8850 3 21.6 24.82 32.16 0.124 8849
 8851 3 21.61 24.78 32.32 0.125 8850
 8852 3 21.66 24.75 32.49 0.137 8851
 8853 3 21.54 24.7 32.61 0.119 8852
 8854 3 21.37 24.69 32.67 0.128 8853
 8855 3 21.25 24.66 32.7 0.137 8854
 8856 3 21.38 25.35 29.57 0.106 8830
 8857 3 21.58 25.46 29.67 0.12 8856
 8858 3 21.66 25.53 29.68 0.000125 8857
 8859 3 20.28 25.39 29.53 0.151 8828
 8860 3 20.09 25.37 29.53 0.209 8859
 8861 3 19.95 25.36 29.55 0.232 8860
 8862 3 19.84 24.98 29.53 0.189 8861
 8863 3 19.82 24.91 29.45 0.000125 8862
 8864 3 19.83 25.67 29.6 0.101 8861
 8865 3 19.68 25.83 29.62 0.116 8864
 8866 3 19.51 25.87 29.61 0.109 8865
 8867 3 20.42 27.31 28.34 0.142 8793
 8868 3 20.31 27.29 28.26 0.126 8867
 8869 3 20.8 29.03 28.57 0.207 8784
 8870 3 21.04 29.59 28.81 0.112 8869
 8871 3 21.07 29.65 28.91 0.099 8870
 8872 3 21.12 29.7 29.08 0.114 8871
 8873 3 21.19 29.71 29.25 0.137 8872
 8874 3 21.26 29.68 29.43 0.164 8873
 8875 3 21.26 29.62 29.58 0.08 8874
 8876 3 20.65 29.11 28.64 0.217 8869
 8877 3 20.52 29.2 28.76 0.227 8876
 8878 3 20.24 29.41 28.96 0.216 8877
 8879 3 20.17 29.54 29.06 0.241 8878
 8880 3 20.05 29.64 29.1 0.25 8879
 8881 3 20.31 29.89 29.23 0.134 8880
 8882 3 20.31 30.11 29.34 0.137 8881
 8883 3 20.35 30.26 29.39 0.164 8882
 8884 3 20.52 30.46 29.5 0.116 8883
 8885 3 20.65 30.6 29.59 0.109 8884
 8886 3 20.72 30.73 29.67 0.1 8885
 8887 3 20.8 30.89 29.69 0.1 8886
 8888 3 20.9 31.03 29.77 0.128 8887
 8889 3 21.1 31.07 29.93 0.171 8888
 8890 3 21.23 31.16 30.06 0.198 8889
 8891 3 21.39 31.25 30.14 0.149 8890
 8892 3 21.48 31.34 30.23 0.153 8891
 8893 3 21.51 31.32 30.42 0.154 8892
 8894 3 21.54 31.39 30.62 0.099 8893
 8895 3 21.62 31.42 30.75 0.136 8894
 8896 3 21.72 31.41 30.86 0.189 8895
 8897 3 21.85 31.24 31.03 0.117 8896
 8898 3 21.95 31.1 31.13 0.104 8897
 8899 3 22.11 30.99 31.2 0.122 8898
 8900 3 22.21 30.95 31.35 0.134 8899
 8901 3 20.07 30.25 29.42 0.145 8883
 8902 3 19.86 30.24 29.4 0.143 8901
 8903 3 19.66 30.31 29.39 0.174 8902
 8904 3 19.48 30.38 29.37 0.000125 8903
 8905 3 19.69 29.56 29.12 0.165 8880
 8906 3 19.55 29.59 29.17 0.215 8905
 8907 3 19.43 29.59 29.17 0.225 8906
 8908 3 19.29 29.57 29.12 0.252 8907
 8909 3 19.13 29.59 29.06 0.299 8908
 8910 3 18.93 29.93 29.18 0.2 8909
 8911 3 18.79 30.1 29.22 0.141 8910
 8912 3 18.72 30.27 29.29 0.178 8911
 8913 3 18.62 30.38 29.34 0.265 8912
 8914 3 18.51 30.48 29.45 0.308 8913
 8915 3 18.39 30.59 29.5 0.325 8914
 8916 3 18.26 30.64 29.56 0.342 8915
 8917 3 18.16 30.73 29.63 0.408 8916
 8918 3 18.16 30.84 29.68 0.51 8917
 8919 3 17.68 30.31 29.61 0.094 8918
 8920 3 17.54 30.24 29.53 0.115 8919
 8921 3 17.47 30.18 29.39 0.115 8920
 8922 3 17.34 30.13 29.37 0.12 8921
 8923 3 17.25 30.09 29.24 0.124 8922
 8924 3 17.19 30.08 29.14 0.000125 8923
 8925 3 18.31 31.19 29.74 0.167 8918
 8926 3 17.95 30.16 29.91 0.111 8925
 8927 3 17.98 30.03 30.08 0.132 8926
 8928 3 17.96 29.93 30.2 0.111 8927
 8929 3 18.01 29.73 30.38 0.149 8928
 8930 3 18.01 29.62 30.47 0.122 8929
 8931 3 17.98 29.43 30.59 0.123 8930
 8932 3 17.94 29.29 30.66 0.135 8931
 8933 3 17.96 29.2 30.75 0.16 8932
 8934 3 17.84 29.07 30.87 0.101 8933
 8935 3 17.7 29.03 30.98 0.132 8934
 8936 3 17.59 29.11 31.12 0.099 8935
 8937 3 17.45 29.13 31.23 0.128 8936
 8938 3 17.36 29.11 31.4 0.071 8937
 8939 3 17.29 29.11 31.51 0.099 8938
 8940 3 17.19 29.05 31.6 0.161 8939
 8941 3 16.93 29.2 31.38 0.117 8940
 8942 3 16.8 29.32 31.26 0.095 8941
 8943 3 16.71 29.41 31.19 0.108 8942
 8944 3 16.6 29.5 31.03 0.104 8943
 8945 3 16.54 29.53 30.94 0.17 8944
 8946 3 16.52 29.68 30.91 0.193 8945
 8947 3 16.54 29.88 30.85 0.152 8946
 8948 3 16.66 30.03 30.76 0.127 8947
 8949 3 16.75 30.1 30.7 0.000125 8948
 8950 3 18.33 31.46 29.79 0.195 8925
 8951 3 18.25 31.87 29.87 0.165 8950
 8952 3 18.12 31.97 29.89 0.21 8951
 8953 3 18.04 32.06 29.88 0.274 8952
 8954 3 18.07 32.29 30 0.316 8953
 8955 3 17.98 32.46 30.07 0.406 8954
 8956 3 17.94 32.59 30.05 0.447 8955
 8957 3 17.76 32.73 30.17 0.427 8956
 8958 3 17.66 32.92 30.24 0.462 8957
 8959 3 17.6 33.05 30.26 0.488 8958
 8960 3 17.25 33.09 30.54 0.383 8959
 8961 3 17.16 33.21 30.85 0.332 8960
 8962 3 17.02 33.05 30.94 0.24 8961
 8963 3 17 33.07 31.15 0.164 8962
 8964 3 16.95 33.11 31.35 0.113 8963
 8965 3 16.8 33.18 31.45 0.094 8964
 8966 3 16.68 33.23 31.53 0.095 8965
 8967 3 16.58 33.19 31.56 0.165 8966
 8968 3 16.45 33.16 31.54 0.227 8967
 8969 3 16.35 33.23 31.55 0.315 8968
 8970 3 16.48 32.9 31.16 0.155 8969
 8971 3 16.57 32.85 31.12 0.117 8970
 8972 3 16.2 33.42 31.7 0.272 8969
 8973 3 16.08 33.61 31.85 0.264 8972
 8974 3 15.95 33.75 32 0.285 8973
 8975 3 15.83 33.89 32.07 0.33 8974
 8976 3 15.73 34 32.13 0.357 8975
 8977 3 15.61 34.02 32.32 0.348 8976
 8978 3 15.48 34.07 32.51 0.304 8977
 8979 3 15.46 34.18 32.72 0.26 8978
 8980 3 15.26 34.24 32.9 0.222 8979
 8981 3 15.11 34.31 33.02 0.215 8980
 8982 3 15.04 34.39 33.16 0.201 8981
 8983 3 14.91 34.45 33.34 0.147 8982
 8984 3 14.76 34.49 33.5 0.13 8983
 8985 3 14.68 34.57 33.56 0.143 8984
 8986 3 14.56 34.66 33.58 0.178 8985
 8987 3 14.47 34.74 33.73 0.217 8986
 8988 3 14.33 34.71 33.86 0.19 8987
 8989 3 14.27 34.77 33.98 0.213 8988
 8990 3 14.14 34.74 34.13 0.189 8989
 8991 3 14.02 34.78 34.27 0.167 8990
 8992 3 13.92 34.87 34.38 0.156 8991
 8993 3 13.84 34.94 34.49 0.191 8992
 8994 3 13.7 35.11 34.62 0.192 8993
 8995 3 13.57 35.09 34.68 0.191 8994
 8996 3 13.44 35.25 34.74 0.143 8995
 8997 3 13.35 35.3 34.83 0.164 8996
 8998 3 13.21 35.41 34.92 0.176 8997
 8999 3 13.07 35.51 35.03 0.198 8998
 9000 3 12.95 35.59 35.11 0.209 8999
 9001 3 12.75 35.67 35.18 0.211 9000
 9002 3 12.62 35.71 35.2 0.222 9001
 9003 3 12.63 35.87 35.2 0.242 9002
 9004 3 12.48 35.89 35.17 0.268 9003
 9005 3 12.34 36.01 35.25 0.287 9004
 9006 3 12.21 36.07 35.25 0.292 9005
 9007 3 12.04 36.15 35.31 0.317 9006
 9008 3 11.93 36.25 35.4 0.294 9007
 9009 3 11.76 36.36 35.53 0.243 9008
 9010 3 11.63 36.47 35.64 0.163 9009
 9011 3 11.45 36.56 35.64 0.157 9010
 9012 3 11.34 36.62 35.64 0.155 9011
 9013 3 11.14 36.78 35.62 0.18 9012
 9014 3 10.98 36.85 35.62 0.181 9013
 9015 3 10.86 36.92 35.67 0.164 9014
 9016 3 10.71 36.99 35.74 0.179 9015
 9017 3 10.5 37.14 35.94 0.146 9016
 9018 3 10.33 37.25 36.05 0.167 9017
 9019 3 10.19 37.38 36.2 0.185 9018
 9020 3 10.02 37.49 36.3 0.157 9019
 9021 3 9.87 37.53 36.4 0.188 9020
 9022 3 9.67 37.6 36.57 0.182 9021
 9023 3 9.59 37.69 36.69 0.178 9022
 9024 3 9.5 37.77 36.77 0.178 9023
 9025 3 9.36 37.82 36.85 0.204 9024
 9026 3 9.27 37.97 36.91 0.201 9025
 9027 3 9.17 38.06 37 0.251 9026
 9028 3 8.97 38.11 37.12 0.276 9027
 9029 3 8.84 38.21 37.11 0.331 9028
 9030 3 8.69 38.26 37.2 0.375 9029
 9031 3 8.57 38.38 37.15 0.432 9030
 9032 3 8.47 38.44 37.22 0.478 9031
 9033 3 8.34 38.52 37.26 0.546 9032
 9034 3 8.28 38.62 37.33 0.591 9033
 9035 3 8.16 38.66 37.37 0.704 9034
 9036 3 8.07 38.77 37.45 0.758 9035
 9037 3 7.98 38.88 37.48 0.845 9036
 9038 3 7.82 38.94 37.44 0.861 9037
 9039 3 7.08 38.43 37.1 0.479 9038
 9040 3 6.98 38.48 37.1 0.51 9039
 9041 3 6.74 38.2 37.25 0.399 9040
 9042 3 6.58 37.83 37.63 0.208 9041
 9043 3 6.42 37.75 37.64 0.197 9042
 9044 3 6.23 37.63 37.64 0.17 9043
 9045 3 6.1 37.48 37.7 0.174 9044
 9046 3 5.99 37.36 37.72 0.175 9045
 9047 3 5.79 37.34 37.79 0.16 9046
 9048 3 5.67 37.28 37.82 0.186 9047
 9049 3 5.57 37.18 37.88 0.204 9048
 9050 3 5.43 37.13 37.98 0.298 9049
 9051 3 5.34 37.02 38.01 0.347 9050
 9052 3 5.28 36.95 38.13 0.414 9051
 9053 3 5.1 37 38.23 0.409 9052
 9054 3 4.89 36.93 38.25 0.362 9053
 9055 3 4.72 36.94 38.28 0.328 9054
 9056 3 4.47 37.05 38.29 0.222 9055
 9057 3 4.13 37.16 38.44 0.104 9056
 9058 3 4.02 37.14 38.53 0.144 9057
 9059 3 3.87 37.17 38.77 0.223 9058
 9060 3 3.6 37.15 38.98 0.193 9059
 9061 3 3.47 37.13 39.16 0.162 9060
 9062 3 3.29 37.09 39.31 0.15 9061
 9063 3 3.15 37.05 39.43 0.163 9062
 9064 3 3.1 37.02 39.52 0.229 9063
 9065 3 2.99 36.92 39.59 0.258 9064
 9066 3 2.58 36.9 39.6 0.121 9065
 9067 3 2.45 36.8 39.6 0.11 9066
 9068 3 2.33 36.7 39.59 0.13 9067
 9069 3 2.16 36.6 39.65 0.133 9068
 9070 3 2.09 36.52 39.73 0.101 9069
 9071 3 1.99 36.43 39.82 0.107 9070
 9072 3 1.91 36.37 39.88 0.089 9071
 9073 3 1.83 36.3 39.94 0.117 9072
 9074 3 1.69 36.26 40.08 0.168 9073
 9075 3 1.6 36.26 40.25 0.161 9074
 9076 3 1.44 36.28 40.36 0.175 9075
 9077 3 1.34 36.27 40.45 0.233 9076
 9078 3 1.29 36.32 40.53 0.296 9077
 9079 3 1.26 36.37 40.69 0.301 9078
 9080 3 1.33 36.53 40.79 0.228 9079
 9081 3 1.36 36.63 40.94 0.202 9080
 9082 3 1.42 36.72 41.15 0.158 9081
 9083 3 1.44 36.76 41.24 0.06 9082
 9084 3 0.91 36.06 40.69 0.122 9079
 9085 3 0.85 35.96 40.78 0.149 9084
 9086 3 0.77 35.84 40.8 0.163 9085
 9087 3 0.63 35.57 40.75 0.151 9086
 9088 3 0.6 35.4 40.69 0.163 9087
 9089 3 0.55 35.24 40.51 0.141 9088
 9090 3 0.47 35.14 40.41 0.146 9089
 9091 3 0.43 35.09 40.26 0.143 9090
 9092 3 0.36 34.99 40.13 0.115 9091
 9093 3 0.36 34.95 40.02 0.081 9092
 9094 3 7.02 39.08 37.07 0.226 9040
 9095 3 6.93 39.2 37.13 0.203 9094
 9096 3 6.94 39.24 37.24 0.085 9095
 9097 3 8.12 39.34 37.64 0.806 9038
 9098 3 8.03 39.29 37.75 0.927 9097
 9099 3 8.25 39.94 37.51 0.702 9098
 9100 3 8.17 40.09 37.45 0.692 9099
 9101 3 8.16 40.29 37.32 0.651 9100
 9102 3 8.16 40.4 37.27 0.653 9101
 9103 3 8.11 40.5 37.01 0.669 9102
 9104 3 8.41 40.92 36.89 0.492 9103
 9105 3 8.55 41.13 36.68 0.353 9104
 9106 3 8.74 41.37 36.62 0.211 9105
 9107 3 8.84 41.52 36.51 0.171 9106
 9108 3 9 41.64 36.39 0.117 9107
 9109 3 9.06 41.74 36.31 0.13 9108
 9110 3 9.17 41.83 36.24 0.132 9109
 9111 3 9.2 41.91 36.17 0.063 9110
 9112 3 9.34 41.94 36.11 0.07 9111
 9113 3 9.22 42.07 36.03 0.12 9112
 9114 3 9.28 42.24 35.99 0.098 9113
 9115 3 9.33 42.33 35.98 0.103 9114
 9116 3 9.37 42.42 35.9 0.122 9115
 9117 3 9.51 42.55 35.78 0.209 9116
 9118 3 9.55 42.62 35.64 0.241 9117
 9119 3 9.6 42.79 35.58 0.254 9118
 9120 3 9.62 42.95 35.44 0.236 9119
 9121 3 9.69 43.16 35.32 0.259 9120
 9122 3 9.73 43.33 35.21 0.217 9121
 9123 3 9.78 43.55 35.04 0.217 9122
 9124 3 9.9 43.78 34.89 0.238 9123
 9125 3 10 44.04 34.73 0.22 9124
 9126 3 10.14 44.25 34.56 0.182 9125
 9127 3 10.21 44.34 34.45 0.065 9126
 9128 3 7.39 39.84 36.92 0.254 9103
 9129 3 7.27 39.88 36.91 0.291 9128
 9130 3 7.18 39.88 36.78 0.342 9129
 9131 3 7.06 39.9 36.67 0.343 9130
 9132 3 7.07 39.96 36.27 0.092 9131
 9133 3 6.97 39.89 36.2 0.179 9132
 9134 3 6.8 39.91 36.06 0.179 9133
 9135 3 6.87 39.93 36.68 0.218 9131
 9136 3 6.89 40.06 36.59 0.065 9135
 9137 3 18.21 33.21 29.92 0.201 8959
 9138 3 18.32 33.21 29.82 0.23 9137
 9139 3 18.38 33.44 29.92 0.199 9138
 9140 3 18.47 33.64 29.94 0.192 9139
 9141 3 18.59 33.74 29.9 0.19 9140
 9142 3 18.76 33.86 29.95 0.157 9141
 9143 3 18.93 33.96 30.03 0.144 9142
 9144 3 19.07 34.08 30.1 0.171 9143
 9145 3 19.23 34.12 30.18 0.179 9144
 9146 3 19.25 34.35 30.16 0.127 9145
 9147 3 19.37 34.47 30.18 0.105 9146
 9148 3 19.5 34.58 30.16 0.096 9147
 9149 3 19.64 34.68 30.15 0.109 9148
 9150 3 19.8 34.68 30.24 0.105 9149
 9151 3 18.35 31.58 29.83 0.195 8950
 9152 3 18.46 31.53 29.78 0.167 9151
 9153 3 20.44 29.24 28.82 0.227 8877
 9154 3 20.5 29.2 28.73 0.217 9153
 9155 3 22.11 29.17 27.64 0.279 8777
 9156 3 22.57 29.16 27.1 0.161 9155
 9157 3 24.34 31.57 28.36 0.111 8042
 9158 3 24.29 31.71 28.45 0.061 9157
 9159 3 24.24 31.82 28.55 0.095 9158
 9160 3 24.13 31.89 28.64 0.118 9159
 9161 3 24.04 32 28.75 0.1 9160
 9162 3 23.97 32.09 28.85 0.122 9161
 9163 3 24 32.27 28.91 0.12 9162
 9164 3 24.01 32.43 28.94 0.124 9163
 9165 3 24.02 32.54 29.01 0.123 9164
 9166 3 24.18 32.75 28.99 0.095 9165
 9167 3 24.35 32.9 29.04 0.077 9166
 9168 3 24.48 32.99 29.03 0.065 9167
 9169 3 24.58 33.07 29.06 0.135 9168
 9170 3 24.74 33.17 28.93 0.107 9169
 9171 3 24.84 33.26 28.86 0.129 9170
 9172 3 24.78 31.09 29.2 0.109 8039
 9173 3 24.74 31.06 29.33 0.114 9172
 9174 3 24.81 30.95 29.45 0.103 9173
 9175 3 24.89 30.92 29.65 0.083 9174
 9176 3 24.85 30.95 29.84 0.116 9175
 9177 3 24.82 30.97 30.02 0.131 9176
 9178 3 24.82 30.94 30.17 0.181 9177
 9179 3 24.71 30.84 30.41 0.078 9178
 9180 3 24.58 30.87 30.59 0.129 9179
 9181 3 24.48 30.84 30.67 0.139 9180
 9182 3 24.34 30.88 30.83 0.105 9181
 9183 3 24.33 30.94 30.95 0.154 9182
 9184 3 24.25 30.89 31.21 0.097 9183
 9185 3 24.19 30.87 31.38 0.117 9184
 9186 3 24.16 30.88 31.56 0.114 9185
 9187 3 24.24 30.86 31.77 0.11 9186
 9188 3 24.18 30.89 31.86 0.000125 9187
 9189 3 24.9 39.68 27.97 0.663 7987
 9190 3 24.75 39.85 27.88 0.625 9189
 9191 3 24.91 40.76 27.7 0.263 9190
 9192 3 25.18 40.82 27.54 0.16 9191
 9193 3 25.35 40.92 27.55 0.166 9192
 9194 3 25.49 40.81 27.36 0.116 9193
 9195 3 25.63 40.87 27.31 0.087 9194
 9196 3 25.41 41.1 27.76 0.1 9193
 9197 3 25.38 41.15 27.96 0.114 9196
 9198 3 25.37 41.2 28.04 0.112 9197
 9199 3 24.76 40.85 27.86 0.25 9191
 9200 3 24.79 41.03 27.9 0.366 9199
 9201 3 24.78 40.95 28.42 0.157 9200
 9202 3 24.74 40.97 28.53 0.159 9201
 9203 3 24.63 41.02 28.66 0.162 9202
 9204 3 24.55 41.06 28.73 0.000125 9203
 9205 3 24.88 41.47 27.64 0.18 9200
 9206 3 24.84 41.69 27.61 0.196 9205
 9207 3 24.79 41.88 27.61 0.202 9206
 9208 3 24.77 42.06 27.65 0.252 9207
 9209 3 24.73 42.19 27.67 0.308 9208
 9210 3 24.44 42.09 27.93 0.218 9209
 9211 3 24.32 42.04 28.01 0.201 9210
 9212 3 24.16 41.89 28.17 0.142 9211
 9213 3 24.09 41.8 28.31 0.146 9212
 9214 3 24.01 41.8 28.46 0.188 9213
 9215 3 23.91 41.76 28.53 0.22 9214
 9216 3 23.66 42.04 28.37 0.151 9215
 9217 3 23.52 42.16 28.25 0.143 9216
 9218 3 23.45 42.32 28.22 0.161 9217
 9219 3 23.49 42.48 28.26 0.134 9218
 9220 3 23.42 42.71 28.29 0.147 9219
 9221 3 23.37 42.92 28.33 0.127 9220
 9222 3 23.33 43.05 28.33 0.123 9221
 9223 3 23.95 41.44 28.74 0.104 9215
 9224 3 23.99 41.25 28.86 0.129 9223
 9225 3 23.94 41.05 28.89 0.094 9224
 9226 3 23.93 40.85 28.93 0.112 9225
 9227 3 23.92 40.73 29 0.107 9226
 9228 3 23.96 40.61 29.06 0.115 9227
 9229 3 23.99 40.51 29.16 0.000125 9228
 9230 3 25.14 42.38 27.44 0.131 9209
 9231 3 25.3 42.47 27.33 0.129 9230
 9232 3 25.41 42.56 27.29 0.108 9231
 9233 3 25.48 42.66 27.18 0.073 9232
 9234 3 25.52 42.75 27.1 0.096 9233
 9235 3 25.62 42.86 27.07 0.087 9234
 9236 3 25.71 42.98 27.01 0.135 9235
 9237 3 25.8 43.11 26.95 0.155 9236
 9238 3 25.89 43.26 26.89 0.232 9237
 9239 3 25.67 43.5 26.89 0.193 9238
 9240 3 25.57 43.61 26.85 0.243 9239
 9241 3 25.66 43.86 27 0.177 9240
 9242 3 25.6 43.98 27.06 0.21 9241
 9243 3 25.81 44.23 26.91 0.123 9242
 9244 3 25.85 44.45 26.79 0.149 9243
 9245 3 25.85 44.53 26.67 0.11 9244
 9246 3 25.3 43.87 27.23 0.104 9242
 9247 3 26.24 43.1 26.73 0.138 9238
 9248 3 26.39 43.08 26.66 0.155 9247
 9249 3 26.55 43.02 26.57 0.114 9248
 9250 3 24.59 39.74 27.79 0.555 9190
 9251 3 24.48 39.83 27.52 0.468 9250
 9252 3 24.39 39.76 27.4 0.545 9251
 9253 3 24.26 39.75 27.3 0.624 9252
 9254 3 24.13 39.88 27.13 0.514 9253
 9255 3 24.15 39.98 26.83 0.519 9254
 9256 3 24.12 40.01 26.62 0.519 9255
 9257 3 24.1 40.01 26.47 0.573 9256
 9258 3 24.11 40.1 26.25 0.587 9257
 9259 3 24.31 40.05 26.12 0.69 9258
 9260 3 24.42 39.99 26.02 0.717 9259
 9261 3 24.39 40.15 25.74 0.714 9260
 9262 3 24.24 40.36 25.6 0.707 9261
 9263 3 24.28 40.52 25.44 0.625 9262
 9264 3 24.27 40.7 25.33 0.593 9263
 9265 3 24.61 40.74 25.19 0.53 9264
 9266 3 24.81 41.15 25 0.524 9265
 9267 3 24.88 41.24 24.92 0.496 9266
 9268 3 24.93 41.45 24.77 0.516 9267
 9269 3 24.96 41.57 24.62 0.521 9268
 9270 3 25 41.61 24.39 0.527 9269
 9271 3 25.02 41.68 24.25 0.524 9270
 9272 3 25.11 41.83 24.18 0.541 9271
 9273 3 24.86 41.89 24.05 0.536 9272
 9274 3 24.91 42.2 24.06 0.561 9273
 9275 3 24.93 42.38 24.09 0.574 9274
 9276 3 24.08 42.79 24.46 0.157 9275
 9277 3 23.9 42.93 24.51 0.202 9276
 9278 3 23.84 43.06 24.6 0.277 9277
 9279 3 23.68 43.21 24.64 0.31 9278
 9280 3 23.62 43.33 24.69 0.356 9279
 9281 3 23.52 43.43 24.76 0.423 9280
 9282 3 23.13 43.36 24.9 0.344 9281
 9283 3 22.99 43.37 24.96 0.388 9282
 9284 3 22.57 43.13 24.94 0.244 9283
 9285 3 22.37 43.03 25.01 0.222 9284
 9286 3 22.18 43.05 25.05 0.187 9285
 9287 3 21.94 42.96 25.11 0.209 9286
 9288 3 21.76 42.96 25.18 0.259 9287
 9289 3 21.46 43.05 25.12 0.257 9288
 9290 3 21.26 43.19 25.08 0.257 9289
 9291 3 21.1 43.24 25.11 0.296 9290
 9292 3 20.93 43.32 25.12 0.292 9291
 9293 3 20.73 43.26 25.21 0.194 9292
 9294 3 20.58 43.25 25.29 0.15 9293
 9295 3 20.39 43.26 25.38 0.145 9294
 9296 3 20.2 43.27 25.42 0.161 9295
 9297 3 20.07 43.3 25.47 0.168 9296
 9298 3 19.92 43.29 25.59 0.227 9297
 9299 3 19.71 43.3 25.7 0.268 9298
 9300 3 19.56 43.31 25.76 0.315 9299
 9301 3 19.37 43.51 25.74 0.387 9300
 9302 3 19.26 43.57 25.78 0.448 9301
 9303 3 19.16 43.66 25.78 0.527 9302
 9304 3 18.98 43.64 25.82 0.538 9303
 9305 3 18.84 43.75 25.81 0.56 9304
 9306 3 18.74 43.79 25.92 0.585 9305
 9307 3 18.54 43.75 25.97 0.57 9306
 9308 3 18.43 43.7 26.11 0.555 9307
 9309 3 18.29 43.65 26.21 0.598 9308
 9310 3 18.25 43.67 26.35 0.615 9309
 9311 3 18 43.65 26.21 0.567 9310
 9312 3 17.75 43.53 26.15 0.516 9311
 9313 3 17.58 43.51 26.21 0.478 9312
 9314 3 17.43 43.56 26.25 0.436 9313
 9315 3 17.29 43.6 26.33 0.428 9314
 9316 3 17.15 43.59 26.37 0.451 9315
 9317 3 16.94 43.51 26.4 0.466 9316
 9318 3 16.76 43.45 26.36 0.518 9317
 9319 3 16.61 43.47 26.35 0.587 9318
 9320 3 16.48 43.44 26.42 0.636 9319
 9321 3 16.28 43.43 26.45 0.642 9320
 9322 3 16.17 43.59 26.51 0.656 9321
 9323 3 16.05 43.81 26.46 0.631 9322
 9324 3 15.96 43.8 26.57 0.622 9323
 9325 3 15.9 43.97 26.63 0.498 9324
 9326 3 15.91 44.09 26.6 0.547 9325
 9327 3 15.82 43.98 27.35 0.198 9326
 9328 3 15.71 43.97 27.5 0.189 9327
 9329 3 15.57 44 27.56 0.179 9328
 9330 3 15.37 44.05 27.67 0.173 9329
 9331 3 15.22 44.09 27.78 0.168 9330
 9332 3 15.13 44.24 27.91 0.153 9331
 9333 3 15.14 44.46 28.02 0.162 9332
 9334 3 15.11 44.6 28.09 0.167 9333
 9335 3 15.09 44.79 28.12 0.134 9334
 9336 3 15.09 44.97 28.14 0.165 9335
 9337 3 15.03 45.11 28.18 0.172 9336
 9338 3 14.97 45.27 28.2 0.199 9337
 9339 3 14.87 45.42 28.26 0.182 9338
 9340 3 14.81 45.57 28.4 0.217 9339
 9341 3 14.8 45.68 28.49 0.216 9340
 9342 3 14.77 45.88 28.52 0.184 9341
 9343 3 14.77 46.01 28.65 0.164 9342
 9344 3 14.71 46.17 28.74 0.175 9343
 9345 3 14.67 46.33 28.81 0.246 9344
 9346 3 14.62 46.47 28.85 0.283 9345
 9347 3 14.59 46.58 28.91 0.313 9346
 9348 3 14.53 46.68 28.97 0.355 9347
 9349 3 14.41 46.78 29.01 0.432 9348
 9350 3 14.35 46.87 29.13 0.476 9349
 9351 3 14.34 46.99 29.22 0.51 9350
 9352 3 14.28 47.11 29.27 0.556 9351
 9353 3 14.35 47.21 29 0.185 9352
 9354 3 14.25 47.06 29 0.201 9353
 9355 3 14.14 47 28.97 0.122 9354
 9356 3 14.12 47.23 29.37 0.705 9352
 9357 3 14.05 47.31 29.44 0.763 9356
 9358 3 13.91 47.1 29.83 0.66 9357
 9359 3 13.8 47 29.91 0.713 9358
 9360 3 13.82 47.12 30.02 0.795 9359
 9361 3 13.79 47.09 30.12 0.864 9360
 9362 3 14.44 48.07 30.21 0.4 9361
 9363 3 14.46 48.27 30.28 0.344 9362
 9364 3 14.57 48.4 30.28 0.312 9363
 9365 3 14.92 48.56 30.15 0.173 9364
 9366 3 15.07 48.6 30.13 0.173 9365
 9367 3 15.23 48.64 30.08 0.167 9366
 9368 3 15.37 48.67 30.05 0.218 9367
 9369 3 15.52 48.68 29.82 0.19 9368
 9370 3 15.63 48.75 29.78 0.191 9369
 9371 3 15.71 48.83 29.73 0.152 9370
 9372 3 15.41 48.77 30.32 0.102 9368
 9373 3 15.47 48.93 30.39 0.131 9372
 9374 3 15.55 49.02 30.42 0.171 9373
 9375 3 15.72 49.06 30.44 0.121 9374
 9376 3 15.82 49.13 30.54 0.115 9375
 9377 3 15.86 49.28 30.58 0.122 9376
 9378 3 15.96 49.4 30.55 0.181 9377
 9379 3 16.05 49.58 30.47 0.123 9378
 9380 3 13.47 46.83 30.25 0.747 9361
 9381 3 13.36 46.78 30.32 0.746 9380
 9382 3 13.26 46.84 30.41 0.724 9381
 9383 3 13.15 45.81 30.29 0.318 9382
 9384 3 12.98 45.64 30.33 0.327 9383
 9385 3 12.86 45.6 30.45 0.373 9384
 9386 3 12.79 45.56 30.57 0.393 9385
 9387 3 12.78 45.4 30.65 0.422 9386
 9388 3 12.75 45.21 30.76 0.372 9387
 9389 3 12.76 45.1 30.87 0.343 9388
 9390 3 12.79 45 31.01 0.333 9389
 9391 3 12.81 44.88 31.16 0.306 9390
 9392 3 12.99 44.7 31.37 0.303 9391
 9393 3 13.03 44.54 31.5 0.3 9392
 9394 3 12.97 44.44 31.63 0.239 9393
 9395 3 12.97 44.25 31.72 0.121 9394
 9396 3 12.93 44.15 31.77 0.042 9395
 9397 3 13.06 47.37 30.61 0.363 9382
 9398 3 12.91 47.41 30.57 0.3 9397
 9399 3 12.78 47.29 30.66 0.221 9398
 9400 3 12.59 47.36 30.52 0.137 9399
 9401 3 12.43 47.42 30.51 0.000125 9400
 9402 3 15.87 44.48 26.38 0.304 9326
 9403 3 15.72 44.49 26.36 0.127 9402
 9404 3 18.73 43.65 27.11 0.105 9310
 9405 3 18.69 43.56 27.23 0.13 9404
 9406 3 18.66 43.48 27.42 0.156 9405
 9407 3 18.66 43.43 27.58 0.152 9406
 9408 3 18.64 43.33 27.73 0.131 9407
 9409 3 18.65 43.2 27.82 0.109 9408
 9410 3 18.72 43.13 27.91 0.093 9409
 9411 3 18.71 43.02 27.98 0.112 9410
 9412 3 18.77 42.91 28.08 0.102 9411
 9413 3 18.7 42.87 28.18 0.092 9412
 9414 3 18.8 42.71 28.31 0.082 9413
 9415 3 18.85 42.66 28.44 0.136 9414
 9416 3 18.86 42.65 28.59 0.167 9415
 9417 3 18.84 42.55 28.75 0.198 9416
 9418 3 18.93 42.41 28.91 0.195 9417
 9419 3 18.98 42.31 29.04 0.203 9418
 9420 3 19.06 42.14 29.16 0.182 9419
 9421 3 19.13 41.96 29.21 0.221 9420
 9422 3 19.55 42.03 28.98 0.102 9421
 9423 3 19.72 42.04 28.94 0.142 9422
 9424 3 19.82 42.08 28.86 0.083 9423
 9425 3 18.89 41.82 29.5 0.281 9421
 9426 3 18.87 42.03 29.8 0.222 9425
 9427 3 18.87 42.01 30.05 0.202 9426
 9428 3 18.97 41.94 30.16 0.232 9427
 9429 3 19.27 42.01 30.27 0.147 9428
 9430 3 19.36 42.07 30.18 0.171 9429
 9431 3 19.47 42.15 30.14 0.155 9430
 9432 3 19.58 42.22 30.07 0.117 9431
 9433 3 19.73 42.42 30.02 0.118 9432
 9434 3 19.86 42.48 29.88 0.118 9433
 9435 3 19.99 42.47 29.76 0.094 9434
 9436 3 20.1 42.51 29.68 0.082 9435
 9437 3 20.21 42.61 29.61 0.105 9436
 9438 3 20.31 42.68 29.54 0.137 9437
 9439 3 20.44 42.7 29.46 0.163 9438
 9440 3 20.54 42.85 29.43 0.166 9439
 9441 3 20.59 43.18 29.46 0.101 9440
 9442 3 20.57 43.32 29.4 0.000125 9441
 9443 3 23.32 43.74 25.17 0.221 9283
 9444 3 23.27 43.85 25.29 0.134 9443
 9445 3 23.13 43.87 25.38 0.132 9444
 9446 3 23.04 43.94 25.46 0.129 9445
 9447 3 22.93 44.03 25.6 0.145 9446
 9448 3 22.82 44.01 25.72 0.135 9447
 9449 3 22.75 44.07 25.92 0.109 9448
 9450 3 22.65 44.12 26.07 0.096 9449
 9451 3 24.99 42.48 23.91 0.591 9275
 9452 3 25.06 42.49 23.77 0.621 9451
 9453 3 25.26 42.57 23.6 0.586 9452
 9454 3 25.28 42.75 23.47 0.512 9453
 9455 3 25.33 43.01 23.42 0.514 9454
 9456 3 25.52 43.12 23.29 0.497 9455
 9457 3 25.62 43.27 23.2 0.564 9456
 9458 3 25.68 43.46 23.1 0.597 9457
 9459 3 25.76 43.61 23.02 0.613 9458
 9460 3 25.87 43.73 22.91 0.641 9459
 9461 3 26 43.91 22.88 0.669 9460
 9462 3 26.2 43.98 22.87 0.704 9461
 9463 3 26.35 44.03 22.78 0.742 9462
 9464 3 26.56 43.61 23.52 0.091 9463
 9465 3 26.56 43.41 23.66 0.11 9464
 9466 3 26.57 43.27 23.72 0.102 9465
 9467 3 26.63 43.12 23.81 0.138 9466
 9468 3 26.69 42.89 23.85 0.138 9467
 9469 3 26.84 42.79 23.9 0.139 9468
 9470 3 27.02 42.7 23.86 0.123 9469
 9471 3 27.19 42.63 23.81 0.122 9470
 9472 3 27.39 42.64 23.67 0.154 9471
 9473 3 27.51 42.69 23.64 0.121 9472
 9474 3 27.61 42.88 23.62 0.099 9473
 9475 3 27.7 42.93 23.56 0.088 9474
 9476 3 27.88 43 23.48 0.092 9475
 9477 3 28.01 43.08 23.42 0.086 9476
 9478 3 28.18 43.19 23.43 0.085 9477
 9479 3 26.47 44.17 22.48 0.736 9463
 9480 3 26.57 44.23 22.34 0.752 9479
 9481 3 26.61 44.39 22.25 0.774 9480
 9482 3 26.61 44.5 22.11 0.729 9481
 9483 3 26.72 44.59 21.97 0.726 9482
 9484 3 26.8 44.76 21.86 0.74 9483
 9485 3 26.87 44.86 21.74 0.732 9484
 9486 3 26.96 44.96 21.66 0.771 9485
 9487 3 26.74 45.15 21.51 0.774 9486
 9488 3 26.75 45.18 21.36 0.814 9487
 9489 3 26.72 45.34 21.2 0.817 9488
 9490 3 26.73 45.58 21.17 0.811 9489
 9491 3 26.68 45.78 21.18 0.787 9490
 9492 3 26.84 45.42 20.65 0.725 9491
 9493 3 26.78 45.59 20.57 0.739 9492
 9494 3 26.93 45.59 20.39 0.754 9493
 9495 3 26.95 45.61 20.16 0.762 9494
 9496 3 26.89 45.63 19.98 0.789 9495
 9497 3 26.56 45.63 19.69 0.599 9496
 9498 3 26.41 45.67 19.47 0.595 9497
 9499 3 26.26 45.68 19.21 0.57 9498
 9500 3 26.11 45.67 19.01 0.563 9499
 9501 3 26.11 45.73 18.79 0.571 9500
 9502 3 26.06 45.69 18.46 0.58 9501
 9503 3 26.06 45.7 18.28 0.612 9502
 9504 3 25.97 45.64 18.08 0.664 9503
 9505 3 25.87 45.64 17.95 0.681 9504
 9506 3 25.97 45.55 17.68 0.652 9505
 9507 3 25.89 45.49 17.56 0.687 9506
 9508 3 25.81 45.37 17.46 0.73 9507
 9509 3 25.71 45.26 17.34 0.786 9508
 9510 3 25.71 45.22 17.16 0.867 9509
 9511 3 25.64 45.09 17.02 0.947 9510
 9512 3 25.58 45.03 16.87 1.044 9511
 9513 3 25.55 44.89 16.76 1.116 9512
 9514 3 25.53 44.83 16.66 1.067 9513
 9515 3 24.33 45.96 16.46 0.283 9514
 9516 3 24.2 46.08 16.38 0.247 9515
 9517 3 24.1 46.29 16.31 0.247 9516
 9518 3 24.09 46.45 16.22 0.229 9517
 9519 3 24.32 46.89 16.36 0.103 9518
 9520 3 24.42 47.03 16.42 0.102 9519
 9521 3 24.77 47.27 16.21 0.191 9520
 9522 3 24.84 47.22 16.14 0.1 9521
 9523 3 24.92 47.5 16.21 0.177 9521
 9524 3 25.06 47.5 16.15 0.204 9523
 9525 3 25.35 47.3 16.08 0.075 9524
 9526 3 25.41 47.2 16.12 0.000125 9525
 9527 3 23.92 46.52 16.04 0.291 9518
 9528 3 23.85 46.61 15.85 0.313 9527
 9529 3 23.72 46.68 15.74 0.265 9528
 9530 3 23.51 46.85 15.65 0.23 9529
 9531 3 23.47 47 15.54 0.231 9530
 9532 3 23.34 47.22 15.48 0.226 9531
 9533 3 23.19 47.49 15.45 0.225 9532
 9534 3 23.24 47.73 15.41 0.275 9533
 9535 3 23.12 47.91 15.36 0.316 9534
 9536 3 23.13 48.09 15.3 0.355 9535
 9537 3 23.14 48.22 15.21 0.365 9536
 9538 3 23.13 48.34 15.12 0.356 9537
 9539 3 23.07 48.53 15.1 0.358 9538
 9540 3 23 48.69 15.01 0.443 9539
 9541 3 22.78 49.05 15.12 0.303 9540
 9542 3 22.68 49.29 15.1 0.271 9541
 9543 3 22.59 49.43 15.02 0.282 9542
 9544 3 22.48 49.6 14.97 0.276 9543
 9545 3 22.34 49.76 14.95 0.247 9544
 9546 3 22.2 49.9 14.95 0.298 9545
 9547 3 22.12 50.07 14.91 0.366 9546
 9548 3 21.64 49.94 15.18 0.17 9547
 9549 3 21.46 49.83 15.38 0.135 9548
 9550 3 21.32 49.88 15.52 0.095 9549
 9551 3 21.16 49.92 15.59 0.113 9550
 9552 3 22.2 50.36 14.79 0.242 9547
 9553 3 22.18 50.54 14.73 0.27 9552
 9554 3 22.14 50.72 14.64 0.251 9553
 9555 3 21.98 50.9 14.6 0.247 9554
 9556 3 21.94 51.17 14.56 0.198 9555
 9557 3 21.82 51.34 14.61 0.217 9556
 9558 3 21.77 51.54 14.65 0.217 9557
 9559 3 21.71 51.75 14.66 0.247 9558
 9560 3 21.66 51.85 14.66 0.27 9559
 9561 3 21.62 51.98 14.63 0.315 9560
 9562 3 21.64 52.1 14.54 0.432 9561
 9563 3 21.66 52.2 14.49 0.559 9562
 9564 3 21.53 52.31 14.4 0.782 9563
 9565 3 21.89 52.09 13.62 0.144 9564
 9566 3 21.9 52.11 13.47 0.000125 9565
 9567 3 21.38 52.4 14.5 0.836 9564
 9568 3 20.57 51.59 15.19 0.288 9567
 9569 3 20.45 51.52 15.31 0.258 9568
 9570 3 20.39 51.38 15.39 0.249 9569
 9571 3 20.28 51.42 15.47 0.141 9570
 9572 3 20.17 51.29 15.58 0.167 9571
 9573 3 20.08 51.23 15.7 0.169 9572
 9574 3 20.01 51.16 15.88 0.14 9573
 9575 3 19.9 51.18 16.07 0.105 9574
 9576 3 19.83 51.24 16.14 0.1 9575
 9577 3 19.72 51.29 16.22 0.079 9576
 9578 3 19.6 51.33 16.26 0.097 9577
 9579 3 19.41 51.38 16.29 0.09 9578
 9580 3 19.31 51.49 16.32 0.08 9579
 9581 3 19.2 51.55 16.34 0.05 9580
 9582 3 19.08 51.68 16.34 0.076 9581
 9583 3 19.02 51.83 16.4 0.095 9582
 9584 3 18.96 51.91 16.44 0.091 9583
 9585 3 18.9 52.04 16.47 0.069 9584
 9586 3 21.69 52.8 14.12 0.687 9567
 9587 3 21.91 52.93 13.83 0.703 9586
 9588 3 21.86 53.01 13.64 0.766 9587
 9589 3 21.81 53.15 13.57 0.832 9588
 9590 3 21.84 53.24 13.46 0.866 9589
 9591 3 21.84 53.34 13.36 0.88 9590
 9592 3 21.07 52.5 12.62 0.16 9591
 9593 3 21.04 52.39 12.59 0.205 9592
 9594 3 21.02 52.26 12.52 0.274 9593
 9595 3 20.52 52.26 12.56 0.127 9594
 9596 3 20.39 52.26 12.59 0.109 9595
 9597 3 21.38 52.19 12.29 0.172 9594
 9598 3 21.54 52.07 12.13 0.187 9597
 9599 3 21.67 51.98 12.04 0.156 9598
 9600 3 21.78 51.89 11.88 0.148 9599
 9601 3 21.88 51.8 11.87 0.146 9600
 9602 3 22.01 51.73 11.76 0.141 9601
 9603 3 22.09 51.68 11.65 0.162 9602
 9604 3 22.21 51.61 11.54 0.171 9603
 9605 3 22.34 51.55 11.44 0.231 9604
 9606 3 22.42 51.45 11.28 0.232 9605
 9607 3 22.54 51.38 11.17 0.241 9606
 9608 3 22.63 51.27 11.07 0.215 9607
 9609 3 22.73 51.15 10.95 0.209 9608
 9610 3 22.85 51.07 10.77 0.16 9609
 9611 3 22.91 50.94 10.66 0.155 9610
 9612 3 22.97 50.78 10.63 0.202 9611
 9613 3 23.04 50.68 10.59 0.21 9612
 9614 3 23.12 50.55 10.51 0.214 9613
 9615 3 23.23 50.42 10.44 0.16 9614
 9616 3 23.3 50.36 10.33 0.18 9615
 9617 3 23.33 50.39 10.2 0.169 9616
 9618 3 23.36 50.31 10.13 0.184 9617
 9619 3 23.43 50.13 10.1 0.168 9618
 9620 3 23.49 49.91 10 0.209 9619
 9621 3 23.41 49.76 9.91 0.145 9620
 9622 3 23.33 49.5 9.89 0.162 9621
 9623 3 23.3 49.36 9.83 0.14 9622
 9624 3 23.16 49.24 9.77 0.13 9623
 9625 3 23.1 49.1 9.75 0.185 9624
 9626 3 23.06 49 9.76 0.215 9625
 9627 3 22.89 48.93 9.79 0.217 9626
 9628 3 22.75 48.87 9.8 0.239 9627
 9629 3 22.67 48.78 9.79 0.247 9628
 9630 3 22.41 48.77 9.73 0.253 9629
 9631 3 22.26 48.75 9.69 0.23 9630
 9632 3 22.18 48.6 9.37 0.197 9631
 9633 3 22.22 48.48 9.26 0.263 9632
 9634 3 22.29 48.38 9.23 0.302 9633
 9635 3 22.43 48.37 9.04 0.279 9634
 9636 3 22.53 48.33 8.91 0.298 9635
 9637 3 22.66 48.23 8.83 0.254 9636
 9638 3 22.63 47.98 8.85 0.114 9637
 9639 3 22.53 47.89 8.75 0.155 9638
 9640 3 22.46 47.85 8.65 0.192 9639
 9641 3 22.36 47.65 8.62 0.237 9640
 9642 3 22.21 47.4 8.62 0.265 9641
 9643 3 22.16 47.38 8.53 0.364 9642
 9644 3 22.13 46.75 8.91 0.087 9643
 9645 3 22.09 46.51 8.98 0.095 9644
 9646 3 22.03 46.4 9.03 0.108 9645
 9647 3 22.01 46.27 9.05 0.131 9646
 9648 3 22.1 46.09 8.89 0.128 9647
 9649 3 22.17 45.97 8.85 0.163 9648
 9650 3 22.14 45.74 8.88 0.152 9649
 9651 3 22 45.58 8.88 0.189 9650
 9652 3 21.84 45.33 8.94 0.173 9651
 9653 3 21.71 45.05 9.08 0.13 9652
 9654 3 21.62 44.93 9.14 0.071 9653
 9655 3 21.5 44.8 9.13 0.087 9654
 9656 3 21.43 44.67 9.19 0.115 9655
 9657 3 21.26 44.45 9.33 0.146 9656
 9658 3 21.07 44.26 9.46 0.141 9657
 9659 3 20.99 44.02 9.55 0.085 9658
 9660 3 20.98 43.83 9.63 0.122 9659
 9661 3 20.91 43.64 9.69 0.093 9660
 9662 3 20.77 43.45 9.73 0.082 9661
 9663 3 20.7 43.29 9.74 0.092 9662
 9664 3 20.7 43.18 9.68 0.138 9663
 9665 3 20.73 43.13 9.57 0.191 9664
 9666 3 20.74 43.14 9.46 0.214 9665
 9667 3 20.49 43.03 9.43 0.125 9666
 9668 3 20.44 42.92 9.33 0.168 9667
 9669 3 20.38 42.68 9.22 0.105 9668
 9670 3 20.3 42.62 9.24 0.099 9669
 9671 3 20.2 42.5 9.13 0.109 9670
 9672 3 20.22 42.36 8.97 0.116 9671
 9673 3 20.23 42.26 8.89 0.058 9672
 9674 3 22.09 47.58 8.24 0.146 9643
 9675 3 22.08 47.45 8.14 0.134 9674
 9676 3 22.1 47.35 8.02 0.104 9675
 9677 3 22.12 47.29 7.9 0.153 9676
 9678 3 22.13 47.16 7.8 0.2 9677
 9679 3 22.08 47.12 7.68 0.278 9678
 9680 3 22.05 47.05 7.6 0.321 9679
 9681 3 21.73 46.7 7.8 0.159 9680
 9682 3 21.72 46.54 7.9 0.138 9681
 9683 3 21.64 46.34 7.89 0.13 9682
 9684 3 21.56 46.31 7.75 0.082 9683
 9685 3 21.39 46.25 7.72 0.084 9684
 9686 3 21.24 46.23 7.7 0.105 9685
 9687 3 21.13 46.28 7.6 0.14 9686
 9688 3 20.93 46.3 7.5 0.148 9687
 9689 3 20.72 46.28 7.4 0.13 9688
 9690 3 20.6 46.37 7.22 0.127 9689
 9691 3 20.49 46.38 7.15 0.157 9690
 9692 3 20.34 46.41 7.05 0.108 9691
 9693 3 20.17 46.43 6.96 0.109 9692
 9694 3 20.07 46.5 6.89 0.122 9693
 9695 3 20.05 46.74 6.88 0.112 9694
 9696 3 22.42 47.21 7.38 0.178 9680
 9697 3 22.61 47.29 7.31 0.16 9696
 9698 3 22.66 47.42 7.23 0.25 9697
 9699 3 22.8 47.52 7.17 0.306 9698
 9700 3 22.81 47.69 7.11 0.334 9699
 9701 3 22.85 47.83 7.04 0.352 9700
 9702 3 22.92 47.89 6.91 0.371 9701
 9703 3 23.01 48.06 6.8 0.353 9702
 9704 3 23.13 48.1 6.69 0.326 9703
 9705 3 23.48 48.06 6.62 0.256 9704
 9706 3 23.75 48.12 6.6 0.302 9705
 9707 3 23.9 48.15 6.53 0.354 9706
 9708 3 24.02 48.21 6.52 0.407 9707
 9709 3 24.23 48.17 6.56 0.402 9708
 9710 3 24.38 48.17 6.67 0.323 9709
 9711 3 24.51 47.97 6.98 0.117 9710
 9712 3 24.61 47.83 7.12 0.135 9711
 9713 3 24.74 47.7 7.26 0.182 9712
 9714 3 24.73 47.45 7.36 0.147 9713
 9715 3 24.79 47.33 7.39 0.128 9714
 9716 3 24.86 47.2 7.46 0.106 9715
 9717 3 24.91 47.09 7.54 0.109 9716
 9718 3 24.97 46.99 7.59 0.119 9717
 9719 3 25.07 46.94 7.69 0.106 9718
 9720 3 25.17 46.83 7.68 0.103 9719
 9721 3 25.29 46.75 7.71 0.119 9720
 9722 3 25.37 46.62 7.89 0.11 9721
 9723 3 25.46 46.56 7.96 0.137 9722
 9724 3 25.55 46.47 8.01 0.183 9723
 9725 3 25.63 46.35 8.09 0.25 9724
 9726 3 25.59 46.42 8.51 0.16 9725
 9727 3 25.58 46.63 8.63 0.057 9726
 9728 3 25.57 46.74 8.66 0.112 9727
 9729 3 25.61 46.87 8.67 0.091 9728
 9730 3 25.73 46.99 8.66 0.123 9729
 9731 3 25.82 47.06 8.68 0.117 9730
 9732 3 25.93 47.1 8.81 0.208 9731
 9733 3 26.04 47.17 8.79 0.22 9732
 9734 3 26.24 47.36 8.74 0.128 9733
 9735 3 26.35 47.43 8.71 0.131 9734
 9736 3 26.45 47.58 8.64 0.111 9735
 9737 3 26.56 47.69 8.58 0.084 9736
 9738 3 26.68 47.76 8.54 0.124 9737
 9739 3 26.8 47.88 8.47 0.116 9738
 9740 3 26.91 48.01 8.37 0.125 9739
 9741 3 27.03 48.23 8.28 0.131 9740
 9742 3 27.13 48.4 8.23 0.16 9741
 9743 3 27.17 48.52 8.16 0.151 9742
 9744 3 27.28 48.64 8.12 0.095 9743
 9745 3 27.29 48.84 8.06 0.12 9744
 9746 3 27.26 49.08 8.04 0.142 9745
 9747 3 27.31 49.31 8.02 0.138 9746
 9748 3 27.34 49.45 7.95 0.127 9747
 9749 3 27.31 49.64 7.93 0.116 9748
 9750 3 27.3 49.77 7.93 0.164 9749
 9751 3 27.46 50.06 7.99 0.162 9750
 9752 3 27.63 50.34 8.08 0.124 9751
 9753 3 27.71 50.53 8.07 0.151 9752
 9754 3 27.74 50.64 8.01 0.105 9753
 9755 3 27.74 50.81 8 0.129 9754
 9756 3 27.8 50.94 7.96 0.155 9755
 9757 3 27.71 51.25 7.88 0.139 9756
 9758 3 27.75 51.46 7.97 0.118 9757
 9759 3 27.75 51.6 8.11 0.086 9758
 9760 3 27.81 51.7 8.23 0.096 9759
 9761 3 27.8 51.93 8.27 0.123 9760
 9762 3 27.73 52.15 8.33 0.116 9761
 9763 3 27.77 52.27 8.42 0.134 9762
 9764 3 27.82 52.39 8.49 0.112 9763
 9765 3 27.79 52.5 8.55 0.000125 9764
 9766 3 25.82 46.19 7.8 0.115 9725
 9767 3 25.93 46.01 7.73 0.124 9766
 9768 3 26.02 45.92 7.72 0.104 9767
 9769 3 26.02 45.74 7.65 0.093 9768
 9770 3 25.92 45.55 7.62 0.142 9769
 9771 3 25.82 45.42 7.61 0.174 9770
 9772 3 25.75 45.16 7.65 0.125 9771
 9773 3 25.64 44.97 7.73 0.09 9772
 9774 3 25.52 44.78 7.77 0.08 9773
 9775 3 25.42 44.63 7.73 0.105 9774
 9776 3 25.31 44.47 7.69 0.085 9775
 9777 3 25.24 44.28 7.64 0.087 9776
 9778 3 25.15 44.11 7.6 0.152 9777
 9779 3 25.1 43.93 7.59 0.096 9778
 9780 3 25.04 43.75 7.59 0.076 9779
 9781 3 25 43.56 7.63 0.111 9780
 9782 3 24.9 43.47 7.69 0.179 9781
 9783 3 24.84 43.38 7.7 0.242 9782
 9784 3 24.62 43.67 7.46 0.111 9783
 9785 3 24.58 43.69 7.29 0.102 9784
 9786 3 24.6 43.65 7.13 0.132 9785
 9787 3 24.61 43.64 6.98 0.15 9786
 9788 3 24.63 43.62 6.8 0.113 9787
 9789 3 24.73 43.61 6.75 0.086 9788
 9790 3 24.85 43.67 6.79 0.000125 9789
 9791 3 24.98 43.04 7.86 0.077 9783
 9792 3 25.07 42.96 7.98 0.066 9791
 9793 3 25.09 42.74 8.01 0.132 9792
 9794 3 25.14 42.55 8.08 0.16 9793
 9795 3 25.19 42.35 8.11 0.093 9794
 9796 3 25.2 42.16 8.13 0.081 9795
 9797 3 25.35 42.07 8.15 0.121 9796
 9798 3 25.44 41.86 8.1 0.136 9797
 9799 3 25.49 41.73 8.12 0.167 9798
 9800 3 25.56 41.53 8.13 0.153 9799
 9801 3 25.62 41.33 8.13 0.102 9800
 9802 3 25.68 41.21 8.14 0.086 9801
 9803 3 25.76 41.05 8.12 0.101 9802
 9804 3 25.87 41 8.22 0.119 9803
 9805 3 25.9 40.88 8.26 0.154 9804
 9806 3 25.84 40.72 8.34 0.119 9805
 9807 3 22.43 53.69 13.49 0.622 9591
 9808 3 21.94 53.62 13.41 0.174 9807
 9809 3 22.88 53.97 13.44 0.45 9807
 9810 3 23.1 54.26 13.44 0.454 9809
 9811 3 23.15 54.41 13.38 0.499 9810
 9812 3 23.94 54.01 13.32 0.108 9811
 9813 3 24.04 53.81 13.28 0.109 9812
 9814 3 24.1 53.66 13.26 0.117 9813
 9815 3 24.14 53.46 13.18 0.118 9814
 9816 3 24.23 53.32 13.1 0.115 9815
 9817 3 24.3 53.18 13.06 0.084 9816
 9818 3 24.39 53.08 13.02 0.1 9817
 9819 3 24.51 52.93 12.94 0.132 9818
 9820 3 24.63 52.8 12.85 0.076 9819
 9821 3 24.76 52.67 12.7 0.101 9820
 9822 3 24.84 52.63 12.64 0.101 9821
 9823 3 24.96 52.52 12.56 0.124 9822
 9824 3 25.09 52.38 12.53 0.088 9823
 9825 3 25.25 52.22 12.48 0.153 9824
 9826 3 25.35 52.17 12.37 0.091 9825
 9827 3 22.88 54.72 13.4 0.383 9811
 9828 3 22.74 54.93 13.38 0.415 9827
 9829 3 22.63 55.11 13.38 0.443 9828
 9830 3 22.54 55.25 13.4 0.536 9829
 9831 3 22.48 55.41 13.39 0.578 9830
 9832 3 22.34 55.49 13.42 0.659 9831
 9833 3 22.26 55.56 13.41 0.715 9832
 9834 3 22.18 55.7 13.52 0.704 9833
 9835 3 22.14 56 13.39 0.584 9834
 9836 3 22.12 56.17 13.51 0.57 9835
 9837 3 22.14 56.36 13.58 0.512 9836
 9838 3 22.13 56.54 13.52 0.44 9837
 9839 3 21.86 56.65 13.56 0.407 9838
 9840 3 21.89 56.84 13.58 0.376 9839
 9841 3 21.97 57.13 13.57 0.352 9840
 9842 3 21.94 57.3 13.58 0.318 9841
 9843 3 21.96 57.43 13.67 0.324 9842
 9844 3 22.03 57.57 13.71 0.299 9843
 9845 3 22.05 57.86 13.59 0.254 9844
 9846 3 22.05 58.01 13.61 0.231 9845
 9847 3 22.04 58.22 13.64 0.248 9846
 9848 3 21.97 58.38 13.57 0.255 9847
 9849 3 21.91 58.6 13.43 0.245 9848
 9850 3 21.83 58.74 13.38 0.266 9849
 9851 3 21.78 58.93 13.41 0.254 9850
 9852 3 21.75 59.11 13.44 0.264 9851
 9853 3 21.67 59.25 13.53 0.28 9852
 9854 3 21.71 59.34 13.65 0.39 9853
 9855 3 21.69 59.48 13.66 0.366 9854
 9856 3 21.96 59.99 13.49 0.274 9855
 9857 3 21.98 60.09 13.45 0.301 9856
 9858 3 21.96 60.19 13.43 0.314 9857
 9859 3 22 60.34 13.41 0.327 9858
 9860 3 22.07 60.5 13.37 0.363 9859
 9861 3 22.11 60.58 13.34 0.419 9860
 9862 3 21.95 60.73 13.52 0.207 9861
 9863 3 21.94 60.86 13.51 0.253 9862
 9864 3 21.83 61.01 13.58 0.223 9863
 9865 3 21.5 61.03 13.52 0.243 9864
 9866 3 21.34 61.09 13.58 0.221 9865
 9867 3 21.18 61.16 13.54 0.239 9866
 9868 3 21.05 61.36 13.53 0.219 9867
 9869 3 20.94 61.45 13.52 0.214 9868
 9870 3 20.87 61.54 13.57 0.216 9869
 9871 3 20.72 61.62 13.53 0.214 9870
 9872 3 20.59 61.7 13.38 0.153 9871
 9873 3 20.59 61.86 13.45 0.173 9872
 9874 3 20.59 62.02 13.47 0.184 9873
 9875 3 20.64 62.19 13.54 0.194 9874
 9876 3 20.59 62.39 13.54 0.222 9875
 9877 3 20.52 62.59 13.58 0.251 9876
 9878 3 20.55 62.74 13.63 0.29 9877
 9879 3 20.5 62.9 13.63 0.307 9878
 9880 3 20.52 63.01 13.53 0.343 9879
 9881 3 20.46 63.21 13.52 0.38 9880
 9882 3 20.46 63.41 13.46 0.415 9881
 9883 3 20.47 63.57 13.45 0.398 9882
 9884 3 20.4 63.74 13.5 0.376 9883
 9885 3 20.18 64.05 13.86 0.309 9884
 9886 3 20.08 64.17 13.97 0.324 9885
 9887 3 20.01 64.28 14.07 0.349 9886
 9888 3 19.96 64.4 14.17 0.396 9887
 9889 3 19.78 64.43 14.22 0.434 9888
 9890 3 19.57 64.46 14.24 0.46 9889
 9891 3 19.96 64.45 14.09 0.154 9890
 9892 3 19.95 64.43 13.98 0.096 9891
 9893 3 19.35 64.52 14.3 0.467 9890
 9894 3 19.1 64.55 14.21 0.491 9893
 9895 3 18.97 64.62 14.24 0.518 9894
 9896 3 18.85 64.39 13.6 0.118 9895
 9897 3 18.75 64.36 13.52 0.107 9896
 9898 3 18.67 64.35 13.36 0.123 9897
 9899 3 18.63 64.35 13.15 0.156 9898
 9900 3 18.63 64.3 12.95 0.13 9899
 9901 3 18.59 64.21 12.78 0.132 9900
 9902 3 18.45 64.08 12.66 0.143 9901
 9903 3 18.3 63.91 12.61 0.15 9902
 9904 3 18.27 63.83 12.52 0.135 9903
 9905 3 18.14 63.65 12.53 0.105 9904
 9906 3 18.16 63.5 12.49 0.098 9905
 9907 3 18.24 63.37 12.52 0.146 9906
 9908 3 18.23 63.25 12.59 0.182 9907
 9909 3 18.14 63.11 12.55 0.124 9908
 9910 3 18.85 64.76 14.37 0.48 9895
 9911 3 18.72 64.95 14.36 0.454 9910
 9912 3 18.53 65.07 14.38 0.413 9911
 9913 3 18.41 65.19 14.47 0.353 9912
 9914 3 18.18 65.21 14.55 0.296 9913
 9915 3 18.08 65.32 14.61 0.311 9914
 9916 3 18.04 65.46 14.64 0.372 9915
 9917 3 17.76 65.48 14.7 0.37 9916
 9918 3 17.63 65.49 14.73 0.432 9917
 9919 3 17.47 65.46 14.77 0.438 9918
 9920 3 17.36 65.56 14.81 0.485 9919
 9921 3 17.38 65.83 14.94 0.463 9920
 9922 3 17.3 65.96 14.98 0.449 9921
 9923 3 17.27 66.09 15.12 0.436 9922
 9924 3 17.2 66.2 15.17 0.344 9923
 9925 3 17.29 66.37 15.36 0.284 9924
 9926 3 17.32 65.94 15.16 0.182 9925
 9927 3 17.41 65.85 15.13 0.139 9926
 9928 3 17.28 66.69 15.51 0.202 9925
 9929 3 17.24 66.83 15.59 0.21 9928
 9930 3 17.22 66.92 15.69 0.218 9929
 9931 3 17.17 67.07 15.75 0.273 9930
 9932 3 17.1 67.17 15.86 0.339 9931
 9933 3 17.11 67.33 15.92 0.34 9932
 9934 3 17 67.44 15.99 0.306 9933
 9935 3 16.91 67.51 16.08 0.321 9934
 9936 3 16.75 67.57 16.18 0.334 9935
 9937 3 16.59 67.5 16.41 0.136 9936
 9938 3 16.48 67.6 16.42 0.088 9937
 9939 3 16.7 67.65 16.25 0.402 9936
 9940 3 16.64 67.69 16.36 0.396 9939
 9941 3 16.6 67.73 16.5 0.474 9940
 9942 3 16.47 67.72 16.68 0.534 9941
 9943 3 16.43 67.74 16.88 0.607 9942
 9944 3 16.39 67.7 17 0.685 9943
 9945 3 16.23 67.94 17.03 0.614 9944
 9946 3 15.67 67.4 17.49 0.112 9945
 9947 3 15.55 67.35 17.5 0.077 9946
 9948 3 16.3 68.13 17 0.55 9945
 9949 3 16 68.28 17.09 0.393 9948
 9950 3 15.9 68.38 17.18 0.415 9949
 9951 3 15.76 67.95 17.66 0.119 9950
 9952 3 15.68 67.82 17.84 0.148 9951
 9953 3 15.67 67.74 18 0.159 9952
 9954 3 15.61 67.7 18.18 0.207 9953
 9955 3 15.5 67.74 18.57 0.121 9954
 9956 3 15.36 67.74 18.61 0.172 9955
 9957 3 15.3 67.7 18.71 0.212 9956
 9958 3 15.43 67.54 19.01 0.085 9957
 9959 3 15.46 67.44 19.22 0.094 9958
 9960 3 15.4 67.41 19.37 0.121 9959
 9961 3 15.44 67.32 19.54 0.071 9960
 9962 3 15.42 67.26 19.65 0.093 9961
 9963 3 15.38 67.24 19.79 0.103 9962
 9964 3 15.29 67.2 19.95 0.12 9963
 9965 3 15.23 67.18 20.07 0.208 9964
 9966 3 15.22 66.98 20.15 0.209 9965
 9967 3 15.31 66.64 20.2 0.11 9966
 9968 3 15.33 66.48 20.27 0.104 9967
 9969 3 15.43 66.39 20.38 0.087 9968
 9970 3 15.43 66.25 20.49 0.092 9969
 9971 3 15.43 66.22 20.63 0.079 9970
 9972 3 15.44 66.13 20.76 0.116 9971
 9973 3 15.5 66.04 20.91 0.088 9972
 9974 3 15.57 65.94 20.96 0.102 9973
 9975 3 15.7 65.86 21.02 0.083 9974
 9976 3 15.75 65.75 21.1 0.1 9975
 9977 3 15.91 65.68 21.22 0.163 9976
 9978 3 16.04 65.65 21.29 0.144 9977
 9979 3 16.12 65.51 21.32 0.000125 9978
 9980 3 15.64 67.58 18.13 0.09 9954
 9981 3 15.65 67.54 18.25 0.133 9980
 9982 3 15.65 67.51 18.37 0.142 9981
 9983 3 15.67 68.82 17.05 0.27 9950
 9984 3 15.56 68.96 17.14 0.249 9983
 9985 3 15.38 69.18 17.24 0.252 9984
 9986 3 15.29 69.26 17.32 0.243 9985
 9987 3 15.23 69.42 17.32 0.267 9986
 9988 3 15.1 69.57 17.39 0.269 9987
 9989 3 15.05 69.69 17.47 0.297 9988
 9990 3 14.98 69.82 17.49 0.367 9989
 9991 3 14.86 69.95 17.61 0.413 9990
 9992 3 14.86 70 17.73 0.468 9991
 9993 3 14.51 70.02 17.91 0.403 9992
 9994 3 14.39 70.13 17.97 0.382 9993
 9995 3 14.3 70.35 18.07 0.35 9994
 9996 3 14.19 70.43 18.25 0.285 9995
 9997 3 14.1 70.57 18.4 0.299 9996
 9998 3 13.93 70.59 18.7 0.232 9997
 9999 3 13.75 70.57 18.95 0.218 9998
 10000 3 13.55 70.3 18.87 0.052 9999
 10001 3 13.62 70.62 19.03 0.256 9999
 10002 3 13.51 70.7 19.05 0.268 10001
 10003 3 13.6 70.93 19.22 0.187 10002
 10004 3 13.64 71.09 19.32 0.256 10003
 10005 3 13.66 71.13 19.42 0.319 10004
 10006 3 14.05 71.31 19.31 0.19 10005
 10007 3 14.21 71.36 19.24 0.112 10006
 10008 3 13.21 71.09 19.64 0.198 10005
 10009 3 13.1 71.18 19.76 0.184 10008
 10010 3 13.07 71.22 19.93 0.18 10009
 10011 3 13.02 71.22 20.08 0.225 10010
 10012 3 12.94 71.23 20.23 0.223 10011
 10013 3 12.94 71.31 20.37 0.301 10012
 10014 3 12.82 71.35 20.49 0.385 10013
 10015 3 12.75 71.42 20.57 0.455 10014
 10016 3 12.67 71.46 20.68 0.532 10015
 10017 3 12.73 71.54 20.76 0.581 10016
 10018 3 13.4 71.39 20.98 0.132 10017
 10019 3 13.54 71.4 21.13 0.129 10018
 10020 3 13.61 71.46 21.21 0.116 10019
 10021 3 13.61 71.56 21.3 0.111 10020
 10022 3 12.65 71.57 20.82 0.551 10017
 10023 3 12.42 71.55 21.07 0.462 10022
 10024 3 12.35 70.85 21.43 0.1 10023
 10025 3 12.27 70.78 21.58 0.113 10024
 10026 3 12.22 70.69 21.64 0.09 10025
 10027 3 12.12 70.68 21.82 0.121 10026
 10028 3 12.05 70.71 21.97 0.085 10027
 10029 3 11.98 70.73 22.1 0.117 10028
 10030 3 11.91 70.71 22.19 0.109 10029
 10031 3 11.84 70.7 22.39 0.124 10030
 10032 3 11.74 70.63 22.57 0.14 10031
 10033 3 11.61 70.54 22.71 0.153 10032
 10034 3 11.53 70.4 22.83 0.112 10033
 10035 3 11.49 70.28 22.91 0.078 10034
 10036 3 11.44 70.2 23.01 0.111 10035
 10037 3 11.47 70.26 23.12 0.131 10036
 10038 3 11.3 70.21 23.24 0.125 10037
 10039 3 11.13 70.09 23.18 0.114 10038
 10040 3 10.87 70.2 23.12 0.075 10039
 10041 3 10.78 70.24 23.14 0.000125 10040
 10042 3 11.58 70.51 23.14 0.106 10037
 10043 3 11.46 70.66 23.27 0.074 10042
 10044 3 11.42 70.81 23.3 0.127 10043
 10045 3 11.3 70.92 23.31 0.19 10044
 10046 3 11.16 71 23.45 0.176 10045
 10047 3 10.97 71.04 23.6 0.172 10046
 10048 3 10.8 71.03 23.82 0.112 10047
 10049 3 10.74 71.02 23.96 0.143 10048
 10050 3 10.67 71 24.19 0.113 10049
 10051 3 10.54 71.01 24.3 0.129 10050
 10052 3 10.53 71.06 24.46 0.125 10051
 10053 3 10.5 71.1 24.61 0.122 10052
 10054 3 10.5 71.18 24.78 0.102 10053
 10055 3 10.52 71.28 24.88 0.099 10054
 10056 3 10.46 71.38 24.93 0.094 10055
 10057 3 10.48 71.5 25.01 0.071 10056
 10058 3 10.47 71.47 25.19 0.074 10057
 10059 3 12.3 71.69 21.16 0.353 10023
 10060 3 12.1 71.89 21.18 0.361 10059
 10061 3 11.93 72.34 21.15 0.21 10060
 10062 3 11.73 72.53 21.29 0.198 10061
 10063 3 11.62 72.59 21.32 0.222 10062
 10064 3 11.48 72.74 21.43 0.215 10063
 10065 3 11.38 72.87 21.48 0.25 10064
 10066 3 11.27 72.92 21.61 0.268 10065
 10067 3 11.23 73.04 21.68 0.274 10066
 10068 3 11.1 73.19 21.6 0.337 10067
 10069 3 11.12 73.32 21.87 0.222 10068
 10070 3 11.08 73.41 22.03 0.266 10069
 10071 3 11.06 73.51 22.12 0.304 10070
 10072 3 10.95 73.59 22.14 0.352 10071
 10073 3 10.95 73.72 22.23 0.385 10072
 10074 3 10.96 73.84 22.35 0.401 10073
 10075 3 10.98 74.02 22.4 0.438 10074
 10076 3 10.97 74.12 22.48 0.446 10075
 10077 3 11.03 74.25 22.56 0.441 10076
 10078 3 10.99 74.29 22.79 0.548 10077
 10079 3 11.02 74.4 22.93 0.603 10078
 10080 3 10.98 74.48 23.07 0.625 10079
 10081 3 11.31 73.53 23.47 0.11 10080
 10082 3 11.42 73.51 23.44 0.088 10081
 10083 3 11.58 73.55 23.43 0.103 10082
 10084 3 11.72 73.59 23.45 0.11 10083
 10085 3 11.83 73.61 23.45 0.114 10084
 10086 3 12.04 73.57 23.43 0.132 10085
 10087 3 12.15 73.47 23.47 0.149 10086
 10088 3 12.25 73.4 23.54 0.163 10087
 10089 3 12.37 73.31 23.63 0.17 10088
 10090 3 12.51 73.23 23.7 0.147 10089
 10091 3 12.72 73.11 23.75 0.132 10090
 10092 3 12.92 72.98 23.73 0.094 10091
 10093 3 10.89 74.77 23.06 0.539 10080
 10094 3 10.81 74.92 23.11 0.529 10093
 10095 3 10.76 75.01 23.24 0.517 10094
 10096 3 10.78 75.18 23.33 0.474 10095
 10097 3 10.93 75.28 23.49 0.417 10096
 10098 3 11.13 75.49 23.58 0.406 10097
 10099 3 11.35 75.71 23.69 0.357 10098
 10100 3 10.97 75.72 23.82 0.198 10099
 10101 3 10.87 75.85 23.91 0.205 10100
 10102 3 10.85 75.99 23.91 0.197 10101
 10103 3 10.69 76.16 24.01 0.236 10102
 10104 3 10.59 76.37 24.07 0.217 10103
 10105 3 10.49 76.53 24.11 0.225 10104
 10106 3 10.4 76.69 24.14 0.221 10105
 10107 3 10.27 76.9 24.19 0.197 10106
 10108 3 10.15 77.04 24.12 0.167 10107
 10109 3 10.13 77.27 24.06 0.2 10108
 10110 3 10.07 77.42 23.94 0.185 10109
 10111 3 9.97 77.55 23.85 0.191 10110
 10112 3 9.88 77.7 23.79 0.203 10111
 10113 3 9.85 77.81 23.71 0.22 10112
 10114 3 9.78 77.86 23.55 0.223 10113
 10115 3 9.68 78 23.56 0.186 10114
 10116 3 9.73 78.24 23.36 0.268 10115
 10117 3 9.73 78.31 23.21 0.357 10116
 10118 3 9.7 78.49 23.19 0.38 10117
 10119 3 9.69 78.61 23.07 0.402 10118
 10120 3 9.62 78.75 23.1 0.453 10119
 10121 3 9.41 78.82 23.06 0.497 10120
 10122 3 9.4 79 23 0.491 10121
 10123 3 9.34 79.17 22.97 0.49 10122
 10124 3 9.34 79.35 22.97 0.491 10123
 10125 3 9.28 79.5 23 0.537 10124
 10126 3 9.04 79.85 23.11 0.313 10125
 10127 3 9.13 79.93 22.98 0.321 10126
 10128 3 9.11 80.01 22.89 0.279 10127
 10129 3 9.33 80.06 22.72 0.322 10128
 10130 3 9.47 79.88 22.59 0.25 10129
 10131 3 9.54 79.72 22.63 0.226 10130
 10132 3 9.4 80.19 22.65 0.358 10129
 10133 3 9.5 80.36 22.78 0.106 10132
 10134 3 9.46 80.33 22.65 0.372 10132
 10135 3 9.7 80.74 22.97 0.132 10134
 10136 3 9.87 80.93 23.06 0.096 10135
 10137 3 9.97 81.06 23.05 0.104 10136
 10138 3 10.04 81.17 23.05 0.082 10137
 10139 3 9.58 80.48 22.29 0.297 10134
 10140 3 9.65 80.56 22.19 0.278 10139
 10141 3 9.57 80.7 22.07 0.261 10140
 10142 3 9.55 80.91 22 0.173 10141
 10143 3 9.49 81.12 21.88 0.124 10142
 10144 3 9.5 81.27 21.82 0.075 10143
 10145 3 9.41 81.41 21.8 0.138 10144
 10146 3 9.37 81.61 21.78 0.112 10145
 10147 3 9.39 81.72 21.72 0.162 10146
 10148 3 9.35 81.86 21.69 0.183 10147
 10149 3 9.31 82 21.65 0.178 10148
 10150 3 9.33 82.24 21.65 0.181 10149
 10151 3 9.36 82.41 21.63 0.158 10150
 10152 3 9.45 82.49 21.67 0.185 10151
 10153 3 9.43 82.71 21.65 0.144 10152
 10154 3 9.35 82.91 21.63 0.136 10153
 10155 3 9.25 83.05 21.58 0.113 10154
 10156 3 9.14 83.17 21.53 0.078 10155
 10157 3 9.07 83.29 21.48 0.072 10156
 10158 3 9.08 83.42 21.49 0.112 10157
 10159 3 9.18 83.74 21.36 0.13 10158
 10160 3 9.07 83.92 21.27 0.143 10159
 10161 3 9.02 84.04 21.29 0.137 10160
 10162 3 8.91 84.18 21.34 0.089 10161
 10163 3 8.87 84.24 21.42 0.057 10162
 10164 3 9.52 79.49 22.85 0.343 10125
 10165 3 10.15 79.58 22.72 0.129 10164
 10166 3 10.24 79.65 22.69 0.133 10165
 10167 3 10.4 79.58 22.68 0.165 10166
 10168 3 10.62 79.54 22.64 0.109 10167
 10169 3 10.76 79.46 22.64 0.154 10168
 10170 3 10.89 79.4 22.67 0.209 10169
 10171 3 10.99 79.25 22.95 0.166 10170
 10172 3 11.07 79.2 22.92 0.227 10171
 10173 3 11.2 79.06 22.75 0.255 10172
 10174 3 11.34 79.07 22.67 0.233 10173
 10175 3 10.93 79.45 22.38 0.096 10170
 10176 3 11 79.34 22.29 0.138 10175
 10177 3 11.08 79.29 22.24 0.06 10176
 10178 3 9.64 79.5 22.77 0.343 10164
 10179 3 8.46 79.54 23.36 0.095 10178
 10180 3 8.29 79.48 23.37 0.106 10179
 10181 3 8.13 79.43 23.46 0.12 10180
 10182 3 7.99 79.41 23.5 0.117 10181
 10183 3 7.81 79.33 23.53 0.093 10182
 10184 3 7.63 79.34 23.54 0.084 10183
 10185 3 7.52 79.26 23.59 0.108 10184
 10186 3 7.32 79.27 23.64 0.08 10185
 10187 3 7.22 79.24 23.65 0.088 10186
 10188 3 7.03 79.18 23.69 0.107 10187
 10189 3 6.88 79.07 23.69 0.113 10188
 10190 3 6.76 79.03 23.74 0.15 10189
 10191 3 6.58 79 23.73 0.131 10190
 10192 3 6.42 79.12 23.77 0.123 10191
 10193 3 6.28 78.97 23.85 0.154 10192
 10194 3 6.15 78.83 23.97 0.187 10193
 10195 3 5.98 78.63 24.1 0.132 10194
 10196 3 5.83 78.51 24.12 0.179 10195
 10197 3 5.68 78.39 24.09 0.14 10196
 10198 3 5.51 78.38 24.13 0.158 10197
 10199 3 5.35 78.45 24.14 0.036 10198
 10200 3 11.8 75.91 23.69 0.2 10099
 10201 3 12 76.06 23.73 0.167 10200
 10202 3 12.11 76.18 23.72 0.151 10201
 10203 3 12.21 76.3 23.68 0.143 10202
 10204 3 12.33 76.46 23.66 0.168 10203
 10205 3 12.43 76.55 23.65 0.132 10204
 10206 3 12.6 76.64 23.67 0.158 10205
 10207 3 12.74 76.79 23.65 0.208 10206
 10208 3 12.91 76.86 23.7 0.236 10207
 10209 3 13.08 76.92 23.75 0.246 10208
 10210 3 13.27 76.92 23.82 0.214 10209
 10211 3 13.49 76.96 23.8 0.236 10210
 10212 3 13.73 76.98 23.76 0.184 10211
 10213 3 13.87 77.04 23.74 0.171 10212
 10214 3 13.99 77.13 23.69 0.147 10213
 10215 3 14.14 77.2 23.61 0.136 10214
 10216 3 14.24 77.25 23.55 0.16 10215
 10217 3 14.32 77.28 23.46 0.134 10216
 10218 3 14.36 77.37 23.36 0.151 10217
 10219 3 14.48 77.43 23.26 0.149 10218
 10220 3 14.62 77.6 23.17 0.141 10219
 10221 3 14.7 77.75 23.07 0.128 10220
 10222 3 14.77 77.91 22.95 0.168 10221
 10223 3 14.82 78.09 22.86 0.162 10222
 10224 3 14.88 78.23 22.79 0.183 10223
 10225 3 14.99 78.28 22.67 0.223 10224
 10226 3 15.13 78.25 22.45 0.161 10225
 10227 3 15.22 78.29 22.36 0.226 10226
 10228 3 15.34 78.43 22.28 0.328 10227
 10229 3 15.14 78.37 21.89 0.229 10228
 10230 3 14.9 78.73 22.03 0.096 10229
 10231 3 14.89 78.8 22.1 0.000125 10230
 10232 3 15.06 78.25 21.67 0.15 10229
 10233 3 14.82 78.16 21.45 0.097 10232
 10234 3 14.67 78.25 21.3 0.138 10233
 10235 3 14.56 78.31 21.19 0.145 10234
 10236 3 14.37 78.35 21.04 0.105 10235
 10237 3 14.29 78.42 20.93 0.098 10236
 10238 3 14.23 78.54 20.89 0.092 10237
 10239 3 14.19 78.64 20.8 0.067 10238
 10240 3 15.03 78.16 21.58 0.15 10232
 10241 3 15.42 78.61 21.97 0.099 10240
 10242 3 15.54 78.67 21.87 0.127 10241
 10243 3 15.7 78.72 21.83 0.138 10242
 10244 3 15.86 78.69 21.74 0.123 10243
 10245 3 16.05 78.68 21.73 0.127 10244
 10246 3 16.23 78.69 21.72 0.128 10245
 10247 3 16.39 78.67 21.67 0.111 10246
 10248 3 16.58 78.67 21.64 0.119 10247
 10249 3 16.78 78.68 21.66 0.128 10248
 10250 3 16.97 78.62 21.64 0.138 10249
 10251 3 17.18 78.67 21.63 0.107 10250
 10252 3 17.35 78.68 21.62 0.117 10251
 10253 3 17.63 78.65 21.56 0.138 10252
 10254 3 17.83 78.61 21.53 0.16 10253
 10255 3 17.99 78.56 21.5 0.22 10254
 10256 3 17.9 78.29 21.61 0.086 10255
 10257 3 17.94 78.05 21.65 0.144 10256
 10258 3 17.92 77.92 21.73 0.076 10257
 10259 3 18.33 78.59 21.33 0.169 10255
 10260 3 18.55 78.59 21.26 0.148 10259
 10261 3 18.75 78.59 21.24 0.163 10260
 10262 3 19.03 78.63 21.21 0.107 10261
 10263 3 19.2 78.7 21.19 0.11 10262
 10264 3 19.35 78.74 21.14 0.119 10263
 10265 3 19.46 78.82 21.04 0.129 10264
 10266 3 19.59 78.9 20.95 0.126 10265
 10267 3 19.72 78.96 20.83 0.061 10266
 10268 3 19.81 79 20.77 0.059 10267
 10269 3 19.9 79.1 20.68 0.079 10268
 10270 3 20.02 79.19 20.62 0.069 10269
 10271 3 20.17 79.26 20.5 0.065 10270
 10272 3 20.31 79.15 20.53 0.106 10271
 10273 3 20.4 78.92 20.57 0.074 10272
 10274 3 20.42 78.79 20.69 0.124 10273
 10275 3 20.49 78.66 20.72 0.116 10274
 10276 3 20.57 78.57 20.72 0.121 10275
 10277 3 20.61 78.42 20.74 0.169 10276
 10278 3 20.53 78.24 20.71 0.181 10277
 10279 3 20.46 78.12 20.75 0.173 10278
 10280 3 15.47 78.8 22.64 0.159 10228
 10281 3 15.41 79 22.8 0.132 10280
 10282 3 15.41 79.22 23.04 0.156 10281
 10283 3 15.42 79.32 23.25 0.097 10282
 10284 3 15.39 79.36 23.39 0.116 10283
 10285 3 15.46 79.45 23.52 0.12 10284
 10286 3 15.44 79.56 23.6 0.156 10285
 10287 3 15.34 79.65 23.73 0.197 10286
 10288 3 15.28 79.18 24.08 0.092 10287
 10289 3 15.27 79.14 24.21 0.108 10288
 10290 3 15.3 79.82 23.75 0.24 10287
 10291 3 15.14 79.89 23.85 0.2 10290
 10292 3 15.05 80 23.85 0.263 10291
 10293 3 14.9 80.34 23.86 0.114 10292
 10294 3 14.84 80.57 23.9 0.109 10293
 10295 3 14.72 80.56 23.92 0.051 10294
 10296 3 10.86 74.17 22.41 0.194 10077
 10297 3 10.82 74.13 22.49 0.000125 10296
 10298 3 12.32 71.39 21.13 0.192 10059
 10299 3 11.88 71.22 20.75 0.081 10022
 10300 3 11.75 71.23 20.75 0.102 10299
 10301 3 11.65 71.27 20.75 0.179 10300
 10302 3 11.68 71.62 21.19 0.105 10301
 10303 3 11.42 71.33 20.88 0.094 10301
 10304 3 11.35 71.33 21.01 0.047 10303
 10305 3 11.25 71.26 21.06 0.108 10304
 10306 3 11.11 71.19 21.14 0.135 10305
 10307 3 15.32 70.14 17.54 0.268 9992
 10308 3 15.46 70.18 17.59 0.185 10307
 10309 3 15.31 70.02 17.56 0.173 10308
 10310 3 15.13 70.04 17.52 0.166 10309
 10311 3 15.08 69.95 17.58 0.000125 10310
 10312 3 15.48 70.24 17.75 0.119 10308
 10313 3 15.45 70.4 17.83 0.125 10312
 10314 3 15.37 70.45 17.91 0.15 10313
 10315 3 15.28 70.51 17.99 0.077 10314
 10316 3 17.02 68.12 17.16 0.21 9948
 10317 3 17.07 68.13 17.4 0.203 10316
 10318 3 17.17 68.15 17.55 0.205 10317
 10319 3 17.36 68.31 17.55 0.255 10318
 10320 3 17.46 68.62 17.47 0.134 10319
 10321 3 17.43 68.76 17.46 0.000125 10320
 10322 3 17.41 67.88 17.69 0.084 10319
 10323 3 17.49 67.82 17.81 0.106 10322
 10324 3 17.58 67.72 17.89 0.042 10323
 10325 3 17.05 68.11 17.88 0.115 10318
 10326 3 16.99 68.02 18.07 0.103 10325
 10327 3 16.91 67.92 18.18 0.145 10326
 10328 3 16.81 67.86 18.31 0.113 10327
 10329 3 17.34 68.05 16.99 0.112 10316
 10330 3 17.42 67.91 16.98 0.158 10329
 10331 3 17.5 67.81 16.94 0.132 10330
 10332 3 18.58 65.73 14.52 0.129 9916
 10333 3 18.61 65.79 14.42 0.000125 10332
 10334 3 19.67 64.11 14.56 0.133 9889
 10335 3 19.49 64.11 14.56 0.109 10334
 10336 3 19.41 64.17 14.59 0.000125 10335
 10337 3 22.59 60.53 12.71 0.165 9861
 10338 3 22.72 60.7 12.54 0.124 10337
 10339 3 22.83 60.84 12.45 0.201 10338
 10340 3 22.88 60.97 12.4 0.196 10339
 10341 3 21.96 58.62 14.07 0.081 9855
 10342 3 21.93 58.41 14.1 0.122 10341
 10343 3 21.98 58.28 14.19 0.103 10342
 10344 3 22.06 58.17 14.23 0.118 10343
 10345 3 21.52 58.53 13.43 0.053 9850
 10346 3 21.36 58.53 13.49 0.028 10345
 10347 3 22.62 56.56 13.98 0.192 9837
 10348 3 22.61 56.74 13.96 0.223 10347
 10349 3 22.66 56.94 13.92 0.175 10348
 10350 3 22.03 55.35 14.32 0.272 9834
 10351 3 21.86 55.36 14.42 0.225 10350
 10352 3 21.82 55.46 14.49 0.046 10351
 10353 3 21.45 52.92 14.86 0.118 9586
 10354 3 21.49 53.07 14.87 0.153 10353
 10355 3 21.56 53.33 14.89 0.122 10354
 10356 3 21.64 53.5 14.93 0.122 10355
 10357 3 21.71 53.77 14.92 0.129 10356
 10358 3 21.63 54.01 14.96 0.111 10357
 10359 3 21.58 54.14 15.09 0.095 10358
 10360 3 23.53 48.5 14.54 0.109 9540
 10361 3 23.66 48.64 14.45 0.087 10360
 10362 3 23.85 48.74 14.4 0.169 10361
 10363 3 23.97 48.78 14.37 0.202 10362
 10364 3 24.08 48.76 14.35 0.236 10363
 10365 3 24.22 48.32 14.23 0.102 10364
 10366 3 24.19 49.13 14.54 0.104 10364
 10367 3 24.33 49.2 14.59 0.068 10366
 10368 3 24.46 49.25 14.64 0.1 10367
 10369 3 24.57 49.35 14.66 0.149 10368
 10370 3 24.68 49.49 14.69 0.182 10369
 10371 3 24.81 49.48 14.7 0.182 10370
 10372 3 25.03 49.52 14.56 0.12 10371
 10373 3 25.2 49.57 14.54 0.126 10372
 10374 3 25.3 49.59 14.49 0.143 10373
 10375 3 25.47 49.55 14.41 0.129 10374
 10376 3 25.67 49.54 14.29 0.119 10375
 10377 3 25.84 49.56 14.26 0.123 10376
 10378 3 25.97 49.59 14.3 0.149 10377
 10379 3 26.12 49.61 14.32 0.209 10378
 10380 3 26.22 49.68 14.27 0.271 10379
 10381 3 26.3 49.21 14.4 0.108 10380
 10382 3 26.38 49.07 14.5 0.153 10381
 10383 3 26.41 48.97 14.58 0.171 10382
 10384 3 26.28 48.99 14.85 0.104 10383
 10385 3 26.31 49.05 14.99 0.111 10384
 10386 3 26.35 49.16 15.04 0.09 10385
 10387 3 26.41 49.16 15.16 0.114 10386
 10388 3 26.59 48.88 14.36 0.106 10383
 10389 3 26.73 48.86 14.31 0.102 10388
 10390 3 26.89 48.73 14.23 0.12 10389
 10391 3 26.97 48.6 14.25 0.146 10390
 10392 3 27.05 48.46 14.17 0.131 10391
 10393 3 27.11 48.29 14.08 0.153 10392
 10394 3 27.14 48.26 13.88 0.182 10393
 10395 3 27.19 48.32 13.64 0.092 10394
 10396 3 27.22 48.41 13.5 0.119 10395
 10397 3 27.33 48.46 13.39 0.111 10396
 10398 3 27.46 48.5 13.31 0.11 10397
 10399 3 27.58 48.55 13.18 0.137 10398
 10400 3 27.77 48.61 13.07 0.113 10399
 10401 3 27.9 48.71 13.04 0.146 10400
 10402 3 27.98 48.74 12.98 0.164 10401
 10403 3 28.09 48.71 12.95 0.147 10402
 10404 3 28.19 48.68 12.89 0.000125 10403
 10405 3 26.33 49.71 14.29 0.197 10380
 10406 3 26.55 49.96 14.32 0.162 10405
 10407 3 26.7 50.16 14.3 0.133 10406
 10408 3 26.84 50.27 14.29 0.126 10407
 10409 3 26.92 50.42 14.24 0.093 10408
 10410 3 27.03 50.55 14.22 0.12 10409
 10411 3 27.01 50.73 14.26 0.137 10410
 10412 3 27.06 50.84 14.34 0.152 10411
 10413 3 27.07 50.94 14.44 0.191 10412
 10414 3 27.18 51.07 14.43 0.164 10413
 10415 3 27.31 51.25 14.28 0.116 10414
 10416 3 27.41 51.32 14.31 0.104 10415
 10417 3 27.47 51.5 14.31 0.145 10416
 10418 3 27.64 51.56 14.28 0.096 10417
 10419 3 27.76 51.72 14.23 0.105 10418
 10420 3 27.84 51.89 14.16 0.083 10419
 10421 3 28.02 52.04 14.11 0.112 10420
 10422 3 28.12 52.13 14.03 0.103 10421
 10423 3 28.21 52.25 13.99 0.096 10422
 10424 3 28.32 52.31 13.88 0.088 10423
 10425 3 28.43 52.38 13.86 0.1 10424
 10426 3 28.55 52.42 13.81 0.075 10425
 10427 3 28.68 52.49 13.76 0.119 10426
 10428 3 28.82 52.52 13.73 0.117 10427
 10429 3 28.99 52.57 13.7 0.088 10428
 10430 3 29.13 52.64 13.65 0.083 10429
 10431 3 29.27 52.71 13.65 0.093 10430
 10432 3 29.39 52.74 13.65 0.058 10431
 10433 3 26.19 50.1 14.09 0.118 10405
 10434 3 26.28 50.37 14.13 0.157 10433
 10435 3 26.28 50.58 14.16 0.101 10434
 10436 3 26.26 50.81 14.26 0.116 10435
 10437 3 26.26 51.01 14.36 0.127 10436
 10438 3 26.21 51.17 14.5 0.086 10437
 10439 3 26.15 51.37 14.62 0.108 10438
 10440 3 26.1 51.53 14.69 0.105 10439
 10441 3 26.07 51.71 14.76 0.093 10440
 10442 3 26.04 51.9 14.78 0.12 10441
 10443 3 26.01 52.07 14.83 0.111 10442
 10444 3 26.09 52.24 14.85 0.131 10443
 10445 3 26.07 52.42 14.88 0.119 10444
 10446 3 25.98 52.52 14.86 0.000125 10445
 10447 3 25.92 44.26 16.58 0.878 9514
 10448 3 25.94 44.04 16.52 0.812 10447
 10449 3 25.94 43.77 16.49 0.751 10448
 10450 3 25.93 43.51 16.48 0.688 10449
 10451 3 26.04 43.25 16.41 0.666 10450
 10452 3 26.09 42.9 16.35 0.588 10451
 10453 3 26.14 42.68 16.27 0.538 10452
 10454 3 26.14 42.51 16.18 0.507 10453
 10455 3 26.24 42.31 16.07 0.491 10454
 10456 3 26.26 42.17 16 0.516 10455
 10457 3 26.27 41.82 15.94 0.448 10456
 10458 3 26.31 41.59 15.91 0.377 10457
 10459 3 26.22 41.56 15.82 0.43 10458
 10460 3 26.17 41.5 15.72 0.457 10459
 10461 3 26.09 41.47 15.55 0.453 10460
 10462 3 26.04 41.28 15.56 0.52 10461
 10463 3 25.9 41.29 15.47 0.502 10462
 10464 3 25.87 40.95 15.48 0.544 10463
 10465 3 25.89 40.82 15.34 0.488 10464
 10466 3 25.82 40.68 15.24 0.401 10465
 10467 3 25.78 40.5 15.18 0.402 10466
 10468 3 25.74 40.45 15.06 0.452 10467
 10469 3 25.81 40.38 14.96 0.482 10468
 10470 3 25.82 40.31 14.84 0.553 10469
 10471 3 25.9 40.17 14.74 0.628 10470
 10472 3 25.87 40.03 14.65 0.665 10471
 10473 3 25.89 39.95 14.49 0.681 10472
 10474 3 26 39.9 14.36 0.692 10473
 10475 3 26.04 39.83 14.24 0.752 10474
 10476 3 25.62 39.24 14.34 0.458 10475
 10477 3 25.7 39.05 14.31 0.431 10476
 10478 3 25.69 38.87 14.2 0.392 10477
 10479 3 25.68 38.57 14.19 0.387 10478
 10480 3 25.51 38.37 14.11 0.365 10479
 10481 3 25.54 38.17 14.09 0.422 10480
 10482 3 25.49 38.01 14.05 0.475 10481
 10483 3 25.48 37.81 14.02 0.505 10482
 10484 3 25.38 37.65 13.98 0.504 10483
 10485 3 25.28 37.53 13.95 0.525 10484
 10486 3 25.11 37.38 14.03 0.568 10485
 10487 3 25.03 37.24 13.97 0.601 10486
 10488 3 25 37.13 13.87 0.664 10487
 10489 3 24.99 37.08 13.58 0.634 10488
 10490 3 24.95 37.03 13.41 0.668 10489
 10491 3 24.99 36.89 13.3 0.696 10490
 10492 3 24.9 36.8 13.26 0.665 10491
 10493 3 24.85 36.65 13.21 0.655 10492
 10494 3 24.8 36.48 13.09 0.639 10493
 10495 3 24.71 36.36 12.97 0.65 10494
 10496 3 23.91 36.8 12.94 0.145 10495
 10497 3 23.72 36.87 12.88 0.119 10496
 10498 3 23.59 36.98 12.86 0.136 10497
 10499 3 23.48 37.02 12.74 0.132 10498
 10500 3 23.48 37.02 12.52 0.085 10499
 10501 3 23.47 37.01 12.34 0.151 10500
 10502 3 23.41 36.99 12.15 0.125 10501
 10503 3 24.8 36.17 12.83 0.625 10495
 10504 3 24.7 36.03 12.78 0.684 10503
 10505 3 23.78 36.23 13.21 0.143 10504
 10506 3 23.57 36.18 13.19 0.101 10505
 10507 3 23.45 36.07 13.12 0.109 10506
 10508 3 23.33 35.98 13.09 0.131 10507
 10509 3 23.15 35.85 13.04 0.136 10508
 10510 3 23.02 35.72 13.01 0.125 10509
 10511 3 22.81 35.59 12.86 0.115 10510
 10512 3 22.69 35.49 12.89 0.127 10511
 10513 3 22.51 35.39 12.91 0.115 10512
 10514 3 22.34 35.24 12.98 0.093 10513
 10515 3 22.24 35.02 12.98 0.095 10514
 10516 3 22.14 34.86 12.9 0.083 10515
 10517 3 22.06 34.75 12.86 0.096 10516
 10518 3 21.97 34.65 12.79 0.082 10517
 10519 3 21.93 34.5 12.64 0.107 10518
 10520 3 21.8 34.38 12.52 0.133 10519
 10521 3 21.74 34.2 12.4 0.095 10520
 10522 3 21.68 34.16 12.25 0.107 10521
 10523 3 21.67 34.1 12.12 0.12 10522
 10524 3 24.8 35.9 12.57 0.589 10504
 10525 3 24.84 35.79 12.43 0.552 10524
 10526 3 24.76 35.67 12.36 0.54 10525
 10527 3 24.69 35.56 12.21 0.521 10526
 10528 3 24.63 35.49 12.03 0.543 10527
 10529 3 24.69 35.34 11.87 0.616 10528
 10530 3 24.68 35.18 11.78 0.685 10529
 10531 3 24.75 35.08 11.63 0.716 10530
 10532 3 24.78 35.03 11.46 0.753 10531
 10533 3 24.75 34.83 11.33 0.757 10532
 10534 3 23.79 34.73 11.24 0.128 10533
 10535 3 24.89 34.74 11.18 0.774 10533
 10536 3 24.88 34.56 11.11 0.781 10535
 10537 3 24.87 34.43 10.98 0.787 10536
 10538 3 24.34 34.12 11.4 0.135 10537
 10539 3 24.9 34.34 10.78 0.818 10537
 10540 3 24.79 34.25 10.6 0.82 10539
 10541 3 24.82 34.16 10.44 0.83 10540
 10542 3 24.78 34.11 10.28 0.844 10541
 10543 3 24.77 33.82 10.28 0.786 10542
 10544 3 24.79 33.62 10.16 0.768 10543
 10545 3 24.74 33.39 10.1 0.713 10544
 10546 3 24.69 33.26 9.99 0.734 10545
 10547 3 24.74 33.19 9.87 0.726 10546
 10548 3 24.57 33 9.82 0.647 10547
 10549 3 24.48 32.96 9.74 0.659 10548
 10550 3 24.16 32.53 9.59 0.571 10549
 10551 3 24.06 32.34 9.52 0.556 10550
 10552 3 23.92 32.19 9.44 0.537 10551
 10553 3 23.76 32.06 9.42 0.54 10552
 10554 3 23.65 31.98 9.38 0.557 10553
 10555 3 23.13 32.13 9.31 0.446 10554
 10556 3 22.98 32.18 9.27 0.491 10555
 10557 3 22.83 33.01 9.39 0.184 10556
 10558 3 22.78 33.14 9.4 0.23 10557
 10559 3 22.45 33.16 9.31 0.103 10558
 10560 3 22.28 33.22 9.38 0.101 10559
 10561 3 22.14 33.25 9.44 0.173 10560
 10562 3 22 33.26 9.51 0.191 10561
 10563 3 21.86 33.31 9.45 0.141 10562
 10564 3 21.72 33.35 9.46 0.068 10563
 10565 3 21.66 33.41 9.6 0.104 10564
 10566 3 21.7 33.57 9.7 0.082 10565
 10567 3 21.67 33.66 9.82 0.086 10566
 10568 3 21.73 33.72 9.93 0.086 10567
 10569 3 21.74 33.77 10.08 0.104 10568
 10570 3 21.7 33.85 10.17 0.134 10569
 10571 3 21.69 33.92 10.33 0.177 10570
 10572 3 21.8 33.92 10.41 0.173 10571
 10573 3 21.87 33.99 10.51 0.087 10572
 10574 3 21.95 33.99 10.61 0.096 10573
 10575 3 22.1 34 10.66 0.102 10574
 10576 3 22.23 33.99 10.75 0.127 10575
 10577 3 22.41 34.08 10.85 0.118 10576
 10578 3 22.52 34.1 10.85 0.07 10577
 10579 3 22.97 33.44 9.53 0.127 10558
 10580 3 22.98 33.65 9.58 0.119 10579
 10581 3 22.94 33.85 9.6 0.113 10580
 10582 3 23.02 34.06 9.54 0.116 10581
 10583 3 23.08 34.22 9.52 0.084 10582
 10584 3 23.18 34.29 9.61 0.12 10583
 10585 3 23.24 34.42 9.75 0.094 10584
 10586 3 23.15 34.54 9.93 0.101 10585
 10587 3 23.17 34.64 9.98 0.059 10586
 10588 3 22.85 31.84 9.18 0.36 10556
 10589 3 22.67 31.68 9.14 0.377 10588
 10590 3 22.55 31.55 9.09 0.451 10589
 10591 3 22.42 31.36 9.11 0.502 10590
 10592 3 22.34 31.23 9.09 0.574 10591
 10593 3 22.22 31.06 9.03 0.574 10592
 10594 3 22.12 30.94 9 0.565 10593
 10595 3 22.04 30.82 8.9 0.61 10594
 10596 3 21.92 30.71 8.86 0.635 10595
 10597 3 21.84 30.67 8.76 0.684 10596
 10598 3 21.57 30.46 8.94 0.688 10597
 10599 3 21.43 30.43 8.91 0.769 10598
 10600 3 21.22 30.42 8.84 0.795 10599
 10601 3 21.13 30.39 8.9 0.86 10600
 10602 3 20.96 30.3 9.05 0.863 10601
 10603 3 20.66 29.87 9.27 0.758 10602
 10604 3 20.51 29.79 9.3 0.738 10603
 10605 3 20.57 30.03 8.46 0.11 10604
 10606 3 20.46 30 8.35 0.037 10605
 10607 3 20.51 29.66 9.28 0.776 10604
 10608 3 19.68 30.43 9.69 0.202 10607
 10609 3 19.54 30.57 9.79 0.175 10608
 10610 3 19.36 30.61 9.79 0.192 10609
 10611 3 19.16 30.66 9.79 0.225 10610
 10612 3 18.93 30.65 9.84 0.251 10611
 10613 3 18.8 30.71 9.87 0.315 10612
 10614 3 18.67 30.22 9.72 0.123 10613
 10615 3 18.57 30.01 9.63 0.153 10614
 10616 3 18.54 29.88 9.56 0.142 10615
 10617 3 18.49 29.79 9.45 0.164 10616
 10618 3 18.36 29.75 9.3 0.168 10617
 10619 3 18.22 29.73 9.23 0.174 10618
 10620 3 18.17 29.72 9.13 0.211 10619
 10621 3 18.12 29.75 9.01 0.316 10620
 10622 3 18 29.82 8.86 0.348 10621
 10623 3 17.87 29.89 8.78 0.346 10622
 10624 3 17.62 29.77 8.75 0.279 10623
 10625 3 17.5 29.71 8.61 0.261 10624
 10626 3 17.37 29.67 8.54 0.262 10625
 10627 3 17.28 29.75 8.47 0.296 10626
 10628 3 17.16 29.63 8.26 0.182 10627
 10629 3 16.98 29.57 8.07 0.184 10628
 10630 3 16.89 29.53 7.92 0.199 10629
 10631 3 16.81 29.47 7.75 0.198 10630
 10632 3 16.68 29.41 7.62 0.243 10631
 10633 3 16.6 29.35 7.47 0.239 10632
 10634 3 16.54 29.3 7.36 0.316 10633
 10635 3 16.51 29.35 7.22 0.386 10634
 10636 3 16.31 28.92 7.28 0.202 10635
 10637 3 16.19 28.81 7.2 0.224 10636
 10638 3 16.11 28.51 7.14 0.303 10637
 10639 3 16.04 28.28 7.09 0.332 10638
 10640 3 15.97 28.08 7.1 0.356 10639
 10641 3 15.94 27.9 7.06 0.413 10640
 10642 3 16.43 27.86 7.03 0.07 10641
 10643 3 16.64 27.92 7.1 0.101 10642
 10644 3 16.78 27.99 7.16 0.134 10643
 10645 3 16.92 28.09 7.23 0.161 10644
 10646 3 17 28.13 7.26 0.205 10645
 10647 3 17.18 28.49 7.19 0.138 10646
 10648 3 17.32 28.62 7.23 0.15 10647
 10649 3 17.45 28.75 7.22 0.095 10648
 10650 3 15.81 27.8 7.06 0.473 10641
 10651 3 15.84 27.54 7.07 0.504 10650
 10652 3 15.72 27.36 7.07 0.452 10651
 10653 3 15.7 27.07 7.16 0.363 10652
 10654 3 15.76 26.84 7.16 0.205 10653
 10655 3 15.71 26.7 7.19 0.165 10654
 10656 3 15.64 26.62 7.15 0.189 10655
 10657 3 15.59 26.47 7.21 0.267 10656
 10658 3 15.41 26.33 7.17 0.242 10657
 10659 3 15.15 26.26 7.19 0.193 10658
 10660 3 15.04 26.18 7.22 0.222 10659
 10661 3 14.95 26.05 7.28 0.214 10660
 10662 3 14.85 25.89 7.27 0.218 10661
 10663 3 14.73 25.7 7.39 0.263 10662
 10664 3 14.61 25.59 7.4 0.296 10663
 10665 3 14.49 25.56 7.37 0.293 10664
 10666 3 14.38 25.78 7.27 0.089 10665
 10667 3 14.17 26 7.25 0.121 10666
 10668 3 14.09 26.07 7.23 0.075 10667
 10669 3 14.49 25.21 7.43 0.304 10665
 10670 3 14.44 24.97 7.46 0.32 10669
 10671 3 14.33 24.78 7.47 0.315 10670
 10672 3 14.25 24.71 7.43 0.342 10671
 10673 3 14.18 24.56 7.38 0.372 10672
 10674 3 14.1 24.33 7.55 0.403 10673
 10675 3 14 24.12 7.5 0.376 10674
 10676 3 13.91 23.94 7.6 0.38 10675
 10677 3 13.85 23.84 7.66 0.371 10676
 10678 3 13.71 23.76 7.67 0.386 10677
 10679 3 13.61 23.75 7.78 0.407 10678
 10680 3 13.92 23.11 8.05 0.104 10679
 10681 3 13.89 23 8.16 0.135 10680
 10682 3 13.82 22.89 8.27 0.156 10681
 10683 3 13.79 22.78 8.37 0.188 10682
 10684 3 13.82 22.73 8.47 0.22 10683
 10685 3 13.86 22.62 8.58 0.237 10684
 10686 3 14.03 22.68 8.72 0.249 10685
 10687 3 14.19 22.76 8.8 0.332 10686
 10688 3 14.3 22.75 8.85 0.388 10687
 10689 3 14.17 23.23 8.87 0.224 10688
 10690 3 14.19 23.4 8.94 0.276 10689
 10691 3 14.27 23.53 8.87 0.272 10690
 10692 3 14.23 23.72 8.95 0.295 10691
 10693 3 13.97 24.08 9.2 0.143 10692
 10694 3 13.93 24.26 9.29 0.152 10693
 10695 3 13.86 24.44 9.32 0.129 10694
 10696 3 13.82 24.55 9.36 0.13 10695
 10697 3 13.8 24.61 9.45 0.148 10696
 10698 3 13.79 24.76 9.51 0.101 10697
 10699 3 13.68 24.95 9.5 0.148 10698
 10700 3 13.59 25.19 9.52 0.109 10699
 10701 3 13.49 25.38 9.55 0.116 10700
 10702 3 13.35 25.48 9.59 0.117 10701
 10703 3 13.28 25.62 9.63 0.134 10702
 10704 3 13.15 25.79 9.62 0.178 10703
 10705 3 13.05 25.89 9.62 0.178 10704
 10706 3 12.86 25.85 9.68 0.151 10705
 10707 3 12.7 25.92 9.7 0.12 10706
 10708 3 12.51 25.92 9.82 0.13 10707
 10709 3 12.35 25.89 9.84 0.129 10708
 10710 3 12.18 25.85 9.86 0.139 10709
 10711 3 12.01 25.87 9.88 0.133 10710
 10712 3 11.76 25.89 9.85 0.116 10711
 10713 3 11.59 25.9 9.82 0.131 10712
 10714 3 11.44 25.88 9.8 0.142 10713
 10715 3 11.19 25.92 9.73 0.156 10714
 10716 3 11.07 25.87 9.7 0.173 10715
 10717 3 11.02 25.79 9.61 0.133 10716
 10718 3 10.87 25.77 9.54 0.106 10717
 10719 3 10.86 25.75 9.37 0.083 10718
 10720 3 10.83 25.58 9.3 0.106 10719
 10721 3 10.79 25.36 9.24 0.157 10720
 10722 3 10.7 25.19 9.19 0.142 10721
 10723 3 10.67 25.04 9.13 0.122 10722
 10724 3 10.62 24.94 8.97 0.102 10723
 10725 3 10.54 24.86 8.89 0.1 10724
 10726 3 10.45 24.85 8.76 0.084 10725
 10727 3 10.33 24.84 8.66 0.081 10726
 10728 3 10.15 24.76 8.59 0.139 10727
 10729 3 9.94 24.68 8.49 0.118 10728
 10730 3 9.74 24.6 8.36 0.088 10729
 10731 3 9.62 24.62 8.31 0.094 10730
 10732 3 9.45 24.57 8.26 0.112 10731
 10733 3 9.27 24.53 8.24 0.186 10732
 10734 3 9.22 24.4 8.24 0.205 10733
 10735 3 9.11 24.27 8.3 0.21 10734
 10736 3 8.92 24.32 8.15 0.117 10735
 10737 3 8.84 24.22 8.14 0.092 10736
 10738 3 8.68 24.09 8.18 0.097 10737
 10739 3 8.62 23.98 8.16 0.063 10738
 10740 3 9.07 24 8.48 0.11 10735
 10741 3 8.94 23.93 8.5 0.084 10740
 10742 3 8.81 23.85 8.44 0.106 10741
 10743 3 8.83 23.79 8.56 0.000125 10742
 10744 3 14.63 23.76 8.67 0.153 10692
 10745 3 14.71 23.99 8.62 0.096 10744
 10746 3 14.81 24.03 8.66 0.048 10745
 10747 3 14.75 22.21 8.95 0.133 10688
 10748 3 14.91 22.18 9.01 0.135 10747
 10749 3 15.05 22.07 9.06 0.2 10748
 10750 3 15.2 22.02 9.14 0.258 10749
 10751 3 15.33 21.92 9.18 0.278 10750
 10752 3 15.42 21.89 9.16 0.332 10751
 10753 3 15.35 21.34 9.08 0.136 10752
 10754 3 15.82 22.33 9.4 0.057 10752
 10755 3 15.93 22.4 9.45 0.097 10754
 10756 3 15.99 22.51 9.42 0.134 10755
 10757 3 16.16 22.56 9.46 0.208 10756
 10758 3 16.26 22.63 9.51 0.297 10757
 10759 3 16.42 23.15 9.44 0.117 10758
 10760 3 16.51 23.21 9.44 0.137 10759
 10761 3 16.63 23.38 9.51 0.106 10760
 10762 3 16.65 23.49 9.54 0.122 10761
 10763 3 16.75 23.57 9.6 0.149 10762
 10764 3 16.85 23.67 9.64 0.165 10763
 10765 3 16.95 23.84 9.65 0.164 10764
 10766 3 17 23.99 9.68 0.177 10765
 10767 3 16.94 24.21 9.62 0.11 10766
 10768 3 16.92 24.45 9.59 0.107 10767
 10769 3 16.86 24.67 9.61 0.113 10768
 10770 3 16.81 24.89 9.69 0.118 10769
 10771 3 16.78 24.98 9.82 0.145 10770
 10772 3 16.75 25.15 9.88 0.143 10771
 10773 3 16.67 25.26 9.95 0.000125 10772
 10774 3 13.49 23.7 7.75 0.193 10679
 10775 3 13.27 23.32 7.71 0.081 10774
 10776 3 13.17 23.12 7.77 0.097 10775
 10777 3 13.06 22.97 7.82 0.102 10776
 10778 3 12.97 22.85 7.81 0.111 10777
 10779 3 12.88 22.75 7.92 0.123 10778
 10780 3 12.78 22.68 8.01 0.097 10779
 10781 3 12.7 22.51 8.13 0.088 10780
 10782 3 12.63 22.32 8.13 0.086 10781
 10783 3 12.53 22.23 8.08 0.102 10782
 10784 3 12.43 22.16 8.13 0.056 10783
 10785 3 12.34 22.09 8.21 0.094 10784
 10786 3 12.35 21.92 8.37 0.094 10785
 10787 3 12.37 21.79 8.44 0.085 10786
 10788 3 12.33 21.62 8.43 0.081 10787
 10789 3 12.3 21.5 8.44 0.076 10788
 10790 3 12.2 21.35 8.43 0.096 10789
 10791 3 12.1 21.19 8.44 0.108 10790
 10792 3 12 21.06 8.43 0.135 10791
 10793 3 11.95 20.89 8.38 0.271 10792
 10794 3 11.94 20.78 8.32 0.256 10793
 10795 3 12 20.59 8.41 0.112 10794
 10796 3 13.03 24.34 7.7 0.127 10774
 10797 3 12.89 24.29 7.76 0.155 10796
 10798 3 12.77 24.23 7.8 0.169 10797
 10799 3 12.59 24.12 7.71 0.11 10798
 10800 3 12.45 24.04 7.67 0.118 10799
 10801 3 12.28 23.91 7.64 0.108 10800
 10802 3 12.12 23.86 7.6 0.113 10801
 10803 3 11.92 23.8 7.61 0.148 10802
 10804 3 11.78 23.78 7.56 0.191 10803
 10805 3 11.73 24.12 7.37 0.132 10804
 10806 3 11.7 24.27 7.34 0.126 10805
 10807 3 11.64 24.35 7.31 0.053 10806
 10808 3 11.65 23.41 7.56 0.099 10804
 10809 3 11.64 23.3 7.56 0.074 10808
 10810 3 11.55 23.14 7.61 0.135 10809
 10811 3 11.54 23 7.65 0.143 10810
 10812 3 11.52 22.75 7.72 0.14 10811
 10813 3 11.49 22.57 7.76 0.126 10812
 10814 3 11.46 22.41 7.77 0.000125 10813
 10815 3 15.35 28.4 7.06 0.127 10650
 10816 3 15.27 28.48 7.1 0.119 10815
 10817 3 15.13 28.6 7.1 0.07 10816
 10818 3 14.94 28.74 7.13 0.105 10817
 10819 3 14.85 28.91 7.1 0.156 10818
 10820 3 14.82 29.04 7.11 0.209 10819
 10821 3 14.76 29.16 7.12 0.273 10820
 10822 3 14.45 28.95 7.35 0.132 10821
 10823 3 14.32 28.87 7.41 0.142 10822
 10824 3 14.13 28.93 7.39 0.128 10823
 10825 3 13.96 28.93 7.37 0.157 10824
 10826 3 13.86 28.96 7.39 0.116 10825
 10827 3 14.97 29.45 6.95 0.167 10821
 10828 3 14.97 29.59 7 0.146 10827
 10829 3 14.86 29.84 7.11 0.137 10828
 10830 3 14.88 29.92 7.18 0.075 10829
 10831 3 16.8 29.9 7.16 0.124 10635
 10832 3 16.97 30.03 7.12 0.126 10831
 10833 3 17.18 30.1 7.14 0.122 10832
 10834 3 17.4 30.05 7.13 0.147 10833
 10835 3 17.66 30.03 7.21 0.092 10834
 10836 3 17.76 29.97 7.23 0.094 10835
 10837 3 18.82 31.04 9.97 0.207 10613
 10838 3 18.66 31.2 10.19 0.139 10837
 10839 3 18.63 31.33 10.38 0.121 10838
 10840 3 18.55 31.39 10.42 0.148 10839
 10841 3 18.52 31.52 10.55 0.226 10840
 10842 3 18.51 31.69 10.64 0.248 10841
 10843 3 18.38 31.8 10.75 0.279 10842
 10844 3 18.77 32.02 10.92 0.1 10843
 10845 3 18.96 32.13 11.04 0.097 10844
 10846 3 19.1 32.22 11.16 0.129 10845
 10847 3 19.22 32.31 11.2 0.123 10846
 10848 3 19.42 32.37 11.26 0.076 10847
 10849 3 19.56 32.38 11.32 0.103 10848
 10850 3 19.66 32.41 11.35 0.166 10849
 10851 3 19.82 32.18 11.26 0.098 10850
 10852 3 19.92 32.08 11.21 0.099 10851
 10853 3 19.99 32.03 11.15 0.102 10852
 10854 3 20.09 31.93 11.09 0.078 10853
 10855 3 19.72 32.57 11.47 0.143 10850
 10856 3 19.66 32.84 11.54 0.098 10855
 10857 3 19.72 33.05 11.63 0.145 10856
 10858 3 19.67 33.28 11.79 0.134 10857
 10859 3 19.63 33.49 11.88 0.139 10858
 10860 3 19.67 33.61 11.9 0.12 10859
 10861 3 19.75 33.7 11.91 0.093 10860
 10862 3 19.86 32.39 11.37 0.071 10855
 10863 3 19.96 32.33 11.37 0.07 10862
 10864 3 18.08 31.84 10.74 0.216 10843
 10865 3 17.98 31.93 10.77 0.252 10864
 10866 3 17.87 32 10.79 0.269 10865
 10867 3 17.66 32.06 10.87 0.287 10866
 10868 3 17.52 32.07 10.99 0.295 10867
 10869 3 17.45 32.16 11.04 0.34 10868
 10870 3 17.34 32.25 11.13 0.391 10869
 10871 3 17.24 32.32 11.13 0.467 10870
 10872 3 17.16 32.4 11.2 0.548 10871
 10873 3 17.07 32.49 11.22 0.593 10872
 10874 3 16.93 32.61 11.19 0.642 10873
 10875 3 16.83 32.7 11.17 0.702 10874
 10876 3 16.91 33 11.39 0.712 10875
 10877 3 16.82 33.12 11.42 0.765 10876
 10878 3 17.61 33.89 11.05 0.187 10877
 10879 3 17.73 34.13 10.99 0.187 10878
 10880 3 17.78 34.35 10.96 0.188 10879
 10881 3 17.85 34.59 11.01 0.191 10880
 10882 3 17.93 34.82 11.04 0.123 10881
 10883 3 17.95 34.98 11.07 0.133 10882
 10884 3 17.93 35.22 11.09 0.108 10883
 10885 3 17.93 35.42 11.15 0.138 10884
 10886 3 17.88 35.57 11.21 0.127 10885
 10887 3 17.94 35.64 11.32 0.222 10886
 10888 3 17.97 35.75 11.31 0.28 10887
 10889 3 17.95 35.86 11.31 0.3 10888
 10890 3 18.06 36 11.22 0.346 10889
 10891 3 18.41 36.02 11.24 0.215 10890
 10892 3 18.54 36.11 11.22 0.247 10891
 10893 3 18.69 36.19 11.19 0.251 10892
 10894 3 18.73 36.32 11.19 0.236 10893
 10895 3 18.73 36.46 11.16 0.201 10894
 10896 3 18.79 36.62 11.16 0.176 10895
 10897 3 18.73 36.81 11.2 0.167 10896
 10898 3 18.63 36.94 11.17 0.151 10897
 10899 3 18.85 37.04 11.15 0.064 10898
 10900 3 18.89 37.18 11.1 0.119 10899
 10901 3 19 37.24 11.1 0.102 10900
 10902 3 17.43 36.27 11.16 0.129 10890
 10903 3 17.29 36.4 11.21 0.09 10902
 10904 3 17.23 36.52 11.14 0.058 10903
 10905 3 16.59 33.09 11.57 0.759 10877
 10906 3 16.39 33.16 11.58 0.732 10905
 10907 3 16.2 33.06 11.61 0.689 10906
 10908 3 16.65 33.68 12.01 0.1 10907
 10909 3 16.53 33.74 12.12 0.13 10908
 10910 3 16.45 33.63 12.18 0.162 10909
 10911 3 16.44 33.54 12.25 0.000125 10910
 10912 3 16.05 32.96 11.71 0.623 10907
 10913 3 15.85 32.86 11.68 0.558 10912
 10914 3 15.59 32.71 11.8 0.609 10913
 10915 3 15.53 32.94 11.72 0.645 10914
 10916 3 15.44 32.97 11.88 0.655 10915
 10917 3 15.33 33.03 12.03 0.626 10916
 10918 3 15.25 33.21 12.01 0.703 10917
 10919 3 15.15 33.4 11.94 0.695 10918
 10920 3 15.1 33.57 11.98 0.69 10919
 10921 3 15.06 33.71 11.98 0.709 10920
 10922 3 15.13 33.94 12.11 0.69 10921
 10923 3 15.2 34.12 12.27 0.675 10922
 10924 3 15.21 34.22 12.41 0.593 10923
 10925 3 15.66 34.5 12.49 0.19 10924
 10926 3 14.62 33.75 11.48 0.299 10922
 10927 3 14.52 34.2 11.4 0.152 10926
 10928 3 14.43 34.39 11.41 0.137 10927
 10929 3 14.33 34.54 11.45 0.154 10928
 10930 3 14.2 34.73 11.46 0.156 10929
 10931 3 14.1 34.87 11.42 0.163 10930
 10932 3 14.01 35.04 11.38 0.145 10931
 10933 3 13.97 35.14 11.29 0.153 10932
 10934 3 13.89 35.27 11.23 0.198 10933
 10935 3 13.84 35.36 11.1 0.222 10934
 10936 3 13.82 35.53 11.04 0.243 10935
 10937 3 13.72 35.67 10.98 0.247 10936
 10938 3 13.63 35.8 11.01 0.259 10937
 10939 3 13.42 35.88 11.01 0.251 10938
 10940 3 13.14 35.95 10.95 0.24 10939
 10941 3 13.03 36 10.87 0.324 10940
 10942 3 12.85 36 10.84 0.521 10941
 10943 3 12.77 36.13 10.79 0.622 10942
 10944 3 12.65 36.12 10.73 0.681 10943
 10945 3 12.46 36.02 10.73 0.726 10944
 10946 3 12.34 36.08 10.68 0.809 10945
 10947 3 12.13 36.13 10.63 0.917 10946
 10948 3 12.21 35.76 9.97 0.814 10947
 10949 3 12.17 35.7 9.85 0.799 10948
 10950 3 12.14 35.71 9.7 0.777 10949
 10951 3 12.1 35.66 9.58 0.732 10950
 10952 3 11.94 35.64 9.45 0.444 10951
 10953 3 11.81 35.72 9.41 0.309 10952
 10954 3 11.72 35.56 9.3 0.000125 10953
 10955 3 12.48 35.14 8.78 0.258 10951
 10956 3 12.55 35.04 8.59 0.275 10955
 10957 3 12.57 34.97 8.49 0.309 10956
 10958 3 12.61 35.09 8.25 0.274 10957
 10959 3 12.7 35.33 8.08 0.17 10958
 10960 3 12.77 35.51 7.98 0.153 10959
 10961 3 12.96 35.54 7.82 0.154 10960
 10962 3 13.12 35.68 7.68 0.124 10961
 10963 3 13.22 35.73 7.51 0.119 10962
 10964 3 13.36 35.72 7.38 0.097 10963
 10965 3 13.43 35.78 7.31 0.097 10964
 10966 3 13.51 35.8 7.23 0.077 10965
 10967 3 13.63 35.84 7.13 0.12 10966
 10968 3 13.77 35.87 6.97 0.127 10967
 10969 3 13.94 35.89 6.86 0.107 10968
 10970 3 14.06 35.87 6.82 0.115 10969
 10971 3 14.21 35.83 6.75 0.112 10970
 10972 3 14.37 35.9 6.76 0.105 10971
 10973 3 14.48 35.93 6.77 0.117 10972
 10974 3 14.77 36.01 6.71 0.108 10973
 10975 3 14.96 36.08 6.71 0.155 10974
 10976 3 15.09 36.17 6.76 0.184 10975
 10977 3 15.28 36.18 6.73 0.232 10976
 10978 3 15.44 36.19 6.7 0.171 10977
 10979 3 15.66 36.11 6.6 0.139 10978
 10980 3 15.78 36.13 6.56 0.127 10979
 10981 3 15.87 36.25 6.54 0.12 10980
 10982 3 15.98 36.42 6.46 0.103 10981
 10983 3 16.16 36.5 6.4 0.082 10982
 10984 3 16.37 36.49 6.35 0.088 10983
 10985 3 16.52 36.47 6.35 0.098 10984
 10986 3 16.68 36.53 6.35 0.077 10985
 10987 3 16.84 36.55 6.38 0.096 10986
 10988 3 16.96 36.59 6.37 0.119 10987
 10989 3 17.08 36.54 6.41 0.095 10988
 10990 3 17.21 36.61 6.51 0.1 10989
 10991 3 17.42 36.65 6.6 0.109 10990
 10992 3 17.51 36.74 6.71 0.098 10991
 10993 3 17.56 36.81 6.81 0.082 10992
 10994 3 12.72 34.55 8.88 0.121 10957
 10995 3 12.8 34.45 8.93 0.111 10994
 10996 3 12.87 34.3 8.97 0.111 10995
 10997 3 12.94 34.17 9.05 0.107 10996
 10998 3 13.02 33.99 9.11 0.109 10997
 10999 3 13.03 33.84 9.25 0.087 10998
 11000 3 13.05 33.75 9.36 0.129 10999
 11001 3 12.99 33.61 9.51 0.11 11000
 11002 3 12.96 33.46 9.61 0.129 11001
 11003 3 12.91 33.26 9.76 0.092 11002
 11004 3 12.81 33.11 9.84 0.098 11003
 11005 3 12.71 33 9.88 0.112 11004
 11006 3 12.61 32.89 9.95 0.114 11005
 11007 3 12.41 32.79 9.97 0.103 11006
 11008 3 12.25 32.77 10.01 0.09 11007
 11009 3 12.11 32.73 10.05 0.067 11008
 11010 3 11.99 32.67 10.01 0.079 11009
 11011 3 11.84 32.58 9.94 0.104 11010
 11012 3 11.73 32.55 9.83 0.122 11011
 11013 3 11.61 32.51 9.78 0.134 11012
 11014 3 11.5 32.45 9.74 0.035 11013
 11015 3 12.05 36.99 11.05 0.474 10947
 11016 3 11.9 37.06 11.07 0.48 11015
 11017 3 11.82 37.18 11.01 0.466 11016
 11018 3 11.86 37.38 10.95 0.395 11017
 11019 3 16.06 32.86 11.46 0.263 10913
 11020 3 16.11 32.78 11.49 0.192 11019
 11021 3 20.6 29.36 9.18 0.608 10607
 11022 3 20.26 29.6 10.1 0.15 11021
 11023 3 20.32 29.6 10.2 0.133 11022
 11024 3 20.51 29.67 10.29 0.093 11023
 11025 3 20.68 29.7 10.35 0.096 11024
 11026 3 20.84 29.67 10.5 0.132 11025
 11027 3 20.89 29.73 10.59 0.121 11026
 11028 3 20.95 29.78 10.65 0.057 11027
 11029 3 20.69 29.05 9.1 0.608 11021
 11030 3 20.81 28.51 9.07 0.448 11029
 11031 3 20.8 28.32 9.12 0.381 11030
 11032 3 20.73 28.13 9.12 0.36 11031
 11033 3 20.72 27.92 9.14 0.365 11032
 11034 3 20.68 27.74 9.07 0.395 11033
 11035 3 21.19 27.83 8.69 0.104 11034
 11036 3 21.29 27.84 8.61 0.13 11035
 11037 3 21.38 27.72 8.54 0.099 11036
 11038 3 21.48 27.59 8.44 0.121 11037
 11039 3 21.56 27.46 8.29 0.096 11038
 11040 3 21.68 27.4 8.14 0.082 11039
 11041 3 21.8 27.51 8.04 0.069 11040
 11042 3 20.6 27.44 9.13 0.331 11034
 11043 3 20.61 27.26 9.13 0.338 11042
 11044 3 20.63 27 9.22 0.33 11043
 11045 3 20.64 26.8 9.27 0.311 11044
 11046 3 20.68 26.6 9.21 0.348 11045
 11047 3 20.69 26.45 9.13 0.399 11046
 11048 3 20.74 26.26 9.16 0.482 11047
 11049 3 20.67 26.05 9.19 0.566 11048
 11050 3 20.54 25.96 9.16 0.62 11049
 11051 3 20.49 25.79 9.15 0.639 11050
 11052 3 20.36 25.64 9.09 0.631 11051
 11053 3 20.44 25.39 9.15 0.574 11052
 11054 3 20.31 25.27 9.24 0.532 11053
 11055 3 20.22 25.2 9.2 0.501 11054
 11056 3 20.23 24.99 9.18 0.535 11055
 11057 3 20.21 24.71 9.2 0.554 11056
 11058 3 20.2 24.54 9.18 0.575 11057
 11059 3 20.25 24.31 9.23 0.62 11058
 11060 3 20.3 24.13 9.24 0.652 11059
 11061 3 21.12 24.32 9.13 0.114 11060
 11062 3 21.24 24.39 9.03 0.085 11061
 11063 3 20.4 24.02 9.38 0.614 11060
 11064 3 21.08 23.86 9.77 0.421 11063
 11065 3 21.09 23.6 9.77 0.311 11064
 11066 3 21.12 23.37 9.82 0.283 11065
 11067 3 21.16 23.08 9.89 0.273 11066
 11068 3 21.19 22.82 9.98 0.275 11067
 11069 3 21.25 22.64 9.98 0.287 11068
 11070 3 21.28 22.53 10.03 0.326 11069
 11071 3 21.37 22.39 10.02 0.357 11070
 11072 3 21.47 22.2 10.01 0.373 11071
 11073 3 21.45 21.98 10.01 0.426 11072
 11074 3 21.57 21.88 9.98 0.448 11073
 11075 3 21.54 21.69 10.04 0.56 11074
 11076 3 21.65 21.59 10.08 0.643 11075
 11077 3 21.78 21.46 10.1 0.72 11076
 11078 3 21.86 21.34 10.21 0.747 11077
 11079 3 21.96 21.18 10.23 0.761 11078
 11080 3 22.77 21.54 10.21 0.4 11079
 11081 3 23.07 21.84 10.23 0.284 11080
 11082 3 23.26 22.02 10.24 0.175 11081
 11083 3 23.59 21.95 10.37 0.138 11082
 11084 3 23.77 21.95 10.4 0.142 11083
 11085 3 23.85 22.06 10.39 0.176 11084
 11086 3 24.17 21.97 10.44 0.152 11085
 11087 3 24.38 21.91 10.5 0.163 11086
 11088 3 24.58 21.81 10.57 0.124 11087
 11089 3 24.68 21.7 10.62 0.1 11088
 11090 3 21.33 20.64 10.26 0.516 11079
 11091 3 21 20.36 10.21 0.44 11090
 11092 3 20.93 20.18 10.15 0.465 11091
 11093 3 20.82 19.98 10.2 0.414 11092
 11094 3 20.68 19.76 10.17 0.369 11093
 11095 3 20.64 19.63 10.23 0.361 11094
 11096 3 20.65 19.52 10.47 0.409 11095
 11097 3 20.6 19.36 10.57 0.442 11096
 11098 3 20.62 19.21 10.71 0.465 11097
 11099 3 20.6 19.08 10.78 0.454 11098
 11100 3 20.58 18.92 10.82 0.434 11099
 11101 3 20.73 18.83 10.93 0.453 11100
 11102 3 20.57 18.68 10.98 0.437 11101
 11103 3 20.7 18.58 11.09 0.463 11102
 11104 3 20.67 18.43 11.14 0.478 11103
 11105 3 20.72 18.4 11.27 0.552 11104
 11106 3 20.72 18.33 11.34 0.6 11105
 11107 3 20.58 18.24 11.44 0.604 11106
 11108 3 20.66 18.09 11.53 0.578 11107
 11109 3 20.77 17.96 11.59 0.567 11108
 11110 3 21.03 17.73 11.57 0.516 11109
 11111 3 21.39 17.62 11.56 0.383 11110
 11112 3 21.65 17.61 11.61 0.298 11111
 11113 3 21.21 22.56 10.3 0.085 11071
 11114 3 21.09 22.35 10.36 0.127 11113
 11115 3 20.98 22.21 10.41 0.133 11114
 11116 3 20.9 22.11 10.43 0.135 11115
 11117 3 20.8 21.88 10.46 0.106 11116
 11118 3 20.72 21.71 10.46 0.104 11117
 11119 3 20.63 21.57 10.5 0.09 11118
 11120 3 20.56 21.45 10.53 0.103 11119
 11121 3 20.48 21.28 10.57 0.121 11120
 11122 3 20.36 21.11 10.61 0.128 11121
 11123 3 20.2 21.01 10.68 0.09 11122
 11124 3 20.08 20.93 10.73 0.054 11123
 11125 3 19.97 20.8 10.71 0.106 11124
 11126 3 19.89 20.66 10.72 0.086 11125
 11127 3 21.41 24.42 9.89 0.16 11064
 11128 3 21.56 24.62 9.85 0.089 11127
 11129 3 19.57 24.21 8.68 0.211 11063
 11130 3 19.46 24.1 8.6 0.221 11129
 11131 3 19.32 24.05 8.48 0.263 11130
 11132 3 19.22 24.03 8.42 0.339 11131
 11133 3 19.14 23.9 8.37 0.388 11132
 11134 3 18.95 23.87 8.26 0.421 11133
 11135 3 18.79 23.83 8.15 0.407 11134
 11136 3 18.64 23.77 8.09 0.308 11135
 11137 3 18.61 23.78 7.94 0.244 11136
 11138 3 18.59 23.87 7.78 0.202 11137
 11139 3 18.6 24.11 7.63 0.201 11138
 11140 3 18.57 24.16 7.51 0.24 11139
 11141 3 18.65 24.18 7.33 0.312 11140
 11142 3 18.81 24.05 7.05 0.197 11141
 11143 3 18.75 24.02 6.96 0.151 11142
 11144 3 18.55 24.05 6.99 0.023 11143
 11145 3 18.45 24.13 6.97 0.074 11144
 11146 3 18.37 24.17 7.04 0.000125 11145
 11147 3 18.15 24.38 7.57 0.135 11141
 11148 3 18.08 24.51 7.52 0.173 11147
 11149 3 18 24.63 7.52 0.206 11148
 11150 3 18.02 24.79 7.38 0.227 11149
 11151 3 18.05 24.88 7.29 0.242 11150
 11152 3 18.18 24.95 7.2 0.234 11151
 11153 3 18.26 25.04 7.12 0.303 11152
 11154 3 18.59 25.27 7.23 0.122 11153
 11155 3 18.72 25.35 7.2 0.123 11154
 11156 3 17.89 24.86 6.75 0.164 11153
 11157 3 17.82 24.93 6.58 0.164 11156
 11158 3 17.85 25.02 6.43 0.17 11157
 11159 3 17.9 25.18 6.31 0.205 11158
 11160 3 17.96 25.3 6.24 0.165 11159
 11161 3 17.89 25.47 6.14 0.141 11160
 11162 3 17.96 25.6 6 0.165 11161
 11163 3 17.94 25.77 5.94 0.174 11162
 11164 3 17.86 25.92 5.88 0.203 11163
 11165 3 17.83 26.09 5.81 0.199 11164
 11166 3 17.85 26.28 5.75 0.144 11165
 11167 3 17.79 26.42 5.67 0.096 11166
 11168 3 17.8 26.57 5.66 0.085 11167
 11169 3 17.86 26.7 5.59 0.076 11168
 11170 3 17.85 26.8 5.54 0.08 11169
 11171 3 17.8 27.02 5.47 0.12 11170
 11172 3 17.81 27.15 5.39 0.147 11171
 11173 3 17.8 27.27 5.41 0.207 11172
 11174 3 17.71 27.45 5.49 0.264 11173
 11175 3 18.11 27.4 5.29 0.081 11174
 11176 3 18.23 27.44 5.25 0.085 11175
 11177 3 18.46 27.54 5.22 0.087 11176
 11178 3 18.55 27.67 5.16 0.12 11177
 11179 3 18.66 27.72 5.05 0.132 11178
 11180 3 18.86 27.74 5.03 0.1 11179
 11181 3 19.12 27.76 5.01 0.099 11180
 11182 3 19.29 27.7 5.06 0.144 11181
 11183 3 19.46 27.8 4.91 0.19 11182
 11184 3 19.71 27.69 4.67 0.128 11183
 11185 3 19.8 27.53 4.61 0.11 11184
 11186 3 21.18 30.63 8.43 0.178 10602
 11187 3 21.17 30.59 8.63 0.000125 11186
 11188 3 22.46 30.76 8.17 0.109 10597
 11189 3 22.49 30.64 8.03 0.097 11188
 11190 3 22.52 30.48 7.93 0.134 11189
 11191 3 22.48 30.41 7.76 0.127 11190
 11192 3 22.43 30.45 7.58 0.051 11191
 11193 3 22.31 30.44 7.43 0.079 11192
 11194 3 22.13 30.44 7.29 0.112 11193
 11195 3 22.06 30.39 7.18 0.117 11194
 11196 3 21.98 30.36 7.06 0.123 11195
 11197 3 21.95 30.21 6.93 0.107 11196
 11198 3 21.89 30.07 6.82 0.094 11197
 11199 3 21.78 29.96 6.71 0.128 11198
 11200 3 21.69 29.86 6.65 0.093 11199
 11201 3 24.21 31.61 9.46 0.17 10554
 11202 3 24.25 31.47 9.52 0.086 11201
 11203 3 24.24 31.36 9.67 0.079 11202
 11204 3 24.2 31.24 9.74 0.101 11203
 11205 3 24.25 31.01 9.79 0.106 11204
 11206 3 24.22 30.84 9.8 0.112 11205
 11207 3 24.1 30.71 9.82 0.088 11206
 11208 3 24.03 30.51 9.88 0.078 11207
 11209 3 24.03 30.45 9.97 0.074 11208
 11210 3 24.04 30.29 10.02 0.099 11209
 11211 3 24.03 30.14 9.99 0.128 11210
 11212 3 24 29.95 9.99 0.105 11211
 11213 3 25.6 33.89 9.4 0.099 10547
 11214 3 25.74 33.96 9.3 0.101 11213
 11215 3 25.86 34.06 9.22 0.094 11214
 11216 3 25.96 34.1 9.16 0.073 11215
 11217 3 26.07 34.19 9.11 0.095 11216
 11218 3 26.2 34.28 9.05 0.088 11217
 11219 3 26.26 34.43 8.97 0.104 11218
 11220 3 26.3 34.64 8.86 0.126 11219
 11221 3 26.31 34.73 8.8 0.101 11220
 11222 3 26.36 34.83 8.77 0.112 11221
 11223 3 26.41 35.05 8.58 0.178 11222
 11224 3 26.44 35.17 8.47 0.201 11223
 11225 3 26.62 35.13 8.39 0.253 11224
 11226 3 26.79 35.12 8.32 0.216 11225
 11227 3 25.74 37.08 12.79 0.051 10491
 11228 3 25.85 37.16 12.76 0.085 11227
 11229 3 26.03 37.23 12.74 0.09 11228
 11230 3 26.12 37.3 12.75 0.096 11229
 11231 3 26.26 37.38 12.7 0.092 11230
 11232 3 26.37 37.45 12.68 0.103 11231
 11233 3 26.54 37.54 12.63 0.108 11232
 11234 3 26.69 37.62 12.53 0.089 11233
 11235 3 26.78 37.68 12.44 0.114 11234
 11236 3 26.94 37.76 12.3 0.11 11235
 11237 3 27.04 37.78 12.12 0.103 11236
 11238 3 27.07 37.9 12.01 0.126 11237
 11239 3 27.22 38.05 11.92 0.116 11238
 11240 3 27.37 38.14 11.83 0.081 11239
 11241 3 27.48 38.21 11.78 0.085 11240
 11242 3 27.6 38.25 11.73 0.115 11241
 11243 3 27.68 38.35 11.64 0.107 11242
 11244 3 27.87 38.49 11.54 0.158 11243
 11245 3 27.95 38.59 11.44 0.139 11244
 11246 3 28.05 38.71 11.35 0.107 11245
 11247 3 28.18 38.73 11.28 0.131 11246
 11248 3 28.31 38.82 11.2 0.121 11247
 11249 3 28.46 38.96 11.23 0.113 11248
 11250 3 28.53 39.07 11.25 0.101 11249
 11251 3 28.63 39.15 11.26 0.163 11250
 11252 3 28.78 39.23 11.29 0.172 11251
 11253 3 28.91 39.36 11.28 0.16 11252
 11254 3 28.95 39.5 11.17 0.105 11253
 11255 3 29.02 39.6 11.08 0.099 11254
 11256 3 29.08 39.79 11.02 0.107 11255
 11257 3 29.08 39.94 10.98 0.084 11256
 11258 3 26.55 40.35 13.92 0.392 10475
 11259 3 27.16 40.24 13.72 0.126 11258
 11260 3 27.29 40.27 13.65 0.153 11259
 11261 3 27.49 40.31 13.59 0.142 11260
 11262 3 27.67 40.31 13.49 0.117 11261
 11263 3 27.88 40.36 13.37 0.164 11262
 11264 3 28.01 40.38 13.28 0.156 11263
 11265 3 28.2 40.45 13.14 0.118 11264
 11266 3 28.36 40.55 13 0.125 11265
 11267 3 28.52 40.62 12.87 0.146 11266
 11268 3 28.61 40.69 12.77 0.156 11267
 11269 3 28.64 40.87 12.65 0.074 11268
 11270 3 28.7 40.98 12.49 0.102 11269
 11271 3 28.74 41.07 12.41 0.114 11270
 11272 3 28.81 41.13 12.28 0.108 11271
 11273 3 28.91 41.17 12.11 0.092 11272
 11274 3 28.97 41.24 11.97 0.114 11273
 11275 3 28.96 41.31 11.82 0.123 11274
 11276 3 29.03 41.35 11.65 0.147 11275
 11277 3 29.11 41.38 11.47 0.159 11276
 11278 3 29.23 41.26 11.61 0.126 11277
 11279 3 29.27 41.14 11.74 0.096 11278
 11280 3 29.11 41.56 11.26 0.083 11277
 11281 3 29.13 41.65 11.11 0.095 11280
 11282 3 29.19 41.84 10.99 0.094 11281
 11283 3 29.23 41.96 10.85 0.127 11282
 11284 3 29.26 42.13 10.73 0.138 11283
 11285 3 29.27 42.23 10.67 0.098 11284
 11286 3 29.31 42.37 10.62 0.051 11285
 11287 3 29.35 42.54 10.58 0.073 11286
 11288 3 29.34 42.69 10.53 0.099 11287
 11289 3 29.42 42.82 10.47 0.148 11288
 11290 3 29.52 42.95 10.44 0.166 11289
 11291 3 29.61 43.07 10.37 0.123 11290
 11292 3 29.71 43.15 10.32 0.073 11291
 11293 3 29.89 43.2 10.22 0.105 11292
 11294 3 30.01 43.34 10.13 0.084 11293
 11295 3 30.09 43.44 10.1 0.082 11294
 11296 3 30.19 43.56 10 0.091 11295
 11297 3 30.32 43.67 9.94 0.105 11296
 11298 3 30.45 43.71 9.89 0.126 11297
 11299 3 30.66 43.69 9.88 0.074 11298
 11300 3 30.75 43.75 9.78 0.098 11299
 11301 3 30.84 43.83 9.69 0.105 11300
 11302 3 26.49 40.64 13.82 0.226 11258
 11303 3 26.85 40.09 13.76 0.143 11302
 11304 3 26.87 39.92 13.74 0.137 11303
 11305 3 26.93 39.75 13.85 0.098 11304
 11306 3 26.97 39.61 13.84 0.079 11305
 11307 3 27.06 39.49 13.82 0.096 11306
 11308 3 27.2 39.38 13.75 0.116 11307
 11309 3 27.3 39.26 13.71 0.134 11308
 11310 3 27.46 39.21 13.66 0.123 11309
 11311 3 27.61 39.2 13.61 0.117 11310
 11312 3 27.76 39.2 13.56 0.13 11311
 11313 3 27.87 39.24 13.51 0.07 11312
 11314 3 26.47 40.84 13.71 0.26 11302
 11315 3 26.42 40.98 13.61 0.342 11314
 11316 3 26.41 41.11 13.5 0.444 11315
 11317 3 26.46 41.16 13.07 0.328 11316
 11318 3 26.53 41.18 12.92 0.352 11317
 11319 3 26.65 41.18 12.74 0.324 11318
 11320 3 26.71 41.15 12.61 0.262 11319
 11321 3 26.72 41.08 12.51 0.188 11320
 11322 3 26.69 40.93 12.43 0.146 11321
 11323 3 26.77 40.82 12.26 0.199 11322
 11324 3 26.88 40.83 12.15 0.233 11323
 11325 3 27.02 40.83 12.13 0.285 11324
 11326 3 27.13 40.81 12.12 0.339 11325
 11327 3 27.25 41.07 12.22 0.249 11326
 11328 3 27.31 41.37 12.14 0.135 11327
 11329 3 27.37 41.52 12.11 0.118 11328
 11330 3 27.43 41.68 12.07 0.148 11329
 11331 3 27.44 41.81 12.01 0.127 11330
 11332 3 27.54 41.83 11.97 0.117 11331
 11333 3 27.53 42.01 11.99 0.152 11332
 11334 3 27.59 42.18 11.96 0.163 11333
 11335 3 27.61 42.35 11.93 0.14 11334
 11336 3 27.72 42.56 11.95 0.082 11335
 11337 3 27.71 42.71 12 0.126 11336
 11338 3 27.73 42.88 12.09 0.138 11337
 11339 3 27.73 43.05 12.13 0.132 11338
 11340 3 27.71 43.23 12.22 0.109 11339
 11341 3 27.74 43.37 12.32 0.161 11340
 11342 3 27.79 43.54 12.41 0.148 11341
 11343 3 27.88 43.69 12.53 0.103 11342
 11344 3 27.9 43.84 12.55 0.121 11343
 11345 3 27.96 43.94 12.68 0.136 11344
 11346 3 28.02 44.03 12.79 0.154 11345
 11347 3 28.25 44.17 12.8 0.112 11346
 11348 3 28.37 44.25 12.81 0.137 11347
 11349 3 28.53 44.34 12.8 0.127 11348
 11350 3 28.74 44.49 12.78 0.139 11349
 11351 3 28.88 44.59 12.8 0.154 11350
 11352 3 29.02 44.68 12.81 0.135 11351
 11353 3 29.16 44.78 12.83 0.189 11352
 11354 3 29.3 44.85 12.83 0.228 11353
 11355 3 29.38 44.92 12.77 0.25 11354
 11356 3 29.43 45.07 12.46 0.178 11355
 11357 3 29.61 45.1 12.24 0.131 11356
 11358 3 29.71 45.2 12.19 0.129 11357
 11359 3 29.86 45.37 12.05 0.091 11358
 11360 3 30.01 45.47 11.95 0.091 11359
 11361 3 30.07 45.59 11.95 0.088 11360
 11362 3 30.15 45.76 11.9 0.09 11361
 11363 3 30.25 45.87 11.9 0.118 11362
 11364 3 30.35 46.06 11.83 0.111 11363
 11365 3 30.36 46.3 11.77 0.095 11364
 11366 3 29.54 44.9 13.13 0.147 11355
 11367 3 29.7 44.87 13.16 0.144 11366
 11368 3 29.88 44.82 13.26 0.159 11367
 11369 3 30.03 44.86 13.27 0.205 11368
 11370 3 30.19 44.82 13.31 0.272 11369
 11371 3 30.29 44.92 13.29 0.383 11370
 11372 3 30.26 45.53 13.31 0.161 11371
 11373 3 30.23 45.69 13.26 0.163 11372
 11374 3 30.18 45.92 13.26 0.076 11373
 11375 3 30.12 46.06 13.22 0.092 11374
 11376 3 30.1 46.21 13.14 0.111 11375
 11377 3 30.03 46.4 13.13 0.113 11376
 11378 3 29.96 46.58 13.09 0.127 11377
 11379 3 29.88 46.78 13 0.089 11378
 11380 3 29.79 47.05 12.99 0.091 11379
 11381 3 29.78 47.26 12.97 0.124 11380
 11382 3 29.77 47.46 13.02 0.121 11381
 11383 3 29.65 47.71 13.08 0.16 11382
 11384 3 29.56 47.94 13.12 0.182 11383
 11385 3 29.47 48.1 13.21 0.162 11384
 11386 3 29.36 48.24 13.24 0.211 11385
 11387 3 30.51 44.31 13.12 0.159 11371
 11388 3 30.48 44.12 12.95 0.105 11387
 11389 3 26.44 41.78 13.74 0.08 11316
 11390 3 26.44 41.93 13.75 0.138 11389
 11391 3 26.43 42.09 13.75 0.153 11390
 11392 3 26.51 42.28 13.78 0.136 11391
 11393 3 26.51 42.46 13.75 0.125 11392
 11394 3 26.55 42.68 13.72 0.095 11393
 11395 3 26.58 42.91 13.69 0.124 11394
 11396 3 26.6 43.03 13.67 0.149 11395
 11397 3 26.71 43.19 13.65 0.153 11396
 11398 3 26.79 43.34 13.61 0.146 11397
 11399 3 26.84 43.51 13.52 0.152 11398
 11400 3 27.03 43.6 13.43 0.119 11399
 11401 3 27.09 43.66 13.33 0.097 11400
 11402 3 27.17 43.76 13.31 0.12 11401
 11403 3 26.82 42.64 15.78 0.09 10456
 11404 3 26.96 42.73 15.77 0.142 11403
 11405 3 27.09 42.76 15.74 0.192 11404
 11406 3 27.1 42.98 15.49 0.107 11405
 11407 3 27.04 42.97 15.41 0.000125 11406
 11408 3 27.34 42.57 15.9 0.165 11405
 11409 3 27.51 42.51 15.99 0.112 11408
 11410 3 27.65 42.46 16.08 0.099 11409
 11411 3 27.78 42.49 16.13 0.07 11410
 11412 3 27.95 42.56 16.12 0.076 11411
 11413 3 28.07 42.63 16.15 0.091 11412
 11414 3 28.31 42.79 16.13 0.094 11413
 11415 3 28.41 42.9 16.16 0.136 11414
 11416 3 28.55 43.04 16.18 0.124 11415
 11417 3 28.66 43.17 16.2 0.096 11416
 11418 3 28.83 43.25 16.27 0.12 11417
 11419 3 29 43.41 16.26 0.078 11418
 11420 3 29.08 43.61 16.27 0.078 11419
 11421 3 29.18 43.76 16.23 0.095 11420
 11422 3 29.22 43.84 16.18 0.11 11421
 11423 3 29.35 43.91 16.17 0.165 11422
 11424 3 29.46 43.91 16.14 0.2 11423
 11425 3 29.3 44.17 15.96 0.039 11424
 11426 3 28.19 45.83 20.36 0.179 9496
 11427 3 28.32 45.83 20.22 0.179 11426
 11428 3 28.45 45.9 20.13 0.178 11427
 11429 3 28.58 45.97 19.96 0.197 11428
 11430 3 28.71 46.09 19.87 0.207 11429
 11431 3 28.89 46.07 19.76 0.235 11430
 11432 3 29.01 46.04 19.69 0.268 11431
 11433 3 29.09 46.2 19.62 0.242 11432
 11434 3 29.24 46.5 19.56 0.168 11433
 11435 3 29.33 46.72 19.47 0.173 11434
 11436 3 29.38 46.9 19.38 0.175 11435
 11437 3 29.45 47.02 19.3 0.203 11436
 11438 3 29.47 47.15 19.16 0.23 11437
 11439 3 29.51 47.32 19.1 0.273 11438
 11440 3 29.56 47.46 19.02 0.335 11439
 11441 3 29.61 47.63 18.95 0.347 11440
 11442 3 29.59 47.83 18.88 0.391 11441
 11443 3 28.96 48 18.89 0.129 11442
 11444 3 28.89 48.18 18.87 0.124 11443
 11445 3 28.76 48.38 18.77 0.128 11444
 11446 3 28.68 48.58 18.74 0.139 11445
 11447 3 28.59 48.67 18.67 0.152 11446
 11448 3 28.52 48.79 18.7 0.134 11447
 11449 3 28.41 48.93 18.7 0.151 11448
 11450 3 28.38 49.09 18.66 0.107 11449
 11451 3 28.25 49.21 18.62 0.115 11450
 11452 3 28.13 49.22 18.61 0.117 11451
 11453 3 28.07 49.18 18.71 0.177 11452
 11454 3 27.9 49.4 18.65 0.136 11453
 11455 3 27.76 49.44 18.68 0.214 11454
 11456 3 27.57 49.54 18.73 0.261 11455
 11457 3 27.51 49.6 18.85 0.287 11456
 11458 3 27.33 49.65 18.96 0.295 11457
 11459 3 27.19 49.7 19.06 0.284 11458
 11460 3 26.99 49.72 19.09 0.247 11459
 11461 3 26.61 49.78 19.06 0.158 11460
 11462 3 26.43 49.84 19.06 0.135 11461
 11463 3 26.26 49.98 19 0.099 11462
 11464 3 26.14 50.1 18.97 0.129 11463
 11465 3 26 50.22 18.95 0.152 11464
 11466 3 25.85 50.28 18.93 0.167 11465
 11467 3 25.86 50.46 19.01 0.178 11466
 11468 3 25.81 50.65 19.04 0.146 11467
 11469 3 25.71 50.87 19.12 0.132 11468
 11470 3 25.61 51.12 19.13 0.124 11469
 11471 3 25.54 51.25 19.11 0.116 11470
 11472 3 25.43 51.45 19.07 0.119 11471
 11473 3 25.32 51.59 19.1 0.13 11472
 11474 3 25.18 51.75 19.09 0.162 11473
 11475 3 25.12 51.89 19.09 0.195 11474
 11476 3 25.03 52.04 19.08 0.225 11475
 11477 3 25.02 52.19 19.08 0.222 11476
 11478 3 24.97 52.29 19 0.227 11477
 11479 3 24.73 52.3 19.02 0.087 11478
 11480 3 24.55 52.36 18.96 0.107 11479
 11481 3 24.38 52.47 18.85 0.132 11480
 11482 3 24.25 52.52 18.81 0.122 11481
 11483 3 24.14 52.62 18.75 0.093 11482
 11484 3 24.08 52.58 18.6 0.193 11483
 11485 3 24.01 52.52 18.51 0.228 11484
 11486 3 23.89 52.5 18.49 0.314 11485
 11487 3 23.86 52.09 18.53 0.152 11486
 11488 3 23.77 51.83 18.58 0.15 11487
 11489 3 23.66 51.63 18.67 0.109 11488
 11490 3 23.49 51.56 18.65 0.119 11489
 11491 3 23.38 51.45 18.68 0.128 11490
 11492 3 23.2 51.33 18.63 0.121 11491
 11493 3 23.03 51.24 18.58 0.125 11492
 11494 3 22.89 51.16 18.55 0.111 11493
 11495 3 22.73 51.16 18.56 0.117 11494
 11496 3 22.56 51.16 18.47 0.152 11495
 11497 3 22.33 51.3 18.24 0.075 11496
 11498 3 22.23 51.26 18.17 0.103 11497
 11499 3 22.1 51.22 18.12 0.11 11498
 11500 3 21.9 51.18 18.14 0.139 11499
 11501 3 21.79 51.17 18.19 0.101 11500
 11502 3 21.71 51.13 18.33 0.000125 11501
 11503 3 23.73 52.97 18.37 0.105 11486
 11504 3 23.74 53.11 18.26 0.093 11503
 11505 3 23.71 53.17 18.16 0.088 11504
 11506 3 23.69 53.31 18.12 0.072 11505
 11507 3 25.31 52.57 18.86 0.097 11478
 11508 3 25.41 52.72 18.82 0.101 11507
 11509 3 25.55 52.81 18.74 0.077 11508
 11510 3 25.66 52.88 18.71 0.147 11509
 11511 3 25.76 52.89 18.64 0.129 11510
 11512 3 29.99 48.13 18.78 0.283 11442
 11513 3 30.05 48.38 18.67 0.314 11512
 11514 3 30.08 48.55 18.67 0.333 11513
 11515 3 30.13 48.71 18.59 0.356 11514
 11516 3 30.18 48.8 18.62 0.406 11515
 11517 3 30.32 48.94 18.5 0.417 11516
 11518 3 30.12 49.52 18.44 0.15 11517
 11519 3 30.14 49.64 18.42 0.175 11518
 11520 3 30.17 49.77 18.41 0.217 11519
 11521 3 30 49.93 18.23 0.084 11520
 11522 3 29.98 50.04 18.12 0.072 11521
 11523 3 30.03 50.11 18.02 0.07 11522
 11524 3 30.05 50.15 17.91 0.081 11523
 11525 3 30.1 50.2 17.76 0.122 11524
 11526 3 30.13 50.19 17.62 0.162 11525
 11527 3 30.17 50.13 17.42 0.098 11526
 11528 3 30.48 49.7 18.33 0.099 11520
 11529 3 30.58 49.74 18.32 0.124 11528
 11530 3 30.69 49.84 18.29 0.157 11529
 11531 3 30.77 50.01 18.3 0.176 11530
 11532 3 30.89 50.2 18.38 0.166 11531
 11533 3 30.95 50.38 18.4 0.177 11532
 11534 3 31.02 50.6 18.43 0.211 11533
 11535 3 31.06 50.89 18.43 0.194 11534
 11536 3 31.07 51.09 18.41 0.263 11535
 11537 3 31.09 51.29 18.5 0.332 11536
 11538 3 31.13 51.48 18.45 0.373 11537
 11539 3 31.09 51.66 18.46 0.405 11538
 11540 3 31.08 51.83 18.4 0.416 11539
 11541 3 31.09 51.98 18.37 0.388 11540
 11542 3 31.25 52.26 18.73 0.221 11541
 11543 3 31.17 52.43 18.73 0.212 11542
 11544 3 31.12 52.57 18.71 0.293 11543
 11545 3 31.02 52.67 18.74 0.309 11544
 11546 3 30.64 52.51 18.95 0.076 11545
 11547 3 30.5 52.44 18.94 0.129 11546
 11548 3 30.35 52.27 18.93 0.165 11547
 11549 3 30.2 52.11 18.87 0.151 11548
 11550 3 30.08 51.96 18.85 0.143 11549
 11551 3 31.09 52.75 18.86 0.256 11545
 11552 3 31.13 52.77 18.21 0.093 11551
 11553 3 31.08 52.84 18.13 0.000125 11552
 11554 3 31.2 52.85 19.03 0.263 11551
 11555 3 31.37 53.01 19.37 0.258 11554
 11556 3 31.3 53.36 19.4 0.168 11555
 11557 3 31.27 53.49 19.49 0.194 11556
 11558 3 31.25 53.67 19.59 0.187 11557
 11559 3 31.21 53.86 19.67 0.17 11558
 11560 3 31.14 53.97 19.74 0.159 11559
 11561 3 31.05 54.13 19.81 0.176 11560
 11562 3 30.95 54.23 19.87 0.201 11561
 11563 3 30.88 54.33 19.86 0.235 11562
 11564 3 30.8 54.48 19.94 0.22 11563
 11565 3 30.73 54.73 19.86 0.152 11564
 11566 3 30.65 55.01 19.91 0.126 11565
 11567 3 30.58 55.17 19.98 0.092 11566
 11568 3 30.52 55.29 20.08 0.108 11567
 11569 3 30.48 55.43 20.2 0.095 11568
 11570 3 30.41 55.54 20.31 0.102 11569
 11571 3 30.28 55.64 20.4 0.105 11570
 11572 3 30.2 55.75 20.51 0.119 11571
 11573 3 30.14 55.84 20.6 0.112 11572
 11574 3 30.11 56.02 20.7 0.133 11573
 11575 3 30.13 56.16 20.77 0.126 11574
 11576 3 30.11 56.26 20.85 0.089 11575
 11577 3 30.15 56.4 20.96 0.135 11576
 11578 3 30.22 56.53 21.07 0.141 11577
 11579 3 30.42 56.61 21.15 0.152 11578
 11580 3 30.52 56.75 21.18 0.171 11579
 11581 3 30.71 56.83 21.18 0.175 11580
 11582 3 30.92 56.78 21.14 0.199 11581
 11583 3 31.02 56.63 21.36 0.162 11582
 11584 3 31.17 56.56 21.46 0.167 11583
 11585 3 31.42 56.47 21.64 0.12 11584
 11586 3 31.63 56.51 21.72 0.106 11585
 11587 3 31.81 56.55 21.74 0.122 11586
 11588 3 31.95 56.54 21.77 0.000125 11587
 11589 3 31.06 56.9 20.94 0.199 11582
 11590 3 31.17 57.18 20.74 0.088 11589
 11591 3 31.25 57.23 20.69 0.107 11590
 11592 3 31.36 57.36 20.64 0.105 11591
 11593 3 31.42 57.58 20.6 0.14 11592
 11594 3 31.57 57.75 20.48 0.084 11593
 11595 3 31.73 57.81 20.44 0.106 11594
 11596 3 31.92 57.88 20.44 0.107 11595
 11597 3 32.09 58 20.42 0.106 11596
 11598 3 32.23 58.11 20.47 0.106 11597
 11599 3 32.16 58.34 20.43 0.102 11598
 11600 3 32.2 58.55 20.34 0.121 11599
 11601 3 32.2 58.68 20.23 0.096 11600
 11602 3 32.2 58.9 20.17 0.125 11601
 11603 3 32.2 59.13 20.11 0.117 11602
 11604 3 32.11 59.22 20.06 0.068 11603
 11605 3 31.29 52.74 19.69 0.189 11555
 11606 3 31.31 52.72 19.82 0.156 11605
 11607 3 31.32 52.73 20 0.118 11606
 11608 3 31.33 52.73 20.22 0.097 11607
 11609 3 31.38 52.73 20.39 0.102 11608
 11610 3 31.41 52.72 20.58 0.209 11609
 11611 3 31.39 52.7 20.7 0.243 11610
 11612 3 31.74 52.42 20.82 0.177 11611
 11613 3 31.84 52.28 20.84 0.207 11612
 11614 3 31.94 52.18 20.87 0.22 11613
 11615 3 32.12 51.9 20.66 0.139 11614
 11616 3 32.23 51.73 20.6 0.125 11615
 11617 3 32.29 51.57 20.48 0.126 11616
 11618 3 32.34 51.41 20.44 0.104 11617
 11619 3 32.46 51.32 20.35 0.091 11618
 11620 3 32.6 51.21 20.32 0.139 11619
 11621 3 32.74 51.06 20.26 0.143 11620
 11622 3 32.82 50.97 20.15 0.147 11621
 11623 3 32.96 50.88 20.09 0.128 11622
 11624 3 33.16 50.71 19.97 0.104 11623
 11625 3 33.28 50.69 19.99 0.11 11624
 11626 3 33.39 50.72 20.09 0.085 11625
 11627 3 33.48 50.67 20.15 0.000125 11626
 11628 3 31.94 52.18 21.21 0.131 11614
 11629 3 31.98 52.11 21.38 0.183 11628
 11630 3 32.06 52.07 21.54 0.157 11629
 11631 3 32.18 52.01 21.7 0.159 11630
 11632 3 32.33 51.95 21.84 0.152 11631
 11633 3 32.49 52 21.98 0.078 11632
 11634 3 30.89 53.02 20.79 0.159 11611
 11635 3 30.82 53.08 20.9 0.199 11634
 11636 3 30.62 53.22 20.68 0.122 11635
 11637 3 30.45 53.32 20.6 0.107 11636
 11638 3 30.33 53.44 20.57 0.061 11637
 11639 3 30.2 53.51 20.56 0.096 11638
 11640 3 30.85 52.97 21.24 0.111 11635
 11641 3 30.86 53.03 21.44 0.083 11640
 11642 3 30.87 53.08 21.52 0.129 11641
 11643 3 30.95 53.19 21.58 0.102 11642
 11644 3 31.26 52.9 19.12 0.263 11554
 11645 3 31.16 52.82 18.98 0.256 11644
 11646 3 30.58 48.87 18.35 0.322 11517
 11647 3 30.67 49.05 18.28 0.308 11646
 11648 3 30.76 49.18 18.2 0.165 11647
 11649 3 26.45 46.6 21.95 0.227 9491
 11650 3 26.5 46.67 22.03 0.219 11649
 11651 3 26.5 46.82 22.03 0.203 11650
 11652 3 26.52 46.97 22.07 0.21 11651
 11653 3 26.54 47.07 22.13 0.19 11652
 11654 3 26.66 47.14 22.16 0.164 11653
 11655 3 26.69 47.28 22.22 0.189 11654
 11656 3 26.75 47.38 22.34 0.198 11655
 11657 3 26.73 47.46 22.47 0.197 11656
 11658 3 26.75 47.61 22.57 0.196 11657
 11659 3 26.73 47.69 22.66 0.26 11658
 11660 3 26.68 47.82 22.82 0.274 11659
 11661 3 26.65 47.97 22.86 0.302 11660
 11662 3 26.66 48.06 23.01 0.344 11661
 11663 3 26.62 48.16 23.13 0.422 11662
 11664 3 26.66 48.17 23.31 0.483 11663
 11665 3 26.72 48.35 23.33 0.539 11664
 11666 3 26.72 48.5 23.34 0.574 11665
 11667 3 26.04 48.07 23.6 0.148 11666
 11668 3 25.86 48.17 23.61 0.158 11667
 11669 3 25.75 48.25 23.59 0.218 11668
 11670 3 25.75 48.53 23.38 0.081 11669
 11671 3 25.78 48.61 23.27 0.093 11670
 11672 3 25.87 48.73 23.14 0.054 11671
 11673 3 25.57 48.21 23.73 0.149 11669
 11674 3 25.51 48.26 23.88 0.154 11673
 11675 3 25.47 48.39 23.95 0.151 11674
 11676 3 26.9 48.76 23.3 0.485 11666
 11677 3 27.1 49.16 22.73 0.082 11676
 11678 3 27.17 49.23 22.61 0.087 11677
 11679 3 27.19 49.2 22.48 0.136 11678
 11680 3 27.2 49.24 22.35 0.201 11679
 11681 3 27.22 49.28 22.2 0.178 11680
 11682 3 27.27 49.46 22.16 0.109 11681
 11683 3 27.38 49.59 22.06 0.092 11682
 11684 3 27.42 49.66 21.94 0.000125 11683
 11685 3 27.14 48.95 23.26 0.47 11676
 11686 3 27.38 49.02 23.4 0.399 11685
 11687 3 27.5 49.14 23.44 0.441 11686
 11688 3 27.63 49.23 23.55 0.445 11687
 11689 3 27.85 49.31 23.67 0.407 11688
 11690 3 28.16 49.66 23.32 0.119 11689
 11691 3 28.25 49.66 23.29 0.000125 11690
 11692 3 27.71 49.29 23.94 0.35 11689
 11693 3 27.5 48.78 24.2 0.14 11692
 11694 3 27.3 48.7 24.27 0.09 11693
 11695 3 27.16 48.66 24.28 0.116 11694
 11696 3 26.99 48.63 24.32 0.141 11695
 11697 3 27.74 49.5 24.04 0.287 11692
 11698 3 27.77 49.57 24.19 0.332 11697
 11699 3 27.77 49.49 24.32 0.366 11698
 11700 3 27.39 48.98 24.37 0.086 11699
 11701 3 27.26 48.83 24.4 0.118 11700
 11702 3 27.1 48.76 24.46 0.09 11701
 11703 3 26.94 48.69 24.54 0.119 11702
 11704 3 26.85 48.58 24.62 0.088 11703
 11705 3 26.78 48.47 24.77 0.000125 11704
 11706 3 27.72 49.65 24.41 0.314 11699
 11707 3 27.59 49.99 24.61 0.252 11706
 11708 3 27.48 50.17 24.73 0.287 11707
 11709 3 27.41 50.22 24.84 0.344 11708
 11710 3 27.25 50.18 24.96 0.347 11709
 11711 3 27.56 50.36 25.24 0.149 11710
 11712 3 27.65 50.51 25.42 0.081 11711
 11713 3 27.66 50.57 25.51 0.084 11712
 11714 3 27.59 50.65 25.62 0.076 11713
 11715 3 27.61 50.72 25.79 0.087 11714
 11716 3 27.58 50.79 25.92 0.109 11715
 11717 3 27.62 50.89 26.09 0.14 11716
 11718 3 27.75 50.99 26.21 0.184 11717
 11719 3 27.8 50.98 26.36 0.148 11718
 11720 3 26.68 50.13 24.83 0.161 11710
 11721 3 26.47 50.14 24.88 0.171 11720
 11722 3 26.26 50.16 24.94 0.138 11721
 11723 3 26.13 50.16 24.94 0.21 11722
 11724 3 26.01 50.21 24.92 0.308 11723
 11725 3 25.94 50.16 25.01 0.356 11724
 11726 3 25.95 50.29 24.36 0.132 11725
 11727 3 25.84 50.34 24.21 0.156 11726
 11728 3 25.82 50.36 24.09 0.153 11727
 11729 3 25.86 50.17 25.14 0.363 11725
 11730 3 25.72 50.23 25.19 0.399 11729
 11731 3 25.62 50.13 25.22 0.35 11730
 11732 3 25.4 50.46 25.21 0.265 11731
 11733 3 25.25 50.56 25.21 0.224 11732
 11734 3 25.14 50.82 25.29 0.213 11733
 11735 3 25.03 50.92 25.31 0.22 11734
 11736 3 24.97 51.09 25.27 0.181 11735
 11737 3 24.89 51.23 25.23 0.185 11736
 11738 3 24.9 51.41 25.24 0.201 11737
 11739 3 24.81 51.56 25.21 0.253 11738
 11740 3 24.78 51.75 25.24 0.257 11739
 11741 3 24.72 51.98 25.32 0.249 11740
 11742 3 24.68 52.14 25.35 0.26 11741
 11743 3 24.66 52.55 25.61 0.227 11742
 11744 3 24.57 52.77 25.71 0.237 11743
 11745 3 24.6 52.98 25.77 0.271 11744
 11746 3 24.63 53.12 25.87 0.261 11745
 11747 3 24.62 53.27 25.97 0.211 11746
 11748 3 24.57 53.51 26.08 0.186 11747
 11749 3 24.49 53.71 26.13 0.168 11748
 11750 3 24.43 53.89 26.21 0.169 11749
 11751 3 24.44 54.08 26.28 0.231 11750
 11752 3 24.43 54.19 26.39 0.281 11751
 11753 3 24.42 53.96 26.76 0.154 11752
 11754 3 24.39 53.96 26.93 0.173 11753
 11755 3 24.46 53.9 27.11 0.153 11754
 11756 3 24.55 53.84 27.24 0.097 11755
 11757 3 24.52 53.93 27.4 0.07 11756
 11758 3 24.47 54.09 27.45 0.091 11757
 11759 3 24.46 54.24 27.51 0.108 11758
 11760 3 24.43 54.29 27.62 0.000125 11759
 11761 3 24.51 54.32 26.3 0.281 11752
 11762 3 24.25 54.13 26.63 0.139 11761
 11763 3 24.24 54.09 26.78 0.000125 11762
 11764 3 24.59 54.42 26.27 0.303 11761
 11765 3 24.65 54.59 26.21 0.342 11764
 11766 3 24.7 54.72 26.18 0.402 11765
 11767 3 25.4 54.59 25.68 0.072 11766
 11768 3 25.59 54.59 25.59 0.121 11767
 11769 3 25.73 54.59 25.51 0.152 11768
 11770 3 25.9 54.57 25.47 0.207 11769
 11771 3 25.76 54.71 25.2 0.1 11770
 11772 3 25.76 54.78 25.07 0.144 11771
 11773 3 25.84 54.86 25.01 0.177 11772
 11774 3 25.93 54.92 24.96 0.239 11773
 11775 3 25.9 54.89 24.65 0.103 11774
 11776 3 25.95 54.96 24.57 0.084 11775
 11777 3 26.33 54.97 25.26 0.098 11774
 11778 3 26.45 55.05 25.34 0.105 11777
 11779 3 26.57 55.17 25.4 0.1 11778
 11780 3 26.68 55.24 25.41 0.111 11779
 11781 3 26.68 55.34 25.48 0.000125 11780
 11782 3 26.19 54.45 25.58 0.17 11770
 11783 3 26.37 54.32 25.53 0.139 11782
 11784 3 26.48 54.19 25.4 0.109 11783
 11785 3 26.53 54.09 25.32 0.1 11784
 11786 3 26.6 54 25.2 0.093 11785
 11787 3 26.72 53.93 25.1 0.102 11786
 11788 3 26.92 53.86 24.96 0.195 11787
 11789 3 27.12 53.77 24.91 0.161 11788
 11790 3 27.37 53.83 24.8 0.102 11789
 11791 3 27.5 53.8 24.8 0.08 11790
 11792 3 24.47 55.15 26.34 0.255 11766
 11793 3 24.27 55.32 26.4 0.233 11792
 11794 3 24.17 55.47 26.45 0.197 11793
 11795 3 24.01 55.68 26.47 0.222 11794
 11796 3 23.95 55.84 26.47 0.229 11795
 11797 3 23.89 55.94 26.5 0.292 11796
 11798 3 23.59 55.94 26.77 0.192 11797
 11799 3 23.46 55.99 26.85 0.171 11798
 11800 3 23.41 56.13 26.95 0.201 11799
 11801 3 23.25 56.2 27.11 0.217 11800
 11802 3 23.15 56.29 27.2 0.26 11801
 11803 3 23.07 56.38 27.32 0.3 11802
 11804 3 22.99 56.63 27.29 0.216 11803
 11805 3 22.9 56.79 27.35 0.188 11804
 11806 3 22.8 56.91 27.39 0.185 11805
 11807 3 22.74 57.03 27.45 0.201 11806
 11808 3 22.65 57.19 27.5 0.197 11807
 11809 3 22.5 57.33 27.56 0.233 11808
 11810 3 22.36 57.43 27.61 0.24 11809
 11811 3 22.33 57.59 27.67 0.234 11810
 11812 3 22.22 57.7 27.8 0.227 11811
 11813 3 22.16 57.8 27.84 0.225 11812
 11814 3 22.03 57.89 27.95 0.202 11813
 11815 3 21.96 58.03 28.01 0.23 11814
 11816 3 21.83 58.14 28.1 0.266 11815
 11817 3 21.82 58.3 28.15 0.334 11816
 11818 3 21.72 58.41 28.23 0.387 11817
 11819 3 21.75 58.57 28.25 0.442 11818
 11820 3 21.59 58.67 28.29 0.493 11819
 11821 3 21.66 58.93 28.19 0.5 11820
 11822 3 21.61 59 28.25 0.496 11821
 11823 3 21.62 59.07 28.34 0.483 11822
 11824 3 21.7 59.11 28.46 0.557 11823
 11825 3 21.9 59.03 29.02 0.273 11824
 11826 3 21.98 59.26 29.04 0.376 11825
 11827 3 22 59.36 29.11 0.432 11826
 11828 3 22.16 59.67 28.92 0.318 11827
 11829 3 22.32 60.08 28.63 0.194 11828
 11830 3 22.45 60.24 28.53 0.202 11829
 11831 3 22.46 60.48 28.53 0.17 11830
 11832 3 22.49 60.63 28.49 0.194 11831
 11833 3 22.53 60.75 28.46 0.22 11832
 11834 3 22.6 60.91 28.42 0.194 11833
 11835 3 22.68 61.19 28.38 0.153 11834
 11836 3 22.68 61.38 28.39 0.167 11835
 11837 3 22.73 61.5 28.32 0.199 11836
 11838 3 22.78 61.7 28.23 0.162 11837
 11839 3 22.75 61.86 28.16 0.167 11838
 11840 3 22.72 61.99 28.07 0.22 11839
 11841 3 22.98 62.21 28.01 0.149 11840
 11842 3 23.11 62.41 27.9 0.16 11841
 11843 3 23.19 62.62 27.81 0.196 11842
 11844 3 23.26 62.83 27.7 0.177 11843
 11845 3 23.34 63 27.56 0.195 11844
 11846 3 23.4 63.17 27.45 0.223 11845
 11847 3 23.37 63.38 27.34 0.269 11846
 11848 3 23.37 63.53 27.29 0.317 11847
 11849 3 23.42 63.58 27.19 0.351 11848
 11850 3 23.47 63.66 27.14 0.382 11849
 11851 3 23.06 64.06 27.31 0.18 11850
 11852 3 23.02 64.24 27.38 0.151 11851
 11853 3 22.96 64.44 27.43 0.178 11852
 11854 3 22.92 64.54 27.54 0.223 11853
 11855 3 22.92 64.69 27.66 0.243 11854
 11856 3 22.88 64.78 27.74 0.288 11855
 11857 3 22.78 64.87 27.86 0.303 11856
 11858 3 22.7 64.99 27.95 0.287 11857
 11859 3 22.59 65.1 28.01 0.27 11858
 11860 3 22.55 65.21 28.02 0.297 11859
 11861 3 22.71 65.24 28.28 0.226 11860
 11862 3 22.85 65.38 28.52 0.124 11861
 11863 3 23.01 65.55 28.57 0.161 11862
 11864 3 23.11 65.73 28.71 0.159 11863
 11865 3 23.13 65.92 28.79 0.148 11864
 11866 3 23.2 66.06 28.94 0.124 11865
 11867 3 23.22 66.23 29.1 0.133 11866
 11868 3 23.23 66.39 29.21 0.152 11867
 11869 3 23.27 66.53 29.31 0.154 11868
 11870 3 23.32 66.65 29.46 0.158 11869
 11871 3 23.35 66.73 29.58 0.134 11870
 11872 3 23.41 66.82 29.65 0.14 11871
 11873 3 23.52 66.99 29.71 0.103 11872
 11874 3 23.59 67.1 29.78 0.12 11873
 11875 3 23.62 67.27 29.88 0.114 11874
 11876 3 23.68 67.42 30.01 0.126 11875
 11877 3 23.71 67.63 30.14 0.171 11876
 11878 3 23.79 67.8 30.25 0.157 11877
 11879 3 23.99 67.88 30.39 0.086 11878
 11880 3 24.05 67.98 30.46 0.103 11879
 11881 3 24.08 68.1 30.56 0.122 11880
 11882 3 24.12 68.2 30.66 0.139 11881
 11883 3 24.18 68.27 30.82 0.12 11882
 11884 3 24.27 68.34 30.92 0.128 11883
 11885 3 24.38 68.34 31.08 0.111 11884
 11886 3 24.51 68.34 31.2 0.12 11885
 11887 3 24.69 68.35 31.32 0.14 11886
 11888 3 24.77 68.38 31.37 0.128 11887
 11889 3 24.91 68.4 31.4 0.122 11888
 11890 3 25.11 68.48 31.38 0.108 11889
 11891 3 25.27 68.5 31.34 0.1 11890
 11892 3 25.4 68.59 31.29 0.11 11891
 11893 3 25.58 68.63 31.21 0.156 11892
 11894 3 25.55 68.88 31.42 0.113 11893
 11895 3 25.44 69 31.52 0.095 11894
 11896 3 25.35 69.09 31.61 0.112 11895
 11897 3 25.26 69.13 31.59 0.092 11896
 11898 3 25.74 68.5 31.1 0.135 11893
 11899 3 25.91 68.43 31.02 0.114 11898
 11900 3 26.08 68.41 30.98 0.104 11899
 11901 3 26.08 68.44 30.85 0.158 11900
 11902 3 26.06 68.4 30.71 0.185 11901
 11903 3 26.29 68.31 30.61 0.132 11902
 11904 3 26.46 68.21 30.5 0.1 11903
 11905 3 26.6 68.15 30.4 0.116 11904
 11906 3 26.69 68.12 30.33 0.15 11905
 11907 3 26.76 68.1 30.25 0.168 11906
 11908 3 22.17 65.25 27.78 0.107 11860
 11909 3 22.02 65.27 27.84 0.09 11908
 11910 3 21.88 65.36 27.91 0.104 11909
 11911 3 24.03 63.37 27.03 0.105 11850
 11912 3 24.16 63.35 26.97 0.08 11911
 11913 3 24.34 63.3 26.88 0.099 11912
 11914 3 24.47 63.19 26.73 0.141 11913
 11915 3 24.52 63.08 26.63 0.143 11914
 11916 3 24.65 63.09 26.58 0.105 11915
 11917 3 24.71 63.01 26.54 0.094 11916
 11918 3 21.75 59.04 29.66 0.18 11827
 11919 3 21.7 59.05 29.89 0.064 11918
 11920 3 21.63 59.1 30.08 0.064 11919
 11921 3 21.51 59.17 30.16 0.09 11920
 11922 3 21.39 59.16 30.28 0.114 11921
 11923 3 21.31 59.21 30.35 0.102 11922
 11924 3 20.62 58.63 28.3 0.156 11822
 11925 3 20.42 58.69 28.32 0.145 11924
 11926 3 20.3 58.69 28.28 0.137 11925
 11927 3 20.15 58.63 28.21 0.177 11926
 11928 3 20.03 58.56 28.24 0.199 11927
 11929 3 19.97 58.29 28.19 0.124 11928
 11930 3 19.9 58.16 28.04 0.117 11929
 11931 3 19.78 58.08 27.98 0.099 11930
 11932 3 19.57 58.11 27.98 0.157 11931
 11933 3 19.52 58.21 27.83 0.109 11932
 11934 3 19.5 58.19 27.66 0.119 11933
 11935 3 19.46 58.15 27.54 0.000125 11934
 11936 3 19.92 58.69 28.15 0.118 11928
 11937 3 19.77 58.75 28.1 0.094 11936
 11938 3 19.59 58.77 28.09 0.153 11937
 11939 3 19.41 58.87 28.13 0.099 11938
 11940 3 19.25 58.87 28.14 0.114 11939
 11941 3 19.07 58.94 28.27 0.205 11940
 11942 3 19 58.83 28.4 0.242 11941
 11943 3 19.14 58.55 28.49 0.102 11942
 11944 3 19.11 58.45 28.49 0.053 11943
 11945 3 18.72 59.21 28.55 0.282 11942
 11946 3 18.59 59.34 28.7 0.268 11945
 11947 3 18.53 59.48 28.81 0.272 11946
 11948 3 18.51 59.57 28.91 0.262 11947
 11949 3 18.39 59.64 28.99 0.301 11948
 11950 3 18.23 59.68 29.02 0.288 11949
 11951 3 18.11 59.7 29.15 0.243 11950
 11952 3 17.9 59.54 29.49 0.152 11951
 11953 3 17.87 59.49 29.76 0.138 11952
 11954 3 17.87 59.5 29.87 0.15 11953
 11955 3 17.88 59.24 30.07 0.107 11954
 11956 3 17.95 59.09 30.14 0.129 11955
 11957 3 18.05 59.01 30.27 0.127 11956
 11958 3 18.18 58.93 30.31 0.131 11957
 11959 3 18.26 58.85 30.32 0.127 11958
 11960 3 18.33 58.7 30.39 0.16 11959
 11961 3 18.38 58.63 30.45 0.064 11960
 11962 3 18.08 59.83 29.1 0.224 11951
 11963 3 18.03 59.96 29.08 0.218 11962
 11964 3 17.89 60.21 28.99 0.131 11963
 11965 3 17.76 60.27 29.04 0.147 11964
 11966 3 17.63 60.46 29.11 0.13 11965
 11967 3 17.51 60.55 29.14 0.125 11966
 11968 3 17.29 60.61 29.24 0.157 11967
 11969 3 17.13 60.65 29.28 0.175 11968
 11970 3 16.94 60.71 29.34 0.166 11969
 11971 3 16.79 60.72 29.35 0.154 11970
 11972 3 16.63 60.79 29.38 0.14 11971
 11973 3 16.52 60.89 29.49 0.121 11972
 11974 3 16.29 60.92 29.55 0.117 11973
 11975 3 16.15 60.99 29.65 0.133 11974
 11976 3 16.01 61.06 29.72 0.172 11975
 11977 3 15.9 61.12 29.78 0.199 11976
 11978 3 16.02 61.05 30.07 0.111 11977
 11979 3 15.97 61.09 30.17 0.102 11978
 11980 3 16.02 61.12 30.29 0.118 11979
 11981 3 16.11 61.18 30.38 0.111 11980
 11982 3 15.65 61.17 29.65 0.143 11977
 11983 3 15.5 61.23 29.66 0.139 11982
 11984 3 15.42 61.3 29.67 0.17 11983
 11985 3 15.3 61.33 29.74 0.249 11984
 11986 3 15.15 61.38 29.76 0.277 11985
 11987 3 15.05 61.41 29.79 0.309 11986
 11988 3 15.28 61.82 29.98 0.121 11987
 11989 3 15.3 61.96 30.09 0.162 11988
 11990 3 15.27 62.09 30.21 0.17 11989
 11991 3 15.19 62.17 30.34 0.132 11990
 11992 3 15.21 62.3 30.45 0.132 11991
 11993 3 15.25 62.32 30.59 0.167 11992
 11994 3 15.23 62.42 30.68 0.163 11993
 11995 3 15.13 62.5 30.78 0.151 11994
 11996 3 15 62.57 30.91 0.178 11995
 11997 3 14.96 62.61 31.02 0.234 11996
 11998 3 15.18 62.67 31.14 0.204 11997
 11999 3 15.19 62.74 31.22 0.271 11998
 12000 3 15.24 62.79 31.31 0.335 11999
 12001 3 15.24 62.8 31.46 0.366 12000
 12002 3 15.41 62.75 31.62 0.445 12001
 12003 3 15.48 62.84 31.73 0.477 12002
 12004 3 15.42 62.93 31.9 0.45 12003
 12005 3 15.5 62.9 32.07 0.471 12004
 12006 3 15.45 62.96 32.22 0.477 12005
 12007 3 15.59 63.01 32.35 0.518 12006
 12008 3 15.6 63.05 32.46 0.578 12007
 12009 3 15.63 63.16 32.55 0.577 12008
 12010 3 15.27 63.09 32.79 0.166 12009
 12011 3 15.27 63.28 32.76 0.196 12010
 12012 3 15.11 63.33 32.89 0.103 12011
 12013 3 15.53 63.24 32.63 0.487 12009
 12014 3 15.46 63.47 32.8 0.436 12013
 12015 3 15.39 63.59 32.86 0.432 12014
 12016 3 15.28 63.68 32.92 0.423 12015
 12017 3 15.26 63.76 32.99 0.434 12016
 12018 3 15.96 64.33 32.83 0.129 12017
 12019 3 16.05 64.5 32.84 0.149 12018
 12020 3 16.1 64.63 32.88 0.149 12019
 12021 3 16.17 64.8 32.89 0.146 12020
 12022 3 16.24 64.96 32.88 0.138 12021
 12023 3 16.28 65.12 32.89 0.136 12022
 12024 3 16.41 65.23 32.85 0.129 12023
 12025 3 16.52 65.34 32.87 0.118 12024
 12026 3 16.62 65.44 32.84 0.129 12025
 12027 3 16.79 65.51 32.82 0.145 12026
 12028 3 16.93 65.59 32.82 0.156 12027
 12029 3 17.12 65.72 32.84 0.145 12028
 12030 3 17.33 65.85 32.81 0.135 12029
 12031 3 17.55 65.93 32.75 0.075 12030
 12032 3 17.66 66.02 32.72 0.122 12031
 12033 3 17.77 66.04 32.64 0.177 12032
 12034 3 17.88 66.1 32.54 0.17 12033
 12035 3 18.03 66.09 32.45 0.131 12034
 12036 3 14.85 63.48 33.39 0.238 12017
 12037 3 14.8 63.53 33.5 0.277 12036
 12038 3 14.78 63.55 33.63 0.21 12037
 12039 3 14.95 63.51 33.67 0.052 12038
 12040 3 16.62 63.1 32.01 0.117 12013
 12041 3 16.73 63.03 31.95 0.11 12040
 12042 3 16.94 63.01 31.88 0.055 12041
 12043 3 17.08 63.02 31.87 0.088 12042
 12044 3 17.32 62.89 31.84 0.112 12043
 12045 3 17.45 62.83 31.84 0.128 12044
 12046 3 17.64 62.82 31.92 0.104 12045
 12047 3 17.73 62.69 32.05 0.055 12046
 12048 3 17.8 62.57 32.05 0.047 12047
 12049 3 17.81 62.42 32.09 0.079 12048
 12050 3 17.88 62.3 32.15 0.11 12049
 12051 3 18.02 62.18 32.23 0.11 12050
 12052 3 18.11 62.09 32.35 0.09 12051
 12053 3 18.21 61.97 32.51 0.17 12052
 12054 3 18.28 61.81 32.64 0.117 12053
 12055 3 18.36 61.69 32.71 0.108 12054
 12056 3 18.43 61.59 32.75 0.088 12055
 12057 3 15.07 62.76 31.8 0.142 12002
 12058 3 15.04 62.91 31.84 0.129 12057
 12059 3 15.28 62.72 31.39 0.195 12001
 12060 3 15.17 62.65 31.41 0.000125 12059
 12061 3 14.7 61.06 29.52 0.106 11987
 12062 3 14.64 61.05 29.4 0.149 12061
 12063 3 14.38 61.13 29.31 0.087 12062
 12064 3 14.24 61.24 29.25 0.11 12063
 12065 3 14.03 61.25 29.19 0.089 12064
 12066 3 13.94 61.27 29.09 0.114 12065
 12067 3 13.86 61.19 29.01 0.088 12066
 12068 3 13.76 61.11 28.93 0.081 12067
 12069 3 13.66 61.05 28.84 0.108 12068
 12070 3 13.56 61 28.72 0.107 12069
 12071 3 13.53 60.93 28.6 0.141 12070
 12072 3 13.53 61.22 28.56 0.11 12071
 12073 3 13.63 61.36 28.53 0.111 12072
 12074 3 13.75 61.39 28.48 0.094 12073
 12075 3 13.96 61.4 28.29 0.125 12074
 12076 3 14.04 61.4 28.15 0.124 12075
 12077 3 14.14 61.46 28.08 0.145 12076
 12078 3 14.17 61.52 27.99 0.112 12077
 12079 3 13.55 60.78 28.58 0.13 12071
 12080 3 13.7 60.74 28.44 0.121 12079
 12081 3 13.77 60.67 28.38 0.122 12080
 12082 3 13.87 60.52 28.34 0.092 12081
 12083 3 13.96 60.45 28.38 0.000125 12082
 12084 3 14.73 60.84 29.23 0.146 12062
 12085 3 14.75 60.85 29.07 0.11 12084
 12086 3 14.82 60.78 28.91 0.121 12085
 12087 3 14.87 60.7 28.72 0.083 12086
 12088 3 22.93 56.13 27.69 0.1 11803
 12089 3 22.81 56.16 27.85 0.141 12088
 12090 3 22.76 56.08 28.03 0.15 12089
 12091 3 23.01 55.9 28.2 0.18 12090
 12092 3 23.15 55.83 28.25 0.152 12091
 12093 3 22.42 56.15 28.23 0.135 12090
 12094 3 22.32 56.19 28.34 0.195 12093
 12095 3 22.08 56.09 28.49 0.169 12094
 12096 3 21.9 55.97 28.61 0.166 12095
 12097 3 21.75 55.79 28.77 0.141 12096
 12098 3 21.72 55.68 28.87 0.137 12097
 12099 3 21.68 55.54 28.98 0.098 12098
 12100 3 21.67 55.45 29.11 0.048 12099
 12101 3 21.66 55.42 29.23 0.065 12100
 12102 3 21.57 55.34 29.32 0.11 12101
 12103 3 21.54 55.23 29.43 0.131 12102
 12104 3 23.84 55.79 26.09 0.108 11796
 12105 3 23.91 55.79 25.98 0.094 12104
 12106 3 25.82 49.67 25.68 0.13 11731
 12107 3 25.9 49.62 25.91 0.098 12106
 12108 3 25.89 49.49 26.03 0.121 12107
 12109 3 25.86 49.27 26.2 0.122 12108
 12110 3 25.82 49.15 26.32 0.137 12109
 12111 3 25.79 48.92 26.43 0.14 12110
 12112 3 25.78 48.74 26.5 0.126 12111
 12113 3 25.82 48.6 26.57 0.133 12112
 12114 3 25.85 48.48 26.66 0.151 12113
 12115 3 25.84 48.35 26.75 0.158 12114
 12116 3 25.79 48.26 26.81 0.114 12115
 12117 3 27.96 50.5 24.77 0.111 11709
 12118 3 28.08 50.6 24.69 0.108 12117
 12119 3 28.18 50.74 24.68 0.132 12118
 12120 3 28.34 50.84 24.69 0.133 12119
 12121 3 28.51 50.98 24.64 0.154 12120
 12122 3 28.66 51.08 24.6 0.183 12121
 12123 3 28.89 51.25 24.56 0.201 12122
 12124 3 29.06 51.36 24.56 0.214 12123
 12125 3 29.28 51.54 24.57 0.148 12124
 12126 3 29.42 51.58 24.5 0.155 12125
 12127 3 29.52 51.7 24.42 0.193 12126
 12128 3 29.65 51.82 24.3 0.221 12127
 12129 3 29.76 51.9 24.17 0.232 12128
 12130 3 29.8 52 24.05 0.236 12129
 12131 3 29.82 52.26 23.82 0.181 12130
 12132 3 29.83 52.32 23.7 0.248 12131
 12133 3 29.8 52.43 23.65 0.3 12132
 12134 3 30.05 52.35 23.38 0.05 12133
 12135 3 30.07 52.27 23.27 0.081 12134
 12136 3 30.18 52.17 23.2 0.13 12135
 12137 3 30.22 52.22 23.04 0.163 12136
 12138 3 30.24 52.29 22.91 0.165 12137
 12139 3 30.27 52.35 22.72 0.155 12138
 12140 3 30.24 52.4 22.53 0.121 12139
 12141 3 30.21 52.5 22.37 0.139 12140
 12142 3 30.13 52.57 22.28 0.12 12141
 12143 3 30.04 52.6 22.26 0.000125 12142
 12144 3 28.1 49.39 24.33 0.214 11706
 12145 3 27.9 49.35 24.52 0.22 12144
 12146 3 27.86 49.27 24.61 0.148 12145
 12147 3 27.57 49.24 22.77 0.24 11685
 12148 3 27.76 49.15 22.57 0.19 12147
 12149 3 27.94 48.98 22.43 0.107 12148
 12150 3 27.9 44.67 21.78 0.192 9486
 12151 3 28.06 44.71 21.82 0.22 12150
 12152 3 28.03 44.48 21.59 0.174 12151
 12153 3 28.08 44.34 21.55 0.155 12152
 12154 3 28.11 44.26 21.46 0.173 12153
 12155 3 28.32 44.13 21.6 0.129 12154
 12156 3 28.36 43.96 21.61 0.093 12155
 12157 3 28.41 43.69 21.59 0.054 12156
 12158 3 28.52 43.51 21.53 0.129 12157
 12159 3 28.65 43.36 21.43 0.111 12158
 12160 3 28.74 43.27 21.34 0.113 12159
 12161 3 28.8 43.18 21.35 0.073 12160
 12162 3 28.2 44.89 22.08 0.133 12151
 12163 3 28.4 44.98 22.15 0.124 12162
 12164 3 28.52 45.06 22.12 0.092 12163
 12165 3 28.69 45.09 22.14 0.132 12164
 12166 3 28.92 45.11 22.16 0.153 12165
 12167 3 29.16 45.17 21.97 0.103 12166
 12168 3 29.31 45.31 21.9 0.082 12167
 12169 3 27.61 43.96 22.49 0.136 9481
 12170 3 27.73 43.79 22.53 0.131 12169
 12171 3 27.84 43.65 22.57 0.142 12170
 12172 3 27.99 43.58 22.59 0.132 12171
 12173 3 28.09 43.45 22.64 0.122 12172
 12174 3 28.22 43.39 22.66 0.167 12173
 12175 3 28.36 43.31 22.74 0.31 12174
 12176 3 28.4 43.59 23.09 0.093 12175
 12177 3 28.47 43.57 23.26 0.104 12176
 12178 3 28.52 43.64 23.33 0.04 12177
 12179 3 28.49 43.09 22.47 0.194 12175
 12180 3 28.26 42.81 22.58 0.086 12179
 12181 3 28.18 42.66 22.56 0.084 12180
 12182 3 28.68 43.18 22.4 0.211 12179
 12183 3 28.81 43.18 22.4 0.258 12182
 12184 3 28.88 42.78 22.37 0.122 12183
 12185 3 29.07 42.74 22.34 0.154 12184
 12186 3 29.28 42.74 22.22 0.147 12185
 12187 3 29.44 42.77 22.15 0.126 12186
 12188 3 29.59 42.77 22.05 0.15 12187
 12189 3 29.72 42.81 21.98 0.176 12188
 12190 3 29.85 42.77 21.99 0.2 12189
 12191 3 29.96 42.64 21.99 0.202 12190
 12192 3 30.09 42.66 21.71 0.148 12191
 12193 3 30.18 42.67 21.66 0.17 12192
 12194 3 30.27 42.62 21.61 0.248 12193
 12195 3 30.38 42.32 21.6 0.148 12194
 12196 3 30.43 42.25 21.51 0.169 12195
 12197 3 30.55 42 21.58 0.098 12196
 12198 3 30.32 42.96 21.39 0.095 12194
 12199 3 30.37 43.01 21.3 0.148 12198
 12200 3 30.46 43.19 21.27 0.167 12199
 12201 3 30.53 43.59 21.31 0.11 12200
 12202 3 30.63 43.81 21.38 0.099 12201
 12203 3 30.69 43.95 21.41 0.092 12202
 12204 3 30.74 44.13 21.48 0.08 12203
 12205 3 30.77 44.27 21.49 0.092 12204
 12206 3 28.91 43.71 22.48 0.105 12183
 12207 3 29 43.82 22.47 0.105 12206
 12208 3 29.1 43.89 22.42 0.095 12207
 12209 3 25.11 40.47 26.06 0.118 9260
 12210 3 42.21 43.34 15.67 0.616 399
 12211 3 42.29 43.35 15.52 0.65 12210
 12212 3 42.27 43.3 15.35 0.659 12211
 12213 3 42.21 43.26 15.11 0.675 12212
 12214 3 42.18 43.23 14.94 0.719 12213
 12215 3 42.1 43.11 14.71 0.719 12214
 12216 3 42.13 43.06 14.54 0.773 12215
 12217 3 42.22 43.17 14.31 0.761 12216
 12218 3 42.18 43.22 14.14 0.762 12217
 12219 3 42.2 43.3 13.94 0.781 12218
 12220 3 42.17 43.31 13.79 0.809 12219
 12221 3 42.45 43.52 13.66 0.667 12220
 12222 3 42.7 43.74 13.57 0.589 12221
 12223 3 42.7 43.96 13.44 0.538 12222
 12224 3 42.78 44.11 13.34 0.502 12223
 12225 3 42.79 44.34 13.2 0.505 12224
 12226 3 42.88 44.56 13.04 0.52 12225
 12227 3 42.93 44.59 12.94 0.517 12226
 12228 3 42.94 44.73 12.93 0.417 12227
 12229 3 42.94 44.84 12.82 0.424 12228
 12230 3 42.95 45 12.55 0.496 12229
 12231 3 43.04 45.11 12.41 0.471 12230
 12232 3 43.15 45.24 12.27 0.506 12231
 12233 3 43.24 45.32 12.15 0.497 12232
 12234 3 43.37 45.43 11.99 0.54 12233
 12235 3 43.51 45.5 11.86 0.582 12234
 12236 3 43.49 45.63 11.71 0.605 12235
 12237 3 43.52 45.69 11.57 0.6 12236
 12238 3 43.68 45.86 11.54 0.553 12237
 12239 3 43.62 45.93 11.3 0.526 12238
 12240 3 43.67 46.07 11.2 0.527 12239
 12241 3 43.7 46.19 11.01 0.543 12240
 12242 3 43.85 46.32 10.97 0.532 12241
 12243 3 43.94 46.43 10.89 0.497 12242
 12244 3 44.05 46.55 10.76 0.47 12243
 12245 3 44.17 46.63 10.66 0.449 12244
 12246 3 44.25 46.68 10.55 0.426 12245
 12247 3 44.36 46.8 10.4 0.408 12246
 12248 3 44.4 46.96 10.26 0.397 12247
 12249 3 44.48 47.12 10.09 0.398 12248
 12250 3 44.52 47.3 9.9 0.37 12249
 12251 3 44.61 47.48 9.76 0.381 12250
 12252 3 44.58 47.62 9.67 0.398 12251
 12253 3 44.69 47.79 9.56 0.456 12252
 12254 3 44.65 47.97 9.53 0.508 12253
 12255 3 44.7 48.19 9.49 0.564 12254
 12256 3 44.78 48.41 9.41 0.561 12255
 12257 3 44.83 48.57 9.26 0.525 12256
 12258 3 44.9 48.83 9.17 0.476 12257
 12259 3 44.94 48.93 8.98 0.432 12258
 12260 3 44.97 49.02 8.81 0.401 12259
 12261 3 45.06 49.14 8.64 0.394 12260
 12262 3 45.15 49.27 8.53 0.36 12261
 12263 3 45.35 49.41 8.41 0.333 12262
 12264 3 45.49 49.52 8.32 0.355 12263
 12265 3 45.61 49.61 8.23 0.363 12264
 12266 3 45.69 49.72 8.09 0.386 12265
 12267 3 45.81 49.89 8.05 0.414 12266
 12268 3 45.95 50.04 7.96 0.426 12267
 12269 3 46.08 50.19 7.88 0.436 12268
 12270 3 46.21 50.26 7.79 0.432 12269
 12271 3 46.32 50.33 7.62 0.427 12270
 12272 3 46.42 50.38 7.4 0.398 12271
 12273 3 46.52 50.47 7.27 0.411 12272
 12274 3 46.61 50.54 7.15 0.41 12273
 12275 3 46.76 50.63 7.08 0.375 12274
 12276 3 46.79 50.75 6.92 0.347 12275
 12277 3 46.88 50.84 6.84 0.344 12276
 12278 3 47 50.92 6.66 0.37 12277
 12279 3 47.16 50.97 6.59 0.381 12278
 12280 3 47.21 51.06 6.44 0.397 12279
 12281 3 47.33 51.14 6.28 0.42 12280
 12282 3 47.4 51.27 6.14 0.44 12281
 12283 3 47.48 51.32 5.96 0.465 12282
 12284 3 47.57 51.36 5.8 0.466 12283
 12285 3 47.7 51.44 5.63 0.476 12284
 12286 3 47.77 51.55 5.46 0.484 12285
 12287 3 47.88 51.68 5.43 0.451 12286
 12288 3 48.02 51.67 5.26 0.442 12287
 12289 3 47.95 51.79 5.04 0.445 12288
 12290 3 48.09 51.84 4.9 0.454 12289
 12291 3 48.12 51.96 4.77 0.485 12290
 12292 3 48.12 52 4.58 0.508 12291
 12293 3 48.24 52.12 4.39 0.532 12292
 12294 3 48.27 52.19 4.18 0.54 12293
 12295 3 48.34 52.21 4 0.527 12294
 12296 3 48.47 52.25 3.76 0.504 12295
 12297 3 48.64 52.28 3.64 0.464 12296
 12298 3 48.7 52.46 3.53 0.451 12297
 12299 3 48.82 52.56 3.44 0.456 12298
 12300 3 48.88 52.65 3.29 0.447 12299
 12301 3 48.98 52.88 3.24 0.456 12300
 12302 3 49.09 52.97 3.13 0.467 12301
 12303 3 49.21 53.14 3.06 0.467 12302
 12304 3 49.27 53.17 2.93 0.531 12303
 12305 3 49.34 53.25 2.79 0.584 12304
 12306 3 49.46 53.33 2.68 0.611 12305
 12307 3 49.6 53.4 2.53 0.662 12306
 12308 3 49.69 53.45 2.36 0.674 12307
 12309 3 49.86 53.53 2.2 0.68 12308
 12310 3 49.94 53.61 2.06 0.691 12309
 12311 3 50.04 53.64 1.9 0.672 12310
 12312 3 50.17 53.79 1.82 0.643 12311
 12313 3 50.39 53.89 1.77 0.602 12312
 12314 3 50.56 53.94 1.64 0.557 12313
 12315 3 50.71 53.95 1.52 0.518 12314
 12316 3 50.88 54.07 1.42 0.512 12315
 12317 3 51.04 54.09 1.32 0.497 12316
 12318 3 51.23 54.13 1.24 0.482 12317
 12319 3 51.27 54.12 1.02 0.423 12318
 12320 3 51.41 54.17 0.96 0.424 12319
 12321 3 51.46 54.42 0.96 0.407 12320
 12322 3 51.55 54.55 0.91 0.376 12321
 12323 3 51.75 54.53 0.75 0.418 12322
 12324 3 51.96 54.62 0.72 0.357 12323
 12325 3 52.06 54.72 0.63 0.396 12324
 12326 3 52.06 54.74 0.49 0.444 12325
 12327 3 52.25 54.74 0.38 0.416 12326
 12328 3 52.32 54.77 0.25 0.342 12327
 12329 3 52.41 54.97 0.22 0.34 12328
 12330 3 52.5 55.19 0.09 0.323 12329
 12331 3 52.57 55.27 -0.09 0.325 12330
 12332 3 52.89 55.17 -0.12 0.383 12331
 12333 3 52.95 55.28 -0.22 0.48 12332
 12334 3 53.18 55.21 -0.35 0.512 12333
 12335 3 53.29 55.28 -0.43 0.532 12334
 12336 3 53.42 55.33 -0.57 0.548 12335
 12337 3 53.57 55.41 -0.62 0.56 12336
 12338 3 53.67 55.46 -0.73 0.571 12337
 12339 3 53.81 55.52 -0.8 0.552 12338
 12340 3 53.9 55.61 -0.88 0.577 12339
 12341 3 54.06 55.63 -1.01 0.487 12340
 12342 3 54.23 55.67 -1.05 0.467 12341
 12343 3 54.38 55.78 -1.15 0.455 12342
 12344 3 54.58 55.84 -1.17 0.455 12343
 12345 3 54.66 55.96 -1.33 0.426 12344
 12346 3 54.8 56 -1.45 0.416 12345
 12347 3 54.9 56.09 -1.49 0.396 12346
 12348 3 55.02 56.19 -1.59 0.385 12347
 12349 3 55.13 56.25 -1.73 0.414 12348
 12350 3 55.24 56.28 -1.85 0.422 12349
 12351 3 55.2 56.44 -1.96 0.409 12350
 12352 3 55.31 56.49 -1.92 0.381 12351
 12353 3 55.47 56.51 -2.17 0.42 12352
 12354 3 55.62 56.55 -2.23 0.466 12353
 12355 3 55.75 56.6 -2.34 0.448 12354
 12356 3 55.9 56.6 -2.61 0.422 12355
 12357 3 56.04 56.63 -2.77 0.4 12356
 12358 3 56.1 56.73 -2.83 0.449 12357
 12359 3 56.18 56.77 -2.95 0.456 12358
 12360 3 56.2 56.93 -3.02 0.505 12359
 12361 3 56.34 57.05 -3.07 0.516 12360
 12362 3 56.5 57.04 -3.31 0.506 12361
 12363 3 56.6 57.08 -3.42 0.508 12362
 12364 3 56.69 57.15 -3.54 0.516 12363
 12365 3 56.8 57.17 -3.74 0.506 12364
 12366 3 56.94 57.25 -3.86 0.499 12365
 12367 3 57.06 57.27 -3.95 0.483 12366
 12368 3 57.15 57.42 -4 0.424 12367
 12369 3 57.27 57.39 -4.14 0.391 12368
 12370 3 57.39 57.5 -4.25 0.381 12369
 12371 3 57.45 57.62 -4.5 0.396 12370
 12372 3 57.58 57.71 -4.61 0.369 12371
 12373 3 57.64 57.84 -4.71 0.344 12372
 12374 3 57.78 57.88 -4.82 0.362 12373
 12375 3 57.89 58 -4.92 0.344 12374
 12376 3 58.01 58.07 -5.05 0.33 12375
 12377 3 58.13 58.13 -5.2 0.317 12376
 12378 3 58.22 58.19 -5.29 0.338 12377
 12379 3 58.34 58.19 -5.4 0.326 12378
 12380 3 58.47 58.28 -5.49 0.329 12379
 12381 3 58.54 58.36 -5.66 0.329 12380
 12382 3 58.63 58.41 -5.82 0.306 12381
 12383 3 58.72 58.43 -5.93 0.333 12382
 12384 3 58.84 58.5 -6.06 0.337 12383
 12385 3 58.96 58.59 -6.24 0.379 12384
 12386 3 59.06 58.62 -6.5 0.363 12385
 12387 3 59.19 58.67 -6.64 0.346 12386
 12388 3 59.27 58.92 -6.76 0.339 12387
 12389 3 59.38 58.99 -6.87 0.37 12388
 12390 3 59.46 59.01 -6.98 0.389 12389
 12391 3 59.56 59.12 -7.09 0.392 12390
 12392 3 59.62 59.23 -7.23 0.42 12391
 12393 3 59.74 59.24 -7.34 0.439 12392
 12394 3 59.81 59.32 -7.48 0.467 12393
 12395 3 59.92 59.35 -7.56 0.444 12394
 12396 3 60.05 59.34 -7.67 0.438 12395
 12397 3 60.14 59.43 -7.8 0.428 12396
 12398 3 60.27 59.51 -7.9 0.439 12397
 12399 3 60.37 59.65 -7.97 0.425 12398
 12400 3 60.47 59.87 -8.02 0.375 12399
 12401 3 60.57 59.99 -8.18 0.354 12400
 12402 3 60.64 60.04 -8.27 0.329 12401
 12403 3 60.76 60.22 -8.38 0.326 12402
 12404 3 60.85 60.35 -8.5 0.299 12403
 12405 3 60.9 60.42 -8.65 0.306 12404
 12406 3 61.05 60.46 -8.75 0.295 12405
 12407 3 61.19 60.63 -8.88 0.279 12406
 12408 3 61.29 60.7 -8.99 0.31 12407
 12409 3 61.44 60.87 -9.08 0.324 12408
 12410 3 61.54 60.97 -9.19 0.335 12409
 12411 3 61.6 61.15 -9.36 0.332 12410
 12412 3 61.67 61.3 -9.48 0.333 12411
 12413 3 61.81 61.41 -9.67 0.256 12412
 12414 3 61.88 61.55 -9.77 0.265 12413
 12415 3 61.98 61.68 -9.86 0.258 12414
 12416 3 62.05 61.77 -10 0.238 12415
 12417 3 62.1 61.87 -10.13 0.254 12416
 12418 3 62.12 61.99 -10.26 0.28 12417
 12419 3 62.18 62.12 -10.39 0.311 12418
 12420 3 62.27 62.27 -10.56 0.287 12419
 12421 3 62.32 62.36 -10.68 0.245 12420
 12422 3 62.32 62.47 -10.74 0.264 12421
 12423 3 62.26 62.65 -10.77 0.269 12422
 12424 3 62.42 62.82 -10.77 0.259 12423
 12425 3 62.53 62.88 -10.97 0.298 12424
 12426 3 62.65 62.99 -11.11 0.29 12425
 12427 3 62.69 63.11 -11.2 0.297 12426
 12428 3 62.77 63.25 -11.3 0.299 12427
 12429 3 62.84 63.41 -11.37 0.325 12428
 12430 3 62.84 63.58 -11.45 0.291 12429
 12431 3 63.01 63.71 -11.56 0.289 12430
 12432 3 63.16 63.78 -11.55 0.283 12431
 12433 3 63.17 63.91 -11.66 0.327 12432
 12434 3 63.23 64.03 -11.69 0.32 12433
 12435 3 63.33 64.15 -11.79 0.359 12434
 12436 3 63.44 64.23 -11.88 0.351 12435
 12437 3 63.54 64.3 -12.1 0.319 12436
 12438 3 63.67 64.34 -12.24 0.274 12437
 12439 3 63.77 64.45 -12.2 0.251 12438
 12440 3 63.99 64.54 -12.19 0.265 12439
 12441 3 64.12 64.69 -12.21 0.272 12440
 12442 3 64.14 64.84 -12.24 0.273 12441
 12443 3 64.21 64.97 -12.38 0.291 12442
 12444 3 64.15 65.1 -12.41 0.312 12443
 12445 3 64.14 65.27 -12.57 0.295 12444
 12446 3 64.21 65.4 -12.81 0.315 12445
 12447 3 64.3 65.5 -13.03 0.303 12446
 12448 3 64.37 65.65 -13.18 0.321 12447
 12449 3 64.48 65.82 -13.32 0.324 12448
 12450 3 64.6 65.95 -13.52 0.291 12449
 12451 3 64.77 66.14 -13.65 0.277 12450
 12452 3 64.8 66.2 -13.78 0.316 12451
 12453 3 64.8 66.4 -13.93 0.363 12452
 12454 3 64.79 66.53 -14.02 0.359 12453
 12455 3 64.74 66.68 -14.17 0.311 12454
 12456 3 64.72 66.79 -14.32 0.286 12455
 12457 3 64.72 66.97 -14.44 0.258 12456
 12458 3 64.76 67.01 -14.64 0.266 12457
 12459 3 64.87 67.07 -14.79 0.27 12458
 12460 3 65.03 67.1 -14.92 0.268 12459
 12461 3 65.13 67.2 -15.07 0.263 12460
 12462 3 65.17 67.34 -15.18 0.251 12461
 12463 3 65.24 67.49 -15.22 0.257 12462
 12464 3 65.19 67.66 -15.33 0.262 12463
 12465 3 65.16 67.86 -15.47 0.272 12464
 12466 3 65.14 68.07 -15.57 0.283 12465
 12467 3 65.22 68.19 -15.68 0.274 12466
 12468 3 65.25 68.34 -15.82 0.259 12467
 12469 3 65.31 68.43 -15.94 0.236 12468
 12470 3 65.36 68.57 -16.09 0.22 12469
 12471 3 65.45 68.68 -16.21 0.25 12470
 12472 3 65.56 68.76 -16.35 0.281 12471
 12473 3 65.6 68.83 -16.5 0.299 12472
 12474 3 65.59 68.91 -16.68 0.314 12473
 12475 3 65.57 69.12 -16.78 0.332 12474
 12476 3 65.6 69.23 -16.89 0.31 12475
 12477 3 65.61 69.38 -17.02 0.324 12476
 12478 3 65.56 69.47 -17.18 0.33 12477
 12479 3 65.61 69.45 -17.36 0.355 12478
 12480 3 65.63 69.47 -17.53 0.398 12479
 12481 3 65.65 69.55 -17.67 0.497 12480
 12482 3 65.64 69.54 -17.92 0.542 12481
 12483 3 65.7 69.64 -18.13 0.559 12482
 12484 3 65.79 69.68 -18.27 0.538 12483
 12485 3 65.84 69.81 -18.37 0.502 12484
 12486 3 65.86 69.98 -18.49 0.449 12485
 12487 3 65.88 70.17 -18.55 0.348 12486
 12488 3 65.9 70.44 -18.61 0.279 12487
 12489 3 65.94 70.56 -18.72 0.263 12488
 12490 3 66.04 70.64 -18.79 0.259 12489
 12491 3 66.14 70.74 -18.89 0.256 12490
 12492 3 66.17 70.86 -18.99 0.261 12491
 12493 3 66.18 71.02 -19.08 0.265 12492
 12494 3 66.27 71.27 -19.14 0.267 12493
 12495 3 66.28 71.45 -19.19 0.279 12494
 12496 3 66.3 71.59 -19.26 0.308 12495
 12497 3 66.32 71.76 -19.33 0.386 12496
 12498 3 66.31 71.9 -19.34 0.451 12497
 12499 3 66.33 72.02 -19.42 0.53 12498
 12500 3 66.25 72.17 -19.49 0.598 12499
 12501 3 66.25 72.33 -19.56 0.644 12500
 12502 3 66.25 72.44 -19.64 0.639 12501
 12503 3 66.5 72.53 -19.78 0.522 12502
 12504 3 66.7 72.64 -19.93 0.425 12503
 12505 3 66.9 72.73 -20.05 0.365 12504
 12506 3 67.21 72.74 -20.19 0.243 12505
 12507 3 67.43 72.78 -20.24 0.205 12506
 12508 3 67.54 72.87 -20.26 0.213 12507
 12509 3 67.67 72.91 -20.33 0.226 12508
 12510 3 67.75 73 -20.42 0.233 12509
 12511 3 67.91 73.02 -20.48 0.206 12510
 12512 3 67.98 73.1 -20.59 0.196 12511
 12513 3 68.08 73.18 -20.72 0.201 12512
 12514 3 68.15 73.27 -20.85 0.217 12513
 12515 3 68.26 73.34 -21 0.236 12514
 12516 3 68.37 73.39 -21.07 0.242 12515
 12517 3 68.54 73.5 -21.15 0.302 12516
 12518 3 68.65 73.68 -21.28 0.301 12517
 12519 3 68.77 73.75 -21.4 0.349 12518
 12520 3 68.93 73.73 -21.59 0.332 12519
 12521 3 69.08 73.79 -21.74 0.328 12520
 12522 3 69.2 73.83 -21.91 0.259 12521
 12523 3 69.33 73.87 -22.03 0.248 12522
 12524 3 69.46 73.94 -22.15 0.237 12523
 12525 3 69.62 74.06 -22.3 0.26 12524
 12526 3 69.74 74.18 -22.4 0.283 12525
 12527 3 69.98 74.48 -22.53 0.255 12526
 12528 3 69.93 74.57 -22.65 0.283 12527
 12529 3 70.2 74.79 -22.85 0.343 12528
 12530 3 70.33 74.88 -22.97 0.287 12529
 12531 3 70.56 75.05 -23.1 0.185 12530
 12532 3 70.63 75.09 -23.21 0.214 12531
 12533 3 70.72 75.14 -23.3 0.238 12532
 12534 3 70.83 75.16 -23.43 0.237 12533
 12535 3 70.87 75.21 -23.56 0.185 12534
 12536 3 71.09 75.36 -23.69 0.225 12535
 12537 3 71.29 75.5 -23.83 0.217 12536
 12538 3 71.49 75.53 -23.97 0.202 12537
 12539 3 71.68 75.64 -24.12 0.2 12538
 12540 3 71.81 75.71 -24.2 0.201 12539
 12541 3 72.03 75.72 -24.26 0.201 12540
 12542 3 72.14 75.83 -24.34 0.2 12541
 12543 3 72.27 75.9 -24.4 0.183 12542
 12544 3 72.39 76.01 -24.49 0.182 12543
 12545 3 72.55 76.09 -24.57 0.182 12544
 12546 3 72.69 76.12 -24.63 0.189 12545
 12547 3 72.82 76.15 -24.72 0.175 12546
 12548 3 73.08 76.17 -24.9 0.207 12547
 12549 3 73.3 76.23 -25.02 0.196 12548
 12550 3 73.48 76.26 -25.08 0.207 12549
 12551 3 73.67 76.26 -25.14 0.2 12550
 12552 3 73.85 76.32 -25.3 0.223 12551
 12553 3 73.98 76.36 -25.37 0.3 12552
 12554 3 74.09 76.29 -25.47 0.386 12553
 12555 3 74.21 76.28 -25.6 0.482 12554
 12556 3 74.34 76.3 -25.73 0.523 12555
 12557 3 74.53 76.19 -25.82 0.519 12556
 12558 3 74.71 76.33 -25.82 0.508 12557
 12559 3 74.92 76.35 -25.9 0.434 12558
 12560 3 75.11 76.5 -25.94 0.296 12559
 12561 3 75.3 76.62 -26.01 0.257 12560
 12562 3 75.45 76.68 -26.15 0.268 12561
 12563 3 75.6 76.75 -26.27 0.255 12562
 12564 3 75.71 76.85 -26.41 0.235 12563
 12565 3 75.89 76.9 -26.47 0.23 12564
 12566 3 76.06 76.96 -26.56 0.245 12565
 12567 3 76.22 77.06 -26.61 0.229 12566
 12568 3 76.38 77.13 -26.65 0.229 12567
 12569 3 76.53 77.13 -26.68 0.175 12568
 12570 3 76.57 77.23 -26.72 0.238 12569
 12571 3 76.67 77.27 -26.84 0.206 12570
 12572 3 76.77 77.41 -26.81 0.204 12571
 12573 3 76.92 77.46 -26.92 0.249 12572
 12574 3 77.15 77.51 -26.99 0.245 12573
 12575 3 77.37 77.57 -27.1 0.238 12574
 12576 3 77.5 77.63 -27.16 0.258 12575
 12577 3 77.58 77.72 -27.25 0.265 12576
 12578 3 77.71 77.85 -27.32 0.247 12577
 12579 3 77.84 77.98 -27.33 0.269 12578
 12580 3 78.04 78.05 -27.44 0.337 12579
 12581 3 78.16 78.13 -27.52 0.385 12580
 12582 3 78.31 78.2 -27.61 0.398 12581
 12583 3 78.55 78.21 -27.62 0.43 12582
 12584 3 78.78 78.2 -27.7 0.435 12583
 12585 3 78.99 78.23 -27.71 0.464 12584
 12586 3 79.12 78.28 -27.81 0.497 12585
 12587 3 79.25 78.4 -27.84 0.47 12586
 12588 3 79.34 78.46 -27.92 0.416 12587
 12589 3 79.52 78.44 -28.05 0.356 12588
 12590 3 79.77 78.43 -28.16 0.264 12589
 12591 3 79.94 78.53 -28.25 0.238 12590
 12592 3 80.08 78.54 -28.33 0.2 12591
 12593 3 80.26 78.59 -28.47 0.198 12592
 12594 3 80.46 78.63 -28.51 0.2 12593
 12595 3 80.7 78.65 -28.56 0.207 12594
 12596 3 80.93 78.65 -28.57 0.195 12595
 12597 3 81.16 78.65 -28.61 0.203 12596
 12598 3 81.33 78.68 -28.56 0.232 12597
 12599 3 81.5 78.76 -28.55 0.221 12598
 12600 3 81.67 78.85 -28.54 0.24 12599
 12601 3 81.74 78.99 -28.56 0.252 12600
 12602 3 81.86 79.1 -28.62 0.259 12601
 12603 3 82.01 79.23 -28.64 0.243 12602
 12604 3 82.14 79.32 -28.74 0.264 12603
 12605 3 82.23 79.44 -28.83 0.262 12604
 12606 3 82.4 79.52 -28.92 0.228 12605
 12607 3 82.56 79.64 -28.94 0.225 12606
 12608 3 82.77 79.75 -28.96 0.27 12607
 12609 3 82.93 79.85 -29.04 0.274 12608
 12610 3 83.02 79.99 -29.08 0.256 12609
 12611 3 83.13 80.09 -29.08 0.262 12610
 12612 3 83.24 80.2 -29.12 0.266 12611
 12613 3 83.39 80.3 -29.15 0.277 12612
 12614 3 83.58 80.31 -29.24 0.297 12613
 12615 3 83.75 80.34 -29.24 0.283 12614
 12616 3 83.93 80.39 -29.25 0.293 12615
 12617 3 84.11 80.42 -29.25 0.3 12616
 12618 3 84.36 80.49 -29.33 0.279 12617
 12619 3 84.52 80.56 -29.3 0.31 12618
 12620 3 84.63 80.7 -29.27 0.323 12619
 12621 3 84.76 80.88 -29.29 0.32 12620
 12622 3 84.86 81.04 -29.36 0.302 12621
 12623 3 84.99 81.15 -29.42 0.296 12622
 12624 3 85.16 81.18 -29.41 0.294 12623
 12625 3 85.4 81.21 -29.45 0.248 12624
 12626 3 85.6 81.2 -29.53 0.275 12625
 12627 3 85.81 81.18 -29.62 0.276 12626
 12628 3 86.02 81.26 -29.68 0.27 12627
 12629 3 86.22 81.33 -29.74 0.255 12628
 12630 3 86.41 81.39 -29.74 0.26 12629
 12631 3 86.68 81.45 -29.83 0.319 12630
 12632 3 86.88 81.53 -29.89 0.318 12631
 12633 3 87.04 81.65 -29.88 0.338 12632
 12634 3 87.32 81.62 -29.97 0.316 12633
 12635 3 87.64 81.61 -30 0.263 12634
 12636 3 87.84 81.65 -30.07 0.262 12635
 12637 3 88.09 81.62 -30.12 0.251 12636
 12638 3 88.26 81.67 -30.13 0.236 12637
 12639 3 88.48 81.71 -30.13 0.237 12638
 12640 3 88.66 81.72 -30.14 0.258 12639
 12641 3 88.82 81.7 -30.2 0.245 12640
 12642 3 88.97 81.8 -30.19 0.251 12641
 12643 3 89.13 81.86 -30.19 0.262 12642
 12644 3 89.24 81.99 -30.18 0.266 12643
 12645 3 89.38 82.07 -30.16 0.263 12644
 12646 3 89.56 82.13 -30.18 0.258 12645
 12647 3 89.74 82.14 -30.21 0.256 12646
 12648 3 89.89 82.2 -30.22 0.295 12647
 12649 3 90.11 82.22 -30.21 0.276 12648
 12650 3 90.29 82.22 -30.23 0.281 12649
 12651 3 90.48 82.26 -30.24 0.294 12650
 12652 3 90.67 82.3 -30.26 0.338 12651
 12653 3 90.87 82.35 -30.31 0.421 12652
 12654 3 91.02 82.39 -30.31 0.506 12653
 12655 3 91.2 82.46 -30.37 0.58 12654
 12656 3 91.36 82.5 -30.42 0.576 12655
 12657 3 91.52 82.55 -30.52 0.551 12656
 12658 3 91.67 82.65 -30.57 0.528 12657
 12659 3 91.86 82.72 -30.55 0.46 12658
 12660 3 92.23 82.68 -30.52 0.39 12659
 12661 3 92.54 82.63 -30.58 0.371 12660
 12662 3 92.76 82.59 -30.69 0.343 12661
 12663 3 93.06 82.51 -30.76 0.342 12662
 12664 3 93.22 82.5 -30.81 0.306 12663
 12665 3 93.34 82.53 -30.73 0.271 12664
 12666 3 93.48 82.56 -30.81 0.309 12665
 12667 3 93.56 82.68 -30.78 0.32 12666
 12668 3 93.68 82.71 -30.76 0.368 12667
 12669 3 93.93 82.66 -30.75 0.422 12668
 12670 3 94.07 82.71 -30.78 0.448 12669
 12671 3 94.3 82.73 -30.77 0.488 12670
 12672 3 94.46 82.78 -30.82 0.497 12671
 12673 3 94.54 82.91 -30.83 0.482 12672
 12674 3 94.67 82.96 -30.83 0.468 12673
 12675 3 94.73 83.12 -30.75 0.38 12674
 12676 3 94.9 83.16 -30.7 0.327 12675
 12677 3 95.07 83.11 -30.73 0.303 12676
 12678 3 95.33 83.14 -30.68 0.321 12677
 12679 3 95.49 83.2 -30.71 0.321 12678
 12680 3 95.73 83.19 -30.72 0.32 12679
 12681 3 95.96 83.23 -30.73 0.319 12680
 12682 3 96.18 83.29 -30.74 0.305 12681
 12683 3 96.36 83.38 -30.76 0.305 12682
 12684 3 96.54 83.38 -30.78 0.3 12683
 12685 3 96.73 83.43 -30.78 0.299 12684
 12686 3 96.91 83.51 -30.79 0.307 12685
 12687 3 97.06 83.59 -30.83 0.302 12686
 12688 3 97.23 83.62 -30.84 0.307 12687
 12689 3 97.39 83.68 -30.85 0.305 12688
 12690 3 97.53 83.64 -30.86 0.322 12689
 12691 3 97.75 83.63 -30.81 0.305 12690
 12692 3 97.97 83.63 -30.77 0.305 12691
 12693 3 98.19 83.57 -30.76 0.342 12692
 12694 3 98.41 83.49 -30.75 0.364 12693
 12695 3 98.61 83.49 -30.68 0.44 12694
 12696 3 98.72 83.56 -30.79 0.442 12695
 12697 3 98.87 83.61 -30.77 0.464 12696
 12698 3 99.07 83.74 -30.68 0.508 12697
 12699 3 99.21 83.83 -30.69 0.506 12698
 12700 3 99.41 83.94 -30.68 0.484 12699
 12701 3 99.61 83.99 -30.71 0.441 12700
 12702 3 99.71 84.12 -30.75 0.419 12701
 12703 3 99.91 84.08 -30.74 0.404 12702
 12704 3 100.11 84.16 -30.71 0.372 12703
 12705 3 100.31 84.05 -30.72 0.338 12704
 12706 3 100.51 83.9 -30.72 0.321 12705
 12707 3 100.71 83.81 -30.68 0.304 12706
 12708 3 100.91 83.64 -30.69 0.258 12707
 12709 3 101.01 83.62 -30.67 0.277 12708
 12710 3 101.21 83.64 -30.65 0.236 12709
 12711 3 101.31 83.7 -30.64 0.23 12710
 12712 3 101.51 83.76 -30.68 0.26 12711
 12713 3 101.61 83.8 -30.7 0.285 12712
 12714 3 101.91 83.84 -30.76 0.312 12713
 12715 3 102.01 83.94 -30.71 0.29 12714
 12716 3 102.21 84.13 -30.65 0.325 12715
 12717 3 102.41 84.17 -30.62 0.314 12716
 12718 3 102.71 84.2 -30.62 0.299 12717
 12719 3 102.81 84.3 -30.53 0.309 12718
 12720 3 103.01 84.33 -30.58 0.353 12719
 12721 3 103.21 84.36 -30.58 0.363 12720
 12722 3 103.51 84.29 -30.57 0.343 12721
 12723 3 103.71 84.3 -30.57 0.324 12722
 12724 3 103.81 84.34 -30.56 0.284 12723
 12725 3 104.01 84.36 -30.55 0.319 12724
 12726 3 104.21 84.35 -30.58 0.343 12725
 12727 3 104.51 84.35 -30.62 0.383 12726
 12728 3 104.71 84.33 -30.66 0.377 12727
 12729 3 104.91 84.34 -30.62 0.431 12728
 12730 3 105.11 84.35 -30.67 0.486 12729
 12731 3 105.31 84.31 -30.6 0.561 12730
 12732 3 105.41 84.4 -30.56 0.584 12731
 12733 3 105.71 84.34 -30.47 0.617 12732
 12734 3 105.81 84.39 -30.39 0.613 12733
 12735 3 106.01 84.48 -30.33 0.553 12734
 12736 3 106.31 84.46 -30.25 0.474 12735
 12737 3 106.61 84.5 -30.23 0.426 12736
 12738 3 106.81 84.47 -30.24 0.409 12737
 12739 3 107.11 84.44 -30.26 0.369 12738
 12740 3 107.41 84.42 -30.22 0.341 12739
 12741 3 107.51 84.44 -30.16 0.345 12740
 12742 3 107.81 84.43 -30.1 0.314 12741
 12743 3 108.01 84.45 -30.11 0.306 12742
 12744 3 108.21 84.52 -30.06 0.293 12743
 12745 3 108.51 84.58 -30.14 0.278 12744
 12746 3 108.61 84.6 -30.14 0.241 12745
 12747 3 108.71 84.74 -30.14 0.287 12746
 12748 3 108.91 84.84 -30.18 0.28 12747
 12749 3 109.11 84.76 -30.12 0.378 12748
 12750 3 109.31 84.8 -30.11 0.345 12749
 12751 3 109.51 84.8 -30.03 0.327 12750
 12752 3 109.81 84.82 -29.99 0.331 12751
 12753 3 110.01 84.82 -29.87 0.313 12752
 12754 3 110.21 84.92 -29.83 0.35 12753
 12755 3 110.41 84.99 -29.76 0.368 12754
 12756 3 110.71 85.08 -29.69 0.396 12755
 12757 3 111.01 85.14 -29.63 0.398 12756
 12758 3 111.21 85.21 -29.58 0.35 12757
 12759 3 111.41 85.21 -29.5 0.344 12758
 12760 3 111.71 85.19 -29.49 0.367 12759
 12761 3 111.91 85.18 -29.45 0.369 12760
 12762 3 112.11 85.15 -29.38 0.381 12761
 12763 3 112.31 85.3 -29.31 0.393 12762
 12764 3 112.41 85.32 -29.27 0.392 12763
 12765 3 112.71 85.23 -29.26 0.449 12764
 12766 3 112.81 85.3 -29.22 0.441 12765
 12767 3 113.11 85.22 -29.23 0.499 12766
 12768 3 113.31 85.14 -29.17 0.583 12767
 12769 3 113.41 85.22 -29.08 0.593 12768
 12770 3 113.81 85.2 -29.07 0.58 12769
 12771 3 113.71 85.22 -28.85 0.604 12770
 12772 3 114.01 85.21 -28.79 0.58 12771
 12773 3 114.21 85.23 -28.69 0.522 12772
 12774 3 114.31 85.22 -28.63 0.494 12773
 12775 3 114.61 85.24 -28.71 0.516 12774
 12776 3 114.61 85.4 -28.58 0.452 12775
 12777 3 115.01 85.37 -28.57 0.375 12776
 12778 3 115.21 85.41 -28.55 0.331 12777
 12779 3 115.51 85.48 -28.49 0.283 12778
 12780 3 115.61 85.56 -28.39 0.265 12779
 12781 3 115.81 85.59 -28.33 0.269 12780
 12782 3 116.01 85.64 -28.25 0.276 12781
 12783 3 116.11 85.67 -28.17 0.308 12782
 12784 3 116.41 85.66 -28.1 0.361 12783
 12785 3 116.51 85.72 -28 0.338 12784
 12786 3 116.61 85.75 -27.9 0.325 12785
 12787 3 116.81 85.79 -27.81 0.32 12786
 12788 3 117.01 85.81 -27.73 0.321 12787
 12789 3 117.01 85.88 -27.64 0.345 12788
 12790 3 117.11 85.91 -27.56 0.346 12789
 12791 3 117.41 85.94 -27.51 0.376 12790
 12792 3 117.51 85.95 -27.47 0.411 12791
 12793 3 117.81 86.01 -27.47 0.487 12792
 12794 3 118.01 86 -27.41 0.504 12793
 12795 3 118.21 85.94 -27.36 0.488 12794
 12796 3 118.41 86.12 -27.3 0.521 12795
 12797 3 118.61 86.22 -27.24 0.506 12796
 12798 3 118.91 86.07 -27.27 0.476 12797
 12799 3 119.01 86.13 -27.18 0.419 12798
 12800 3 119.21 86.18 -27.19 0.379 12799
 12801 3 119.41 86.34 -27.22 0.36 12800
 12802 3 119.71 86.5 -27.28 0.305 12801
 12803 3 120.01 86.5 -27.23 0.298 12802
 12804 3 120.21 86.48 -27.12 0.305 12803
 12805 3 120.31 86.55 -27.04 0.294 12804
 12806 3 120.51 86.56 -26.95 0.256 12805
 12807 3 120.71 86.58 -26.92 0.271 12806
 12808 3 120.71 86.56 -26.85 0.308 12807
 12809 3 120.91 86.58 -26.8 0.344 12808
 12810 3 121.11 86.56 -26.71 0.343 12809
 12811 3 121.31 86.68 -26.65 0.375 12810
 12812 3 121.41 86.76 -26.6 0.368 12811
 12813 3 121.71 86.83 -26.54 0.428 12812
 12814 3 121.91 86.91 -26.47 0.453 12813
 12815 3 122.11 86.92 -26.4 0.46 12814
 12816 3 122.41 86.99 -26.35 0.476 12815
 12817 3 122.51 86.92 -26.29 0.553 12816
 12818 3 122.71 86.97 -26.25 0.573 12817
 12819 3 122.91 87 -26.17 0.603 12818
 12820 3 123.01 87.24 -26.14 0.584 12819
 12821 3 123.21 87.15 -26.1 0.61 12820
 12822 3 123.41 87.18 -26.03 0.627 12821
 12823 3 123.51 87.14 -25.91 0.593 12822
 12824 3 123.71 87.06 -25.94 0.552 12823
 12825 3 123.81 87.01 -25.95 0.58 12824
 12826 3 123.91 86.95 -25.86 0.632 12825
 12827 3 124.01 86.83 -25.78 0.564 12826
 12828 3 124.41 86.56 -25.78 0.422 12827
 12829 3 124.51 86.47 -25.85 0.362 12828
 12830 3 124.71 86.55 -25.64 0.325 12829
 12831 3 124.91 86.65 -25.51 0.332 12830
 12832 3 125.11 86.67 -25.38 0.344 12831
 12833 3 125.31 86.72 -25.3 0.332 12832
 12834 3 125.41 86.73 -25.22 0.345 12833
 12835 3 125.61 86.68 -25.18 0.328 12834
 12836 3 125.81 86.73 -25.19 0.339 12835
 12837 3 126.01 86.68 -25.17 0.337 12836
 12838 3 126.21 86.71 -25.22 0.336 12837
 12839 3 126.41 86.75 -25.24 0.34 12838
 12840 3 126.71 86.78 -25.2 0.355 12839
 12841 3 126.81 86.77 -25.21 0.43 12840
 12842 3 127.01 86.81 -25.24 0.497 12841
 12843 3 127.01 86.82 -25.36 0.533 12842
 12844 3 127.21 86.88 -25.38 0.59 12843
 12845 3 127.41 87.07 -25.28 0.651 12844
 12846 3 127.51 87.02 -25.3 0.659 12845
 12847 3 127.71 87.08 -25.22 0.642 12846
 12848 3 127.8 87.37 -25.19 0.541 12847
 12849 3 128 87.3 -25.18 0.557 12848
 12850 3 128.2 87.29 -25.13 0.494 12849
 12851 3 128.4 87.4 -24.96 0.535 12850
 12852 3 128.9 87.63 -24.59 0.366 12851
 12853 3 129.1 87.69 -24.42 0.387 12852
 12854 3 129.4 87.73 -24.26 0.384 12853
 12855 3 129.5 87.79 -24.21 0.354 12854
 12856 3 129.7 87.8 -24.07 0.349 12855
 12857 3 129.9 87.82 -24.03 0.346 12856
 12858 3 130 87.89 -23.93 0.358 12857
 12859 3 130.2 87.91 -23.85 0.362 12858
 12860 3 130.4 87.94 -23.77 0.367 12859
 12861 3 130.6 87.98 -23.73 0.374 12860
 12862 3 130.9 87.9 -23.78 0.335 12861
 12863 3 131.1 87.97 -23.79 0.356 12862
 12864 3 131.3 87.91 -23.83 0.355 12863
 12865 3 131.5 87.84 -23.81 0.37 12864
 12866 3 131.7 87.78 -23.86 0.379 12865
 12867 3 132 87.65 -23.94 0.395 12866
 12868 3 132.1 87.56 -24.05 0.441 12867
 12869 3 132.3 87.5 -23.97 0.416 12868
 12870 3 132.4 87.45 -23.87 0.435 12869
 12871 3 132.7 87.22 -23.89 0.403 12870
 12872 3 132.9 87.19 -23.83 0.394 12871
 12873 3 133.1 87.34 -23.71 0.35 12872
 12874 3 133.4 87.35 -23.61 0.348 12873
 12875 3 133.6 87.41 -23.48 0.332 12874
 12876 3 133.8 87.29 -23.42 0.327 12875
 12877 3 134 87.27 -23.36 0.318 12876
 12878 3 134.2 87.27 -23.32 0.316 12877
 12879 3 134.4 87.15 -23.25 0.331 12878
 12880 3 134.6 87.08 -23.21 0.345 12879
 12881 3 134.8 87.02 -23.16 0.342 12880
 12882 3 135 86.93 -23.15 0.346 12881
 12883 3 135.2 86.72 -23.13 0.29 12882
 12884 3 135.4 86.62 -23.12 0.317 12883
 12885 3 135.61 86.48 -23.12 0.35 12884
 12886 3 135.81 86.38 -23.18 0.377 12885
 12887 3 136.01 86.28 -23.16 0.41 12886
 12888 3 136.11 86.17 -23.11 0.459 12887
 12889 3 136.41 86.12 -23.06 0.5 12888
 12890 3 136.61 86.03 -23.01 0.548 12889
 12891 3 136.71 85.87 -22.94 0.576 12890
 12892 3 136.81 85.68 -23.04 0.59 12891
 12893 3 136.81 85.55 -23.01 0.56 12892
 12894 3 137.01 85.37 -23.05 0.528 12893
 12895 3 137.11 85.21 -23.07 0.502 12894
 12896 3 137.31 85.05 -23.06 0.425 12895
 12897 3 137.31 84.87 -23.06 0.421 12896
 12898 3 137.51 84.72 -23.03 0.413 12897
 12899 3 137.51 84.61 -22.94 0.502 12898
 12900 3 137.71 84.55 -22.84 0.528 12899
 12901 3 137.71 84.45 -22.81 0.565 12900
 12902 3 138.01 84.42 -22.71 0.617 12901
 12903 3 138.21 84.29 -22.62 0.591 12902
 12904 3 138.41 84.26 -22.5 0.556 12903
 12905 3 138.61 84.11 -22.53 0.531 12904
 12906 3 138.81 84.07 -22.42 0.455 12905
 12907 3 139.01 84 -22.42 0.404 12906
 12908 3 139.11 83.95 -22.33 0.366 12907
 12909 3 139.31 83.81 -22.25 0.332 12908
 12910 3 139.51 83.73 -22.23 0.317 12909
 12911 3 139.61 83.66 -22.18 0.311 12910
 12912 3 139.81 83.53 -22.21 0.315 12911
 12913 3 140.01 83.39 -22.27 0.31 12912
 12914 3 140.21 83.25 -22.31 0.336 12913
 12915 3 140.41 83.13 -22.32 0.308 12914
 12916 3 140.61 83.05 -22.36 0.275 12915
 12917 3 140.71 82.94 -22.37 0.287 12916
 12918 3 140.91 82.81 -22.36 0.282 12917
 12919 3 141.11 82.72 -22.35 0.286 12918
 12920 3 141.21 82.63 -22.31 0.287 12919
 12921 3 141.51 82.52 -22.24 0.298 12920
 12922 3 141.61 82.41 -22.15 0.341 12921
 12923 3 141.81 82.31 -22.04 0.334 12922
 12924 3 141.91 82.21 -21.86 0.359 12923
 12925 3 142.01 82.15 -21.81 0.374 12924
 12926 3 142.11 82.01 -21.73 0.362 12925
 12927 3 142.31 81.95 -21.59 0.375 12926
 12928 3 142.51 81.82 -21.61 0.366 12927
 12929 3 142.71 81.8 -21.54 0.427 12928
 12930 3 142.81 81.7 -21.44 0.46 12929
 12931 3 143.01 81.6 -21.38 0.509 12930
 12932 3 143.21 81.52 -21.35 0.526 12931
 12933 3 143.31 81.39 -21.3 0.552 12932
 12934 3 143.51 81.28 -21.32 0.551 12933
 12935 3 143.61 81.14 -21.35 0.55 12934
 12936 3 143.81 81.02 -21.26 0.547 12935
 12937 3 143.91 80.87 -21.3 0.505 12936
 12938 3 144.11 80.79 -21.27 0.48 12937
 12939 3 144.31 80.65 -21.3 0.468 12938
 12940 3 144.51 80.51 -21.28 0.414 12939
 12941 3 144.61 80.46 -21.21 0.374 12940
 12942 3 144.91 80.34 -21.22 0.327 12941
 12943 3 145.02 80.2 -21.17 0.345 12942
 12944 3 145.22 80.09 -21.12 0.349 12943
 12945 3 145.42 79.97 -21.06 0.37 12944
 12946 3 145.52 79.82 -21.01 0.364 12945
 12947 3 145.72 79.72 -20.99 0.308 12946
 12948 3 145.72 79.56 -21.01 0.326 12947
 12949 3 145.82 79.37 -20.97 0.323 12948
 12950 3 145.92 79.26 -20.96 0.365 12949
 12951 3 146.02 79.1 -20.93 0.38 12950
 12952 3 146.22 79 -20.94 0.377 12951
 12953 3 146.32 78.85 -20.94 0.385 12952
 12954 3 146.52 78.66 -20.9 0.419 12953
 12955 3 146.72 78.54 -20.85 0.477 12954
 12956 3 146.92 78.41 -20.91 0.502 12955
 12957 3 147.22 78.29 -20.8 0.476 12956
 12958 3 147.32 78.15 -20.82 0.504 12957
 12959 3 147.42 78.03 -20.81 0.485 12958
 12960 3 147.62 77.93 -20.82 0.508 12959
 12961 3 147.72 77.8 -20.83 0.494 12960
 12962 3 147.92 77.67 -20.78 0.465 12961
 12963 3 148.22 77.48 -20.63 0.392 12962
 12964 3 148.32 77.33 -20.68 0.385 12963
 12965 3 148.32 77.08 -20.73 0.382 12964
 12966 3 148.42 76.97 -20.77 0.409 12965
 12967 3 148.52 76.82 -20.74 0.376 12966
 12968 3 148.52 76.64 -20.78 0.352 12967
 12969 3 148.72 76.49 -20.72 0.298 12968
 12970 3 148.92 76.43 -20.72 0.349 12969
 12971 3 149.12 76.27 -20.58 0.364 12970
 12972 3 149.32 76.18 -20.55 0.407 12971
 12973 3 149.52 76.12 -20.5 0.421 12972
 12974 3 149.62 76.02 -20.37 0.392 12973
 12975 3 149.72 75.93 -20.39 0.381 12974
 12976 3 149.82 75.83 -20.32 0.406 12975
 12977 3 149.92 75.66 -20.38 0.429 12976
 12978 3 150.12 75.74 -20.35 0.482 12977
 12979 3 150.32 75.68 -20.18 0.535 12978
 12980 3 150.52 75.6 -20.16 0.581 12979
 12981 3 150.72 75.53 -20.21 0.579 12980
 12982 3 150.92 75.4 -20.12 0.62 12981
 12983 3 151.02 75.26 -20.2 0.637 12982
 12984 3 151.02 75.01 -20.34 0.588 12983
 12985 3 151.22 74.88 -20.33 0.573 12984
 12986 3 151.42 74.83 -20.39 0.513 12985
 12987 3 151.52 74.69 -20.38 0.479 12986
 12988 3 151.72 74.6 -20.38 0.398 12987
 12989 3 151.92 74.45 -20.34 0.342 12988
 12990 3 152.13 74.34 -20.37 0.347 12989
 12991 3 152.33 74.19 -20.37 0.343 12990
 12992 3 152.53 74.09 -20.38 0.349 12991
 12993 3 152.83 74.02 -20.33 0.363 12992
 12994 3 153.03 73.89 -20.32 0.368 12993
 12995 3 153.23 73.81 -20.28 0.351 12994
 12996 3 153.43 73.69 -20.24 0.297 12995
 12997 3 153.63 73.64 -20.25 0.328 12996
 12998 3 153.83 73.56 -20.31 0.287 12997
 12999 3 154.03 73.39 -20.37 0.336 12998
 13000 3 154.23 73.36 -20.39 0.323 12999
 13001 3 154.43 73.25 -20.46 0.3 13000
 13002 3 154.63 73.11 -20.49 0.321 13001
 13003 3 154.83 72.99 -20.49 0.32 13002
 13004 3 155.03 72.88 -20.47 0.334 13003
 13005 3 155.33 72.74 -20.46 0.366 13004
 13006 3 155.53 72.7 -20.43 0.35 13005
 13007 3 155.83 72.61 -20.39 0.339 13006
 13008 3 156.03 72.59 -20.37 0.364 13007
 13009 3 156.23 72.5 -20.42 0.421 13008
 13010 3 156.43 72.39 -20.43 0.444 13009
 13011 3 156.53 72.31 -20.51 0.475 13010
 13012 3 156.73 72.17 -20.53 0.484 13011
 13013 3 156.93 72.16 -20.57 0.497 13012
 13014 3 157.23 72.06 -20.57 0.501 13013
 13015 3 157.33 71.9 -20.57 0.452 13014
 13016 3 157.63 71.87 -20.54 0.445 13015
 13017 3 157.83 71.77 -20.56 0.407 13016
 13018 3 158.03 71.75 -20.54 0.404 13017
 13019 3 158.23 71.66 -20.58 0.403 13018
 13020 3 158.63 71.65 -20.55 0.416 13019
 13021 3 159.03 71.6 -20.51 0.393 13020
 13022 3 159.33 71.51 -20.5 0.391 13021
 13023 3 159.53 71.36 -20.44 0.359 13022
 13024 3 159.73 71.27 -20.47 0.385 13023
 13025 3 159.93 71.16 -20.53 0.394 13024
 13026 3 160.13 71.06 -20.48 0.41 13025
 13027 3 160.33 70.98 -20.44 0.442 13026
 13028 3 160.43 70.85 -20.5 0.439 13027
 13029 3 160.63 70.76 -20.48 0.491 13028
 13030 3 160.83 70.68 -20.53 0.568 13029
 13031 3 160.93 70.59 -20.6 0.632 13030
 13032 3 161.03 70.47 -20.59 0.664 13031
 13033 3 161.23 70.37 -20.58 0.717 13032
 13034 3 161.43 70.27 -20.59 0.729 13033
 13035 3 161.53 70.15 -20.65 0.767 13034
 13036 3 161.73 70.08 -20.69 0.728 13035
 13037 3 162.03 70.16 -20.73 0.6 13036
 13038 3 162.63 70.24 -20.72 0.345 13037
 13039 3 162.83 70.11 -20.69 0.316 13038
 13040 3 163.03 69.99 -20.76 0.307 13039
 13041 3 163.13 69.91 -20.83 0.297 13040
 13042 3 163.23 69.84 -20.83 0.293 13041
 13043 3 163.23 69.74 -20.94 0.299 13042
 13044 3 163.33 69.65 -20.95 0.319 13043
 13045 3 163.53 69.58 -20.91 0.359 13044
 13046 3 163.63 69.51 -20.92 0.39 13045
 13047 3 163.83 69.49 -20.94 0.401 13046
 13048 3 164.13 69.47 -20.91 0.409 13047
 13049 3 164.33 69.45 -20.89 0.395 13048
 13050 3 164.63 69.41 -20.87 0.383 13049
 13051 3 164.83 69.34 -20.83 0.34 13050
 13052 3 165.23 69.39 -20.73 0.329 13051
 13053 3 165.33 69.24 -20.71 0.372 13052
 13054 3 165.53 69.24 -20.72 0.328 13053
 13055 3 165.73 69.14 -20.71 0.336 13054
 13056 3 165.93 69.08 -20.68 0.368 13055
 13057 3 166.23 69.02 -20.61 0.367 13056
 13058 3 166.43 69.01 -20.6 0.376 13057
 13059 3 166.73 68.94 -20.56 0.374 13058
 13060 3 167.03 68.9 -20.53 0.394 13059
 13061 3 167.33 68.82 -20.48 0.437 13060
 13062 3 167.64 68.72 -20.39 0.466 13061
 13063 3 167.74 68.67 -20.43 0.472 13062
 13064 3 168.04 68.68 -20.38 0.504 13063
 13065 3 168.24 68.54 -20.36 0.531 13064
 13066 3 168.64 68.49 -20.31 0.594 13065
 13067 3 168.84 68.54 -20.32 0.617 13066
 13068 3 169.04 68.28 -20.34 0.666 13067
 13069 3 169.34 68.21 -20.3 0.706 13068
 13070 3 169.54 68.02 -20.27 0.677 13069
 13071 3 169.84 68.15 -20.23 0.624 13070
 13072 3 170.14 68.13 -20.15 0.678 13071
 13073 3 170.54 68.21 -20.04 0.707 13072
 13074 3 170.74 68.36 -19.94 0.681 13073
 13075 3 171.14 68.23 -19.89 0.676 13074
 13076 3 171.44 68.12 -19.83 0.681 13075
 13077 3 171.74 67.99 -19.81 0.698 13076
 13078 3 172.24 67.74 -19.75 0.58 13077
 13079 3 172.44 67.77 -19.75 0.596 13078
 13080 3 173.04 67.56 -19.67 0.489 13079
 13081 3 173.44 67.53 -19.53 0.459 13080
 13082 3 173.54 67.57 -19.52 0.427 13081
 13083 3 173.74 67.41 -19.5 0.445 13082
 13084 3 173.94 67.33 -19.49 0.461 13083
 13085 3 174.14 67.23 -19.41 0.512 13084
 13086 3 174.34 67.22 -19.32 0.573 13085
 13087 3 174.54 67.15 -19.28 0.601 13086
 13088 3 174.74 67.11 -19.21 0.635 13087
 13089 3 174.94 67.12 -19.2 0.585 13088
 13090 3 175.14 67.11 -19.16 0.557 13089
 13091 3 175.34 67.03 -19.16 0.497 13090
 13092 3 175.54 67.08 -19.11 0.415 13091
 13093 3 175.84 67.1 -18.96 0.506 13092
 13094 3 176.04 67 -19.02 0.431 13093
 13095 3 176.24 66.96 -18.96 0.451 13094
 13096 3 176.54 66.83 -18.63 0.514 13095
 13097 3 177.04 66.62 -18.39 0.309 13096
 13098 3 177.14 66.57 -18.4 0.282 13097
 13099 3 177.24 66.61 -18.42 0.284 13098
 13100 3 177.54 66.53 -18.24 0.353 13099
 13101 3 177.74 66.45 -18.1 0.342 13100
 13102 3 178.04 66.43 -17.98 0.37 13101
 13103 3 178.24 66.38 -17.9 0.355 13102
 13104 3 178.54 66.29 -17.83 0.403 13103
 13105 3 178.74 66.21 -17.74 0.409 13104
 13106 3 178.84 66.17 -17.76 0.439 13105
 13107 3 179.04 66.12 -17.62 0.441 13106
 13108 3 179.24 66.11 -17.51 0.462 13107
 13109 3 179.44 66.03 -17.33 0.484 13108
 13110 3 179.54 66.01 -17.27 0.506 13109
 13111 3 179.74 65.96 -17.18 0.512 13110
 13112 3 179.94 65.85 -17.1 0.459 13111
 13113 3 180.24 65.79 -16.88 0.405 13112
 13114 3 180.44 65.73 -16.76 0.367 13113
 13115 3 180.64 65.69 -16.66 0.354 13114
 13116 3 180.94 65.63 -16.55 0.364 13115
 13117 3 181.14 65.57 -16.5 0.382 13116
 13118 3 181.34 65.52 -16.43 0.352 13117
 13119 3 181.54 65.42 -16.34 0.383 13118
 13120 3 181.74 65.32 -16.18 0.399 13119
 13121 3 181.94 65.24 -15.99 0.371 13120
 13122 3 182.14 65.2 -15.81 0.405 13121
 13123 3 182.44 65.08 -15.64 0.411 13122
 13124 3 182.54 64.99 -15.51 0.423 13123
 13125 3 182.74 64.91 -15.4 0.42 13124
 13126 3 182.94 64.95 -15.29 0.453 13125
 13127 3 183.04 64.87 -15.24 0.494 13126
 13128 3 183.24 64.8 -15.11 0.533 13127
 13129 3 183.54 64.82 -15.04 0.543 13128
 13130 3 183.64 64.77 -14.83 0.551 13129
 13131 3 183.84 64.73 -14.69 0.541 13130
 13132 3 184.04 64.76 -14.61 0.506 13131
 13133 3 184.24 64.68 -14.53 0.487 13132
 13134 3 184.44 64.66 -14.47 0.457 13133
 13135 3 184.64 64.62 -14.35 0.415 13134
 13136 3 184.84 64.63 -14.18 0.387 13135
 13137 3 185.04 64.53 -14.1 0.353 13136
 13138 3 185.14 64.47 -13.95 0.367 13137
 13139 3 185.44 64.43 -13.83 0.37 13138
 13140 3 185.54 64.32 -13.67 0.359 13139
 13141 3 185.74 64.3 -13.49 0.349 13140
 13142 3 186.04 64.24 -13.36 0.356 13141
 13143 3 186.24 64.22 -13.22 0.343 13142
 13144 3 186.44 64.18 -13.12 0.336 13143
 13145 3 186.54 64.14 -13.02 0.366 13144
 13146 3 186.84 64.08 -12.86 0.344 13145
 13147 3 187.04 64.01 -12.76 0.351 13146
 13148 3 187.24 63.97 -12.63 0.37 13147
 13149 3 187.44 63.92 -12.47 0.377 13148
 13150 3 187.64 63.88 -12.29 0.465 13149
 13151 3 187.84 63.81 -12.1 0.443 13150
 13152 3 188.04 63.72 -11.9 0.453 13151
 13153 3 188.24 63.62 -11.77 0.381 13152
 13154 3 188.44 63.57 -11.6 0.328 13153
 13155 3 188.54 63.46 -11.42 0.31 13154
 13156 3 188.74 63.33 -11.28 0.319 13155
 13157 3 188.94 63.22 -11.15 0.33 13156
 13158 3 189.14 63.15 -10.98 0.394 13157
 13159 3 189.44 63.05 -10.88 0.406 13158
 13160 3 189.54 62.98 -10.7 0.435 13159
 13161 3 189.84 62.96 -10.47 0.33 13160
 13162 3 189.94 63.06 -10.39 0.27 13161
 13163 3 190.04 62.93 -10.45 0.316 13162
 13164 3 190.34 62.92 -10.29 0.35 13163
 13165 3 190.54 62.88 -10.2 0.355 13164
 13166 3 190.84 62.76 -10.03 0.375 13165
 13167 3 191.04 62.63 -9.83 0.426 13166
 13168 3 191.24 62.55 -9.67 0.399 13167
 13169 3 191.44 62.45 -9.5 0.387 13168
 13170 3 191.54 62.27 -9.28 0.362 13169
 13171 3 191.84 62.26 -9.13 0.371 13170
 13172 3 191.94 62.19 -9.02 0.406 13171
 13173 3 192.14 62.13 -8.93 0.462 13172
 13174 3 192.34 62.08 -8.89 0.472 13173
 13175 3 192.44 61.98 -8.82 0.514 13174
 13176 3 192.64 61.89 -8.75 0.552 13175
 13177 3 192.74 61.82 -8.76 0.57 13176
 13178 3 192.94 61.7 -8.65 0.627 13177
 13179 3 192.94 61.59 -8.65 0.649 13178
 13180 3 193.04 61.44 -8.68 0.673 13179
 13181 3 193.14 61.28 -8.61 0.661 13180
 13182 3 193.24 61.16 -8.38 0.667 13181
 13183 3 193.44 61.13 -8.31 0.694 13182
 13184 3 193.64 61.1 -8.21 0.706 13183
 13185 3 193.74 60.97 -8.14 0.697 13184
 13186 3 194.04 60.92 -8.03 0.705 13185
 13187 3 194.24 60.86 -7.87 0.694 13186
 13188 3 194.54 60.82 -7.72 0.663 13187
 13189 3 194.84 60.75 -7.57 0.703 13188
 13190 3 195.04 60.66 -7.39 0.664 13189
 13191 3 195.24 60.54 -7.35 0.595 13190
 13192 3 195.44 60.42 -7.16 0.551 13191
 13193 3 195.64 60.29 -6.94 0.429 13192
 13194 3 195.84 60.15 -6.86 0.419 13193
 13195 3 196.04 60.05 -6.65 0.337 13194
 13196 3 196.14 59.95 -6.55 0.359 13195
 13197 3 196.34 59.89 -6.38 0.404 13196
 13198 3 196.44 59.81 -6.25 0.455 13197
 13199 3 196.64 59.72 -6.13 0.458 13198
 13200 3 196.84 59.62 -5.96 0.475 13199
 13201 3 197.04 59.58 -5.81 0.48 13200
 13202 3 197.24 59.51 -5.64 0.531 13201
 13203 3 197.44 59.45 -5.49 0.573 13202
 13204 3 197.54 59.38 -5.36 0.609 13203
 13205 3 197.74 59.38 -5.18 0.612 13204
 13206 3 197.84 59.25 -5.06 0.643 13205
 13207 3 198.04 59.09 -5 0.681 13206
 13208 3 198.14 59.01 -4.92 0.655 13207
 13209 3 198.44 58.97 -4.86 0.651 13208
 13210 3 198.54 58.88 -4.73 0.643 13209
 13211 3 198.74 58.82 -4.6 0.606 13210
 13212 3 198.94 58.78 -4.53 0.581 13211
 13213 3 199.24 58.69 -4.46 0.594 13212
 13214 3 199.44 58.68 -4.35 0.613 13213
 13215 3 199.54 58.58 -4.3 0.617 13214
 13216 3 199.74 58.49 -4.23 0.601 13215
 13217 3 199.55 57.73 -4.57 0.121 13216
 13218 3 199.65 57.67 -4.53 0.126 13217
 13219 3 199.95 57.64 -4.48 0.155 13218
 13220 3 200.15 57.58 -4.46 0.153 13219
 13221 3 200.25 57.54 -4.44 0.248 13220
 13222 3 200.55 57.47 -4.51 0.477 13221
 13223 3 200.75 57.39 -4.54 0.573 13222
 13224 3 200.75 57.24 -4.51 0.577 13223
 13225 3 200.95 57.22 -4.5 0.578 13224
 13226 3 201.05 57.21 -4.46 0.628 13225
 13227 3 201.25 57.24 -4.44 0.65 13226
 13228 3 201.35 57.2 -4.42 0.634 13227
 13229 3 201.55 57.16 -4.4 0.615 13228
 13230 3 201.75 57.2 -4.4 0.55 13229
 13231 3 201.95 57.46 -4.4 0.493 13230
 13232 3 202.15 57.5 -4.3 0.442 13231
 13233 3 202.25 57.44 -4.37 0.333 13232
 13234 3 200.04 58.58 -4.06 0.56 13216
 13235 3 200.14 58.53 -3.98 0.539 13234
 13236 3 200.44 58.54 -3.84 0.485 13235
 13237 3 200.74 58.56 -3.64 0.438 13236
 13238 3 200.94 58.53 -3.58 0.4 13237
 13239 3 201.14 58.53 -3.46 0.418 13238
 13240 3 201.34 58.48 -3.42 0.432 13239
 13241 3 201.64 58.44 -3.29 0.425 13240
 13242 3 201.84 58.45 -3.19 0.413 13241
 13243 3 202.04 58.44 -3.01 0.429 13242
 13244 3 202.34 58.44 -2.92 0.461 13243
 13245 3 202.54 58.41 -2.77 0.441 13244
 13246 3 202.54 58.47 -2.68 0.497 13245
 13247 3 202.64 58.47 -2.49 0.448 13246
 13248 3 202.74 58.39 -2.41 0.532 13247
 13249 3 203.04 58.37 -2.27 0.578 13248
 13250 3 203.24 58.43 -2.13 0.58 13249
 13251 3 203.44 58.39 -1.95 0.564 13250
 13252 3 203.54 58.36 -1.89 0.581 13251
 13253 3 203.74 58.33 -1.75 0.574 13252
 13254 3 203.94 58.31 -1.65 0.592 13253
 13255 3 204.14 58.31 -1.6 0.599 13254
 13256 3 204.34 58.24 -1.51 0.593 13255
 13257 3 204.54 58.24 -1.45 0.582 13256
 13258 3 204.84 58.17 -1.31 0.554 13257
 13259 3 204.94 58.14 -1.26 0.508 13258
 13260 3 205.14 58.18 -1.06 0.488 13259
 13261 3 205.34 58.12 -0.93 0.44 13260
 13262 3 205.54 58.09 -0.84 0.407 13261
 13263 3 205.64 58.05 -0.66 0.415 13262
 13264 3 205.84 58.07 -0.56 0.398 13263
 13265 3 205.94 58.04 -0.48 0.381 13264
 13266 3 206.14 57.97 -0.4 0.367 13265
 13267 3 206.24 57.99 -0.22 0.321 13266
 13268 3 206.44 58.01 -0.14 0.348 13267
 13269 3 206.74 58.05 -0.06 0.391 13268
 13270 3 206.94 58.12 0.01 0.359 13269
 13271 3 206.94 57.95 0.04 0.318 13270
 13272 3 207.14 58.03 0.24 0.353 13271
 13273 3 207.34 58.01 0.37 0.331 13272
 13274 3 207.44 57.91 0.51 0.346 13273
 13275 3 207.64 57.95 0.63 0.335 13274
 13276 3 207.84 57.87 0.74 0.334 13275
 13277 3 208.04 57.83 0.83 0.366 13276
 13278 3 208.24 57.79 0.91 0.351 13277
 13279 3 208.44 57.8 0.97 0.347 13278
 13280 3 208.74 57.76 1.06 0.309 13279
 13281 3 208.94 57.81 1.11 0.301 13280
 13282 3 209.14 57.65 1.26 0.336 13281
 13283 3 209.44 57.56 1.31 0.367 13282
 13284 3 209.54 57.55 1.39 0.383 13283
 13285 3 209.84 57.54 1.49 0.414 13284
 13286 3 210.04 57.45 1.57 0.397 13285
 13287 3 210.24 57.41 1.7 0.429 13286
 13288 3 210.44 57.38 1.81 0.398 13287
 13289 3 210.64 57.36 1.94 0.407 13288
 13290 3 210.94 57.28 2.01 0.424 13289
 13291 3 211.14 57.24 2.15 0.425 13290
 13292 3 211.24 57.18 2.24 0.45 13291
 13293 3 211.44 57.06 2.39 0.493 13292
 13294 3 211.54 57.12 2.51 0.525 13293
 13295 3 211.74 57.15 2.62 0.491 13294
 13296 3 211.94 57.2 2.7 0.516 13295
 13297 3 212.14 57.17 2.78 0.5 13296
 13298 3 212.34 57.16 2.85 0.461 13297
 13299 3 212.44 57.21 3 0.515 13298
 13300 3 212.64 57.16 3.13 0.544 13299
 13301 3 212.84 57.14 3.22 0.552 13300
 13302 3 212.94 57.27 3.35 0.587 13301
 13303 3 213.04 57.31 3.49 0.606 13302
 13304 3 213.24 57.31 3.58 0.62 13303
 13305 3 213.44 57.28 3.69 0.576 13304
 13306 3 213.54 57.29 3.79 0.511 13305
 13307 3 213.75 57.25 3.96 0.464 13306
 13308 3 213.94 57.2 4.14 0.42 13307
 13309 3 214.14 57.32 4.28 0.398 13308
 13310 3 214.34 57.25 4.42 0.392 13309
 13311 3 214.55 57.36 4.53 0.37 13310
 13312 3 214.75 57.33 4.62 0.38 13311
 13313 3 214.94 57.33 4.75 0.386 13312
 13314 3 215.14 57.34 4.84 0.4 13313
 13315 3 215.34 57.35 4.93 0.406 13314
 13316 3 215.44 57.39 5.05 0.405 13315
 13317 3 215.64 57.5 5.11 0.377 13316
 13318 3 215.75 57.47 5.19 0.397 13317
 13319 3 215.84 57.43 5.22 0.406 13318
 13320 3 215.94 57.47 5.34 0.394 13319
 13321 3 216.05 57.45 5.48 0.349 13320
 13322 3 216.14 57.49 5.49 0.355 13321
 13323 3 216.34 57.53 5.55 0.323 13322
 13324 3 216.44 57.46 5.74 0.31 13323
 13325 3 216.75 57.4 5.87 0.282 13324
 13326 3 216.95 57.35 5.97 0.268 13325
 13327 3 217.05 57.38 6.04 0.304 13326
 13328 3 217.25 57.34 6.2 0.277 13327
 13329 3 217.35 57.34 6.37 0.282 13328
 13330 3 217.55 57.35 6.46 0.299 13329
 13331 3 217.65 57.43 6.57 0.332 13330
 13332 3 217.85 57.52 6.7 0.324 13331
 13333 3 217.95 57.56 6.79 0.317 13332
 13334 3 218.15 57.58 6.89 0.325 13333
 13335 3 218.25 57.63 6.97 0.322 13334
 13336 3 218.45 57.65 7.1 0.304 13335
 13337 3 218.65 57.64 7.19 0.323 13336
 13338 3 218.75 57.68 7.27 0.346 13337
 13339 3 218.95 57.7 7.29 0.38 13338
 13340 3 219.05 57.68 7.45 0.386 13339
 13341 3 219.25 57.71 7.54 0.391 13340
 13342 3 219.45 57.69 7.64 0.386 13341
 13343 3 219.55 57.71 7.78 0.371 13342
 13344 3 219.75 57.74 7.89 0.355 13343
 13345 3 219.85 57.77 7.98 0.348 13344
 13346 3 219.95 57.69 8.07 0.37 13345
 13347 3 220.15 57.78 8.12 0.364 13346
 13348 3 220.35 57.73 8.21 0.36 13347
 13349 3 220.55 57.72 8.3 0.371 13348
 13350 3 220.75 57.7 8.41 0.369 13349
 13351 3 220.95 57.65 8.55 0.399 13350
 13352 3 221.05 57.68 8.64 0.407 13351
 13353 3 221.25 57.67 8.72 0.398 13352
 13354 3 221.55 57.61 8.81 0.393 13353
 13355 3 221.75 57.56 8.89 0.407 13354
 13356 3 221.95 57.56 8.95 0.416 13355
 13357 3 222.05 57.58 9.01 0.436 13356
 13358 3 222.25 57.49 9.09 0.433 13357
 13359 3 222.35 57.47 9.22 0.416 13358
 13360 3 222.55 57.46 9.34 0.436 13359
 13361 3 222.75 57.42 9.41 0.421 13360
 13362 3 222.85 57.41 9.48 0.413 13361
 13363 3 223.05 57.41 9.58 0.487 13362
 13364 3 223.15 57.34 9.71 0.509 13363
 13365 3 223.35 57.42 9.74 0.545 13364
 13366 3 223.55 57.34 9.81 0.568 13365
 13367 3 223.65 57.38 9.81 0.631 13366
 13368 3 223.85 57.39 9.86 0.665 13367
 13369 3 223.95 57.39 9.99 0.681 13368
 13370 3 224.15 57.44 10.07 0.719 13369
 13371 3 224.35 57.41 10.1 0.731 13370
 13372 3 224.45 57.37 10.15 0.72 13371
 13373 3 224.65 57.4 10.31 0.717 13372
 13374 3 224.75 57.4 10.39 0.727 13373
 13375 3 224.95 57.39 10.49 0.762 13374
 13376 3 225.15 57.33 10.63 0.757 13375
 13377 3 225.35 57.33 10.65 0.729 13376
 13378 3 225.55 57.37 10.75 0.714 13377
 13379 3 225.65 57.29 10.84 0.689 13378
 13380 3 225.95 57.26 10.97 0.645 13379
 13381 3 226.15 57.22 11.08 0.669 13380
 13382 3 226.35 57.2 11.19 0.626 13381
 13383 3 226.45 57.14 11.34 0.64 13382
 13384 3 226.65 57.15 11.43 0.629 13383
 13385 3 226.85 57.09 11.6 0.586 13384
 13386 3 227.05 56.98 11.69 0.596 13385
 13387 3 227.25 57.01 11.84 0.571 13386
 13388 3 227.45 56.94 12.14 0.515 13387
 13389 3 227.55 56.95 12.23 0.555 13388
 13390 3 227.75 56.89 12.33 0.549 13389
 13391 3 227.85 56.82 12.43 0.574 13390
 13392 3 228.05 56.71 12.57 0.564 13391
 13393 3 228.15 56.7 12.63 0.56 13392
 13394 3 228.35 56.7 12.8 0.58 13393
 13395 3 228.55 56.72 12.85 0.55 13394
 13396 3 228.65 56.53 13.05 0.562 13395
 13397 3 228.75 56.46 13.12 0.547 13396
 13398 3 228.85 56.41 13.28 0.569 13397
 13399 3 228.95 56.33 13.37 0.586 13398
 13400 3 229.15 56.19 13.43 0.622 13399
 13401 3 229.25 55.95 13.44 0.546 13400
 13402 3 229.35 56.04 13.56 0.636 13401
 13403 3 229.45 56.13 13.71 0.622 13402
 13404 3 229.45 55.76 13.85 0.56 13403
 13405 3 229.65 55.68 13.86 0.576 13404
 13406 3 229.75 55.65 13.93 0.589 13405
 13407 3 229.95 55.5 14.04 0.596 13406
 13408 3 230.05 55.45 14.13 0.594 13407
 13409 3 230.15 55.27 14.23 0.623 13408
 13410 3 230.35 55.15 14.28 0.638 13409
 13411 3 230.45 55.07 14.38 0.616 13410
 13412 3 230.65 55.03 14.46 0.64 13411
 13413 3 230.75 54.97 14.51 0.635 13412
 13414 3 231.05 55.38 14.59 0.391 13413
 13415 3 231.25 55.49 14.68 0.341 13414
 13416 3 231.45 55.46 14.76 0.322 13415
 13417 3 231.65 55.44 14.81 0.346 13416
 13418 3 231.75 55.47 14.91 0.403 13417
 13419 3 231.85 55.56 15.02 0.431 13418
 13420 3 231.95 55.68 15.14 0.463 13419
 13421 3 232.15 55.68 15.28 0.486 13420
 13422 3 232.25 55.75 15.39 0.527 13421
 13423 3 232.35 55.71 15.51 0.526 13422
 13424 3 232.55 55.72 15.61 0.464 13423
 13425 3 232.75 55.64 15.7 0.391 13424
 13426 3 232.95 55.56 15.69 0.328 13425
 13427 3 233.15 55.5 15.75 0.318 13426
 13428 3 233.35 55.49 15.79 0.293 13427
 13429 3 233.65 55.52 15.84 0.284 13428
 13430 3 233.85 55.53 15.85 0.272 13429
 13431 3 234.05 55.49 15.85 0.287 13430
 13432 3 234.25 55.54 15.85 0.287 13431
 13433 3 234.45 55.65 15.89 0.321 13432
 13434 3 234.55 55.65 15.94 0.354 13433
 13435 3 234.75 55.65 15.99 0.36 13434
 13436 3 234.85 55.69 16.09 0.416 13435
 13437 3 235.05 55.71 16.14 0.444 13436
 13438 3 235.15 55.72 16.21 0.483 13437
 13439 3 235.35 55.67 16.34 0.506 13438
 13440 3 235.45 55.71 16.43 0.543 13439
 13441 3 235.55 55.73 16.57 0.583 13440
 13442 3 235.75 55.78 16.56 0.601 13441
 13443 3 235.95 55.76 16.61 0.643 13442
 13444 3 236.05 55.75 16.58 0.699 13443
 13445 3 236.35 55.8 15.56 0.141 13444
 13446 3 236.45 55.76 15.44 0.14 13445
 13447 3 236.55 55.71 15.41 0.198 13446
 13448 3 236.65 55.61 15.37 0.255 13447
 13449 3 236.65 55.55 15.26 0.308 13448
 13450 3 236.75 55.47 15.17 0.374 13449
 13451 3 236.85 55.43 15.06 0.427 13450
 13452 3 236.95 55.34 15.1 0.493 13451
 13453 3 237.15 55.3 15.09 0.486 13452
 13454 3 237.35 55.25 15.07 0.489 13453
 13455 3 237.45 55.14 15.05 0.442 13454
 13456 3 237.45 55.08 14.94 0.154 13455
 13457 3 236.15 55.77 16.7 0.631 13444
 13458 3 235.95 55.01 16.82 0.138 13457
 13459 3 236.05 54.81 16.79 0.15 13458
 13460 3 236.15 54.84 16.9 0.203 13459
 13461 3 236.25 54.85 16.99 0.184 13460
 13462 3 236.25 55.85 16.83 0.666 13457
 13463 3 236.45 55.93 17.07 0.66 13462
 13464 3 236.55 55.98 17.15 0.616 13463
 13465 3 236.65 55.98 17.28 0.56 13464
 13466 3 236.75 56.01 17.46 0.552 13465
 13467 3 236.95 56.02 17.62 0.54 13466
 13468 3 237.05 56.02 17.79 0.539 13467
 13469 3 237.15 56.04 18.04 0.56 13468
 13470 3 237.35 56.06 18.11 0.572 13469
 13471 3 237.35 56.16 18.24 0.583 13470
 13472 3 237.55 56.2 18.34 0.53 13471
 13473 3 237.64 56.24 18.5 0.488 13472
 13474 3 237.74 56.26 18.7 0.423 13473
 13475 3 237.94 56.28 18.79 0.393 13474
 13476 3 238.14 56.21 18.93 0.374 13475
 13477 3 238.24 56.19 19.06 0.378 13476
 13478 3 238.34 56.13 19.17 0.406 13477
 13479 3 238.54 56.14 19.25 0.441 13478
 13480 3 238.64 56.13 19.36 0.478 13479
 13481 3 238.74 56.03 19.46 0.524 13480
 13482 3 238.94 56.09 19.58 0.553 13481
 13483 3 239.04 56.15 19.75 0.518 13482
 13484 3 239.14 56.09 19.88 0.477 13483
 13485 3 239.24 56.23 20.01 0.465 13484
 13486 3 239.44 56.28 20.07 0.456 13485
 13487 3 239.54 56.41 20.19 0.407 13486
 13488 3 239.74 56.36 20.28 0.38 13487
 13489 3 239.84 56.46 20.42 0.378 13488
 13490 3 239.94 56.41 20.46 0.384 13489
 13491 3 239.94 56.54 20.72 0.387 13490
 13492 3 240.14 56.54 20.84 0.37 13491
 13493 3 240.24 56.59 21 0.331 13492
 13494 3 240.34 56.73 21.2 0.324 13493
 13495 3 240.54 56.76 21.33 0.336 13494
 13496 3 240.54 56.82 21.45 0.359 13495
 13497 3 240.74 56.86 21.59 0.406 13496
 13498 3 240.84 56.92 21.72 0.425 13497
 13499 3 240.94 57.01 21.87 0.453 13498
 13500 3 241.04 57.07 21.97 0.453 13499
 13501 3 241.24 57.11 22.11 0.491 13500
 13502 3 241.34 57.2 22.21 0.489 13501
 13503 3 241.44 57.33 22.32 0.501 13502
 13504 3 241.64 57.45 22.47 0.499 13503
 13505 3 241.74 57.59 22.59 0.479 13504
 13506 3 241.84 57.68 22.71 0.471 13505
 13507 3 242.04 57.75 22.81 0.427 13506
 13508 3 242.14 57.76 22.92 0.386 13507
 13509 3 242.24 57.82 23.02 0.381 13508
 13510 3 242.54 57.81 23.08 0.314 13509
 13511 3 242.74 57.82 23.15 0.29 13510
 13512 3 242.94 57.85 23.23 0.284 13511
 13513 3 243.14 57.79 23.32 0.24 13512
 13514 3 243.24 57.86 23.36 0.249 13513
 13515 3 243.34 57.93 23.39 0.221 13514
 13516 3 243.34 57.97 23.54 0.24 13515
 13517 3 243.64 57.9 23.53 0.306 13516
 13518 3 243.84 57.91 23.65 0.316 13517
 13519 3 243.94 57.91 23.8 0.333 13518
 13520 3 244.04 57.97 23.88 0.353 13519
 13521 3 244.24 57.98 24.02 0.381 13520
 13522 3 244.34 57.97 24.16 0.409 13521
 13523 3 244.54 58.01 24.3 0.427 13522
 13524 3 244.64 58.01 24.42 0.449 13523
 13525 3 244.84 58.04 24.52 0.432 13524
 13526 3 244.94 58 24.67 0.399 13525
 13527 3 245.04 58.01 24.85 0.412 13526
 13528 3 245.24 58.05 25.04 0.374 13527
 13529 3 245.34 58.09 25.17 0.385 13528
 13530 3 245.54 58.07 25.36 0.375 13529
 13531 3 245.64 58.08 25.5 0.369 13530
 13532 3 245.84 58.11 25.59 0.418 13531
 13533 3 245.94 58.12 25.69 0.432 13532
 13534 3 246.14 58.2 25.86 0.456 13533
 13535 3 246.24 58.26 25.94 0.477 13534
 13536 3 246.44 58.23 26.02 0.443 13535
 13537 3 246.54 58.29 26.14 0.436 13536
 13538 3 246.74 58.26 26.3 0.41 13537
 13539 3 246.84 58.21 26.44 0.401 13538
 13540 3 247.04 58.15 26.58 0.354 13539
 13541 3 247.14 58.15 26.74 0.338 13540
 13542 3 247.34 58.15 26.81 0.364 13541
 13543 3 247.54 58.15 27.01 0.37 13542
 13544 3 247.64 58.13 27.16 0.377 13543
 13545 3 247.84 58.1 27.3 0.404 13544
 13546 3 247.94 58.01 27.49 0.405 13545
 13547 3 248.04 57.93 27.69 0.427 13546
 13548 3 248.14 57.87 27.83 0.488 13547
 13549 3 248.44 57.8 28.04 0.482 13548
 13550 3 248.54 57.77 28.18 0.483 13549
 13551 3 248.74 57.69 28.33 0.488 13550
 13552 3 248.94 57.68 28.47 0.493 13551
 13553 3 249.04 57.59 28.55 0.479 13552
 13554 3 249.04 57.5 28.87 0.361 13553
 13555 3 249.04 57.32 29.09 0.309 13554
 13556 3 249.14 57.22 29.25 0.297 13555
 13557 3 249.34 57.13 29.43 0.281 13556
 13558 3 249.44 57.05 29.56 0.268 13557
 13559 3 249.54 56.95 29.68 0.261 13558
 13560 3 249.74 56.94 29.77 0.255 13559
 13561 3 249.94 56.9 29.87 0.236 13560
 13562 3 250.04 56.86 29.99 0.265 13561
 13563 3 250.14 56.96 30.11 0.274 13562
 13564 3 250.34 56.9 30.17 0.28 13563
 13565 3 250.44 56.96 30.37 0.274 13564
 13566 3 250.64 56.98 30.46 0.287 13565
 13567 3 250.84 56.98 30.55 0.278 13566
 13568 3 250.94 57 30.75 0.291 13567
 13569 3 251.14 56.99 30.86 0.288 13568
 13570 3 251.24 57.03 31.02 0.358 13569
 13571 3 251.34 57 31.21 0.392 13570
 13572 3 251.54 57.08 31.28 0.431 13571
 13573 3 251.64 57.12 31.38 0.479 13572
 13574 3 251.74 57.21 31.49 0.48 13573
 13575 3 251.84 57.35 31.58 0.485 13574
 13576 3 251.84 57.43 31.66 0.475 13575
 13577 3 252.04 57.31 32.14 0.332 13576
 13578 3 252.23 57.33 32.32 0.359 13577
 13579 3 252.33 57.37 32.54 0.331 13578
 13580 3 252.43 57.41 32.71 0.329 13579
 13581 3 252.53 57.46 32.82 0.349 13580
 13582 3 252.63 57.52 32.97 0.382 13581
 13583 3 252.73 57.53 33.09 0.337 13582
 13584 3 252.83 57.54 33.21 0.313 13583
 13585 3 253.03 57.6 33.31 0.31 13584
 13586 3 253.23 57.64 33.47 0.354 13585
 13587 3 253.33 57.65 33.65 0.34 13586
 13588 3 253.43 57.68 33.77 0.347 13587
 13589 3 253.63 57.71 33.9 0.354 13588
 13590 3 253.73 57.72 34 0.378 13589
 13591 3 253.83 57.75 34.1 0.428 13590
 13592 3 253.93 57.78 34.25 0.505 13591
 13593 3 254.13 57.8 34.34 0.565 13592
 13594 3 254.23 57.71 34.5 0.598 13593
 13595 3 254.33 57.77 34.58 0.604 13594
 13596 3 254.53 57.84 34.68 0.602 13595
 13597 3 254.63 57.83 34.82 0.611 13596
 13598 3 254.73 57.86 34.9 0.582 13597
 13599 3 254.93 57.86 34.97 0.551 13598
 13600 3 255.13 57.89 35.02 0.523 13599
 13601 3 255.13 57.98 35.17 0.515 13600
 13602 3 255.23 57.97 35.3 0.496 13601
 13603 3 255.33 57.94 35.47 0.527 13602
 13604 3 255.33 57.93 35.66 0.55 13603
 13605 3 255.43 57.9 35.79 0.626 13604
 13606 3 255.43 57.89 35.89 0.691 13605
 13607 3 255.63 57.84 35.94 0.771 13606
 13608 3 255.73 57.85 35.93 0.828 13607
 13609 3 255.83 57.82 36.01 0.852 13608
 13610 3 255.83 57.8 36.21 0.883 13609
 13611 3 256.03 57.84 36.28 0.855 13610
 13612 3 256.03 57.76 36.43 0.945 13611
 13613 3 256.03 57.85 36.64 0.957 13612
 13614 3 256.03 57.81 36.81 0.932 13613
 13615 3 256.13 57.84 36.91 0.944 13614
 13616 3 255.23 58.14 37.81 0.334 13615
 13617 3 255.33 58.21 37.9 0.327 13616
 13618 3 255.43 58.19 38.01 0.388 13617
 13619 3 255.33 58.18 38.12 0.43 13618
 13620 3 255.23 58.3 38.32 0.436 13619
 13621 3 255.03 58.46 38.48 0.402 13620
 13622 3 254.93 58.6 38.6 0.402 13621
 13623 3 254.73 58.7 38.72 0.415 13622
 13624 3 254.63 58.75 38.85 0.399 13623
 13625 3 254.53 58.93 38.93 0.417 13624
 13626 3 254.43 59.02 38.99 0.46 13625
 13627 3 254.23 59.05 39.07 0.468 13626
 13628 3 254.03 59.1 39.08 0.457 13627
 13629 3 253.93 59.2 39.16 0.494 13628
 13630 3 253.83 59.33 39.25 0.53 13629
 13631 3 253.63 59.33 39.33 0.556 13630
 13632 3 253.53 59.36 39.39 0.563 13631
 13633 3 253.43 59.37 39.52 0.6 13632
 13634 3 253.23 59.39 39.54 0.611 13633
 13635 3 253.13 59.34 39.63 0.644 13634
 13636 3 253.03 58.83 39.76 0.139 13635
 13637 3 252.93 58.82 39.85 0.218 13636
 13638 3 252.93 58.77 40 0.22 13637
 13639 3 252.73 58.8 40.09 0.178 13638
 13640 3 252.93 59.39 39.68 0.673 13635
 13641 3 252.93 59.33 39.82 0.715 13640
 13642 3 252.83 59.35 39.87 0.797 13641
 13643 3 252.63 59.39 39.83 0.861 13642
 13644 3 252.63 59.43 39.93 0.924 13643
 13645 3 252.43 59.41 39.96 0.984 13644
 13646 3 252.43 59.33 40.07 1.02 13645
 13647 3 252.23 59.36 40.18 0.983 13646
 13648 3 252.13 59.3 40.18 0.958 13647
 13649 3 251.73 59.82 39.43 0.133 13648
 13650 3 251.73 59.76 39.33 0.131 13649
 13651 3 252.03 59.47 40.58 0.662 13648
 13652 3 251.93 59.51 40.71 0.61 13651
 13653 3 251.83 59.54 40.8 0.527 13652
 13654 3 251.73 59.52 40.93 0.485 13653
 13655 3 251.63 59.43 41.07 0.417 13654
 13656 3 251.53 59.45 41.26 0.375 13655
 13657 3 251.33 59.37 41.47 0.306 13656
 13658 3 251.23 59.25 41.73 0.271 13657
 13659 3 251.13 59.16 41.85 0.298 13658
 13660 3 251.03 59.13 42.04 0.297 13659
 13661 3 250.93 59.08 42.25 0.29 13660
 13662 3 250.93 59.07 42.4 0.288 13661
 13663 3 250.73 59.05 42.59 0.255 13662
 13664 3 250.63 58.99 42.72 0.253 13663
 13665 3 250.53 58.94 42.82 0.243 13664
 13666 3 250.43 58.95 43.02 0.286 13665
 13667 3 250.33 58.9 43.17 0.287 13666
 13668 3 250.23 58.88 43.35 0.309 13667
 13669 3 250.23 58.9 43.59 0.338 13668
 13670 3 250.23 58.91 43.75 0.369 13669
 13671 3 250.13 58.95 43.91 0.361 13670
 13672 3 250.03 58.92 44.03 0.348 13671
 13673 3 249.93 58.97 44.2 0.391 13672
 13674 3 249.83 59 44.42 0.442 13673
 13675 3 249.63 58.93 44.51 0.486 13674
 13676 3 249.53 58.87 44.61 0.511 13675
 13677 3 249.43 58.8 44.76 0.516 13676
 13678 3 249.33 58.79 44.84 0.511 13677
 13679 3 249.33 58.7 44.99 0.562 13678
 13680 3 249.23 58.6 45.09 0.555 13679
 13681 3 249.13 58.53 45.2 0.547 13680
 13682 3 248.93 58.47 45.26 0.518 13681
 13683 3 248.73 58.44 45.35 0.528 13682
 13684 3 248.53 58.36 45.35 0.498 13683
 13685 3 248.23 58.26 45.36 0.477 13684
 13686 3 248.13 58.18 45.48 0.439 13685
 13687 3 247.93 58.17 45.61 0.395 13686
 13688 3 247.93 58.15 45.83 0.375 13687
 13689 3 247.73 58.11 46.02 0.36 13688
 13690 3 247.53 58.03 46.17 0.401 13689
 13691 3 247.43 57.95 46.23 0.436 13690
 13692 3 247.33 57.85 46.31 0.421 13691
 13693 3 247.23 57.81 46.55 0.406 13692
 13694 3 247.13 57.71 46.66 0.386 13693
 13695 3 247.03 57.68 46.93 0.315 13694
 13696 3 246.93 57.65 47.1 0.273 13695
 13697 3 246.93 57.6 47.26 0.254 13696
 13698 3 246.83 57.53 47.4 0.288 13697
 13699 3 246.93 57.62 47.64 0.323 13698
 13700 3 246.93 57.61 47.78 0.329 13699
 13701 3 246.83 57.46 47.89 0.35 13700
 13702 3 246.83 57.43 48.05 0.374 13701
 13703 3 246.83 57.45 48.2 0.393 13702
 13704 3 246.83 57.33 48.37 0.418 13703
 13705 3 246.63 57.29 48.48 0.45 13704
 13706 3 246.53 57.26 48.57 0.479 13705
 13707 3 246.53 57.24 48.71 0.555 13706
 13708 3 246.33 57.17 48.78 0.624 13707
 13709 3 246.33 57.13 48.95 0.66 13708
 13710 3 246.23 57.15 49.09 0.68 13709
 13711 3 246.33 57.19 49.32 0.671 13710
 13712 3 246.23 57.2 49.45 0.749 13711
 13713 3 246.13 57.19 49.54 0.769 13712
 13714 3 246.13 57.14 49.67 0.735 13713
 13715 3 246.13 57.13 49.82 0.735 13714
 13716 3 246.13 57.06 49.97 0.706 13715
 13717 3 246.13 57.01 50.07 0.663 13716
 13718 3 246.03 56.9 50.24 0.629 13717
 13719 3 245.93 56.91 50.39 0.607 13718
 13720 3 246.13 56.77 50.62 0.562 13719
 13721 3 245.93 56.78 50.64 0.66 13720
 13722 3 245.73 56.7 50.63 0.767 13721
 13723 3 245.63 56.68 50.65 0.817 13722
 13724 3 245.23 56.53 50.59 0.762 13723
 13725 3 245.43 56.4 50.7 0.897 13724
 13726 3 245.33 56.28 50.76 0.866 13725
 13727 3 244.93 55.33 49.96 0.178 13726
 13728 3 244.93 55.14 49.86 0.175 13727
 13729 3 244.93 55.01 49.67 0.185 13728
 13730 3 244.83 54.92 49.57 0.183 13729
 13731 3 244.73 54.77 49.49 0.155 13730
 13732 3 244.83 54.62 49.42 0.172 13731
 13733 3 244.83 54.44 49.28 0.214 13732
 13734 3 244.83 54.29 49.2 0.236 13733
 13735 3 244.83 54.14 49.12 0.198 13734
 13736 3 244.83 53.95 48.99 0.204 13735
 13737 3 244.73 53.75 48.88 0.179 13736
 13738 3 244.63 53.61 48.82 0.17 13737
 13739 3 244.63 53.46 48.77 0.175 13738
 13740 3 244.63 53.3 48.77 0.173 13739
 13741 3 244.63 53.11 48.69 0.182 13740
 13742 3 244.73 52.95 48.69 0.243 13741
 13743 3 244.83 52.82 48.7 0.314 13742
 13744 3 244.83 52.7 48.69 0.401 13743
 13745 3 244.83 52.58 48.68 0.472 13744
 13746 3 244.63 52.43 48.63 0.535 13745
 13747 3 244.53 52.3 48.66 0.535 13746
 13748 3 244.43 52.2 48.67 0.639 13747
 13749 3 244.43 52.03 48.64 0.699 13748
 13750 3 244.44 51.9 48.66 0.774 13749
 13751 3 244.44 51.76 48.66 0.768 13750
 13752 3 244.54 51.61 48.75 0.694 13751
 13753 3 244.64 51.48 48.82 0.646 13752
 13754 3 244.74 51.37 48.89 0.576 13753
 13755 3 244.64 51.17 48.8 0.508 13754
 13756 3 244.64 51.02 48.8 0.429 13755
 13757 3 244.54 50.9 48.75 0.292 13756
 13758 3 244.64 50.82 48.8 0.114 13757
 13759 3 245.33 56.39 50.99 0.834 13726
 13760 3 245.43 56.5 51.26 0.815 13759
 13761 3 245.53 56.57 51.47 0.834 13760
 13762 3 245.53 56.58 51.62 0.835 13761
 13763 3 245.43 56.54 51.7 0.883 13762
 13764 3 245.53 56.57 51.85 0.925 13763
 13765 3 246.82 57.21 52 0.228 13764
 13766 3 247.12 57.26 52.04 0.24 13765
 13767 3 247.22 57.41 52.06 0.31 13766
 13768 3 247.32 57.48 52.14 0.362 13767
 13769 3 247.42 57.61 52.12 0.399 13768
 13770 3 247.52 57.64 52.1 0.45 13769
 13771 3 247.72 57.63 52.08 0.483 13770
 13772 3 247.82 57.6 52.04 0.543 13771
 13773 3 248.02 57.59 52.01 0.604 13772
 13774 3 248.12 57.67 51.94 0.656 13773
 13775 3 248.22 57.71 51.81 0.706 13774
 13776 3 248.32 57.84 51.79 0.685 13775
 13777 3 248.52 57.12 51.88 0.366 13776
 13778 3 248.52 57.14 51.8 0.241 13777
 13779 3 248.32 58.38 51.71 0.505 13776
 13780 3 248.42 58.51 51.78 0.507 13779
 13781 3 248.52 58.69 51.67 0.448 13780
 13782 3 248.62 58.85 51.72 0.451 13781
 13783 3 248.62 59 51.75 0.508 13782
 13784 3 248.62 59.13 51.65 0.458 13783
 13785 3 248.82 59.23 51.73 0.437 13784
 13786 3 248.82 59.27 51.62 0.336 13785
 13787 3 248.92 59.43 51.58 0.242 13786
 13788 3 249.02 59.52 51.57 0.204 13787
 13789 3 248.42 58.71 51.44 0.132 13782
 13790 3 248.32 58.7 51.41 0.099 13789
 13791 3 245.13 56.3 51.9 0.811 13764
 13792 3 244.73 56.16 51.86 0.711 13791
 13793 3 244.83 56.05 51.99 0.708 13792
 13794 3 244.63 55.9 52.04 0.737 13793
 13795 3 244.63 55.84 52.16 0.686 13794
 13796 3 244.53 55.79 52.26 0.695 13795
 13797 3 244.53 55.73 52.4 0.655 13796
 13798 3 244.63 55.64 52.57 0.583 13797
 13799 3 244.53 55.47 52.63 0.537 13798
 13800 3 244.53 55.32 52.77 0.551 13799
 13801 3 244.53 55.26 52.88 0.596 13800
 13802 3 245.53 55.44 53.29 0.175 13801
 13803 3 245.73 55.37 53.35 0.173 13802
 13804 3 245.93 55.35 53.38 0.191 13803
 13805 3 246.03 55.32 53.49 0.209 13804
 13806 3 246.23 55.38 53.47 0.229 13805
 13807 3 246.33 55.39 53.52 0.301 13806
 13808 3 246.43 55.25 53.56 0.373 13807
 13809 3 246.53 55.19 53.59 0.434 13808
 13810 3 246.63 55.11 53.65 0.491 13809
 13811 3 246.73 55.02 53.7 0.537 13810
 13812 3 246.73 55.22 53.54 0.162 13811
 13813 3 246.63 55.08 53.58 0.201 13812
 13814 3 246.63 54.94 53.64 0.178 13813
 13815 3 246.63 54.88 53.85 0.619 13811
 13816 3 246.83 54.76 53.84 0.662 13815
 13817 3 246.93 54.65 53.89 0.659 13816
 13818 3 247.13 54.61 54.03 0.608 13817
 13819 3 247.13 54.53 54.21 0.527 13818
 13820 3 247.23 54.47 54.27 0.366 13819
 13821 3 247.23 54.35 54.11 0.191 13820
 13822 3 243.83 55.06 52.72 0.263 13801
 13823 3 243.63 55.07 52.8 0.23 13822
 13824 3 243.53 55.07 52.85 0.208 13823
 13825 3 243.33 55.05 52.91 0.214 13824
 13826 3 243.13 54.99 52.98 0.224 13825
 13827 3 242.93 54.98 53.06 0.226 13826
 13828 3 242.83 54.91 53.21 0.234 13827
 13829 3 242.63 54.87 53.28 0.236 13828
 13830 3 242.43 54.93 53.44 0.225 13829
 13831 3 242.33 54.93 53.56 0.295 13830
 13832 3 242.23 55 53.63 0.354 13831
 13833 3 242.23 55.02 53.75 0.449 13832
 13834 3 242.13 55.01 53.87 0.583 13833
 13835 3 242.23 55.01 54 0.685 13834
 13836 3 242.13 54.88 54.1 0.749 13835
 13837 3 242.03 54.86 54.2 0.793 13836
 13838 3 242.03 54.75 54.38 0.864 13837
 13839 3 242.13 54.74 54.54 0.954 13838
 13840 3 242.13 54.68 54.66 1.016 13839
 13841 3 242.13 54.63 54.78 1.035 13840
 13842 3 242.53 54.93 55.1 0.815 13841
 13843 3 242.73 54.82 55.3 0.789 13842
 13844 3 242.93 54.82 55.46 0.737 13843
 13845 3 243.03 54.81 55.65 0.672 13844
 13846 3 243.03 54.81 55.78 0.66 13845
 13847 3 243.03 54.71 55.91 0.689 13846
 13848 3 243.13 54.68 55.99 0.668 13847
 13849 3 243.33 54.57 56.12 0.635 13848
 13850 3 242.93 54.72 56.41 0.398 13849
 13851 3 243.03 54.78 56.5 0.327 13850
 13852 3 243.03 54.73 56.59 0.194 13851
 13853 3 243.13 54.62 56.67 0.078 13852
 13854 3 243.73 54.23 56.13 0.47 13849
 13855 3 243.63 54.63 55.95 0.103 13854
 13856 3 243.53 54.63 55.82 0.16 13855
 13857 3 243.33 54.64 55.62 0.154 13856
 13858 3 243.33 54.72 55.52 0.000125 13857
 13859 3 243.83 54.01 56.18 0.441 13854
 13860 3 243.93 53.79 56.29 0.425 13859
 13861 3 244.03 53.71 56.34 0.448 13860
 13862 3 244.03 53.57 56.45 0.456 13861
 13863 3 244.23 53.45 56.47 0.465 13862
 13864 3 244.33 53.34 56.45 0.465 13863
 13865 3 244.43 53.18 56.45 0.528 13864
 13866 3 244.53 53.05 56.41 0.556 13865
 13867 3 244.53 52.84 56.36 0.559 13866
 13868 3 244.63 52.83 56.53 0.567 13867
 13869 3 244.63 52.74 56.66 0.594 13868
 13870 3 244.53 52.61 56.84 0.638 13869
 13871 3 244.53 52.44 56.96 0.64 13870
 13872 3 244.63 52.31 57.02 0.598 13871
 13873 3 244.63 52.21 57.08 0.573 13872
 13874 3 244.63 52.07 57.16 0.493 13873
 13875 3 244.53 51.95 57.26 0.376 13874
 13876 3 244.63 51.88 57.19 0.132 13875
 13877 3 240.93 53.97 54.39 0.256 13841
 13878 3 240.93 53.78 54.53 0.166 13877
 13879 3 240.83 53.65 54.57 0.148 13878
 13880 3 240.73 53.47 54.63 0.193 13879
 13881 3 240.63 53.34 54.63 0.222 13880
 13882 3 240.63 53.18 54.64 0.211 13881
 13883 3 240.43 53.06 54.68 0.22 13882
 13884 3 240.33 52.88 54.71 0.232 13883
 13885 3 240.13 52.71 54.69 0.245 13884
 13886 3 240.03 52.62 54.74 0.281 13885
 13887 3 239.93 52.43 54.76 0.251 13886
 13888 3 239.73 52.3 54.76 0.229 13887
 13889 3 239.53 52.12 54.74 0.239 13888
 13890 3 239.53 51.99 54.74 0.244 13889
 13891 3 239.43 51.82 54.74 0.232 13890
 13892 3 239.33 51.65 54.73 0.233 13891
 13893 3 239.13 51.56 54.75 0.239 13892
 13894 3 238.93 51.46 54.78 0.241 13893
 13895 3 238.83 51.35 54.76 0.285 13894
 13896 3 238.73 51.25 54.85 0.356 13895
 13897 3 238.73 51.12 54.83 0.398 13896
 13898 3 238.63 50.98 54.85 0.422 13897
 13899 3 238.53 50.86 54.8 0.426 13898
 13900 3 238.53 50.71 54.82 0.449 13899
 13901 3 238.33 50.57 54.79 0.515 13900
 13902 3 238.23 50.53 54.74 0.543 13901
 13903 3 238.13 50.42 54.7 0.603 13902
 13904 3 238.03 50.38 54.79 0.664 13903
 13905 3 237.93 50.24 54.86 0.719 13904
 13906 3 238.03 50.11 54.94 0.802 13905
 13907 3 238.03 50.05 55.31 0.714 13906
 13908 3 237.93 50.01 55.35 0.667 13907
 13909 3 238.03 49.91 55.43 0.545 13908
 13910 3 238.53 49.85 55.65 0.165 13909
 13911 3 238.63 49.83 55.75 0.092 13910
 13912 3 237.54 49.74 54.14 0.235 13906
 13913 3 237.44 49.48 54.06 0.18 13912
 13914 3 237.34 49.37 53.97 0.19 13913
 13915 3 237.14 49.23 53.89 0.193 13914
 13916 3 237.04 49.07 53.74 0.193 13915
 13917 3 237.04 48.83 53.64 0.192 13916
 13918 3 237.04 48.65 53.62 0.161 13917
 13919 3 237.04 48.53 53.52 0.178 13918
 13920 3 236.84 48.41 53.37 0.214 13919
 13921 3 236.84 48.24 53.28 0.2 13920
 13922 3 236.84 48.11 53.27 0.219 13921
 13923 3 236.74 48 53.21 0.234 13922
 13924 3 236.64 47.87 53.11 0.279 13923
 13925 3 236.74 47.69 52.98 0.246 13924
 13926 3 236.64 47.55 52.92 0.201 13925
 13927 3 236.54 47.46 52.83 0.158 13926
 13928 3 236.44 47.39 52.76 0.145 13927
 13929 3 236.34 47.31 52.68 0.135 13928
 13930 3 236.34 47.22 52.64 0.119 13929
 13931 3 236.24 47.08 52.65 0.131 13930
 13932 3 236.04 47.06 52.49 0.182 13931
 13933 3 235.94 46.97 52.42 0.208 13932
 13934 3 235.84 46.94 52.36 0.211 13933
 13935 3 235.64 46.85 52.31 0.198 13934
 13936 3 235.54 46.76 52.09 0.177 13935
 13937 3 235.54 46.72 51.96 0.208 13936
 13938 3 235.44 46.57 51.89 0.256 13937
 13939 3 235.34 46.43 51.87 0.304 13938
 13940 3 235.24 46.23 51.83 0.343 13939
 13941 3 235.24 46.09 51.92 0.334 13940
 13942 3 235.14 46.07 51.91 0.319 13941
 13943 3 235.14 45.98 51.75 0.364 13942
 13944 3 235.24 45.79 51.68 0.465 13943
 13945 3 235.24 45.66 51.57 0.569 13944
 13946 3 235.24 45.53 51.6 0.639 13945
 13947 3 235.35 45.38 51.51 0.735 13946
 13948 3 235.95 45.09 51.28 0.018 13947
 13949 3 235.35 45.27 51.44 0.804 13947
 13950 3 235.35 45.12 51.29 0.776 13949
 13951 3 235.25 45.02 51.27 0.88 13950
 13952 3 235.15 44.9 51.24 0.925 13951
 13953 3 235.05 44.78 51.24 0.945 13952
 13954 3 234.95 44.71 51.26 0.976 13953
 13955 3 234.35 44.67 51.48 0.935 13954
 13956 3 234.05 44.64 51.5 0.938 13955
 13957 3 233.45 44.95 51.94 0.702 13956
 13958 3 233.25 45 52.08 0.617 13957
 13959 3 233.04 45.19 52.8 0.35 13958
 13960 3 232.84 45.32 53 0.301 13959
 13961 3 232.74 45.36 53.22 0.239 13960
 13962 3 232.64 45.31 53.38 0.209 13961
 13963 3 232.54 45.12 53.51 0.193 13962
 13964 3 232.54 44.96 53.67 0.196 13963
 13965 3 232.44 44.72 53.68 0.272 13964
 13966 3 232.35 44.58 53.74 0.363 13965
 13967 3 232.35 44.5 53.81 0.398 13966
 13968 3 232.25 44.4 53.83 0.453 13967
 13969 3 232.15 44.44 53.88 0.535 13968
 13970 3 231.95 44.3 53.88 0.548 13969
 13971 3 231.85 44.2 53.91 0.593 13970
 13972 3 231.65 44.14 53.9 0.637 13971
 13973 3 231.45 44.11 53.86 0.722 13972
 13974 3 231.25 44.07 53.82 0.739 13973
 13975 3 231.15 43.92 53.83 0.733 13974
 13976 3 231.05 43.79 53.83 0.694 13975
 13977 3 230.85 43.71 53.86 0.67 13976
 13978 3 230.75 43.55 53.91 0.608 13977
 13979 3 230.65 43.44 53.91 0.513 13978
 13980 3 230.45 43.28 53.79 0.401 13979
 13981 3 230.25 43.21 53.67 0.264 13980
 13982 3 230.15 43.14 53.64 0.199 13981
 13983 3 230.15 42.96 53.53 0.055 13982
 13984 3 232.34 45.05 53.87 0.152 13970
 13985 3 232.34 45.21 53.78 0.144 13984
 13986 3 232.24 45.2 53.86 0.138 13985
 13987 3 232.14 45.42 53.84 0.168 13986
 13988 3 231.94 45.56 53.93 0.062 13987
 13989 3 233.25 44.88 51.66 0.227 13958
 13990 3 233.15 44.89 51.67 0.000125 13989
 13991 3 235.35 44.57 51.83 0.169 13952
 13992 3 235.25 44.51 51.76 0.233 13991
 13993 3 235.05 44.59 51.73 0.099 13992
 13994 3 247.32 57.85 48.38 0.071 13703
 13995 3 247.42 57.94 48.48 0.073 13994
 13996 3 247.52 57.9 48.67 0.07 13995
 13997 3 247.42 57.92 48.8 0.037 13996
 13998 3 256.43 57.61 36.64 0.695 13615
 13999 3 256.53 57.58 36.76 0.534 13998
 14000 3 256.63 57.38 36.73 0.353 13999
 14001 3 249.54 57.64 28.22 0.212 13553
 14002 3 249.84 57.58 28.26 0.218 14001
 14003 3 250.04 57.49 28.32 0.202 14002
 14004 3 250.34 57.39 28.39 0.135 14003
 14005 3 250.44 57.31 28.39 0.163 14004
 14006 3 250.54 57.23 28.41 0.137 14005
 14007 3 250.74 57.21 28.51 0.164 14006
 14008 3 250.84 57.18 28.57 0.179 14007
 14009 3 251.04 57.09 28.56 0.17 14008
 14010 3 251.24 57.02 28.6 0.161 14009
 14011 3 251.34 56.97 28.65 0.169 14010
 14012 3 251.44 56.85 28.66 0.198 14011
 14013 3 251.54 56.7 28.78 0.155 14012
 14014 3 251.64 56.56 28.84 0.159 14013
 14015 3 251.64 56.45 28.91 0.18 14014
 14016 3 251.84 56.26 28.98 0.178 14015
 14017 3 251.94 56.18 29 0.19 14016
 14018 3 252.04 56.05 29.09 0.208 14017
 14019 3 252.14 55.91 29.15 0.199 14018
 14020 3 252.14 55.75 29.17 0.194 14019
 14021 3 252.24 55.61 29.18 0.187 14020
 14022 3 252.44 55.5 29.21 0.197 14021
 14023 3 252.64 55.36 29.21 0.211 14022
 14024 3 252.84 55.32 29.29 0.209 14023
 14025 3 253.04 55.28 29.27 0.235 14024
 14026 3 253.14 55.2 29.29 0.233 14025
 14027 3 253.24 55.18 29.23 0.226 14026
 14028 3 253.44 55.13 29.19 0.248 14027
 14029 3 253.54 55.06 29.15 0.315 14028
 14030 3 253.64 55.06 29.27 0.418 14029
 14031 3 253.64 54.93 29.19 0.554 14030
 14032 3 253.84 54.82 29.17 0.75 14031
 14033 3 253.94 54.79 29.21 0.814 14032
 14034 3 254.04 54.71 29.22 0.893 14033
 14035 3 254.24 54.64 29.26 0.898 14034
 14036 3 254.34 54.59 29.2 0.814 14035
 14037 3 254.44 54.5 29.41 0.876 14036
 14038 3 254.54 54.4 29.5 0.873 14037
 14039 3 254.64 54.28 29.72 0.818 14038
 14040 3 254.94 54.28 29.79 0.811 14039
 14041 3 255.04 54.23 29.87 0.805 14040
 14042 3 255.14 54.04 30.11 0.771 14041
 14043 3 255.34 54.08 30.16 0.799 14042
 14044 3 255.34 54.02 30.24 0.71 14043
 14045 3 255.64 54.08 30.46 0.65 14044
 14046 3 255.84 54.09 30.57 0.564 14045
 14047 3 256.04 54.22 30.72 0.553 14046
 14048 3 256.04 54.13 30.76 0.516 14047
 14049 3 256.14 54.11 30.95 0.473 14048
 14050 3 256.14 53.99 31.01 0.419 14049
 14051 3 256.14 53.83 31.06 0.352 14050
 14052 3 256.24 53.89 31.23 0.327 14051
 14053 3 256.44 53.89 31.41 0.298 14052
 14054 3 256.54 53.82 31.56 0.342 14053
 14055 3 256.64 53.75 31.66 0.367 14054
 14056 3 256.64 53.67 31.79 0.364 14055
 14057 3 256.74 53.62 31.87 0.405 14056
 14058 3 256.84 53.57 31.99 0.424 14057
 14059 3 256.94 53.51 32.06 0.424 14058
 14060 3 257.04 53.44 32.19 0.462 14059
 14061 3 257.34 53.41 32.27 0.4 14060
 14062 3 257.44 53.43 32.39 0.427 14061
 14063 3 257.54 53.37 32.53 0.471 14062
 14064 3 257.54 53.27 32.66 0.445 14063
 14065 3 257.64 53.33 32.72 0.409 14064
 14066 3 257.34 53.04 33.16 0.235 14065
 14067 3 257.34 52.97 33.34 0.247 14066
 14068 3 257.24 52.89 33.51 0.26 14067
 14069 3 257.14 52.82 33.67 0.231 14068
 14070 3 257.14 52.77 33.83 0.263 14069
 14071 3 257.14 52.71 33.94 0.343 14070
 14072 3 257.14 52.69 34.1 0.429 14071
 14073 3 257.14 52.61 34.19 0.5 14072
 14074 3 257.14 52.62 34.38 0.535 14073
 14075 3 257.14 52.64 34.49 0.53 14074
 14076 3 257.24 52.61 34.7 0.658 14075
 14077 3 258.04 53.11 34.87 0.1 14076
 14078 3 258.14 53 34.99 0.122 14077
 14079 3 257.14 52.49 34.83 0.641 14076
 14080 3 256.94 52.28 34.9 0.556 14079
 14081 3 256.94 52.17 35 0.553 14080
 14082 3 256.84 52.03 35.07 0.526 14081
 14083 3 257.04 51.99 35.07 0.167 14082
 14084 3 256.94 52.09 35.11 0.109 14083
 14085 3 256.84 51.99 35.24 0.526 14082
 14086 3 256.74 51.94 35.41 0.475 14085
 14087 3 256.64 51.89 35.52 0.427 14086
 14088 3 256.54 51.81 35.67 0.299 14087
 14089 3 257.04 52.73 34.33 0.239 14075
 14090 3 256.94 52.9 34.39 0.144 14089
 14091 3 257.64 53.65 32.42 0.152 14065
 14092 3 257.54 53.64 32.34 0.074 14091
 14093 3 256.44 53.55 32.54 0.159 14060
 14094 3 256.34 53.68 32.55 0.000125 14093
 14095 3 255.64 54.42 30.54 0.155 14042
 14096 3 255.74 54.36 30.53 0.198 14095
 14097 3 255.84 54.27 30.56 0.133 14096
 14098 3 254.34 54.11 29.04 0.115 14040
 14099 3 254.34 54.07 29.14 0.158 14098
 14100 3 254.24 54.08 29.24 0.083 14099
 14101 3 254.54 55.1 29.06 0.15 14037
 14102 3 254.44 55.09 29.17 0.169 14101
 14103 3 254.44 55.04 29.24 0.08 14102
 14104 3 230.55 54.07 14.46 0.277 13413
 14105 3 230.75 53.97 14.47 0.267 14104
 14106 3 230.85 53.75 14.51 0.263 14105
 14107 3 230.95 53.58 14.58 0.268 14106
 14108 3 230.95 53.42 14.69 0.264 14107
 14109 3 231.05 53.26 14.78 0.257 14108
 14110 3 231.15 53.06 14.87 0.262 14109
 14111 3 231.25 52.89 14.98 0.24 14110
 14112 3 231.45 52.74 15.08 0.267 14111
 14113 3 231.55 52.67 15.3 0.257 14112
 14114 3 231.55 52.56 15.32 0.258 14113
 14115 3 231.65 52.42 15.29 0.31 14114
 14116 3 231.65 52.26 15.2 0.35 14115
 14117 3 231.65 52.14 15.16 0.406 14116
 14118 3 231.85 52.03 15.2 0.434 14117
 14119 3 231.85 51.86 15.19 0.475 14118
 14120 3 231.85 51.68 15.13 0.507 14119
 14121 3 231.96 51.54 15.17 0.562 14120
 14122 3 231.96 51.42 15.14 0.593 14121
 14123 3 232.06 51.27 15.26 0.611 14122
 14124 3 232.16 51.13 15.22 0.632 14123
 14125 3 232.36 50.98 15.26 0.606 14124
 14126 3 232.36 50.8 15.35 0.576 14125
 14127 3 232.46 50.65 15.37 0.528 14126
 14128 3 232.36 50.47 15.38 0.497 14127
 14129 3 232.36 50.32 15.43 0.419 14128
 14130 3 232.36 50.17 15.46 0.346 14129
 14131 3 232.46 50.05 15.59 0.323 14130
 14132 3 232.56 49.9 15.6 0.339 14131
 14133 3 232.66 49.77 15.72 0.388 14132
 14134 3 232.76 49.65 15.72 0.455 14133
 14135 3 232.86 49.56 15.78 0.539 14134
 14136 3 233.06 49.47 15.94 0.575 14135
 14137 3 233.16 49.45 16.02 0.618 14136
 14138 3 233.26 49.35 16.14 0.669 14137
 14139 3 233.26 49.21 16.28 0.721 14138
 14140 3 233.46 49.09 16.31 0.764 14139
 14141 3 233.46 49 16.37 0.806 14140
 14142 3 233.66 48.93 16.46 0.852 14141
 14143 3 233.76 48.85 16.61 0.84 14142
 14144 3 233.76 48.73 16.77 0.868 14143
 14145 3 233.86 48.62 16.89 0.868 14144
 14146 3 233.96 48.57 16.97 0.821 14145
 14147 3 233.86 48.48 17.21 0.997 14146
 14148 3 235.26 49.44 17.01 0.233 14147
 14149 3 235.46 49.42 17.1 0.252 14148
 14150 3 235.56 49.45 17.18 0.269 14149
 14151 3 235.66 49.42 17.27 0.302 14150
 14152 3 235.76 49.34 17.38 0.305 14151
 14153 3 235.86 49.41 17.47 0.299 14152
 14154 3 235.96 49.63 17.68 0.206 14153
 14155 3 236.06 49.76 17.77 0.217 14154
 14156 3 236.26 49.76 17.88 0.279 14155
 14157 3 236.36 49.8 17.97 0.325 14156
 14158 3 236.46 49.83 18.04 0.382 14157
 14159 3 236.56 49.82 18.15 0.405 14158
 14160 3 236.66 49.85 18.23 0.442 14159
 14161 3 236.86 49.94 18.26 0.45 14160
 14162 3 236.96 50 18.35 0.443 14161
 14163 3 237.06 50.11 18.36 0.395 14162
 14164 3 237.16 50.12 18.5 0.344 14163
 14165 3 237.26 50.13 18.59 0.209 14164
 14166 3 237.26 49.98 18.69 0.000125 14165
 14167 3 233.16 47.91 17.82 0.51 14147
 14168 3 233.16 47.69 17.82 0.605 14167
 14169 3 233.16 47.61 17.92 0.667 14168
 14170 3 233.26 47.54 18.03 0.693 14169
 14171 3 233.26 47.35 18.09 0.754 14170
 14172 3 233.26 47.2 18.14 0.686 14171
 14173 3 233.36 47.19 18.24 0.783 14172
 14174 3 233.56 47.23 18.39 0.804 14173
 14175 3 233.56 47.05 18.43 0.75 14174
 14176 3 233.16 46.66 18.61 0.664 14175
 14177 3 232.86 46.28 18.7 0.549 14176
 14178 3 232.66 46.07 18.9 0.481 14177
 14179 3 232.56 45.83 19.04 0.412 14178
 14180 3 232.36 45.51 19.23 0.319 14179
 14181 3 232.16 45.24 19.43 0.27 14180
 14182 3 232.06 45.03 19.45 0.26 14181
 14183 3 231.96 44.91 19.53 0.27 14182
 14184 3 231.86 44.78 19.64 0.263 14183
 14185 3 231.76 44.62 19.76 0.292 14184
 14186 3 231.77 44.46 19.84 0.306 14185
 14187 3 231.67 44.36 19.91 0.314 14186
 14188 3 231.57 44.16 19.97 0.316 14187
 14189 3 231.47 44 20.07 0.327 14188
 14190 3 231.37 43.87 20.16 0.319 14189
 14191 3 231.37 43.78 20.36 0.301 14190
 14192 3 231.17 43.63 20.42 0.294 14191
 14193 3 231.07 43.51 20.51 0.297 14192
 14194 3 230.97 43.43 20.64 0.304 14193
 14195 3 230.87 43.26 20.77 0.278 14194
 14196 3 230.67 43.24 20.89 0.297 14195
 14197 3 230.57 43.15 20.97 0.321 14196
 14198 3 230.47 43.06 21.1 0.3 14197
 14199 3 230.37 42.96 21.2 0.265 14198
 14200 3 230.17 42.84 21.27 0.239 14199
 14201 3 230.07 42.75 21.43 0.249 14200
 14202 3 229.97 42.67 21.55 0.263 14201
 14203 3 229.87 42.6 21.68 0.292 14202
 14204 3 229.77 42.49 21.71 0.308 14203
 14205 3 229.67 42.39 21.77 0.328 14204
 14206 3 229.57 42.24 21.82 0.307 14205
 14207 3 229.47 42.07 21.84 0.302 14206
 14208 3 229.37 41.97 21.95 0.366 14207
 14209 3 229.37 41.8 22.02 0.417 14208
 14210 3 229.37 41.72 22.14 0.47 14209
 14211 3 229.27 41.6 22.17 0.516 14210
 14212 3 229.17 41.46 22.21 0.494 14211
 14213 3 229.07 41.36 22.26 0.499 14212
 14214 3 229.07 41.19 22.38 0.466 14213
 14215 3 228.97 41.08 22.52 0.392 14214
 14216 3 228.97 40.99 22.64 0.341 14215
 14217 3 228.97 40.8 22.69 0.306 14216
 14218 3 228.97 40.62 22.84 0.28 14217
 14219 3 228.97 40.48 22.97 0.26 14218
 14220 3 228.97 40.25 23.02 0.241 14219
 14221 3 228.97 40.19 23.21 0.22 14220
 14222 3 229.07 40.04 23.37 0.273 14221
 14223 3 229.07 39.9 23.51 0.3 14222
 14224 3 228.97 39.77 23.67 0.255 14223
 14225 3 228.97 39.7 23.84 0.287 14224
 14226 3 228.87 39.61 24.04 0.285 14225
 14227 3 228.87 39.48 24.18 0.267 14226
 14228 3 228.87 39.33 24.34 0.287 14227
 14229 3 228.97 39.19 24.42 0.275 14228
 14230 3 228.87 39.03 24.54 0.251 14229
 14231 3 228.97 38.94 24.72 0.248 14230
 14232 3 228.87 38.91 24.88 0.226 14231
 14233 3 228.87 38.9 24.98 0.298 14232
 14234 3 228.87 38.83 25.1 0.378 14233
 14235 3 228.87 38.68 25.18 0.436 14234
 14236 3 228.97 38.57 25.31 0.476 14235
 14237 3 229.17 38.52 25.49 0.517 14236
 14238 3 229.07 38.38 25.54 0.59 14237
 14239 3 229.07 38.26 25.67 0.621 14238
 14240 3 229.07 38.13 25.72 0.662 14239
 14241 3 229.07 38.05 25.87 0.65 14240
 14242 3 228.97 37.93 25.93 0.641 14241
 14243 3 228.97 37.81 26.04 0.608 14242
 14244 3 228.87 37.78 26.22 0.624 14243
 14245 3 228.87 37.77 26.38 0.652 14244
 14246 3 228.87 37.63 26.45 0.583 14245
 14247 3 228.77 37.61 26.58 0.553 14246
 14248 3 228.67 37.5 26.7 0.523 14247
 14249 3 228.67 37.55 26.93 0.425 14248
 14250 3 228.57 37.53 27.08 0.369 14249
 14251 3 228.47 37.52 27.22 0.341 14250
 14252 3 228.47 37.46 27.43 0.345 14251
 14253 3 228.47 37.4 27.54 0.347 14252
 14254 3 228.57 37.33 27.72 0.369 14253
 14255 3 228.47 37.27 27.95 0.424 14254
 14256 3 228.47 37.15 28.08 0.455 14255
 14257 3 228.57 37.08 28.23 0.464 14256
 14258 3 228.57 36.99 28.41 0.477 14257
 14259 3 228.47 36.87 28.5 0.51 14258
 14260 3 228.57 36.71 28.54 0.457 14259
 14261 3 228.57 36.56 28.64 0.418 14260
 14262 3 228.67 36.38 28.75 0.379 14261
 14263 3 228.57 36.24 28.89 0.305 14262
 14264 3 228.67 36.13 29.06 0.296 14263
 14265 3 228.67 35.99 29.16 0.302 14264
 14266 3 228.77 35.84 29.34 0.287 14265
 14267 3 228.67 35.72 29.46 0.29 14266
 14268 3 228.68 35.58 29.61 0.282 14267
 14269 3 228.68 35.52 29.79 0.283 14268
 14270 3 228.68 35.41 29.9 0.297 14269
 14271 3 228.48 35.27 30.01 0.262 14270
 14272 3 228.38 35.2 30.15 0.258 14271
 14273 3 228.38 35.17 30.28 0.219 14272
 14274 3 228.38 35.02 30.28 0.28 14273
 14275 3 228.28 34.91 30.26 0.366 14274
 14276 3 228.18 34.75 30.32 0.399 14275
 14277 3 228.08 34.68 30.34 0.406 14276
 14278 3 228.18 34.48 30.37 0.405 14277
 14279 3 228.08 34.45 30.44 0.536 14278
 14280 3 227.98 34.42 30.5 0.614 14279
 14281 3 227.88 34.38 30.64 0.582 14280
 14282 3 227.78 34.3 30.72 0.627 14281
 14283 3 227.68 34.24 30.73 0.65 14282
 14284 3 227.78 34.22 31.14 0.568 14283
 14285 3 227.78 34.2 31.32 0.549 14284
 14286 3 227.78 34.21 31.51 0.557 14285
 14287 3 227.78 34.15 31.73 0.582 14286
 14288 3 227.68 34.01 31.78 0.638 14287
 14289 3 227.68 33.95 31.9 0.638 14288
 14290 3 227.48 33.87 31.97 0.644 14289
 14291 3 227.48 33.75 32.05 0.654 14290
 14292 3 227.38 33.58 32.17 0.621 14291
 14293 3 227.28 33.48 32.23 0.651 14292
 14294 3 227.28 33.34 32.31 0.664 14293
 14295 3 227.18 33.27 32.39 0.668 14294
 14296 3 227.18 33.18 32.48 0.676 14295
 14297 3 227.08 33.11 32.59 0.665 14296
 14298 3 227.08 32.96 32.7 0.629 14297
 14299 3 227.08 32.8 32.79 0.615 14298
 14300 3 227.08 32.76 32.93 0.598 14299
 14301 3 227.18 32.52 32.99 0.549 14300
 14302 3 227.08 32.44 33.23 0.55 14301
 14303 3 227.08 32.33 33.28 0.53 14302
 14304 3 227.08 32.25 33.51 0.498 14303
 14305 3 226.98 32.16 33.55 0.59 14304
 14306 3 226.98 32.12 33.65 0.542 14305
 14307 3 226.98 32.06 33.81 0.45 14306
 14308 3 226.98 31.9 33.84 0.505 14307
 14309 3 226.88 31.74 33.84 0.46 14308
 14310 3 226.78 31.65 33.85 0.408 14309
 14311 3 226.58 31.67 33.97 0.349 14310
 14312 3 226.38 31.65 34.01 0.346 14311
 14313 3 226.08 31.61 34.05 0.334 14312
 14314 3 226.08 31.59 34.2 0.334 14313
 14315 3 226.08 31.55 34.39 0.399 14314
 14316 3 226.18 31.48 34.55 0.418 14315
 14317 3 226.18 31.39 34.65 0.469 14316
 14318 3 226.18 31.37 34.8 0.492 14317
 14319 3 226.98 31.37 35.04 0.262 14318
 14320 3 227.08 31.29 35.05 0.283 14319
 14321 3 227.18 31.14 35.12 0.206 14320
 14322 3 227.28 31.12 34.98 0.000125 14321
 14323 3 225.98 31.34 34.86 0.424 14318
 14324 3 225.88 31.35 34.98 0.449 14323
 14325 3 225.78 31.29 35.04 0.494 14324
 14326 3 225.68 31.28 35.15 0.588 14325
 14327 3 225.78 31.27 35.29 0.69 14326
 14328 3 225.68 31.27 35.37 0.785 14327
 14329 3 225.48 31.28 35.53 0.92 14328
 14330 3 225.48 31.56 35.63 0.867 14329
 14331 3 225.18 31.47 35.64 0.928 14330
 14332 3 225.18 31.54 35.74 0.948 14331
 14333 3 224.88 31.55 35.71 0.924 14332
 14334 3 225.38 31.44 36.29 0.616 14333
 14335 3 225.28 31.08 36.47 0.494 14334
 14336 3 225.38 31.14 36.66 0.465 14335
 14337 3 225.38 31.07 36.8 0.433 14336
 14338 3 225.48 31.09 36.95 0.4 14337
 14339 3 225.58 31.19 37.17 0.365 14338
 14340 3 225.48 31.29 37.19 0.325 14339
 14341 3 225.48 31.38 37.3 0.3 14340
 14342 3 225.48 31.53 37.45 0.229 14341
 14343 3 225.38 31.64 37.54 0.242 14342
 14344 3 225.48 31.84 37.66 0.238 14343
 14345 3 225.38 31.89 37.89 0.234 14344
 14346 3 225.48 31.91 38.01 0.214 14345
 14347 3 225.58 32.02 38.14 0.193 14346
 14348 3 225.58 32.1 38.26 0.189 14347
 14349 3 225.68 32.17 38.39 0.163 14348
 14350 3 225.68 32.31 38.56 0.212 14349
 14351 3 225.78 32.31 38.69 0.221 14350
 14352 3 225.88 32.38 38.81 0.244 14351
 14353 3 225.98 32.49 38.95 0.259 14352
 14354 3 225.98 32.5 39.12 0.275 14353
 14355 3 226.07 32.49 39.31 0.342 14354
 14356 3 226.17 32.56 39.44 0.377 14355
 14357 3 226.17 32.5 39.68 0.429 14356
 14358 3 226.27 32.52 39.87 0.448 14357
 14359 3 226.37 32.58 40.03 0.435 14358
 14360 3 226.37 32.64 40.22 0.444 14359
 14361 3 226.37 32.63 40.44 0.474 14360
 14362 3 226.47 32.68 40.58 0.509 14361
 14363 3 226.57 32.7 40.68 0.486 14362
 14364 3 226.28 31.88 41.1 0.132 14363
 14365 3 226.18 31.74 41.19 0.163 14364
 14366 3 225.98 31.62 41.27 0.14 14365
 14367 3 225.88 31.49 41.25 0.13 14366
 14368 3 225.78 31.38 41.24 0.133 14367
 14369 3 225.68 31.27 41.31 0.087 14368
 14370 3 225.68 31.13 41.48 0.131 14369
 14371 3 226.67 32.85 40.72 0.442 14363
 14372 3 226.87 32.97 40.81 0.365 14371
 14373 3 226.77 33.26 40.91 0.241 14372
 14374 3 226.87 33.52 41.02 0.25 14373
 14375 3 227.07 33.66 41.13 0.316 14374
 14376 3 227.07 33.79 41.25 0.33 14375
 14377 3 227.17 33.87 41.43 0.274 14376
 14378 3 227.17 33.96 41.58 0.269 14377
 14379 3 227.27 34.15 41.7 0.257 14378
 14380 3 227.27 34.28 41.76 0.243 14379
 14381 3 227.47 34.48 41.88 0.218 14380
 14382 3 227.47 34.57 42.01 0.23 14381
 14383 3 227.57 34.66 42.12 0.25 14382
 14384 3 227.67 34.73 42.25 0.249 14383
 14385 3 227.67 34.85 42.36 0.239 14384
 14386 3 227.77 34.92 42.48 0.229 14385
 14387 3 227.77 35.03 42.54 0.212 14386
 14388 3 227.87 35.12 42.65 0.205 14387
 14389 3 227.87 35.21 42.77 0.263 14388
 14390 3 228.07 35.24 42.92 0.289 14389
 14391 3 228.17 35.2 43.07 0.336 14390
 14392 3 228.27 35.19 43.24 0.372 14391
 14393 3 228.37 35.21 43.38 0.422 14392
 14394 3 228.47 35.24 43.45 0.491 14393
 14395 3 228.57 35.36 43.56 0.563 14394
 14396 3 228.57 35.35 43.71 0.697 14395
 14397 3 228.67 35.26 43.88 0.771 14396
 14398 3 228.77 35.18 43.99 0.816 14397
 14399 3 228.77 35.1 44.16 0.847 14398
 14400 3 229.47 35.48 43.76 0.752 14399
 14401 3 229.67 35.52 43.85 0.877 14400
 14402 3 229.77 35.61 43.92 0.94 14401
 14403 3 229.87 35.65 44.04 0.875 14402
 14404 3 229.97 35.59 44.16 0.88 14403
 14405 3 230.27 34.93 44.67 0.505 14404
 14406 3 230.17 34.82 44.99 0.446 14405
 14407 3 230.27 34.82 45.07 0.418 14406
 14408 3 230.47 34.75 45.21 0.324 14407
 14409 3 230.37 34.77 45.37 0.191 14408
 14410 3 228.07 34.56 44.93 0.321 14399
 14411 3 227.97 34.49 45 0.349 14410
 14412 3 227.97 34.73 45.6 0.25 14411
 14413 3 227.97 34.79 45.72 0.232 14412
 14414 3 227.87 34.91 45.84 0.218 14413
 14415 3 227.77 34.92 45.97 0.196 14414
 14416 3 227.87 34.87 46.15 0.212 14415
 14417 3 227.87 34.82 46.31 0.272 14416
 14418 3 227.97 34.81 46.61 0.233 14417
 14419 3 228.07 34.82 46.79 0.195 14418
 14420 3 228.17 34.86 47.01 0.161 14419
 14421 3 228.27 34.92 47.19 0.19 14420
 14422 3 228.37 34.93 47.32 0.221 14421
 14423 3 228.47 34.96 47.47 0.221 14422
 14424 3 228.67 34.91 47.67 0.228 14423
 14425 3 228.67 34.8 47.83 0.237 14424
 14426 3 228.77 34.67 48.01 0.229 14425
 14427 3 228.87 34.56 48.12 0.295 14426
 14428 3 228.87 34.48 48.21 0.346 14427
 14429 3 228.87 34.37 48.32 0.385 14428
 14430 3 228.97 34.24 48.34 0.476 14429
 14431 3 228.87 34.13 48.45 0.552 14430
 14432 3 228.97 34.06 48.49 0.601 14431
 14433 3 228.97 34.03 48.62 0.697 14432
 14434 3 228.87 33.99 48.74 0.781 14433
 14435 3 228.97 33.88 48.76 0.812 14434
 14436 3 228.87 33.94 48.98 0.791 14435
 14437 3 228.87 33.9 49.09 0.865 14436
 14438 3 228.87 33.8 49.18 0.934 14437
 14439 3 228.97 33.73 49.25 1 14438
 14440 3 228.97 33.63 49.33 0.945 14439
 14441 3 228.97 33.29 49.19 0.872 14440
 14442 3 228.87 32.86 48.86 0.659 14441
 14443 3 228.87 32.75 48.87 0.647 14442
 14444 3 228.37 32.32 48.25 0.204 14443
 14445 3 228.37 32.17 48.18 0.213 14444
 14446 3 228.27 32.03 48.07 0.181 14445
 14447 3 228.07 31.86 48.13 0.158 14446
 14448 3 227.97 31.7 48.06 0.128 14447
 14449 3 227.97 31.56 47.99 0.088 14448
 14450 3 227.87 31.48 47.96 0.123 14449
 14451 3 227.67 31.49 47.92 0.044 14450
 14452 3 229.07 32.93 48 0.188 14435
 14453 3 229.17 32.73 47.86 0.156 14452
 14454 3 229.17 32.59 47.73 0.176 14453
 14455 3 229.17 32.42 47.5 0.198 14454
 14456 3 229.17 32.29 47.33 0.216 14455
 14457 3 229.07 32.21 47.15 0.232 14456
 14458 3 229.07 32.18 46.85 0.219 14457
 14459 3 228.97 32.12 46.68 0.213 14458
 14460 3 228.97 32.12 46.48 0.247 14459
 14461 3 228.87 32.04 46.32 0.316 14460
 14462 3 228.97 31.9 46.2 0.359 14461
 14463 3 228.97 31.74 46.16 0.386 14462
 14464 3 229.07 31.66 46.08 0.392 14463
 14465 3 229.07 31.58 45.98 0.425 14464
 14466 3 229.17 31.51 45.86 0.454 14465
 14467 3 229.07 31.43 45.78 0.456 14466
 14468 3 229.07 31.36 45.66 0.404 14467
 14469 3 229.07 31.31 45.53 0.339 14468
 14470 3 229.17 31.14 45.52 0.261 14469
 14471 3 229.17 31.01 45.47 0.182 14470
 14472 3 229.27 30.86 45.36 0.138 14471
 14473 3 229.27 30.69 45.2 0.106 14472
 14474 3 229.28 30.59 45.11 0.124 14473
 14475 3 229.18 30.37 45.03 0.156 14474
 14476 3 229.18 30.2 44.93 0.134 14475
 14477 3 229.18 30.07 44.76 0.111 14476
 14478 3 229.18 29.98 44.72 0.084 14477
 14479 3 229.28 29.96 44.63 0.097 14478
 14480 3 229.28 29.86 44.51 0.158 14479
 14481 3 229.18 29.71 44.47 0.157 14480
 14482 3 229.28 29.61 44.43 0.14 14481
 14483 3 229.18 29.44 44.19 0.152 14482
 14484 3 229.28 29.44 44.03 0.076 14483
 14485 3 224.08 31.71 35.1 0.44 14333
 14486 3 223.58 31.44 34.81 0.221 14485
 14487 3 223.38 31.47 34.68 0.195 14486
 14488 3 223.28 31.52 34.58 0.181 14487
 14489 3 223.18 31.59 34.51 0.177 14488
 14490 3 223.08 31.59 34.46 0.191 14489
 14491 3 222.88 31.63 34.42 0.206 14490
 14492 3 222.78 31.68 34.42 0.226 14491
 14493 3 222.58 31.82 34.38 0.283 14492
 14494 3 222.48 31.86 34.34 0.323 14493
 14495 3 222.38 31.92 34.27 0.393 14494
 14496 3 222.18 31.95 34.18 0.427 14495
 14497 3 222.18 32.16 34.22 0.525 14496
 14498 3 222.08 32.26 34.17 0.584 14497
 14499 3 221.98 32.4 34.18 0.596 14498
 14500 3 221.88 32.6 34.16 0.611 14499
 14501 3 221.88 32.83 34.26 0.561 14500
 14502 3 221.78 32.93 34.22 0.538 14501
 14503 3 221.58 33.01 34.19 0.52 14502
 14504 3 221.48 33.02 34.09 0.491 14503
 14505 3 221.48 33.1 34.17 0.443 14504
 14506 3 221.28 33.12 34.21 0.451 14505
 14507 3 220.98 33.08 34.17 0.498 14506
 14508 3 220.88 33.09 34.21 0.548 14507
 14509 3 220.68 33.31 34.3 0.559 14508
 14510 3 220.58 33.38 34.22 0.611 14509
 14511 3 220.68 33.56 34.28 0.563 14510
 14512 3 220.38 33.48 34.11 0.679 14511
 14513 3 220.18 33.56 34.14 0.694 14512
 14514 3 220.08 33.59 34.06 0.71 14513
 14515 3 219.98 33.66 34.16 0.645 14514
 14516 3 219.98 33.82 33.99 0.464 14515
 14517 3 219.88 33.96 34.04 0.472 14516
 14518 3 219.78 34.07 34.13 0.459 14517
 14519 3 219.77 34.43 34.09 0.368 14518
 14520 3 219.77 34.6 34.08 0.282 14519
 14521 3 219.67 34.83 34.11 0.201 14520
 14522 3 219.57 35.07 34.07 0.165 14521
 14523 3 219.47 35.2 34.04 0.139 14522
 14524 3 219.37 35.34 33.98 0.136 14523
 14525 3 219.27 35.48 33.94 0.123 14524
 14526 3 219.17 35.61 33.94 0.137 14525
 14527 3 218.97 35.71 33.95 0.183 14526
 14528 3 218.87 35.83 33.94 0.229 14527
 14529 3 218.97 36.01 34.01 0.222 14528
 14530 3 218.87 36.25 34.13 0.17 14529
 14531 3 218.77 36.39 34.22 0.172 14530
 14532 3 218.67 36.5 34.27 0.167 14531
 14533 3 218.57 36.64 34.25 0.157 14532
 14534 3 218.47 36.77 34.25 0.177 14533
 14535 3 218.37 36.88 34.26 0.233 14534
 14536 3 218.27 36.97 34.27 0.264 14535
 14537 3 218.27 37.12 34.24 0.307 14536
 14538 3 218.17 37.23 34.27 0.374 14537
 14539 3 218.17 37.38 34.31 0.429 14538
 14540 3 218.07 37.47 34.33 0.464 14539
 14541 3 217.97 37.62 34.36 0.519 14540
 14542 3 217.87 37.71 34.48 0.538 14541
 14543 3 217.77 37.81 34.56 0.588 14542
 14544 3 217.67 37.92 34.65 0.551 14543
 14545 3 217.67 37.99 34.76 0.532 14544
 14546 3 217.57 38.1 34.87 0.512 14545
 14547 3 217.57 38.24 34.89 0.477 14546
 14548 3 217.47 38.37 34.94 0.394 14547
 14549 3 217.37 38.44 34.93 0.244 14548
 14550 3 220.38 33.81 33.87 0.182 14517
 14551 3 220.38 33.74 33.99 0.182 14550
 14552 3 220.38 33.59 34.04 0.079 14551
 14553 3 220.28 33.67 33.89 0.074 14550
 14554 3 219.88 33.7 34.13 0.059 14516
 14555 3 219.88 33.69 34.25 0.047 14554
 14556 3 226.58 33 32.73 0.116 14301
 14557 3 227.48 33.49 32.31 0.159 14292
 14558 3 227.38 33.55 32.38 0.124 14557
 14559 3 220.65 57.96 8.63 0.073 13352
 14560 3 220.65 58.07 8.66 0.14 14559
 14561 3 220.65 58.21 8.7 0.143 14560
 14562 3 220.75 58.24 8.72 0.000125 14561
 14563 3 65.26 72.62 -19.09 0.166 12502
 14564 3 65.04 72.67 -19.05 0.179 14563
 14565 3 64.87 72.72 -19.01 0.17 14564
 14566 3 64.72 72.68 -18.97 0.147 14565
 14567 3 64.47 72.8 -18.94 0.134 14566
 14568 3 64.27 72.8 -18.93 0.162 14567
 14569 3 64.04 72.86 -18.94 0.194 14568
 14570 3 63.73 72.89 -18.97 0.215 14569
 14571 3 63.37 73 -19 0.166 14570
 14572 3 63.17 73.1 -19 0.16 14571
 14573 3 62.96 73.15 -19.03 0.169 14572
 14574 3 62.76 73.22 -19.08 0.162 14573
 14575 3 62.55 73.25 -19.13 0.173 14574
 14576 3 62.31 73.32 -19.28 0.19 14575
 14577 3 62.05 73.42 -19.31 0.17 14576
 14578 3 61.9 73.52 -19.33 0.188 14577
 14579 3 61.75 73.63 -19.32 0.186 14578
 14580 3 61.61 73.7 -19.27 0.186 14579
 14581 3 61.46 73.79 -19.25 0.185 14580
 14582 3 61.27 73.89 -19.22 0.189 14581
 14583 3 61.14 73.98 -19.18 0.25 14582
 14584 3 61.04 74.05 -19.17 0.231 14583
 14585 3 60.81 74.11 -19.15 0.207 14584
 14586 3 60.59 74.14 -19.09 0.193 14585
 14587 3 60.45 74.2 -18.97 0.215 14586
 14588 3 60.25 74.26 -18.88 0.223 14587
 14589 3 60.09 74.35 -18.77 0.202 14588
 14590 3 59.92 74.37 -18.77 0.188 14589
 14591 3 59.83 74.43 -18.78 0.164 14590
 14592 3 59.78 74.54 -18.83 0.179 14591
 14593 3 59.56 74.62 -18.85 0.167 14592
 14594 3 59.31 74.7 -18.79 0.165 14593
 14595 3 59.01 74.79 -18.83 0.192 14594
 14596 3 58.69 74.91 -18.95 0.264 14595
 14597 3 58.45 75.02 -19.01 0.289 14596
 14598 3 58.08 75.13 -19.11 0.326 14597
 14599 3 57.66 75.25 -19.18 0.297 14598
 14600 3 57.41 75.33 -19.27 0.292 14599
 14601 3 57.15 75.4 -19.29 0.261 14600
 14602 3 57 75.49 -19.37 0.293 14601
 14603 3 56.73 75.57 -19.39 0.262 14602
 14604 3 56.52 75.68 -19.41 0.263 14603
 14605 3 56.26 75.76 -19.4 0.285 14604
 14606 3 56.13 75.83 -19.51 0.36 14605
 14607 3 55.99 75.92 -19.51 0.392 14606
 14608 3 55.78 76.03 -19.54 0.458 14607
 14609 3 55.65 76.15 -19.59 0.527 14608
 14610 3 55.52 76.24 -19.65 0.574 14609
 14611 3 55.31 76.34 -19.63 0.585 14610
 14612 3 55.09 76.44 -19.71 0.567 14611
 14613 3 54.89 76.47 -19.75 0.54 14612
 14614 3 54.45 76.46 -19.73 0.473 14613
 14615 3 53.88 76.56 -19.61 0.255 14614
 14616 3 53.65 76.62 -19.65 0.24 14615
 14617 3 53.41 76.63 -19.63 0.238 14616
 14618 3 53.11 76.74 -19.61 0.237 14617
 14619 3 52.87 76.79 -19.59 0.248 14618
 14620 3 52.55 76.89 -19.59 0.277 14619
 14621 3 52.33 76.94 -19.6 0.306 14620
 14622 3 52.06 77.01 -19.56 0.248 14621
 14623 3 51.76 77.1 -19.57 0.236 14622
 14624 3 51.45 77.2 -19.61 0.238 14623
 14625 3 51.25 77.19 -19.65 0.241 14624
 14626 3 51.02 77.17 -19.63 0.211 14625
 14627 3 50.81 77.18 -19.63 0.195 14626
 14628 3 50.64 77.24 -19.62 0.185 14627
 14629 3 50.46 77.24 -19.63 0.19 14628
 14630 3 50.26 77.25 -19.57 0.187 14629
 14631 3 50.06 77.28 -19.58 0.188 14630
 14632 3 49.85 77.3 -19.54 0.19 14631
 14633 3 49.68 77.3 -19.47 0.193 14632
 14634 3 49.48 77.32 -19.43 0.205 14633
 14635 3 49.26 77.42 -19.4 0.205 14634
 14636 3 49.05 77.43 -19.34 0.188 14635
 14637 3 48.87 77.47 -19.28 0.202 14636
 14638 3 48.67 77.47 -19.23 0.194 14637
 14639 3 48.51 77.53 -19.18 0.187 14638
 14640 3 48.3 77.55 -19.12 0.204 14639
 14641 3 48.14 77.59 -19.03 0.196 14640
 14642 3 47.95 77.67 -19 0.202 14641
 14643 3 47.72 77.75 -18.97 0.22 14642
 14644 3 47.57 77.82 -18.99 0.208 14643
 14645 3 47.39 77.97 -18.94 0.21 14644
 14646 3 47.23 78.04 -18.96 0.198 14645
 14647 3 47.04 78.05 -18.9 0.202 14646
 14648 3 46.9 78.17 -18.88 0.191 14647
 14649 3 46.75 78.2 -18.85 0.213 14648
 14650 3 46.51 78.23 -18.78 0.211 14649
 14651 3 46.32 78.23 -18.7 0.192 14650
 14652 3 46.13 78.27 -18.63 0.189 14651
 14653 3 45.91 78.3 -18.49 0.214 14652
 14654 3 45.8 78.2 -18.43 0.205 14653
 14655 3 45.73 78.19 -18.31 0.208 14654
 14656 3 45.57 78.19 -18.24 0.267 14655
 14657 3 45.4 78.2 -18.19 0.336 14656
 14658 3 45.28 78.27 -18.05 0.401 14657
 14659 3 45.13 78.34 -17.99 0.475 14658
 14660 3 44.98 78.4 -17.86 0.514 14659
 14661 3 44.8 78.45 -17.74 0.502 14660
 14662 3 44.69 78.5 -17.6 0.454 14661
 14663 3 44.5 78.37 -17.53 0.392 14662
 14664 3 44.28 78.36 -17.49 0.327 14663
 14665 3 43.97 78.34 -17.4 0.259 14664
 14666 3 43.81 78.36 -17.3 0.236 14665
 14667 3 43.57 78.38 -17.23 0.209 14666
 14668 3 43.31 78.4 -17.17 0.208 14667
 14669 3 43.15 78.4 -17.12 0.215 14668
 14670 3 42.95 78.47 -17.09 0.193 14669
 14671 3 42.8 78.38 -17.01 0.17 14670
 14672 3 42.6 78.44 -16.98 0.184 14671
 14673 3 42.42 78.39 -16.94 0.185 14672
 14674 3 42.18 78.43 -16.87 0.195 14673
 14675 3 42.02 78.44 -16.79 0.18 14674
 14676 3 41.78 78.44 -16.74 0.201 14675
 14677 3 41.56 78.49 -16.67 0.217 14676
 14678 3 41.36 78.49 -16.6 0.237 14677
 14679 3 41.1 78.53 -16.5 0.253 14678
 14680 3 40.84 78.57 -16.38 0.275 14679
 14681 3 40.57 78.61 -16.31 0.251 14680
 14682 3 40.38 78.58 -16.22 0.256 14681
 14683 3 40.15 78.62 -16.15 0.241 14682
 14684 3 39.95 78.69 -16.06 0.269 14683
 14685 3 39.71 78.7 -15.93 0.238 14684
 14686 3 39.51 78.76 -15.87 0.259 14685
 14687 3 39.34 78.79 -15.8 0.257 14686
 14688 3 39.12 78.8 -15.71 0.235 14687
 14689 3 38.87 78.83 -15.51 0.229 14688
 14690 3 38.69 78.84 -15.41 0.234 14689
 14691 3 38.54 78.92 -15.34 0.205 14690
 14692 3 38.35 78.95 -15.22 0.232 14691
 14693 3 38.17 79 -15.15 0.244 14692
 14694 3 37.95 78.95 -15.11 0.256 14693
 14695 3 37.71 79.04 -15.1 0.263 14694
 14696 3 37.51 79.11 -15.09 0.271 14695
 14697 3 37.28 79.11 -15.08 0.284 14696
 14698 3 37.03 79.13 -15.07 0.271 14697
 14699 3 36.84 79.13 -15.01 0.279 14698
 14700 3 36.64 79.19 -14.89 0.289 14699
 14701 3 36.41 79.18 -14.87 0.28 14700
 14702 3 36.12 79.16 -14.79 0.287 14701
 14703 3 35.96 79.19 -14.73 0.285 14702
 14704 3 35.78 79.21 -14.63 0.283 14703
 14705 3 35.54 79.21 -14.58 0.276 14704
 14706 3 35.29 79.28 -14.56 0.227 14705
 14707 3 35.08 79.32 -14.53 0.225 14706
 14708 3 34.86 79.32 -14.49 0.217 14707
 14709 3 34.68 79.37 -14.41 0.228 14708
 14710 3 34.5 79.41 -14.33 0.228 14709
 14711 3 34.38 79.44 -14.29 0.234 14710
 14712 3 34.24 79.5 -14.24 0.206 14711
 14713 3 34.07 79.58 -14.19 0.219 14712
 14714 3 33.88 79.59 -14.14 0.223 14713
 14715 3 33.77 79.61 -14.13 0.244 14714
 14716 3 33.59 79.57 -14.07 0.293 14715
 14717 3 33.47 79.46 -13.95 0.314 14716
 14718 3 33.37 79.53 -13.94 0.344 14717
 14719 3 33.26 79.53 -13.92 0.429 14718
 14720 3 33.22 79.29 -13.92 0.474 14719
 14721 3 33.1 79.26 -13.89 0.508 14720
 14722 3 32.85 79.49 -13.78 0.666 14721
 14723 3 32.7 79.66 -13.66 0.645 14722
 14724 3 32.52 79.77 -13.49 0.464 14723
 14725 3 32.35 79.66 -13.44 0.397 14724
 14726 3 32.24 79.56 -13.33 0.363 14725
 14727 3 32.08 79.54 -13.27 0.362 14726
 14728 3 31.91 79.55 -13.16 0.327 14727
 14729 3 31.72 79.54 -13.13 0.34 14728
 14730 3 31.59 79.6 -13.08 0.345 14729
 14731 3 31.39 79.63 -13.09 0.336 14730
 14732 3 31.26 79.67 -12.99 0.383 14731
 14733 3 31.12 79.62 -13 0.37 14732
 14734 3 30.98 79.65 -12.97 0.343 14733
 14735 3 30.83 79.62 -12.98 0.335 14734
 14736 3 30.6 79.59 -13.02 0.34 14735
 14737 3 30.5 79.59 -13.04 0.307 14736
 14738 3 30.43 79.61 -12.91 0.399 14737
 14739 3 30.35 79.58 -12.77 0.37 14738
 14740 3 30.26 79.61 -12.65 0.43 14739
 14741 3 30.12 79.55 -12.63 0.488 14740
 14742 3 29.95 79.6 -12.68 0.541 14741
 14743 3 29.8 79.6 -12.66 0.553 14742
 14744 3 29.74 79.58 -12.45 0.619 14743
 14745 3 29.58 79.57 -12.44 0.67 14744
 14746 3 29.37 79.54 -12.45 0.708 14745
 14747 3 29.21 79.54 -12.42 0.744 14746
 14748 3 29.04 79.51 -12.31 0.722 14747
 14749 3 28.9 79.43 -12.23 0.653 14748
 14750 3 28.72 79.34 -12.18 0.561 14749
 14751 3 28.52 79.39 -12.13 0.531 14750
 14752 3 28.34 79.53 -12.11 0.476 14751
 14753 3 28.22 79.63 -12.03 0.413 14752
 14754 3 27.94 79.95 -12.02 0.342 14753
 14755 3 27.73 80.16 -12.05 0.302 14754
 14756 3 27.58 80.24 -12 0.28 14755
 14757 3 27.45 80.32 -11.99 0.285 14756
 14758 3 27.28 80.42 -12.01 0.315 14757
 14759 3 27.14 80.49 -11.98 0.336 14758
 14760 3 26.97 80.64 -11.99 0.346 14759
 14761 3 26.82 80.69 -11.96 0.334 14760
 14762 3 26.62 80.76 -11.97 0.34 14761
 14763 3 26.5 80.85 -11.95 0.348 14762
 14764 3 26.35 80.89 -11.86 0.352 14763
 14765 3 26.14 80.98 -11.82 0.377 14764
 14766 3 25.96 81.03 -11.7 0.422 14765
 14767 3 25.8 81.07 -11.59 0.457 14766
 14768 3 25.64 81.19 -11.5 0.458 14767
 14769 3 25.55 81.34 -11.4 0.44 14768
 14770 3 25.33 81.4 -11.31 0.444 14769
 14771 3 25.15 81.52 -11.21 0.432 14770
 14772 3 24.9 81.61 -11.16 0.428 14771
 14773 3 24.77 81.74 -11.1 0.425 14772
 14774 3 24.63 81.86 -11.05 0.447 14773
 14775 3 24.47 81.92 -10.94 0.436 14774
 14776 3 24.07 81.29 -10.62 0.128 14775
 14777 3 23.97 81.23 -10.52 0.135 14776
 14778 3 23.9 81.16 -10.4 0.153 14777
 14779 3 23.8 81.07 -10.3 0.14 14778
 14780 3 23.68 81.01 -10.2 0.139 14779
 14781 3 23.6 80.91 -10.09 0.136 14780
 14782 3 23.53 80.83 -9.96 0.14 14781
 14783 3 23.42 80.74 -9.87 0.173 14782
 14784 3 23.26 80.65 -9.77 0.16 14783
 14785 3 23.17 80.53 -9.68 0.162 14784
 14786 3 23.05 80.39 -9.6 0.169 14785
 14787 3 22.96 80.22 -9.55 0.157 14786
 14788 3 22.89 80.07 -9.43 0.136 14787
 14789 3 22.83 79.97 -9.3 0.159 14788
 14790 3 22.84 79.79 -9.15 0.234 14789
 14791 3 22.81 79.66 -9.11 0.306 14790
 14792 3 22.72 79.61 -9.06 0.399 14791
 14793 3 22.56 79.48 -9.02 0.512 14792
 14794 3 22.54 79.35 -9.01 0.532 14793
 14795 3 22.31 79.65 -8.76 0.137 14794
 14796 3 22.2 79.7 -8.84 0.111 14795
 14797 3 22.43 79.32 -8.96 0.631 14794
 14798 3 22.74 79.27 -9.28 0.196 14797
 14799 3 22.62 79.18 -9.26 0.000125 14798
 14800 3 22.31 79.3 -8.86 0.677 14797
 14801 3 22.14 79.13 -8.64 0.676 14800
 14802 3 21.98 79.1 -8.45 0.596 14801
 14803 3 21.89 79.1 -8.3 0.568 14802
 14804 3 21.83 79.09 -8.11 0.529 14803
 14805 3 21.62 79.21 -7.8 0.462 14804
 14806 3 21.53 79.16 -7.67 0.459 14805
 14807 3 21.4 79.07 -7.56 0.46 14806
 14808 3 21.27 78.99 -7.54 0.456 14807
 14809 3 21.22 78.81 -7.43 0.514 14808
 14810 3 21.19 78.64 -7.28 0.493 14809
 14811 3 21.18 78.47 -7.24 0.434 14810
 14812 3 21.24 78.24 -7.1 0.351 14811
 14813 3 21.31 78.01 -6.86 0.317 14812
 14814 3 21.25 77.84 -6.76 0.343 14813
 14815 3 21.18 77.73 -6.65 0.353 14814
 14816 3 21.08 77.62 -6.58 0.338 14815
 14817 3 21.02 77.49 -6.52 0.322 14816
 14818 3 21.04 77.25 -6.52 0.341 14817
 14819 3 21.03 77.08 -6.53 0.289 14818
 14820 3 20.99 76.9 -6.47 0.288 14819
 14821 3 20.97 76.76 -6.46 0.318 14820
 14822 3 21 76.56 -6.41 0.296 14821
 14823 3 20.92 76.48 -6.35 0.278 14822
 14824 3 20.93 76.32 -6.16 0.253 14823
 14825 3 20.85 76.29 -6.08 0.302 14824
 14826 3 20.83 76.16 -5.95 0.362 14825
 14827 3 20.76 76.1 -5.82 0.388 14826
 14828 3 20.7 75.92 -5.65 0.355 14827
 14829 3 20.69 75.64 -5.44 0.176 14828
 14830 3 20.69 75.52 -5.37 0.201 14829
 14831 3 20.69 75.37 -5.2 0.186 14830
 14832 3 20.63 75.14 -5.16 0.151 14831
 14833 3 20.64 75.02 -5.05 0.128 14832
 14834 3 20.59 74.9 -4.92 0.132 14833
 14835 3 20.62 74.71 -4.83 0.143 14834
 14836 3 20.64 74.6 -4.75 0.141 14835
 14837 3 20.52 74.42 -4.64 0.128 14836
 14838 3 20.45 74.27 -4.56 0.121 14837
 14839 3 20.39 74.1 -4.47 0.163 14838
 14840 3 20.34 74.01 -4.4 0.176 14839
 14841 3 20.34 73.83 -4.28 0.162 14840
 14842 3 20.37 73.68 -4.13 0.156 14841
 14843 3 20.42 73.52 -3.98 0.148 14842
 14844 3 20.46 73.39 -3.76 0.138 14843
 14845 3 20.46 73.3 -3.64 0.132 14844
 14846 3 20.45 73.17 -3.49 0.14 14845
 14847 3 20.43 73.04 -3.32 0.162 14846
 14848 3 20.4 72.89 -3.2 0.133 14847
 14849 3 20.39 72.72 -3.11 0.121 14848
 14850 3 20.37 72.56 -3.02 0.138 14849
 14851 3 20.34 72.42 -2.88 0.13 14850
 14852 3 20.36 72.29 -2.78 0.136 14851
 14853 3 20.36 72.1 -2.69 0.136 14852
 14854 3 20.36 71.97 -2.58 0.149 14853
 14855 3 20.36 71.85 -2.47 0.139 14854
 14856 3 20.37 71.68 -2.3 0.138 14855
 14857 3 20.33 71.6 -2.17 0.141 14856
 14858 3 20.29 71.49 -2.07 0.14 14857
 14859 3 20.28 71.44 -1.94 0.157 14858
 14860 3 20.22 71.38 -1.81 0.159 14859
 14861 3 20.22 71.29 -1.7 0.151 14860
 14862 3 20.2 71.17 -1.58 0.153 14861
 14863 3 20.18 71.08 -1.45 0.146 14862
 14864 3 20.23 71 -1.36 0.144 14863
 14865 3 20.25 70.95 -1.26 0.141 14864
 14866 3 20.29 70.87 -1.15 0.142 14865
 14867 3 20.36 70.81 -1.03 0.15 14866
 14868 3 20.4 70.69 -0.94 0.144 14867
 14869 3 20.43 70.57 -0.82 0.159 14868
 14870 3 20.49 70.46 -0.66 0.147 14869
 14871 3 20.44 70.29 -0.55 0.147 14870
 14872 3 20.42 70.2 -0.45 0.129 14871
 14873 3 20.47 70.12 -0.37 0.172 14872
 14874 3 20.48 70.03 -0.26 0.178 14873
 14875 3 20.46 69.98 -0.11 0.182 14874
 14876 3 20.45 69.94 0.02 0.168 14875
 14877 3 20.49 69.89 0.16 0.178 14876
 14878 3 20.6 69.85 0.32 0.195 14877
 14879 3 20.52 69.81 0.4 0.255 14878
 14880 3 20.47 69.84 0.56 0.308 14879
 14881 3 20.45 69.8 0.65 0.374 14880
 14882 3 20.46 69.74 0.8 0.428 14881
 14883 3 20.41 69.73 0.94 0.487 14882
 14884 3 20.3 69.7 1.04 0.507 14883
 14885 3 20.29 69.79 1.23 0.441 14884
 14886 3 20.32 69.83 1.37 0.402 14885
 14887 3 20.41 69.9 1.55 0.34 14886
 14888 3 20.49 70.04 1.79 0.385 14887
 14889 3 20.59 70.16 1.91 0.403 14888
 14890 3 20.7 70.28 1.97 0.435 14889
 14891 3 20.79 70.35 2.08 0.433 14890
 14892 3 20.88 70.32 2.2 0.391 14891
 14893 3 20.94 70.39 2.28 0.315 14892
 14894 3 21.02 70.45 2.34 0.205 14893
 14895 3 20.96 77.04 -6.63 0.089 14819
 14896 3 21.62 79.37 -8.24 0.143 14802
 14897 3 21.54 79.38 -8.38 0.182 14896
 14898 3 24.51 82.39 -11.08 0.292 14775
 14899 3 24.45 82.6 -11.09 0.28 14898
 14900 3 24.34 82.78 -11.09 0.257 14899
 14901 3 24.22 83 -11.16 0.263 14900
 14902 3 24.09 83.17 -11.27 0.246 14901
 14903 3 24.1 83.29 -11.25 0.231 14902
 14904 3 23.91 83.38 -11.35 0.261 14903
 14905 3 23.65 83.4 -11.28 0.335 14904
 14906 3 23.51 83.47 -11.27 0.328 14905
 14907 3 23.29 83.54 -11.29 0.321 14906
 14908 3 23.06 83.6 -11.28 0.348 14907
 14909 3 22.84 83.62 -11.23 0.363 14908
 14910 3 22.67 83.68 -11.2 0.362 14909
 14911 3 22.48 83.75 -11.19 0.382 14910
 14912 3 22.46 83.89 -11.18 0.419 14911
 14913 3 22.3 83.93 -11.14 0.408 14912
 14914 3 22.13 83.96 -11.12 0.437 14913
 14915 3 21.91 83.97 -11.12 0.377 14914
 14916 3 21.84 84.07 -10.98 0.41 14915
 14917 3 21.56 83.98 -10.88 0.33 14916
 14918 3 21.38 84.02 -10.82 0.288 14917
 14919 3 21.24 84.02 -10.7 0.28 14918
 14920 3 21.13 84.11 -10.69 0.312 14919
 14921 3 20.93 84.2 -10.63 0.325 14920
 14922 3 20.66 84.4 -10.62 0.274 14921
 14923 3 20.47 84.44 -10.49 0.247 14922
 14924 3 20.33 84.55 -10.5 0.228 14923
 14925 3 20.16 84.74 -10.48 0.269 14924
 14926 3 20.06 84.82 -10.53 0.313 14925
 14927 3 19.91 84.85 -10.47 0.319 14926
 14928 3 19.77 84.94 -10.5 0.307 14927
 14929 3 19.64 85 -10.41 0.322 14928
 14930 3 19.44 84.97 -10.32 0.337 14929
 14931 3 19.31 84.98 -10.27 0.334 14930
 14932 3 19.13 84.94 -10.18 0.365 14931
 14933 3 18.95 84.85 -10.05 0.412 14932
 14934 3 18.8 84.93 -10.05 0.441 14933
 14935 3 18.63 84.92 -10.01 0.487 14934
 14936 3 18.45 84.9 -9.91 0.526 14935
 14937 3 18.33 84.86 -9.87 0.527 14936
 14938 3 18.14 84.79 -9.75 0.471 14937
 14939 3 18.02 84.8 -9.72 0.46 14938
 14940 3 17.89 84.91 -9.72 0.475 14939
 14941 3 17.77 84.97 -9.68 0.491 14940
 14942 3 17.62 85.09 -9.62 0.508 14941
 14943 3 17.46 85.4 -9.56 0.411 14942
 14944 3 17.36 85.5 -9.51 0.401 14943
 14945 3 17.25 85.67 -9.41 0.403 14944
 14946 3 17.08 85.57 -9.45 0.437 14945
 14947 3 16.95 85.57 -9.39 0.456 14946
 14948 3 16.8 85.62 -9.32 0.498 14947
 14949 3 16.64 85.73 -9.21 0.526 14948
 14950 3 16.49 85.72 -9.23 0.475 14949
 14951 3 16.39 85.74 -9.12 0.534 14950
 14952 3 16.17 85.85 -8.96 0.616 14951
 14953 3 16.02 85.81 -8.84 0.623 14952
 14954 3 15.84 85.8 -8.75 0.61 14953
 14955 3 15.72 85.9 -8.75 0.6 14954
 14956 3 15.61 86 -8.62 0.563 14955
 14957 3 15.51 86.1 -8.38 0.498 14956
 14958 3 15.39 86.29 -8.09 0.364 14957
 14959 3 15.33 86.53 -7.85 0.302 14958
 14960 3 15.19 86.65 -7.76 0.292 14959
 14961 3 15.11 86.87 -7.7 0.268 14960
 14962 3 14.99 87 -7.64 0.23 14961
 14963 3 14.9 87.13 -7.6 0.239 14962
 14964 3 14.77 87.26 -7.52 0.219 14963
 14965 3 14.59 87.35 -7.5 0.24 14964
 14966 3 14.46 87.45 -7.42 0.258 14965
 14967 3 14.37 87.61 -7.37 0.279 14966
 14968 3 14.23 87.72 -7.34 0.27 14967
 14969 3 14.07 87.8 -7.27 0.262 14968
 14970 3 13.95 87.86 -7.17 0.262 14969
 14971 3 13.82 87.96 -7.09 0.276 14970
 14972 3 13.68 88.05 -7.08 0.273 14971
 14973 3 13.51 88.14 -7.08 0.277 14972
 14974 3 13.35 88.21 -7.06 0.295 14973
 14975 3 13.24 88.35 -7.04 0.316 14974
 14976 3 13.12 88.45 -6.97 0.327 14975
 14977 3 12.94 88.5 -6.92 0.361 14976
 14978 3 12.75 88.58 -6.95 0.383 14977
 14979 3 12.61 88.66 -6.86 0.415 14978
 14980 3 12.51 88.62 -6.69 0.455 14979
 14981 3 12.41 88.63 -6.59 0.508 14980
 14982 3 12.3 88.77 -6.56 0.493 14981
 14983 3 12.22 88.7 -6.43 0.516 14982
 14984 3 12.12 88.78 -6.27 0.486 14983
 14985 3 12.06 88.89 -6.21 0.477 14984
 14986 3 11.92 88.91 -6.14 0.501 14985
 14987 3 11.8 88.95 -6.05 0.483 14986
 14988 3 11.53 89.08 -6.11 0.511 14987
 14989 3 11.38 89.14 -6.08 0.549 14988
 14990 3 11.21 89.14 -6.02 0.579 14989
 14991 3 11.1 89.18 -6.01 0.592 14990
 14992 3 11.13 88.94 -5.99 0.224 14991
 14993 3 11.1 89.06 -5.95 0.109 14992
 14994 3 11 89.35 -5.91 0.655 14991
 14995 3 10.89 89.36 -5.84 0.663 14994
 14996 3 10.73 89.27 -5.58 0.708 14995
 14997 3 10.66 89.68 -5.64 0.663 14996
 14998 3 10.54 89.74 -5.64 0.688 14997
 14999 3 10.44 89.81 -5.64 0.72 14998
 15000 3 10.33 89.83 -5.65 0.731 14999
 15001 3 10.26 89.96 -5.69 0.687 15000
 15002 3 10.08 90.06 -5.45 0.572 15001
 15003 3 9.92 90.17 -5.41 0.566 15002
 15004 3 9.79 90.32 -5.24 0.58 15003
 15005 3 9.65 90.43 -5.08 0.58 15004
 15006 3 9.55 90.51 -4.88 0.517 15005
 15007 3 9.44 90.61 -4.85 0.501 15006
 15008 3 9.26 90.63 -4.74 0.502 15007
 15009 3 9.18 90.75 -4.67 0.5 15008
 15010 3 9.01 90.79 -4.63 0.527 15009
 15011 3 8.86 90.91 -4.42 0.533 15010
 15012 3 8.76 90.98 -4.36 0.555 15011
 15013 3 9.04 91.19 -3.55 0.293 15012
 15014 3 8.99 91.25 -3.38 0.29 15013
 15015 3 8.96 91.35 -3.26 0.284 15014
 15016 3 9 91.41 -3.02 0.22 15015
 15017 3 8.99 91.47 -2.82 0.237 15016
 15018 3 8.97 91.45 -2.56 0.236 15017
 15019 3 8.92 91.54 -2.42 0.231 15018
 15020 3 8.93 91.56 -2.2 0.211 15019
 15021 3 8.97 91.72 -2.06 0.183 15020
 15022 3 8.93 91.75 -1.86 0.216 15021
 15023 3 8.86 91.81 -1.65 0.197 15022
 15024 3 8.89 91.84 -1.51 0.207 15023
 15025 3 8.81 91.93 -1.32 0.209 15024
 15026 3 8.86 91.99 -1.17 0.222 15025
 15027 3 8.84 92.07 -1.04 0.243 15026
 15028 3 8.92 92.05 -0.9 0.323 15027
 15029 3 8.96 92.05 -0.77 0.406 15028
 15030 3 9.03 92.07 -0.62 0.448 15029
 15031 3 9.03 92.06 -0.45 0.439 15030
 15032 3 9.1 92.13 -0.29 0.388 15031
 15033 3 9.06 92.12 -0.11 0.376 15032
 15034 3 8.92 92.26 0.12 0.303 15033
 15035 3 8.85 92.29 0.32 0.263 15034
 15036 3 8.8 92.37 0.59 0.265 15035
 15037 3 8.74 92.4 0.82 0.266 15036
 15038 3 8.7 92.44 1 0.301 15037
 15039 3 8.63 92.51 1.17 0.32 15038
 15040 3 8.55 92.53 1.35 0.297 15039
 15041 3 8.5 92.73 1.54 0.25 15040
 15042 3 8.43 92.8 1.69 0.251 15041
 15043 3 8.48 92.96 1.89 0.217 15042
 15044 3 8.42 93.04 2.01 0.218 15043
 15045 3 8.44 93.07 2.22 0.212 15044
 15046 3 8.45 93.12 2.36 0.191 15045
 15047 3 8.48 93.17 2.5 0.234 15046
 15048 3 8.5 93.22 2.61 0.232 15047
 15049 3 8.52 93.27 2.73 0.207 15048
 15050 3 8.59 93.31 2.88 0.265 15049
 15051 3 8.63 93.41 2.98 0.346 15050
 15052 3 8.64 93.52 3.09 0.356 15051
 15053 3 8.69 93.68 3.18 0.34 15052
 15054 3 8.7 93.82 3.28 0.312 15053
 15055 3 8.62 93.91 3.45 0.288 15054
 15056 3 8.5 93.96 3.63 0.268 15055
 15057 3 8.44 93.95 3.86 0.251 15056
 15058 3 8.41 94.02 4.06 0.23 15057
 15059 3 8.33 94.11 4.25 0.246 15058
 15060 3 8.22 94.2 4.43 0.275 15059
 15061 3 8.19 94.26 4.54 0.288 15060
 15062 3 8.16 94.39 4.66 0.34 15061
 15063 3 8.14 94.54 4.73 0.405 15062
 15064 3 8.1 94.67 4.82 0.416 15063
 15065 3 8.12 94.89 4.83 0.483 15064
 15066 3 8.18 94.98 4.95 0.546 15065
 15067 3 8.2 95.09 4.97 0.611 15066
 15068 3 8.21 95.14 5.13 0.634 15067
 15069 3 8.21 95.14 5.38 0.596 15068
 15070 3 8.24 95.23 5.49 0.571 15069
 15071 3 8.22 95.26 5.68 0.562 15070
 15072 3 8.19 95.33 5.83 0.597 15071
 15073 3 8.06 95.33 6.05 0.604 15072
 15074 3 8.14 95.39 6.15 0.627 15073
 15075 3 8.07 95.4 6.37 0.529 15074
 15076 3 8.05 95.32 6.67 0.452 15075
 15077 3 7.99 95.31 6.85 0.525 15076
 15078 3 7.95 95.3 7.06 0.508 15077
 15079 3 7.93 95.28 7.22 0.549 15078
 15080 3 7.91 95.19 7.31 0.601 15079
 15081 3 8.1 95.45 6.7 0.212 15080
 15082 3 8.06 95.45 6.54 0.227 15081
 15083 3 8.05 95.44 6.4 0.135 15082
 15084 3 7.83 95.13 7.59 0.611 15080
 15085 3 7.96 95.42 7.17 0.242 15084
 15086 3 7.92 95.35 7.27 0.241 15085
 15087 3 7.77 95.3 7.23 0.096 15086
 15088 3 7.77 95 7.8 0.606 15084
 15089 3 7.52 94.94 7.98 0.532 15088
 15090 3 7.37 94.91 8.17 0.453 15089
 15091 3 7.18 94.91 8.33 0.449 15090
 15092 3 6.58 94.97 8.6 0.214 15091
 15093 3 6.36 95.08 8.7 0.205 15092
 15094 3 6.25 95.12 8.81 0.177 15093
 15095 3 6.08 95.22 8.86 0.213 15094
 15096 3 6 95.26 8.96 0.272 15095
 15097 3 5.84 95.32 9 0.302 15096
 15098 3 5.77 95.37 9.11 0.316 15097
 15099 3 5.77 95.49 9.2 0.368 15098
 15100 3 5.72 95.55 9.31 0.407 15099
 15101 3 5.72 95.68 9.36 0.444 15100
 15102 3 5.62 95.81 9.43 0.512 15101
 15103 3 5.52 95.7 9.19 0.145 15102
 15104 3 5.64 95.71 9.23 0.114 15103
 15105 3 5.55 95.8 9.6 0.541 15102
 15106 3 5.66 95.82 9.77 0.507 15105
 15107 3 5.82 95.87 9.92 0.512 15106
 15108 3 5.93 95.86 10.09 0.516 15107
 15109 3 5.98 95.85 10.23 0.533 15108
 15110 3 6.11 95.88 10.36 0.6 15109
 15111 3 6.12 95.89 10.46 0.662 15110
 15112 3 6.19 96.01 10.54 0.745 15111
 15113 3 6.15 96.19 10.61 0.714 15112
 15114 3 6.24 96.2 10.71 0.748 15113
 15115 3 6.25 96.03 10.96 0.696 15114
 15116 3 6.28 96.03 11.1 0.656 15115
 15117 3 6.28 95.95 11.29 0.592 15116
 15118 3 6.38 95.93 11.4 0.563 15117
 15119 3 6.39 95.84 11.58 0.561 15118
 15120 3 6.21 95.84 11.77 0.565 15119
 15121 3 6.15 95.82 11.91 0.477 15120
 15122 3 6.19 95.79 12.05 0.405 15121
 15123 3 5.98 95.7 12.31 0.327 15122
 15124 3 5.89 95.59 12.43 0.229 15123
 15125 3 5.87 95.6 12.58 0.266 15124
 15126 3 5.85 95.45 12.83 0.259 15125
 15127 3 5.83 95.43 13.04 0.242 15126
 15128 3 5.77 95.37 13.2 0.243 15127
 15129 3 5.76 95.35 13.38 0.241 15128
 15130 3 5.72 95.31 13.56 0.213 15129
 15131 3 5.78 95.22 13.71 0.181 15130
 15132 3 5.83 95.16 13.85 0.209 15131
 15133 3 5.87 95.06 14.03 0.209 15132
 15134 3 5.87 94.95 14.14 0.177 15133
 15135 3 5.84 94.89 14.34 0.183 15134
 15136 3 5.84 94.79 14.49 0.209 15135
 15137 3 5.83 94.7 14.6 0.237 15136
 15138 3 5.81 94.71 14.83 0.247 15137
 15139 3 5.83 94.65 15 0.246 15138
 15140 3 5.79 94.61 15.22 0.261 15139
 15141 3 5.73 94.55 15.4 0.233 15140
 15142 3 5.66 94.48 15.55 0.191 15141
 15143 3 5.58 94.43 15.66 0.213 15142
 15144 3 5.57 94.4 15.78 0.227 15143
 15145 3 5.58 94.39 15.9 0.249 15144
 15146 3 5.56 94.38 16.08 0.34 15145
 15147 3 5.54 94.33 16.25 0.391 15146
 15148 3 5.48 94.31 16.4 0.401 15147
 15149 3 5.44 94.3 16.57 0.396 15148
 15150 3 5.45 94.2 16.67 0.378 15149
 15151 3 5.36 94.18 16.8 0.453 15150
 15152 3 5.27 94.17 16.87 0.454 15151
 15153 3 5.3 94.13 17.03 0.468 15152
 15154 3 5.31 93.95 17.11 0.463 15153
 15155 3 5.29 93.83 17.24 0.501 15154
 15156 3 5.24 93.85 17.32 0.519 15155
 15157 3 5.33 93.86 17.52 0.531 15156
 15158 3 5.39 93.79 17.65 0.564 15157
 15159 3 5.42 93.7 17.82 0.622 15158
 15160 3 5.49 93.6 17.96 0.683 15159
 15161 3 5.93 93.99 17.92 0.135 15160
 15162 3 6.05 93.97 18.07 0.153 15161
 15163 3 6.11 93.98 18.17 0.11 15162
 15164 3 5.51 93.5 18.12 0.775 15160
 15165 3 5.4 93.53 18.3 0.802 15164
 15166 3 5.36 93.47 18.43 0.794 15165
 15167 3 5.29 93.42 18.56 0.784 15166
 15168 3 5.35 93.38 18.71 0.861 15167
 15169 3 4.28 94.05 18.8 0.406 15168
 15170 3 4.04 94.12 18.84 0.399 15169
 15171 3 4.06 93.6 18.97 0.2 15170
 15172 3 4.08 93.42 19.03 0.157 15171
 15173 3 4.11 93.28 19.04 0.112 15172
 15174 3 4.12 93.17 19.07 0.114 15173
 15175 3 4.06 93.06 19.06 0.139 15174
 15176 3 3.97 92.96 19.03 0.188 15175
 15177 3 3.92 92.84 18.98 0.168 15176
 15178 3 3.9 92.66 18.9 0.149 15177
 15179 3 3.86 92.49 18.9 0.149 15178
 15180 3 3.83 92.31 18.92 0.145 15179
 15181 3 3.78 92.14 18.95 0.158 15180
 15182 3 3.67 91.94 19 0.185 15181
 15183 3 3.68 91.78 19 0.195 15182
 15184 3 3.65 91.64 19 0.253 15183
 15185 3 3.68 91.44 18.98 0.25 15184
 15186 3 3.77 91.29 19.03 0.255 15185
 15187 3 3.74 91.08 19 0.217 15186
 15188 3 3.68 90.94 18.97 0.179 15187
 15189 3 3.62 90.75 18.97 0.152 15188
 15190 3 3.65 90.54 18.89 0.163 15189
 15191 3 3.65 90.34 18.87 0.167 15190
 15192 3 3.69 90.16 18.77 0.16 15191
 15193 3 3.7 90.02 18.68 0.152 15192
 15194 3 3.73 89.93 18.59 0.167 15193
 15195 3 3.69 89.75 18.52 0.145 15194
 15196 3 3.7 89.56 18.49 0.165 15195
 15197 3 3.71 89.39 18.4 0.17 15196
 15198 3 3.74 89.23 18.36 0.155 15197
 15199 3 3.74 89.07 18.25 0.161 15198
 15200 3 3.8 88.92 18.19 0.163 15199
 15201 3 3.88 88.75 18.13 0.177 15200
 15202 3 3.89 88.58 18.12 0.223 15201
 15203 3 4 88.47 18.17 0.243 15202
 15204 3 4.04 88.34 18.21 0.26 15203
 15205 3 4.08 88.22 18.24 0.231 15204
 15206 3 4.21 88.1 18.19 0.191 15205
 15207 3 4.29 87.93 18.14 0.186 15206
 15208 3 4.33 87.79 18.08 0.177 15207
 15209 3 4.44 87.6 18.05 0.189 15208
 15210 3 4.57 87.47 18.02 0.189 15209
 15211 3 4.69 87.29 17.97 0.166 15210
 15212 3 4.86 87.16 17.9 0.162 15211
 15213 3 5.04 87.06 17.92 0.154 15212
 15214 3 5.16 86.97 17.88 0.184 15213
 15215 3 5.27 86.84 17.86 0.149 15214
 15216 3 5.34 86.72 17.79 0.162 15215
 15217 3 5.52 86.63 17.71 0.156 15216
 15218 3 5.62 86.51 17.69 0.179 15217
 15219 3 5.71 86.45 17.63 0.229 15218
 15220 3 5.83 86.4 17.61 0.317 15219
 15221 3 5.94 86.3 17.58 0.379 15220
 15222 3 5.92 85.89 17.47 0.293 15221
 15223 3 5.96 85.69 17.47 0.313 15222
 15224 3 5.96 85.51 17.5 0.336 15223
 15225 3 5.95 85.39 17.51 0.383 15224
 15226 3 6.04 85.25 17.5 0.425 15225
 15227 3 6.09 85.13 17.45 0.466 15226
 15228 3 6.13 84.98 17.42 0.501 15227
 15229 3 6.12 84.89 17.33 0.496 15228
 15230 3 6.08 84.76 17.24 0.485 15229
 15231 3 6.13 84.66 17.18 0.526 15230
 15232 3 6.2 84.52 17.21 0.567 15231
 15233 3 6.32 84.38 17.3 0.574 15232
 15234 3 6.38 84.16 17.7 0.144 15233
 15235 3 6.33 84.27 17.59 0.154 15234
 15236 3 6.29 84.34 17.49 0.122 15235
 15237 3 6.19 84.4 17.47 0.051 15236
 15238 3 6.41 84.34 17.16 0.575 15233
 15239 3 6.49 84.29 17.1 0.519 15238
 15240 3 6.78 84.25 17.05 0.464 15239
 15241 3 7.03 84.17 17.06 0.365 15240
 15242 3 3.89 94.61 18.68 0.255 15170
 15243 3 3.75 94.65 18.69 0.37 15242
 15244 3 3.64 94.74 18.61 0.428 15243
 15245 3 3.55 94.85 18.57 0.473 15244
 15246 3 3.44 94.94 18.56 0.54 15245
 15247 3 3.32 95.02 18.45 0.576 15246
 15248 3 3.27 95.15 18.24 0.563 15247
 15249 3 3.2 95.28 18.27 0.573 15248
 15250 3 3.13 95.44 18.05 0.137 15249
 15251 3 3.07 95.38 18.37 0.578 15249
 15252 3 3.04 95.51 18.26 0.535 15251
 15253 3 2.91 95.6 18.24 0.414 15252
 15254 3 3.05 95.83 18.07 0.291 15253
 15255 3 3.02 95.94 17.85 0.185 15254
 15256 3 2.99 96.07 17.81 0.107 15255
 15257 3 5.76 93.04 18.85 0.626 15168
 15258 3 5.9 92.91 18.94 0.565 15257
 15259 3 6.05 92.71 19.06 0.543 15258
 15260 3 6.08 92.62 19.16 0.494 15259
 15261 3 6.13 92.49 19.19 0.453 15260
 15262 3 6.23 91.88 19.51 0.264 15261
 15263 3 6.33 91.73 19.51 0.22 15262
 15264 3 6.47 91.61 19.66 0.181 15263
 15265 3 6.56 91.52 19.75 0.18 15264
 15266 3 6.66 91.43 19.88 0.185 15265
 15267 3 6.84 91.35 20.02 0.192 15266
 15268 3 6.91 91.31 20.14 0.183 15267
 15269 3 7.02 91.32 20.38 0.165 15268
 15270 3 7.1 91.26 20.47 0.261 15269
 15271 3 7.2 91.2 20.51 0.349 15270
 15272 3 7.26 91.54 20.14 0.079 15271
 15273 3 7.31 91.59 20.03 0.078 15272
 15274 3 7.32 90.98 20.77 0.31 15271
 15275 3 7.45 90.87 20.86 0.264 15274
 15276 3 7.55 90.72 21.01 0.214 15275
 15277 3 7.71 90.57 21.22 0.178 15276
 15278 3 7.9 90.47 21.44 0.152 15277
 15279 3 7.99 90.34 21.57 0.161 15278
 15280 3 8.06 90.31 21.69 0.173 15279
 15281 3 8.19 90.21 21.91 0.187 15280
 15282 3 8.27 90.06 22.11 0.174 15281
 15283 3 8.36 89.9 22.26 0.169 15282
 15284 3 8.39 89.76 22.45 0.151 15283
 15285 3 8.31 89.59 22.62 0.194 15284
 15286 3 8.28 89.5 22.76 0.196 15285
 15287 3 8.22 89.41 22.91 0.172 15286
 15288 3 8.19 89.31 23.03 0.163 15287
 15289 3 8.18 89.2 23.15 0.192 15288
 15290 3 8.18 89.05 23.26 0.19 15289
 15291 3 8.16 88.88 23.4 0.161 15290
 15292 3 8.18 88.77 23.51 0.172 15291
 15293 3 8.15 88.66 23.61 0.159 15292
 15294 3 8.15 88.55 23.72 0.181 15293
 15295 3 8.13 88.43 23.85 0.198 15294
 15296 3 8.19 88.35 24.01 0.182 15295
 15297 3 8.17 88.27 24.08 0.168 15296
 15298 3 8.14 88.18 24.22 0.163 15297
 15299 3 8.14 88.07 24.35 0.169 15298
 15300 3 8.2 87.96 24.45 0.196 15299
 15301 3 8.24 87.92 24.57 0.216 15300
 15302 3 8.26 87.79 24.65 0.283 15301
 15303 3 8.32 87.75 24.78 0.355 15302
 15304 3 8.44 87.61 24.84 0.352 15303
 15305 3 8.47 87.52 24.92 0.313 15304
 15306 3 8.49 87.37 24.98 0.252 15305
 15307 3 8.54 87.29 25.06 0.219 15306
 15308 3 8.63 87.2 25.09 0.196 15307
 15309 3 8.69 87.09 25.24 0.183 15308
 15310 3 8.77 87.02 25.4 0.15 15309
 15311 3 8.92 86.92 25.45 0.153 15310
 15312 3 9.02 86.79 25.51 0.144 15311
 15313 3 9.17 86.69 25.6 0.153 15312
 15314 3 9.27 86.64 25.7 0.139 15313
 15315 3 9.34 86.46 25.8 0.138 15314
 15316 3 9.39 86.33 25.86 0.147 15315
 15317 3 9.48 86.13 26 0.121 15316
 15318 3 9.56 86.04 26.19 0.133 15317
 15319 3 9.57 85.96 26.31 0.145 15318
 15320 3 9.63 85.87 26.46 0.157 15319
 15321 3 9.66 85.82 26.57 0.135 15320
 15322 3 9.66 85.71 26.59 0.152 15321
 15323 3 9.66 85.63 26.66 0.155 15322
 15324 3 9.68 85.49 26.86 0.188 15323
 15325 3 9.65 85.38 26.93 0.199 15324
 15326 3 9.73 85.24 27.03 0.21 15325
 15327 3 9.77 85.1 27.07 0.188 15326
 15328 3 9.79 84.97 27.15 0.174 15327
 15329 3 9.94 84.9 27.3 0.133 15328
 15330 3 9.98 84.8 27.36 0.168 15329
 15331 3 10 84.7 27.49 0.202 15330
 15332 3 10.04 84.57 27.56 0.222 15331
 15333 3 10.07 84.43 27.64 0.22 15332
 15334 3 10.12 84.32 27.66 0.278 15333
 15335 3 10.17 84.22 27.72 0.34 15334
 15336 3 10.27 84.15 27.78 0.355 15335
 15337 3 10.43 84.21 27.81 0.337 15336
 15338 3 10.46 83.98 27.86 0.425 15337
 15339 3 10.61 84.01 27.95 0.493 15338
 15340 3 10.7 83.97 28.01 0.568 15339
 15341 3 10.77 83.89 28.08 0.596 15340
 15342 3 10.83 83.77 28.12 0.649 15341
 15343 3 10.86 83.55 28.27 0.68 15342
 15344 3 11.01 83.56 28.31 0.71 15343
 15345 3 11.1 83.41 28.3 0.723 15344
 15346 3 11.17 83.24 28.29 0.702 15345
 15347 3 11.25 83.02 28.28 0.621 15346
 15348 3 11.33 82.94 28.3 0.548 15347
 15349 3 11.49 82.87 28.33 0.463 15348
 15350 3 11.73 82.74 28.25 0.258 15349
 15351 3 11.83 82.76 28.13 0.082 15350
 15352 3 5.32 94.27 16.59 0.178 15150
 15353 3 5.26 94.41 16.59 0.121 15352
 15354 3 8.49 90.99 -4.6 0.342 15012
 15355 3 8.31 91.03 -4.65 0.263 15354
 15356 3 8.24 90.92 -4.72 0.213 15355
 15357 3 8.44 90.82 -4.72 0.185 15356
 15358 3 8.66 90.78 -4.64 0.158 15357
 15359 3 8.79 90.76 -4.59 0.101 15358
 15360 3 7.99 90.78 -4.76 0.148 15356
 15361 3 7.87 90.7 -4.78 0.16 15360
 15362 3 7.64 90.68 -4.8 0.174 15361
 15363 3 7.51 90.62 -4.88 0.175 15362
 15364 3 7.35 90.54 -4.87 0.166 15363
 15365 3 7.2 90.52 -4.85 0.146 15364
 15366 3 7.07 90.45 -4.83 0.181 15365
 15367 3 6.93 90.45 -4.78 0.199 15366
 15368 3 6.8 90.44 -4.72 0.263 15367
 15369 3 6.64 90.48 -4.62 0.315 15368
 15370 3 6.46 90.47 -4.61 0.344 15369
 15371 3 6.42 90.33 -4.67 0.405 15370
 15372 3 6.36 90.2 -4.72 0.454 15371
 15373 3 6.23 90.13 -4.71 0.491 15372
 15374 3 6.11 90.06 -4.73 0.495 15373
 15375 3 6.02 89.97 -4.78 0.517 15374
 15376 3 5.9 89.92 -4.84 0.551 15375
 15377 3 5.79 89.81 -4.77 0.573 15376
 15378 3 5.84 89.62 -4.83 0.492 15377
 15379 3 5.61 89.63 -4.78 0.397 15378
 15380 3 5.7 89.61 -4.89 0.397 15379
 15381 3 5.63 89.22 -4.95 0.381 15380
 15382 3 5.57 89.04 -5.04 0.37 15381
 15383 3 5.42 88.96 -5.01 0.345 15382
 15384 3 5.26 88.93 -5.04 0.291 15383
 15385 3 5.05 88.91 -5.12 0.263 15384
 15386 3 4.92 88.89 -5.15 0.3 15385
 15387 3 4.79 88.91 -5.1 0.419 15386
 15388 3 4.64 88.92 -5.13 0.483 15387
 15389 3 4.49 88.99 -5.12 0.526 15388
 15390 3 4.37 88.95 -5.14 0.535 15389
 15391 3 4.4 88.82 -5.14 0.257 15390
 15392 3 4.21 88.98 -5.12 0.617 15390
 15393 3 4.05 88.99 -5.13 0.607 15392
 15394 3 3.87 88.95 -5.1 0.592 15393
 15395 3 3.75 88.96 -5.08 0.54 15394
 15396 3 3.56 88.88 -4.96 0.487 15395
 15397 3 3.42 88.87 -4.93 0.422 15396
 15398 3 3.25 88.8 -4.89 0.329 15397
 15399 3 3.03 88.66 -4.8 0.271 15398
 15400 3 2.83 88.71 -4.72 0.286 15399
 15401 3 2.7 88.68 -4.74 0.3 15400
 15402 3 2.58 88.61 -4.83 0.346 15401
 15403 3 2.37 88.63 -4.77 0.343 15402
 15404 3 2.2 88.61 -4.76 0.335 15403
 15405 3 1.93 88.63 -4.69 0.342 15404
 15406 3 1.71 88.67 -4.6 0.32 15405
 15407 3 1.55 88.71 -4.59 0.164 15406
 15408 3 1.38 88.79 -4.52 0.2 15407
 15409 3 1.11 88.92 -4.3 0.143 15408
 15410 3 0.95 88.95 -4.27 0.133 15409
 15411 3 0.79 89 -4.18 0.157 15410
 15412 3 0.59 89.05 -4.08 0.192 15411
 15413 3 0.44 89.11 -3.99 0.12 15412
 15414 3 0.2 89.15 -3.96 0.127 15413
 15415 3 0.08 89.07 -3.89 0.185 15414
 15416 3 -0.1 89.07 -3.83 0.183 15415
 15417 3 -0.27 89.03 -3.78 0.187 15416
 15418 3 -0.46 89 -3.77 0.166 15417
 15419 3 -0.63 88.98 -3.73 0.195 15418
 15420 3 -0.78 89 -3.74 0.225 15419
 15421 3 -1.01 89.02 -3.73 0.191 15420
 15422 3 -1.21 89 -3.68 0.189 15421
 15423 3 -1.42 88.98 -3.66 0.149 15422
 15424 3 -1.57 89.01 -3.6 0.167 15423
 15425 3 -1.71 88.99 -3.57 0.173 15424
 15426 3 -1.87 89.02 -3.55 0.183 15425
 15427 3 -2.06 89 -3.47 0.189 15426
 15428 3 -2.23 89.03 -3.36 0.253 15427
 15429 3 -2.36 88.98 -3.33 0.295 15428
 15430 3 -2.53 88.94 -3.33 0.356 15429
 15431 3 -2.67 88.92 -3.24 0.397 15430
 15432 3 -2.76 88.93 -3.08 0.454 15431
 15433 3 -2.85 88.9 -2.97 0.481 15432
 15434 3 -2.97 88.82 -2.94 0.492 15433
 15435 3 -3.02 88.77 -2.83 0.527 15434
 15436 3 -3.16 88.69 -2.81 0.552 15435
 15437 3 -3.29 88.69 -2.78 0.52 15436
 15438 3 -3.43 88.65 -2.74 0.501 15437
 15439 3 -3.5 88.61 -2.6 0.473 15438
 15440 3 -3.63 88.64 -2.62 0.236 15439
 15441 3 -3.71 88.64 -2.54 0.203 15440
 15442 3 -3.9 88.66 -2.53 0.000125 15441
 15443 3 -3.68 88.76 -2.46 0.505 15439
 15444 3 -3.85 88.78 -2.41 0.459 15443
 15445 3 -3.91 88.55 -2.47 0.127 15444
 15446 3 -3.91 88.61 -2.38 0.192 15445
 15447 3 -3.97 88.68 -2.26 0.138 15446
 15448 3 -4.02 88.8 -2.35 0.466 15444
 15449 3 -4.17 88.8 -2.26 0.412 15448
 15450 3 -4.32 88.91 -2.2 0.414 15449
 15451 3 -4.45 88.83 -2.18 0.369 15450
 15452 3 5.3 90.27 -4.17 0.141 15377
 15453 3 5.23 90.12 -4.13 0.079 15452
 15454 3 10.18 90.22 -5.29 0.168 15002
 15455 3 10.09 90.33 -5.39 0.175 15454
 15456 3 9.92 90.31 -5.46 0.184 15455
 15457 3 9.83 90.39 -5.51 0.114 15456
 15458 3 9.95 89.69 -5.83 0.148 15001
 15459 3 11.04 89.94 -6.49 0.154 14995
 15460 3 10.97 90.02 -6.48 0.07 15459
 15461 3 11.91 88.72 -5.94 0.178 14987
 15462 3 11.81 88.69 -5.97 0.079 15461
 15463 3 33.08 80.69 -13.55 0.134 14723
 15464 3 33.09 80.86 -13.53 0.099 15463
 15465 3 33.14 80.97 -13.5 0.129 15464
 15466 3 33.26 81.06 -13.53 0.117 15465
 15467 3 33.28 81.22 -13.67 0.164 15466
 15468 3 33.44 81.27 -13.67 0.181 15467
 15469 3 33.4 81.34 -13.74 0.227 15468
 15470 3 33.41 81.44 -13.77 0.26 15469
 15471 3 33.48 81.45 -13.99 0.348 15470
 15472 3 33.56 81.47 -14.11 0.386 15471
 15473 3 33.62 81.52 -14.23 0.393 15472
 15474 3 33.59 81.38 -14.57 0.405 15473
 15475 3 33.57 81.35 -14.78 0.337 15474
 15476 3 33.47 81.42 -14.9 0.333 15475
 15477 3 33.39 81.59 -15.01 0.345 15476
 15478 3 33.48 81.67 -15.1 0.374 15477
 15479 3 33.58 81.78 -15.1 0.337 15478
 15480 3 33.49 81.8 -15.28 0.33 15479
 15481 3 33.43 81.89 -15.34 0.251 15480
 15482 3 33.41 81.99 -15.36 0.107 15481
 15483 3 41.19 42.72 13.54 0.206 12220
 15484 3 41.08 42.67 13.46 0.211 15483
 15485 3 40.94 42.47 13.41 0.245 15484
 15486 3 40.84 42.21 13.34 0.201 15485
 15487 3 40.78 42.07 13.24 0.208 15486
 15488 3 40.64 41.87 13.22 0.221 15487
 15489 3 40.54 41.76 13.15 0.202 15488
 15490 3 40.39 41.57 13.21 0.252 15489
 15491 3 40.22 41.43 13.25 0.236 15490
 15492 3 40.06 41.31 13.24 0.221 15491
 15493 3 39.86 41.16 13.33 0.189 15492
 15494 3 39.72 41.09 13.4 0.179 15493
 15495 3 39.64 41.01 13.42 0.163 15494
 15496 3 39.5 40.96 13.44 0.212 15495
 15497 3 39.31 40.86 13.46 0.227 15496
 15498 3 39.15 40.73 13.47 0.232 15497
 15499 3 39.12 40.48 13.54 0.241 15498
 15500 3 39.01 40.29 13.54 0.275 15499
 15501 3 39.05 40.07 13.6 0.279 15500
 15502 3 39.06 39.82 13.57 0.297 15501
 15503 3 39.06 39.58 13.59 0.293 15502
 15504 3 39.02 39.41 13.65 0.304 15503
 15505 3 38.93 39.25 13.7 0.312 15504
 15506 3 38.93 39.08 13.77 0.268 15505
 15507 3 38.82 39.04 13.75 0.225 15506
 15508 3 38.83 38.85 13.85 0.262 15507
 15509 3 38.71 38.65 14.05 0.245 15508
 15510 3 38.76 38.46 14.17 0.275 15509
 15511 3 38.68 38.27 14.22 0.286 15510
 15512 3 38.62 38.08 14.34 0.312 15511
 15513 3 38.56 37.97 14.35 0.284 15512
 15514 3 38.49 37.79 14.44 0.282 15513
 15515 3 38.42 37.65 14.51 0.263 15514
 15516 3 38.36 37.48 14.49 0.274 15515
 15517 3 38.28 37.3 14.43 0.237 15516
 15518 3 38.24 37.12 14.37 0.258 15517
 15519 3 38.2 36.94 14.31 0.311 15518
 15520 3 38.12 36.81 14.31 0.364 15519
 15521 3 37.98 36.67 14.23 0.429 15520
 15522 3 37.85 36.54 14.2 0.461 15521
 15523 3 37.76 36.4 14.18 0.471 15522
 15524 3 37.28 36.94 13.92 0.093 15523
 15525 3 37.14 37.05 13.84 0.089 15524
 15526 3 37.02 37.11 13.77 0.143 15525
 15527 3 36.88 37.06 13.71 0.164 15526
 15528 3 36.75 36.86 13.66 0.198 15527
 15529 3 36.67 36.75 13.58 0.184 15528
 15530 3 36.51 36.7 13.59 0.127 15529
 15531 3 36.35 36.62 13.68 0.093 15530
 15532 3 37.73 36.13 14.16 0.436 15523
 15533 3 37.75 35.95 14.17 0.462 15532
 15534 3 37.77 35.8 14.16 0.44 15533
 15535 3 38.12 35.27 14.4 0.184 15534
 15536 3 38.07 35.13 14.46 0.208 15535
 15537 3 38.35 34.99 14.68 0.147 15536
 15538 3 38.45 34.96 14.79 0.132 15537
 15539 3 38.43 34.84 14.95 0.144 15538
 15540 3 38.37 34.79 15.05 0.179 15539
 15541 3 38.29 34.66 15.15 0.223 15540
 15542 3 38.21 34.6 15.18 0.205 15541
 15543 3 38.21 34.31 15.14 0.171 15542
 15544 3 38.05 34.23 15.11 0.161 15543
 15545 3 37.85 34.17 15.06 0.086 15544
 15546 3 37.66 34.17 15.1 0.123 15545
 15547 3 37.52 34.13 15.1 0.139 15546
 15548 3 37.41 34.01 15.27 0.131 15547
 15549 3 37.31 33.94 15.33 0.083 15548
 15550 3 37.8 35.11 14.3 0.127 15536
 15551 3 37.58 35.02 14.25 0.161 15550
 15552 3 37.4 34.9 14.19 0.139 15551
 15553 3 37.28 34.77 14.2 0.121 15552
 15554 3 37.17 34.69 14.17 0.121 15553
 15555 3 37.02 34.62 14.13 0.132 15554
 15556 3 36.89 34.46 14.12 0.175 15555
 15557 3 36.76 34.33 14.15 0.161 15556
 15558 3 36.7 34.15 14.19 0.126 15557
 15559 3 36.59 33.98 14.2 0.116 15558
 15560 3 36.45 33.78 14.22 0.145 15559
 15561 3 36.33 33.7 14.23 0.099 15560
 15562 3 36.14 33.59 14.18 0.114 15561
 15563 3 36.04 33.5 14.22 0.178 15562
 15564 3 35.93 33.41 14.21 0.227 15563
 15565 3 35.88 33.15 14.19 0.195 15564
 15566 3 35.78 32.85 14.2 0.15 15565
 15567 3 35.8 32.72 14.24 0.129 15566
 15568 3 35.73 32.64 14.3 0.15 15567
 15569 3 35.68 32.5 14.34 0.137 15568
 15570 3 35.66 32.33 14.4 0.136 15569
 15571 3 35.69 32.18 14.45 0.153 15570
 15572 3 35.67 31.98 14.44 0.171 15571
 15573 3 35.6 31.83 14.37 0.249 15572
 15574 3 35.76 31.93 14.87 0.09 15573
 15575 3 35.66 31.86 14.91 0.061 15574
 15576 3 37.37 36.09 13.81 0.142 15534
 15577 3 37.23 36.06 13.71 0.071 15576
 15578 3 37.13 36.1 13.6 0.082 15577
 15579 3 36.98 36.09 13.52 0.094 15578
 15580 3 3.91 -0.18 4.95 0.154 41
 15581 3 3.95 0.02 4.8 0.201 15580
 15582 3 3.94 0.13 4.82 0.183 15581
 15583 3 4.14 -0.16 4.76 0.115 15582
 15584 1 -0.1 0.07 -0.11 2.617 1
 15585 1 -0.2 0 -0.25 2.602 15584
 15586 1 -0.4 0 -0.33 2.611 15585
 15587 1 -0.47 -0.13 -0.45 2.616 15586
 15588 1 -0.63 -0.25 -0.55 2.561 15587
```
