## Supplementary material for "Automated Proofreading of Digitally Reconstructed Neural Morphology Enhances Accuracy, Scalability, and Standardization": Standardization and accuracy results: 720575940617433627.CNG.swc

```
# SWC to SWC conversion from L-Measure. Sridevi Polavaram: spolavar@gmu.edu
# Original fileName:C:\Users\Carolina\Desktop\Quality_Check\postprocessing\Bry_Final\Source_Temp1//720575940617433627.CNG.swc
#
# SWC to SWC conversion from L-Measure. Sridevi Polavaram: spolavar@gmu.edu

# Original fileName:C:\Users\vselabs\Desktop\Quality_Check\postprocessing\flywire_central_Final\Source_Temp1//720575940617433627.BH.swc

#

# SWC to SWC conversion from L-Measure. Sridevi Polavaram: spolavar@gmu.edu

# Original fileName:C:\Users\Carolina\Desktop\gaa2ct\data_autoproc\Auto swc//720575940617433627.swc.swc.CNG.swc

#

# Original file C:\Users\Carolina\Desktop\gaa2ct\data_autoproc\Temp_LMeasure\720575940617433627.swc.swc edited using StdSwc version 1.31 on 5/31/24.

# Irregularities and fixes documented in C:\Users\Carolina\Desktop\gaa2ct\data_autoproc\Temp_LMeasure\720575940617433627.swc.swc.std.  See StdSwc1.31.doc for more information.

#

# SWC to SWC conversion from L-Measure. Sridevi Polavaram: spolavar@gmu.edu

# Original fileName:C:\Users\Carolina\Desktop\gaa2ct\data_autoproc\Source_Temp1//720575940617433627.swc

#

# ORIGINAL_SOURCE 

# CREATURE 

# REGION 

# FIELD/LAYER 

# TYPE 

# CONTRIBUTOR 

# REFERENCE 

# RAW 

# EXTRAS 

# SOMA_AREA 

# SHRINKAGE_CORRECTION 

# VERSION_NUMBER 

# VERSION_DATE 

# ********************************************* 

# SCALE 1.0 1.0 1.0 

 1 1 0 0 0 3.639 -1
 2 1 0.23 -0.16 -0.05 3.62 1
 3 1 0.47 -1.21 -0.11 3.423 2
 4 1 0.54 -1.26 -0.02 3.375 3
 5 1 0.83 -0.89 -0.23 3.377 4
 6 1 0.93 -1.18 -0.11 3.391 5
 7 1 -0.01 -0.13 -0.12 3.505 1
 8 1 -0.08 0.17 -0.16 3.213 7
 9 1 -0.23 -0.11 -0.17 3.243 8
 10 1 -0.26 0.11 -0.24 2.941 9
 11 1 -0.41 0.29 -0.21 2.786 10
 12 1 -0.73 0.12 -0.12 2.941 11
 13 1 -0.91 -0.03 -0.07 2.896 12
 14 1 -1.12 -0.19 -0.12 2.974 13
 15 1 -1.45 -0.37 0.02 2.919 14
 16 1 -1.47 -0.18 0.04 2.56 15
 17 1 -1.73 -0.66 0.07 2.616 16
 18 1 -1.73 -0.38 -0.06 2.472 17
 19 1 -1.81 -0.37 -0.06 2.39 18
 20 1 -1.97 -0.27 -0.03 2.167 19
 21 1 -2.06 -0.22 -0.1 2.069 20
 22 1 -2.25 -0.02 -0.16 1.836 21
 23 1 -2.33 -0.19 -0.18 1.908 22
 24 1 -2.45 -0.32 -0.16 1.817 23
 25 1 -2.51 -0.2 -0.17 1.717 24
 26 1 -2.62 -0.18 -0.05 1.592 25
 27 1 -2.75 -0.28 -0.09 1.587 26
 28 1 -2.76 -0.15 -0.2 1.461 27
 29 1 -2.77 0.01 -0.23 1.326 28
 30 1 -2.91 -0.03 -0.19 1.238 29
 31 1 -2.86 0.02 -0.27 1.032 30
 32 1 -2.94 -0.05 -0.16 0.959 31
 33 1 -3.15 -0.15 -0.1 0.922 32
 34 1 -3.26 0.02 -0.03 0.833 33
 35 1 -3.47 0.04 -0.02 0.75 34
 36 1 -3.52 0.11 -0.08 0.664 35
 37 3 -3.76 0.05 -0.09 0.628 36
 38 3 -3.93 0.2 -0.01 0.543 37
 39 3 -4.12 0.42 0.16 0.44 38
 40 3 -4.3 0.56 0.27 0.385 39
 41 3 -4.43 0.7 0.33 0.361 40
 42 3 -4.53 0.83 0.34 0.365 41
 43 3 -4.72 1.03 0.39 0.422 42
 44 3 -4.84 1.04 0.39 0.382 43
 45 3 -4.99 1.21 0.48 0.39 44
 46 3 -5.11 1.36 0.48 0.395 45
 47 3 -5.3 1.41 0.58 0.448 46
 48 3 -5.77 1.8 1.1 0.136 47
 49 3 -5.98 1.95 1.23 0.053 48
 50 3 -6.06 2.04 1.3 0.094 49
 51 3 -6.17 2.15 1.38 0.082 50
 52 3 -6.24 2.24 1.43 0.087 51
 53 3 -6.31 2.34 1.45 0.071 52
 54 3 -6.4 2.55 1.55 0.088 53
 55 3 -5.48 1.48 0.55 0.452 47
 56 3 -5.65 1.58 0.6 0.417 55
 57 3 -5.88 1.73 0.82 0.469 56
 58 3 -6.04 1.92 1 0.478 57
 59 3 -6.19 2.1 1.13 0.529 58
 60 3 -6.29 2.24 1.26 0.544 59
 61 3 -6.45 2.29 1.29 0.608 60
 62 3 -6.63 2.38 1.34 0.585 61
 63 3 -6.8 2.37 1.38 0.555 62
 64 3 -6.91 2.5 1.46 0.539 63
 65 3 -7.07 2.48 1.46 0.571 64
 66 3 -7.3 2.33 1.36 0.634 65
 67 3 -7.1 2.91 1.63 0.253 66
 68 3 -6.71 2.92 1.59 0.108 67
 69 3 -6.6 2.91 1.66 0.088 68
 70 3 -6.39 2.88 1.67 0.088 69
 71 3 -7.73 2.74 1.55 0.246 67
 72 3 -8.1 2.56 1.5 0.166 71
 73 3 -8.34 2.52 1.42 0.096 72
 74 3 -7.55 2.37 1.37 0.607 66
 75 3 -7.75 2.49 1.48 0.599 74
 76 3 -8.02 2.33 1.37 0.574 75
 77 3 -8.17 2.27 1.37 0.546 76
 78 3 -8.32 2.21 1.37 0.546 77
 79 3 -8.63 2.35 1.38 0.611 78
 80 3 -8.73 2.35 1.28 0.7 79
 81 3 -9.5 2.42 1.29 0.105 80
 82 3 -9.64 2.43 1.36 0.106 81
 83 3 -9.71 2.52 1.47 0.033 82
 84 3 -8.85 2.42 1.33 0.76 80
 85 3 -8.99 2.49 1.26 0.75 84
 86 3 -9.17 2.4 1.27 0.772 85
 87 3 -9.33 2.39 1.26 0.753 86
 88 3 -9.54 2.33 1.18 0.769 87
 89 3 -9.71 2.25 1.23 0.719 88
 90 3 -9.9 2.37 1.3 0.708 89
 91 3 -10.02 2.35 1.24 0.717 90
 92 3 -10.22 2.37 1.25 0.702 91
 93 3 -10.36 2.35 1.19 0.616 92
 94 3 -10.55 2.18 1.09 0.561 93
 95 3 -10.65 2.25 1.13 0.539 94
 96 3 -10.71 2.27 1.1 0.506 95
 97 3 -10.77 2.28 1.07 0.506 96
 98 3 -10.89 2.37 1.09 0.469 97
 99 3 -11.03 2.36 1.02 0.45 98
 100 3 -11.21 2.37 1.05 0.437 99
 101 3 -11.32 2.41 0.96 0.402 100
 102 3 -11.62 2.36 0.81 0.368 101
 103 3 -11.78 2.36 0.83 0.381 102
 104 3 -12.03 2.3 0.85 0.387 103
 105 3 -12.19 2.28 0.82 0.421 104
 106 3 -12.39 2.23 0.78 0.47 105
 107 3 -12.52 2.23 0.72 0.418 106
 108 3 -12.72 2.16 0.67 0.479 107
 109 3 -12.96 2.15 0.58 0.417 108
 110 3 -13.2 2.12 0.57 0.374 109
 111 3 -13.45 2.15 0.52 0.366 110
 112 3 -13.61 2.02 0.46 0.359 111
 113 3 -13.76 2 0.39 0.337 112
 114 3 -13.92 2.06 0.35 0.358 113
 115 3 -14.08 2.19 0.29 0.351 114
 116 3 -14.22 2.19 0.23 0.319 115
 117 3 -14.41 2.31 0.18 0.346 116
 118 3 -14.65 2.29 0.14 0.317 117
 119 3 -14.77 2.31 0.09 0.297 118
 120 3 -14.88 2.36 0.06 0.297 119
 121 3 -14.95 2.4 0 0.241 120
 122 3 -15.01 2.44 -0.04 0.241 121
 123 3 -15.2 2.51 0 0.225 122
 124 3 -15.3 2.64 -0.1 0.247 123
 125 3 -15.43 2.58 -0.13 0.294 124
 126 3 -15.58 2.59 -0.19 0.336 125
 127 3 -15.83 2.53 -0.17 0.348 126
 128 3 -16.04 2.54 -0.26 0.37 127
 129 3 -16.33 2.5 -0.27 0.393 128
 130 3 -16.51 2.54 -0.37 0.337 129
 131 3 -16.26 2.45 -0.45 0.159 130
 132 3 -16.09 2.46 -0.4 0.094 131
 133 3 -15.93 2.46 -0.35 0.088 132
 134 3 -15.79 2.45 -0.33 0.072 133
 135 3 -15.7 2.4 -0.25 0.143 134
 136 3 -15.55 2.34 -0.2 0.147 135
 137 3 -15.4 2.3 -0.12 0.135 136
 138 3 -15.23 2.34 -0.07 0.135 137
 139 3 -15.16 2.26 -0.07 0.076 138
 140 3 -16.77 2.46 -0.32 0.355 130
 141 3 -17.01 2.46 -0.33 0.331 140
 142 3 -17.16 2.43 -0.31 0.329 141
 143 3 -17.31 2.39 -0.32 0.387 142
 144 3 -17.48 2.35 -0.39 0.413 143
 145 3 -17.66 2.39 -0.44 0.418 144
 146 3 -17.81 2.48 -0.52 0.404 145
 147 3 -18.04 2.55 -0.57 0.435 146
 148 3 -18.18 2.73 -0.64 0.429 147
 149 3 -18.3 2.8 -0.67 0.42 148
 150 3 -18.43 2.93 -0.71 0.371 149
 151 3 -18.61 3.01 -0.73 0.352 150
 152 3 -18.83 3.08 -0.81 0.318 151
 153 3 -18.98 3.14 -0.82 0.291 152
 154 3 -19.05 3.29 -0.93 0.313 153
 155 3 -19.09 3.38 -1 0.291 154
 156 3 -19.16 3.52 -1.03 0.277 155
 157 3 -19.34 3.7 -1.05 0.375 156
 158 3 -19.53 3.78 -1.04 0.349 157
 159 3 -19.77 3.86 -1.05 0.332 158
 160 3 -19.95 3.92 -1.08 0.362 159
 161 3 -20.14 3.96 -1.09 0.372 160
 162 3 -20.34 3.91 -1.13 0.405 161
 163 3 -20.46 4.12 -1.11 0.418 162
 164 3 -20.63 4.28 -1.16 0.375 163
 165 3 -20.77 4.38 -1.19 0.357 164
 166 3 -20.87 4.54 -1.22 0.329 165
 167 3 -21 4.67 -1.27 0.308 166
 168 3 -21.14 4.8 -1.3 0.286 167
 169 3 -21.27 4.93 -1.28 0.276 168
 170 3 -21.43 5 -1.3 0.274 169
 171 3 -21.58 5.02 -1.3 0.275 170
 172 3 -21.73 5.04 -1.33 0.298 171
 173 3 -21.92 5.13 -1.32 0.286 172
 174 3 -22.08 5.24 -1.34 0.279 173
 175 3 -22.25 5.33 -1.34 0.301 174
 176 3 -22.41 5.48 -1.32 0.324 175
 177 3 -22.59 5.56 -1.32 0.307 176
 178 3 -22.75 5.67 -1.34 0.296 177
 179 3 -22.97 5.76 -1.35 0.306 178
 180 3 -23.1 5.86 -1.46 0.298 179
 181 3 -23.13 5.96 -1.63 0.352 180
 182 3 -23.24 6.06 -1.69 0.357 181
 183 3 -23.35 6.22 -1.67 0.33 182
 184 3 -23.51 6.4 -1.65 0.329 183
 185 3 -23.67 6.54 -1.62 0.312 184
 186 3 -23.8 6.71 -1.61 0.286 185
 187 3 -23.99 6.8 -1.6 0.277 186
 188 3 -24.09 6.96 -1.54 0.231 187
 189 3 -24.21 7.07 -1.57 0.233 188
 190 3 -24.38 7.15 -1.59 0.241 189
 191 3 -24.53 7.28 -1.62 0.249 190
 192 3 -24.67 7.4 -1.6 0.244 191
 193 3 -24.76 7.58 -1.6 0.246 192
 194 3 -24.87 7.71 -1.57 0.233 193
 195 3 -24.95 7.84 -1.57 0.223 194
 196 3 -25.06 7.96 -1.55 0.248 195
 197 3 -25.1 8.17 -1.55 0.243 196
 198 3 -25.12 8.37 -1.5 0.254 197
 199 3 -25.19 8.51 -1.47 0.241 198
 200 3 -25.32 8.65 -1.42 0.223 199
 201 3 -25.41 8.87 -1.45 0.234 200
 202 3 -25.52 9.1 -1.37 0.253 201
 203 3 -25.63 9.29 -1.36 0.252 202
 204 3 -25.76 9.48 -1.39 0.223 203
 205 3 -25.94 9.69 -1.41 0.259 204
 206 3 -26 9.82 -1.4 0.252 205
 207 3 -26.12 9.96 -1.36 0.234 206
 208 3 -26.25 10.1 -1.34 0.238 207
 209 3 -26.38 10.3 -1.38 0.266 208
 210 3 -26.52 10.42 -1.29 0.278 209
 211 3 -26.66 10.55 -1.24 0.298 210
 212 3 -26.82 10.7 -1.19 0.284 211
 213 3 -26.98 10.8 -1.11 0.264 212
 214 3 -27.17 10.99 -1.14 0.271 213
 215 3 -27.32 11.07 -1.05 0.288 214
 216 3 -27.42 11.32 -1.09 0.312 215
 217 3 -27.53 11.52 -1.06 0.306 216
 218 3 -27.65 11.63 -0.97 0.316 217
 219 3 -27.78 11.81 -0.95 0.328 218
 220 3 -27.88 11.99 -0.93 0.319 219
 221 3 -27.94 12.19 -0.94 0.292 220
 222 3 -27.99 12.4 -0.97 0.304 221
 223 3 -28.01 12.61 -1.03 0.323 222
 224 3 -28.04 12.81 -1.05 0.343 223
 225 3 -28.13 12.95 -1.01 0.33 224
 226 3 -28.3 13.1 -0.94 0.3 225
 227 3 -28.36 13.26 -0.97 0.329 226
 228 3 -28.44 13.42 -0.93 0.327 227
 229 3 -28.32 13.7 -1.07 0.135 228
 230 3 -28.39 13.63 -1.01 0.21 229
 231 3 -28.23 13.27 -1.05 0.179 230
 232 3 -28.11 13.15 -1.09 0.161 231
 233 3 -28.64 13.51 -0.84 0.352 228
 234 3 -28.68 13.69 -0.81 0.398 233
 235 3 -28.82 13.84 -0.76 0.367 234
 236 3 -28.92 14.01 -0.72 0.354 235
 237 3 -29 14.2 -0.67 0.35 236
 238 3 -29.07 14.36 -0.66 0.336 237
 239 3 -29.13 14.51 -0.66 0.318 238
 240 3 -29.22 14.67 -0.64 0.303 239
 241 3 -29.19 14.88 -0.77 0.351 240
 242 3 -29.28 14.99 -0.72 0.285 241
 243 3 -29.43 15.09 -0.67 0.273 242
 244 3 -29.57 15.26 -0.65 0.307 243
 245 3 -29.64 15.39 -0.7 0.336 244
 246 3 -29.79 15.51 -0.65 0.33 245
 247 3 -30.01 15.63 -0.52 0.256 246
 248 3 -30.06 15.89 -0.5 0.296 247
 249 3 -30.15 15.98 -0.44 0.308 248
 250 3 -30.29 16.1 -0.32 0.289 249
 251 3 -30.43 16.18 -0.3 0.235 250
 252 3 -30.45 16.38 -0.39 0.248 251
 253 3 -30.54 16.51 -0.37 0.274 252
 254 3 -30.59 16.62 -0.45 0.279 253
 255 3 -30.74 16.77 -0.41 0.304 254
 256 3 -30.84 16.9 -0.42 0.3 255
 257 3 -31 17.03 -0.36 0.33 256
 258 3 -31.11 17.19 -0.39 0.312 257
 259 3 -31.13 17.31 -0.37 0.274 258
 260 3 -31.33 17.49 -0.32 0.286 259
 261 3 -31.4 17.6 -0.3 0.28 260
 262 3 -31.56 17.72 -0.24 0.266 261
 263 3 -31.63 17.88 -0.22 0.25 262
 264 3 -31.74 17.99 -0.21 0.276 263
 265 3 -31.91 18.13 -0.17 0.235 264
 266 3 -32.04 18.27 -0.14 0.239 265
 267 3 -32.15 18.39 -0.13 0.252 266
 268 3 -32.33 18.5 -0.1 0.244 267
 269 3 -32.47 18.62 -0.09 0.266 268
 270 3 -32.56 18.76 -0.05 0.289 269
 271 3 -32.66 18.94 0 0.283 270
 272 3 -32.74 19.13 0 0.258 271
 273 3 -32.83 19.3 0.03 0.28 272
 274 3 -32.88 19.48 0.05 0.277 273
 275 3 -32.95 19.62 0.1 0.264 274
 276 3 -33 19.77 0.11 0.276 275
 277 3 -33.13 19.94 0.16 0.262 276
 278 3 -33.2 20.1 0.14 0.243 277
 279 3 -33.3 20.27 0.18 0.259 278
 280 3 -33.41 20.43 0.19 0.237 279
 281 3 -33.48 20.58 0.18 0.254 280
 282 3 -33.55 20.76 0.17 0.266 281
 283 3 -33.64 20.93 0.17 0.282 282
 284 3 -33.74 21.09 0.14 0.308 283
 285 3 -33.87 21.26 0.12 0.282 284
 286 3 -33.94 21.39 0.15 0.278 285
 287 3 -34.04 21.52 0.19 0.261 286
 288 3 -34.12 21.68 0.23 0.265 287
 289 3 -34.15 21.83 0.26 0.273 288
 290 3 -34.28 21.97 0.27 0.259 289
 291 3 -34.42 22.11 0.34 0.292 290
 292 3 -34.56 22.27 0.39 0.276 291
 293 3 -34.66 22.41 0.41 0.251 292
 294 3 -34.76 22.56 0.4 0.249 293
 295 3 -34.87 22.72 0.46 0.271 294
 296 3 -35.01 22.94 0.46 0.311 295
 297 3 -35.18 23.12 0.44 0.249 296
 298 3 -35.23 23.29 0.55 0.298 297
 299 3 -35.26 23.42 0.57 0.303 298
 300 3 -35.41 23.62 0.73 0.292 299
 301 3 -35.46 23.83 0.79 0.262 300
 302 3 -35.55 23.92 0.72 0.297 301
 303 3 -35.66 24.11 0.7 0.293 302
 304 3 -35.78 24.3 0.72 0.309 303
 305 3 -35.84 24.43 0.75 0.324 304
 306 3 -35.93 24.62 0.77 0.326 305
 307 3 -36.1 24.78 0.77 0.319 306
 308 3 -36.14 24.94 0.77 0.295 307
 309 3 -36.29 25.09 0.81 0.269 308
 310 3 -36.41 25.26 0.85 0.264 309
 311 3 -36.5 25.41 0.86 0.252 310
 312 3 -36.53 25.53 0.9 0.297 311
 313 3 -36.6 25.7 0.86 0.29 312
 314 3 -36.76 25.87 0.94 0.274 313
 315 3 -36.78 26.02 0.97 0.289 314
 316 3 -36.86 26.14 0.95 0.265 315
 317 3 -36.91 26.26 1.01 0.3 316
 318 3 -37.04 26.37 1.07 0.292 317
 319 3 -37.14 26.53 1.08 0.309 318
 320 3 -37.26 26.67 1.1 0.313 319
 321 3 -37.33 26.82 1.09 0.319 320
 322 3 -37.39 26.99 1.13 0.303 321
 323 3 -37.5 27.12 1.17 0.326 322
 324 3 -37.57 27.25 1.24 0.346 323
 325 3 -37.63 27.39 1.21 0.366 324
 326 3 -37.69 27.56 1.23 0.364 325
 327 3 -37.72 27.7 1.28 0.329 326
 328 3 -37.86 27.88 1.32 0.342 327
 329 3 -37.91 28.09 1.36 0.337 328
 330 3 -38.07 28.27 1.4 0.348 329
 331 3 -38.1 28.44 1.37 0.312 330
 332 3 -38.22 28.58 1.46 0.296 331
 333 3 -38.39 28.74 1.52 0.29 332
 334 3 -38.52 28.85 1.53 0.355 333
 335 3 -38.65 28.99 1.51 0.338 334
 336 3 -38.73 29.14 1.5 0.346 335
 337 3 -38.87 29.33 1.52 0.365 336
 338 3 -38.94 29.5 1.55 0.314 337
 339 3 -39.03 29.7 1.58 0.316 338
 340 3 -39.06 29.88 1.61 0.288 339
 341 3 -39.21 30.04 1.67 0.303 340
 342 3 -39.24 30.25 1.71 0.289 341
 343 3 -39.3 30.42 1.72 0.308 342
 344 3 -39.4 30.55 1.74 0.311 343
 345 3 -39.43 30.7 1.72 0.289 344
 346 3 -39.48 30.86 1.76 0.305 345
 347 3 -39.54 31.07 1.77 0.344 346
 348 3 -39.59 31.25 1.82 0.365 347
 349 3 -39.66 31.37 1.93 0.342 348
 350 3 -39.74 31.45 1.97 0.306 349
 351 3 -39.76 31.6 1.93 0.329 350
 352 3 -39.8 31.73 1.91 0.324 351
 353 3 -39.89 31.82 2.04 0.336 352
 354 3 -40.03 32 2.03 0.375 353
 355 3 -40.1 32.14 2.02 0.381 354
 356 3 -40.19 32.3 2.02 0.373 355
 357 3 -40.26 32.54 2.04 0.403 356
 358 3 -40.38 32.7 2.05 0.402 357
 359 3 -40.47 32.95 2.04 0.437 358
 360 3 -40.56 33.07 2.04 0.468 359
 361 3 -40.65 33.29 2.14 0.477 360
 362 3 -40.72 33.5 2.14 0.54 361
 363 3 -40.82 33.61 2.07 0.557 362
 364 3 -40.9 33.78 2.1 0.551 363
 365 3 -40.98 33.99 2.13 0.521 364
 366 3 -41.1 34.12 2.13 0.525 365
 367 3 -41.2 34.39 2.13 0.539 366
 368 3 -41.31 34.6 2.15 0.513 367
 369 3 -41.43 34.76 2.07 0.521 368
 370 3 -41.52 34.97 2.07 0.527 369
 371 3 -41.62 35.11 2.05 0.525 370
 372 3 -41.73 35.31 1.95 0.5 371
 373 3 -41.84 35.51 1.89 0.481 372
 374 3 -41.91 35.66 1.8 0.437 373
 375 3 -42.03 35.81 1.81 0.412 374
 376 3 -42.12 36.02 1.7 0.39 375
 377 3 -42.21 36.15 1.66 0.4 376
 378 3 -42.34 36.33 1.6 0.376 377
 379 3 -42.46 36.53 1.51 0.353 378
 380 3 -42.59 36.72 1.52 0.372 379
 381 3 -42.68 36.86 1.56 0.364 380
 382 3 -42.8 37.06 1.51 0.338 381
 383 3 -42.94 37.27 1.53 0.342 382
 384 3 -43.11 37.48 1.35 0.313 383
 385 3 -43.2 37.65 1.24 0.315 384
 386 3 -43.32 37.85 1.15 0.317 385
 387 3 -43.43 38.09 1.13 0.301 386
 388 3 -43.6 38.26 1.06 0.333 387
 389 3 -43.75 38.44 1.01 0.336 388
 390 3 -43.83 38.62 0.91 0.348 389
 391 3 -43.87 38.78 0.84 0.351 390
 392 3 -43.95 38.94 0.8 0.373 391
 393 3 -44.08 39.13 0.7 0.349 392
 394 3 -44.2 39.28 0.71 0.377 393
 395 3 -44.26 39.46 0.67 0.373 394
 396 3 -44.36 39.58 0.59 0.349 395
 397 3 -44.48 39.72 0.56 0.359 396
 398 3 -44.57 39.89 0.5 0.347 397
 399 3 -44.65 40.02 0.41 0.373 398
 400 3 -44.7 40.17 0.35 0.357 399
 401 3 -44.79 40.32 0.28 0.353 400
 402 3 -44.88 40.47 0.23 0.348 401
 403 3 -44.93 40.64 0.16 0.361 402
 404 3 -45.02 40.77 0.13 0.364 403
 405 3 -45.09 40.88 0.04 0.358 404
 406 3 -45.24 41.02 -0.04 0.337 405
 407 3 -45.29 41.15 -0.09 0.342 406
 408 3 -45.36 41.29 -0.12 0.296 407
 409 3 -45.5 41.44 -0.15 0.284 408
 410 3 -45.59 41.64 -0.2 0.29 409
 411 3 -45.65 41.79 -0.23 0.299 410
 412 3 -45.7 41.97 -0.29 0.289 411
 413 3 -45.81 42.13 -0.38 0.276 412
 414 3 -45.88 42.29 -0.4 0.298 413
 415 3 -46.01 42.47 -0.5 0.287 414
 416 3 -46.04 42.65 -0.54 0.263 415
 417 3 -46.13 42.81 -0.63 0.269 416
 418 3 -46.25 43.02 -0.69 0.322 417
 419 3 -46.39 43.23 -0.71 0.312 418
 420 3 -46.48 43.38 -0.74 0.352 419
 421 3 -46.53 43.6 -0.79 0.356 420
 422 3 -46.56 43.77 -0.83 0.378 421
 423 3 -46.63 43.96 -0.87 0.359 422
 424 3 -46.71 44.16 -0.84 0.369 423
 425 3 -46.74 44.34 -0.84 0.377 424
 426 3 -46.68 44.46 -0.83 0.387 425
 427 3 -46.81 44.66 -0.82 0.385 426
 428 3 -46.89 44.88 -0.89 0.364 427
 429 3 -46.94 45.05 -0.89 0.346 428
 430 3 -46.87 45.21 -0.99 0.333 429
 431 3 -46.94 45.41 -1 0.329 430
 432 3 -46.98 45.63 -1.03 0.3 431
 433 3 -46.98 45.74 -1.05 0.313 432
 434 3 -47 45.94 -1.08 0.299 433
 435 3 -47.03 46.13 -1.08 0.275 434
 436 3 -47.02 46.33 -1.09 0.277 435
 437 3 -47.01 46.57 -1.23 0.295 436
 438 3 -46.98 46.75 -1.31 0.245 437
 439 3 -47.04 46.93 -1.27 0.241 438
 440 3 -46.98 47.05 -1.23 0.241 439
 441 3 -46.94 47.19 -1.31 0.293 440
 442 3 -47.01 47.41 -1.33 0.296 441
 443 3 -47.02 47.56 -1.37 0.249 442
 444 3 -47.08 47.75 -1.34 0.261 443
 445 3 -47.17 47.89 -1.33 0.271 444
 446 3 -47.22 48.04 -1.4 0.264 445
 447 3 -47.31 48.18 -1.41 0.245 446
 448 3 -47.34 48.38 -1.52 0.281 447
 449 3 -47.39 48.54 -1.59 0.312 448
 450 3 -47.5 48.76 -1.76 0.312 449
 451 3 -47.57 48.91 -1.82 0.309 450
 452 3 -47.6 49.11 -1.85 0.317 451
 453 3 -47.64 49.36 -1.98 0.375 452
 454 3 -47.64 49.63 -2.11 0.486 453
 455 3 -47.72 49.73 -2.16 0.536 454
 456 3 -47.75 49.98 -2.27 0.578 455
 457 3 -47.78 50.23 -2.34 0.613 456
 458 3 -47.83 50.46 -2.43 0.667 457
 459 3 -47.95 50.56 -2.49 0.65 458
 460 3 -48.05 50.71 -2.54 0.605 459
 461 3 -48.1 50.86 -2.64 0.56 460
 462 3 -48.19 51.04 -2.66 0.496 461
 463 3 -48.23 51.21 -2.73 0.475 462
 464 3 -48.24 51.39 -2.86 0.427 463
 465 3 -48.31 51.53 -2.92 0.42 464
 466 3 -48.35 51.7 -2.98 0.401 465
 467 3 -48.39 51.81 -3.08 0.398 466
 468 3 -48.49 51.98 -3.18 0.39 467
 469 3 -48.54 52.12 -3.29 0.365 468
 470 3 -48.6 52.25 -3.41 0.332 469
 471 3 -48.65 52.38 -3.53 0.307 470
 472 3 -48.67 52.48 -3.68 0.322 471
 473 3 -48.74 52.55 -3.8 0.294 472
 474 3 -48.81 52.67 -3.88 0.301 473
 475 3 -48.87 52.79 -4.02 0.322 474
 476 3 -48.93 52.9 -4.04 0.327 475
 477 3 -48.97 53.08 -4.08 0.287 476
 478 3 -48.99 53.27 -4.12 0.273 477
 479 3 -48.98 53.42 -4.2 0.306 478
 480 3 -49.03 53.56 -4.28 0.295 479
 481 3 -49.06 53.78 -4.34 0.3 480
 482 3 -49.08 53.97 -4.41 0.339 481
 483 3 -49.07 54.13 -4.49 0.314 482
 484 3 -49.07 54.38 -4.59 0.341 483
 485 3 -49.09 54.53 -4.7 0.346 484
 486 3 -49.05 54.65 -4.8 0.346 485
 487 3 -49.18 54.82 -4.84 0.316 486
 488 3 -49.26 54.99 -4.98 0.295 487
 489 3 -49.3 55.16 -5.1 0.289 488
 490 3 -49.35 55.33 -5.28 0.283 489
 491 3 -49.45 55.47 -5.44 0.317 490
 492 3 -49.59 55.62 -5.56 0.329 491
 493 3 -49.59 55.73 -5.73 0.322 492
 494 3 -49.58 55.83 -5.89 0.347 493
 495 3 -49.57 55.96 -6.04 0.373 494
 496 3 -49.59 56.05 -6.2 0.41 495
 497 3 -49.64 56.11 -6.32 0.444 496
 498 3 -49.67 56.18 -6.44 0.387 497
 499 3 -49.73 56.33 -6.54 0.365 498
 500 3 -49.8 56.49 -6.7 0.369 499
 501 3 -49.79 56.67 -6.86 0.363 500
 502 3 -49.85 56.87 -6.98 0.385 501
 503 3 -50.01 57.09 -6.94 0.487 502
 504 3 -50.1 57.32 -6.95 0.518 503
 505 3 -50.15 57.57 -6.93 0.462 504
 506 3 -50.08 57.67 -7.08 0.496 505
 507 3 -50.13 57.91 -7.03 0.447 506
 508 3 -50.09 58.1 -7.09 0.519 507
 509 3 -50.06 58.2 -7.14 0.404 508
 510 3 -50.01 58.3 -7.26 0.392 509
 511 3 -50.04 58.44 -7.41 0.402 510
 512 3 -49.94 58.53 -7.57 0.391 511
 513 3 -50.04 58.69 -7.55 0.307 512
 514 3 -50.04 58.81 -7.54 0.295 513
 515 3 -50.02 59 -7.56 0.3 514
 516 3 -49.99 59.15 -7.61 0.246 515
 517 3 -49.93 59.21 -7.81 0.298 516
 518 3 -49.86 59.27 -7.96 0.299 517
 519 3 -49.76 59.32 -8.15 0.351 518
 520 3 -49.6 59.43 -8.3 0.364 519
 521 3 -49.46 59.55 -8.51 0.361 520
 522 3 -49.4 59.65 -8.61 0.367 521
 523 3 -49.41 59.82 -8.71 0.36 522
 524 3 -49.37 59.93 -8.73 0.27 523
 525 3 -49.3 60.06 -8.76 0.254 524
 526 3 -49.38 60.27 -8.77 0.327 525
 527 3 -49.39 60.42 -8.79 0.292 526
 528 3 -49.46 60.73 -8.78 0.398 527
 529 3 -49.53 60.99 -8.71 0.369 528
 530 3 -49.56 61.18 -8.79 0.336 529
 531 3 -49.52 61.38 -8.75 0.321 530
 532 3 -49.48 61.49 -8.71 0.342 531
 533 3 -49.44 61.64 -8.65 0.299 532
 534 3 -49.49 61.92 -8.42 0.369 533
 535 3 -49.86 62.35 -7.81 0.131 534
 536 3 -49.42 62.01 -8.44 0.304 534
 537 3 -49.34 62.16 -8.48 0.29 536
 538 3 -49.24 62.28 -8.55 0.319 537
 539 3 -49.16 62.49 -8.55 0.337 538
 540 3 -49.15 62.65 -8.59 0.308 539
 541 3 -49.07 62.84 -8.58 0.288 540
 542 3 -49.15 63 -8.61 0.354 541
 543 3 -49.48 63.13 -8.15 0.127 542
 544 3 -49.58 63.11 -8.04 0.119 543
 545 3 -49.75 63.07 -7.99 0.144 544
 546 3 -49.91 63.1 -7.93 0.094 545
 547 3 -50.04 63.03 -7.86 0.106 546
 548 3 -50.09 62.96 -7.74 0.141 547
 549 3 -50.15 62.87 -7.68 0.136 548
 550 3 -50.25 62.79 -7.64 0.147 549
 551 3 -49.06 63.11 -8.68 0.302 542
 552 3 -49.04 63.25 -8.74 0.325 551
 553 3 -49.03 63.41 -8.73 0.375 552
 554 3 -49.05 63.53 -8.81 0.374 553
 555 3 -49.11 63.69 -8.85 0.418 554
 556 3 -49.14 63.79 -8.8 0.432 555
 557 3 -49.16 64.02 -8.77 0.407 556
 558 3 -49.14 64.29 -8.66 0.534 557
 559 3 -49.25 64.75 -7.93 0.177 558
 560 3 -49.34 64.74 -7.75 0.177 559
 561 3 -49.35 64.7 -7.57 0.225 560
 562 3 -49.41 64.66 -7.48 0.214 561
 563 3 -49.63 64.63 -7.35 0.195 562
 564 3 -49.71 64.6 -7.26 0.191 563
 565 3 -49.67 64.58 -7.08 0.148 564
 566 3 -49.68 64.56 -6.96 0.146 565
 567 3 -49.61 64.46 -6.81 0.118 566
 568 3 -49.55 64.44 -6.68 0.085 567
 569 3 -49.09 64.42 -8.74 0.48 558
 570 3 -49.12 64.53 -8.85 0.407 569
 571 3 -49.14 64.66 -8.91 0.393 570
 572 3 -49.13 64.84 -9.09 0.324 571
 573 3 -49.13 65.07 -9.11 0.324 572
 574 3 -49.06 65.21 -9.29 0.284 573
 575 3 -49.09 65.31 -9.24 0.305 574
 576 3 -49.18 65.49 -9.19 0.283 575
 577 3 -49.13 65.59 -9.33 0.313 576
 578 3 -49.15 65.78 -9.37 0.312 577
 579 3 -49.11 65.94 -9.42 0.326 578
 580 3 -49.08 66.09 -9.48 0.304 579
 581 3 -49.11 66.27 -9.5 0.343 580
 582 3 -49.12 66.41 -9.56 0.359 581
 583 3 -49.1 66.55 -9.58 0.354 582
 584 3 -49.17 66.73 -9.56 0.32 583
 585 3 -49.15 66.89 -9.58 0.315 584
 586 3 -49.1 67.05 -9.58 0.305 585
 587 3 -49.17 67.2 -9.58 0.328 586
 588 3 -49.14 67.38 -9.61 0.356 587
 589 3 -49.2 67.51 -9.57 0.345 588
 590 3 -49.2 67.68 -9.58 0.327 589
 591 3 -49.16 67.86 -9.59 0.342 590
 592 3 -49.14 68.02 -9.65 0.31 591
 593 3 -49.2 68.22 -9.61 0.295 592
 594 3 -49.26 68.32 -9.65 0.31 593
 595 3 -49.33 68.48 -9.67 0.292 594
 596 3 -49.38 68.65 -9.65 0.329 595
 597 3 -49.4 68.83 -9.73 0.32 596
 598 3 -49.45 68.98 -9.72 0.316 597
 599 3 -49.5 69.18 -9.68 0.318 598
 600 3 -50.29 70.76 -9.04 1.257 599
 601 3 -50.52 71.45 -8.71 0.936 600
 602 3 -50.48 71.72 -8.52 0.839 601
 603 3 -50.48 71.97 -8.46 0.84 602
 604 3 -50.53 72.32 -8.31 0.737 603
 605 3 -50.46 72.46 -8.25 0.766 604
 606 3 -50.4 72.62 -8.23 0.817 605
 607 3 -50.32 72.78 -8.19 0.776 606
 608 3 -50.26 72.89 -8.16 0.731 607
 609 3 -50.29 73.06 -8.2 0.775 608
 610 3 -50.31 73.3 -8.21 0.71 609
 611 3 -50.27 73.58 -8.36 0.717 610
 612 3 -50.22 73.76 -8.33 0.752 611
 613 3 -50.25 74.01 -8.4 0.718 612
 614 3 -50.29 74.24 -8.47 0.685 613
 615 3 -50.23 74.34 -8.38 0.646 614
 616 3 -50.24 74.56 -8.45 0.677 615
 617 3 -50.16 74.73 -8.43 0.712 616
 618 3 -50.12 74.9 -8.44 0.693 617
 619 3 -50.16 75.14 -8.56 0.677 618
 620 3 -50.09 75.29 -8.62 0.678 619
 621 3 -50 75.42 -8.68 0.675 620
 622 3 -49.86 75.6 -8.8 0.705 621
 623 3 -49.82 75.8 -8.95 0.675 622
 624 3 -49.75 75.97 -9.11 0.657 623
 625 3 -49.69 76.07 -9.14 0.671 624
 626 3 -49.68 76.2 -9.2 0.679 625
 627 3 -49.58 76.37 -9.34 0.64 626
 628 3 -49.46 76.47 -9.46 0.655 627
 629 3 -49.38 76.59 -9.54 0.673 628
 630 3 -49.29 76.71 -9.67 0.679 629
 631 3 -49.15 76.79 -9.75 0.706 630
 632 3 -49.15 76.95 -9.71 0.691 631
 633 3 -49.01 77.07 -9.85 0.674 632
 634 3 -48.94 77.2 -9.92 0.686 633
 635 3 -48.73 77.29 -9.99 0.686 634
 636 3 -48.52 77.38 -9.99 0.69 635
 637 3 -48.62 77.5 -10.08 0.104 636
 638 3 -48.49 77.65 -9.95 0.144 637
 639 3 -48.4 77.86 -9.95 0.198 638
 640 3 -48.3 77.99 -10.02 0.247 639
 641 3 -48.41 77.5 -10.05 0.676 636
 642 3 -48.23 77.6 -10.08 0.675 641
 643 3 -48 77.62 -10.14 0.645 642
 644 3 -47.89 77.69 -10.17 0.657 643
 645 3 -47.7 77.77 -10.26 0.663 644
 646 3 -47.25 77.17 -10.9 0.162 645
 647 3 -47.31 77.03 -11.03 0.131 646
 648 3 -47.25 76.95 -11.29 0.124 647
 649 3 -47.23 76.96 -11.49 0.116 648
 650 3 -47.24 76.94 -11.67 0.11 649
 651 3 -47.14 76.94 -11.89 0.104 650
 652 3 -47.12 76.84 -12.05 0.101 651
 653 3 -47.06 76.76 -12.21 0.075 652
 654 3 -47.09 76.75 -12.38 0.1 653
 655 3 -47.09 76.76 -12.51 0.138 654
 656 3 -47 76.71 -12.75 0.188 655
 657 3 -46.97 76.66 -12.88 0.182 656
 658 3 -47.25 76.62 -12.92 0.107 657
 659 3 -47.37 76.5 -12.95 0.096 658
 660 3 -47.38 76.33 -12.95 0.139 659
 661 3 -47.41 76.15 -12.89 0.121 660
 662 3 -47.64 78.01 -10.25 0.575 645
 663 3 -47.35 78.07 -10.34 0.485 662
 664 3 -47.24 78.23 -10.43 0.521 663
 665 3 -47.18 78.38 -10.55 0.546 664
 666 3 -47.09 78.51 -10.59 0.568 665
 667 3 -46.91 78.59 -10.66 0.517 666
 668 3 -46.88 78.69 -10.73 0.522 667
 669 3 -46.83 78.81 -10.76 0.454 668
 670 3 -46.73 78.88 -10.82 0.438 669
 671 3 -46.63 78.99 -11.03 0.429 670
 672 3 -46.59 79.08 -11.05 0.467 671
 673 3 -46.5 79.12 -11.15 0.505 672
 674 3 -46.31 79.21 -11.18 0.463 673
 675 3 -46.22 79.37 -11.19 0.469 674
 676 3 -46.15 79.53 -11.23 0.484 675
 677 3 -46 79.63 -11.27 0.467 676
 678 3 -45.94 79.79 -11.31 0.499 677
 679 3 -45.87 79.92 -11.4 0.499 678
 680 3 -45.82 80.04 -11.48 0.519 679
 681 3 -45.77 80.18 -11.44 0.553 680
 682 3 -45.64 80.29 -11.51 0.565 681
 683 3 -45.63 80.44 -11.51 0.606 682
 684 3 -45.59 80.58 -11.5 0.659 683
 685 3 -45.15 80.14 -12.3 0.142 684
 686 3 -44.99 80.08 -12.44 0.135 685
 687 3 -44.84 80.03 -12.57 0.139 686
 688 3 -44.73 79.99 -12.65 0.131 687
 689 3 -44.61 80.09 -12.73 0.116 688
 690 3 -44.52 80.08 -12.78 0.162 689
 691 3 -44.46 80.06 -12.88 0.211 690
 692 3 -44.32 80.06 -12.94 0.157 691
 693 3 -44.18 80.04 -13.03 0.105 692
 694 3 -44.08 80.08 -13.16 0.102 693
 695 3 -43.95 80.12 -13.2 0.105 694
 696 3 -43.83 80.05 -13.3 0.053 695
 697 3 -45.69 80.89 -11.29 0.637 684
 698 3 -45.72 81.05 -11.24 0.653 697
 699 3 -45.63 81.15 -11.34 0.64 698
 700 3 -45.59 81.3 -11.3 0.642 699
 701 3 -45.43 81.46 -11.25 0.593 700
 702 3 -45.33 81.59 -11.27 0.587 701
 703 3 -45.29 81.71 -11.26 0.61 702
 704 3 -45.14 81.89 -11.3 0.566 703
 705 3 -44.93 82 -11.36 0.547 704
 706 3 -44.86 82.13 -11.42 0.526 705
 707 3 -44.85 82.22 -11.5 0.573 706
 708 3 -44.73 82.33 -11.49 0.613 707
 709 3 -44.63 82.36 -11.57 0.629 708
 710 3 -44.62 82.45 -11.63 0.601 709
 711 3 -44.53 82.52 -11.7 0.615 710
 712 3 -44.35 82.71 -11.83 0.574 711
 713 3 -44.15 82.79 -11.82 0.577 712
 714 3 -43.96 82.8 -11.89 0.56 713
 715 3 -43.81 82.9 -11.91 0.53 714
 716 3 -43.74 82.97 -12.01 0.5 715
 717 3 -43.6 82.98 -12.03 0.525 716
 718 3 -43.28 83.04 -11.89 0.496 717
 719 3 -43.1 83.08 -11.87 0.476 718
 720 3 -42.99 83.17 -11.96 0.49 719
 721 3 -42.88 83.23 -12.01 0.468 720
 722 3 -42.72 83.33 -12.04 0.535 721
 723 3 -42.66 83.43 -12.06 0.586 722
 724 3 -42.43 83.41 -12.08 0.633 723
 725 3 -42.31 83.49 -12.03 0.625 724
 726 3 -42.1 83.51 -12.04 0.666 725
 727 3 -41.93 83.51 -12.07 0.733 726
 728 3 -41.84 83.5 -12.17 0.749 727
 729 3 -41.73 83.48 -12.21 0.769 728
 730 3 -41.74 83.61 -12.37 0.91 729
 731 3 -41.59 82.77 -12.26 0.14 730
 732 3 -41.64 82.83 -12.33 0.12 731
 733 3 -41.56 83.04 -12.47 0.162 732
 734 3 -41.63 83.01 -12.56 0.058 733
 735 3 -41.5 83.17 -12.44 0.096 733
 736 3 -41.75 82.87 -12.32 0.084 732
 737 3 -41.87 82.94 -12.28 0.118 736
 738 3 -41.9 83.05 -12.29 0.172 737
 739 3 -41.93 83.19 -12.31 0.174 738
 740 3 -42 83.27 -12.29 0.096 739
 741 3 -41.73 83.8 -12.58 0.902 730
 742 3 -41.6 83.99 -12.52 0.949 741
 743 3 -41.58 84.14 -12.58 0.936 742
 744 3 -41.47 84.26 -12.56 0.925 743
 745 3 -41.43 84.33 -12.65 0.805 744
 746 3 -41.78 84.35 -13.01 0.069 745
 747 3 -41.68 84.35 -13.06 0.135 746
 748 3 -41.54 84.3 -13.08 0.108 747
 749 3 -41.31 84.53 -12.59 0.813 745
 750 3 -41.2 84.43 -12.68 0.768 749
 751 3 -41.1 84.81 -12.67 0.838 750
 752 3 -41.05 84.81 -12.8 0.79 751
 753 3 -40.99 84.9 -12.89 0.788 752
 754 3 -40.97 85 -12.98 0.685 753
 755 3 -40.8 85.14 -12.87 0.648 754
 756 3 -40.62 85.34 -12.71 0.671 755
 757 3 -40.52 85.44 -12.62 0.671 756
 758 3 -41.38 85.07 -13.61 0.205 757
 759 3 -41.73 85.31 -13.79 0.171 758
 760 3 -41.83 85.43 -13.79 0.184 759
 761 3 -41.97 85.57 -13.9 0.176 760
 762 3 -42.02 85.7 -13.9 0.16 761
 763 3 -42.01 85.8 -13.95 0.142 762
 764 3 -42.03 85.96 -14.04 0.178 763
 765 3 -42.11 86.06 -14.01 0.181 764
 766 3 -42.17 86.2 -14.1 0.136 765
 767 3 -42.22 86.3 -14.14 0.151 766
 768 3 -42.27 86.45 -14.21 0.177 767
 769 3 -42.29 86.61 -14.21 0.21 768
 770 3 -42.25 86.72 -14.23 0.174 769
 771 3 -42.26 86.87 -14.44 0.158 770
 772 3 -42.31 86.97 -14.52 0.183 771
 773 3 -42.33 87.11 -14.57 0.206 772
 774 3 -42.26 87.27 -14.61 0.239 773
 775 3 -42.26 87.38 -14.62 0.279 774
 776 3 -42.02 87.62 -14.56 0.142 775
 777 3 -41.9 87.79 -14.56 0.123 776
 778 3 -41.69 87.87 -14.58 0.12 777
 779 3 -41.51 87.91 -14.63 0.156 778
 780 3 -41.32 87.93 -14.62 0.167 779
 781 3 -41.1 87.88 -14.62 0.19 780
 782 3 -40.78 87.72 -14.72 0.159 781
 783 3 -40.69 87.7 -14.8 0.083 782
 784 3 -40.63 87.64 -14.86 0.113 783
 785 3 -40.5 87.69 -15 0.108 784
 786 3 -40.42 87.75 -15.07 0.131 785
 787 3 -40.3 87.84 -15.14 0.144 786
 788 3 -40.22 87.84 -15.23 0.000125 787
 789 3 -42.6 87.45 -14.81 0.157 775
 790 3 -42.59 87.56 -14.89 0.139 789
 791 3 -42.62 87.67 -14.98 0.153 790
 792 3 -42.63 87.81 -15.09 0.16 791
 793 3 -42.6 87.91 -15.18 0.188 792
 794 3 -42.54 88.08 -15.22 0.119 793
 795 3 -42.57 88.24 -15.27 0.134 794
 796 3 -42.5 88.39 -15.37 0.146 795
 797 3 -42.44 88.58 -15.45 0.164 796
 798 3 -42.43 88.72 -15.49 0.191 797
 799 3 -42.39 88.9 -15.5 0.22 798
 800 3 -42.36 89.08 -15.51 0.204 799
 801 3 -42.25 89.26 -15.6 0.168 800
 802 3 -42.16 89.43 -15.73 0.16 801
 803 3 -42.04 89.64 -15.79 0.192 802
 804 3 -41.95 89.81 -15.87 0.183 803
 805 3 -41.9 89.98 -16.02 0.156 804
 806 3 -41.88 90.11 -16.09 0.148 805
 807 3 -41.81 90.26 -16.11 0.152 806
 808 3 -41.78 90.45 -16.22 0.139 807
 809 3 -41.66 90.58 -16.29 0.134 808
 810 3 -41.55 90.68 -16.35 0.167 809
 811 3 -41.58 90.87 -16.4 0.227 810
 812 3 -41.56 90.99 -16.46 0.265 811
 813 3 -41.68 91.14 -16.53 0.254 812
 814 3 -41.83 91.25 -16.59 0.239 813
 815 3 -41.99 91.32 -16.69 0.202 814
 816 3 -41.98 91.37 -16.82 0.196 815
 817 3 -41.93 91.48 -16.98 0.204 816
 818 3 -41.93 91.6 -17.05 0.232 817
 819 3 -41.88 91.78 -17.01 0.234 818
 820 3 -42.16 91.82 -17.13 0.12 819
 821 3 -42.11 91.95 -17.19 0.156 820
 822 3 -42.08 92.1 -17.26 0.167 821
 823 3 -42.01 92.23 -17.3 0.198 822
 824 3 -41.94 92.38 -17.35 0.199 823
 825 3 -41.86 92.46 -17.51 0.182 824
 826 3 -41.74 92.53 -17.66 0.206 825
 827 3 -41.66 92.6 -17.86 0.214 826
 828 3 -41.62 92.7 -17.95 0.221 827
 829 3 -41.62 92.69 -18.17 0.183 828
 830 3 -41.74 92.7 -18.35 0.174 829
 831 3 -41.81 92.75 -18.48 0.197 830
 832 3 -41.89 92.73 -18.59 0.192 831
 833 3 -41.68 92.98 -18.77 0.148 832
 834 3 -41.64 93.08 -18.88 0.111 833
 835 3 -42.01 92.55 -18.73 0.13 832
 836 3 -42.06 92.46 -18.87 0.173 835
 837 3 -42.02 92.42 -19 0.163 836
 838 3 -41.89 92.26 -19.16 0.185 837
 839 3 -40.31 85.8 -12.62 0.633 756
 840 3 -40.12 86.01 -12.57 0.6 839
 841 3 -39.84 86.31 -12.48 0.618 840
 842 3 -39.7 86.28 -12.49 0.674 841
 843 3 -39.64 86.49 -12.52 0.655 842
 844 3 -39.53 86.63 -12.52 0.663 843
 845 3 -39.44 86.73 -12.56 0.688 844
 846 3 -39.3 86.86 -12.43 0.701 845
 847 3 -39.23 86.92 -12.48 0.72 846
 848 3 -39.16 87.05 -12.43 0.725 847
 849 3 -39.05 87.12 -12.43 0.693 848
 850 3 -38.99 87.28 -12.42 0.67 849
 851 3 -38.88 87.45 -12.37 0.66 850
 852 3 -38.77 87.58 -12.38 0.636 851
 853 3 -38.65 87.67 -12.41 0.607 852
 854 3 -38.58 87.84 -12.42 0.6 853
 855 3 -38.4 87.95 -12.39 0.636 854
 856 3 -38.34 88.07 -12.37 0.644 855
 857 3 -38.24 88.16 -12.39 0.66 856
 858 3 -38.15 88.27 -12.36 0.673 857
 859 3 -38.04 88.42 -12.36 0.642 858
 860 3 -37.91 88.55 -12.31 0.662 859
 861 3 -37.85 88.65 -12.26 0.722 860
 862 3 -37.73 88.75 -12.3 0.777 861
 863 3 -37.68 88.87 -12.38 0.82 862
 864 3 -37.34 88.92 -12.5 0.72 863
 865 3 -37.14 88.98 -12.42 0.753 864
 866 3 -36.99 89.06 -12.42 0.763 865
 867 3 -36.95 89.23 -12.58 0.678 866
 868 3 -36.83 89.3 -12.64 0.672 867
 869 3 -36.85 89.42 -12.86 0.6 868
 870 3 -36.86 89.55 -12.97 0.634 869
 871 3 -36.92 89.59 -13.24 0.601 870
 872 3 -36.93 89.71 -13.33 0.617 871
 873 3 -36.94 89.81 -13.43 0.635 872
 874 3 -36.89 89.99 -13.41 0.651 873
 875 3 -36.8 90.08 -13.44 0.749 874
 876 3 -37.99 90.15 -13.45 0.126 875
 877 3 -38.12 90.27 -13.46 0.082 876
 878 3 -38.23 90.39 -13.44 0.085 877
 879 3 -38.28 90.56 -13.34 0.113 878
 880 3 -38.34 90.66 -13.24 0.116 879
 881 3 -38.4 90.79 -13.12 0.137 880
 882 3 -38.51 90.87 -13.18 0.124 881
 883 3 -38.67 90.93 -13.13 0.132 882
 884 3 -36.51 90.23 -13.42 0.656 875
 885 3 -36.52 90.33 -13.49 0.665 884
 886 3 -36.43 90.46 -13.5 0.665 885
 887 3 -36.32 90.54 -13.57 0.685 886
 888 3 -36.29 90.67 -13.65 0.701 887
 889 3 -36.33 90.8 -13.71 0.718 888
 890 3 -36.32 90.96 -13.69 0.742 889
 891 3 -36.38 91.07 -13.73 0.778 890
 892 3 -36.35 91.17 -13.68 0.869 891
 893 3 -36.28 91.37 -13.62 0.979 892
 894 3 -36.33 91.5 -13.52 1.012 893
 895 3 -36.36 91.62 -13.41 1.023 894
 896 3 -36.34 91.7 -13.33 1.124 895
 897 3 -36.58 91.83 -13.15 0.812 896
 898 3 -36.65 91.87 -13.11 0.812 897
 899 3 -36.7 91.91 -13.07 0.812 898
 900 3 -36.56 91.68 -11.81 0.114 899
 901 3 -36.48 91.75 -11.7 0.069 900
 902 3 -36.43 91.67 -11.51 0.106 901
 903 3 -36.42 91.83 -11.2 0.143 902
 904 3 -36.49 91.9 -11.05 0.1 903
 905 3 -36.46 91.91 -10.94 0.144 904
 906 3 -36.43 91.84 -10.81 0.176 905
 907 3 -36.23 91.6 -10.68 0.085 906
 908 3 -36.16 91.53 -10.68 0.000125 907
 909 3 -36.96 91.83 -13.42 0.155 898
 910 3 -37 91.94 -13.17 0.077 909
 911 3 -36.96 92.04 -12.97 0.106 910
 912 3 -36.79 92.02 -12.95 0.112 911
 913 3 -36.84 92.13 -12.93 0.805 897
 914 3 -37.08 92.16 -12.93 0.846 913
 915 3 -36.99 92.32 -12.96 0.716 914
 916 3 -37.26 92.33 -12.97 0.605 915
 917 3 -37.74 92.29 -13.01 0.494 916
 918 3 -37.9 92.44 -12.92 0.558 917
 919 3 -38.02 92.61 -12.63 0.435 918
 920 3 -38.07 92.79 -12.57 0.361 919
 921 3 -38.29 92.88 -12.33 0.267 920
 922 3 -38.38 92.98 -12.23 0.287 921
 923 3 -38.47 93.05 -12.16 0.341 922
 924 3 -38.49 93.16 -12.12 0.457 923
 925 3 -38.35 93.26 -12.1 0.502 924
 926 3 -38.46 93.4 -12.17 0.562 925
 927 3 -38.18 93.5 -12.21 0.484 926
 928 3 -38.15 93.57 -12.13 0.496 927
 929 3 -38.15 93.67 -12.16 0.551 928
 930 3 -38.01 93.76 -12.1 0.656 929
 931 3 -37.96 93.9 -12.04 0.673 930
 932 3 -37.8 94.13 -12.09 0.658 931
 933 3 -37.85 94.27 -12.13 0.574 932
 934 3 -37.97 94.42 -11.96 0.502 933
 935 3 -38.07 94.54 -11.81 0.41 934
 936 3 -38.3 94.69 -11.43 0.134 935
 937 3 -38.3 94.82 -11.29 0.169 936
 938 3 -38.31 94.88 -11.18 0.153 937
 939 3 -38.32 95.02 -11.07 0.137 938
 940 3 -38.29 95.09 -10.98 0.000125 939
 941 3 -37.65 93.61 -12.35 0.085 928
 942 3 -37.72 93.68 -12.34 0.172 941
 943 3 -37.78 93.73 -12.45 0.142 942
 944 3 -39.08 93.47 -12.08 0.469 926
 945 3 -39.44 93.62 -12.22 0.429 944
 946 3 -39.53 93.68 -12.23 0.466 945
 947 3 -39.67 93.73 -12.26 0.449 946
 948 3 -39.74 93.85 -12.26 0.506 947
 949 3 -39.8 94.17 -11.79 0.259 948
 950 3 -39.88 94.35 -11.62 0.143 949
 951 3 -39.99 94.43 -11.55 0.19 950
 952 3 -40.04 94.57 -11.6 0.229 951
 953 3 -40.2 94.57 -11.51 0.317 952
 954 3 -40.12 94.82 -11.48 0.277 953
 955 3 -40.13 94.94 -11.46 0.32 954
 956 3 -40.13 95.05 -11.44 0.378 955
 957 3 -39.55 95.06 -11.11 0.086 956
 958 3 -39.53 95.1 -10.93 0.131 957
 959 3 -39.53 95.06 -10.82 0.204 958
 960 3 -39.45 95.09 -10.6 0.222 959
 961 3 -39.32 95.05 -10.43 0.188 960
 962 3 -39.24 94.98 -10.35 0.149 961
 963 3 -39.32 94.86 -10.3 0.000125 962
 964 3 -40.38 95.19 -11.48 0.242 956
 965 3 -40.43 95.31 -11.44 0.286 964
 966 3 -40.53 95.5 -11.56 0.237 965
 967 3 -40.63 95.68 -11.62 0.173 966
 968 3 -40.75 95.81 -11.57 0.163 967
 969 3 -40.9 95.99 -11.54 0.15 968
 970 3 -40.98 96.15 -11.55 0.169 969
 971 3 -41.04 96.29 -11.48 0.166 970
 972 3 -41.09 96.43 -11.44 0.164 971
 973 3 -41.15 96.63 -11.45 0.186 972
 974 3 -41.19 96.83 -11.45 0.226 973
 975 3 -41.26 96.96 -11.47 0.212 974
 976 3 -41.28 97.2 -11.51 0.167 975
 977 3 -41.35 97.39 -11.56 0.168 976
 978 3 -41.34 97.5 -11.67 0.238 977
 979 3 -41.33 97.51 -11.78 0.293 978
 980 3 -41.43 97.5 -11.9 0.261 979
 981 3 -41.55 97.61 -12.1 0.181 980
 982 3 -41.55 97.73 -12.23 0.117 981
 983 3 -41.52 97.86 -12.34 0.186 982
 984 3 -41.45 97.99 -12.44 0.207 983
 985 3 -41.43 98.08 -12.53 0.244 984
 986 3 -41.42 98.16 -12.59 0.256 985
 987 3 -41.51 98.26 -12.71 0.231 986
 988 3 -41.48 98.46 -12.79 0.24 987
 989 3 -41.73 98.56 -12.82 0.155 988
 990 3 -41.79 98.66 -12.86 0.151 989
 991 3 -41.89 98.76 -12.87 0.165 990
 992 3 -41.99 98.86 -12.85 0.164 991
 993 3 -42.08 98.97 -12.84 0.168 992
 994 3 -42.17 99.17 -12.85 0.177 993
 995 3 -42.24 99.27 -12.8 0.193 994
 996 3 -42.29 99.47 -12.87 0.172 995
 997 3 -42.37 99.57 -12.9 0.194 996
 998 3 -42.45 99.67 -12.94 0.174 997
 999 3 -42.54 99.87 -12.99 0.144 998
 1000 3 -42.54 99.97 -12.99 0.143 999
 1001 3 -42.63 100.17 -12.9 0.128 1000
 1002 3 -42.69 100.27 -12.85 0.155 1001
 1003 3 -42.76 100.37 -12.81 0.134 1002
 1004 3 -42.87 100.47 -12.83 0.122 1003
 1005 3 -42.92 100.57 -12.8 0.149 1004
 1006 3 -42.95 100.77 -12.76 0.138 1005
 1007 3 -43.02 100.87 -12.73 0.122 1006
 1008 3 -43.2 100.98 -12.63 0.148 1007
 1009 3 -43.39 100.98 -12.57 0.176 1008
 1010 3 -43.59 101.18 -12.59 0.173 1009
 1011 3 -43.74 101.08 -12.56 0.196 1010
 1012 3 -43.89 101.08 -12.53 0.185 1011
 1013 3 -44.07 101.29 -12.59 0.149 1012
 1014 3 -44.22 101.39 -12.62 0.155 1013
 1015 3 -44.4 101.29 -12.65 0.168 1014
 1016 3 -44.52 101.39 -12.63 0.235 1015
 1017 3 -44.63 101.49 -12.58 0.322 1016
 1018 3 -44.7 101.49 -12.54 0.38 1017
 1019 3 -44.91 101.8 -12.27 0.253 1018
 1020 3 -45.06 101.9 -12.21 0.301 1019
 1021 3 -45.13 102 -12.24 0.386 1020
 1022 3 -45.19 102.1 -12.25 0.446 1021
 1023 3 -45.31 102.1 -12.2 0.487 1022
 1024 3 -45.05 102.5 -12.3 0.402 1023
 1025 3 -45.03 102.7 -12.23 0.376 1024
 1026 3 -45.08 102.8 -12.18 0.367 1025
 1027 3 -45.13 102.9 -12.21 0.349 1026
 1028 3 -45.1 103 -12.23 0.297 1027
 1029 3 -45.04 103.2 -12.2 0.263 1028
 1030 3 -45.02 103.3 -12.16 0.23 1029
 1031 3 -44.97 103.4 -12.18 0.166 1030
 1032 3 -44.89 103.6 -12.07 0.148 1031
 1033 3 -44.89 103.7 -12.07 0.175 1032
 1034 3 -44.92 103.9 -12.03 0.171 1033
 1035 3 -44.99 104 -11.97 0.194 1034
 1036 3 -45.02 104.2 -11.97 0.176 1035
 1037 3 -45.07 104.3 -11.95 0.19 1036
 1038 3 -45.15 104.5 -12 0.174 1037
 1039 3 -45.23 104.6 -11.95 0.173 1038
 1040 3 -45.25 104.8 -11.92 0.206 1039
 1041 3 -45.33 105 -11.87 0.216 1040
 1042 3 -45.41 105.1 -11.89 0.243 1041
 1043 3 -45.5 105.3 -11.94 0.215 1042
 1044 3 -45.54 105.51 -11.88 0.208 1043
 1045 3 -45.59 105.61 -11.88 0.227 1044
 1046 3 -45.65 105.71 -11.94 0.228 1045
 1047 3 -45.7 105.81 -12.01 0.239 1046
 1048 3 -45.73 105.91 -12.05 0.198 1047
 1049 3 -45.84 106.11 -11.98 0.171 1048
 1050 3 -45.9 106.31 -11.92 0.147 1049
 1051 3 -45.83 106.41 -11.87 0.177 1050
 1052 3 -45.86 106.51 -11.79 0.216 1051
 1053 3 -45.91 106.61 -11.77 0.204 1052
 1054 3 -45.98 106.71 -11.72 0.225 1053
 1055 3 -45.88 107.01 -11.81 0.212 1054
 1056 3 -45.87 107.21 -11.86 0.186 1055
 1057 3 -45.94 107.31 -11.86 0.197 1056
 1058 3 -45.99 107.41 -11.79 0.113 1057
 1059 3 -46 107.51 -11.87 0.164 1058
 1060 3 -46.09 107.61 -11.89 0.182 1059
 1061 3 -46.15 107.81 -11.87 0.153 1060
 1062 3 -46.21 107.91 -11.86 0.183 1061
 1063 3 -46.28 108.01 -11.86 0.203 1062
 1064 3 -46.46 108.02 -11.8 0.266 1063
 1065 3 -46.58 108.12 -11.75 0.328 1064
 1066 3 -46.62 108.22 -11.67 0.415 1065
 1067 3 -46.69 108.22 -11.57 0.49 1066
 1068 3 -46.91 108.22 -11.57 0.477 1067
 1069 3 -46.84 108.32 -11.47 0.488 1068
 1070 3 -46.86 108.52 -11.45 0.564 1069
 1071 3 -46.86 108.72 -11.47 0.579 1070
 1072 3 -47.12 108.62 -11.42 0.587 1071
 1073 3 -47.29 108.63 -11.45 0.556 1072
 1074 3 -47.36 108.73 -11.45 0.474 1073
 1075 3 -47.63 108.83 -11.61 0.387 1074
 1076 3 -47.74 108.93 -11.59 0.35 1075
 1077 3 -47.83 109.13 -11.56 0.309 1076
 1078 3 -47.8 109.53 -11.48 0.151 1077
 1079 3 -47.98 109.53 -11.31 0.22 1078
 1080 3 -48.06 109.64 -11.22 0.234 1079
 1081 3 -48.16 109.74 -11.12 0.261 1080
 1082 3 -48.27 109.94 -11.02 0.275 1081
 1083 3 -48.41 110.04 -11 0.29 1082
 1084 3 -48.53 110.14 -10.92 0.333 1083
 1085 3 -48.6 110.14 -10.88 0.374 1084
 1086 3 -48.65 110.44 -10.94 0.285 1085
 1087 3 -48.71 110.54 -10.97 0.238 1086
 1088 3 -48.67 110.74 -10.97 0.207 1087
 1089 3 -48.61 110.94 -10.96 0.196 1088
 1090 3 -48.59 111.14 -10.97 0.131 1089
 1091 3 -48.66 109.95 -10.55 0.206 1085
 1092 3 -48.78 109.85 -10.43 0.21 1091
 1093 3 -48.97 109.75 -10.28 0.225 1092
 1094 3 -49.05 109.75 -10.17 0.265 1093
 1095 3 -49.13 109.76 -10.06 0.269 1094
 1096 3 -49.25 109.66 -9.85 0.246 1095
 1097 3 -49.38 109.46 -9.65 0.168 1096
 1098 3 -49.43 109.37 -9.37 0.14 1097
 1099 3 -49.52 109.37 -9.25 0.129 1098
 1100 3 -49.6 109.37 -9.11 0.153 1099
 1101 3 -49.62 109.27 -8.95 0.192 1100
 1102 3 -49.66 109.17 -8.84 0.227 1101
 1103 3 -49.79 109.18 -8.73 0.187 1102
 1104 3 -49.89 109.08 -8.58 0.143 1103
 1105 3 -50.07 109.08 -8.46 0.136 1104
 1106 3 -50.25 109.18 -8.38 0.178 1105
 1107 3 -50.34 109.18 -8.28 0.203 1106
 1108 3 -50.52 109.19 -8.17 0.189 1107
 1109 3 -50.59 109.29 -8.1 0.179 1108
 1110 3 -50.76 109.19 -7.98 0.133 1109
 1111 3 -50.9 109.19 -7.92 0.138 1110
 1112 3 -51.07 109.2 -7.81 0.111 1111
 1113 3 -51.21 109.2 -7.72 0.116 1112
 1114 3 -51.28 109.3 -7.61 0.136 1113
 1115 3 -51.36 109.3 -7.5 0.168 1114
 1116 3 -51.45 109.5 -7.5 0.113 1115
 1117 3 -51.58 109.4 -7.66 0.045 1116
 1118 3 -51.58 109.5 -7.83 0.063 1117
 1119 3 -51.46 109.3 -7.38 0.175 1115
 1120 3 -51.6 109.31 -7.33 0.202 1119
 1121 3 -51.76 109.31 -7.27 0.112 1120
 1122 3 -51.87 109.31 -7.19 0.000125 1121
 1123 3 -45.98 106.52 -11.34 0.124 1054
 1124 3 -46.04 106.42 -11.23 0.103 1123
 1125 3 -46.12 106.42 -11.12 0.129 1124
 1126 3 -45.87 101.81 -11.83 0.108 1023
 1127 3 -46.03 101.81 -11.67 0.125 1126
 1128 3 -46.12 101.81 -11.57 0.122 1127
 1129 3 -46.1 102.01 -11.46 0.119 1128
 1130 3 -46.13 102.12 -11.34 0.164 1129
 1131 3 -46.16 102.12 -11.24 0.227 1130
 1132 3 -46.18 102.22 -11.14 0.209 1131
 1133 3 -46.17 102.32 -11.12 0.22 1132
 1134 3 -46.39 102.42 -11 0.163 1133
 1135 3 -46.63 102.42 -11.03 0.147 1134
 1136 3 -46.77 102.52 -11.05 0.118 1135
 1137 3 -46.92 102.63 -11.06 0.12 1136
 1138 3 -47.09 102.73 -11.03 0.082 1137
 1139 3 -47.24 102.73 -10.97 0.12 1138
 1140 3 -47.42 102.83 -10.93 0.114 1139
 1141 3 -47.59 102.83 -10.89 0.107 1140
 1142 3 -47.77 102.84 -10.86 0.075 1141
 1143 3 -47.96 102.84 -10.85 0.085 1142
 1144 3 -48.12 102.84 -10.87 0.084 1143
 1145 3 -48.21 102.94 -10.88 0.119 1144
 1146 3 -48.33 102.94 -10.93 0.133 1145
 1147 3 -48.45 103.04 -10.97 0.119 1146
 1148 3 -48.45 103.24 -10.96 0.176 1147
 1149 3 -48.45 103.34 -10.98 0.184 1148
 1150 3 -48.75 103.34 -11.15 0.112 1149
 1151 3 -48.9 103.44 -11.09 0.091 1150
 1152 3 -48.96 103.64 -11.22 0.152 1151
 1153 3 -49.02 103.74 -11.28 0.194 1152
 1154 3 -49.14 103.84 -11.34 0.259 1153
 1155 3 -49.34 103.75 -11.16 0.279 1154
 1156 3 -49.58 103.65 -10.97 0.152 1155
 1157 3 -49.76 103.65 -10.82 0.096 1156
 1158 3 -50.03 103.66 -10.77 0.124 1157
 1159 3 -50.12 103.76 -10.76 0.101 1158
 1160 3 -43.47 100.88 -12.46 0.076 1009
 1161 3 -43.56 100.88 -12.31 0.085 1160
 1162 3 -43.66 100.89 -12.18 0.095 1161
 1163 3 -43.77 100.89 -12.09 0.108 1162
 1164 3 -41.14 98.46 -13 0.109 988
 1165 3 -41.02 98.45 -13.09 0.111 1164
 1166 3 -40.86 98.45 -13.18 0.123 1165
 1167 3 -40.77 98.25 -13.21 0.139 1166
 1168 3 -40.65 98.15 -13.35 0.157 1167
 1169 3 -40.51 98.07 -13.44 0.17 1168
 1170 3 -40.3 97.98 -13.59 0.173 1169
 1171 3 -40.19 97.88 -13.73 0.139 1170
 1172 3 -40.11 97.86 -13.92 0.127 1171
 1173 3 -40.06 97.78 -14.05 0.115 1172
 1174 3 -40.06 97.64 -14.15 0.135 1173
 1175 3 -40.15 97.43 -14.19 0.096 1174
 1176 3 -40.21 97.22 -14.28 0.189 1175
 1177 3 -40.18 97.12 -14.41 0.17 1176
 1178 3 -40.05 97.03 -14.55 0.16 1177
 1179 3 -39.96 96.9 -14.65 0.169 1178
 1180 3 -39.92 96.7 -14.65 0.118 1179
 1181 3 -40.04 96.47 -14.58 0.104 1180
 1182 3 -40.01 96.32 -14.58 0.129 1181
 1183 3 -39.94 96.23 -14.66 0.163 1182
 1184 3 -40.13 96.1 -14.57 0.088 1183
 1185 3 -40.12 96 -14.55 0.118 1184
 1186 3 -40.14 95.88 -14.5 0.159 1185
 1187 3 -40.22 95.81 -14.47 0.133 1186
 1188 3 -40.36 95.68 -14.49 0.142 1187
 1189 3 -40.53 95.61 -14.49 0.109 1188
 1190 3 -40.65 95.49 -14.52 0.106 1189
 1191 3 -40.73 95.4 -14.48 0.14 1190
 1192 3 -40.8 95.28 -14.45 0.161 1191
 1193 3 -40.81 95.18 -14.49 0.197 1192
 1194 3 -40.66 94.96 -14.48 0.12 1193
 1195 3 -40.64 94.83 -14.46 0.129 1194
 1196 3 -40.67 94.78 -14.68 0.112 1195
 1197 3 -40.55 94.75 -14.89 0.101 1196
 1198 3 -40.37 94.65 -15.04 0.083 1197
 1199 3 -40.3 94.58 -15.06 0.049 1198
 1200 3 -39.78 93.56 -12.97 0.169 948
 1201 3 -39.83 93.32 -13.01 0.14 1200
 1202 3 -39.81 93.17 -13.03 0.15 1201
 1203 3 -39.88 93.04 -13.03 0.165 1202
 1204 3 -39.92 92.93 -13.1 0.145 1203
 1205 3 -39.97 92.8 -13.15 0.141 1204
 1206 3 -40 92.71 -13.24 0.163 1205
 1207 3 -40.08 92.6 -13.31 0.145 1206
 1208 3 -40.25 92.54 -13.36 0.151 1207
 1209 3 -40.41 92.49 -13.38 0.156 1208
 1210 3 -40.53 92.44 -13.46 0.195 1209
 1211 3 -40.65 92.31 -13.5 0.225 1210
 1212 3 -40.83 92.24 -13.6 0.209 1211
 1213 3 -40.88 92.2 -13.74 0.204 1212
 1214 3 -40.97 92.19 -13.87 0.19 1213
 1215 3 -41.14 92.16 -13.94 0.162 1214
 1216 3 -41.22 92.05 -14.03 0.175 1215
 1217 3 -41.25 91.91 -14.11 0.151 1216
 1218 3 -41.34 91.75 -14.16 0.099 1217
 1219 3 -41.49 91.66 -14.17 0.152 1218
 1220 3 -41.64 91.57 -14.15 0.151 1219
 1221 3 -41.73 91.39 -14.08 0.131 1220
 1222 3 -41.84 91.26 -14.07 0.129 1221
 1223 3 -41.95 91.14 -14.04 0.125 1222
 1224 3 -42.1 91.04 -14.01 0.167 1223
 1225 3 -42.22 90.88 -14.01 0.144 1224
 1226 3 -42.34 90.72 -14 0.175 1225
 1227 3 -42.43 91.17 -14.24 0.128 1226
 1228 3 -42.44 91.28 -14.27 0.09 1227
 1229 3 -42.32 90.31 -14.02 0.152 1226
 1230 3 -42.31 90.18 -14.02 0.199 1229
 1231 3 -42.39 90.09 -14 0.204 1230
 1232 3 -42.37 89.93 -14.14 0.239 1231
 1233 3 -42.31 89.78 -14.27 0.235 1232
 1234 3 -42.27 89.65 -14.21 0.254 1233
 1235 3 -42.13 89.59 -14.24 0.281 1234
 1236 3 -41.46 89.75 -14.62 0.1 1235
 1237 3 -41.26 89.81 -14.62 0.095 1236
 1238 3 -41.13 89.87 -14.59 0.165 1237
 1239 3 -41.01 89.98 -14.54 0.22 1238
 1240 3 -40.88 90.07 -14.58 0.23 1239
 1241 3 -40.68 89.81 -14.59 0.112 1240
 1242 3 -40.52 89.82 -14.58 0.078 1241
 1243 3 -40.41 89.76 -14.54 0.117 1242
 1244 3 -40.29 89.84 -14.61 0.116 1243
 1245 3 -40.19 89.93 -14.59 0.108 1244
 1246 3 -40.04 89.92 -14.6 0.129 1245
 1247 3 -39.95 90.05 -14.67 0.129 1246
 1248 3 -39.88 90.19 -14.7 0.148 1247
 1249 3 -39.74 90.28 -14.72 0.185 1248
 1250 3 -39.66 90.34 -14.72 0.201 1249
 1251 3 -39.72 90.6 -14.74 0.145 1250
 1252 3 -39.7 90.74 -14.78 0.000125 1251
 1253 3 -42.17 89.38 -14.19 0.286 1235
 1254 3 -42.09 89.26 -14.16 0.306 1253
 1255 3 -42.37 88.97 -13.91 0.195 1254
 1256 3 -42.43 88.88 -13.86 0.199 1255
 1257 3 -42.56 88.76 -13.79 0.182 1256
 1258 3 -42.72 88.68 -13.73 0.163 1257
 1259 3 -42.74 88.56 -13.7 0.198 1258
 1260 3 -42.68 88.41 -13.67 0.104 1259
 1261 3 -42.72 88.32 -13.54 0.137 1260
 1262 3 -42.76 88.21 -13.48 0.105 1261
 1263 3 -42.81 87.99 -13.43 0.103 1262
 1264 3 -42.76 87.85 -13.4 0.106 1263
 1265 3 -42.79 87.69 -13.35 0.121 1264
 1266 3 -42.87 87.58 -13.25 0.163 1265
 1267 3 -42.94 87.47 -13.14 0.142 1266
 1268 3 -43.03 87.41 -13.02 0.072 1267
 1269 3 -36.83 92.56 -12.96 0.396 916
 1270 3 -36.89 92.7 -12.88 0.356 1269
 1271 3 -35.46 91.48 -14.36 0.606 896
 1272 3 -35.37 91.73 -14.28 0.534 1271
 1273 3 -35.29 91.76 -14.38 0.534 1272
 1274 3 -35.24 91.9 -14.41 0.518 1273
 1275 3 -35.14 91.96 -14.47 0.494 1274
 1276 3 -35.24 91.67 -14.64 0.21 1275
 1277 3 -35.37 91.76 -14.55 0.165 1276
 1278 3 -35.15 92.2 -14.49 0.53 1275
 1279 3 -35.14 92.38 -14.53 0.519 1278
 1280 3 -35.03 92.46 -14.66 0.504 1279
 1281 3 -34.85 92.42 -14.7 0.534 1280
 1282 3 -34.76 92.56 -14.83 0.51 1281
 1283 3 -34.79 92.72 -14.93 0.493 1282
 1284 3 -34.68 92.85 -14.96 0.503 1283
 1285 3 -34.48 92.9 -14.92 0.546 1284
 1286 3 -34.33 93.01 -14.92 0.518 1285
 1287 3 -34.27 93.14 -15 0.547 1286
 1288 3 -34.15 93.26 -14.96 0.57 1287
 1289 3 -34.09 93.39 -14.99 0.633 1288
 1290 3 -34.05 93.43 -15.12 0.724 1289
 1291 3 -34.03 93.58 -15.26 0.89 1290
 1292 3 -33.81 94.08 -14.9 0.613 1291
 1293 3 -33.7 94.21 -14.93 0.585 1292
 1294 3 -33.59 94.33 -14.98 0.66 1293
 1295 3 -33.5 94.47 -14.95 0.676 1294
 1296 3 -33.42 94.65 -14.99 0.674 1295
 1297 3 -33.42 94.8 -14.98 0.711 1296
 1298 3 -33.26 94.9 -15.09 0.657 1297
 1299 3 -33.43 95.14 -14.92 0.473 1298
 1300 3 -33.54 95.34 -14.81 0.484 1299
 1301 3 -33.66 95.51 -14.76 0.517 1300
 1302 3 -33.8 95.64 -14.72 0.584 1301
 1303 3 -33.87 95.75 -14.71 0.666 1302
 1304 3 -33.99 95.85 -14.7 0.712 1303
 1305 3 -34.09 95.95 -14.7 0.751 1304
 1306 3 -34.2 96.02 -14.72 0.835 1305
 1307 3 -34.06 96.34 -14.7 0.635 1306
 1308 3 -33.93 96.66 -14.68 0.635 1307
 1309 3 -33.92 96.83 -14.65 0.644 1308
 1310 3 -33.9 97.02 -14.59 0.677 1309
 1311 3 -33.92 97.19 -14.5 0.663 1310
 1312 3 -33.95 97.34 -14.46 0.655 1311
 1313 3 -33.96 97.46 -14.54 0.661 1312
 1314 3 -34.1 97.55 -14.54 0.72 1313
 1315 3 -33.92 97.81 -14.56 0.648 1314
 1316 3 -33.86 97.94 -14.59 0.641 1315
 1317 3 -33.84 98.07 -14.61 0.684 1316
 1318 3 -33.47 98.27 -14.55 0.537 1317
 1319 3 -33.33 98.47 -14.46 0.51 1318
 1320 3 -33.25 98.67 -14.31 0.513 1319
 1321 3 -33.19 98.87 -14.24 0.507 1320
 1322 3 -33.26 99.07 -14.24 0.505 1321
 1323 3 -33.15 99.27 -14.15 0.499 1322
 1324 3 -33.03 99.47 -14.15 0.514 1323
 1325 3 -32.98 99.57 -14.17 0.489 1324
 1326 3 -32.91 99.77 -14.14 0.538 1325
 1327 3 -32.92 99.97 -14.06 0.506 1326
 1328 3 -32.89 100.17 -14.01 0.546 1327
 1329 3 -32.83 100.37 -13.93 0.593 1328
 1330 3 -32.94 100.47 -13.81 0.647 1329
 1331 3 -33.03 100.58 -13.77 0.755 1330
 1332 3 -33.19 100.58 -13.66 0.869 1331
 1333 3 -33.08 100.78 -13.58 1.071 1332
 1334 3 -33.2 100.78 -13.52 1.279 1333
 1335 3 -33.15 100.88 -13.49 1.328 1334
 1336 3 -33.32 100.88 -13.36 1.425 1335
 1337 3 -33.44 100.88 -13.28 1.414 1336
 1338 3 -33.48 100.99 -13.22 1.368 1337
 1339 3 -33.45 101.19 -13.26 1.363 1338
 1340 3 -32.88 101.68 -13.63 0.129 1339
 1341 3 -33.01 101.58 -13.52 0.174 1340
 1342 3 -33.18 101.48 -13.47 0.099 1341
 1343 3 -33.49 101.48 -13.45 1.331 1339
 1344 3 -33.55 101.58 -13.42 1.314 1343
 1345 3 -33.69 101.59 -13.26 1.038 1344
 1346 3 -33.75 101.49 -13.18 1.038 1345
 1347 3 -34.64 101.98 -14.37 0.208 1346
 1348 3 -34.81 101.99 -14.43 0.222 1347
 1349 3 -35.03 101.89 -14.4 0.222 1348
 1350 3 -35.16 101.99 -14.39 0.219 1349
 1351 3 -35.39 101.89 -14.41 0.168 1350
 1352 3 -35.47 101.99 -14.47 0.2 1351
 1353 3 -35.54 101.99 -14.56 0.215 1352
 1354 3 -35.57 102.09 -14.69 0.217 1353
 1355 3 -35.63 102.29 -14.76 0.234 1354
 1356 3 -35.68 102.39 -14.85 0.264 1355
 1357 3 -35.76 102.49 -14.99 0.283 1356
 1358 3 -35.88 102.49 -15.02 0.279 1357
 1359 3 -35.86 102.59 -15.19 0.23 1358
 1360 3 -35.96 102.69 -15.27 0.196 1359
 1361 3 -36.11 102.69 -15.38 0.181 1360
 1362 3 -36.21 102.69 -15.52 0.199 1361
 1363 3 -36.34 102.69 -15.53 0.211 1362
 1364 3 -36.46 102.69 -15.64 0.196 1363
 1365 3 -36.61 102.59 -15.72 0.201 1364
 1366 3 -36.75 102.69 -15.85 0.208 1365
 1367 3 -36.97 102.79 -15.96 0.2 1366
 1368 3 -37.11 102.89 -16.03 0.215 1367
 1369 3 -37.28 102.89 -16.08 0.236 1368
 1370 3 -37.38 102.99 -16.1 0.236 1369
 1371 3 -37.57 103.19 -16.13 0.243 1370
 1372 3 -37.77 103.19 -16.09 0.239 1371
 1373 3 -37.94 103.3 -16.08 0.252 1372
 1374 3 -38.17 103.5 -16.1 0.216 1373
 1375 3 -38.31 103.6 -16.11 0.196 1374
 1376 3 -38.36 103.7 -16.08 0.205 1375
 1377 3 -38.51 103.8 -16.18 0.147 1376
 1378 3 -38.64 103.9 -16.19 0.146 1377
 1379 3 -38.78 104 -16.18 0.154 1378
 1380 3 -38.91 104.1 -16.24 0.147 1379
 1381 3 -39.02 104.3 -16.34 0.197 1380
 1382 3 -39.14 104.3 -16.29 0.211 1381
 1383 3 -39.36 104.41 -16.32 0.228 1382
 1384 3 -39.6 104.41 -16.25 0.254 1383
 1385 3 -39.8 104.41 -16.24 0.249 1384
 1386 3 -39.92 104.61 -16.35 0.245 1385
 1387 3 -40.02 104.71 -16.44 0.253 1386
 1388 3 -40.16 104.81 -16.47 0.244 1387
 1389 3 -40.31 104.81 -16.56 0.293 1388
 1390 3 -40.4 104.81 -16.55 0.365 1389
 1391 3 -40.52 104.81 -16.58 0.356 1390
 1392 3 -40.66 104.91 -16.63 0.365 1391
 1393 3 -40.77 105.02 -16.65 0.402 1392
 1394 3 -40.88 105.12 -16.63 0.416 1393
 1395 3 -40.98 105.32 -16.64 0.42 1394
 1396 3 -41.12 105.42 -16.6 0.422 1395
 1397 3 -41.25 105.42 -16.63 0.422 1396
 1398 3 -40.92 105.92 -16.84 0.129 1397
 1399 3 -41.01 106.02 -16.86 0.134 1398
 1400 3 -41.1 106.22 -16.93 0.127 1399
 1401 3 -41.14 106.32 -16.98 0.138 1400
 1402 3 -41.24 106.62 -16.92 0.142 1401
 1403 3 -41.29 106.72 -16.97 0.116 1402
 1404 3 -41.34 106.82 -16.95 0.093 1403
 1405 3 -41.43 106.92 -16.91 0.051 1404
 1406 3 -41.55 105.32 -16.53 0.256 1397
 1407 3 -41.7 105.43 -16.48 0.226 1406
 1408 3 -41.87 105.43 -16.51 0.238 1407
 1409 3 -42.05 105.43 -16.5 0.269 1408
 1410 3 -42.21 105.43 -16.58 0.318 1409
 1411 3 -42.35 105.53 -16.62 0.374 1410
 1412 3 -42.49 105.63 -16.69 0.456 1411
 1413 3 -42.54 105.73 -16.75 0.515 1412
 1414 3 -42.69 105.63 -16.72 0.465 1413
 1415 3 -42.01 105.82 -17.21 0.074 1414
 1416 3 -41.95 105.72 -17.33 0.086 1415
 1417 3 -41.96 105.62 -17.39 0.099 1416
 1418 3 -41.97 105.32 -17.39 0.051 1417
 1419 3 -41.93 105.22 -17.38 0.072 1418
 1420 3 -42.11 105.72 -17.54 0.076 1417
 1421 3 -42.24 105.72 -17.49 0.066 1420
 1422 3 -42.42 105.72 -17.45 0.029 1421
 1423 3 -42.98 105.53 -16.71 0.458 1414
 1424 3 -43.07 105.54 -16.74 0.443 1423
 1425 3 -43.06 105.94 -16.63 0.174 1424
 1426 3 -43.06 106.24 -16.6 0.187 1425
 1427 3 -43.02 106.44 -16.64 0.216 1426
 1428 3 -43.04 106.54 -16.7 0.241 1427
 1429 3 -43.14 106.74 -16.71 0.267 1428
 1430 3 -43.24 106.84 -16.7 0.269 1429
 1431 3 -43.36 106.94 -16.73 0.281 1430
 1432 3 -43.63 107.04 -16.76 0.275 1431
 1433 3 -43.89 107.04 -16.79 0.298 1432
 1434 3 -44.04 107.14 -16.83 0.307 1433
 1435 3 -44.17 107.24 -16.74 0.325 1434
 1436 3 -44.34 107.25 -16.7 0.331 1435
 1437 3 -44.48 107.35 -16.73 0.331 1436
 1438 3 -44.62 107.45 -16.76 0.359 1437
 1439 3 -44.75 107.45 -16.77 0.36 1438
 1440 3 -44.84 107.55 -16.89 0.439 1439
 1441 3 -45.01 107.65 -16.89 0.464 1440
 1442 3 -45.13 107.65 -16.9 0.488 1441
 1443 3 -45.18 107.75 -17.08 0.544 1442
 1444 3 -45.26 107.75 -17.22 0.546 1443
 1445 3 -45.25 107.95 -17.46 0.428 1444
 1446 3 -45.3 107.95 -17.6 0.399 1445
 1447 3 -45.34 107.95 -17.73 0.369 1446
 1448 3 -45.69 107.75 -17.73 0.166 1447
 1449 3 -45.82 107.85 -17.84 0.215 1448
 1450 3 -45.9 107.95 -17.89 0.229 1449
 1451 3 -45.89 107.95 -18.16 0.195 1450
 1452 3 -45.93 108.04 -18.3 0.157 1451
 1453 3 -45.93 108.14 -18.41 0.158 1452
 1454 3 -46 108.34 -18.49 0.159 1453
 1455 3 -46.01 108.44 -18.63 0.152 1454
 1456 3 -46.1 108.54 -18.73 0.172 1455
 1457 3 -46.19 108.64 -18.8 0.151 1456
 1458 3 -46.22 108.74 -18.86 0.178 1457
 1459 3 -46.23 108.94 -18.91 0.162 1458
 1460 3 -46.27 109.04 -18.91 0.131 1459
 1461 3 -46.35 109.14 -18.95 0.155 1460
 1462 3 -46.34 109.34 -18.99 0.152 1461
 1463 3 -46.33 109.44 -18.98 0.168 1462
 1464 3 -46.4 109.54 -18.89 0.142 1463
 1465 3 -46.35 109.74 -18.99 0.162 1464
 1466 3 -46.3 109.84 -19.09 0.143 1465
 1467 3 -46.25 109.94 -19.29 0.096 1466
 1468 3 -46.25 110.14 -19.38 0.119 1467
 1469 3 -46.24 110.24 -19.41 0.149 1468
 1470 3 -46.22 110.34 -19.53 0.135 1469
 1471 3 -46.29 110.33 -19.68 0.085 1470
 1472 3 -46.38 110.33 -19.85 0.076 1471
 1473 3 -46.45 110.53 -19.91 0.113 1472
 1474 3 -46.54 110.63 -19.89 0.119 1473
 1475 3 -46.66 110.74 -19.86 0.101 1474
 1476 3 -46.82 110.84 -19.78 0.077 1475
 1477 3 -46.9 110.94 -19.8 0.107 1476
 1478 3 -46.96 111.04 -19.83 0.115 1477
 1479 3 -47.02 111.14 -19.87 0.146 1478
 1480 3 -47.03 111.24 -20 0.139 1479
 1481 3 -45.22 108.14 -17.89 0.267 1447
 1482 3 -44.92 108.34 -18.08 0.182 1481
 1483 3 -44.84 108.44 -18.17 0.163 1482
 1484 3 -44.71 108.43 -18.29 0.148 1483
 1485 3 -44.57 108.43 -18.47 0.168 1484
 1486 3 -44.46 108.53 -18.55 0.172 1485
 1487 3 -44.36 108.63 -18.61 0.191 1486
 1488 3 -44.27 108.73 -18.69 0.217 1487
 1489 3 -44.06 108.72 -18.73 0.223 1488
 1490 3 -43.84 108.82 -18.79 0.126 1489
 1491 3 -44.79 107.45 -16.61 0.223 1439
 1492 3 -44.9 107.55 -16.7 0.209 1491
 1493 3 -44.98 107.65 -16.74 0.181 1492
 1494 3 -43.06 106.44 -16.57 0.187 1427
 1495 3 -43.12 104.93 -16.95 0.164 1425
 1496 3 -43.17 104.63 -16.96 0.157 1495
 1497 3 -43.32 104.63 -17.02 0.198 1496
 1498 3 -43.46 104.54 -17 0.238 1497
 1499 3 -43.53 104.44 -17.05 0.24 1498
 1500 3 -43.59 104.34 -17.1 0.144 1499
 1501 3 -43.73 104.24 -17.15 0.16 1500
 1502 3 -43.84 104.24 -17.17 0.151 1501
 1503 3 -43.89 104.14 -17.2 0.149 1502
 1504 3 -44.02 103.94 -17.21 0.168 1503
 1505 3 -44.09 103.84 -17.14 0.413 1504
 1506 3 -44.31 104.34 -16.84 0.239 1505
 1507 3 -44.28 104.55 -16.8 0.295 1506
 1508 3 -44.34 104.65 -16.82 0.367 1507
 1509 3 -44.42 104.75 -16.74 0.393 1508
 1510 3 -44.53 104.85 -16.76 0.463 1509
 1511 3 -44.33 104.85 -16.48 0.197 1510
 1512 3 -44.22 104.95 -16.24 0.205 1511
 1513 3 -44.19 104.95 -16.17 0.205 1512
 1514 3 -44.17 104.95 -16.11 0.205 1513
 1515 3 -44.12 104.85 -15.83 0.107 1513
 1516 3 -44.05 105.25 -15.95 0.109 1512
 1517 3 -44.73 105.05 -16.94 0.19 1511
 1518 3 -44.86 105.15 -16.95 0.139 1517
 1519 3 -44.99 105.25 -16.94 0.125 1518
 1520 3 -45.12 105.35 -16.92 0.126 1519
 1521 3 -44.85 104.35 -17.21 0.122 1510
 1522 3 -44.84 104.25 -17.27 0.131 1521
 1523 3 -44.81 104.14 -17.32 0.177 1522
 1524 3 -44.75 104.04 -17.48 0.157 1523
 1525 3 -44.76 104.04 -17.6 0.155 1524
 1526 3 -44.76 103.84 -17.73 0.097 1525
 1527 3 -44.68 103.84 -17.84 0.086 1526
 1528 3 -44.53 103.74 -17.92 0.111 1527
 1529 3 -44.37 103.63 -18.06 0.132 1528
 1530 3 -44.27 103.53 -18.12 0.129 1529
 1531 3 -44.2 103.33 -18.21 0.09 1530
 1532 3 -44.16 103.23 -18.24 0.1 1531
 1533 3 -44.09 103.13 -18.22 0.116 1532
 1534 3 -44.04 102.93 -18.25 0.121 1533
 1535 3 -44.7 104.05 -17.11 0.101 1523
 1536 3 -44.66 103.94 -17.14 0.000125 1535
 1537 3 -43.96 103.54 -17.28 0.387 1505
 1538 3 -43.88 103.44 -17.4 0.378 1537
 1539 3 -43.79 103.14 -17.24 0.186 1538
 1540 3 -43.73 102.94 -17.12 0.114 1539
 1541 3 -43.74 102.74 -17.12 0.104 1540
 1542 3 -43.79 102.64 -17.09 0.108 1541
 1543 3 -43.85 102.44 -17.14 0.081 1542
 1544 3 -43.3 105.74 -16.72 0.169 1424
 1545 3 -43.46 105.74 -16.68 0.179 1544
 1546 3 -43.67 105.84 -16.63 0.177 1545
 1547 3 -43.85 105.94 -16.6 0.227 1546
 1548 3 -44.04 105.95 -16.54 0.218 1547
 1549 3 -44.21 106.15 -16.43 0.208 1548
 1550 3 -44.38 106.15 -16.46 0.229 1549
 1551 3 -44.49 106.15 -16.51 0.185 1550
 1552 3 -44.55 106.35 -16.6 0.171 1551
 1553 3 -44.69 106.35 -16.62 0.176 1552
 1554 3 -44.81 106.45 -16.68 0.212 1553
 1555 3 -44.96 106.55 -16.48 0.107 1554
 1556 3 -45.09 106.66 -16.45 0.125 1555
 1557 3 -45.24 106.66 -16.4 0.081 1556
 1558 3 -41.95 106.22 -16.88 0.106 1413
 1559 3 -41.83 106.22 -16.89 0.129 1558
 1560 3 -41.71 106.32 -16.87 0.097 1559
 1561 3 -41.64 106.42 -16.85 0.066 1560
 1562 3 -41.55 106.52 -16.93 0.088 1561
 1563 3 -41.46 106.62 -17.01 0.107 1562
 1564 3 -41.38 106.52 -17.04 0.068 1563
 1565 3 -41.34 105.22 -16.43 0.058 1396
 1566 3 -41.26 105.32 -16.61 0.14 1565
 1567 3 -34.05 101.49 -13.05 0.975 1345
 1568 3 -34.16 101.5 -12.84 0.899 1567
 1569 3 -34.06 101.2 -12.6 0.802 1568
 1570 3 -34.1 100.9 -12.42 0.352 1569
 1571 3 -34.11 100.8 -12.33 0.352 1570
 1572 3 -34.13 100.7 -12.26 0.352 1571
 1573 3 -34.19 100.1 -11.93 0.352 1572
 1574 3 -33.55 101.48 -13.44 0.146 1572
 1575 3 -33.43 101.48 -13.52 0.119 1574
 1576 3 -33.57 101.68 -13.7 0.045 1575
 1577 3 -33.6 101.78 -13.83 0.000125 1576
 1578 3 -33.43 101.58 -13.66 0.000125 1575
 1579 3 -34.03 101.09 -13.01 0.111 1571
 1580 3 -34.15 100.89 -13.01 0.175 1579
 1581 3 -34.2 100.69 -13.11 0.222 1580
 1582 3 -34.2 100.49 -13.12 0.17 1581
 1583 3 -34.22 100.39 -13.18 0.047 1582
 1584 3 -34.18 100.11 -11.85 0.285 1570
 1585 3 -34.17 99.91 -11.76 0.177 1584
 1586 3 -34.15 99.61 -11.62 0.117 1585
 1587 3 -34.12 99.51 -11.6 0.156 1586
 1588 3 -34.08 99.31 -11.54 0.152 1587
 1589 3 -34.05 99.11 -11.54 0.165 1588
 1590 3 -34.07 99.01 -11.57 0.164 1589
 1591 3 -34.13 98.81 -11.52 0.14 1590
 1592 3 -34.24 98.61 -11.48 0.127 1591
 1593 3 -34.2 98.51 -11.41 0.187 1592
 1594 3 -34.04 98.41 -11.39 0.173 1593
 1595 3 -33.9 98.41 -11.25 0.083 1594
 1596 3 -34.61 101.41 -12.18 0.344 1569
 1597 3 -34.41 101.8 -12.39 0.092 1596
 1598 3 -34.74 102.3 -13.25 0.402 1568
 1599 3 -34.87 102.4 -13.12 0.311 1598
 1600 3 -35.23 102.4 -12.9 0.208 1599
 1601 3 -35.4 102.41 -12.7 0.171 1600
 1602 3 -35.47 102.41 -12.55 0.152 1601
 1603 3 -35.56 102.51 -12.49 0.16 1602
 1604 3 -35.71 102.71 -12.42 0.154 1603
 1605 3 -35.85 102.82 -12.36 0.156 1604
 1606 3 -36.04 102.92 -12.27 0.166 1605
 1607 3 -36.24 102.92 -12.22 0.165 1606
 1608 3 -36.37 103.02 -12.15 0.181 1607
 1609 3 -36.52 103.02 -12.07 0.219 1608
 1610 3 -36.67 103.03 -11.97 0.186 1609
 1611 3 -36.8 103.13 -11.92 0.218 1610
 1612 3 -36.95 103.13 -11.89 0.206 1611
 1613 3 -37.13 103.23 -11.79 0.231 1612
 1614 3 -37.2 103.23 -11.67 0.267 1613
 1615 3 -37.24 103.44 -11.61 0.281 1614
 1616 3 -37.26 103.44 -11.54 0.318 1615
 1617 3 -36.87 103.73 -11.77 0.108 1616
 1618 3 -36.71 103.83 -11.83 0.127 1617
 1619 3 -36.61 103.83 -11.81 0.184 1618
 1620 3 -36.61 103.53 -11.59 0.065 1619
 1621 3 -36.58 103.43 -11.54 0.000125 1620
 1622 3 -36.58 104.03 -12.01 0.135 1619
 1623 3 -36.47 104.12 -12.08 0.136 1622
 1624 3 -36.29 104.22 -12.16 0.131 1623
 1625 3 -36.15 104.32 -12.21 0.142 1624
 1626 3 -36.03 104.42 -12.38 0.068 1625
 1627 3 -37.55 103.54 -11.45 0.271 1616
 1628 3 -37.64 103.64 -11.42 0.249 1627
 1629 3 -37.67 103.84 -11.33 0.227 1628
 1630 3 -37.65 103.94 -11.18 0.194 1629
 1631 3 -37.69 103.95 -11.02 0.176 1630
 1632 3 -37.83 103.95 -10.85 0.133 1631
 1633 3 -37.95 104.05 -10.7 0.157 1632
 1634 3 -38 104.15 -10.58 0.142 1633
 1635 3 -38.03 104.15 -10.46 0.16 1634
 1636 3 -38.12 104.26 -10.35 0.178 1635
 1637 3 -38.14 104.26 -10.15 0.161 1636
 1638 3 -38.17 104.36 -10.01 0.166 1637
 1639 3 -38.2 104.46 -9.85 0.19 1638
 1640 3 -38.24 104.46 -9.69 0.186 1639
 1641 3 -38.43 104.47 -9.54 0.18 1640
 1642 3 -38.54 104.47 -9.42 0.222 1641
 1643 3 -38.6 104.67 -9.37 0.226 1642
 1644 3 -38.68 104.67 -9.27 0.243 1643
 1645 3 -38.76 104.87 -9.18 0.241 1644
 1646 3 -38.84 104.98 -9.08 0.207 1645
 1647 3 -38.91 105.08 -8.99 0.239 1646
 1648 3 -38.95 105.18 -8.81 0.251 1647
 1649 3 -38.97 105.28 -8.69 0.26 1648
 1650 3 -38.83 105.48 -8.48 0.238 1649
 1651 3 -38.77 105.58 -8.38 0.196 1650
 1652 3 -38.79 105.78 -8.32 0.214 1651
 1653 3 -38.81 105.88 -8.24 0.238 1652
 1654 3 -39.03 106.08 -8.44 0.116 1653
 1655 3 -39.19 106.18 -8.44 0.123 1654
 1656 3 -39.36 106.19 -8.39 0.133 1655
 1657 3 -39.48 106.29 -8.38 0.095 1656
 1658 3 -38.86 105.99 -8.03 0.245 1653
 1659 3 -38.78 106.09 -7.95 0.234 1658
 1660 3 -38.7 106.19 -7.88 0.312 1659
 1661 3 -38.68 106.19 -7.76 0.359 1660
 1662 3 -38.7 105.59 -7.44 0.134 1661
 1663 3 -38.64 105.49 -7.33 0.161 1662
 1664 3 -38.79 105.19 -7.2 0.133 1663
 1665 3 -38.82 105.09 -7.15 0.156 1664
 1666 3 -38.83 105 -7.08 0.147 1665
 1667 3 -38.8 104.8 -6.96 0.158 1666
 1668 3 -38.63 104.69 -6.98 0.154 1667
 1669 3 -38.46 104.59 -7.18 0.106 1668
 1670 3 -38.57 106.39 -7.8 0.395 1661
 1671 3 -38.18 106.38 -8.01 0.196 1670
 1672 3 -37.97 106.48 -7.92 0.15 1671
 1673 3 -37.78 106.48 -7.88 0.179 1672
 1674 3 -37.63 106.48 -7.85 0.164 1673
 1675 3 -37.46 106.47 -7.91 0.172 1674
 1676 3 -37.3 106.37 -8.03 0.137 1675
 1677 3 -37.34 106.17 -8.01 0.117 1676
 1678 3 -37.44 106.17 -7.97 0.108 1677
 1679 3 -37.58 105.98 -7.95 0.083 1678
 1680 3 -39.11 106.4 -7.35 0.195 1670
 1681 3 -39.21 106.5 -7.28 0.223 1680
 1682 3 -39.31 106.5 -7.19 0.237 1681
 1683 3 -39.4 106.8 -7.19 0.202 1682
 1684 3 -39.5 106.8 -7.17 0.256 1683
 1685 3 -39.6 106.9 -7.14 0.325 1684
 1686 3 -39.86 106.71 -6.81 0.123 1685
 1687 3 -39.98 106.81 -6.78 0.000125 1686
 1688 3 -39.31 106.1 -7.06 0.09 1682
 1689 3 -39.39 105.9 -6.92 0.094 1688
 1690 3 -39.52 105.8 -6.88 0.101 1689
 1691 3 -39.52 105.7 -6.84 0.124 1690
 1692 3 -39.5 105.5 -6.75 0.113 1691
 1693 3 -39.42 105.41 -6.62 0.099 1692
 1694 3 -39.36 105.51 -6.49 0.124 1693
 1695 3 -39.29 105.31 -6.44 0.125 1694
 1696 3 -32.48 102.67 -14.39 0.578 1344
 1697 3 -32.38 102.86 -14.36 0.579 1696
 1698 3 -32.36 103.07 -14.27 0.564 1697
 1699 3 -32.48 103.27 -14.15 0.566 1698
 1700 3 -32.52 103.37 -14.16 0.566 1699
 1701 3 -32.47 103.37 -14.12 0.64 1700
 1702 3 -32.39 103.57 -13.84 0.603 1701
 1703 3 -32.56 103.77 -14.28 0.494 1702
 1704 3 -32.55 103.86 -14.55 0.434 1703
 1705 3 -32.58 104.27 -14.43 0.443 1704
 1706 3 -32.67 104.27 -14.51 0.519 1705
 1707 3 -32.62 104.47 -14.39 0.512 1706
 1708 3 -32.66 104.56 -14.61 0.414 1707
 1709 3 -32.72 104.76 -14.65 0.403 1708
 1710 3 -32.86 104.87 -14.6 0.414 1709
 1711 3 -32.8 104.96 -14.72 0.444 1710
 1712 3 -33.08 105.27 -14.72 0.439 1711
 1713 3 -33.15 105.37 -14.68 0.471 1712
 1714 3 -33.22 105.47 -14.64 0.443 1713
 1715 3 -33.28 105.67 -14.75 0.392 1714
 1716 3 -33.26 105.77 -14.87 0.406 1715
 1717 3 -33.22 105.87 -14.91 0.458 1716
 1718 3 -33.39 105.97 -14.9 0.515 1717
 1719 3 -33.49 106.17 -14.87 0.512 1718
 1720 3 -33.54 106.27 -14.86 0.501 1719
 1721 3 -33.61 106.37 -14.92 0.426 1720
 1722 3 -33.62 106.47 -14.91 0.408 1721
 1723 3 -33.63 106.57 -14.89 0.412 1722
 1724 3 -33.64 106.67 -14.87 0.481 1723
 1725 3 -33.65 106.77 -14.75 0.554 1724
 1726 3 -33.61 106.87 -14.64 0.59 1725
 1727 3 -33.89 107.08 -14.67 0.491 1726
 1728 3 -34.01 107.18 -14.64 0.458 1727
 1729 3 -34.2 107.38 -14.61 0.415 1728
 1730 3 -34.27 107.48 -14.55 0.435 1729
 1731 3 -34.45 107.58 -14.55 0.442 1730
 1732 3 -34.62 107.78 -14.61 0.392 1731
 1733 3 -34.7 107.88 -14.66 0.358 1732
 1734 3 -34.8 107.98 -14.65 0.368 1733
 1735 3 -34.92 108.18 -14.64 0.378 1734
 1736 3 -35.12 108.19 -14.53 0.366 1735
 1737 3 -35.28 108.39 -14.44 0.4 1736
 1738 3 -35.36 108.39 -14.39 0.474 1737
 1739 3 -35.44 108.49 -14.25 0.535 1738
 1740 3 -35.53 108.5 -14.14 0.585 1739
 1741 3 -35.54 108.5 -13.8 0.196 1740
 1742 3 -35.45 108.4 -13.54 0.045 1741
 1743 3 -35.5 108.89 -14.72 0.45 1740
 1744 3 -35.63 108.99 -14.74 0.462 1743
 1745 3 -35.6 109.19 -14.79 0.532 1744
 1746 3 -35.69 109.29 -14.73 0.571 1745
 1747 3 -35.75 109.39 -14.75 0.611 1746
 1748 3 -35.8 109.59 -14.73 0.607 1747
 1749 3 -35.88 109.69 -14.73 0.644 1748
 1750 3 -35.95 109.79 -14.79 0.686 1749
 1751 3 -36.11 109.79 -14.83 0.735 1750
 1752 3 -36.1 110.09 -14.69 0.657 1751
 1753 3 -36.06 110.4 -14.39 0.578 1752
 1754 3 -36.37 110.5 -14.36 0.443 1753
 1755 3 -36.66 110.3 -14.36 0.319 1754
 1756 3 -36.84 110.3 -14.32 0.24 1755
 1757 3 -36.43 111.1 -14.51 0.000125 1754
 1758 3 -36.45 111.2 -14.46 0.22 1757
 1759 3 -36.37 111.3 -14.48 0.355 1758
 1760 3 -36.3 111.3 -14.62 0.473 1759
 1761 3 -36.05 111.09 -14.82 0.538 1760
 1762 3 -35.72 110.89 -15.01 0.316 1761
 1763 3 -35.81 110.89 -15.16 0.145 1762
 1764 3 -35.67 111.28 -15.31 0.054 1762
 1765 3 -35.72 111.39 -15.3 0.2 1764
 1766 3 -35.91 111.39 -15.21 0.348 1765
 1767 3 -36.1 111.49 -15.15 0.431 1766
 1768 3 -36.25 111.69 -15.15 0.369 1767
 1769 3 -36.42 111.69 -15.2 0.358 1768
 1770 3 -36.58 111.69 -15.22 0.345 1769
 1771 3 -36.72 111.79 -15.28 0.337 1770
 1772 3 -36.84 111.99 -15.33 0.332 1771
 1773 3 -36.98 112.1 -15.37 0.35 1772
 1774 3 -37.05 112.3 -15.42 0.378 1773
 1775 3 -37.18 112.5 -15.37 0.408 1774
 1776 3 -37.32 112.6 -15.39 0.408 1775
 1777 3 -37.45 112.7 -15.4 0.432 1776
 1778 3 -37.58 112.8 -15.37 0.452 1777
 1779 3 -37.72 112.9 -15.31 0.466 1778
 1780 3 -37.85 112.9 -15.31 0.486 1779
 1781 3 -37.93 113.1 -15.39 0.545 1780
 1782 3 -38.08 113.21 -15.28 0.557 1781
 1783 3 -38.2 113.31 -15.33 0.588 1782
 1784 3 -38.33 113.51 -15.32 0.59 1783
 1785 3 -38.41 113.71 -15.29 0.64 1784
 1786 3 -38.63 113.81 -15.19 0.656 1785
 1787 3 -38.71 113.91 -15.26 0.644 1786
 1788 3 -39.64 114.63 -14.82 1.29 1787
 1789 3 -39.73 114.72 -14.91 1.25 1788
 1790 3 -39.66 114.62 -15.19 1.084 1789
 1791 3 -39.7 114.72 -15.31 0.982 1790
 1792 3 -39.71 114.72 -15.42 0.917 1791
 1793 3 -39.77 114.72 -15.56 0.958 1792
 1794 3 -39.8 114.72 -15.62 0.8 1793
 1795 3 -39.79 114.62 -15.83 0.786 1794
 1796 3 -39.82 114.62 -15.96 0.708 1795
 1797 3 -39.86 114.61 -16.06 0.605 1796
 1798 3 -39.92 114.71 -16.16 0.563 1797
 1799 3 -39.99 114.71 -16.26 0.482 1798
 1800 3 -40.09 114.61 -16.36 0.397 1799
 1801 3 -40.29 114.81 -16.51 0.296 1800
 1802 3 -40.36 114.91 -16.64 0.273 1801
 1803 3 -40.39 115.11 -16.76 0.298 1802
 1804 3 -40.6 115.21 -16.78 0.367 1803
 1805 3 -40.75 115.11 -16.84 0.422 1804
 1806 3 -40.92 115.12 -16.83 0.472 1805
 1807 3 -41.06 115.12 -16.81 0.471 1806
 1808 3 -41.14 115.22 -16.89 0.453 1807
 1809 3 -41.36 115.22 -16.87 0.504 1808
 1810 3 -41.45 115.22 -16.92 0.429 1809
 1811 3 -41.55 115.42 -16.98 0.452 1810
 1812 3 -41.78 115.42 -17.02 0.411 1811
 1813 3 -41.89 115.32 -17.09 0.372 1812
 1814 3 -42.02 115.22 -17.19 0.384 1813
 1815 3 -43.02 115.23 -16.97 0.798 1814
 1816 3 -43.12 115.23 -17 0.753 1815
 1817 3 -43.05 115.23 -17.21 0.652 1816
 1818 3 -43.1 115.13 -17.35 0.469 1817
 1819 3 -43.4 115.03 -17.52 0.484 1818
 1820 3 -43.27 114.93 -17.69 0.319 1819
 1821 3 -43.21 114.93 -17.79 0.22 1820
 1822 3 -43.19 114.92 -17.94 0.214 1821
 1823 3 -43.17 114.92 -18.17 0.176 1822
 1824 3 -43.17 114.82 -18.33 0.207 1823
 1825 3 -43.25 114.82 -18.44 0.192 1824
 1826 3 -43.23 114.82 -18.57 0.222 1825
 1827 3 -43.13 114.62 -18.74 0.224 1826
 1828 3 -42.97 114.61 -18.93 0.24 1827
 1829 3 -42.91 114.51 -19.12 0.274 1828
 1830 3 -42.83 114.41 -19.31 0.278 1829
 1831 3 -42.79 114.3 -19.58 0.272 1830
 1832 3 -42.8 114.2 -19.92 0.35 1831
 1833 3 -42.86 114.3 -20.04 0.322 1832
 1834 3 -42.96 114.4 -20.07 0.247 1833
 1835 3 -43.02 114.5 -20.18 0.213 1834
 1836 3 -43.12 114.6 -20.23 0.238 1835
 1837 3 -43.22 114.7 -20.33 0.238 1836
 1838 3 -43.28 114.8 -20.41 0.198 1837
 1839 3 -43.47 114.8 -20.6 0.19 1838
 1840 3 -43.66 114.9 -20.83 0.274 1839
 1841 3 -43.6 114.8 -20.95 0.237 1840
 1842 3 -43.61 114.8 -21.11 0.231 1841
 1843 3 -43.59 114.69 -21.32 0.22 1842
 1844 3 -43.61 114.59 -21.48 0.233 1843
 1845 3 -43.62 114.59 -21.6 0.239 1844
 1846 3 -43.59 114.39 -21.76 0.226 1845
 1847 3 -43.57 114.39 -21.88 0.216 1846
 1848 3 -43.5 114.29 -21.97 0.185 1847
 1849 3 -43.37 114.28 -22.12 0.2 1848
 1850 3 -43.35 114.08 -22.35 0.253 1849
 1851 3 -43.37 114.08 -22.49 0.338 1850
 1852 3 -42.76 113.57 -22.92 0.684 1851
 1853 3 -42.68 113.37 -23.12 0.788 1852
 1854 3 -42.78 113.47 -23.2 0.784 1853
 1855 3 -42.81 113.47 -23.4 0.751 1854
 1856 3 -42.81 113.46 -23.57 0.72 1855
 1857 3 -42.85 113.46 -23.72 0.717 1856
 1858 3 -42.95 113.46 -23.82 0.712 1857
 1859 3 -43.04 113.26 -24.02 0.728 1858
 1860 3 -43.18 113.36 -24.1 0.685 1859
 1861 3 -43.24 113.46 -24.16 0.636 1860
 1862 3 -43.36 113.56 -24.31 0.253 1861
 1863 3 -43.27 113.66 -24.22 0.174 1861
 1864 3 -43.16 113.66 -24.09 0.269 1863
 1865 3 -43.1 113.56 -23.98 0.244 1864
 1866 3 -43.06 113.46 -23.95 0.167 1865
 1867 3 -41.74 112.75 -23.84 0.157 1853
 1868 3 -41.61 112.65 -23.88 0.159 1867
 1869 3 -41.46 112.55 -23.82 0.157 1868
 1870 3 -41.37 112.45 -23.73 0.214 1869
 1871 3 -41.26 112.35 -23.73 0.201 1870
 1872 3 -41.13 112.15 -23.76 0.188 1871
 1873 3 -40.99 112.05 -23.82 0.24 1872
 1874 3 -40.84 111.94 -23.92 0.259 1873
 1875 3 -40.67 111.84 -23.99 0.282 1874
 1876 3 -40.53 111.74 -24.02 0.279 1875
 1877 3 -40.36 111.64 -24.13 0.26 1876
 1878 3 -40.18 111.53 -24.2 0.273 1877
 1879 3 -40.05 111.53 -24.3 0.266 1878
 1880 3 -39.9 111.33 -24.33 0.26 1879
 1881 3 -39.7 111.23 -24.32 0.229 1880
 1882 3 -39.58 111.13 -24.36 0.219 1881
 1883 3 -39.3 110.92 -24.44 0.147 1882
 1884 3 -39.21 110.82 -24.48 0.164 1883
 1885 3 -39.09 110.72 -24.53 0.145 1884
 1886 3 -38.96 110.62 -24.43 0.128 1885
 1887 3 -38.85 110.52 -24.37 0.169 1886
 1888 3 -38.74 110.42 -24.37 0.159 1887
 1889 3 -38.51 110.32 -24.52 0.12 1888
 1890 3 -38.42 110.22 -24.54 0.079 1889
 1891 3 -42.17 112.96 -23.07 0.232 1852
 1892 3 -41.89 112.66 -23.26 0.098 1891
 1893 3 -41.82 112.46 -23.34 0.09 1892
 1894 3 -41.68 112.36 -23.34 0.086 1893
 1895 3 -41.64 112.26 -23.39 0.144 1894
 1896 3 -41.6 112.16 -23.39 0.157 1895
 1897 3 -41.52 112.05 -23.43 0.142 1896
 1898 3 -41.46 111.85 -23.35 0.117 1897
 1899 3 -41.33 111.85 -23.39 0.121 1898
 1900 3 -42.64 114 -20.29 0.16 1832
 1901 3 -42.55 113.89 -20.5 0.132 1900
 1902 3 -42.49 113.89 -20.64 0.158 1901
 1903 3 -42.39 113.89 -20.7 0.182 1902
 1904 3 -42.23 113.69 -20.79 0.139 1903
 1905 3 -42.04 113.69 -20.8 0.1 1904
 1906 3 -42 113.58 -20.91 0.142 1905
 1907 3 -41.88 113.58 -20.96 0.115 1906
 1908 3 -41.76 113.58 -20.93 0.117 1907
 1909 3 -41.64 113.68 -20.88 0.13 1908
 1910 3 -41.49 113.38 -21 0.145 1909
 1911 3 -41.36 113.28 -21.08 0.127 1910
 1912 3 -41.26 113.18 -21.17 0.115 1911
 1913 3 -41.15 113.07 -21.22 0.106 1912
 1914 3 -41.07 112.97 -21.12 0.115 1913
 1915 3 -41.1 112.98 -20.98 0.114 1914
 1916 3 -41.24 113.08 -20.85 0.14 1915
 1917 3 -41.28 113.28 -20.89 0.059 1916
 1918 3 -44.02 115.03 -17.69 0.157 1819
 1919 3 -44.26 114.94 -17.71 0.154 1918
 1920 3 -44.4 115.04 -17.7 0.15 1919
 1921 3 -44.5 115.04 -17.74 0.168 1920
 1922 3 -44.68 114.94 -17.74 0.173 1921
 1923 3 -44.84 114.94 -17.78 0.186 1922
 1924 3 -44.96 114.94 -17.85 0.202 1923
 1925 3 -45.07 114.94 -17.92 0.266 1924
 1926 3 -45.2 115.04 -17.94 0.253 1925
 1927 3 -45.32 115.14 -18 0.235 1926
 1928 3 -45.29 115.04 -18.16 0.239 1927
 1929 3 -45.32 115.04 -18.29 0.241 1928
 1930 3 -45.39 115.14 -18.33 0.224 1929
 1931 3 -45.55 115.04 -18.45 0.151 1930
 1932 3 -45.75 115.04 -18.38 0.1 1931
 1933 3 -45.81 115.14 -18.45 0.14 1932
 1934 3 -45.79 115.24 -18.61 0.132 1933
 1935 3 -45.84 115.34 -18.67 0.097 1934
 1936 3 -44.03 115.45 -16.61 0.421 1815
 1937 3 -44.16 115.45 -16.49 0.472 1936
 1938 3 -44.24 115.45 -16.39 0.525 1937
 1939 3 -44.36 115.35 -16.35 0.547 1938
 1940 3 -44.5 115.35 -16.27 0.537 1939
 1941 3 -44.71 115.46 -16.2 0.575 1940
 1942 3 -44.82 115.66 -16.06 0.643 1941
 1943 3 -44.94 115.56 -16.02 0.653 1942
 1944 3 -44.99 115.56 -15.93 0.677 1943
 1945 3 -45.23 115.46 -15.94 0.654 1944
 1946 3 -45.32 115.46 -15.94 0.663 1945
 1947 3 -45.52 115.47 -15.98 0.703 1946
 1948 3 -44.81 115.17 -15.31 0.264 1947
 1949 3 -44.86 115.17 -15.24 0.319 1948
 1950 3 -44.91 115.07 -15.1 0.3 1949
 1951 3 -45.02 114.97 -14.99 0.238 1950
 1952 3 -45.17 114.87 -14.88 0.184 1951
 1953 3 -45.28 114.68 -14.77 0.128 1952
 1954 3 -45.42 114.58 -14.69 0.094 1953
 1955 3 -45.48 114.48 -14.65 0.103 1954
 1956 3 -45.57 114.38 -14.59 0.158 1955
 1957 3 -45.64 114.28 -14.54 0.153 1956
 1958 3 -45.74 114.18 -14.48 0.155 1957
 1959 3 -45.78 114.08 -14.46 0.208 1958
 1960 3 -45.81 113.98 -14.42 0.218 1959
 1961 3 -45.91 113.68 -14.47 0.127 1960
 1962 3 -46.01 113.48 -14.53 0.158 1961
 1963 3 -46.11 113.38 -14.55 0.163 1962
 1964 3 -46.13 113.29 -14.49 0.187 1963
 1965 3 -46.21 113.19 -14.42 0.159 1964
 1966 3 -46.31 113.09 -14.43 0.152 1965
 1967 3 -46.38 112.99 -14.41 0.177 1966
 1968 3 -46.41 112.89 -14.33 0.155 1967
 1969 3 -46.44 112.79 -14.37 0.07 1968
 1970 3 -45.8 115.47 -16.1 0.626 1947
 1971 3 -46.01 115.37 -16.11 0.607 1970
 1972 3 -46.14 115.27 -16.06 0.584 1971
 1973 3 -46.25 115.27 -16.09 0.625 1972
 1974 3 -46.38 115.27 -16.22 0.626 1973
 1975 3 -46.54 115.17 -16.2 0.695 1974
 1976 3 -46.37 114.76 -16.8 0.136 1975
 1977 3 -46.5 114.77 -16.84 0.181 1976
 1978 3 -46.69 114.77 -16.77 0.169 1977
 1979 3 -46.83 114.77 -16.77 0.102 1978
 1980 3 -46.91 114.67 -16.73 0.073 1979
 1981 3 -46.65 115.07 -16.15 0.676 1975
 1982 3 -46.79 115.07 -16.17 0.776 1981
 1983 3 -46.9 114.98 -15.91 0.858 1982
 1984 3 -47.09 114.98 -15.93 0.777 1983
 1985 3 -47.2 114.98 -15.89 0.828 1984
 1986 3 -47.34 114.88 -15.86 0.846 1985
 1987 3 -47.5 114.88 -15.83 0.837 1986
 1988 3 -48.26 115.59 -16.4 0.491 1987
 1989 3 -48.52 115.59 -16.42 0.455 1988
 1990 3 -48.84 115.89 -16.87 0.229 1989
 1991 3 -49 115.99 -16.85 0.193 1990
 1992 3 -49.18 116.09 -16.79 0.191 1991
 1993 3 -49.38 116.19 -16.73 0.128 1992
 1994 3 -49.52 116.09 -16.69 0.199 1993
 1995 3 -49.68 116.1 -16.62 0.208 1994
 1996 3 -49.84 116.1 -16.56 0.242 1995
 1997 3 -50.07 116.3 -16.42 0.214 1996
 1998 3 -50.26 116.5 -16.34 0.166 1997
 1999 3 -50.39 116.5 -16.35 0.169 1998
 2000 3 -50.49 116.61 -16.36 0.18 1999
 2001 3 -50.68 116.71 -16.32 0.131 2000
 2002 3 -50.84 116.71 -16.32 0.143 2001
 2003 3 -50.98 116.71 -16.38 0.177 2002
 2004 3 -51.04 116.91 -16.47 0.178 2003
 2005 3 -51.18 116.91 -16.48 0.228 2004
 2006 3 -51.36 117.01 -16.46 0.233 2005
 2007 3 -51.52 117.21 -16.41 0.208 2006
 2008 3 -51.59 117.31 -16.42 0.212 2007
 2009 3 -51.75 117.32 -16.48 0.144 2008
 2010 3 -48.62 115.39 -16.26 0.372 1989
 2011 3 -48.7 115.29 -16.23 0.358 2010
 2012 3 -48.93 115.29 -16.12 0.328 2011
 2013 3 -49.13 115.3 -16.03 0.353 2012
 2014 3 -49.29 115.5 -15.98 0.411 2013
 2015 3 -49.41 115.4 -15.95 0.433 2014
 2016 3 -49.48 116 -15.56 0.205 2015
 2017 3 -49.49 116.01 -15.45 0.224 2016
 2018 3 -49.49 116.31 -15.45 0.199 2017
 2019 3 -49.46 116.51 -15.49 0.188 2018
 2020 3 -49.44 116.61 -15.43 0.284 2019
 2021 3 -49.44 116.71 -15.38 0.327 2020
 2022 3 -49.5 116.91 -15.38 0.318 2021
 2023 3 -49.48 117.01 -15.37 0.326 2022
 2024 3 -49.49 117.21 -15.37 0.34 2023
 2025 3 -49.47 117.31 -15.39 0.353 2024
 2026 3 -49.54 117.41 -15.37 0.412 2025
 2027 3 -50.25 117.31 -15.28 0.121 2026
 2028 3 -50.35 117.42 -15.16 0.112 2027
 2029 3 -50.47 117.52 -15.09 0.112 2028
 2030 3 -50.56 117.52 -15.03 0.045 2029
 2031 3 -49.3 117.6 -15.39 0.364 2026
 2032 3 -48.66 117.5 -15.36 0.167 2031
 2033 3 -48.51 117.4 -15.35 0.139 2032
 2034 3 -48.38 117.5 -15.32 0.135 2033
 2035 3 -48.2 117.5 -15.29 0.141 2034
 2036 3 -47.98 117.39 -15.26 0.143 2035
 2037 3 -47.86 117.29 -15.19 0.114 2036
 2038 3 -47.76 117.19 -15.08 0.143 2037
 2039 3 -47.66 117.09 -15.03 0.148 2038
 2040 3 -47.51 117.09 -14.97 0.195 2039
 2041 3 -47.31 116.99 -14.86 0.24 2040
 2042 3 -47.2 116.89 -14.8 0.225 2041
 2043 3 -46.98 116.79 -14.84 0.25 2042
 2044 3 -46.83 116.79 -14.82 0.228 2043
 2045 3 -46.66 116.69 -14.82 0.213 2044
 2046 3 -46.56 116.49 -14.79 0.169 2045
 2047 3 -46.37 116.49 -14.71 0.11 2046
 2048 3 -46.31 116.39 -14.68 0.088 2047
 2049 3 -46.25 116.39 -14.52 0.127 2048
 2050 3 -46.17 116.49 -14.43 0.127 2049
 2051 3 -46.04 116.39 -14.4 0.134 2050
 2052 3 -45.84 116.38 -14.38 0.161 2051
 2053 3 -45.73 116.28 -14.24 0.14 2052
 2054 3 -45.66 116.28 -14.16 0.178 2053
 2055 3 -45.78 116.39 -13.87 0.13 2054
 2056 3 -49.62 117.81 -15.43 0.246 2031
 2057 3 -49.66 118.01 -15.39 0.278 2056
 2058 3 -49.74 118.11 -15.3 0.226 2057
 2059 3 -49.81 118.21 -15.25 0.157 2058
 2060 3 -49.88 118.31 -15.11 0.131 2059
 2061 3 -49.89 118.31 -14.94 0.123 2060
 2062 3 -49.99 118.42 -14.86 0.102 2061
 2063 3 -50.06 118.52 -14.73 0.084 2062
 2064 3 -50.19 118.52 -14.56 0.146 2063
 2065 3 -50.32 118.62 -14.42 0.175 2064
 2066 3 -50.44 118.73 -14.26 0.162 2065
 2067 3 -50.47 118.63 -14.11 0.072 2066
 2068 3 -50.62 118.83 -14 0.121 2067
 2069 3 -50.79 118.83 -13.97 0.158 2068
 2070 3 -50.95 118.94 -13.81 0.168 2069
 2071 3 -51.09 118.84 -13.7 0.071 2070
 2072 3 -49.49 115 -16.13 0.283 2015
 2073 3 -49.58 114.8 -16.21 0.24 2072
 2074 3 -49.68 114.7 -16.24 0.25 2073
 2075 3 -49.74 114.4 -16.32 0.228 2074
 2076 3 -49.83 114.4 -16.36 0.282 2075
 2077 3 -49.9 114.2 -16.39 0.33 2076
 2078 3 -49.95 114.1 -16.43 0.348 2077
 2079 3 -50.07 114 -16.39 0.356 2078
 2080 3 -50.1 113.9 -16.44 0.426 2079
 2081 3 -50.2 113.7 -16.41 0.374 2080
 2082 3 -50.28 113.7 -16.35 0.36 2081
 2083 3 -49.94 113.3 -16.69 0.23 2082
 2084 3 -49.82 113.19 -16.78 0.253 2083
 2085 3 -49.94 113 -16.82 0.234 2084
 2086 3 -49.99 112.89 -16.93 0.194 2085
 2087 3 -49.93 112.69 -16.99 0.198 2086
 2088 3 -49.93 112.59 -17.2 0.181 2087
 2089 3 -49.92 112.49 -17.27 0.218 2088
 2090 3 -49.94 112.29 -17.33 0.254 2089
 2091 3 -49.81 112.19 -17.03 0.13 2090
 2092 3 -49.81 112.09 -17.04 0.000125 2091
 2093 3 -49.98 112.19 -17.46 0.219 2090
 2094 3 -50.04 112.09 -17.56 0.203 2093
 2095 3 -50.17 111.89 -17.65 0.174 2094
 2096 3 -50.27 111.79 -17.66 0.137 2095
 2097 3 -50.38 111.59 -17.68 0.146 2096
 2098 3 -50.57 111.49 -17.76 0.175 2097
 2099 3 -50.68 111.49 -17.85 0.174 2098
 2100 3 -50.89 111.39 -17.96 0.149 2099
 2101 3 -51.07 111.29 -17.98 0.177 2100
 2102 3 -51.23 111.19 -18.03 0.182 2101
 2103 3 -51.37 111.1 -18.06 0.197 2102
 2104 3 -51.48 110.9 -18.16 0.217 2103
 2105 3 -51.51 110.79 -18.23 0.222 2104
 2106 3 -51.56 110.69 -18.31 0.248 2105
 2107 3 -51.57 110.49 -18.37 0.24 2106
 2108 3 -51.58 110.39 -18.5 0.207 2107
 2109 3 -51.65 110.29 -18.56 0.235 2108
 2110 3 -51.75 110.19 -18.6 0.269 2109
 2111 3 -51.81 110.09 -18.61 0.333 2110
 2112 3 -51.79 110.09 -18.86 0.19 2111
 2113 3 -51.85 109.99 -18.96 0.145 2112
 2114 3 -51.89 109.99 -19.05 0.154 2113
 2115 3 -51.99 109.89 -19.02 0.101 2114
 2116 3 -52.2 109.89 -19.21 0.203 2115
 2117 3 -52.4 109.79 -19.3 0.228 2116
 2118 3 -52.45 109.69 -19.38 0.235 2117
 2119 3 -52.42 109.49 -19.58 0.207 2118
 2120 3 -52.34 109.29 -19.76 0.173 2119
 2121 3 -52.26 109.18 -19.89 0.186 2120
 2122 3 -52.27 109.08 -20 0.228 2121
 2123 3 -52.27 108.98 -20.13 0.27 2122
 2124 3 -52.25 108.88 -20.23 0.301 2123
 2125 3 -52.2 108.78 -20.34 0.37 2124
 2126 3 -52.23 108.68 -20.35 0.383 2125
 2127 3 -51.81 108.87 -20.73 0.108 2126
 2128 3 -51.72 108.77 -20.84 0.148 2127
 2129 3 -51.58 108.77 -20.94 0.123 2128
 2130 3 -51.51 108.77 -21.08 0.102 2129
 2131 3 -51.5 108.66 -21.2 0.088 2130
 2132 3 -51.5 108.66 -21.33 0.109 2131
 2133 3 -51.51 108.66 -21.45 0.12 2132
 2134 3 -51.49 108.76 -21.61 0.101 2133
 2135 3 -51.59 108.86 -21.79 0.09 2134
 2136 3 -51.55 108.76 -21.95 0.111 2135
 2137 3 -51.42 108.76 -22.07 0.126 2136
 2138 3 -51.27 108.65 -22.08 0.159 2137
 2139 3 -51.13 108.65 -22.17 0.182 2138
 2140 3 -50.94 108.55 -22.31 0.171 2139
 2141 3 -50.75 108.45 -22.33 0.161 2140
 2142 3 -50.54 108.35 -22.23 0.106 2141
 2143 3 -50.39 108.35 -22.13 0.116 2142
 2144 3 -50.24 108.25 -22.03 0.098 2143
 2145 3 -50.13 108.34 -21.99 0.138 2144
 2146 3 -50.05 108.44 -22.03 0.098 2145
 2147 3 -52.59 108.39 -20.09 0.134 2126
 2148 3 -52.69 108.29 -20.12 0.113 2147
 2149 3 -52.67 107.99 -20.15 0.178 2148
 2150 3 -52.68 107.89 -20.15 0.219 2149
 2151 3 -52.82 107.69 -19.7 0.122 2150
 2152 3 -52.92 107.69 -19.57 0.121 2151
 2153 3 -52.98 107.59 -19.5 0.11 2152
 2154 3 -52.92 107.4 -19.36 0.142 2153
 2155 3 -52.9 107.3 -19.2 0.13 2154
 2156 3 -52.73 107.3 -19.07 0.165 2155
 2157 3 -52.75 107.2 -18.94 0.122 2156
 2158 3 -52.69 107.2 -18.78 0.111 2157
 2159 3 -52.7 107 -18.55 0.115 2158
 2160 3 -52.65 107 -18.42 0.127 2159
 2161 3 -52.62 107 -18.28 0.133 2160
 2162 3 -52.6 107 -18.18 0.127 2161
 2163 3 -52.55 106.91 -18.04 0.118 2162
 2164 3 -52.52 106.91 -17.94 0.131 2163
 2165 3 -52.39 106.81 -17.81 0.112 2164
 2166 3 -52.33 106.81 -17.7 0.128 2165
 2167 3 -52.31 106.71 -17.56 0.145 2166
 2168 3 -52.17 106.81 -17.49 0.134 2167
 2169 3 -52.91 107.89 -20.31 0.218 2150
 2170 3 -52.99 107.79 -20.35 0.253 2169
 2171 3 -53.08 107.79 -20.38 0.286 2170
 2172 3 -52.99 107.29 -20.43 0.228 2171
 2173 3 -52.95 106.98 -20.48 0.22 2172
 2174 3 -52.96 106.98 -20.54 0.248 2173
 2175 3 -52.97 106.88 -20.75 0.28 2174
 2176 3 -52.99 106.78 -20.78 0.275 2175
 2177 3 -53.01 106.68 -20.85 0.195 2176
 2178 3 -52.94 106.68 -20.94 0.206 2177
 2179 3 -53.06 106.38 -20.96 0.137 2178
 2180 3 -53.04 106.28 -21.02 0.165 2179
 2181 3 -53.09 106.08 -21 0.156 2180
 2182 3 -53.15 105.98 -20.95 0.176 2181
 2183 3 -53.18 105.88 -21.04 0.241 2182
 2184 3 -53.18 105.78 -21.1 0.288 2183
 2185 3 -53.34 106.08 -21.38 0.136 2184
 2186 3 -53.37 106.18 -21.53 0.106 2185
 2187 3 -53.34 106.38 -21.61 0.077 2186
 2188 3 -53.41 106.48 -21.76 0.109 2187
 2189 3 -53.45 106.47 -21.92 0.111 2188
 2190 3 -53.58 106.58 -21.94 0.113 2189
 2191 3 -53.71 106.58 -21.96 0.108 2190
 2192 3 -53.8 106.58 -21.98 0.071 2191
 2193 3 -53.89 106.58 -22.06 0.079 2192
 2194 3 -53.95 106.68 -22.16 0.093 2193
 2195 3 -54.03 106.78 -22.23 0.139 2194
 2196 3 -53.96 106.77 -22.32 0.086 2195
 2197 3 -53.13 105.58 -21.04 0.269 2184
 2198 3 -53.12 105.38 -21.03 0.282 2197
 2199 3 -53.14 105.28 -20.96 0.254 2198
 2200 3 -53.08 105.08 -21.03 0.202 2199
 2201 3 -53.15 104.98 -21.14 0.209 2200
 2202 3 -53.1 104.78 -21.28 0.19 2201
 2203 3 -53.08 104.68 -21.41 0.182 2202
 2204 3 -53.07 104.48 -21.43 0.186 2203
 2205 3 -53.1 104.38 -21.37 0.173 2204
 2206 3 -53.26 104.18 -21.39 0.158 2205
 2207 3 -53.26 103.98 -21.43 0.158 2206
 2208 3 -53.29 103.88 -21.43 0.163 2207
 2209 3 -53.37 103.78 -21.43 0.161 2208
 2210 3 -53.44 103.68 -21.5 0.144 2209
 2211 3 -53.61 103.58 -21.48 0.158 2210
 2212 3 -53.71 103.48 -21.5 0.211 2211
 2213 3 -53.83 103.38 -21.49 0.214 2212
 2214 3 -53.88 103.18 -21.55 0.241 2213
 2215 3 -53.92 103.08 -21.62 0.218 2214
 2216 3 -53.86 102.88 -21.72 0.173 2215
 2217 3 -53.87 102.68 -21.63 0.167 2216
 2218 3 -53.93 102.48 -21.53 0.141 2217
 2219 3 -54.04 102.28 -21.52 0.153 2218
 2220 3 -54.02 102.18 -21.5 0.169 2219
 2221 3 -54.01 102.08 -21.48 0.152 2220
 2222 3 -54.05 101.88 -21.38 0.161 2221
 2223 3 -54.07 101.68 -21.42 0.216 2222
 2224 3 -54.13 101.59 -21.33 0.269 2223
 2225 3 -54.19 101.49 -21.23 0.252 2224
 2226 3 -54.23 101.29 -21.28 0.351 2225
 2227 3 -54.31 101.19 -21.28 0.357 2226
 2228 3 -54.39 101.09 -21.06 0.304 2227
 2229 3 -54.44 100.99 -21.25 0.214 2228
 2230 3 -54.6 100.79 -21.35 0.132 2229
 2231 3 -54.65 100.69 -21.41 0.146 2230
 2232 3 -54.7 100.59 -21.41 0.136 2231
 2233 3 -54.66 100.39 -21.49 0.191 2232
 2234 3 -54.68 100.29 -21.53 0.222 2233
 2235 3 -55.1 100.29 -21.32 0.094 2234
 2236 3 -55.23 100.2 -21.28 0.141 2235
 2237 3 -55.41 100.2 -21.29 0.148 2236
 2238 3 -55.59 100.1 -21.3 0.083 2237
 2239 3 -55.78 100 -21.28 0.08 2238
 2240 3 -55.88 99.9 -21.24 0.116 2239
 2241 3 -56.03 99.8 -21.32 0.103 2240
 2242 3 -56.14 99.7 -21.39 0.112 2241
 2243 3 -56.17 99.5 -21.46 0.128 2242
 2244 3 -56.14 99.4 -21.5 0.129 2243
 2245 3 -56.13 99.2 -21.52 0.154 2244
 2246 3 -56.12 99 -21.51 0.15 2245
 2247 3 -56.18 98.9 -21.54 0.158 2246
 2248 3 -56.24 98.7 -21.6 0.137 2247
 2249 3 -56.34 98.6 -21.54 0.139 2248
 2250 3 -56.46 98.5 -21.49 0.12 2249
 2251 3 -56.58 98.41 -21.45 0.112 2250
 2252 3 -56.68 98.31 -21.38 0.113 2251
 2253 3 -56.81 98.31 -21.27 0.108 2252
 2254 3 -56.86 98.15 -21.29 0.131 2253
 2255 3 -56.95 98.11 -21.3 0.086 2254
 2256 3 -57 97.98 -21.28 0.113 2255
 2257 3 -57.09 97.88 -21.27 0.105 2256
 2258 3 -57.24 97.73 -21.18 0.12 2257
 2259 3 -57.32 97.53 -21.15 0.102 2258
 2260 3 -57.45 97.41 -21.1 0.123 2259
 2261 3 -57.64 97.34 -21.02 0.105 2260
 2262 3 -57.77 97.21 -20.96 0.138 2261
 2263 3 -57.91 97.2 -20.87 0.14 2262
 2264 3 -58.07 97.16 -20.81 0.128 2263
 2265 3 -58.21 97.21 -20.78 0.112 2264
 2266 3 -54.42 101.1 -20.63 0.168 2228
 2267 3 -54.33 101.1 -20.41 0.131 2266
 2268 3 -54.32 100.9 -20.34 0.135 2267
 2269 3 -54.4 100.8 -20.3 0.137 2268
 2270 3 -54.52 100.7 -20.25 0.194 2269
 2271 3 -54.62 100.5 -20.17 0.198 2270
 2272 3 -54.69 100.4 -20.11 0.196 2271
 2273 3 -54.76 100.3 -20.08 0.187 2272
 2274 3 -54.76 100.11 -19.94 0.167 2273
 2275 3 -54.8 100.01 -19.83 0.136 2274
 2276 3 -54.87 100.01 -19.66 0.136 2275
 2277 3 -55 99.91 -19.56 0.143 2276
 2278 3 -55.16 100.01 -19.49 0.131 2277
 2279 3 -55.31 100.02 -19.4 0.109 2278
 2280 3 -55.4 100.02 -19.32 0.085 2279
 2281 3 -55.51 99.92 -19.26 0.11 2280
 2282 3 -55.64 99.92 -19.15 0.133 2281
 2283 3 -55.77 99.82 -19.06 0.146 2282
 2284 3 -55.89 99.83 -18.91 0.137 2283
 2285 3 -55.96 99.73 -18.81 0.153 2284
 2286 3 -56.01 99.73 -18.63 0.172 2285
 2287 3 -56.01 99.63 -18.55 0.203 2286
 2288 3 -55.96 99.53 -18.45 0.18 2287
 2289 3 -55.98 99.33 -18.39 0.168 2288
 2290 3 -55.96 99.23 -18.34 0.183 2289
 2291 3 -55.97 99.03 -18.22 0.163 2290
 2292 3 -56.02 98.93 -18.19 0.136 2291
 2293 3 -56.05 98.74 -18.05 0.168 2292
 2294 3 -56.09 98.64 -17.95 0.166 2293
 2295 3 -56.02 98.54 -17.9 0.12 2294
 2296 3 -56 98.44 -17.82 0.162 2295
 2297 3 -55.95 98.44 -17.69 0.187 2296
 2298 3 -56.04 98.34 -17.52 0.152 2297
 2299 3 -56.1 98.18 -17.41 0.147 2298
 2300 3 -56.09 98.09 -17.32 0.164 2299
 2301 3 -56.1 97.96 -17.23 0.213 2300
 2302 3 -56.17 97.94 -17.06 0.243 2301
 2303 3 -56.21 97.89 -16.93 0.25 2302
 2304 3 -56.23 97.77 -16.83 0.236 2303
 2305 3 -56.18 97.72 -16.71 0.233 2304
 2306 3 -56.22 97.7 -16.56 0.262 2305
 2307 3 -56.27 97.64 -16.47 0.292 2306
 2308 3 -56.39 97.6 -16.38 0.327 2307
 2309 3 -56.47 97.56 -16.27 0.326 2308
 2310 3 -56.55 97.5 -16.16 0.328 2309
 2311 3 -56.65 97.41 -16.02 0.381 2310
 2312 3 -56.77 97.39 -15.92 0.419 2311
 2313 3 -56.94 97.39 -15.82 0.446 2312
 2314 3 -57.12 97.43 -15.68 0.438 2313
 2315 3 -57.24 97.41 -15.61 0.406 2314
 2316 3 -57.34 97.4 -15.43 0.392 2315
 2317 3 -57.41 97.31 -15.37 0.339 2316
 2318 3 -57.28 97.12 -15.29 0.329 2317
 2319 3 -53.31 107.89 -20.34 0.163 2171
 2320 3 -53.45 107.99 -20.29 0.144 2319
 2321 3 -53.42 108.09 -20.46 0.127 2320
 2322 3 -53.35 108.29 -20.55 0.125 2321
 2323 3 -49.51 113.09 -16.67 0.099 2085
 2324 3 -49.44 113.09 -16.77 0.086 2323
 2325 3 -49.35 113.09 -16.82 0.124 2324
 2326 3 -49.23 112.89 -16.86 0.102 2325
 2327 3 -49.16 112.69 -16.85 0.081 2326
 2328 3 -49.14 112.59 -16.83 0.131 2327
 2329 3 -49.13 112.39 -16.83 0.085 2328
 2330 3 -50.56 113.81 -16.11 0.242 2082
 2331 3 -50.67 113.81 -16.05 0.248 2330
 2332 3 -50.82 113.81 -15.97 0.207 2331
 2333 3 -50.94 113.81 -15.9 0.158 2332
 2334 3 -51.03 113.71 -15.9 0.149 2333
 2335 3 -51.16 113.82 -15.84 0.159 2334
 2336 3 -51.29 113.82 -15.85 0.19 2335
 2337 3 -51.42 113.82 -15.86 0.189 2336
 2338 3 -51.64 113.82 -15.8 0.18 2337
 2339 3 -51.72 113.92 -15.74 0.187 2338
 2340 3 -51.81 114.02 -15.7 0.148 2339
 2341 3 -51.99 114.02 -15.8 0.213 2340
 2342 3 -52.09 113.92 -15.78 0.176 2341
 2343 3 -52.21 113.93 -15.7 0.186 2342
 2344 3 -52.37 113.93 -15.69 0.201 2343
 2345 3 -52.73 114.03 -15.58 0.188 2344
 2346 3 -52.74 113.93 -15.55 0.19 2345
 2347 3 -52.9 113.93 -15.5 0.195 2346
 2348 3 -53.12 113.94 -15.42 0.161 2347
 2349 3 -53.26 113.94 -15.38 0.141 2348
 2350 3 -53.36 113.84 -15.27 0.138 2349
 2351 3 -53.46 113.84 -15.2 0.139 2350
 2352 3 -53.62 113.74 -15.16 0.161 2351
 2353 3 -53.77 113.85 -15.1 0.173 2352
 2354 3 -53.96 113.75 -14.98 0.17 2353
 2355 3 -54.12 113.85 -14.89 0.178 2354
 2356 3 -54.24 113.85 -14.84 0.178 2355
 2357 3 -54.39 113.96 -14.81 0.23 2356
 2358 3 -54.49 114.06 -14.84 0.251 2357
 2359 3 -54.63 114.16 -14.81 0.272 2358
 2360 3 -54.74 114.26 -14.71 0.3 2359
 2361 3 -54.84 114.26 -14.6 0.396 2360
 2362 3 -54.93 114.26 -14.51 0.456 2361
 2363 3 -54.68 114.27 -14.03 0.143 2362
 2364 3 -54.47 114.36 -14.13 0.12 2363
 2365 3 -54.38 114.36 -14.05 0.106 2364
 2366 3 -55.02 114.26 -14.46 0.503 2362
 2367 3 -55.12 114.17 -14.35 0.511 2366
 2368 3 -55.27 113.77 -14.22 0.465 2367
 2369 3 -55.34 113.67 -14.13 0.511 2368
 2370 3 -55.33 113.57 -14.07 0.573 2369
 2371 3 -55.42 113.47 -14.07 0.635 2370
 2372 3 -55.52 113.27 -14.05 0.786 2371
 2373 3 -55.45 113.27 -13.85 0.633 2372
 2374 3 -55.44 113.27 -13.79 0.633 2373
 2375 3 -55.42 113.27 -13.74 0.633 2374
 2376 3 -55.65 112.97 -14.79 0.277 2375
 2377 3 -55.73 112.77 -14.72 0.218 2376
 2378 3 -55.86 112.67 -14.64 0.149 2377
 2379 3 -55.95 112.57 -14.63 0.163 2378
 2380 3 -56.01 112.47 -14.68 0.073 2379
 2381 3 -55.21 113.58 -12.97 0.146 2374
 2382 3 -55.17 113.58 -12.82 0.158 2381
 2383 3 -55.13 113.48 -12.73 0.188 2382
 2384 3 -55.07 113.38 -12.63 0.216 2383
 2385 3 -54.97 113.38 -12.53 0.247 2384
 2386 3 -54.89 113.18 -12.52 0.251 2385
 2387 3 -54.77 113.18 -12.44 0.221 2386
 2388 3 -54.68 113.08 -12.39 0.177 2387
 2389 3 -54.64 112.98 -12.28 0.159 2388
 2390 3 -54.54 112.88 -12.16 0.204 2389
 2391 3 -54.6 112.89 -11.98 0.185 2390
 2392 3 -54.83 112.99 -11.82 0.161 2391
 2393 3 -55.02 112.89 -11.78 0.118 2392
 2394 3 -55.16 112.89 -11.72 0.161 2393
 2395 3 -55.22 112.9 -11.57 0.194 2394
 2396 3 -55.33 113 -11.41 0.186 2395
 2397 3 -55.46 113 -11.31 0.17 2396
 2398 3 -55.54 112.8 -11.17 0.173 2397
 2399 3 -55.65 112.7 -11.04 0.214 2398
 2400 3 -55.78 112.71 -10.78 0.204 2399
 2401 3 -55.65 112.61 -10.67 0.115 2400
 2402 3 -55.72 112.61 -10.57 0.000125 2401
 2403 3 -55.3 113.07 -13.68 0.606 2373
 2404 3 -55.2 112.97 -13.64 0.591 2403
 2405 3 -55.76 113.08 -13.64 0.198 2404
 2406 3 -55.71 112.98 -13.51 0.000125 2405
 2407 3 -54.72 112.67 -13.67 0.459 2404
 2408 3 -54.54 112.47 -13.73 0.388 2407
 2409 3 -54.61 112.37 -13.76 0.287 2408
 2410 3 -54.52 112.17 -13.73 0.176 2409
 2411 3 -54.57 112.07 -13.52 0.000125 2410
 2412 3 -56.61 113.78 -14.3 0.166 2372
 2413 3 -56.71 113.98 -14.36 0.143 2412
 2414 3 -56.77 114.08 -14.51 0.127 2413
 2415 3 -56.98 114.08 -14.56 0.115 2414
 2416 3 -57.1 114.08 -14.62 0.127 2415
 2417 3 -57.23 114.08 -14.79 0.198 2416
 2418 3 -57.42 114.08 -14.81 0.265 2417
 2419 3 -57.57 114.08 -14.88 0.264 2418
 2420 3 -57.68 114.08 -14.83 0.303 2419
 2421 3 -58.08 114.19 -14.62 0.166 2420
 2422 3 -58.25 114.19 -14.54 0.183 2421
 2423 3 -58.4 114.19 -14.49 0.167 2422
 2424 3 -58.5 114.1 -14.37 0.169 2423
 2425 3 -58.78 114.1 -14.55 0.138 2424
 2426 3 -58.87 114.1 -14.45 0.132 2425
 2427 3 -59.05 114 -14.42 0.158 2426
 2428 3 -59.21 114.1 -14.46 0.146 2427
 2429 3 -59.38 114 -14.37 0.171 2428
 2430 3 -59.53 114.01 -14.26 0.13 2429
 2431 3 -59.66 114.01 -14.23 0.131 2430
 2432 3 -59.96 114.01 -14.15 0.164 2431
 2433 3 -60.07 114.01 -14.09 0.135 2432
 2434 3 -60.22 114.11 -14.01 0.135 2433
 2435 3 -60.47 114.12 -14.03 0.216 2434
 2436 3 -60.59 114.12 -14.01 0.22 2435
 2437 3 -60.72 114.12 -13.96 0.214 2436
 2438 3 -60.79 114.12 -13.95 0.208 2437
 2439 3 -61.02 114.02 -13.93 0.212 2438
 2440 3 -61.18 114.02 -13.9 0.208 2439
 2441 3 -61.31 114.03 -13.87 0.194 2440
 2442 3 -61.44 114.03 -13.85 0.164 2441
 2443 3 -61.6 114.03 -13.84 0.159 2442
 2444 3 -61.83 114.03 -13.76 0.132 2443
 2445 3 -62.01 113.93 -13.78 0.116 2444
 2446 3 -62.17 113.93 -13.75 0.102 2445
 2447 3 -62.31 113.84 -13.63 0.14 2446
 2448 3 -62.46 113.74 -13.55 0.155 2447
 2449 3 -62.59 113.64 -13.48 0.118 2448
 2450 3 -62.77 113.64 -13.47 0.115 2449
 2451 3 -62.93 113.54 -13.45 0.093 2450
 2452 3 -63.05 113.55 -13.41 0.096 2451
 2453 3 -63.19 113.55 -13.35 0.07 2452
 2454 3 -63.28 113.65 -13.34 0.09 2453
 2455 3 -63.56 113.65 -13.28 0.143 2454
 2456 3 -63.78 113.65 -13.24 0.118 2455
 2457 3 -63.99 113.66 -13.2 0.146 2456
 2458 3 -64.22 113.66 -13.08 0.135 2457
 2459 3 -64.4 113.66 -13.08 0.148 2458
 2460 3 -64.59 113.66 -12.96 0.147 2459
 2461 3 -64.87 113.67 -12.82 0.147 2460
 2462 3 -65.03 113.67 -12.8 0.161 2461
 2463 3 -65.15 113.67 -12.84 0.125 2462
 2464 3 -58.61 114.2 -14.22 0.136 2424
 2465 3 -58.64 114.3 -14.03 0.116 2464
 2466 3 -58.6 114.3 -13.76 0.143 2465
 2467 3 -58.67 114.3 -13.61 0.109 2466
 2468 3 -58.69 114.41 -13.45 0.105 2467
 2469 3 -58.63 114.51 -13.32 0.088 2468
 2470 3 -58.65 114.61 -13.19 0.083 2469
 2471 3 -58.69 114.71 -13.11 0.114 2470
 2472 3 -58.75 114.81 -12.96 0.096 2471
 2473 3 -58.63 114.91 -12.95 0.085 2472
 2474 3 -58.66 115.01 -12.93 0.058 2473
 2475 3 -58.9 114.91 -12.87 0.129 2472
 2476 3 -59.07 114.92 -12.82 0.119 2475
 2477 3 -59.13 114.92 -12.69 0.000125 2476
 2478 3 -54.98 114.96 -14.86 0.162 2366
 2479 3 -55.02 115.06 -14.94 0.157 2478
 2480 3 -55.09 115.16 -14.98 0.174 2479
 2481 3 -55.2 115.26 -14.99 0.197 2480
 2482 3 -55.29 115.26 -15.01 0.193 2481
 2483 3 -55.38 115.36 -15.06 0.181 2482
 2484 3 -55.44 115.56 -15.05 0.141 2483
 2485 3 -55.45 115.76 -15.05 0.154 2484
 2486 3 -55.53 115.86 -15.15 0.186 2485
 2487 3 -55.61 115.96 -15.2 0.195 2486
 2488 3 -55.67 116.06 -15.28 0.188 2487
 2489 3 -55.77 116.16 -15.28 0.242 2488
 2490 3 -55.78 116.36 -15.36 0.282 2489
 2491 3 -55.81 116.46 -15.42 0.273 2490
 2492 3 -55.76 116.76 -15.51 0.242 2491
 2493 3 -55.8 116.86 -15.48 0.297 2492
 2494 3 -55.75 117.06 -15.59 0.272 2493
 2495 3 -55.73 117.26 -15.65 0.156 2494
 2496 3 -40.72 115.54 -14.23 0.793 1788
 2497 3 -41.64 116.35 -14.05 0.316 2496
 2498 3 -41.71 116.35 -13.95 0.313 2497
 2499 3 -41.78 116.45 -13.85 0.35 2498
 2500 3 -41.95 116.56 -13.77 0.382 2499
 2501 3 -42.13 116.66 -13.68 0.397 2500
 2502 3 -42.24 116.76 -13.6 0.412 2501
 2503 3 -42.32 116.86 -13.48 0.425 2502
 2504 3 -42.52 116.96 -13.41 0.432 2503
 2505 3 -42.76 116.97 -13.31 0.392 2504
 2506 3 -42.92 117.07 -13.19 0.422 2505
 2507 3 -43.14 117.07 -13.06 0.42 2506
 2508 3 -43.34 117.08 -12.92 0.414 2507
 2509 3 -43.46 117.08 -12.84 0.378 2508
 2510 3 -43.5 117.28 -12.91 0.376 2509
 2511 3 -43.73 117.08 -12.8 0.373 2510
 2512 3 -43.92 117.28 -12.71 0.375 2511
 2513 3 -44.14 117.29 -12.68 0.354 2512
 2514 3 -44.32 117.29 -12.61 0.304 2513
 2515 3 -44.46 117.39 -12.57 0.299 2514
 2516 3 -44.59 117.49 -12.57 0.295 2515
 2517 3 -44.82 117.49 -12.55 0.339 2516
 2518 3 -44.98 117.49 -12.61 0.378 2517
 2519 3 -45.11 117.5 -12.63 0.408 2518
 2520 3 -45.27 117.6 -12.63 0.468 2519
 2521 3 -45.46 117.6 -12.6 0.545 2520
 2522 3 -45.62 117.6 -12.59 0.591 2521
 2523 3 -45.8 117.6 -12.58 0.597 2522
 2524 3 -45.94 117.7 -12.59 0.631 2523
 2525 3 -46.07 117.6 -12.67 0.608 2524
 2526 3 -46.19 117.71 -12.61 0.554 2525
 2527 3 -46.29 117.81 -12.67 0.494 2526
 2528 3 -46.42 117.81 -12.68 0.506 2527
 2529 3 -46.62 117.91 -12.64 0.514 2528
 2530 3 -46.49 117.8 -13.11 0.161 2529
 2531 3 -46.66 118 -13.07 0.156 2530
 2532 3 -46.64 118.1 -13.17 0.144 2531
 2533 3 -46.7 118.3 -13.33 0.139 2532
 2534 3 -46.78 118.4 -13.45 0.172 2533
 2535 3 -46.81 118.4 -13.62 0.133 2534
 2536 3 -46.9 118.5 -13.8 0.098 2535
 2537 3 -46.96 118.5 -13.96 0.118 2536
 2538 3 -47.18 118.5 -14.12 0.201 2537
 2539 3 -47.34 118.6 -14.29 0.206 2538
 2540 3 -47.44 118.5 -14.44 0.233 2539
 2541 3 -47.61 118.3 -14.52 0.153 2540
 2542 3 -46.87 118.01 -12.37 0.382 2529
 2543 3 -47.07 118.02 -12.27 0.337 2542
 2544 3 -47.21 118.22 -12.25 0.378 2543
 2545 3 -47.28 118.32 -12.28 0.397 2544
 2546 3 -47.34 118.52 -12.31 0.429 2545
 2547 3 -47.37 118.62 -12.41 0.45 2546
 2548 3 -47.45 118.62 -12.52 0.467 2547
 2549 3 -47.63 118.62 -12.58 0.448 2548
 2550 3 -47.67 118.82 -12.47 0.476 2549
 2551 3 -47.87 118.82 -12.45 0.522 2550
 2552 3 -47.98 118.82 -12.49 0.546 2551
 2553 3 -48.11 118.92 -12.46 0.57 2552
 2554 3 -48.28 119.13 -12.38 0.554 2553
 2555 3 -48.47 119.13 -12.34 0.541 2554
 2556 3 -48.64 119.23 -12.27 0.544 2555
 2557 3 -48.82 119.33 -12.19 0.508 2556
 2558 3 -49.02 119.34 -12.12 0.489 2557
 2559 3 -49.2 119.44 -12 0.473 2558
 2560 3 -49.36 119.54 -11.97 0.473 2559
 2561 3 -49.53 119.54 -11.92 0.455 2560
 2562 3 -49.75 119.55 -11.74 0.365 2561
 2563 3 -49.89 119.55 -11.6 0.283 2562
 2564 3 -50.02 119.65 -11.62 0.342 2563
 2565 3 -50.12 119.75 -11.57 0.355 2564
 2566 3 -50.23 119.95 -11.86 0.278 2565
 2567 3 -50.32 120.05 -11.92 0.215 2566
 2568 3 -50.46 120.15 -11.95 0.205 2567
 2569 3 -50.62 120.15 -12 0.217 2568
 2570 3 -50.66 120.25 -12.08 0.277 2569
 2571 3 -50.75 120.35 -12.09 0.297 2570
 2572 3 -50.87 120.35 -12.13 0.339 2571
 2573 3 -50.98 120.45 -12.22 0.338 2572
 2574 3 -51.21 120.55 -12.12 0.241 2573
 2575 3 -51.31 120.66 -12.12 0.268 2574
 2576 3 -51.33 120.76 -12.14 0.309 2575
 2577 3 -51.42 120.96 -12.16 0.366 2576
 2578 3 -51.47 121.06 -12.22 0.36 2577
 2579 3 -51.71 121.16 -12.18 0.325 2578
 2580 3 -51.84 121.26 -12.18 0.351 2579
 2581 3 -51.88 121.36 -12.24 0.339 2580
 2582 3 -51.95 121.56 -12.31 0.344 2581
 2583 3 -52.09 121.56 -12.31 0.343 2582
 2584 3 -52.33 121.76 -12.25 0.294 2583
 2585 3 -52.51 121.87 -12.21 0.298 2584
 2586 3 -52.62 121.97 -12.16 0.274 2585
 2587 3 -52.71 122.07 -12.1 0.28 2586
 2588 3 -52.71 122.47 -12.29 0.324 2587
 2589 3 -52.83 122.57 -12.3 0.368 2588
 2590 3 -52.91 122.67 -12.34 0.345 2589
 2591 3 -53 122.77 -12.38 0.361 2590
 2592 3 -53.1 122.77 -12.44 0.406 2591
 2593 3 -53.26 122.87 -12.5 0.397 2592
 2594 3 -53.35 122.97 -12.58 0.379 2593
 2595 3 -53.51 122.87 -12.65 0.364 2594
 2596 3 -53.68 122.97 -12.72 0.331 2595
 2597 3 -53.82 122.97 -12.79 0.356 2596
 2598 3 -53.98 122.97 -12.83 0.43 2597
 2599 3 -55 122.98 -12.85 0.864 2598
 2600 3 -55.72 122.99 -12.63 0.575 2599
 2601 3 -55.89 122.99 -12.53 0.538 2600
 2602 3 -56 122.89 -12.43 0.56 2601
 2603 3 -56.14 123 -12.33 0.533 2602
 2604 3 -56.34 122.9 -12.17 0.467 2603
 2605 3 -56.39 122.9 -12.02 0.47 2604
 2606 3 -56.5 122.8 -11.85 0.481 2605
 2607 3 -56.61 122.81 -11.7 0.49 2606
 2608 3 -56.81 122.91 -11.6 0.458 2607
 2609 3 -56.96 123.01 -11.48 0.469 2608
 2610 3 -57.11 123.12 -11.27 0.45 2609
 2611 3 -57.25 123.22 -11.17 0.415 2610
 2612 3 -57.32 123.32 -11.11 0.398 2611
 2613 3 -57.51 123.42 -11.31 0.35 2612
 2614 3 -57.81 123.52 -11.39 0.22 2613
 2615 3 -57.99 123.52 -11.32 0.17 2614
 2616 3 -58.2 123.62 -11.3 0.165 2615
 2617 3 -58.33 123.63 -11.27 0.176 2616
 2618 3 -58.45 123.63 -11.22 0.194 2617
 2619 3 -58.61 123.73 -11.29 0.158 2618
 2620 3 -58.78 123.73 -11.3 0.154 2619
 2621 3 -58.93 123.83 -11.32 0.185 2620
 2622 3 -59.08 123.83 -11.33 0.236 2621
 2623 3 -59.2 123.83 -11.4 0.28 2622
 2624 3 -59.32 123.83 -11.42 0.324 2623
 2625 3 -59.6 123.74 -11.15 0.28 2624
 2626 3 -59.78 123.74 -11.12 0.274 2625
 2627 3 -59.94 123.64 -11.13 0.284 2626
 2628 3 -60.11 123.64 -11.16 0.265 2627
 2629 3 -60.22 123.54 -11.18 0.266 2628
 2630 3 -60.39 123.45 -11.11 0.209 2629
 2631 3 -60.45 123.35 -11 0.213 2630
 2632 3 -60.6 123.35 -10.98 0.233 2631
 2633 3 -60.68 123.25 -10.87 0.224 2632
 2634 3 -60.79 123.25 -10.82 0.174 2633
 2635 3 -60.86 123.15 -10.73 0.173 2634
 2636 3 -60.97 123.06 -10.69 0.231 2635
 2637 3 -61.1 122.96 -10.62 0.269 2636
 2638 3 -61.24 122.86 -10.62 0.273 2637
 2639 3 -61.38 122.76 -10.62 0.295 2638
 2640 3 -61.45 122.66 -10.61 0.284 2639
 2641 3 -61.57 122.56 -10.64 0.237 2640
 2642 3 -61.61 122.36 -10.65 0.182 2641
 2643 3 -61.8 122.26 -10.68 0.119 2642
 2644 3 -61.9 122.07 -10.46 0.253 2643
 2645 3 -62.04 121.97 -10.51 0.205 2644
 2646 3 -62.23 121.97 -10.52 0.176 2645
 2647 3 -62.43 122.07 -10.44 0.184 2646
 2648 3 -62.65 122.07 -10.36 0.172 2647
 2649 3 -62.76 121.97 -10.34 0.148 2648
 2650 3 -62.87 121.98 -10.29 0.127 2649
 2651 3 -63 122.08 -10.26 0.135 2650
 2652 3 -63.12 122.08 -10.25 0.1 2651
 2653 3 -63.28 122.08 -10.16 0.138 2652
 2654 3 -63.41 121.98 -10.13 0.176 2653
 2655 3 -63.51 121.88 -10.05 0.187 2654
 2656 3 -63.72 121.99 -9.94 0.212 2655
 2657 3 -63.83 121.89 -9.75 0.224 2656
 2658 3 -63.96 121.89 -9.66 0.202 2657
 2659 3 -64.08 121.69 -9.56 0.253 2658
 2660 3 -64.25 121.8 -9.43 0.304 2659
 2661 3 -64.31 121.6 -9.38 0.335 2660
 2662 3 -64.44 121.6 -9.21 0.359 2661
 2663 3 -64.55 121.6 -9.17 0.313 2662
 2664 3 -64.74 121.61 -9.06 0.257 2663
 2665 3 -64.88 121.61 -8.98 0.208 2664
 2666 3 -65.04 121.61 -9 0.128 2665
 2667 3 -65.15 121.41 -8.96 0.139 2666
 2668 3 -65.24 121.31 -8.79 0.19 2667
 2669 3 -65.32 121.21 -8.67 0.166 2668
 2670 3 -65.43 121.22 -8.52 0.15 2669
 2671 3 -65.63 121.22 -8.46 0.166 2670
 2672 3 -65.83 121.22 -8.39 0.144 2671
 2673 3 -66.1 121.22 -8.3 0.182 2672
 2674 3 -66.23 121.23 -8.19 0.194 2673
 2675 3 -66.37 121.13 -8.1 0.173 2674
 2676 3 -66.43 121.13 -8.04 0.162 2675
 2677 3 -66.58 121.03 -7.97 0.174 2676
 2678 3 -66.71 120.83 -7.94 0.176 2677
 2679 3 -66.83 120.84 -7.84 0.171 2678
 2680 3 -66.95 120.64 -7.79 0.193 2679
 2681 3 -67.07 120.54 -7.68 0.171 2680
 2682 3 -67.14 120.34 -7.57 0.109 2681
 2683 3 -67.11 120.14 -7.55 0.112 2682
 2684 3 -67.21 120.04 -7.44 0.118 2683
 2685 3 -67.3 119.94 -7.36 0.114 2684
 2686 3 -67.32 119.65 -7.31 0.146 2685
 2687 3 -67.27 119.55 -7.26 0.17 2686
 2688 3 -67.23 119.35 -7.25 0.111 2687
 2689 3 -67.16 119.04 -7.21 0.202 2688
 2690 3 -67.2 118.85 -7.01 0.193 2689
 2691 3 -67.24 118.75 -6.96 0.24 2690
 2692 3 -67.24 118.65 -7.25 0.129 2691
 2693 3 -67.39 118.75 -6.71 0.149 2691
 2694 3 -64.34 121.1 -8.97 0.196 2662
 2695 3 -64.33 121 -8.92 0.215 2694
 2696 3 -64.33 120.9 -8.8 0.199 2695
 2697 3 -64.33 120.6 -8.79 0.164 2696
 2698 3 -64.32 120.5 -8.77 0.172 2697
 2699 3 -64.32 120.3 -8.85 0.107 2698
 2700 3 -64.43 120.1 -8.83 0.11 2699
 2701 3 -64.4 120 -8.79 0.139 2700
 2702 3 -64.45 119.91 -8.72 0.175 2701
 2703 3 -64.41 119.81 -8.63 0.221 2702
 2704 3 -64.25 119.91 -8.43 0.087 2703
 2705 3 -64.15 119.91 -8.41 0.111 2704
 2706 3 -64.06 119.91 -8.33 0.124 2705
 2707 3 -64.11 119.81 -8.24 0.136 2706
 2708 3 -64.18 119.71 -8.09 0.128 2707
 2709 3 -64.19 119.51 -7.96 0.138 2708
 2710 3 -64.17 119.41 -7.82 0.135 2709
 2711 3 -64.22 119.31 -7.71 0.141 2710
 2712 3 -64.35 119.32 -7.56 0.089 2711
 2713 3 -64.36 119.22 -7.4 0.087 2712
 2714 3 -64.38 119.22 -7.22 0.102 2713
 2715 3 -64.39 119.22 -7.08 0.09 2714
 2716 3 -64.38 119.22 -6.96 0.083 2715
 2717 3 -64.43 119.22 -6.87 0.11 2716
 2718 3 -64.46 119.23 -6.72 0.113 2717
 2719 3 -64.55 119.03 -6.66 0.112 2718
 2720 3 -64.59 118.93 -6.58 0.12 2719
 2721 3 -64.61 118.93 -6.45 0.096 2720
 2722 3 -61.77 122.07 -10.39 0.282 2644
 2723 3 -61.59 122.06 -10.43 0.237 2722
 2724 3 -54.86 122.88 -12.93 0.758 2599
 2725 3 -54.87 122.88 -13.03 0.664 2724
 2726 3 -54.92 122.88 -13.12 0.549 2725
 2727 3 -54.95 122.88 -13.23 0.345 2726
 2728 3 -54.96 122.87 -13.46 0.222 2727
 2729 3 -55.06 122.97 -13.66 0.211 2728
 2730 3 -55.16 122.87 -13.74 0.221 2729
 2731 3 -55.3 122.97 -13.86 0.187 2730
 2732 3 -55.41 122.97 -14 0.157 2731
 2733 3 -55.54 122.97 -14.07 0.148 2732
 2734 3 -55.66 122.97 -14.19 0.148 2733
 2735 3 -55.81 122.87 -14.26 0.168 2734
 2736 3 -55.96 122.87 -14.35 0.188 2735
 2737 3 -56.12 122.88 -14.43 0.227 2736
 2738 3 -56.22 122.97 -14.57 0.22 2737
 2739 3 -56.3 122.97 -14.71 0.219 2738
 2740 3 -56.36 122.97 -14.83 0.23 2739
 2741 3 -56.48 122.87 -14.97 0.213 2740
 2742 3 -56.6 122.87 -15.12 0.172 2741
 2743 3 -56.74 122.87 -15.17 0.152 2742
 2744 3 -56.86 122.77 -15.27 0.149 2743
 2745 3 -56.95 122.77 -15.42 0.155 2744
 2746 3 -56.99 122.67 -15.72 0.24 2745
 2747 3 -57.11 122.57 -16.14 0.316 2746
 2748 3 -57.23 122.67 -16.08 0.273 2747
 2749 3 -57.4 122.67 -16.08 0.255 2748
 2750 3 -57.57 122.77 -16.07 0.192 2749
 2751 3 -57.81 122.67 -16.11 0.255 2750
 2752 3 -58.01 122.67 -16.19 0.229 2751
 2753 3 -58.1 122.67 -16.28 0.216 2752
 2754 3 -58.18 122.77 -16.4 0.202 2753
 2755 3 -58.27 122.87 -16.41 0.168 2754
 2756 3 -58.42 122.98 -16.39 0.131 2755
 2757 3 -58.57 123.08 -16.46 0.15 2756
 2758 3 -58.69 122.98 -16.65 0.212 2757
 2759 3 -58.84 123.08 -16.66 0.193 2758
 2760 3 -59 123.08 -16.74 0.148 2759
 2761 3 -59.17 123.18 -16.8 0.167 2760
 2762 3 -59.32 123.28 -16.88 0.117 2761
 2763 3 -59.48 123.28 -16.98 0.11 2762
 2764 3 -59.58 123.28 -17.11 0.115 2763
 2765 3 -59.63 123.28 -17.37 0.119 2764
 2766 3 -59.73 123.28 -17.53 0.19 2765
 2767 3 -59.82 123.27 -17.66 0.165 2766
 2768 3 -59.92 123.18 -17.74 0.161 2767
 2769 3 -60.06 123.18 -17.83 0.165 2768
 2770 3 -60.2 123.17 -18.01 0.165 2769
 2771 3 -60.23 123.07 -18.11 0.153 2770
 2772 3 -60.3 123.07 -18.25 0.174 2771
 2773 3 -60.32 123.07 -18.43 0.209 2772
 2774 3 -60.35 123.17 -18.58 0.221 2773
 2775 3 -60.4 123.27 -18.74 0.262 2774
 2776 3 -60.5 123.27 -18.89 0.243 2775
 2777 3 -60.61 123.27 -19.05 0.235 2776
 2778 3 -60.76 123.37 -19.17 0.245 2777
 2779 3 -60.82 123.37 -19.32 0.23 2778
 2780 3 -60.93 123.47 -19.45 0.205 2779
 2781 3 -60.99 123.47 -19.59 0.195 2780
 2782 3 -61.08 123.57 -19.69 0.17 2781
 2783 3 -61.21 123.56 -19.87 0.203 2782
 2784 3 -61.27 123.66 -19.97 0.246 2783
 2785 3 -61.25 123.66 -20.15 0.231 2784
 2786 3 -61.34 123.66 -20.28 0.171 2785
 2787 3 -61.38 123.76 -20.44 0.192 2786
 2788 3 -61.36 123.76 -20.62 0.169 2787
 2789 3 -61.37 123.86 -20.78 0.181 2788
 2790 3 -61.46 123.86 -20.97 0.203 2789
 2791 3 -61.49 123.95 -21.15 0.219 2790
 2792 3 -61.4 124.05 -21.49 0.313 2791
 2793 3 -61.24 124.14 -21.95 0.134 2792
 2794 3 -61.06 124.24 -22.12 0.109 2793
 2795 3 -60.97 124.34 -22.24 0.118 2794
 2796 3 -61.02 124.34 -22.4 0.117 2795
 2797 3 -61.01 124.44 -22.59 0.152 2796
 2798 3 -61.1 124.54 -22.71 0.147 2797
 2799 3 -61.18 124.63 -22.86 0.147 2798
 2800 3 -61.3 124.73 -23.11 0.141 2799
 2801 3 -61.37 124.83 -23.32 0.143 2800
 2802 3 -61.38 124.83 -23.55 0.14 2801
 2803 3 -61.31 125.03 -23.71 0.094 2802
 2804 3 -61.19 125.02 -23.83 0.118 2803
 2805 3 -61.23 125.12 -23.9 0.182 2804
 2806 3 -61.31 125.32 -23.95 0.165 2805
 2807 3 -61.41 125.43 -24.02 0.128 2806
 2808 3 -61.54 125.63 -24.02 0.108 2807
 2809 3 -61.63 125.73 -24 0.144 2808
 2810 3 -61.63 125.93 -24 0.184 2809
 2811 3 -61.6 125.93 -24.08 0.162 2810
 2812 3 -61.48 124.15 -21.52 0.123 2792
 2813 3 -59.39 123.17 -17.53 0.084 2766
 2814 3 -59.33 123.17 -17.34 0.131 2813
 2815 3 -59.35 123.18 -17.2 0.063 2814
 2816 3 -57.24 122.56 -16.64 0.154 2747
 2817 3 -57.27 122.46 -16.83 0.115 2816
 2818 3 -57.29 122.36 -16.95 0.107 2817
 2819 3 -52.92 122.17 -12.06 0.175 2587
 2820 3 -53.12 122.17 -12.04 0.124 2819
 2821 3 -50.23 119.55 -11.25 0.224 2565
 2822 3 -50.31 119.56 -11.1 0.276 2821
 2823 3 -50.4 119.36 -10.71 0.15 2822
 2824 3 -50.45 119.26 -10.62 0.2 2823
 2825 3 -50.48 119.17 -10.43 0.23 2824
 2826 3 -50.5 119.07 -10.32 0.219 2825
 2827 3 -50.52 119.07 -10.1 0.213 2826
 2828 3 -50.6 118.97 -9.87 0.186 2827
 2829 3 -50.69 118.97 -9.7 0.191 2828
 2830 3 -50.77 118.88 -9.58 0.244 2829
 2831 3 -50.84 118.88 -9.47 0.294 2830
 2832 3 -50.88 118.88 -9.3 0.315 2831
 2833 3 -51.01 118.88 -9.26 0.331 2832
 2834 3 -51.09 118.78 -9.2 0.374 2833
 2835 3 -51.11 118.48 -9.09 0.344 2834
 2836 3 -51.25 118.39 -9.03 0.453 2835
 2837 3 -51.79 118.79 -8.87 0.208 2836
 2838 3 -51.84 118.69 -8.82 0.293 2837
 2839 3 -52.11 118.9 -8.7 0.282 2838
 2840 3 -52.22 118.9 -8.62 0.269 2839
 2841 3 -52.54 119.2 -8.65 0.176 2840
 2842 3 -52.67 119.3 -8.63 0.193 2841
 2843 3 -52.84 119.4 -8.6 0.215 2842
 2844 3 -52.98 119.51 -8.59 0.192 2843
 2845 3 -53.17 119.41 -8.61 0.145 2844
 2846 3 -53.31 119.31 -8.6 0.175 2845
 2847 3 -53.42 119.31 -8.61 0.223 2846
 2848 3 -53.56 119.21 -8.62 0.201 2847
 2849 3 -53.68 119.21 -8.6 0.192 2848
 2850 3 -53.79 119.11 -8.63 0.205 2849
 2851 3 -53.93 119.11 -8.7 0.203 2850
 2852 3 -54.12 119.11 -8.7 0.205 2851
 2853 3 -54.29 119.12 -8.74 0.208 2852
 2854 3 -54.42 119.22 -8.75 0.247 2853
 2855 3 -54.57 119.22 -8.79 0.268 2854
 2856 3 -54.74 119.22 -8.8 0.247 2855
 2857 3 -54.89 119.22 -8.75 0.234 2856
 2858 3 -55.08 119.12 -8.63 0.204 2857
 2859 3 -55.19 119.13 -8.51 0.25 2858
 2860 3 -55.29 119.03 -8.51 0.374 2859
 2861 3 -55.39 119.03 -8.52 0.475 2860
 2862 3 -55.5 119.03 -8.5 0.558 2861
 2863 3 -55.62 118.93 -8.49 0.634 2862
 2864 3 -55.88 119.04 -8.19 0.694 2863
 2865 3 -56.06 119.14 -8.14 0.674 2864
 2866 3 -56.16 119.14 -8.02 0.73 2865
 2867 3 -56.29 119.14 -7.97 0.705 2866
 2868 3 -56.42 118.94 -7.9 0.772 2867
 2869 3 -57.24 119.15 -8.27 0.275 2868
 2870 3 -57.38 119.15 -8.24 0.233 2869
 2871 3 -57.57 119.05 -8.24 0.185 2870
 2872 3 -57.73 118.85 -8.14 0.149 2871
 2873 3 -57.88 118.75 -8.05 0.155 2872
 2874 3 -57.93 118.66 -7.97 0.141 2873
 2875 3 -58.01 118.66 -7.83 0.148 2874
 2876 3 -58.16 118.56 -7.76 0.171 2875
 2877 3 -58.26 118.56 -7.69 0.203 2876
 2878 3 -58.34 118.56 -7.55 0.245 2877
 2879 3 -58.48 118.57 -7.44 0.336 2878
 2880 3 -58.59 118.57 -7.42 0.409 2879
 2881 3 -58.77 118.57 -7.37 0.436 2880
 2882 3 -58.91 118.47 -7.23 0.369 2881
 2883 3 -58.73 117.97 -7.12 0.125 2882
 2884 3 -58.7 117.97 -6.98 0.118 2883
 2885 3 -58.73 117.87 -6.94 0.088 2884
 2886 3 -58.81 117.88 -6.82 0.125 2885
 2887 3 -58.76 117.78 -6.69 0.118 2886
 2888 3 -58.73 117.68 -6.52 0.105 2887
 2889 3 -58.7 117.68 -6.39 0.095 2888
 2890 3 -59.12 118.67 -7.16 0.292 2882
 2891 3 -59.32 118.78 -6.98 0.213 2890
 2892 3 -59.42 118.88 -6.91 0.177 2891
 2893 3 -59.57 118.98 -6.89 0.192 2892
 2894 3 -59.74 118.98 -6.89 0.175 2893
 2895 3 -59.88 119.08 -6.85 0.19 2894
 2896 3 -60.04 119.09 -6.85 0.225 2895
 2897 3 -60.17 119.09 -6.8 0.206 2896
 2898 3 -60.4 119.19 -6.67 0.24 2897
 2899 3 -60.57 119.19 -6.66 0.251 2898
 2900 3 -60.75 119.19 -6.57 0.306 2899
 2901 3 -60.9 119.2 -6.55 0.363 2900
 2902 3 -60.99 119.1 -6.49 0.409 2901
 2903 3 -61.06 119.3 -6.63 0.264 2902
 2904 3 -61.18 119.4 -6.7 0.299 2903
 2905 3 -61.35 119.5 -6.73 0.342 2904
 2906 3 -61.45 119.6 -6.79 0.343 2905
 2907 3 -61.44 119.5 -6.77 0.342 2906
 2908 3 -61.44 119.5 -6.74 0.342 2907
 2909 3 -61 119.79 -7.25 0.105 2907
 2910 3 -60.86 119.79 -7.39 0.14 2909
 2911 3 -60.76 119.89 -7.49 0.075 2910
 2912 3 -61.78 119.8 -6.79 0.289 2906
 2913 3 -62 119.8 -6.72 0.259 2912
 2914 3 -62.14 119.81 -6.61 0.286 2913
 2915 3 -62.29 119.81 -6.46 0.329 2914
 2916 3 -62.37 119.91 -6.35 0.373 2915
 2917 3 -62.74 120.41 -6.46 0.116 2916
 2918 3 -62.87 120.42 -6.33 0.131 2917
 2919 3 -62.98 120.32 -6.19 0.144 2918
 2920 3 -63.09 120.32 -6.08 0.112 2919
 2921 3 -63.17 120.32 -5.93 0.112 2920
 2922 3 -63.25 120.32 -5.8 0.146 2921
 2923 3 -63.26 120.23 -5.69 0.157 2922
 2924 3 -63.27 120.33 -5.53 0.134 2923
 2925 3 -63.32 120.33 -5.42 0.11 2924
 2926 3 -63.39 120.23 -5.24 0.091 2925
 2927 3 -63.51 120.23 -5.1 0.109 2926
 2928 3 -63.58 120.24 -5.01 0.074 2927
 2929 3 -62.36 119.61 -6.02 0.147 2916
 2930 3 -62.48 119.52 -5.95 0.121 2929
 2931 3 -62.62 119.42 -6.04 0.079 2930
 2932 3 -62.64 119.22 -6.16 0.113 2931
 2933 3 -62.55 119.01 -6.3 0.115 2932
 2934 3 -62.5 119.11 -6.45 0.103 2933
 2935 3 -62.54 119.11 -6.59 0.112 2934
 2936 3 -62.7 119.11 -6.66 0.081 2935
 2937 3 -61.79 119.31 -6.36 0.106 2905
 2938 3 -60.94 118.6 -5.99 0.103 2903
 2939 3 -60.82 118.5 -5.91 0.064 2938
 2940 3 -60.69 118.4 -5.84 0.104 2939
 2941 3 -60.57 118.3 -5.77 0.105 2940
 2942 3 -60.43 118.3 -5.75 0.121 2941
 2943 3 -60.23 118.2 -5.81 0.122 2942
 2944 3 -60.07 118.1 -5.87 0.134 2943
 2945 3 -59.89 117.99 -5.98 0.132 2944
 2946 3 -59.67 117.99 -6.07 0.146 2945
 2947 3 -59.53 117.89 -6.18 0.175 2946
 2948 3 -59.32 117.79 -6.17 0.139 2947
 2949 3 -59.26 117.69 -6.2 0.121 2948
 2950 3 -61.2 119.1 -6.2 0.107 2902
 2951 3 -61.27 119.2 -6.11 0.082 2950
 2952 3 -61.31 119.21 -6.02 0.154 2951
 2953 3 -61.46 119.11 -5.79 0.133 2952
 2954 3 -61.5 119.11 -5.65 0.164 2953
 2955 3 -61.57 119.21 -5.52 0.172 2954
 2956 3 -61.58 119.22 -5.28 0.141 2955
 2957 3 -61.59 119.22 -5.09 0.068 2956
 2958 3 -61.7 119.22 -4.99 0.06 2957
 2959 3 -61.77 119.22 -4.91 0.093 2958
 2960 3 -61.9 119.32 -4.96 0.079 2959
 2961 3 -61.96 119.42 -4.82 0.106 2960
 2962 3 -61.99 119.42 -4.69 0.054 2961
 2963 3 -58.7 119.17 -7.73 0.127 2881
 2964 3 -58.68 119.16 -7.9 0.141 2963
 2965 3 -58.69 119.16 -8 0.126 2964
 2966 3 -56.42 119.05 -7.61 0.386 2868
 2967 3 -56.61 119.05 -7.55 0.277 2966
 2968 3 -56.79 119.05 -7.55 0.000125 2967
 2969 3 -51.03 118.08 -8.97 0.31 2836
 2970 3 -50.56 117.68 -8.93 0.166 2969
 2971 3 -50.41 117.68 -8.88 0.185 2970
 2972 3 -50.27 117.48 -8.83 0.193 2971
 2973 3 -50.21 117.38 -8.8 0.201 2972
 2974 3 -50.22 117.28 -8.67 0.193 2973
 2975 3 -50.16 117.28 -8.54 0.216 2974
 2976 3 -50.19 117.29 -8.18 0.167 2975
 2977 3 -50.23 117.19 -8.08 0.184 2976
 2978 3 -50.47 117.19 -7.97 0.11 2977
 2979 3 -50.55 117.09 -7.9 0.047 2978
 2980 3 -50.59 117.09 -7.78 0.072 2979
 2981 3 -50.69 117.09 -7.66 0.133 2980
 2982 3 -50.78 117.1 -7.61 0.125 2981
 2983 3 -50.88 117.1 -7.54 0.073 2982
 2984 3 -36.81 108.79 -15.31 0.238 1751
 2985 3 -36.91 108.7 -15.31 0.241 2984
 2986 3 -37.08 108.4 -15.24 0.228 2985
 2987 3 -37.22 108.4 -15.2 0.261 2986
 2988 3 -37.34 108.3 -15.24 0.278 2987
 2989 3 -37.61 108.2 -15.26 0.273 2988
 2990 3 -37.77 108.2 -15.29 0.276 2989
 2991 3 -37.99 108.11 -15.3 0.316 2990
 2992 3 -38.11 108.11 -15.33 0.343 2991
 2993 3 -38.34 108.11 -15.3 0.298 2992
 2994 3 -38.51 108.11 -15.35 0.31 2993
 2995 3 -38.78 108.21 -15.36 0.308 2994
 2996 3 -38.91 108.11 -15.3 0.291 2995
 2997 3 -38.67 107.81 -15.2 0.109 2996
 2998 3 -38.54 107.81 -15.14 0.000125 2997
 2999 3 -39.08 108.21 -15.41 0.263 2996
 3000 3 -39.24 108.21 -15.44 0.278 2999
 3001 3 -39.41 108.22 -15.4 0.315 3000
 3002 3 -39.59 108.22 -15.37 0.33 3001
 3003 3 -39.66 108.72 -15.54 0.099 3002
 3004 3 -39.76 108.72 -15.58 0.113 3003
 3005 3 -39.84 108.72 -15.67 0.074 3004
 3006 3 -39.79 108.12 -15.32 0.295 3002
 3007 3 -39.96 107.92 -15.22 0.254 3006
 3008 3 -40.14 107.83 -15.15 0.243 3007
 3009 3 -40.26 107.73 -15.09 0.244 3008
 3010 3 -40.42 107.73 -15.05 0.209 3009
 3011 3 -40.58 107.63 -14.92 0.15 3010
 3012 3 -40.72 107.73 -14.9 0.182 3011
 3013 3 -40.87 107.73 -14.9 0.236 3012
 3014 3 -40.98 107.74 -14.87 0.271 3013
 3015 3 -41.15 107.74 -14.83 0.334 3014
 3016 3 -41.3 107.64 -14.82 0.377 3015
 3017 3 -41.42 107.64 -14.76 0.396 3016
 3018 3 -41.51 107.84 -14.7 0.222 3017
 3019 3 -41.57 107.94 -14.67 0.222 3018
 3020 3 -41.41 107.04 -14.8 0.189 3019
 3021 3 -41.46 106.94 -14.79 0.248 3020
 3022 3 -41.57 106.84 -14.78 0.284 3021
 3023 3 -41.69 106.74 -14.78 0.334 3022
 3024 3 -41.87 106.74 -14.73 0.297 3023
 3025 3 -42.18 106.85 -14.64 0.16 3024
 3026 3 -42.26 106.75 -14.67 0.000125 3025
 3027 3 -41.81 106.44 -14.7 0.225 3024
 3028 3 -41.96 106.35 -14.66 0.234 3027
 3029 3 -42.09 106.25 -14.58 0.278 3028
 3030 3 -42.19 106.15 -14.54 0.308 3029
 3031 3 -42.29 106.05 -14.57 0.27 3030
 3032 3 -42.37 105.95 -14.53 0.241 3031
 3033 3 -42.52 105.85 -14.5 0.251 3032
 3034 3 -42.69 105.85 -14.53 0.252 3033
 3035 3 -42.81 105.75 -14.55 0.283 3034
 3036 3 -42.9 105.86 -14.54 0.296 3035
 3037 3 -43.02 105.96 -14.48 0.376 3036
 3038 3 -43.18 105.96 -14.42 0.387 3037
 3039 3 -43.37 105.86 -14.35 0.378 3038
 3040 3 -43.55 105.86 -14.26 0.43 3039
 3041 3 -43.72 105.77 -14.26 0.401 3040
 3042 3 -43.84 105.77 -14.19 0.392 3041
 3043 3 -44.01 105.77 -14.2 0.453 3042
 3044 3 -44.16 105.87 -14.18 0.524 3043
 3045 3 -44.35 105.77 -14.14 0.549 3044
 3046 3 -44.49 105.87 -14.18 0.589 3045
 3047 3 -44.14 106.37 -14.42 0.129 3046
 3048 3 -44.22 106.27 -14.38 0.07 3047
 3049 3 -44.68 105.88 -14.17 0.587 3046
 3050 3 -44.53 106.37 -14.18 0.364 3049
 3051 3 -44.53 106.57 -14.19 0.326 3050
 3052 3 -44.63 106.67 -14.19 0.296 3051
 3053 3 -44.72 106.77 -14.38 0.206 3052
 3054 3 -44.86 106.88 -14.31 0.152 3053
 3055 3 -45.06 105.38 -14.14 0.344 3049
 3056 3 -45.2 105.28 -14.09 0.35 3055
 3057 3 -45.34 105.08 -14.1 0.281 3056
 3058 3 -45.48 104.98 -14.07 0.265 3057
 3059 3 -45.65 104.98 -14.08 0.254 3058
 3060 3 -45.79 104.79 -14.07 0.246 3059
 3061 3 -45.85 104.59 -13.98 0.269 3060
 3062 3 -45.95 104.49 -13.94 0.321 3061
 3063 3 -46.03 104.39 -13.98 0.411 3062
 3064 3 -46.1 104.39 -14.05 0.491 3063
 3065 3 -46.11 104.19 -14.05 0.584 3064
 3066 3 -46.15 104.19 -14.05 0.643 3065
 3067 3 -46.25 103.99 -14.03 0.683 3066
 3068 3 -46.31 103.89 -13.99 0.682 3067
 3069 3 -46.28 103.69 -14 0.729 3068
 3070 3 -46.22 103.69 -14.04 0.782 3069
 3071 3 -46.52 103.69 -14.1 0.677 3070
 3072 3 -46.81 103.69 -14.06 0.563 3071
 3073 3 -47.18 103.8 -13.94 0.486 3072
 3074 3 -47.35 103.7 -13.84 0.432 3073
 3075 3 -47.69 103.71 -13.79 0.454 3074
 3076 3 -48.04 103.71 -13.74 0.38 3075
 3077 3 -48.27 103.71 -13.61 0.404 3076
 3078 3 -48.61 103.72 -13.63 0.395 3077
 3079 3 -48.72 103.72 -13.64 0.446 3078
 3080 3 -48.86 103.72 -13.58 0.493 3079
 3081 3 -48.87 103.82 -13.68 0.176 3080
 3082 3 -48.87 103.82 -13.84 0.176 3081
 3083 3 -48.87 103.81 -13.99 0.176 3082
 3084 3 -48.93 103.82 -13.8 0.000125 3082
 3085 3 -49 103.81 -14.18 0.142 3081
 3086 3 -49.16 103.91 -14.25 0.129 3085
 3087 3 -49.27 103.91 -14.26 0.168 3086
 3088 3 -49.4 103.92 -14.32 0.18 3087
 3089 3 -49.55 104.02 -14.34 0.214 3088
 3090 3 -49.69 104.12 -14.32 0.222 3089
 3091 3 -49.82 104.22 -14.27 0.244 3090
 3092 3 -49.96 104.22 -14.27 0.274 3091
 3093 3 -50.15 104.32 -14.21 0.271 3092
 3094 3 -50.26 104.32 -14.2 0.257 3093
 3095 3 -50.36 104.42 -14.24 0.216 3094
 3096 3 -50.51 104.42 -14.32 0.233 3095
 3097 3 -50.66 104.53 -14.2 0.315 3096
 3098 3 -50.79 104.73 -13.98 0.256 3097
 3099 3 -50.9 104.83 -13.79 0.279 3098
 3100 3 -50.99 104.94 -13.72 0.286 3099
 3101 3 -51.11 104.94 -13.63 0.3 3100
 3102 3 -51.26 104.94 -13.53 0.342 3101
 3103 3 -51.12 105.04 -13.06 0.187 3102
 3104 3 -51.17 105.14 -12.95 0.155 3103
 3105 3 -51.17 105.15 -12.83 0.145 3104
 3106 3 -51.29 105.15 -12.67 0.155 3105
 3107 3 -51.3 105.35 -12.57 0.171 3106
 3108 3 -51.4 105.35 -12.4 0.192 3107
 3109 3 -51.52 105.35 -12.32 0.238 3108
 3110 3 -51.64 105.56 -12.02 0.24 3109
 3111 3 -51.79 105.56 -11.91 0.229 3110
 3112 3 -52.07 105.66 -11.8 0.166 3111
 3113 3 -52.17 105.77 -11.64 0.132 3112
 3114 3 -52.26 105.77 -11.5 0.157 3113
 3115 3 -52.24 105.87 -11.38 0.222 3114
 3116 3 -52.18 105.77 -11.27 0.265 3115
 3117 3 -52.14 105.77 -11.18 0.241 3116
 3118 3 -51.45 105.04 -13.76 0.248 3102
 3119 3 -51.68 104.94 -13.82 0.264 3118
 3120 3 -51.78 105.24 -13.51 0.12 3119
 3121 3 -51.89 105.25 -13.35 0.168 3120
 3122 3 -52.03 105.25 -13.26 0.186 3121
 3123 3 -52.13 105.35 -13.19 0.18 3122
 3124 3 -52.36 105.45 -13.18 0.094 3123
 3125 3 -52.54 105.46 -13.12 0.125 3124
 3126 3 -52.59 105.36 -13.02 0.139 3125
 3127 3 -52.74 105.36 -12.9 0.149 3126
 3128 3 -52.91 105.36 -12.79 0.156 3127
 3129 3 -53.08 105.36 -12.7 0.092 3128
 3130 3 -49.09 103.43 -12.8 0.167 3080
 3131 3 -49.16 103.43 -12.68 0.181 3130
 3132 3 -49.26 103.43 -12.59 0.181 3131
 3133 3 -49.33 103.43 -12.48 0.174 3132
 3134 3 -49.4 103.34 -12.34 0.196 3133
 3135 3 -49.48 103.34 -12.23 0.222 3134
 3136 3 -49.56 103.24 -12.16 0.196 3135
 3137 3 -49.63 103.24 -12.1 0.159 3136
 3138 3 -49.72 103.04 -12.07 0.17 3137
 3139 3 -49.82 102.84 -12.07 0.118 3138
 3140 3 -49.9 102.74 -12.08 0.127 3139
 3141 3 -50 102.64 -12.09 0.163 3140
 3142 3 -50.08 102.54 -12.11 0.191 3141
 3143 3 -50.13 102.44 -12.1 0.165 3142
 3144 3 -50.26 102.35 -11.98 0.2 3143
 3145 3 -50.39 102.35 -11.81 0.209 3144
 3146 3 -50.48 102.35 -11.73 0.212 3145
 3147 3 -50.51 102.25 -11.62 0.225 3146
 3148 3 -50.54 102.15 -11.57 0.256 3147
 3149 3 -50.93 102.05 -11.7 0.151 3148
 3150 3 -51.06 102.06 -11.71 0.143 3149
 3151 3 -51.15 101.96 -11.63 0.158 3150
 3152 3 -51.25 101.86 -11.59 0.13 3151
 3153 3 -51.34 101.76 -11.51 0.182 3152
 3154 3 -51.44 101.66 -11.53 0.222 3153
 3155 3 -51.54 101.56 -11.49 0.261 3154
 3156 3 -51.7 101.67 -11.31 0.2 3155
 3157 3 -51.76 101.77 -11.21 0.248 3156
 3158 3 -51.84 101.87 -11.09 0.293 3157
 3159 3 -51.88 101.97 -10.96 0.412 3158
 3160 3 -52.12 101.58 -10.67 0.214 3159
 3161 3 -52.16 101.58 -10.55 0.199 3160
 3162 3 -52.33 101.58 -10.39 0.191 3161
 3163 3 -52.4 101.58 -10.26 0.208 3162
 3164 3 -52.5 101.48 -10.13 0.182 3163
 3165 3 -52.58 101.59 -10.02 0.203 3164
 3166 3 -52.72 101.59 -9.91 0.253 3165
 3167 3 -52.85 101.59 -9.86 0.272 3166
 3168 3 -53.07 101.59 -9.85 0.293 3167
 3169 3 -53.19 101.49 -9.86 0.317 3168
 3170 3 -53.31 101.69 -10.24 0.095 3169
 3171 3 -53.36 101.69 -10.33 0.081 3170
 3172 3 -53.36 101.69 -10.49 0.108 3171
 3173 3 -53.33 101.89 -10.61 0.087 3172
 3174 3 -53.35 101.89 -10.66 0.067 3173
 3175 3 -53.35 101.89 -10.8 0.109 3174
 3176 3 -53.36 101.88 -10.95 0.119 3175
 3177 3 -53.41 101.98 -11.11 0.125 3176
 3178 3 -53.47 101.98 -11.29 0.094 3177
 3179 3 -53.49 101.98 -11.44 0.093 3178
 3180 3 -53.51 101.98 -11.57 0.081 3179
 3181 3 -53.56 101.98 -11.68 0.111 3180
 3182 3 -53.69 102.08 -11.74 0.119 3181
 3183 3 -53.77 102.18 -11.82 0.155 3182
 3184 3 -53.27 101.5 -9.66 0.268 3169
 3185 3 -53.35 101.5 -9.58 0.256 3184
 3186 3 -53.43 101.4 -9.45 0.25 3185
 3187 3 -53.46 101.3 -9.32 0.298 3186
 3188 3 -53.54 101.2 -9.21 0.35 3187
 3189 3 -53.26 100.9 -9.09 0.198 3188
 3190 3 -53.25 100.8 -9.02 0.207 3189
 3191 3 -53.39 100.4 -9.03 0.106 3190
 3192 3 -53.42 100.3 -9.04 0.113 3191
 3193 3 -53.47 100.1 -9.01 0.075 3192
 3194 3 -53.01 100.9 -8.98 0.116 3190
 3195 3 -52.93 100.9 -8.88 0.144 3194
 3196 3 -52.87 100.8 -8.78 0.11 3195
 3197 3 -52.9 100.7 -8.62 0.103 3196
 3198 3 -52.88 100.7 -8.51 0.111 3197
 3199 3 -52.82 100.71 -8.36 0.079 3198
 3200 3 -52.74 100.61 -8.24 0.102 3199
 3201 3 -52.77 100.51 -8.06 0.087 3200
 3202 3 -53.77 101.31 -9.11 0.315 3188
 3203 3 -53.9 101.31 -9.06 0.291 3202
 3204 3 -54.1 101.41 -9.09 0.202 3203
 3205 3 -54.25 101.61 -9 0.213 3204
 3206 3 -54.41 101.61 -8.93 0.219 3205
 3207 3 -54.53 101.62 -8.86 0.244 3206
 3208 3 -54.64 101.62 -8.82 0.286 3207
 3209 3 -54.77 101.52 -8.77 0.32 3208
 3210 3 -54.48 101.12 -8.7 0.123 3209
 3211 3 -54.43 101.12 -8.58 0.153 3210
 3212 3 -54.4 101.22 -8.42 0.102 3211
 3213 3 -54.9 101.62 -8.67 0.357 3209
 3214 3 -55.01 101.52 -8.57 0.367 3213
 3215 3 -55.14 101.42 -8.45 0.385 3214
 3216 3 -55.27 101.53 -8.37 0.399 3215
 3217 3 -55.36 101.33 -8.27 0.409 3216
 3218 3 -55.44 101.33 -8.13 0.425 3217
 3219 3 -55.44 101.13 -8.02 0.466 3218
 3220 3 -55.47 101.13 -7.88 0.523 3219
 3221 3 -55.55 101.24 -7.66 0.447 3220
 3222 3 -55.6 101.24 -7.5 0.463 3221
 3223 3 -55.66 101.04 -7.42 0.442 3222
 3224 3 -55.69 101.14 -7.26 0.385 3223
 3225 3 -55.79 101.15 -6.95 0.284 3224
 3226 3 -55.79 101.05 -6.74 0.245 3225
 3227 3 -55.86 101.05 -6.5 0.263 3226
 3228 3 -55.88 100.95 -6.3 0.261 3227
 3229 3 -55.86 100.76 -6.07 0.219 3228
 3230 3 -55.94 100.56 -5.95 0.206 3229
 3231 3 -56.04 100.36 -5.86 0.173 3230
 3232 3 -56.08 100.16 -5.78 0.178 3231
 3233 3 -56.13 100.06 -5.69 0.13 3232
 3234 3 -56.23 99.96 -5.67 0.126 3233
 3235 3 -56.31 99.86 -5.63 0.14 3234
 3236 3 -56.38 99.76 -5.56 0.159 3235
 3237 3 -56.48 99.67 -5.43 0.13 3236
 3238 3 -56.61 99.57 -5.41 0.155 3237
 3239 3 -56.72 99.47 -5.34 0.143 3238
 3240 3 -56.91 99.47 -5.31 0.144 3239
 3241 3 -57.04 99.37 -5.26 0.131 3240
 3242 3 -57.16 99.38 -5.18 0.128 3241
 3243 3 -57.37 99.38 -5.19 0.155 3242
 3244 3 -57.5 99.28 -5.18 0.155 3243
 3245 3 -57.59 99.18 -5.07 0.123 3244
 3246 3 -57.75 99.18 -5.01 0.175 3245
 3247 3 -57.95 99.18 -4.95 0.196 3246
 3248 3 -58.1 99.09 -4.87 0.23 3247
 3249 3 -58.25 99.09 -4.75 0.274 3248
 3250 3 -58.42 99.09 -4.68 0.307 3249
 3251 3 -58.53 99.09 -4.56 0.298 3250
 3252 3 -58.69 99.1 -4.48 0.289 3251
 3253 3 -58.87 99.1 -4.4 0.273 3252
 3254 3 -59.19 99.1 -4.41 0.184 3253
 3255 3 -59.26 99 -4.46 0.196 3254
 3256 3 -59.37 99 -4.42 0.248 3255
 3257 3 -59.47 99.2 -4.39 0.228 3256
 3258 3 -59.58 99.3 -4.44 0.244 3257
 3259 3 -59.71 99.4 -4.53 0.222 3258
 3260 3 -59.87 99.41 -4.51 0.21 3259
 3261 3 -60.02 99.41 -4.5 0.192 3260
 3262 3 -60.21 99.41 -4.55 0.167 3261
 3263 3 -60.42 99.41 -4.51 0.154 3262
 3264 3 -60.56 99.31 -4.47 0.116 3263
 3265 3 -60.7 99.21 -4.48 0.129 3264
 3266 3 -60.83 99.22 -4.41 0.165 3265
 3267 3 -60.92 99.12 -4.39 0.15 3266
 3268 3 -61.02 99.12 -4.46 0.137 3267
 3269 3 -61.13 99.02 -4.46 0.116 3268
 3270 3 -61.19 98.92 -4.35 0.112 3269
 3271 3 -61.26 98.82 -4.27 0.074 3270
 3272 3 -61.31 98.72 -4.16 0.114 3271
 3273 3 -61.45 98.62 -4.1 0.129 3272
 3274 3 -61.57 98.53 -3.95 0.128 3273
 3275 3 -61.68 98.53 -3.85 0.124 3274
 3276 3 -61.75 98.4 -3.79 0.085 3275
 3277 3 -61.91 98.33 -3.7 0.092 3276
 3278 3 -62.06 98.28 -3.67 0.125 3277
 3279 3 -62.2 98.3 -3.62 0.143 3278
 3280 3 -62.31 98.28 -3.55 0.152 3279
 3281 3 -62.42 98.3 -3.46 0.148 3280
 3282 3 -62.59 98.21 -3.42 0.117 3281
 3283 3 -62.71 98.13 -3.34 0.095 3282
 3284 3 -62.88 98.14 -3.3 0.129 3283
 3285 3 -63 98.08 -3.26 0.128 3284
 3286 3 -63.09 98.02 -3.23 0.099 3285
 3287 3 -63.15 97.87 -2.98 0.118 3286
 3288 3 -63.21 97.81 -2.86 0.08 3287
 3289 3 -63.21 97.72 -2.7 0.111 3288
 3290 3 -63.22 97.58 -2.56 0.112 3289
 3291 3 -63.26 97.48 -2.44 0.104 3290
 3292 3 -63.22 97.33 -2.35 0.145 3291
 3293 3 -63.19 97.16 -2.3 0.147 3292
 3294 3 -63.15 96.97 -2.23 0.106 3293
 3295 3 -63.15 96.81 -2.14 0.128 3294
 3296 3 -63.19 96.63 -2.11 0.117 3295
 3297 3 -63.2 96.44 -2.1 0.157 3296
 3298 3 -63.13 96.29 -2.21 0.118 3297
 3299 3 -63 96.19 -2.25 0.132 3298
 3300 3 -62.89 96.21 -2.24 0.078 3299
 3301 3 -51.38 101.26 -11.67 0.077 3155
 3302 3 -51.38 100.96 -11.8 0.112 3301
 3303 3 -51.43 100.86 -11.85 0.141 3302
 3304 3 -51.48 100.76 -11.95 0.131 3303
 3305 3 -51.53 100.66 -12.06 0.123 3304
 3306 3 -51.71 100.56 -12.01 0.124 3305
 3307 3 -51.83 100.56 -11.96 0.129 3306
 3308 3 -51.93 100.46 -11.91 0.157 3307
 3309 3 -52.05 100.26 -11.83 0.097 3308
 3310 3 -52.15 100.27 -11.68 0.119 3309
 3311 3 -50.1 102.15 -11.45 0.151 3148
 3312 3 -47.83 103.21 -13.7 0.098 3077
 3313 3 -47.8 103.11 -13.57 0.138 3312
 3314 3 -47.78 103.01 -13.5 0.115 3313
 3315 3 -46.47 103.79 -14.08 0.21 3071
 3316 3 -46.46 103.79 -13.96 0.158 3315
 3317 3 -43.68 105.97 -14.15 0.154 3042
 3318 3 -43.77 105.97 -14.27 0.093 3317
 3319 3 -41.77 108.25 -14.54 0.159 3018
 3320 3 -41.87 108.35 -14.42 0.219 3319
 3321 3 -41.93 108.45 -14.3 0.22 3320
 3322 3 -41.89 108.45 -14.16 0.206 3321
 3323 3 -41.97 108.65 -14.02 0.201 3322
 3324 3 -42.04 108.76 -13.89 0.128 3323
 3325 3 -42.13 108.86 -13.76 0.076 3324
 3326 3 -42.19 109.06 -13.8 0.183 3325
 3327 3 -42.28 109.16 -13.85 0.109 3326
 3328 3 -42.4 109.26 -13.86 0.000125 3327
 3329 3 -41.59 107.34 -14.75 0.053 3017
 3330 3 -39.81 108.42 -15.4 0.086 3006
 3331 3 -38.27 107.71 -15.3 0.134 2994
 3332 3 -38.19 107.51 -15.35 0.17 3331
 3333 3 -37.98 107.4 -15.42 0.093 3332
 3334 3 -37.86 107.3 -15.41 0.086 3333
 3335 3 -37.8 107.1 -15.33 0.112 3334
 3336 3 -37.86 107 -15.34 0.162 3335
 3337 3 -37.92 106.9 -15.34 0.163 3336
 3338 3 -37.84 106.7 -15.53 0.118 3337
 3339 3 -37.78 106.7 -15.66 0.183 3338
 3340 3 -37.73 106.5 -15.72 0.188 3339
 3341 3 -37.7 106.3 -15.79 0.205 3340
 3342 3 -37.65 106.2 -15.82 0.224 3341
 3343 3 -37.57 106.1 -15.82 0.208 3342
 3344 3 -37.47 105.89 -15.87 0.173 3343
 3345 3 -37.4 105.79 -16 0.171 3344
 3346 3 -37.33 105.69 -16.17 0.228 3345
 3347 3 -37.25 105.69 -16.33 0.232 3346
 3348 3 -37.05 105.89 -16.12 0.126 3347
 3349 3 -36.96 105.99 -16.04 0.101 3348
 3350 3 -37.13 105.69 -16.44 0.211 3347
 3351 3 -37.05 105.68 -16.61 0.179 3350
 3352 3 -37.13 105.38 -16.63 0.139 3351
 3353 3 -37.11 105.38 -16.82 0.143 3352
 3354 3 -37.03 105.38 -17 0.141 3353
 3355 3 -36.97 105.38 -17.23 0.115 3354
 3356 3 -36.94 105.37 -17.34 0.114 3355
 3357 3 -36.86 105.27 -17.48 0.117 3356
 3358 3 -36.82 105.17 -17.66 0.15 3357
 3359 3 -36.79 105.17 -17.79 0.137 3358
 3360 3 -36.71 105.07 -17.96 0.129 3359
 3361 3 -36.66 104.96 -18.13 0.112 3360
 3362 3 -36.63 105.06 -18.2 0.149 3361
 3363 3 -36.26 104.86 -18.49 0.047 3362
 3364 3 -36.21 104.76 -18.61 0.101 3363
 3365 3 -36.21 104.55 -18.67 0.143 3364
 3366 3 -36.39 104.56 -18.78 0.058 3365
 3367 3 -36.36 104.46 -18.77 0.056 3366
 3368 3 -36.34 104.35 -18.85 0.05 3367
 3369 3 -36.19 104.25 -18.88 0.054 3368
 3370 3 -37.02 105.27 -17.99 0.115 3362
 3371 3 -37.05 105.47 -17.95 0.093 3370
 3372 3 -37.07 105.57 -18.01 0.119 3371
 3373 3 -37.01 105.67 -18.03 0.106 3372
 3374 3 -36.87 105.77 -18 0.097 3373
 3375 3 -37.2 105.18 -16.63 0.079 3352
 3376 3 -37.16 105.18 -16.73 0.000125 3375
 3377 3 -37.11 105.18 -16.82 0.063 3376
 3378 3 -37.19 105.18 -16.92 0.055 3377
 3379 3 -38.09 107.01 -15.11 0.095 3337
 3380 3 -38.2 107.01 -15.1 0.08 3379
 3381 3 -38.42 107.11 -15.11 0.094 3380
 3382 3 -38.55 107.11 -15.13 0.103 3381
 3383 3 -38.65 107.21 -15.07 0.000125 3382
 3384 3 -32.83 106.57 -14.31 0.196 1726
 3385 3 -32.58 106.37 -14.3 0.177 3384
 3386 3 -32.49 106.37 -14.25 0.174 3385
 3387 3 -32.39 106.17 -14.2 0.19 3386
 3388 3 -32.3 106.07 -14.14 0.166 3387
 3389 3 -32.13 105.97 -14.09 0.174 3388
 3390 3 -32.01 105.87 -14.02 0.173 3389
 3391 3 -31.87 105.86 -14 0.222 3390
 3392 3 -31.75 105.76 -14.04 0.172 3391
 3393 3 -31.72 105.66 -13.97 0.217 3392
 3394 3 -31.63 105.56 -13.87 0.275 3393
 3395 3 -31.54 105.56 -13.75 0.277 3394
 3396 3 -31.46 105.66 -13.62 0.261 3395
 3397 3 -31.43 105.57 -13.51 0.281 3396
 3398 3 -31.33 105.47 -13.37 0.324 3397
 3399 3 -31.24 105.57 -13.21 0.353 3398
 3400 3 -31.2 105.47 -13.09 0.299 3399
 3401 3 -31.13 105.47 -12.93 0.318 3400
 3402 3 -31.07 105.37 -12.79 0.331 3401
 3403 3 -31.04 105.37 -12.69 0.288 3402
 3404 3 -30.92 105.27 -12.83 0.269 3403
 3405 3 -30.77 105.06 -12.97 0.241 3404
 3406 3 -30.56 104.86 -13.11 0.2 3405
 3407 3 -30.39 104.76 -13.22 0.175 3406
 3408 3 -30.24 104.76 -13.33 0.204 3407
 3409 3 -30.11 104.75 -13.42 0.201 3408
 3410 3 -29.98 104.65 -13.53 0.219 3409
 3411 3 -29.88 104.55 -13.65 0.303 3410
 3412 3 -30.19 104.25 -13.91 0.145 3411
 3413 3 -30.27 104.15 -14.02 0.145 3412
 3414 3 -30.32 104.05 -14.12 0.15 3413
 3415 3 -30.4 103.75 -14.29 0.16 3414
 3416 3 -30.39 103.55 -14.36 0.107 3415
 3417 3 -30.32 103.45 -14.39 0.159 3416
 3418 3 -30.3 103.34 -14.57 0.148 3417
 3419 3 -30.38 103.24 -14.75 0.134 3418
 3420 3 -30.45 103.04 -14.85 0.134 3419
 3421 3 -30.6 102.94 -14.92 0.1 3420
 3422 3 -30.71 102.94 -14.86 0.095 3421
 3423 3 -30.69 102.84 -15 0.127 3422
 3424 3 -30.59 102.84 -15.18 0.177 3423
 3425 3 -30.53 102.84 -15.25 0.196 3424
 3426 3 -30.48 102.94 -15.31 0.138 3425
 3427 3 -29.57 104.45 -13.62 0.197 3411
 3428 3 -29.35 104.35 -13.62 0.106 3427
 3429 3 -29.24 104.24 -13.68 0.089 3428
 3430 3 -29.12 104.24 -13.73 0.1 3429
 3431 3 -29.01 104.14 -13.81 0.134 3430
 3432 3 -28.81 104.14 -13.91 0.18 3431
 3433 3 -28.65 104.14 -13.95 0.169 3432
 3434 3 -28.51 104.13 -13.98 0.135 3433
 3435 3 -28.32 104.03 -14 0.101 3434
 3436 3 -28.1 104.03 -14.04 0.065 3435
 3437 3 -27.95 104.03 -14.1 0.107 3436
 3438 3 -27.86 103.93 -14.16 0.136 3437
 3439 3 -27.75 103.83 -14.2 0.148 3438
 3440 3 -27.74 103.82 -14.34 0.124 3439
 3441 3 -27.72 103.72 -14.51 0.107 3440
 3442 3 -27.61 103.72 -14.59 0.147 3441
 3443 3 -27.43 103.82 -14.55 0.137 3442
 3444 3 -27.3 103.82 -14.6 0.053 3443
 3445 3 -31.05 105.18 -12.12 0.123 3403
 3446 3 -31.05 105.18 -11.97 0.085 3445
 3447 3 -31.12 105.18 -11.84 0.148 3446
 3448 3 -31.19 105.18 -11.75 0.177 3447
 3449 3 -31.15 104.98 -11.65 0.084 3448
 3450 3 -31.24 104.98 -11.55 0.107 3449
 3451 3 -31.3 105.09 -11.39 0.11 3450
 3452 3 -31.31 104.99 -11.29 0.000125 3451
 3453 3 -32.11 103.37 -13.14 0.283 1702
 3454 3 -32.04 103.67 -13.06 0.126 3453
 3455 3 -32.1 103.68 -12.97 0.116 3454
 3456 3 -32.25 103.78 -12.86 0.13 3455
 3457 3 -32.33 103.78 -12.73 0.14 3456
 3458 3 -32.39 103.68 -12.64 0.087 3457
 3459 3 -31.88 102.87 -13.08 0.134 3453
 3460 3 -31.74 102.77 -13.01 0.083 3459
 3461 3 -31.66 102.67 -12.86 0.177 3460
 3462 3 -31.68 102.48 -12.7 0.204 3461
 3463 3 -31.75 102.48 -12.5 0.232 3462
 3464 3 -31.8 102.38 -12.24 0.185 3463
 3465 3 -31.74 102.38 -12.12 0.089 3464
 3466 3 -34.9 98.02 -14.91 0.208 1317
 3467 3 -34.91 98.18 -14.88 0.251 3466
 3468 3 -35.03 98.28 -14.91 0.248 3467
 3469 3 -35.17 98.38 -14.92 0.238 3468
 3470 3 -35.41 98.39 -14.9 0.253 3469
 3471 3 -35.55 98.39 -14.85 0.223 3470
 3472 3 -35.58 98.39 -14.72 0.176 3471
 3473 3 -35.72 98.59 -14.65 0.211 3472
 3474 3 -35.9 98.59 -14.5 0.25 3473
 3475 3 -35.99 98.6 -14.35 0.313 3474
 3476 3 -36.08 98.6 -14.24 0.349 3475
 3477 3 -36.1 98.5 -14.09 0.399 3476
 3478 3 -35.8 98.2 -13.83 0.225 3477
 3479 3 -35.66 98.4 -13.62 0.212 3478
 3480 3 -35.6 98.3 -13.56 0.253 3479
 3481 3 -35.45 98.3 -13.55 0.234 3480
 3482 3 -35.15 98.3 -13.58 0.15 3481
 3483 3 -35.02 98.2 -13.61 0.122 3482
 3484 3 -34.94 98.29 -13.57 0.133 3483
 3485 3 -34.83 98.29 -13.48 0.136 3484
 3486 3 -34.65 98.29 -13.5 0.19 3485
 3487 3 -34.43 98.39 -13.55 0.209 3486
 3488 3 -34.27 98.39 -13.57 0.22 3487
 3489 3 -34.06 98.29 -13.49 0.198 3488
 3490 3 -33.85 98.29 -13.55 0.184 3489
 3491 3 -33.62 98.28 -13.64 0.157 3490
 3492 3 -33.46 98.18 -13.65 0.167 3491
 3493 3 -33.29 98.08 -13.65 0.198 3492
 3494 3 -33.08 98.07 -13.69 0.203 3493
 3495 3 -32.92 98.06 -13.75 0.225 3494
 3496 3 -32.77 98.04 -13.84 0.248 3495
 3497 3 -32.59 98.17 -13.92 0.248 3496
 3498 3 -32.45 98.07 -13.99 0.222 3497
 3499 3 -32.31 98.07 -14.06 0.201 3498
 3500 3 -32.2 98.05 -14.18 0.184 3499
 3501 3 -32.05 97.91 -14.26 0.146 3500
 3502 3 -31.81 97.86 -14.29 0.155 3501
 3503 3 -31.67 97.77 -14.4 0.169 3502
 3504 3 -31.63 97.66 -14.51 0.177 3503
 3505 3 -31.63 97.47 -14.59 0.145 3504
 3506 3 -31.62 97.25 -14.58 0.135 3505
 3507 3 -31.51 97.05 -14.55 0.114 3506
 3508 3 -31.36 96.87 -14.63 0.124 3507
 3509 3 -31.3 96.73 -14.66 0.141 3508
 3510 3 -31.15 96.61 -14.69 0.13 3509
 3511 3 -31.08 96.42 -14.76 0.131 3510
 3512 3 -30.99 96.33 -14.8 0.138 3511
 3513 3 -31.08 96.15 -14.78 0.000125 3512
 3514 3 -35.81 97.88 -13.97 0.144 3478
 3515 3 -35.94 97.74 -13.89 0.131 3514
 3516 3 -36.43 98.7 -14.14 0.245 3477
 3517 3 -36.48 98.8 -14.06 0.214 3516
 3518 3 -36.66 98.81 -13.91 0.22 3517
 3519 3 -36.8 98.81 -13.8 0.217 3518
 3520 3 -36.93 98.71 -13.72 0.226 3519
 3521 3 -37.07 98.71 -13.59 0.239 3520
 3522 3 -37.23 98.62 -13.41 0.209 3521
 3523 3 -37.27 98.72 -13.27 0.225 3522
 3524 3 -37.37 98.62 -13.13 0.225 3523
 3525 3 -37.45 98.62 -13.02 0.2 3524
 3526 3 -37.51 98.62 -12.93 0.203 3525
 3527 3 -37.55 98.53 -12.76 0.193 3526
 3528 3 -37.55 98.43 -12.61 0.196 3527
 3529 3 -37.53 98.43 -12.44 0.254 3528
 3530 3 -37.57 98.33 -12.28 0.236 3529
 3531 3 -37.69 98.33 -12.15 0.247 3530
 3532 3 -37.75 98.23 -12.05 0.264 3531
 3533 3 -37.86 98.24 -11.98 0.249 3532
 3534 3 -37.93 98.14 -11.87 0.281 3533
 3535 3 -38.02 98.12 -11.76 0.297 3534
 3536 3 -38.11 98.11 -11.62 0.291 3535
 3537 3 -38.2 98.14 -11.48 0.285 3536
 3538 3 -38.27 98.05 -11.35 0.282 3537
 3539 3 -38.36 98.09 -11.24 0.309 3538
 3540 3 -38.53 98.15 -11.15 0.262 3539
 3541 3 -38.62 98.15 -11.05 0.269 3540
 3542 3 -38.74 98.16 -10.89 0.253 3541
 3543 3 -38.85 98.16 -10.8 0.218 3542
 3544 3 -39.09 98.26 -10.71 0.217 3543
 3545 3 -39.25 98.26 -10.61 0.177 3544
 3546 3 -39.41 98.36 -10.52 0.185 3545
 3547 3 -39.48 98.37 -10.43 0.197 3546
 3548 3 -39.69 98.37 -10.41 0.204 3547
 3549 3 -39.86 98.37 -10.36 0.205 3548
 3550 3 -39.98 98.37 -10.28 0.221 3549
 3551 3 -40.13 98.27 -10.23 0.231 3550
 3552 3 -40.21 98.17 -10.15 0.222 3551
 3553 3 -40.35 98.14 -10.05 0.252 3552
 3554 3 -40.48 98.08 -9.96 0.289 3553
 3555 3 -40.54 98.08 -9.85 0.383 3554
 3556 3 -40.58 98.05 -9.74 0.426 3555
 3557 3 -40.64 98.08 -9.66 0.447 3556
 3558 3 -40.62 98.13 -9.49 0.273 3557
 3559 3 -40.64 97.39 -9.93 0.238 3558
 3560 3 -40.73 97.22 -9.96 0.24 3559
 3561 3 -40.84 97.06 -9.99 0.225 3560
 3562 3 -40.91 96.91 -9.92 0.206 3561
 3563 3 -40.99 96.76 -9.89 0.201 3562
 3564 3 -41.16 96.55 -9.86 0.165 3563
 3565 3 -41.24 96.39 -9.75 0.182 3564
 3566 3 -41.33 96.19 -9.7 0.188 3565
 3567 3 -41.47 96.14 -9.67 0.212 3566
 3568 3 -41.57 95.96 -9.61 0.247 3567
 3569 3 -41.64 95.85 -9.51 0.244 3568
 3570 3 -41.72 95.76 -9.47 0.251 3569
 3571 3 -41.76 95.65 -9.43 0.277 3570
 3572 3 -41.9 95.63 -9.47 0.288 3571
 3573 3 -42.04 95.6 -9.51 0.288 3572
 3574 3 -42.14 95.58 -9.56 0.288 3573
 3575 3 -41.92 95.62 -9.38 0.274 3574
 3576 3 -42.25 95.49 -9.72 0.277 3573
 3577 3 -42.46 95.58 -9.65 0.312 3576
 3578 3 -42.57 95.57 -9.71 0.427 3577
 3579 3 -42.7 95.5 -9.7 0.46 3578
 3580 3 -42.83 95.5 -9.7 0.529 3579
 3581 3 -43.02 95.33 -9.73 0.664 3580
 3582 3 -43.17 95.35 -9.73 0.704 3581
 3583 3 -43.33 95.35 -9.89 0.703 3582
 3584 3 -43.47 95.29 -9.81 0.695 3583
 3585 3 -43.62 95.21 -9.81 0.68 3584
 3586 3 -43.73 94.94 -9.8 0.637 3585
 3587 3 -43.78 94.87 -9.9 0.658 3586
 3588 3 -43.8 94.75 -9.91 0.517 3587
 3589 3 -43.64 94.28 -9.91 0.222 3588
 3590 3 -43.9 93.96 -9.95 0.166 3589
 3591 3 -43.96 93.91 -10.06 0.174 3590
 3592 3 -44.01 93.87 -10.17 0.168 3591
 3593 3 -43.99 93.77 -10.27 0.184 3592
 3594 3 -44.08 93.72 -10.34 0.233 3593
 3595 3 -44.12 93.75 -10.46 0.225 3594
 3596 3 -44.34 93.76 -10.61 0.149 3595
 3597 3 -44.43 93.73 -10.72 0.172 3596
 3598 3 -44.53 93.75 -10.83 0.217 3597
 3599 3 -44.54 93.76 -10.99 0.25 3598
 3600 3 -44.6 93.75 -11.22 0.35 3599
 3601 3 -44.61 93.74 -11.35 0.363 3600
 3602 3 -44.7 93.69 -11.46 0.341 3601
 3603 3 -44.78 93.72 -11.54 0.339 3602
 3604 3 -45.01 93.84 -11.57 0.312 3603
 3605 3 -45.19 93.86 -11.64 0.33 3604
 3606 3 -45.25 93.93 -11.75 0.336 3605
 3607 3 -45.33 93.87 -11.9 0.257 3606
 3608 3 -45.43 93.8 -12.02 0.225 3607
 3609 3 -45.58 93.73 -12.13 0.196 3608
 3610 3 -45.67 93.7 -12.24 0.161 3609
 3611 3 -45.75 93.68 -12.34 0.131 3610
 3612 3 -45.87 93.68 -12.45 0.156 3611
 3613 3 -45.94 93.76 -12.58 0.171 3612
 3614 3 -46.03 93.7 -12.65 0.22 3613
 3615 3 -46.09 93.62 -12.74 0.215 3614
 3616 3 -46.2 93.55 -12.81 0.201 3615
 3617 3 -46.26 93.51 -12.93 0.172 3616
 3618 3 -46.33 93.57 -13.06 0.18 3617
 3619 3 -46.4 93.68 -13.23 0.219 3618
 3620 3 -46.48 93.81 -13.35 0.256 3619
 3621 3 -46.59 93.83 -13.39 0.288 3620
 3622 3 -46.67 93.84 -13.49 0.293 3621
 3623 3 -46.84 93.8 -13.57 0.357 3622
 3624 3 -46.99 93.86 -13.56 0.376 3623
 3625 3 -47.14 93.82 -13.54 0.376 3624
 3626 3 -47.36 93.93 -13.52 0.386 3625
 3627 3 -47.46 93.95 -13.59 0.391 3626
 3628 3 -47.56 94.04 -13.64 0.402 3627
 3629 3 -47.63 94.22 -13.68 0.352 3628
 3630 3 -47.6 94.12 -13.91 0.318 3629
 3631 3 -47.7 94.09 -13.97 0.381 3630
 3632 3 -47.74 94.11 -14.07 0.514 3631
 3633 3 -47.84 94.13 -14.1 0.578 3632
 3634 3 -47.93 94.21 -14.15 0.59 3633
 3635 3 -47.93 94.26 -14.29 0.528 3634
 3636 3 -48.01 94.31 -14.35 0.468 3635
 3637 3 -47.75 94.87 -14.67 0.228 3636
 3638 3 -47.78 94.94 -14.81 0.216 3637
 3639 3 -47.69 95.03 -15.02 0.169 3638
 3640 3 -47.66 95.07 -15.17 0.183 3639
 3641 3 -47.6 95.15 -15.33 0.172 3640
 3642 3 -47.56 95.24 -15.44 0.174 3641
 3643 3 -47.53 95.3 -15.55 0.213 3642
 3644 3 -47.53 95.43 -15.7 0.182 3643
 3645 3 -47.53 95.56 -15.86 0.182 3644
 3646 3 -47.53 95.62 -15.97 0.226 3645
 3647 3 -47.58 95.65 -16.07 0.262 3646
 3648 3 -47.7 95.7 -16.08 0.254 3647
 3649 3 -47.81 95.79 -16.14 0.248 3648
 3650 3 -47.93 95.82 -16.2 0.274 3649
 3651 3 -48.11 95.81 -16.3 0.286 3650
 3652 3 -48.19 95.78 -16.39 0.345 3651
 3653 3 -48.31 95.78 -16.37 0.401 3652
 3654 3 -48.47 95.76 -16.33 0.429 3653
 3655 3 -48.42 95.91 -16.54 0.297 3654
 3656 3 -48.4 95.99 -16.63 0.297 3655
 3657 3 -48.39 95.71 -15.78 0.143 3656
 3658 3 -48.38 95.76 -15.64 0.096 3657
 3659 3 -48.46 95.83 -15.56 0.072 3658
 3660 3 -48.52 95.84 -15.41 0.089 3659
 3661 3 -48.63 95.86 -15.3 0.102 3660
 3662 3 -48.63 95.84 -15.13 0.141 3661
 3663 3 -48.61 95.82 -15.02 0.194 3662
 3664 3 -48.52 95.81 -14.91 0.183 3663
 3665 3 -48.43 95.88 -14.79 0.159 3664
 3666 3 -48.37 95.85 -14.66 0.117 3665
 3667 3 -48.31 95.84 -14.55 0.091 3666
 3668 3 -48.28 95.86 -14.46 0.092 3667
 3669 3 -48.28 95.84 -14.27 0.153 3668
 3670 3 -48.29 95.84 -14.13 0.147 3669
 3671 3 -48.33 95.84 -13.99 0.087 3670
 3672 3 -48.49 96.04 -16.84 0.282 3655
 3673 3 -48.53 96.05 -16.94 0.246 3672
 3674 3 -48.6 96.13 -17.04 0.232 3673
 3675 3 -48.71 96.23 -17.15 0.177 3674
 3676 3 -48.86 96.31 -17.25 0.178 3675
 3677 3 -49.03 96.31 -17.29 0.144 3676
 3678 3 -49.18 96.33 -17.36 0.158 3677
 3679 3 -49.24 96.46 -17.4 0.178 3678
 3680 3 -49.28 96.59 -17.44 0.154 3679
 3681 3 -49.3 96.64 -17.55 0.159 3680
 3682 3 -49.3 96.68 -17.71 0.15 3681
 3683 3 -49.32 96.68 -17.87 0.132 3682
 3684 3 -49.44 96.67 -18 0.156 3683
 3685 3 -49.49 96.71 -18.17 0.183 3684
 3686 3 -49.55 96.75 -18.36 0.161 3685
 3687 3 -49.63 96.79 -18.48 0.144 3686
 3688 3 -49.78 96.86 -18.53 0.11 3687
 3689 3 -49.92 96.88 -18.64 0.106 3688
 3690 3 -50.03 96.89 -18.8 0.138 3689
 3691 3 -50.11 96.87 -18.91 0.148 3690
 3692 3 -50.09 96.91 -19.07 0.131 3691
 3693 3 -50.05 96.95 -19.24 0.143 3692
 3694 3 -50.01 96.95 -19.38 0.15 3693
 3695 3 -49.95 96.97 -19.56 0.151 3694
 3696 3 -49.86 96.98 -19.71 0.171 3695
 3697 3 -49.72 96.99 -19.88 0.15 3696
 3698 3 -49.55 97.03 -20.07 0.121 3697
 3699 3 -49.39 97.03 -20.24 0.129 3698
 3700 3 -49.28 97.03 -20.36 0.159 3699
 3701 3 -49.16 97.08 -20.45 0.142 3700
 3702 3 -48.95 97.16 -20.51 0.134 3701
 3703 3 -48.85 97.15 -20.59 0.119 3702
 3704 3 -48.73 97.16 -20.71 0.102 3703
 3705 3 -48.65 97.1 -20.78 0.108 3704
 3706 3 -48.52 97.13 -20.86 0.131 3705
 3707 3 -48.36 97.15 -20.96 0.178 3706
 3708 3 -48.16 97.15 -21.06 0.163 3707
 3709 3 -47.98 97.17 -21.09 0.151 3708
 3710 3 -47.81 97.2 -21.15 0.148 3709
 3711 3 -47.65 97.19 -21.32 0.152 3710
 3712 3 -47.49 97.22 -21.36 0.214 3711
 3713 3 -47.38 97.13 -21.44 0.228 3712
 3714 3 -47.36 97.08 -21.61 0.253 3713
 3715 3 -47.14 97.28 -21.55 0.172 3714
 3716 3 -47.02 97.3 -21.66 0.155 3715
 3717 3 -46.87 97.4 -21.78 0.144 3716
 3718 3 -46.8 97.48 -21.9 0.17 3717
 3719 3 -46.69 97.59 -21.98 0.157 3718
 3720 3 -46.65 97.82 -21.98 0.163 3719
 3721 3 -46.64 97.95 -22.07 0.176 3720
 3722 3 -46.64 98.07 -22.08 0.218 3721
 3723 3 -46.69 98.21 -22.11 0.22 3722
 3724 3 -46.94 98.32 -21.9 0.115 3723
 3725 3 -47.06 98.52 -21.86 0.12 3724
 3726 3 -47.17 98.52 -21.85 0.175 3725
 3727 3 -46.96 98.62 -22.04 0.089 3726
 3728 3 -47.27 98.62 -21.67 0.107 3726
 3729 3 -47.34 98.72 -21.52 0.104 3728
 3730 3 -47.45 98.72 -21.51 0.046 3729
 3731 3 -46.56 98.31 -22.28 0.197 3723
 3732 3 -46.44 98.41 -22.31 0.239 3731
 3733 3 -46.36 98.51 -22.35 0.213 3732
 3734 3 -46.27 98.71 -22.32 0.237 3733
 3735 3 -46.11 98.81 -22.29 0.198 3734
 3736 3 -45.93 99 -22.37 0.176 3735
 3737 3 -45.81 99.1 -22.36 0.181 3736
 3738 3 -45.76 99.2 -22.44 0.176 3737
 3739 3 -45.72 99.3 -22.39 0.137 3738
 3740 3 -45.72 99.6 -22.36 0.148 3739
 3741 3 -45.69 99.6 -22.43 0.214 3740
 3742 3 -45.59 99.7 -22.53 0.219 3741
 3743 3 -45.46 99.8 -22.65 0.2 3742
 3744 3 -45.35 99.99 -22.75 0.162 3743
 3745 3 -45.28 100.09 -22.76 0.000125 3744
 3746 3 -48.85 95.42 -16.24 0.194 3654
 3747 3 -48.96 95.3 -16.23 0.141 3746
 3748 3 -49.11 95.24 -16.26 0.116 3747
 3749 3 -49.26 95.13 -16.22 0.135 3748
 3750 3 -49.34 95.05 -16.23 0.136 3749
 3751 3 -49.48 95.01 -16.27 0.149 3750
 3752 3 -49.74 95.01 -16.28 0.127 3751
 3753 3 -49.95 94.99 -16.3 0.115 3752
 3754 3 -50.07 94.88 -16.36 0.144 3753
 3755 3 -50.17 94.74 -16.36 0.08 3754
 3756 3 -47.88 94.02 -14.1 0.232 3635
 3757 3 -47.78 93.93 -14 0.196 3756
 3758 3 -47.83 94.7 -13.39 0.124 3629
 3759 3 -47.75 94.82 -13.25 0.064 3758
 3760 3 -47.73 94.87 -13.15 0.059 3759
 3761 3 -47.8 94.96 -13.07 0.000125 3760
 3762 3 -47.96 94.83 -13.35 0.127 3758
 3763 3 -47.93 94.98 -13.38 0.136 3762
 3764 3 -47.95 95.13 -13.37 0.079 3763
 3765 3 -44.56 93.48 -11.8 0.104 3603
 3766 3 -44.63 93.36 -11.89 0.147 3765
 3767 3 -44.7 93.16 -11.96 0.137 3766
 3768 3 -44.66 93.01 -11.95 0.121 3767
 3769 3 -44.62 92.91 -11.94 0.124 3768
 3770 3 -44.58 92.77 -12.02 0.141 3769
 3771 3 -44.58 92.62 -12.15 0.14 3770
 3772 3 -44.59 92.52 -12.25 0.175 3771
 3773 3 -44.53 92.51 -12.43 0.196 3772
 3774 3 -44.41 92.44 -12.65 0.191 3773
 3775 3 -44.47 92.39 -12.76 0.191 3774
 3776 3 -44.6 92.32 -12.82 0.162 3775
 3777 3 -44.7 92.11 -12.87 0.123 3776
 3778 3 -44.79 92.02 -12.89 0.11 3777
 3779 3 -44.8 91.86 -12.9 0.123 3778
 3780 3 -44.78 91.71 -12.96 0.167 3779
 3781 3 -44.76 91.56 -13.09 0.181 3780
 3782 3 -44.89 91.33 -13.2 0.202 3781
 3783 3 -44.88 91.16 -13.26 0.174 3782
 3784 3 -44.88 90.98 -13.35 0.24 3783
 3785 3 -44.87 90.85 -13.35 0.243 3784
 3786 3 -44.9 90.74 -13.4 0.222 3785
 3787 3 -45.1 90.55 -13.5 0.146 3786
 3788 3 -45.3 90.4 -13.47 0.135 3787
 3789 3 -45.41 90.27 -13.48 0.126 3788
 3790 3 -45.63 90.19 -13.49 0.12 3789
 3791 3 -45.74 90.12 -13.5 0.136 3790
 3792 3 -45.85 90.06 -13.57 0.165 3791
 3793 3 -45.99 90.01 -13.72 0.139 3792
 3794 3 -46.1 89.9 -13.8 0.117 3793
 3795 3 -46.33 89.85 -13.78 0.17 3794
 3796 3 -46.51 89.8 -13.81 0.172 3795
 3797 3 -46.69 89.71 -13.78 0.115 3796
 3798 3 -46.83 89.61 -13.75 0.088 3797
 3799 3 -46.99 89.53 -13.81 0.129 3798
 3800 3 -47.13 89.49 -13.84 0.106 3799
 3801 3 -47.25 89.38 -13.83 0.073 3800
 3802 3 -47.31 89.26 -13.71 0.092 3801
 3803 3 -47.38 89.15 -13.53 0.127 3802
 3804 3 -47.49 89.12 -13.47 0.083 3803
 3805 3 -47.54 89.06 -13.32 0.115 3804
 3806 3 -47.47 89.07 -13.25 0.000125 3805
 3807 3 -42.92 95.54 -9.64 0.056 3579
 3808 3 -43.01 95.52 -9.76 0.292 3807
 3809 3 -43.02 95.46 -9.92 0.358 3808
 3810 3 -43.09 95.44 -10.05 0.343 3809
 3811 3 -42.98 95.27 -10.21 0.253 3810
 3812 3 -43.04 95.19 -10.21 0.091 3811
 3813 3 -41.42 95.65 -9.27 0.026 3572
 3814 3 -41.28 95.62 -9.32 0.037 3571
 3815 3 -40.51 98.04 -8.98 0.205 3558
 3816 3 -40.51 97.98 -8.86 0.237 3815
 3817 3 -40.52 97.85 -8.74 0.21 3816
 3818 3 -40.56 97.75 -8.6 0.19 3817
 3819 3 -40.58 97.65 -8.49 0.208 3818
 3820 3 -40.6 97.58 -8.36 0.181 3819
 3821 3 -40.57 97.47 -8.26 0.217 3820
 3822 3 -40.53 97.33 -8.12 0.183 3821
 3823 3 -40.61 97.3 -8.06 0.197 3822
 3824 3 -40.47 97.25 -7.88 0.207 3823
 3825 3 -40.44 97.27 -7.73 0.27 3824
 3826 3 -40.44 97.26 -7.56 0.281 3825
 3827 3 -40.45 97.19 -7.43 0.344 3826
 3828 3 -40.44 97.19 -7.32 0.43 3827
 3829 3 -40.28 97.05 -7.26 0.478 3828
 3830 3 -40.33 96.99 -7.13 0.515 3829
 3831 3 -40.44 96.93 -7.01 0.567 3830
 3832 3 -40.29 96.83 -6.92 0.637 3831
 3833 3 -40.27 96.79 -6.82 0.687 3832
 3834 3 -40.26 96.69 -6.76 0.736 3833
 3835 3 -40.22 96.67 -6.68 0.88 3834
 3836 3 -40.18 96.65 -6.61 0.88 3835
 3837 3 -40.43 97.34 -6.31 0.105 3836
 3838 3 -40.56 97.28 -6.23 0.187 3837
 3839 3 -40.69 97.2 -6.14 0.163 3838
 3840 3 -40.04 96.61 -6.42 0.873 3836
 3841 3 -40 96.65 -6.29 0.883 3840
 3842 3 -39.28 96.42 -6.39 0.585 3841
 3843 3 -38.87 96.44 -6.36 0.435 3842
 3844 3 -38.87 96.26 -6.13 0.316 3843
 3845 3 -38.82 96.23 -5.98 0.274 3844
 3846 3 -38.69 96.26 -5.82 0.272 3845
 3847 3 -38.69 96.22 -5.67 0.241 3846
 3848 3 -38.67 96.12 -5.52 0.227 3847
 3849 3 -38.58 96.03 -5.34 0.192 3848
 3850 3 -38.45 95.99 -5.24 0.176 3849
 3851 3 -38.32 96.03 -5.18 0.164 3850
 3852 3 -38.22 96 -5.07 0.129 3851
 3853 3 -38.13 95.98 -4.99 0.155 3852
 3854 3 -38.08 95.94 -4.91 0.229 3853
 3855 3 -38.02 95.89 -4.82 0.266 3854
 3856 3 -38.05 95.78 -4.53 0.238 3855
 3857 3 -38 95.66 -4.39 0.219 3856
 3858 3 -37.9 95.65 -4.3 0.196 3857
 3859 3 -37.77 95.64 -4.18 0.132 3858
 3860 3 -37.64 95.63 -4.14 0.123 3859
 3861 3 -37.58 95.54 -3.99 0.143 3860
 3862 3 -37.49 95.48 -3.88 0.16 3861
 3863 3 -37.46 95.43 -3.71 0.143 3862
 3864 3 -37.36 95.49 -3.54 0.104 3863
 3865 3 -37.2 95.55 -3.49 0.155 3864
 3866 3 -37.03 95.67 -3.39 0.188 3865
 3867 3 -36.9 95.91 -3.31 0.103 3866
 3868 3 -36.88 96.04 -3.31 0.099 3867
 3869 3 -36.93 96.19 -3.28 0.133 3868
 3870 3 -36.96 96.32 -3.28 0.109 3869
 3871 3 -37.02 96.48 -3.32 0.121 3870
 3872 3 -37.04 96.62 -3.38 0.103 3871
 3873 3 -36.97 96.74 -3.41 0.113 3872
 3874 3 -36.89 96.82 -3.47 0.087 3873
 3875 3 -36.74 96.83 -3.56 0.106 3874
 3876 3 -36.62 96.88 -3.7 0.121 3875
 3877 3 -36.51 96.88 -3.79 0.158 3876
 3878 3 -36.38 96.88 -3.87 0.137 3877
 3879 3 -36.27 96.9 -4.03 0.137 3878
 3880 3 -36.16 96.9 -4.13 0.118 3879
 3881 3 -36.05 96.84 -4.26 0.105 3880
 3882 3 -35.95 96.83 -4.35 0.108 3881
 3883 3 -35.85 96.85 -4.52 0.119 3882
 3884 3 -35.8 96.84 -4.66 0.077 3883
 3885 3 -38.26 96.83 -6.69 0.139 3843
 3886 3 -38.12 96.89 -6.73 0.147 3885
 3887 3 -38.01 97 -6.73 0.167 3886
 3888 3 -37.89 97.11 -6.72 0.174 3887
 3889 3 -37.78 97.22 -6.66 0.198 3888
 3890 3 -37.7 97.28 -6.61 0.179 3889
 3891 3 -37.59 97.31 -6.47 0.127 3890
 3892 3 -37.42 97.31 -6.34 0.127 3891
 3893 3 -37.3 97.28 -6.26 0.159 3892
 3894 3 -37.2 97.26 -6.15 0.22 3893
 3895 3 -37.13 97.22 -6.02 0.288 3894
 3896 3 -37.09 97.23 -5.91 0.364 3895
 3897 3 -37.09 97.32 -5.78 0.45 3896
 3898 3 -36.51 97.2 -5.92 0.25 3897
 3899 3 -36.32 97.2 -5.9 0.266 3898
 3900 3 -36.17 97.21 -5.85 0.262 3899
 3901 3 -35.97 97.24 -5.83 0.282 3900
 3902 3 -35.79 97.27 -5.76 0.308 3901
 3903 3 -35.66 97.27 -5.69 0.332 3902
 3904 3 -35.55 97.3 -5.66 0.395 3903
 3905 3 -35.68 97.81 -5.74 0.144 3904
 3906 3 -35.68 97.93 -5.66 0.128 3905
 3907 3 -35.66 98.02 -5.58 0.132 3906
 3908 3 -35.6 98.16 -5.49 0.158 3907
 3909 3 -35.53 98.18 -5.33 0.147 3908
 3910 3 -35.44 98.18 -5.15 0.125 3909
 3911 3 -35.4 98.28 -5.05 0.165 3910
 3912 3 -35.29 98.1 -4.95 0.174 3911
 3913 3 -35.28 98.04 -4.77 0.203 3912
 3914 3 -35.25 97.95 -4.62 0.2 3913
 3915 3 -35.23 97.82 -4.44 0.143 3914
 3916 3 -35.2 97.69 -4.31 0.149 3915
 3917 3 -35.14 97.56 -4.26 0.156 3916
 3918 3 -35.17 97.46 -4.09 0.11 3917
 3919 3 -35.13 97.34 -3.86 0.08 3918
 3920 3 -35.12 97.28 -3.71 0.093 3919
 3921 3 -35.18 97.19 -3.63 0.145 3920
 3922 3 -35.22 97.11 -3.49 0.19 3921
 3923 3 -35.33 97.1 -3.4 0.287 3922
 3924 3 -35.38 97.11 -3.28 0.289 3923
 3925 3 -35.5 97.06 -3.2 0.224 3924
 3926 3 -35.48 97.07 -3 0.14 3925
 3927 3 -35.28 96.98 -5.47 0.195 3904
 3928 3 -35.1 96.97 -5.46 0.197 3927
 3929 3 -34.97 96.84 -5.47 0.202 3928
 3930 3 -34.84 96.67 -5.47 0.168 3929
 3931 3 -34.73 96.58 -5.42 0.193 3930
 3932 3 -34.62 96.46 -5.29 0.167 3931
 3933 3 -34.52 96.41 -5.13 0.145 3932
 3934 3 -34.42 96.44 -5.02 0.14 3933
 3935 3 -34.26 96.38 -4.91 0.123 3934
 3936 3 -34.07 96.3 -4.9 0.122 3935
 3937 3 -33.92 96.29 -4.88 0.147 3936
 3938 3 -33.75 96.34 -4.79 0.146 3937
 3939 3 -33.62 96.4 -4.88 0.14 3938
 3940 3 -33.48 96.45 -4.92 0.142 3939
 3941 3 -33.38 96.48 -4.8 0.13 3940
 3942 3 -33.29 96.54 -4.76 0.135 3941
 3943 3 -33.11 96.56 -4.71 0.08 3942
 3944 3 -33.04 96.51 -4.81 0.106 3943
 3945 3 -33.04 96.45 -4.96 0.103 3944
 3946 3 -37.55 97.42 -5.54 0.28 3897
 3947 3 -37.79 97.47 -5.37 0.188 3946
 3948 3 -37.93 97.44 -5.21 0.114 3947
 3949 3 -38.02 97.44 -5.1 0.073 3948
 3950 3 -38.08 97.4 -4.88 0.126 3949
 3951 3 -41.1 97.13 -5.87 0.487 3841
 3952 3 -41.74 97.27 -5.86 0.325 3951
 3953 3 -41.92 97.3 -5.82 0.321 3952
 3954 3 -42.08 97.25 -5.75 0.334 3953
 3955 3 -42.15 97.25 -5.62 0.355 3954
 3956 3 -41.93 97.01 -5.46 0.152 3955
 3957 3 -42.03 96.96 -5.28 0.127 3956
 3958 3 -42.13 96.9 -5.22 0.1 3957
 3959 3 -42.22 96.83 -5.06 0.106 3958
 3960 3 -42.29 96.81 -4.94 0.106 3959
 3961 3 -42.26 96.75 -4.81 0.084 3960
 3962 3 -42.36 97.45 -5.52 0.251 3955
 3963 3 -42.57 97.51 -5.54 0.23 3962
 3964 3 -42.77 97.64 -5.41 0.237 3963
 3965 3 -42.99 97.66 -5.35 0.206 3964
 3966 3 -43.16 97.64 -5.34 0.211 3965
 3967 3 -43.36 97.69 -5.24 0.187 3966
 3968 3 -43.51 97.65 -5.2 0.168 3967
 3969 3 -43.65 97.65 -5.14 0.165 3968
 3970 3 -43.81 97.62 -4.97 0.199 3969
 3971 3 -43.83 97.61 -4.82 0.206 3970
 3972 3 -43.96 97.66 -4.65 0.209 3971
 3973 3 -43.93 97.7 -4.48 0.161 3972
 3974 3 -43.99 97.73 -4.29 0.113 3973
 3975 3 -44.1 97.75 -4.13 0.134 3974
 3976 3 -44.12 97.74 -3.94 0.145 3975
 3977 3 -44.07 97.72 -3.8 0.169 3976
 3978 3 -44.06 97.76 -3.6 0.156 3977
 3979 3 -44.01 97.87 -3.48 0.18 3978
 3980 3 -44.06 97.98 -3.26 0.175 3979
 3981 3 -44.01 98.1 -3.07 0.161 3980
 3982 3 -43.97 98.18 -2.94 0.17 3981
 3983 3 -43.93 98.28 -2.92 0.213 3982
 3984 3 -43.84 98.38 -2.81 0.224 3983
 3985 3 -43.72 98.38 -2.76 0.274 3984
 3986 3 -43.67 98.48 -2.65 0.211 3985
 3987 3 -43.71 98.38 -2.44 0.195 3986
 3988 3 -43.78 98.49 -2.26 0.208 3987
 3989 3 -43.87 98.49 -2.07 0.188 3988
 3990 3 -43.91 98.49 -1.91 0.183 3989
 3991 3 -43.87 98.49 -1.73 0.191 3990
 3992 3 -43.9 98.39 -1.62 0.261 3991
 3993 3 -43.92 98.4 -1.48 0.207 3992
 3994 3 -43.9 98.4 -1.35 0.156 3993
 3995 3 -43.96 98.4 -1.22 0.149 3994
 3996 3 -44.09 98.26 -1.11 0.183 3995
 3997 3 -44.33 98.19 -1.01 0.171 3996
 3998 3 -44.47 98.18 -0.9 0.187 3997
 3999 3 -44.64 98.23 -0.83 0.187 3998
 4000 3 -44.78 98.25 -0.69 0.204 3999
 4001 3 -44.88 98.24 -0.69 0.268 4000
 4002 3 -44.96 98.19 -1.05 0.143 4001
 4003 3 -45.06 98.18 -1.17 0.187 4002
 4004 3 -45.17 98.23 -1.26 0.251 4003
 4005 3 -45.03 98.31 -1.46 0.166 4004
 4006 3 -44.9 98.4 -1.57 0.179 4005
 4007 3 -44.66 98.3 -1.7 0.000125 4006
 4008 3 -45.46 98.22 -1.16 0.143 4004
 4009 3 -45.63 98.19 -1.12 0.117 4008
 4010 3 -45.9 98.2 -1.11 0.142 4009
 4011 3 -46.02 98.26 -1.16 0.149 4010
 4012 3 -46.2 98.32 -1.02 0.127 4011
 4013 3 -46.35 98.52 -0.92 0.153 4012
 4014 3 -46.51 98.53 -0.77 0.186 4013
 4015 3 -46.65 98.63 -0.7 0.182 4014
 4016 3 -46.9 98.83 -0.79 0.146 4015
 4017 3 -46.94 98.93 -0.82 0.143 4016
 4018 3 -47.02 99.03 -0.94 0.054 4017
 4019 3 -44.92 98.32 -0.45 0.251 4001
 4020 3 -44.99 98.42 -0.25 0.235 4019
 4021 3 -45.09 98.32 -0.18 0.204 4020
 4022 3 -45.2 98.43 -0.09 0.195 4021
 4023 3 -45.31 98.53 0.01 0.176 4022
 4024 3 -45.43 98.64 0.16 0.186 4023
 4025 3 -45.52 98.64 0.29 0.194 4024
 4026 3 -45.7 98.74 0.39 0.157 4025
 4027 3 -45.87 98.84 0.48 0.146 4026
 4028 3 -45.97 98.94 0.53 0.163 4027
 4029 3 -46.1 98.95 0.54 0.173 4028
 4030 3 -46.25 98.95 0.55 0.175 4029
 4031 3 -46.45 99.05 0.6 0.183 4030
 4032 3 -46.65 99.05 0.63 0.17 4031
 4033 3 -46.8 99.15 0.7 0.156 4032
 4034 3 -46.99 99.26 0.8 0.178 4033
 4035 3 -47.13 99.36 0.88 0.155 4034
 4036 3 -47.29 99.36 0.97 0.188 4035
 4037 3 -47.39 99.46 1.07 0.177 4036
 4038 3 -47.55 99.46 1.14 0.2 4037
 4039 3 -47.66 99.57 1.31 0.187 4038
 4040 3 -47.85 99.57 1.51 0.179 4039
 4041 3 -48.08 99.67 1.67 0.169 4040
 4042 3 -48.22 99.78 1.86 0.164 4041
 4043 3 -48.4 99.88 2.1 0.073 4042
 4044 3 -48.56 99.88 2.19 0.116 4043
 4045 3 -48.71 99.89 2.3 0.132 4044
 4046 3 -48.87 99.89 2.35 0.142 4045
 4047 3 -49.05 99.89 2.42 0.175 4046
 4048 3 -49.28 99.99 2.53 0.182 4047
 4049 3 -49.45 100.1 2.64 0.173 4048
 4050 3 -49.61 100.1 2.73 0.161 4049
 4051 3 -49.73 100.1 2.81 0.000125 4050
 4052 3 -43.98 98.38 -3.08 0.069 3983
 4053 3 -40.42 96.47 -6.64 0.182 3835
 4054 3 -39.89 96.34 -6.79 0.146 3834
 4055 3 -39.83 96.47 -6.65 0.361 4054
 4056 3 -39.79 96.58 -6.57 0.312 4055
 4057 3 -40.32 97.02 -6.7 0.137 3833
 4058 3 -40.44 97 -6.7 0.272 4057
 4059 3 -40.59 96.97 -6.67 0.315 4058
 4060 3 -40.82 97.01 -6.69 0.305 4059
 4061 3 -40.92 97 -6.81 0.203 4060
 4062 3 -40.99 98.69 -9.47 0.134 3557
 4063 3 -41.08 98.79 -9.4 0.154 4062
 4064 3 -41.02 98.99 -9.28 0.171 4063
 4065 3 -40.99 99.09 -9.15 0.149 4064
 4066 3 -41.12 99.09 -9.06 0.139 4065
 4067 3 -41.13 99.2 -8.88 0.142 4066
 4068 3 -41.17 99.2 -8.75 0.134 4067
 4069 3 -41.15 99.1 -8.64 0.116 4068
 4070 3 -41.13 99.1 -8.53 0.111 4069
 4071 3 -41.2 99.1 -8.35 0.086 4070
 4072 3 -41.25 99.11 -8.14 0.1 4071
 4073 3 -41.22 99.11 -8.03 0.093 4072
 4074 3 -41.31 99.11 -7.92 0.102 4073
 4075 3 -41.33 99.11 -7.8 0.114 4074
 4076 3 -41.39 99.21 -7.69 0.183 4075
 4077 3 -41.38 99.21 -7.56 0.171 4076
 4078 3 -41.35 99.31 -7.41 0.118 4077
 4079 3 -41.46 99.32 -7.22 0.1 4078
 4080 3 -41.54 99.32 -7.08 0.126 4079
 4081 3 -41.57 99.22 -6.94 0.107 4080
 4082 3 -41.56 99.32 -6.78 0.106 4081
 4083 3 -41.56 99.32 -6.64 0.123 4082
 4084 3 -41.59 99.33 -6.47 0.149 4083
 4085 3 -35.25 94.97 -14.67 0.222 1307
 4086 3 -35.32 94.86 -14.71 0.282 4085
 4087 3 -35.41 94.68 -14.69 0.232 4086
 4088 3 -35.45 94.4 -14.71 0.196 4087
 4089 3 -35.54 94.14 -14.69 0.177 4088
 4090 3 -35.62 94.01 -14.64 0.204 4089
 4091 3 -35.72 93.86 -14.63 0.204 4090
 4092 3 -35.84 93.75 -14.63 0.21 4091
 4093 3 -36.01 93.61 -14.58 0.23 4092
 4094 3 -36.14 93.47 -14.6 0.188 4093
 4095 3 -36.32 93.51 -14.52 0.225 4094
 4096 3 -36.4 93.43 -14.38 0.219 4095
 4097 3 -36.5 93.35 -14.38 0.236 4096
 4098 3 -36.76 93.37 -14.36 0.195 4097
 4099 3 -36.91 93.36 -14.27 0.184 4098
 4100 3 -37.11 93.36 -14.21 0.215 4099
 4101 3 -37.23 93.21 -14.23 0.23 4100
 4102 3 -37.36 93 -14.25 0.19 4101
 4103 3 -37.46 92.85 -14.21 0.185 4102
 4104 3 -37.55 92.7 -14.08 0.171 4103
 4105 3 -37.68 92.6 -14 0.138 4104
 4106 3 -37.82 92.59 -13.88 0.105 4105
 4107 3 -37.96 92.55 -13.87 0.134 4106
 4108 3 -38.07 92.51 -13.71 0.142 4107
 4109 3 -38.15 92.43 -13.59 0.18 4108
 4110 3 -38.27 92.33 -13.52 0.177 4109
 4111 3 -38.38 92.26 -13.45 0.185 4110
 4112 3 -38.53 92.22 -13.4 0.205 4111
 4113 3 -38.68 92.18 -13.37 0.231 4112
 4114 3 -38.84 92.16 -13.3 0.272 4113
 4115 3 -38.91 92.06 -13.24 0.261 4114
 4116 3 -39.08 91.96 -13.2 0.228 4115
 4117 3 -39.2 91.86 -13.13 0.208 4116
 4118 3 -39.26 91.72 -13.12 0.196 4117
 4119 3 -39.33 91.62 -13.08 0.172 4118
 4120 3 -39.45 91.54 -13.04 0.172 4119
 4121 3 -39.64 91.53 -12.97 0.152 4120
 4122 3 -39.84 91.55 -12.9 0.144 4121
 4123 3 -39.88 91.48 -12.82 0.174 4122
 4124 3 -39.93 91.35 -12.82 0.141 4123
 4125 3 -40.14 91.29 -12.75 0.176 4124
 4126 3 -40.31 91.24 -12.62 0.197 4125
 4127 3 -40.44 91.2 -12.5 0.19 4126
 4128 3 -40.58 91.22 -12.38 0.19 4127
 4129 3 -40.67 91.23 -12.3 0.175 4128
 4130 3 -40.8 91.24 -12.26 0.221 4129
 4131 3 -40.91 91.21 -12.22 0.239 4130
 4132 3 -41.06 91.17 -12.16 0.248 4131
 4133 3 -41.24 91.2 -12.1 0.279 4132
 4134 3 -41.36 91.16 -12.05 0.304 4133
 4135 3 -41.44 91.14 -11.96 0.328 4134
 4136 3 -41.54 91.08 -11.9 0.357 4135
 4137 3 -41.63 91.08 -11.8 0.396 4136
 4138 3 -41.68 91.02 -11.72 0.438 4137
 4139 3 -41.83 90.91 -11.65 0.451 4138
 4140 3 -41.92 90.89 -11.57 0.536 4139
 4141 3 -41.85 90.8 -11.43 0.583 4140
 4142 3 -42.05 91.11 -11.38 0.177 4141
 4143 3 -42.12 91.02 -11.43 0.186 4142
 4144 3 -41.82 90.67 -11.31 0.61 4141
 4145 3 -41.91 90.62 -11.27 0.628 4144
 4146 3 -42.05 90.59 -11.24 0.567 4145
 4147 3 -42.12 90.58 -11.22 0.567 4146
 4148 3 -42.2 90.56 -11.21 0.567 4147
 4149 3 -42.26 90.4 -11 0.525 4148
 4150 3 -42.26 90.4 -10.87 0.47 4149
 4151 3 -42.39 90.32 -10.92 0.36 4150
 4152 3 -42.52 90.25 -10.92 0.3 4151
 4153 3 -42.73 90.23 -10.89 0.245 4152
 4154 3 -42.95 90.18 -10.83 0.24 4153
 4155 3 -43.08 90.11 -10.75 0.21 4154
 4156 3 -43.23 90.12 -10.7 0.229 4155
 4157 3 -43.41 90.09 -10.6 0.245 4156
 4158 3 -43.59 90.17 -10.46 0.241 4157
 4159 3 -43.73 90.19 -10.33 0.208 4158
 4160 3 -43.89 90.19 -10.28 0.221 4159
 4161 3 -44.05 90.23 -10.23 0.221 4160
 4162 3 -44.18 90.12 -10.1 0.194 4161
 4163 3 -44.33 90.14 -9.99 0.171 4162
 4164 3 -44.46 90.09 -9.95 0.194 4163
 4165 3 -44.61 90.03 -9.89 0.201 4164
 4166 3 -44.77 90.01 -9.88 0.2 4165
 4167 3 -44.92 89.99 -9.9 0.162 4166
 4168 3 -45.1 90.03 -9.8 0.13 4167
 4169 3 -45.26 90.05 -9.76 0.138 4168
 4170 3 -45.42 90.15 -9.76 0.174 4169
 4171 3 -45.34 90.23 -9.96 0.091 4170
 4172 3 -45.39 90.39 -9.98 0.046 4171
 4173 3 -45.59 90.19 -9.69 0.177 4170
 4174 3 -45.71 90.21 -9.76 0.214 4173
 4175 3 -45.82 90.2 -9.75 0.298 4174
 4176 3 -45.96 90.19 -9.76 0.317 4175
 4177 3 -45.91 90.05 -10.15 0.262 4176
 4178 3 -45.9 89.92 -10.24 0.291 4177
 4179 3 -45.94 89.83 -10.36 0.265 4178
 4180 3 -45.9 89.81 -10.45 0.247 4179
 4181 3 -45.83 89.53 -10.83 0.116 4180
 4182 3 -45.85 89.38 -10.97 0.081 4181
 4183 3 -45.99 89.41 -10.99 0.103 4182
 4184 3 -46.05 89.51 -10.9 0.122 4183
 4185 3 -46.16 89.58 -10.88 0.104 4184
 4186 3 -46.19 90.12 -9.5 0.191 4176
 4187 3 -46.35 90.15 -9.45 0.156 4186
 4188 3 -46.51 90.16 -9.41 0.179 4187
 4189 3 -46.67 90.12 -9.35 0.213 4188
 4190 3 -46.81 90.11 -9.24 0.254 4189
 4191 3 -46.93 90.1 -9.21 0.305 4190
 4192 3 -47.03 90.2 -9.12 0.38 4191
 4193 3 -47.11 89.77 -9.45 0.161 4192
 4194 3 -47.18 89.63 -9.51 0.153 4193
 4195 3 -47.16 89.51 -9.67 0.133 4194
 4196 3 -47.18 89.36 -9.78 0.156 4195
 4197 3 -47.29 89.22 -9.81 0.142 4196
 4198 3 -47.4 89.14 -9.85 0.12 4197
 4199 3 -47.5 89.01 -9.89 0.157 4198
 4200 3 -47.6 88.93 -9.95 0.175 4199
 4201 3 -47.63 88.9 -10.07 0.198 4200
 4202 3 -47.67 88.82 -10.23 0.115 4201
 4203 3 -47.7 88.74 -10.38 0.119 4202
 4204 3 -47.8 88.57 -10.46 0.177 4203
 4205 3 -47.96 88.43 -10.55 0.218 4204
 4206 3 -48.18 88.26 -10.66 0.131 4205
 4207 3 -48.27 88.16 -10.78 0.122 4206
 4208 3 -48.38 88.1 -10.83 0.139 4207
 4209 3 -48.51 88.12 -10.85 0.123 4208
 4210 3 -48.7 88 -10.78 0.132 4209
 4211 3 -48.93 87.96 -10.63 0.108 4210
 4212 3 -49.05 88.03 -10.67 0.095 4211
 4213 3 -49.19 87.96 -10.67 0.165 4212
 4214 3 -49.14 87.93 -11.07 0.1 4213
 4215 3 -49.14 87.88 -11.19 0.091 4214
 4216 3 -49.25 87.84 -11.27 0.039 4215
 4217 3 -47.12 90.4 -8.87 0.32 4192
 4218 3 -47.17 90.49 -8.72 0.347 4217
 4219 3 -47.19 90.76 -8.56 0.274 4218
 4220 3 -47.34 90.78 -8.52 0.285 4219
 4221 3 -47.44 90.96 -8.49 0.261 4220
 4222 3 -47.56 91.04 -8.46 0.245 4221
 4223 3 -47.72 90.99 -8.32 0.232 4222
 4224 3 -47.86 91 -8.37 0.167 4223
 4225 3 -48.14 91.01 -8.37 0.146 4224
 4226 3 -48.3 91.06 -8.31 0.138 4225
 4227 3 -48.47 91.1 -8.24 0.135 4226
 4228 3 -48.59 91.14 -8.28 0.144 4227
 4229 3 -48.76 91.13 -8.27 0.143 4228
 4230 3 -48.97 91.19 -8.37 0.109 4229
 4231 3 -49.09 91.25 -8.4 0.145 4230
 4232 3 -49.2 91.32 -8.38 0.185 4231
 4233 3 -49.37 91.38 -8.32 0.218 4232
 4234 3 -49.52 91.5 -8.27 0.198 4233
 4235 3 -49.68 91.66 -8.13 0.2 4234
 4236 3 -49.78 91.79 -8.03 0.165 4235
 4237 3 -49.88 91.93 -7.9 0.158 4236
 4238 3 -49.95 92.05 -7.85 0.185 4237
 4239 3 -50.12 92.17 -7.66 0.169 4238
 4240 3 -50.33 92.17 -7.55 0.126 4239
 4241 3 -50.47 92.11 -7.51 0.139 4240
 4242 3 -50.6 92.03 -7.5 0.171 4241
 4243 3 -50.75 91.93 -7.52 0.209 4242
 4244 3 -50.9 91.93 -7.57 0.206 4243
 4245 3 -51.03 91.94 -7.62 0.208 4244
 4246 3 -51.18 92.03 -7.77 0.171 4245
 4247 3 -51.29 92.03 -7.88 0.167 4246
 4248 3 -51.42 92.05 -7.91 0.167 4247
 4249 3 -51.58 92.09 -7.94 0.163 4248
 4250 3 -51.77 92.16 -7.97 0.185 4249
 4251 3 -51.9 92.2 -8.1 0.206 4250
 4252 3 -52.08 92.22 -8.13 0.21 4251
 4253 3 -52.21 92.27 -8.11 0.164 4252
 4254 3 -52.33 92.34 -8.12 0.149 4253
 4255 3 -52.52 92.37 -8.13 0.098 4254
 4256 3 -52.68 92.34 -8.02 0.157 4255
 4257 3 -52.81 92.29 -8.05 0.169 4256
 4258 3 -52.99 92.24 -8.04 0.202 4257
 4259 3 -53.17 92.2 -8.04 0.256 4258
 4260 3 -53.31 92.18 -8.07 0.256 4259
 4261 3 -53.45 92.13 -7.96 0.243 4260
 4262 3 -53.61 92.07 -7.9 0.282 4261
 4263 3 -53.8 92.02 -7.81 0.29 4262
 4264 3 -53.92 91.92 -7.85 0.276 4263
 4265 3 -54.07 91.79 -7.7 0.194 4264
 4266 3 -54.18 91.7 -7.48 0.156 4265
 4267 3 -54.22 91.67 -7.34 0.156 4266
 4268 3 -54.32 91.78 -7.21 0.175 4267
 4269 3 -54.49 91.83 -7.1 0.175 4268
 4270 3 -54.62 91.88 -7.04 0.183 4269
 4271 3 -54.81 91.86 -7.02 0.223 4270
 4272 3 -54.94 91.86 -6.97 0.311 4271
 4273 3 -55.06 91.86 -6.93 0.391 4272
 4274 3 -55.19 91.87 -6.96 0.413 4273
 4275 3 -55.33 91.87 -7.08 0.446 4274
 4276 3 -55.52 91.79 -7.04 0.439 4275
 4277 3 -55.68 91.7 -6.83 0.434 4276
 4278 3 -55.56 91.92 -7.07 0.161 4277
 4279 3 -55.49 91.96 -6.97 0.161 4278
 4280 3 -55.91 91.6 -6.77 0.419 4277
 4281 3 -56 91.6 -6.65 0.372 4280
 4282 3 -56.21 91.71 -6.9 0.304 4281
 4283 3 -56.42 91.68 -6.87 0.231 4282
 4284 3 -56.7 91.67 -6.83 0.192 4283
 4285 3 -56.95 91.63 -6.8 0.169 4284
 4286 3 -57.12 91.61 -6.76 0.159 4285
 4287 3 -57.24 91.65 -6.75 0.147 4286
 4288 3 -57.37 91.6 -6.78 0.22 4287
 4289 3 -57.49 91.62 -6.78 0.226 4288
 4290 3 -57.62 91.66 -6.81 0.2 4289
 4291 3 -57.74 91.65 -6.81 0.174 4290
 4292 3 -57.88 91.62 -6.83 0.186 4291
 4293 3 -58.08 91.65 -6.87 0.244 4292
 4294 3 -58.17 91.58 -6.86 0.257 4293
 4295 3 -58.45 91.69 -6.81 0.185 4294
 4296 3 -58.63 91.66 -6.72 0.161 4295
 4297 3 -58.79 91.61 -6.74 0.202 4296
 4298 3 -59.06 91.6 -6.83 0.119 4297
 4299 3 -59.21 91.53 -6.91 0.119 4298
 4300 3 -59.36 91.53 -6.88 0.174 4299
 4301 3 -59.48 91.55 -6.83 0.209 4300
 4302 3 -59.61 91.48 -6.83 0.162 4301
 4303 3 -59.71 91.39 -6.87 0.128 4302
 4304 3 -59.87 91.35 -6.86 0.155 4303
 4305 3 -60.01 91.36 -6.81 0.16 4304
 4306 3 -60.14 91.39 -6.89 0.195 4305
 4307 3 -60.27 91.34 -6.92 0.208 4306
 4308 3 -60.46 91.22 -6.99 0.187 4307
 4309 3 -60.64 91.13 -7.07 0.149 4308
 4310 3 -60.77 90.92 -7.18 0.095 4309
 4311 3 -60.9 90.89 -7.16 0.129 4310
 4312 3 -61.06 90.89 -7.22 0.116 4311
 4313 3 -61.17 90.88 -7.25 0.098 4312
 4314 3 -61.33 90.91 -7.37 0.101 4313
 4315 3 -61.48 90.91 -7.43 0.096 4314
 4316 3 -61.59 90.94 -7.54 0.09 4315
 4317 3 -61.69 90.96 -7.61 0.093 4316
 4318 3 -61.79 90.97 -7.68 0.133 4317
 4319 3 -61.88 90.94 -7.8 0.167 4318
 4320 3 -62 90.9 -7.83 0.139 4319
 4321 3 -62.08 90.87 -7.98 0.122 4320
 4322 3 -62.22 90.94 -8.19 0.131 4321
 4323 3 -62.34 90.99 -8.31 0.135 4322
 4324 3 -62.46 91.05 -8.45 0.121 4323
 4325 3 -62.57 90.99 -8.48 0.116 4324
 4326 3 -62.7 91.02 -8.51 0.136 4325
 4327 3 -62.86 90.88 -8.59 0.145 4326
 4328 3 -62.96 90.85 -8.65 0.167 4327
 4329 3 -63.16 90.78 -8.74 0.106 4328
 4330 3 -63.22 90.69 -8.86 0.094 4329
 4331 3 -63.3 90.46 -8.87 0.059 4330
 4332 3 -58.13 91.23 -6.85 0.159 4294
 4333 3 -58.21 91.07 -6.82 0.076 4332
 4334 3 -58.25 90.96 -6.76 0.000125 4333
 4335 3 -41.62 90.58 -11.22 0.222 4147
 4336 3 -41.56 90.69 -11.17 0.13 4335
 4337 3 -42.36 90.7 -11.6 0.228 4146
 4338 3 -42.34 90.6 -11.73 0.156 4337
 4339 3 -41.39 90.14 -11.08 0.098 4145
 4340 3 -41.16 90.03 -10.97 0.072 4339
 4341 3 -41.09 89.98 -10.81 0.078 4340
 4342 3 -41.03 89.9 -10.72 0.107 4341
 4343 3 -40.88 89.85 -10.67 0.12 4342
 4344 3 -40.98 90.87 -11.2 0.107 4144
 4345 3 -34.78 95.69 -15.22 0.181 1306
 4346 3 -34.97 95.75 -15.25 0.203 4345
 4347 3 -35.03 95.85 -15.34 0.197 4346
 4348 3 -32.72 94.5 -15.95 0.256 1299
 4349 3 -32.61 94.5 -16.07 0.228 4348
 4350 3 -32.51 94.46 -16.2 0.261 4349
 4351 3 -32.38 94.45 -16.26 0.328 4350
 4352 3 -32.31 94.41 -16.36 0.407 4351
 4353 3 -32.29 94.38 -16.53 0.387 4352
 4354 3 -32.21 94.39 -16.63 0.426 4353
 4355 3 -32.18 94.42 -16.75 0.505 4354
 4356 3 -32.09 94.44 -16.87 0.538 4355
 4357 3 -32.62 94.83 -16.94 0.18 4356
 4358 3 -32.67 95.01 -16.95 0.157 4357
 4359 3 -32.72 95.16 -16.94 0.162 4358
 4360 3 -32.68 95.31 -16.92 0.156 4359
 4361 3 -32.75 95.45 -16.91 0.174 4360
 4362 3 -32.82 95.61 -16.9 0.195 4361
 4363 3 -32.8 95.79 -17.02 0.164 4362
 4364 3 -32.77 95.95 -17.15 0.144 4363
 4365 3 -32.77 96.1 -17.2 0.12 4364
 4366 3 -32.81 96.23 -17.27 0.156 4365
 4367 3 -32.85 96.32 -17.31 0.141 4366
 4368 3 -32.83 96.45 -17.36 0.15 4367
 4369 3 -32.89 96.67 -17.37 0.137 4368
 4370 3 -32.97 96.78 -17.43 0.149 4369
 4371 3 -33.05 96.86 -17.52 0.163 4370
 4372 3 -33.15 96.97 -17.6 0.186 4371
 4373 3 -33.23 97.05 -17.62 0.231 4372
 4374 3 -33.31 97.13 -17.7 0.241 4373
 4375 3 -33.41 97.22 -17.8 0.279 4374
 4376 3 -33.43 97.33 -17.85 0.317 4375
 4377 3 -33.52 97.48 -17.83 0.313 4376
 4378 3 -33.66 97.57 -17.84 0.309 4377
 4379 3 -33.74 97.73 -17.83 0.319 4378
 4380 3 -33.79 97.85 -17.83 0.298 4379
 4381 3 -33.79 97.92 -18.02 0.206 4380
 4382 3 -33.82 98.04 -18.07 0.141 4381
 4383 3 -33.92 98.24 -18.14 0.149 4382
 4384 3 -33.99 98.34 -18.2 0.186 4383
 4385 3 -33.96 98.44 -18.27 0.156 4384
 4386 3 -33.95 98.64 -18.3 0.14 4385
 4387 3 -34 98.84 -18.4 0.143 4386
 4388 3 -34.03 98.94 -18.52 0.151 4387
 4389 3 -33.98 99.04 -18.62 0.167 4388
 4390 3 -33.97 99.13 -18.75 0.195 4389
 4391 3 -34.01 99.33 -18.79 0.221 4390
 4392 3 -34.08 99.43 -18.83 0.22 4391
 4393 3 -34.15 99.63 -18.93 0.184 4392
 4394 3 -34.15 99.73 -19.08 0.176 4393
 4395 3 -34.16 99.83 -19.19 0.193 4394
 4396 3 -34.12 99.93 -19.3 0.172 4395
 4397 3 -34.18 100.13 -19.34 0.176 4396
 4398 3 -34.2 100.23 -19.41 0.159 4397
 4399 3 -34.27 100.43 -19.41 0.145 4398
 4400 3 -34.22 100.63 -19.46 0.13 4399
 4401 3 -34.28 100.73 -19.52 0.159 4400
 4402 3 -34.33 100.83 -19.54 0.141 4401
 4403 3 -34.37 101.03 -19.6 0.11 4402
 4404 3 -34.4 101.13 -19.59 0.13 4403
 4405 3 -34.45 101.23 -19.66 0.113 4404
 4406 3 -34.4 101.33 -19.77 0.116 4405
 4407 3 -34.37 101.53 -19.83 0.144 4406
 4408 3 -34.35 101.63 -19.86 0.068 4407
 4409 3 -34.43 101.73 -19.86 0.135 4408
 4410 3 -34.56 101.83 -19.9 0.136 4409
 4411 3 -34.69 101.93 -19.96 0.154 4410
 4412 3 -34.82 102.03 -20.03 0.156 4411
 4413 3 -34.87 102.13 -20.1 0.189 4412
 4414 3 -34.75 102.23 -20.25 0.178 4413
 4415 3 -34.57 102.32 -20.39 0.147 4414
 4416 3 -34.52 102.42 -20.45 0.158 4415
 4417 3 -34.51 102.62 -20.56 0.113 4416
 4418 3 -34.43 102.62 -20.66 0.167 4417
 4419 3 -34.36 102.82 -20.74 0.184 4418
 4420 3 -34.33 102.92 -20.83 0.169 4419
 4421 3 -34.22 102.91 -20.89 0.137 4420
 4422 3 -31.88 94.37 -16.96 0.56 4356
 4423 3 -31.71 93.53 -16.87 0.31 4422
 4424 3 -31.55 93.49 -16.94 0.36 4423
 4425 3 -31.43 93.45 -16.96 0.386 4424
 4426 3 -31.19 93.39 -16.9 0.366 4425
 4427 3 -31.06 93.3 -16.9 0.412 4426
 4428 3 -31.22 92.82 -16.69 0.213 4427
 4429 3 -31.3 92.58 -16.66 0.174 4428
 4430 3 -31.31 92.42 -16.65 0.234 4429
 4431 3 -31.35 92.27 -16.65 0.236 4430
 4432 3 -31.25 92.17 -16.62 0.169 4431
 4433 3 -31.22 92.04 -16.7 0.146 4432
 4434 3 -31.31 91.96 -16.82 0.16 4433
 4435 3 -31.37 91.84 -16.85 0.137 4434
 4436 3 -31.3 91.72 -16.83 0.093 4435
 4437 3 -31.2 91.57 -16.83 0.128 4436
 4438 3 -31.25 91.41 -16.81 0.156 4437
 4439 3 -31.31 91.26 -16.8 0.157 4438
 4440 3 -31.39 91.11 -16.71 0.191 4439
 4441 3 -31.47 90.92 -16.69 0.184 4440
 4442 3 -31.53 90.83 -16.68 0.162 4441
 4443 3 -31.31 90.69 -16.76 0.086 4442
 4444 3 -31.37 90.51 -16.72 0.000125 4443
 4445 3 -31.62 90.75 -16.65 0.128 4442
 4446 3 -31.73 90.62 -16.63 0.152 4445
 4447 3 -31.76 90.42 -16.65 0.164 4446
 4448 3 -31.64 90.21 -16.71 0.119 4447
 4449 3 -31.68 90.05 -16.77 0.107 4448
 4450 3 -30.74 93.7 -17.05 0.216 4427
 4451 3 -30.58 93.7 -17.03 0.221 4450
 4452 3 -30.44 93.81 -17.08 0.191 4451
 4453 3 -30.34 93.83 -16.99 0.154 4452
 4454 3 -30.27 93.87 -16.93 0.161 4453
 4455 3 -30.14 93.85 -16.92 0.18 4454
 4456 3 -30.06 93.76 -16.9 0.202 4455
 4457 3 -29.98 93.73 -16.83 0.155 4456
 4458 3 -29.82 93.75 -16.77 0.107 4457
 4459 3 -29.66 93.77 -16.74 0.09 4458
 4460 3 -29.49 93.77 -16.74 0.131 4459
 4461 3 -29.31 93.83 -16.74 0.092 4460
 4462 3 -29.18 93.83 -16.81 0.109 4461
 4463 3 -29.09 93.74 -16.9 0.118 4462
 4464 3 -28.93 93.77 -17.01 0.066 4463
 4465 3 -28.77 93.77 -17.11 0.117 4464
 4466 3 -28.63 93.77 -17.2 0.163 4465
 4467 3 -28.49 93.76 -17.25 0.187 4466
 4468 3 -28.35 93.69 -17.29 0.246 4467
 4469 3 -28.16 93.49 -17.27 0.239 4468
 4470 3 -28.02 93.36 -17.32 0.199 4469
 4471 3 -27.83 93.19 -17.32 0.12 4470
 4472 3 -27.72 93.17 -17.42 0.083 4471
 4473 3 -31.75 94.86 -17.06 0.377 4422
 4474 3 -31.57 95.04 -17.1 0.338 4473
 4475 3 -31.43 95.31 -17.1 0.312 4474
 4476 3 -31.35 95.44 -17.16 0.319 4475
 4477 3 -31.25 95.54 -17.11 0.342 4476
 4478 3 -31.23 95.45 -17.44 0.242 4477
 4479 3 -31.11 95.47 -17.54 0.247 4478
 4480 3 -31.04 95.54 -17.69 0.278 4479
 4481 3 -30.96 95.62 -17.83 0.284 4480
 4482 3 -30.79 95.58 -17.93 0.279 4481
 4483 3 -30.77 95.69 -18.05 0.266 4482
 4484 3 -30.55 95.78 -18.2 0.226 4483
 4485 3 -30.42 95.84 -18.3 0.226 4484
 4486 3 -30.26 95.84 -18.5 0.209 4485
 4487 3 -30.13 95.93 -18.57 0.23 4486
 4488 3 -30.06 96 -18.65 0.239 4487
 4489 3 -29.99 96.02 -18.83 0.256 4488
 4490 3 -29.98 95.98 -19.04 0.27 4489
 4491 3 -29.97 96.03 -19.19 0.259 4490
 4492 3 -29.94 96.09 -19.34 0.236 4491
 4493 3 -29.96 96.18 -19.51 0.247 4492
 4494 3 -29.93 96.23 -19.67 0.248 4493
 4495 3 -29.88 96.28 -19.85 0.216 4494
 4496 3 -29.85 96.3 -20.02 0.219 4495
 4497 3 -29.77 96.33 -20.23 0.226 4496
 4498 3 -29.75 96.39 -20.39 0.237 4497
 4499 3 -29.62 96.44 -20.54 0.239 4498
 4500 3 -29.52 96.56 -20.63 0.252 4499
 4501 3 -29.38 96.61 -20.74 0.246 4500
 4502 3 -29.39 96.72 -20.84 0.27 4501
 4503 3 -29.3 96.74 -20.96 0.278 4502
 4504 3 -29.2 96.79 -21.09 0.265 4503
 4505 3 -29.15 96.81 -21.22 0.284 4504
 4506 3 -29.17 96.79 -21.33 0.269 4505
 4507 3 -28.95 96.9 -21.47 0.236 4506
 4508 3 -28.82 96.87 -21.62 0.221 4507
 4509 3 -28.8 96.87 -21.74 0.215 4508
 4510 3 -28.76 96.97 -21.83 0.213 4509
 4511 3 -28.71 97.03 -21.91 0.269 4510
 4512 3 -28.67 97.02 -22.06 0.32 4511
 4513 3 -28.66 97.11 -22.2 0.29 4512
 4514 3 -28.59 97 -22.42 0.301 4513
 4515 3 -28.54 96.98 -22.61 0.341 4514
 4516 3 -28.5 96.96 -22.71 0.398 4515
 4517 3 -28.47 96.85 -22.83 0.473 4516
 4518 3 -28.41 96.85 -22.94 0.557 4517
 4519 3 -28.34 96.75 -23.04 0.585 4518
 4520 3 -28.03 97.15 -23.28 0.351 4519
 4521 3 -27.88 97.18 -23.42 0.327 4520
 4522 3 -27.81 97.22 -23.57 0.309 4521
 4523 3 -27.74 97.33 -23.72 0.266 4522
 4524 3 -27.64 97.32 -23.8 0.23 4523
 4525 3 -27.52 97.37 -23.86 0.311 4524
 4526 3 -27.41 97.37 -23.96 0.315 4525
 4527 3 -27.32 97.46 -23.99 0.378 4526
 4528 3 -27.22 97.41 -24.05 0.447 4527
 4529 3 -27.11 97.42 -24.05 0.519 4528
 4530 3 -27.09 97.39 -24.22 0.583 4529
 4531 3 -26.92 97.29 -24.3 0.611 4530
 4532 3 -26.88 97.31 -24.44 0.655 4531
 4533 3 -26.82 97.3 -24.55 0.7 4532
 4534 3 -26.75 97.24 -24.67 0.771 4533
 4535 3 -26.66 97.27 -24.73 0.78 4534
 4536 3 -26.54 97.03 -24.92 0.715 4535
 4537 3 -26.5 96.94 -25.04 0.726 4536
 4538 3 -26.34 96.93 -25.02 0.699 4537
 4539 3 -27.25 96.66 -25.53 0.256 4538
 4540 3 -27.15 96.7 -25.55 0.105 4539
 4541 3 -26.26 96.61 -25.51 0.524 4538
 4542 3 -26.43 96.62 -25.48 0.179 4541
 4543 3 -26.45 96.76 -25.65 0.166 4542
 4544 3 -26.39 96.87 -25.74 0.000125 4543
 4545 3 -26.45 96.46 -25.39 0.171 4542
 4546 3 -26.41 96.34 -25.43 0.095 4545
 4547 3 -26.15 96.7 -25.56 0.553 4541
 4548 3 -26.01 96.76 -25.56 0.574 4547
 4549 3 -25.83 96.81 -25.58 0.562 4548
 4550 3 -25.54 96.8 -25.5 0.565 4549
 4551 3 -25.06 96.85 -25.06 0.271 4550
 4552 3 -24.95 96.76 -24.99 0.249 4551
 4553 3 -24.78 96.74 -24.99 0.251 4552
 4554 3 -24.6 96.8 -24.96 0.215 4553
 4555 3 -24.45 96.77 -24.94 0.199 4554
 4556 3 -24.37 96.86 -24.95 0.246 4555
 4557 3 -24.31 96.93 -24.89 0.326 4556
 4558 3 -24.23 96.9 -24.81 0.332 4557
 4559 3 -24.14 97.06 -24.76 0.323 4558
 4560 3 -24.22 96.95 -24.84 0.094 4559
 4561 3 -24.32 96.97 -24.76 0.078 4560
 4562 3 -23.94 96.97 -24.57 0.313 4559
 4563 3 -23.88 96.97 -24.45 0.327 4562
 4564 3 -23.82 96.95 -24.31 0.363 4563
 4565 3 -23.74 96.93 -24.22 0.403 4564
 4566 3 -24.33 96.4 -24.24 0.13 4565
 4567 3 -24.24 96.37 -24.37 0.092 4566
 4568 3 -24.14 96.25 -24.48 0.133 4567
 4569 3 -24.16 96.16 -24.57 0.144 4568
 4570 3 -24.13 96.07 -24.71 0.11 4569
 4571 3 -24.05 95.95 -24.81 0.106 4570
 4572 3 -24.08 95.79 -25.05 0.122 4571
 4573 3 -24.12 95.7 -25.2 0.113 4572
 4574 3 -24.14 95.63 -25.36 0.105 4573
 4575 3 -24.05 95.62 -25.52 0.086 4574
 4576 3 -23.93 95.61 -25.6 0.099 4575
 4577 3 -23.84 95.65 -25.72 0.098 4576
 4578 3 -23.74 95.69 -25.78 0.104 4577
 4579 3 -23.63 95.69 -25.89 0.118 4578
 4580 3 -23.58 95.7 -26.04 0.092 4579
 4581 3 -23.48 95.66 -26.22 0.116 4580
 4582 3 -23.29 95.68 -26.38 0.144 4581
 4583 3 -23.26 95.67 -26.51 0.186 4582
 4584 3 -23.26 95.73 -26.64 0.196 4583
 4585 3 -23.26 95.65 -26.77 0.174 4584
 4586 3 -23.26 95.52 -26.83 0.177 4585
 4587 3 -23.25 95.42 -26.92 0.092 4586
 4588 3 -23.54 97.02 -24.16 0.32 4565
 4589 3 -23.29 96.97 -24.2 0.31 4588
 4590 3 -23.13 96.92 -24.12 0.274 4589
 4591 3 -23.01 96.87 -24.01 0.268 4590
 4592 3 -22.86 96.91 -23.93 0.269 4591
 4593 3 -22.78 96.92 -23.8 0.259 4592
 4594 3 -22.68 96.89 -23.71 0.306 4593
 4595 3 -22.56 96.89 -23.62 0.287 4594
 4596 3 -22.46 96.88 -23.54 0.274 4595
 4597 3 -22.4 96.86 -23.43 0.305 4596
 4598 3 -22.39 96.78 -23.29 0.338 4597
 4599 3 -22.52 96.47 -23.09 0.134 4598
 4600 3 -22.52 96.33 -22.94 0.138 4599
 4601 3 -22.49 96.28 -22.85 0.14 4600
 4602 3 -22.54 96.12 -22.7 0.118 4601
 4603 3 -22.57 96.04 -22.57 0.149 4602
 4604 3 -22.63 95.95 -22.44 0.173 4603
 4605 3 -22.66 95.88 -22.24 0.179 4604
 4606 3 -22.66 95.82 -22.09 0.164 4605
 4607 3 -22.73 95.8 -21.99 0.204 4606
 4608 3 -22.66 95.74 -21.77 0.163 4607
 4609 3 -22.64 95.61 -21.64 0.17 4608
 4610 3 -22.69 95.56 -21.49 0.161 4609
 4611 3 -22.66 95.38 -21.38 0.145 4610
 4612 3 -22.62 95.3 -21.24 0.144 4611
 4613 3 -22.72 95.3 -21.14 0.156 4612
 4614 3 -22.75 95.25 -21.02 0.17 4613
 4615 3 -22.76 95.2 -20.88 0.195 4614
 4616 3 -22.73 95.2 -20.73 0.2 4615
 4617 3 -22.69 95.25 -20.61 0.209 4616
 4618 3 -22.53 95.36 -20.53 0.151 4617
 4619 3 -22.57 95.41 -20.31 0.14 4618
 4620 3 -22.54 95.44 -20.19 0.159 4619
 4621 3 -22.54 95.44 -20.06 0.199 4620
 4622 3 -22.65 95.51 -19.95 0.21 4621
 4623 3 -22.82 95.57 -19.84 0.21 4622
 4624 3 -22.88 95.58 -19.69 0.236 4623
 4625 3 -22.95 95.61 -19.6 0.219 4624
 4626 3 -21.99 97.16 -23.29 0.181 4598
 4627 3 -21.91 97.27 -23.25 0.226 4626
 4628 3 -21.83 97.38 -23.18 0.169 4627
 4629 3 -21.74 97.47 -23.03 0.145 4628
 4630 3 -21.72 97.55 -22.9 0.171 4629
 4631 3 -21.8 97.68 -22.85 0.168 4630
 4632 3 -21.92 97.8 -22.82 0.192 4631
 4633 3 -22 97.99 -22.73 0.185 4632
 4634 3 -22.06 98.09 -22.63 0.185 4633
 4635 3 -22.16 98.19 -22.55 0.226 4634
 4636 3 -22.18 98.29 -22.48 0.232 4635
 4637 3 -22.15 98.39 -22.4 0.2 4636
 4638 3 -22.27 98.5 -22.26 0.259 4637
 4639 3 -22.33 98.6 -22.13 0.247 4638
 4640 3 -22.45 98.6 -21.98 0.221 4639
 4641 3 -22.58 98.8 -21.81 0.213 4640
 4642 3 -22.71 99 -21.75 0.19 4641
 4643 3 -22.79 99.01 -21.62 0.259 4642
 4644 3 -22.89 99.11 -21.5 0.289 4643
 4645 3 -22.97 99.21 -21.42 0.33 4644
 4646 3 -23.1 99.21 -21.35 0.356 4645
 4647 3 -23.17 99.31 -21.22 0.337 4646
 4648 3 -23.32 99.41 -21.24 0.333 4647
 4649 3 -23.35 99.52 -21.21 0.429 4648
 4650 3 -23.44 99.62 -21.17 0.488 4649
 4651 3 -23.51 99.72 -21.12 0.518 4650
 4652 3 -23.54 99.82 -21.09 0.531 4651
 4653 3 -23.09 100.21 -21.71 0.136 4652
 4654 3 -23.11 100.31 -21.85 0.183 4653
 4655 3 -23.21 100.51 -21.9 0.203 4654
 4656 3 -23.22 100.61 -22 0.189 4655
 4657 3 -23.33 100.61 -22.08 0.195 4656
 4658 3 -23.36 100.71 -22.16 0.167 4657
 4659 3 -23.49 100.81 -22.24 0.164 4658
 4660 3 -23.51 100.91 -22.32 0.187 4659
 4661 3 -23.6 101.11 -22.33 0.209 4660
 4662 3 -23.68 101.21 -22.38 0.249 4661
 4663 3 -23.7 101.21 -22.48 0.288 4662
 4664 3 -23.79 101.41 -22.54 0.263 4663
 4665 3 -23.82 101.41 -22.62 0.314 4664
 4666 3 -23.86 101.51 -22.65 0.338 4665
 4667 3 -23.9 101.71 -22.62 0.394 4666
 4668 3 -23.89 101.8 -22.77 0.408 4667
 4669 3 -23.91 101.9 -22.78 0.434 4668
 4670 3 -23.91 102 -22.86 0.459 4669
 4671 3 -23.94 102.2 -22.86 0.459 4670
 4672 3 -23.97 102.3 -23.01 0.397 4671
 4673 3 -23.93 102.4 -23.07 0.379 4672
 4674 3 -23.98 102.5 -23.71 0.211 4673
 4675 3 -24 102.39 -23.98 0.191 4674
 4676 3 -23.98 102.49 -24.04 0.21 4675
 4677 3 -23.98 102.49 -24.16 0.216 4676
 4678 3 -24.09 102.49 -24.27 0.212 4677
 4679 3 -24.14 102.59 -24.39 0.24 4678
 4680 3 -24.26 102.59 -24.49 0.233 4679
 4681 3 -24.35 102.69 -24.62 0.221 4680
 4682 3 -24.31 102.79 -24.69 0.239 4681
 4683 3 -24.36 102.89 -24.76 0.265 4682
 4684 3 -24.48 102.99 -24.82 0.28 4683
 4685 3 -24.6 103.09 -24.76 0.302 4684
 4686 3 -24.79 103.19 -24.66 0.319 4685
 4687 3 -24.86 103.3 -24.57 0.351 4686
 4688 3 -24.96 103.4 -24.55 0.414 4687
 4689 3 -25.03 103.4 -24.49 0.427 4688
 4690 3 -25.07 103.4 -24.19 0.412 4689
 4691 3 -25.43 103.11 -23.94 0.312 4690
 4692 3 -25.5 102.81 -23.89 0.251 4691
 4693 3 -25.51 102.51 -23.91 0.201 4692
 4694 3 -25.55 102.41 -23.98 0.199 4693
 4695 3 -25.63 102.21 -24.24 0.151 4694
 4696 3 -25.65 102.1 -24.36 0.165 4695
 4697 3 -25.71 102.1 -24.5 0.111 4696
 4698 3 -25.71 102 -24.59 0.118 4697
 4699 3 -25.58 101.8 -24.6 0.132 4698
 4700 3 -25.5 101.7 -24.65 0.174 4699
 4701 3 -25.39 101.6 -24.74 0.156 4700
 4702 3 -25.35 101.5 -24.81 0.156 4701
 4703 3 -25.38 101.3 -24.88 0.145 4702
 4704 3 -25.41 101.2 -24.97 0.149 4703
 4705 3 -25.43 101 -25.02 0.193 4704
 4706 3 -25.53 101 -24.92 0.243 4705
 4707 3 -24.05 102.11 -22.23 0.034 4669
 4708 3 -24.3 102.11 -22.16 0.103 4707
 4709 3 -23.72 99.82 -20.9 0.443 4652
 4710 3 -23.56 100.02 -20.73 0.368 4709
 4711 3 -23.52 100.12 -20.59 0.336 4710
 4712 3 -23.5 100.33 -20.28 0.205 4711
 4713 3 -23.47 100.33 -20.05 0.198 4712
 4714 3 -23.45 100.43 -19.94 0.202 4713
 4715 3 -23.41 100.63 -19.85 0.219 4714
 4716 3 -23.34 100.73 -19.76 0.226 4715
 4717 3 -23.27 100.83 -19.74 0.221 4716
 4718 3 -23.29 101.03 -19.74 0.24 4717
 4719 3 -23.36 101.13 -19.69 0.252 4718
 4720 3 -23.43 101.23 -19.53 0.237 4719
 4721 3 -23.55 101.34 -19.46 0.24 4720
 4722 3 -23.67 101.34 -19.43 0.253 4721
 4723 3 -23.74 101.44 -19.4 0.285 4722
 4724 3 -23.82 101.54 -19.39 0.325 4723
 4725 3 -23.86 101.64 -19.43 0.256 4724
 4726 3 -24.02 101.74 -19.47 0.165 4725
 4727 3 -24.15 101.94 -19.5 0.175 4726
 4728 3 -24.36 102.04 -19.52 0.181 4727
 4729 3 -24.51 102.14 -19.44 0.156 4728
 4730 3 -24.7 102.25 -19.35 0.16 4729
 4731 3 -24.81 102.35 -19.36 0.191 4730
 4732 3 -24.95 102.45 -19.37 0.204 4731
 4733 3 -25.01 102.55 -19.33 0.272 4732
 4734 3 -24.69 102.65 -18.87 0.154 4733
 4735 3 -24.46 102.85 -18.78 0.095 4734
 4736 3 -24.48 102.95 -18.66 0.104 4735
 4737 3 -24.48 103.05 -18.51 0.126 4736
 4738 3 -24.38 102.95 -18.33 0.139 4737
 4739 3 -24.39 102.96 -18.24 0.163 4738
 4740 3 -24.31 102.96 -18.01 0.118 4739
 4741 3 -24.35 102.96 -17.85 0.092 4740
 4742 3 -24.37 103.06 -17.67 0.108 4741
 4743 3 -25.24 102.75 -19.6 0.217 4733
 4744 3 -25.23 103.05 -19.59 0.165 4743
 4745 3 -25.23 103.25 -19.59 0.177 4744
 4746 3 -25.19 103.35 -19.62 0.239 4745
 4747 3 -25.28 103.55 -19.63 0.281 4746
 4748 3 -25.31 103.65 -19.71 0.281 4747
 4749 3 -25.28 103.75 -19.78 0.319 4748
 4750 3 -25.3 103.85 -19.78 0.374 4749
 4751 3 -25.3 104.05 -19.75 0.403 4750
 4752 3 -25.54 104.05 -19.85 0.161 4751
 4753 3 -25.65 104.05 -19.91 0.161 4752
 4754 3 -25.15 104.15 -19.7 0.157 4753
 4755 3 -25.1 104.25 -19.62 0.037 4754
 4756 3 -25.89 104.05 -20.16 0.161 4752
 4757 3 -25.94 104.05 -20.27 0.177 4756
 4758 3 -25.94 104.25 -20.3 0.13 4757
 4759 3 -25.93 104.35 -20.35 0.113 4758
 4760 3 -25.89 104.55 -20.44 0.181 4759
 4761 3 -25.91 104.64 -20.59 0.173 4760
 4762 3 -26 104.64 -20.73 0.159 4761
 4763 3 -26.16 104.74 -20.8 0.159 4762
 4764 3 -26.28 104.85 -20.88 0.172 4763
 4765 3 -26.26 104.94 -20.98 0.197 4764
 4766 3 -26.25 105.14 -21.01 0.166 4765
 4767 3 -26.26 105.24 -21.06 0.199 4766
 4768 3 -26.24 105.34 -21.17 0.238 4767
 4769 3 -26.23 105.44 -21.29 0.275 4768
 4770 3 -26.26 105.54 -21.41 0.286 4769
 4771 3 -26.2 105.44 -21.59 0.291 4770
 4772 3 -26.2 105.44 -21.76 0.281 4771
 4773 3 -26.36 105.54 -21.78 0.251 4772
 4774 3 -26.39 105.64 -21.86 0.24 4773
 4775 3 -26.39 105.63 -22.03 0.237 4774
 4776 3 -26.41 105.63 -22.24 0.246 4775
 4777 3 -26.45 105.63 -22.4 0.264 4776
 4778 3 -26.46 105.53 -22.54 0.274 4777
 4779 3 -26.43 105.63 -22.68 0.3 4778
 4780 3 -26.65 105.63 -22.69 0.347 4779
 4781 3 -26.81 105.63 -22.74 0.394 4780
 4782 3 -26.92 105.63 -22.85 0.46 4781
 4783 3 -26.98 105.63 -22.97 0.469 4782
 4784 3 -27.06 105.63 -23.09 0.522 4783
 4785 3 -27.19 105.63 -23.17 0.485 4784
 4786 3 -27.35 105.63 -23.31 0.522 4785
 4787 3 -27.4 105.63 -23.43 0.48 4786
 4788 3 -27.55 105.73 -23.25 0.139 4787
 4789 3 -27.67 105.83 -23.16 0.000125 4788
 4790 3 -27.26 105.63 -23.73 0.368 4787
 4791 3 -27.26 105.53 -23.62 0.000125 4790
 4792 3 -25.01 104.15 -19.23 0.122 4751
 4793 3 -25.04 104.25 -19.14 0.119 4792
 4794 3 -25.05 104.35 -18.98 0.118 4793
 4795 3 -24.98 104.45 -18.86 0.115 4794
 4796 3 -25 104.56 -18.76 0.155 4795
 4797 3 -25.04 104.66 -18.66 0.204 4796
 4798 3 -25.13 104.66 -18.61 0.268 4797
 4799 3 -25.2 104.66 -18.55 0.341 4798
 4800 3 -25.29 104.96 -18.54 0.259 4799
 4801 3 -25.38 104.96 -18.41 0.313 4800
 4802 3 -25.02 104.96 -18.22 0.027 4801
 4803 3 -24.91 104.96 -18.27 0.000125 4802
 4804 3 -24.82 105.06 -18.35 0.067 4803
 4805 3 -24.91 105.16 -18.31 0.02 4804
 4806 3 -25.72 105.06 -18.45 0.132 4801
 4807 3 -25.89 105.17 -18.34 0.181 4806
 4808 3 -26.01 105.27 -18.31 0.233 4807
 4809 3 -26.29 105.27 -18.27 0.127 4808
 4810 3 -26.49 105.27 -18.2 0.088 4809
 4811 3 -26.65 105.28 -18.18 0.072 4810
 4812 3 -26.79 105.28 -18.23 0.073 4811
 4813 3 -26.94 105.28 -18.22 0.117 4812
 4814 3 -27.06 105.38 -18.26 0.136 4813
 4815 3 -27.12 105.48 -18.18 0.106 4814
 4816 3 -27.15 105.48 -18.05 0.084 4815
 4817 3 -27.31 105.58 -17.96 0.134 4816
 4818 3 -27.47 105.59 -17.91 0.119 4817
 4819 3 -27.66 105.59 -18 0.072 4818
 4820 3 -27.76 105.69 -17.87 0.066 4819
 4821 3 -24.38 99.63 -21 0.183 4709
 4822 3 -24.48 99.53 -20.93 0.181 4821
 4823 3 -24.63 99.63 -20.77 0.201 4822
 4824 3 -24.69 99.63 -20.63 0.213 4823
 4825 3 -24.73 99.73 -20.55 0.22 4824
 4826 3 -24.83 99.74 -20.47 0.303 4825
 4827 3 -24.91 99.84 -20.36 0.38 4826
 4828 3 -24.98 99.84 -20.3 0.442 4827
 4829 3 -25.17 99.84 -20.25 0.511 4828
 4830 3 -25.32 99.94 -20.29 0.55 4829
 4831 3 -25.56 100.04 -20.44 0.521 4830
 4832 3 -25.69 100.14 -20.46 0.568 4831
 4833 3 -25.84 100.24 -20.48 0.543 4832
 4834 3 -25.76 100.24 -20.45 0.000125 4833
 4835 3 -25.61 100.24 -20.47 0.255 4834
 4836 3 -25.49 100.14 -20.52 0.313 4835
 4837 3 -25.39 100.04 -20.58 0.239 4836
 4838 3 -25.98 100.25 -20.59 0.504 4833
 4839 3 -26.08 100.34 -20.71 0.456 4838
 4840 3 -26.38 100.24 -21.1 0.275 4839
 4841 3 -26.5 100.44 -21.07 0.249 4840
 4842 3 -26.63 100.55 -21.06 0.259 4841
 4843 3 -26.78 100.55 -21.06 0.266 4842
 4844 3 -26.9 100.75 -21.01 0.234 4843
 4845 3 -27.04 100.85 -20.96 0.257 4844
 4846 3 -27.18 100.95 -20.89 0.235 4845
 4847 3 -27.36 100.96 -20.75 0.21 4846
 4848 3 -27.52 101.06 -20.7 0.198 4847
 4849 3 -27.68 101.06 -20.72 0.188 4848
 4850 3 -27.82 101.06 -20.73 0.217 4849
 4851 3 -28.01 101.06 -20.64 0.176 4850
 4852 3 -28.22 100.96 -20.58 0.174 4851
 4853 3 -28.39 100.97 -20.65 0.179 4852
 4854 3 -28.52 100.97 -20.65 0.171 4853
 4855 3 -28.71 100.97 -20.57 0.127 4854
 4856 3 -28.87 101.07 -20.65 0.105 4855
 4857 3 -29.02 101.07 -20.75 0.129 4856
 4858 3 -29.05 101.17 -20.87 0.174 4857
 4859 3 -28.98 101.17 -21.01 0.154 4858
 4860 3 -28.86 101.27 -21.11 0.145 4859
 4861 3 -28.86 101.26 -21.23 0.18 4860
 4862 3 -28.65 101.26 -21.41 0.133 4861
 4863 3 -28.53 101.36 -21.58 0.102 4862
 4864 3 -28.43 101.46 -21.63 0.107 4863
 4865 3 -28.38 101.66 -21.59 0.157 4864
 4866 3 -28.32 101.76 -21.57 0.127 4865
 4867 3 -24.58 99.94 -19.75 0.122 4829
 4868 3 -24.35 100.04 -19.72 0.155 4867
 4869 3 -24.14 100.04 -19.68 0.147 4868
 4870 3 -25.64 96.8 -25.92 0.286 4550
 4871 3 -25.63 96.83 -26.1 0.253 4870
 4872 3 -25.58 96.88 -26.18 0.273 4871
 4873 3 -25.59 96.89 -26.32 0.348 4872
 4874 3 -25.6 96.89 -26.42 0.362 4873
 4875 3 -25.41 97.4 -26.45 0.144 4874
 4876 3 -25.39 97.57 -26.49 0.136 4875
 4877 3 -25.38 97.7 -26.52 0.14 4876
 4878 3 -25.46 97.8 -26.49 0.181 4877
 4879 3 -25.58 97.86 -26.41 0.249 4878
 4880 3 -25.35 98.18 -26.58 0.112 4879
 4881 3 -25.36 98.38 -26.67 0.142 4880
 4882 3 -25.46 98.48 -26.63 0.094 4881
 4883 3 -25.66 96.78 -26.63 0.261 4874
 4884 3 -25.83 96.71 -26.8 0.303 4883
 4885 3 -25.84 96.58 -26.86 0.312 4884
 4886 3 -25.8 96.46 -26.95 0.289 4885
 4887 3 -25.93 96.4 -27.08 0.296 4886
 4888 3 -26.01 96.36 -27.17 0.297 4887
 4889 3 -26.3 96.31 -27.28 0.274 4888
 4890 3 -26.3 96.19 -27.38 0.294 4889
 4891 3 -26.24 95.75 -27.36 0.098 4890
 4892 3 -26.19 95.67 -27.32 0.132 4891
 4893 3 -26.1 95.54 -27.35 0.146 4892
 4894 3 -26 95.47 -27.31 0.153 4893
 4895 3 -25.94 95.33 -27.36 0.187 4894
 4896 3 -25.85 95.22 -27.36 0.17 4895
 4897 3 -25.87 95.08 -27.39 0.116 4896
 4898 3 -26.23 96.5 -27.61 0.128 4890
 4899 3 -26.11 96.46 -27.69 0.099 4898
 4900 3 -26.13 96.5 -27.79 0.096 4899
 4901 3 -26.13 96.57 -27.88 0.163 4900
 4902 3 -26.17 96.59 -28.01 0.2 4901
 4903 3 -26.25 96.64 -28.12 0.218 4902
 4904 3 -26.26 96.79 -28.24 0.293 4903
 4905 3 -26.36 96.87 -28.29 0.285 4904
 4906 3 -26.97 97.1 -28.07 0.142 4905
 4907 3 -27.11 97.21 -28.05 0.134 4906
 4908 3 -27.19 97.33 -27.99 0.158 4907
 4909 3 -27.34 97.44 -28.01 0.146 4908
 4910 3 -27.48 97.53 -27.91 0.189 4909
 4911 3 -27.63 97.62 -27.82 0.212 4910
 4912 3 -27.83 97.7 -27.74 0.213 4911
 4913 3 -28.01 97.79 -27.68 0.215 4912
 4914 3 -28.16 97.89 -27.7 0.244 4913
 4915 3 -28.34 97.99 -27.58 0.209 4914
 4916 3 -28.52 98 -27.53 0.201 4915
 4917 3 -28.74 98 -27.42 0.192 4916
 4918 3 -28.96 98 -27.34 0.218 4917
 4919 3 -29.14 98 -27.3 0.263 4918
 4920 3 -29.28 98.11 -27.27 0.255 4919
 4921 3 -29.43 98.11 -27.26 0.213 4920
 4922 3 -29.5 98.21 -27.32 0.22 4921
 4923 3 -29.6 98.41 -27.27 0.22 4922
 4924 3 -29.77 98.41 -27.17 0.268 4923
 4925 3 -29.88 98.41 -27.1 0.328 4924
 4926 3 -30.07 98.32 -27.05 0.3 4925
 4927 3 -30.2 98.22 -26.94 0.322 4926
 4928 3 -30.43 98.42 -27.31 0.141 4927
 4929 3 -30.66 98.42 -27.36 0.102 4928
 4930 3 -30.86 98.42 -27.35 0.081 4929
 4931 3 -30.96 98.52 -27.32 0.076 4930
 4932 3 -31.07 98.62 -27.26 0.109 4931
 4933 3 -31.23 98.72 -27.27 0.118 4932
 4934 3 -31.4 98.83 -27.25 0.136 4933
 4935 3 -31.48 99.03 -27.14 0.098 4934
 4936 3 -31.56 99.23 -27.11 0.131 4935
 4937 3 -31.73 99.23 -27.11 0.16 4936
 4938 3 -31.82 99.23 -27.17 0.129 4937
 4939 3 -31.91 99.33 -27.24 0.097 4938
 4940 3 -31.99 99.43 -27.23 0.101 4939
 4941 3 -32.03 99.63 -27.2 0.099 4940
 4942 3 -32.17 99.63 -27.22 0.103 4941
 4943 3 -32.29 99.63 -27.36 0.126 4942
 4944 3 -32.32 99.73 -27.49 0.166 4943
 4945 3 -32.44 99.63 -27.61 0.173 4944
 4946 3 -30.21 98.02 -26.72 0.208 4927
 4947 3 -30.23 97.86 -26.59 0.143 4946
 4948 3 -30.27 97.85 -26.43 0.102 4947
 4949 3 -30.29 97.85 -26.27 0.131 4948
 4950 3 -30.2 97.93 -26.07 0.142 4949
 4951 3 -30.24 97.93 -25.93 0.117 4950
 4952 3 -26.96 97.13 -25.18 0.129 4537
 4953 3 -26.85 97.13 -25.2 0.000125 4952
 4954 3 -26.57 98.52 -24.01 0.131 4535
 4955 3 -26.47 98.61 -23.98 0.17 4954
 4956 3 -26.39 98.72 -23.83 0.219 4955
 4957 3 -26.49 98.52 -23.46 0.149 4956
 4958 3 -26.49 98.42 -23.38 0.185 4957
 4959 3 -26.52 98.32 -23.24 0.071 4958
 4960 3 -26.13 98.71 -23.85 0.204 4956
 4961 3 -25.89 98.61 -23.86 0.196 4960
 4962 3 -25.77 98.61 -23.83 0.195 4961
 4963 3 -25.66 98.71 -23.81 0.264 4962
 4964 3 -25.65 98.81 -23.78 0.242 4963
 4965 3 -25.96 99.11 -23.71 0.138 4964
 4966 3 -26.05 99.11 -23.65 0.163 4965
 4967 3 -26.19 99.22 -23.56 0.121 4966
 4968 3 -26.24 99.32 -23.49 0.000125 4967
 4969 3 -28.46 96.08 -23.02 0.338 4519
 4970 3 -28.28 95.83 -22.99 0.274 4969
 4971 3 -28.3 95.67 -22.96 0.217 4970
 4972 3 -28.31 95.5 -22.9 0.182 4971
 4973 3 -28.33 95.28 -22.76 0.153 4972
 4974 3 -28.34 95.1 -22.66 0.137 4973
 4975 3 -28.38 95.01 -22.47 0.11 4974
 4976 3 -28.27 94.89 -22.47 0.137 4975
 4977 3 -28.17 94.79 -22.48 0.141 4976
 4978 3 -28.06 94.75 -22.37 0.16 4977
 4979 3 -28.07 94.59 -22.33 0.186 4978
 4980 3 -28.06 94.4 -22.32 0.156 4979
 4981 3 -28 94.26 -22.25 0.147 4980
 4982 3 -27.93 94.16 -22.23 0.182 4981
 4983 3 -28 93.97 -22.18 0.131 4982
 4984 3 -27.85 93.86 -22.2 0.129 4983
 4985 3 -27.72 93.63 -22.37 0.098 4984
 4986 3 -27.76 93.52 -22.45 0.123 4985
 4987 3 -27.74 93.35 -22.43 0.113 4986
 4988 3 -27.74 93.19 -22.49 0.125 4987
 4989 3 -27.77 93.1 -22.62 0.1 4988
 4990 3 -30.52 95.28 -17.83 0.149 4482
 4991 3 -30.4 95.25 -17.8 0.142 4990
 4992 3 -30.27 95.16 -17.71 0.146 4991
 4993 3 -30.27 95.01 -17.67 0.129 4992
 4994 3 -30.27 94.9 -17.64 0.155 4993
 4995 3 -30.31 94.75 -17.57 0.192 4994
 4996 3 -30.37 94.64 -17.47 0.122 4995
 4997 3 -31.08 95.71 -16.6 0.155 4477
 4998 3 -31.04 95.73 -16.46 0.19 4997
 4999 3 -31 95.73 -16.27 0.176 4998
 5000 3 -30.96 95.73 -16.12 0.177 4999
 5001 3 -30.94 95.77 -16.01 0.142 5000
 5002 3 -30.89 95.81 -15.89 0.151 5001
 5003 3 -30.82 95.88 -15.82 0.216 5002
 5004 3 -30.67 95.91 -15.78 0.217 5003
 5005 3 -30.48 95.9 -15.84 0.254 5004
 5006 3 -30.38 95.93 -15.77 0.253 5005
 5007 3 -30.27 96 -15.64 0.174 5006
 5008 3 -30.09 95.94 -15.6 0.152 5007
 5009 3 -29.92 96.1 -15.41 0.189 5008
 5010 3 -29.88 96.11 -15.31 0.195 5009
 5011 3 -29.88 96.2 -15.17 0.192 5010
 5012 3 -29.87 96.33 -15.08 0.2 5011
 5013 3 -29.9 96.53 -14.94 0.186 5012
 5014 3 -29.96 96.65 -14.79 0.158 5013
 5015 3 -29.97 96.91 -14.67 0.156 5014
 5016 3 -30.04 97.07 -14.58 0.145 5015
 5017 3 -30.09 97.27 -14.54 0.138 5016
 5018 3 -30.08 97.41 -14.47 0.157 5017
 5019 3 -30.03 97.61 -14.43 0.126 5018
 5020 3 -30.17 97.74 -14.4 0.16 5019
 5021 3 -30.26 97.94 -14.36 0.191 5020
 5022 3 -30.26 98.05 -14.32 0.206 5021
 5023 3 -30.26 98.25 -14.3 0.189 5022
 5024 3 -32.94 94.72 -15.27 0.173 1298
 5025 3 -34.38 92.85 -16.02 0.28 1291
 5026 3 -34.38 93.18 -16.24 0.249 5025
 5027 3 -34.49 93.52 -16.25 0.139 5026
 5028 3 -34.53 93.65 -16.36 0.16 5027
 5029 3 -34.63 93.91 -16.38 0.174 5028
 5030 3 -34.7 94.02 -16.4 0.165 5029
 5031 3 -34.85 94.13 -16.41 0.18 5030
 5032 3 -34.97 94.21 -16.43 0.195 5031
 5033 3 -35.15 94.32 -16.41 0.22 5032
 5034 3 -35.35 94.31 -16.42 0.259 5033
 5035 3 -35.49 94.31 -16.39 0.253 5034
 5036 3 -35.62 94.17 -16.44 0.138 5035
 5037 3 -35.79 94.23 -16.37 0.129 5036
 5038 3 -35.92 94.29 -16.34 0.129 5037
 5039 3 -36.17 94.17 -16.34 0.15 5038
 5040 3 -36.36 94.16 -16.36 0.177 5039
 5041 3 -36.47 94.16 -16.44 0.162 5040
 5042 3 -36.6 94.15 -16.49 0.127 5041
 5043 3 -36.67 94.2 -16.61 0.112 5042
 5044 3 -36.79 94.25 -16.68 0.135 5043
 5045 3 -36.87 94.29 -16.78 0.164 5044
 5046 3 -36.97 94.37 -16.87 0.164 5045
 5047 3 -37.07 94.45 -16.89 0.17 5046
 5048 3 -37.25 94.6 -16.93 0.148 5047
 5049 3 -37.35 94.65 -16.97 0.163 5048
 5050 3 -37.44 94.72 -17.08 0.165 5049
 5051 3 -37.58 94.7 -17.15 0.186 5050
 5052 3 -37.68 94.71 -17.19 0.164 5051
 5053 3 -37.74 94.83 -17.19 0.128 5052
 5054 3 -37.88 94.91 -17.19 0.14 5053
 5055 3 -37.96 95.08 -17.2 0.177 5054
 5056 3 -38.04 95.18 -17.23 0.176 5055
 5057 3 -38.13 95.32 -17.3 0.152 5056
 5058 3 -38.25 95.39 -17.27 0.132 5057
 5059 3 -38.37 95.43 -17.21 0.115 5058
 5060 3 -38.39 95.54 -17.24 0.119 5059
 5061 3 -38.44 95.65 -17.33 0.154 5060
 5062 3 -38.49 95.74 -17.37 0.146 5061
 5063 3 -38.65 95.82 -17.32 0.172 5062
 5064 3 -38.8 95.96 -17.34 0.177 5063
 5065 3 -38.92 96.04 -17.34 0.185 5064
 5066 3 -39 96.15 -17.37 0.177 5065
 5067 3 -39.2 96.21 -17.35 0.145 5066
 5068 3 -39.4 96.21 -17.29 0.142 5067
 5069 3 -39.55 96.23 -17.34 0.138 5068
 5070 3 -39.66 96.31 -17.32 0.152 5069
 5071 3 -39.83 96.37 -17.37 0.197 5070
 5072 3 -39.92 96.38 -17.46 0.173 5071
 5073 3 -40.03 96.46 -17.47 0.152 5072
 5074 3 -40.14 96.57 -17.44 0.153 5073
 5075 3 -40.22 96.68 -17.46 0.184 5074
 5076 3 -40.35 96.83 -17.51 0.215 5075
 5077 3 -40.47 96.88 -17.5 0.27 5076
 5078 3 -40.56 97.04 -17.42 0.31 5077
 5079 3 -40.59 97.15 -17.46 0.325 5078
 5080 3 -40.62 97.27 -17.49 0.346 5079
 5081 3 -40.67 97.4 -17.25 0.242 5080
 5082 3 -40.59 97.6 -16.98 0.126 5081
 5083 3 -40.54 97.7 -16.99 0.058 5082
 5084 3 -40.54 97.29 -18 0.129 5080
 5085 3 -40.52 97.38 -18.2 0.109 5084
 5086 3 -40.49 97.39 -18.35 0.115 5085
 5087 3 -40.56 97.42 -18.52 0.092 5086
 5088 3 -40.66 97.48 -18.62 0.095 5087
 5089 3 -40.64 97.5 -18.8 0.139 5088
 5090 3 -40.68 97.52 -18.92 0.198 5089
 5091 3 -40.7 97.57 -19.03 0.176 5090
 5092 3 -40.86 97.64 -19.07 0.148 5091
 5093 3 -40.87 97.68 -19.25 0.174 5092
 5094 3 -40.98 97.75 -19.26 0.163 5093
 5095 3 -40.47 97.64 -19.2 0.116 5091
 5096 3 -40.32 97.71 -19.3 0.113 5095
 5097 3 -40.31 97.85 -19.42 0.106 5096
 5098 3 -40.38 98.03 -19.37 0.105 5097
 5099 3 -40.46 98.19 -19.31 0.18 5098
 5100 3 -40.52 98.29 -19.24 0.18 5099
 5101 3 -34.84 92.57 -14.99 0.121 1282
 5102 3 -34.64 92.47 -14.98 0.213 5101
 5103 3 -34.45 92.5 -15.02 0.139 5102
 5104 3 -37.57 89.34 -14.04 0.077 873
 5105 3 -37.6 89.22 -14.11 0.089 5104
 5106 3 -37.7 89.19 -14.18 0.114 5105
 5107 3 -37.8 89.24 -14.3 0.105 5106
 5108 3 -37.79 89.21 -14.47 0.163 5107
 5109 3 -37.81 89.2 -14.63 0.184 5108
 5110 3 -37.85 89.19 -14.75 0.105 5109
 5111 3 -36.49 89.87 -12.23 0.162 870
 5112 3 -36.38 90.02 -12.19 0.146 5111
 5113 3 -36.27 90.16 -12.07 0.109 5112
 5114 3 -36.24 90.29 -12.05 0.109 5113
 5115 3 -36.24 90.48 -12.01 0.152 5114
 5116 3 -36.28 90.68 -11.99 0.127 5115
 5117 3 -36.26 90.82 -12.04 0.135 5116
 5118 3 -36.31 90.97 -12.02 0.137 5117
 5119 3 -36.31 91.16 -11.92 0.144 5118
 5120 3 -36.29 91.33 -11.91 0.144 5119
 5121 3 -36.26 91.46 -11.83 0.163 5120
 5122 3 -36.26 91.61 -11.79 0.157 5121
 5123 3 -36.16 91.72 -11.85 0.209 5122
 5124 3 -36.1 91.77 -11.71 0.161 5123
 5125 3 -36.06 91.82 -11.53 0.124 5124
 5126 3 -35.87 91.8 -11.62 0.145 5125
 5127 3 -35.75 91.75 -11.53 0.158 5126
 5128 3 -35.61 91.79 -11.5 0.126 5127
 5129 3 -35.5 91.82 -11.53 0.049 5128
 5130 3 -36.36 88.39 -11.62 0.21 866
 5131 3 -36.26 88.29 -11.57 0.195 5130
 5132 3 -36.21 88.24 -11.48 0.172 5131
 5133 3 -36.19 88.06 -11.44 0.149 5132
 5134 3 -36.13 88 -11.33 0.173 5133
 5135 3 -36.09 87.85 -11.2 0.2 5134
 5136 3 -35.97 87.78 -11.06 0.161 5135
 5137 3 -35.86 87.72 -10.99 0.157 5136
 5138 3 -35.75 87.68 -10.94 0.174 5137
 5139 3 -35.7 87.58 -10.84 0.17 5138
 5140 3 -35.6 87.56 -10.7 0.169 5139
 5141 3 -35.56 87.48 -10.59 0.177 5140
 5142 3 -35.52 87.32 -10.49 0.188 5141
 5143 3 -35.45 87.24 -10.43 0.215 5142
 5144 3 -35.43 87.13 -10.36 0.259 5143
 5145 3 -35.37 87.04 -10.27 0.336 5144
 5146 3 -35.32 87 -10.18 0.408 5145
 5147 3 -35.23 86.98 -10.08 0.437 5146
 5148 3 -35.99 86.76 -10 0.13 5147
 5149 3 -36.08 86.71 -9.85 0.103 5148
 5150 3 -36.12 86.74 -9.71 0.112 5149
 5151 3 -35.83 86.63 -9.49 0.262 5150
 5152 3 -35.7 86.54 -9.6 0.217 5151
 5153 3 -35.63 86.55 -9.75 0.225 5152
 5154 3 -35.14 86.96 -9.99 0.418 5153
 5155 3 -34.75 87.2 -9.9 0.213 5154
 5156 3 -34.6 87.16 -9.8 0.206 5155
 5157 3 -34.51 86.95 -9.63 0.178 5156
 5158 3 -34.47 86.81 -9.48 0.18 5157
 5159 3 -34.52 86.57 -9.44 0.158 5158
 5160 3 -34.61 86.54 -9.37 0.185 5159
 5161 3 -34.7 86.41 -9.3 0.214 5160
 5162 3 -34.77 86.3 -9.25 0.199 5161
 5163 3 -34.84 86.17 -9.18 0.188 5162
 5164 3 -34.84 85.96 -9.08 0.15 5163
 5165 3 -34.89 85.82 -9.17 0.145 5164
 5166 3 -34.95 85.68 -9.28 0.13 5165
 5167 3 -35.08 85.51 -9.31 0.127 5166
 5168 3 -35.13 85.42 -9.39 0.092 5167
 5169 3 -35.13 85.42 -9.53 0.111 5168
 5170 3 -35.21 85.35 -9.64 0.145 5169
 5171 3 -35.21 85.27 -9.77 0.138 5170
 5172 3 -35.36 85.25 -9.82 0.166 5171
 5173 3 -35.48 85.34 -9.92 0.147 5172
 5174 3 -35.71 85.37 -9.89 0.118 5173
 5175 3 -35.83 85.38 -9.86 0.167 5174
 5176 3 -35.98 85.41 -9.81 0.083 5175
 5177 3 -35.69 86.58 -9.38 0.239 5151
 5178 3 -35.71 86.17 -9.51 0.115 5177
 5179 3 -35.74 86.02 -9.45 0.129 5178
 5180 3 -35.78 85.88 -9.42 0.111 5179
 5181 3 -35.78 85.69 -9.41 0.115 5180
 5182 3 -35.71 85.57 -9.31 0.103 5181
 5183 3 -35.62 85.52 -9.32 0.000125 5182
 5184 3 -35.45 86.9 -9.19 0.119 5177
 5185 3 -38.54 89.32 -12.37 0.211 863
 5186 3 -38.68 89.29 -12.51 0.163 5185
 5187 3 -38.92 87.91 -11.9 0.063 853
 5188 3 -38.74 87.87 -12.01 0.182 5187
 5189 3 -38.73 87.82 -12.12 0.186 5188
 5190 3 -40.84 85.18 -12.75 0.203 755
 5191 3 -41.03 85.14 -12.78 0.127 5190
 5192 3 -41.83 83.41 -12.04 0.385 729
 5193 3 -41.94 83.35 -12.07 0.274 5192
 5194 3 -42.04 83.29 -12.1 0.142 5193
 5195 3 -42.67 83.59 -11.87 0.126 723
 5196 3 -42.55 83.63 -11.95 0.116 5195
 5197 3 -45.15 82.59 -11.61 0.139 710
 5198 3 -45.26 82.57 -11.49 0.171 5197
 5199 3 -44.2 82.08 -11.46 0.165 709
 5200 3 -44.23 82.01 -11.57 0.135 5199
 5201 3 -47.26 78.7 -10.74 0.35 666
 5202 3 -47.36 78.79 -10.69 0.35 5201
 5203 3 -47.47 78.89 -10.62 0.264 5202
 5204 3 -47.47 79 -10.65 0.151 5203
 5205 3 -50.38 70.83 -9.14 1.25 600
 5206 3 -50.49 70.81 -9.16 1.088 5205
 5207 3 -50.52 70.68 -9.31 1.049 5206
 5208 3 -50.67 70.75 -9.36 0.955 5207
 5209 3 -50.67 70.55 -9.45 0.89 5208
 5210 3 -50.81 70.65 -9.47 0.891 5209
 5211 3 -50.82 70.52 -9.63 0.838 5210
 5212 3 -50.91 70.54 -9.74 0.825 5211
 5213 3 -50.92 70.44 -9.91 0.763 5212
 5214 3 -50.92 70.33 -10.06 0.693 5213
 5215 3 -51.03 70.37 -10.1 0.658 5214
 5216 3 -51.12 70.38 -10.22 0.649 5215
 5217 3 -51.21 70.39 -10.32 0.598 5216
 5218 3 -50.98 70.18 -10.64 0.174 5217
 5219 3 -50.98 70.22 -10.54 0.236 5218
 5220 3 -51.03 70.29 -10.44 0.187 5219
 5221 3 -51.31 70.41 -10.41 0.549 5217
 5222 3 -51.35 70.32 -10.52 0.547 5221
 5223 3 -51.45 70.28 -10.61 0.573 5222
 5224 3 -51.63 70.33 -10.72 0.562 5223
 5225 3 -51.73 70.27 -10.83 0.584 5224
 5226 3 -51.85 70.18 -10.89 0.6 5225
 5227 3 -51.98 70.14 -10.99 0.615 5226
 5228 3 -52.04 70.08 -11.14 0.63 5227
 5229 3 -52.1 70.04 -11.31 0.649 5228
 5230 3 -52.21 70.01 -11.44 0.64 5229
 5231 3 -52.32 69.97 -11.58 0.66 5230
 5232 3 -52.42 69.97 -11.72 0.596 5231
 5233 3 -52.54 69.93 -11.82 0.548 5232
 5234 3 -52.67 69.94 -11.96 0.501 5233
 5235 3 -52.83 70.02 -12.03 0.498 5234
 5236 3 -52.9 69.96 -12.16 0.484 5235
 5237 3 -53.03 69.94 -12.26 0.446 5236
 5238 3 -53.11 69.88 -12.37 0.44 5237
 5239 3 -53.2 69.86 -12.49 0.419 5238
 5240 3 -53.32 69.83 -12.58 0.381 5239
 5241 3 -53.47 69.88 -12.69 0.398 5240
 5242 3 -53.6 69.89 -12.78 0.377 5241
 5243 3 -53.76 69.92 -12.87 0.375 5242
 5244 3 -53.89 69.97 -12.96 0.374 5243
 5245 3 -54.06 69.99 -13.14 0.376 5244
 5246 3 -54.2 70.04 -13.22 0.38 5245
 5247 3 -54.26 70.04 -13.37 0.425 5246
 5248 3 -54.34 70 -13.46 0.412 5247
 5249 3 -54.41 70.05 -13.58 0.418 5248
 5250 3 -54.52 70.01 -13.71 0.381 5249
 5251 3 -54.58 70.06 -13.91 0.369 5250
 5252 3 -54.67 70.15 -14.09 0.369 5251
 5253 3 -54.77 70.15 -14.21 0.374 5252
 5254 3 -54.81 70.17 -14.33 0.337 5253
 5255 3 -54.96 70.26 -14.48 0.322 5254
 5256 3 -55.17 70.26 -14.58 0.352 5255
 5257 3 -55.25 70.29 -14.72 0.348 5256
 5258 3 -55.34 70.28 -14.85 0.335 5257
 5259 3 -55.35 70.23 -14.98 0.347 5258
 5260 3 -55.5 70.15 -15.09 0.343 5259
 5261 3 -55.64 70.21 -15.24 0.342 5260
 5262 3 -55.73 70.23 -15.42 0.353 5261
 5263 3 -55.82 70.19 -15.52 0.39 5262
 5264 3 -55.94 70.19 -15.72 0.397 5263
 5265 3 -55.99 70.18 -15.87 0.422 5264
 5266 3 -56.04 70.17 -16.03 0.454 5265
 5267 3 -56.13 70.18 -16.12 0.489 5266
 5268 3 -56.26 70.14 -16.22 0.5 5267
 5269 3 -56.4 70.18 -16.38 0.444 5268
 5270 3 -56.24 69.93 -16.45 0.075 5269
 5271 3 -56.27 70.06 -16.4 0.249 5270
 5272 3 -56.26 70.17 -16.24 0.261 5271
 5273 3 -56.18 70.25 -16.02 0.144 5272
 5274 3 -56.53 70.17 -16.42 0.396 5269
 5275 3 -56.57 70.09 -16.48 0.382 5274
 5276 3 -56.75 70.14 -16.58 0.37 5275
 5277 3 -56.89 70.22 -16.59 0.384 5276
 5278 3 -56.95 70.16 -16.69 0.392 5277
 5279 3 -57.08 70.03 -16.77 0.413 5278
 5280 3 -57.21 69.91 -16.9 0.407 5279
 5281 3 -57.35 69.76 -17.02 0.418 5280
 5282 3 -57.47 69.73 -17.12 0.413 5281
 5283 3 -57.61 69.7 -17.21 0.406 5282
 5284 3 -57.77 69.64 -17.34 0.381 5283
 5285 3 -57.93 69.6 -17.37 0.388 5284
 5286 3 -58.13 69.63 -17.51 0.389 5285
 5287 3 -58.28 69.73 -17.63 0.409 5286
 5288 3 -58.46 69.81 -17.78 0.382 5287
 5289 3 -58.63 69.84 -17.84 0.346 5288
 5290 3 -58.78 69.94 -17.95 0.347 5289
 5291 3 -58.95 70 -17.98 0.351 5290
 5292 3 -59.09 70.07 -18.11 0.348 5291
 5293 3 -59.26 70.11 -18.2 0.347 5292
 5294 3 -59.37 70.13 -18.32 0.369 5293
 5295 3 -59.48 70.13 -18.43 0.365 5294
 5296 3 -59.59 70.16 -18.55 0.348 5295
 5297 3 -59.7 70.16 -18.67 0.351 5296
 5298 3 -59.83 70.16 -18.78 0.369 5297
 5299 3 -59.96 70.2 -18.86 0.388 5298
 5300 3 -60.15 70.18 -18.93 0.378 5299
 5301 3 -60.27 70.23 -19.08 0.396 5300
 5302 3 -60.38 70.33 -19.13 0.404 5301
 5303 3 -60.52 70.38 -19.22 0.391 5302
 5304 3 -60.66 70.46 -19.27 0.379 5303
 5305 3 -60.86 70.48 -19.32 0.348 5304
 5306 3 -60.98 70.59 -19.34 0.327 5305
 5307 3 -61.12 70.65 -19.35 0.339 5306
 5308 3 -61.26 70.71 -19.32 0.341 5307
 5309 3 -61.4 70.75 -19.39 0.332 5308
 5310 3 -61.56 70.8 -19.45 0.372 5309
 5311 3 -61.73 70.82 -19.46 0.393 5310
 5312 3 -61.86 70.87 -19.62 0.397 5311
 5313 3 -62.02 70.83 -19.66 0.348 5312
 5314 3 -62.13 70.84 -19.8 0.349 5313
 5315 3 -62.22 70.88 -19.95 0.371 5314
 5316 3 -62.33 70.92 -20.11 0.401 5315
 5317 3 -62.4 71.03 -20.27 0.419 5316
 5318 3 -62.5 71.09 -20.38 0.436 5317
 5319 3 -62.62 71.13 -20.52 0.469 5318
 5320 3 -62.73 71.24 -20.67 0.411 5319
 5321 3 -62.78 71.35 -20.85 0.373 5320
 5322 3 -62.87 71.49 -21.02 0.341 5321
 5323 3 -62.96 71.59 -21.13 0.323 5322
 5324 3 -63.04 71.7 -21.25 0.304 5323
 5325 3 -63.16 71.73 -21.29 0.288 5324
 5326 3 -63.32 71.83 -21.3 0.305 5325
 5327 3 -63.45 71.9 -21.36 0.311 5326
 5328 3 -63.55 71.92 -21.42 0.32 5327
 5329 3 -63.67 72.01 -21.5 0.315 5328
 5330 3 -63.85 72.03 -21.55 0.323 5329
 5331 3 -63.94 72.07 -21.63 0.337 5330
 5332 3 -64 72.19 -21.82 0.345 5331
 5333 3 -64.13 72.2 -21.9 0.339 5332
 5334 3 -64.26 72.3 -22.07 0.314 5333
 5335 3 -64.36 72.36 -22.19 0.332 5334
 5336 3 -64.49 72.45 -22.34 0.368 5335
 5337 3 -64.6 72.6 -22.55 0.402 5336
 5338 3 -64.69 72.73 -22.71 0.406 5337
 5339 3 -64.75 72.84 -22.8 0.439 5338
 5340 3 -64.89 73.04 -22.94 0.449 5339
 5341 3 -64.87 73.13 -23.06 0.381 5340
 5342 3 -65.07 73.18 -23.15 0.436 5341
 5343 3 -65.2 73.18 -23.27 0.452 5342
 5344 3 -65.34 73.11 -23.35 0.437 5343
 5345 3 -65.45 73.29 -23.43 0.488 5344
 5346 3 -65.52 73.39 -23.51 0.534 5345
 5347 3 -65.66 73.45 -23.57 0.575 5346
 5348 3 -65.69 73.61 -23.74 0.565 5347
 5349 3 -65.77 73.67 -23.81 0.572 5348
 5350 3 -65.79 73.77 -23.97 0.55 5349
 5351 3 -65.9 73.87 -24.06 0.54 5350
 5352 3 -65.93 73.93 -24.25 0.48 5351
 5353 3 -66.08 73.94 -24.29 0.432 5352
 5354 3 -66.21 74.06 -24.41 0.428 5353
 5355 3 -66.34 74.09 -24.48 0.396 5354
 5356 3 -66.5 74.12 -24.51 0.392 5355
 5357 3 -66.65 74.19 -24.57 0.388 5356
 5358 3 -66.81 74.34 -24.62 0.381 5357
 5359 3 -66.9 74.44 -24.73 0.329 5358
 5360 3 -67 74.53 -24.79 0.321 5359
 5361 3 -67.11 74.59 -24.89 0.328 5360
 5362 3 -67.18 74.62 -25.01 0.326 5361
 5363 3 -67.31 74.65 -25.17 0.275 5362
 5364 3 -67.37 74.73 -25.25 0.26 5363
 5365 3 -67.44 74.78 -25.44 0.258 5364
 5366 3 -67.55 74.81 -25.61 0.292 5365
 5367 3 -67.67 74.91 -25.74 0.347 5366
 5368 3 -67.82 75.01 -25.81 0.349 5367
 5369 3 -67.89 75.15 -25.92 0.359 5368
 5370 3 -68.06 75.29 -26 0.38 5369
 5371 3 -68.18 75.43 -26.07 0.418 5370
 5372 3 -68.39 75.51 -26.16 0.44 5371
 5373 3 -68.41 75.59 -26.23 0.431 5372
 5374 3 -68.56 75.69 -26.35 0.422 5373
 5375 3 -68.6 75.8 -26.5 0.421 5374
 5376 3 -68.65 75.89 -26.62 0.417 5375
 5377 3 -68.73 75.95 -26.75 0.41 5376
 5378 3 -68.73 75.99 -26.9 0.42 5377
 5379 3 -68.8 76.03 -27.05 0.438 5378
 5380 3 -69.02 76.03 -27.12 0.483 5379
 5381 3 -69.13 76.06 -27.27 0.513 5380
 5382 3 -69.22 76.05 -27.44 0.49 5381
 5383 3 -69.31 76.02 -27.59 0.487 5382
 5384 3 -69.42 75.98 -27.78 0.461 5383
 5385 3 -69.45 76.02 -27.9 0.449 5384
 5386 3 -69.58 76.03 -28.12 0.435 5385
 5387 3 -69.65 76.07 -28.24 0.418 5386
 5388 3 -69.72 76.1 -28.45 0.387 5387
 5389 3 -69.87 76.16 -28.56 0.355 5388
 5390 3 -70.01 76.2 -28.67 0.323 5389
 5391 3 -70.15 76.28 -28.72 0.349 5390
 5392 3 -70.33 76.39 -28.73 0.345 5391
 5393 3 -70.52 76.5 -28.78 0.345 5392
 5394 3 -70.7 76.54 -28.84 0.36 5393
 5395 3 -70.88 76.59 -28.83 0.394 5394
 5396 3 -71.04 76.65 -28.86 0.404 5395
 5397 3 -71.2 76.71 -28.86 0.387 5396
 5398 3 -71.34 76.82 -28.92 0.363 5397
 5399 3 -71.51 76.82 -28.97 0.338 5398
 5400 3 -71.79 76.89 -28.94 0.316 5399
 5401 3 -71.94 76.89 -29.01 0.346 5400
 5402 3 -71.93 77.08 -29.03 0.36 5401
 5403 3 -72.07 77.08 -29.19 0.301 5402
 5404 3 -72.24 77 -29.22 0.343 5403
 5405 3 -72.36 77.12 -29.24 0.373 5404
 5406 3 -72.51 77.05 -29.39 0.403 5405
 5407 3 -72.63 77.03 -29.46 0.399 5406
 5408 3 -72.76 76.99 -29.56 0.436 5407
 5409 3 -72.91 76.93 -29.63 0.457 5408
 5410 3 -73.05 76.91 -29.64 0.467 5409
 5411 3 -73.21 76.91 -29.69 0.471 5410
 5412 3 -73.32 76.81 -29.87 0.426 5411
 5413 3 -73.42 76.83 -29.99 0.482 5412
 5414 3 -73.56 76.86 -30.1 0.428 5413
 5415 3 -73.69 76.82 -30.23 0.353 5414
 5416 3 -73.85 76.83 -30.26 0.31 5415
 5417 3 -74 76.9 -30.3 0.321 5416
 5418 3 -74.13 76.9 -30.36 0.311 5417
 5419 3 -74.31 76.9 -30.4 0.311 5418
 5420 3 -74.45 76.93 -30.49 0.31 5419
 5421 3 -74.61 77 -30.52 0.281 5420
 5422 3 -74.77 77 -30.56 0.309 5421
 5423 3 -74.95 77.02 -30.58 0.351 5422
 5424 3 -75.11 77.08 -30.66 0.375 5423
 5425 3 -75.27 77.14 -30.83 0.434 5424
 5426 3 -75.36 77.24 -30.93 0.428 5425
 5427 3 -75.5 77.35 -31.01 0.409 5426
 5428 3 -75.7 77.37 -31.09 0.39 5427
 5429 3 -75.87 77.48 -31.13 0.364 5428
 5430 3 -76.06 77.53 -31.18 0.387 5429
 5431 3 -76.22 77.57 -31.31 0.407 5430
 5432 3 -76.39 77.59 -31.41 0.408 5431
 5433 3 -76.58 77.62 -31.43 0.401 5432
 5434 3 -76.75 77.57 -31.57 0.382 5433
 5435 3 -76.98 77.55 -31.61 0.404 5434
 5436 3 -77.16 77.54 -31.71 0.43 5435
 5437 3 -77.28 77.61 -31.82 0.43 5436
 5438 3 -77.47 77.62 -31.88 0.408 5437
 5439 3 -77.66 77.58 -32 0.363 5438
 5440 3 -77.77 77.58 -32.12 0.316 5439
 5441 3 -77.88 77.65 -32.17 0.325 5440
 5442 3 -77.96 77.73 -32.25 0.33 5441
 5443 3 -78.07 77.78 -32.34 0.262 5442
 5444 3 -78.25 77.84 -32.33 0.258 5443
 5445 3 -78.38 77.92 -32.34 0.302 5444
 5446 3 -78.5 77.93 -32.42 0.332 5445
 5447 3 -78.64 78.04 -32.47 0.334 5446
 5448 3 -78.73 78.06 -32.55 0.368 5447
 5449 3 -78.85 78.03 -32.59 0.406 5448
 5450 3 -79.03 77.97 -32.66 0.408 5449
 5451 3 -79.16 78.06 -32.73 0.401 5450
 5452 3 -79.32 78.04 -32.79 0.437 5451
 5453 3 -79.42 78.14 -32.93 0.403 5452
 5454 3 -79.64 78.12 -32.96 0.421 5453
 5455 3 -79.82 78.17 -33.01 0.443 5454
 5456 3 -79.95 78.22 -33.06 0.475 5455
 5457 3 -80.03 78.21 -33.19 0.469 5456
 5458 3 -80.12 78.24 -33.3 0.446 5457
 5459 3 -80.23 78.3 -33.39 0.435 5458
 5460 3 -80.33 78.35 -33.49 0.391 5459
 5461 3 -80.49 78.37 -33.61 0.377 5460
 5462 3 -80.6 78.45 -33.65 0.37 5461
 5463 3 -80.73 78.52 -33.73 0.395 5462
 5464 3 -80.8 78.61 -33.82 0.371 5463
 5465 3 -81.03 78.65 -33.88 0.419 5464
 5466 3 -81.17 78.72 -33.94 0.453 5465
 5467 3 -81.24 78.77 -34.07 0.44 5466
 5468 3 -81.4 78.83 -34.15 0.414 5467
 5469 3 -81.52 78.89 -34.28 0.407 5468
 5470 3 -81.62 78.98 -34.4 0.42 5469
 5471 3 -81.81 79.16 -34.48 0.431 5470
 5472 3 -81.97 79.21 -34.58 0.46 5471
 5473 3 -82.04 79.3 -34.68 0.453 5472
 5474 3 -82.32 79.36 -34.68 0.465 5473
 5475 3 -82.49 79.38 -34.74 0.464 5474
 5476 3 -82.68 79.36 -34.8 0.481 5475
 5477 3 -82.8 79.41 -34.9 0.493 5476
 5478 3 -82.96 79.45 -34.96 0.483 5477
 5479 3 -83.29 79.46 -34.99 0.498 5478
 5480 3 -83.4 79.45 -35.1 0.504 5479
 5481 3 -83.61 79.41 -35.15 0.554 5480
 5482 3 -83.84 79.36 -35.19 0.558 5481
 5483 3 -83.98 79.37 -35.28 0.588 5482
 5484 3 -84.06 79.36 -35.39 0.628 5483
 5485 3 -84.26 79.35 -35.36 0.62 5484
 5486 3 -84.37 79.43 -35.49 0.624 5485
 5487 3 -84.49 79.46 -35.57 0.588 5486
 5488 3 -84.67 79.44 -35.54 0.517 5487
 5489 3 -84.78 79.54 -35.61 0.477 5488
 5490 3 -84.94 79.63 -35.66 0.458 5489
 5491 3 -85.09 79.6 -35.71 0.439 5490
 5492 3 -85.39 79.59 -35.74 0.484 5491
 5493 3 -85.6 79.56 -35.83 0.506 5492
 5494 3 -85.89 79.5 -35.87 0.504 5493
 5495 3 -85.99 79.47 -35.98 0.448 5494
 5496 3 -86.21 79.48 -36.03 0.426 5495
 5497 3 -86.47 79.52 -36.09 0.461 5496
 5498 3 -86.58 79.51 -36.17 0.499 5497
 5499 3 -86.82 79.54 -36.2 0.498 5498
 5500 3 -86.98 79.62 -36.32 0.501 5499
 5501 3 -87.17 79.66 -36.37 0.462 5500
 5502 3 -87.35 79.68 -36.47 0.432 5501
 5503 3 -87.47 79.69 -36.62 0.434 5502
 5504 3 -87.53 79.78 -36.74 0.418 5503
 5505 3 -87.58 79.8 -36.84 0.432 5504
 5506 3 -87.88 79.75 -36.84 0.526 5505
 5507 3 -88.04 79.7 -36.89 0.498 5506
 5508 3 -88.19 79.64 -36.95 0.428 5507
 5509 3 -88.33 79.63 -36.99 0.431 5508
 5510 3 -88.51 79.68 -37.03 0.421 5509
 5511 3 -88.57 79.63 -37.16 0.406 5510
 5512 3 -88.8 79.61 -37.27 0.411 5511
 5513 3 -88.96 79.54 -37.33 0.463 5512
 5514 3 -89.1 79.54 -37.42 0.471 5513
 5515 3 -89.23 79.58 -37.47 0.445 5514
 5516 3 -89.38 79.6 -37.56 0.426 5515
 5517 3 -89.51 79.63 -37.7 0.416 5516
 5518 3 -89.61 79.69 -37.82 0.479 5517
 5519 3 -89.72 79.66 -37.94 0.467 5518
 5520 3 -89.81 79.68 -38.04 0.445 5519
 5521 3 -89.92 79.66 -38.1 0.452 5520
 5522 3 -90.09 79.81 -38.16 0.436 5521
 5523 3 -90.19 79.79 -38.27 0.405 5522
 5524 3 -90.43 79.8 -38.3 0.401 5523
 5525 3 -90.63 79.77 -38.36 0.422 5524
 5526 3 -90.71 79.72 -38.47 0.408 5525
 5527 3 -90.86 79.77 -38.5 0.381 5526
 5528 3 -90.94 79.73 -38.63 0.363 5527
 5529 3 -91.07 79.73 -38.67 0.377 5528
 5530 3 -91.25 79.71 -38.65 0.396 5529
 5531 3 -91.48 79.65 -38.65 0.417 5530
 5532 3 -91.73 79.68 -38.62 0.458 5531
 5533 3 -91.98 79.72 -38.6 0.462 5532
 5534 3 -92.23 79.7 -38.59 0.47 5533
 5535 3 -92.42 79.72 -38.57 0.457 5534
 5536 3 -92.7 79.69 -38.51 0.425 5535
 5537 3 -92.9 79.68 -38.53 0.435 5536
 5538 3 -93.04 79.74 -38.54 0.405 5537
 5539 3 -93.17 79.79 -38.63 0.422 5538
 5540 3 -93.3 79.86 -38.62 0.42 5539
 5541 3 -93.47 79.91 -38.66 0.401 5540
 5542 3 -93.63 79.9 -38.74 0.366 5541
 5543 3 -93.87 79.86 -38.73 0.365 5542
 5544 3 -94 79.87 -38.77 0.318 5543
 5545 3 -94.09 79.93 -38.84 0.33 5544
 5546 3 -94.22 79.94 -38.96 0.356 5545
 5547 3 -94.37 79.95 -39.03 0.345 5546
 5548 3 -94.49 79.98 -39.14 0.354 5547
 5549 3 -94.58 80.07 -39.18 0.381 5548
 5550 3 -94.71 80.09 -39.25 0.394 5549
 5551 3 -94.93 80.1 -39.31 0.377 5550
 5552 3 -95.13 80.13 -39.39 0.373 5551
 5553 3 -95.37 80.12 -39.41 0.364 5552
 5554 3 -95.6 80.15 -39.47 0.356 5553
 5555 3 -95.76 80.15 -39.51 0.363 5554
 5556 3 -95.92 80.18 -39.56 0.372 5555
 5557 3 -96.05 80.19 -39.71 0.345 5556
 5558 3 -96.22 80.22 -39.8 0.348 5557
 5559 3 -96.31 80.19 -39.96 0.347 5558
 5560 3 -96.43 80.22 -40.11 0.347 5559
 5561 3 -96.55 80.33 -40.22 0.16 5560
 5562 3 -96.41 80.31 -40.29 0.14 5561
 5563 3 -96.32 80.27 -40.37 0.000125 5562
 5564 3 -96.49 80.23 -40.25 0.361 5560
 5565 3 -96.61 80.27 -40.34 0.37 5564
 5566 3 -96.87 80.21 -40.37 0.4 5565
 5567 3 -97.12 80.19 -40.34 0.441 5566
 5568 3 -97.31 80.26 -40.38 0.449 5567
 5569 3 -97.51 80.29 -40.36 0.451 5568
 5570 3 -97.71 80.34 -40.36 0.436 5569
 5571 3 -97.81 80.32 -40.49 0.462 5570
 5572 3 -97.92 80.35 -40.56 0.436 5571
 5573 3 -98.02 80.44 -40.65 0.434 5572
 5574 3 -98.16 80.47 -40.7 0.403 5573
 5575 3 -98.36 80.5 -40.8 0.393 5574
 5576 3 -98.46 80.6 -40.88 0.394 5575
 5577 3 -98.56 80.62 -40.98 0.379 5576
 5578 3 -98.76 80.67 -41.01 0.372 5577
 5579 3 -98.96 80.7 -41.09 0.413 5578
 5580 3 -99.06 80.57 -41.14 0.41 5579
 5581 3 -99.16 80.7 -41.22 0.471 5580
 5582 3 -99.36 80.83 -41.39 0.453 5581
 5583 3 -99.46 80.86 -41.37 0.462 5582
 5584 3 -99.66 81 -41.44 0.396 5583
 5585 3 -99.76 80.85 -41.47 0.465 5584
 5586 3 -99.86 80.82 -41.54 0.455 5585
 5587 3 -100.06 80.89 -41.56 0.465 5586
 5588 3 -100.26 80.91 -41.65 0.488 5587
 5589 3 -100.36 80.97 -41.78 0.473 5588
 5590 3 -100.56 81 -41.73 0.433 5589
 5591 3 -100.66 81.08 -41.82 0.393 5590
 5592 3 -100.86 81.12 -41.86 0.366 5591
 5593 3 -101.06 81.14 -41.86 0.366 5592
 5594 3 -101.25 81.2 -41.89 0.384 5593
 5595 3 -101.35 81.27 -42 0.396 5594
 5596 3 -101.55 81.34 -41.98 0.406 5595
 5597 3 -101.75 81.41 -42 0.392 5596
 5598 3 -101.95 81.43 -41.98 0.389 5597
 5599 3 -102.15 81.49 -41.97 0.383 5598
 5600 3 -102.25 81.55 -42 0.423 5599
 5601 3 -102.45 81.65 -42.04 0.392 5600
 5602 3 -102.65 81.76 -42.12 0.409 5601
 5603 3 -102.85 81.75 -42.16 0.421 5602
 5604 3 -102.95 81.79 -42.23 0.416 5603
 5605 3 -103.15 81.76 -42.33 0.404 5604
 5606 3 -103.25 81.82 -42.35 0.417 5605
 5607 3 -103.45 81.89 -42.4 0.431 5606
 5608 3 -103.65 81.85 -42.43 0.438 5607
 5609 3 -103.75 81.9 -42.46 0.408 5608
 5610 3 -103.95 81.89 -42.56 0.399 5609
 5611 3 -104.05 81.89 -42.58 0.394 5610
 5612 3 -104.25 81.85 -42.61 0.36 5611
 5613 3 -104.35 81.85 -42.66 0.309 5612
 5614 3 -104.55 81.85 -42.74 0.29 5613
 5615 3 -104.65 81.9 -42.82 0.287 5614
 5616 3 -104.85 82.08 -42.93 0.359 5615
 5617 3 -105.05 82.07 -42.99 0.393 5616
 5618 3 -105.25 82.16 -42.98 0.408 5617
 5619 3 -105.44 82.26 -43.01 0.448 5618
 5620 3 -105.64 82.33 -43.05 0.468 5619
 5621 3 -106.04 82.35 -43.09 0.516 5620
 5622 3 -106.24 82.37 -43.18 0.571 5621
 5623 3 -106.44 82.36 -43.24 0.562 5622
 5624 3 -106.64 82.42 -43.23 0.568 5623
 5625 3 -106.94 82.45 -43.34 0.643 5624
 5626 3 -107.14 82.48 -43.28 0.655 5625
 5627 3 -107.34 82.55 -43.25 0.666 5626
 5628 3 -107.54 82.58 -43.22 0.66 5627
 5629 3 -107.74 82.62 -43.23 0.663 5628
 5630 3 -107.94 82.67 -43.25 0.699 5629
 5631 3 -108.14 82.64 -43.17 0.688 5630
 5632 3 -108.34 82.68 -43.18 0.623 5631
 5633 3 -108.44 82.66 -43.15 0.559 5632
 5634 3 -108.64 82.67 -43.11 0.547 5633
 5635 3 -108.84 82.66 -43.09 0.509 5634
 5636 3 -109.04 82.65 -43.04 0.469 5635
 5637 3 -109.24 82.63 -43.05 0.45 5636
 5638 3 -109.54 82.59 -43.08 0.439 5637
 5639 3 -109.74 82.63 -43.21 0.473 5638
 5640 3 -109.84 82.7 -43.21 0.484 5639
 5641 3 -110.04 82.76 -43.33 0.488 5640
 5642 3 -110.24 82.8 -43.4 0.516 5641
 5643 3 -110.44 82.85 -43.41 0.53 5642
 5644 3 -110.54 82.85 -43.49 0.546 5643
 5645 3 -110.74 82.97 -43.67 0.561 5644
 5646 3 -110.84 83.02 -43.75 0.554 5645
 5647 3 -111.04 83.11 -43.9 0.578 5646
 5648 3 -111.14 83.1 -43.94 0.568 5647
 5649 3 -111.34 83.17 -44.01 0.589 5648
 5650 3 -111.44 83.19 -44.04 0.55 5649
 5651 3 -111.64 83.17 -44.15 0.517 5650
 5652 3 -111.74 83.18 -44.11 0.448 5651
 5653 3 -111.93 83.29 -44.28 0.483 5652
 5654 3 -112.03 83.27 -44.3 0.433 5653
 5655 3 -112.23 83.28 -44.37 0.424 5654
 5656 3 -112.43 83.34 -44.4 0.369 5655
 5657 3 -112.53 83.33 -44.45 0.381 5656
 5658 3 -112.73 83.42 -44.54 0.441 5657
 5659 3 -112.93 83.51 -44.65 0.487 5658
 5660 3 -113.23 83.52 -44.59 0.509 5659
 5661 3 -113.33 83.6 -44.55 0.515 5660
 5662 3 -113.63 83.55 -44.59 0.466 5661
 5663 3 -113.63 83.62 -44.52 0.501 5662
 5664 3 -113.73 83.83 -44.59 0.49 5663
 5665 3 -113.93 83.74 -44.83 0.463 5664
 5666 3 -114.13 83.7 -44.87 0.48 5665
 5667 3 -114.13 83.85 -44.99 0.524 5666
 5668 3 -114.43 83.83 -45.02 0.523 5667
 5669 3 -114.43 83.89 -45.21 0.529 5668
 5670 3 -114.53 83.96 -45.27 0.583 5669
 5671 3 -114.73 83.93 -45.31 0.589 5670
 5672 3 -114.93 83.92 -45.4 0.596 5671
 5673 3 -115.13 83.98 -45.49 0.601 5672
 5674 3 -115.43 83.99 -45.6 0.579 5673
 5675 3 -115.53 84.1 -45.65 0.532 5674
 5676 3 -115.73 84.13 -45.76 0.604 5675
 5677 3 -115.93 84.12 -45.82 0.621 5676
 5678 3 -116.03 84.23 -45.86 0.628 5677
 5679 3 -116.42 84.28 -45.91 0.681 5678
 5680 3 -116.52 84.27 -46.02 0.642 5679
 5681 3 -116.72 84.34 -46.09 0.663 5680
 5682 3 -116.92 84.41 -46.16 0.638 5681
 5683 3 -117.12 84.4 -46.26 0.621 5682
 5684 3 -117.22 84.51 -46.28 0.571 5683
 5685 3 -117.42 84.58 -46.36 0.54 5684
 5686 3 -117.52 84.68 -46.41 0.479 5685
 5687 3 -117.72 84.75 -46.48 0.525 5686
 5688 3 -117.92 84.84 -46.53 0.49 5687
 5689 3 -117.92 84.96 -46.55 0.403 5688
 5690 3 -118.02 85.08 -46.57 0.367 5689
 5691 3 -118.22 85.29 -46.61 0.418 5690
 5692 3 -118.31 85.51 -46.58 0.449 5691
 5693 3 -118.31 85.68 -46.54 0.429 5692
 5694 3 -118.31 85.85 -46.5 0.442 5693
 5695 3 -118.31 86.04 -46.52 0.474 5694
 5696 3 -118.51 86.27 -46.56 0.505 5695
 5697 3 -118.51 86.41 -46.55 0.522 5696
 5698 3 -118.6 86.67 -46.57 0.525 5697
 5699 3 -118.7 86.87 -46.59 0.461 5698
 5700 3 -118.8 87.02 -46.54 0.466 5699
 5701 3 -118.9 87.18 -46.48 0.555 5700
 5702 3 -119.1 87.32 -46.42 0.636 5701
 5703 3 -119.2 87.44 -46.31 0.669 5702
 5704 3 -119.4 87.57 -46.21 0.726 5703
 5705 3 -119.5 87.65 -46.07 0.759 5704
 5706 3 -119.59 87.73 -45.93 0.769 5705
 5707 3 -119.79 87.83 -45.77 0.792 5706
 5708 3 -119.99 88.02 -45.61 0.851 5707
 5709 3 -120.09 88.15 -45.47 0.875 5708
 5710 3 -120.69 88.68 -45 1.188 5709
 5711 3 -120.59 88.65 -44.86 1.211 5710
 5712 3 -120.69 88.84 -44.66 1.205 5711
 5713 3 -120.78 89.06 -44.48 1.263 5712
 5714 3 -120.98 89.4 -44.26 1.334 5713
 5715 3 -121.58 90.13 -43.88 1.789 5714
 5716 3 -121.57 90.26 -43.75 1.687 5715
 5717 3 -121.57 90.3 -43.64 1.623 5716
 5718 3 -121.57 90.38 -43.48 1.568 5717
 5719 3 -121.47 90.43 -43.4 1.564 5718
 5720 3 -121.47 90.45 -43.28 1.435 5719
 5721 3 -121.47 90.48 -43.16 1.316 5720
 5722 3 -121.37 90.4 -43.12 1.265 5721
 5723 3 -121.37 90.5 -43 1.153 5722
 5724 3 -121.27 90.47 -42.95 1.079 5723
 5725 3 -121.17 90.4 -42.87 0.972 5724
 5726 3 -121.27 90.36 -42.73 0.914 5725
 5727 3 -121.27 90.43 -42.62 0.826 5726
 5728 3 -121.27 90.41 -42.46 0.654 5727
 5729 3 -121.27 90.45 -42.36 0.556 5728
 5730 3 -121.17 90.35 -42.24 0.529 5729
 5731 3 -121.17 90.41 -42.06 0.493 5730
 5732 3 -121.18 90.33 -41.95 0.463 5731
 5733 3 -121.08 90.29 -41.78 0.443 5732
 5734 3 -120.98 90.3 -41.67 0.367 5733
 5735 3 -120.78 90.2 -41.56 0.351 5734
 5736 3 -120.68 90.19 -41.45 0.358 5735
 5737 3 -120.58 90.21 -41.33 0.358 5736
 5738 3 -120.48 90.25 -41.17 0.354 5737
 5739 3 -120.28 90.32 -41.1 0.361 5738
 5740 3 -120.18 90.32 -41 0.333 5739
 5741 3 -120.08 90.24 -40.86 0.272 5740
 5742 3 -119.88 90.15 -40.68 0.286 5741
 5743 3 -119.78 90.06 -40.52 0.228 5742
 5744 3 -119.68 89.99 -40.38 0.253 5743
 5745 3 -119.58 89.97 -40.25 0.259 5744
 5746 3 -119.58 89.94 -40.13 0.29 5745
 5747 3 -119.48 89.92 -40.05 0.308 5746
 5748 3 -119.28 89.97 -39.98 0.314 5747
 5749 3 -119.28 89.94 -39.86 0.325 5748
 5750 3 -119.08 89.94 -39.73 0.319 5749
 5751 3 -118.98 89.92 -39.56 0.28 5750
 5752 3 -118.88 89.96 -39.48 0.308 5751
 5753 3 -118.78 90 -39.36 0.349 5752
 5754 3 -118.68 90.04 -39.23 0.343 5753
 5755 3 -118.58 90 -39.07 0.299 5754
 5756 3 -118.48 90.09 -38.82 0.341 5755
 5757 3 -118.28 90.1 -38.69 0.399 5756
 5758 3 -118.08 90.07 -38.64 0.41 5757
 5759 3 -118.08 89.95 -38.52 0.356 5758
 5760 3 -117.98 89.87 -38.41 0.357 5759
 5761 3 -117.98 89.76 -38.3 0.322 5760
 5762 3 -117.89 89.59 -38.2 0.35 5761
 5763 3 -117.79 89.48 -38.03 0.338 5762
 5764 3 -117.79 89.38 -37.86 0.347 5763
 5765 3 -117.69 89.27 -37.65 0.35 5764
 5766 3 -117.59 89.17 -37.54 0.314 5765
 5767 3 -117.49 89.05 -37.46 0.302 5766
 5768 3 -117.39 88.97 -37.33 0.329 5767
 5769 3 -117.29 88.89 -37.26 0.295 5768
 5770 3 -117.09 88.73 -37.23 0.271 5769
 5771 3 -116.99 88.62 -37.12 0.275 5770
 5772 3 -116.9 88.52 -36.97 0.239 5771
 5773 3 -116.7 88.39 -36.85 0.276 5772
 5774 3 -116.5 88.26 -36.76 0.279 5773
 5775 3 -116.4 88.18 -36.65 0.297 5774
 5776 3 -116.3 88.07 -36.57 0.274 5775
 5777 3 -116.2 87.97 -36.49 0.285 5776
 5778 3 -116.1 87.87 -36.37 0.27 5777
 5779 3 -116 87.76 -36.3 0.309 5778
 5780 3 -115.9 87.59 -36.21 0.306 5779
 5781 3 -115.71 87.46 -36.2 0.319 5780
 5782 3 -115.61 87.37 -35.96 0.327 5781
 5783 3 -115.61 87.27 -35.85 0.33 5782
 5784 3 -115.51 87.13 -35.71 0.329 5783
 5785 3 -115.31 87.02 -35.56 0.359 5784
 5786 3 -115.31 86.88 -35.38 0.349 5785
 5787 3 -115.21 86.73 -35.2 0.331 5786
 5788 3 -115.21 86.57 -35 0.346 5787
 5789 3 -115.12 86.42 -34.92 0.338 5788
 5790 3 -115.12 86.24 -34.91 0.328 5789
 5791 3 -115.02 86.07 -34.92 0.297 5790
 5792 3 -115.02 85.89 -34.92 0.285 5791
 5793 3 -115.02 85.72 -34.9 0.273 5792
 5794 3 -114.92 85.59 -34.82 0.283 5793
 5795 3 -114.82 85.44 -34.78 0.304 5794
 5796 3 -114.83 85.28 -34.79 0.299 5795
 5797 3 -114.73 85.12 -34.82 0.295 5796
 5798 3 -114.73 84.94 -34.81 0.288 5797
 5799 3 -114.73 84.78 -34.92 0.31 5798
 5800 3 -114.73 84.64 -34.91 0.303 5799
 5801 3 -114.63 84.5 -34.96 0.286 5800
 5802 3 -114.83 84.38 -34.98 0.279 5801
 5803 3 -114.74 84.22 -35.03 0.331 5802
 5804 3 -114.74 84.05 -35.12 0.338 5803
 5805 3 -114.64 83.9 -35.13 0.362 5804
 5806 3 -114.54 83.73 -35.2 0.388 5805
 5807 3 -114.64 83.58 -35.15 0.417 5806
 5808 3 -114.54 83.44 -35.1 0.474 5807
 5809 3 -114.54 83.31 -35.11 0.445 5808
 5810 3 -114.44 83.17 -35.11 0.427 5809
 5811 3 -114.45 83.02 -35.1 0.388 5810
 5812 3 -114.45 82.89 -35.06 0.368 5811
 5813 3 -114.35 82.72 -35.07 0.334 5812
 5814 3 -114.25 82.58 -35.06 0.333 5813
 5815 3 -114.15 82.46 -34.98 0.339 5814
 5816 3 -114.05 82.31 -34.95 0.349 5815
 5817 3 -113.95 82.17 -34.88 0.338 5816
 5818 3 -113.85 82.07 -34.87 0.369 5817
 5819 3 -113.76 81.97 -34.83 0.385 5818
 5820 3 -113.66 81.83 -34.8 0.391 5819
 5821 3 -113.46 81.64 -34.86 0.412 5820
 5822 3 -113.36 81.48 -34.88 0.44 5821
 5823 3 -113.26 81.37 -34.87 0.446 5822
 5824 3 -113.26 81.24 -34.91 0.478 5823
 5825 3 -113.26 81.07 -35.06 0.552 5824
 5826 3 -113.26 80.98 -35.05 0.589 5825
 5827 3 -113.16 80.83 -35.16 0.699 5826
 5828 3 -113.17 80.63 -35.26 0.759 5827
 5829 3 -112.97 80.48 -35.44 0.761 5828
 5830 3 -113.07 80.34 -35.45 0.784 5829
 5831 3 -112.97 80.23 -35.57 0.781 5830
 5832 3 -112.87 80.12 -35.74 0.753 5831
 5833 3 -112.87 79.97 -35.82 0.693 5832
 5834 3 -112.77 79.85 -35.96 0.664 5833
 5835 3 -112.87 79.7 -36.02 0.624 5834
 5836 3 -112.78 79.52 -36.18 0.594 5835
 5837 3 -112.68 79.4 -36.2 0.549 5836
 5838 3 -112.68 79.24 -36.28 0.499 5837
 5839 3 -112.68 79.05 -36.29 0.511 5838
 5840 3 -112.68 78.91 -36.28 0.446 5839
 5841 3 -112.68 78.77 -36.27 0.398 5840
 5842 3 -112.68 78.6 -36.25 0.375 5841
 5843 3 -112.68 78.43 -36.3 0.396 5842
 5844 3 -112.69 78.29 -36.36 0.41 5843
 5845 3 -112.79 78.13 -36.3 0.441 5844
 5846 3 -112.69 77.95 -36.32 0.436 5845
 5847 3 -112.79 77.81 -36.28 0.431 5846
 5848 3 -112.89 77.63 -36.33 0.374 5847
 5849 3 -112.89 77.45 -36.32 0.386 5848
 5850 3 -112.9 77.25 -36.35 0.394 5849
 5851 3 -112.9 77.09 -36.36 0.389 5850
 5852 3 -113 76.86 -36.42 0.397 5851
 5853 3 -112.9 76.75 -36.44 0.399 5852
 5854 3 -112.9 76.6 -36.48 0.389 5853
 5855 3 -112.9 76.44 -36.47 0.409 5854
 5856 3 -112.9 76.3 -36.61 0.405 5855
 5857 3 -112.9 76.2 -36.64 0.401 5856
 5858 3 -112.91 76.04 -36.47 0.428 5857
 5859 3 -112.91 75.84 -36.47 0.428 5858
 5860 3 -112.91 75.71 -36.5 0.414 5859
 5861 3 -112.91 75.47 -36.44 0.442 5860
 5862 3 -112.91 75.26 -36.36 0.392 5861
 5863 3 -112.91 75.1 -36.23 0.361 5862
 5864 3 -112.82 75 -36.24 0.439 5863
 5865 3 -112.82 74.85 -36.17 0.382 5864
 5866 3 -113.02 74.36 -36.03 0.606 5865
 5867 3 -113.33 73.92 -35.78 0.299 5866
 5868 3 -113.43 73.73 -35.73 0.000125 5867
 5869 3 -113.13 73.72 -35.54 1.014 5866
 5870 3 -112.83 73.02 -34.96 0.291 5869
 5871 3 -112.83 73.04 -34.82 0.325 5870
 5872 3 -112.83 72.99 -34.72 0.34 5871
 5873 3 -113.03 73.07 -34.57 0.38 5872
 5874 3 -112.93 73.11 -34.4 0.345 5873
 5875 3 -112.93 73.02 -34.27 0.319 5874
 5876 3 -112.93 73 -34.13 0.274 5875
 5877 3 -113.04 72.91 -33.98 0.251 5876
 5878 3 -113.14 72.85 -33.8 0.261 5877
 5879 3 -113.14 72.77 -33.65 0.279 5878
 5880 3 -113.14 72.65 -33.5 0.307 5879
 5881 3 -113.14 72.61 -33.38 0.348 5880
 5882 3 -113.14 72.68 -33.25 0.454 5881
 5883 3 -113.14 72.7 -33.14 0.544 5882
 5884 3 -113.04 72.76 -33.08 0.628 5883
 5885 3 -112.94 72.75 -33 0.704 5884
 5886 3 -112.94 72.83 -32.91 0.763 5885
 5887 3 -112.73 73.42 -33.63 0.218 5886
 5888 3 -112.53 73.48 -33.77 0.094 5887
 5889 3 -112.94 72.67 -32.57 0.733 5886
 5890 3 -112.94 72.65 -32.42 0.721 5889
 5891 3 -112.94 72.62 -32.31 0.687 5890
 5892 3 -112.64 72.64 -32.83 0.121 5891
 5893 3 -112.74 72.64 -32.74 0.045 5892
 5894 3 -113.04 72.61 -32.09 0.685 5891
 5895 3 -112.64 72.54 -32.48 0.17 5894
 5896 3 -112.84 72.48 -32.49 0.194 5895
 5897 3 -112.94 72.45 -32.5 0.063 5896
 5898 3 -113.14 72.54 -31.88 0.727 5894
 5899 3 -113.34 72.4 -31.61 0.634 5898
 5900 3 -113.34 72.33 -31.39 0.546 5899
 5901 3 -113.44 72.41 -31.25 0.522 5900
 5902 3 -113.34 72.39 -31.13 0.452 5901
 5903 3 -113.34 72.38 -30.99 0.387 5902
 5904 3 -113.44 72.32 -30.77 0.329 5903
 5905 3 -113.44 72.28 -30.63 0.373 5904
 5906 3 -113.55 72.16 -30.47 0.426 5905
 5907 3 -113.55 72.1 -30.34 0.446 5906
 5908 3 -113.55 72.06 -30.2 0.472 5907
 5909 3 -113.55 72.13 -30.04 0.506 5908
 5910 3 -113.65 71.98 -29.86 0.555 5909
 5911 3 -113.55 71.91 -29.7 0.557 5910
 5912 3 -113.25 71.86 -29.48 0.485 5911
 5913 3 -113.15 71.76 -29.37 0.465 5912
 5914 3 -113.05 71.67 -29.23 0.417 5913
 5915 3 -113.05 71.6 -29.09 0.407 5914
 5916 3 -113.05 71.52 -28.96 0.355 5915
 5917 3 -113.15 71.36 -28.86 0.315 5916
 5918 3 -113.06 71.23 -28.73 0.329 5917
 5919 3 -112.96 71.11 -28.58 0.321 5918
 5920 3 -112.86 70.94 -28.46 0.306 5919
 5921 3 -112.76 70.79 -28.37 0.334 5920
 5922 3 -112.76 70.68 -28.28 0.329 5921
 5923 3 -112.76 70.55 -28.16 0.3 5922
 5924 3 -112.66 70.42 -28.07 0.271 5923
 5925 3 -112.56 70.32 -27.99 0.337 5924
 5926 3 -112.57 70.17 -27.95 0.373 5925
 5927 3 -112.37 70.03 -27.91 0.401 5926
 5928 3 -112.27 69.9 -27.92 0.474 5927
 5929 3 -112.27 69.77 -28.04 0.525 5928
 5930 3 -112.17 69.61 -27.98 0.561 5929
 5931 3 -111.97 69.47 -27.95 0.627 5930
 5932 3 -111.87 69.35 -27.93 0.669 5931
 5933 3 -111.67 69.21 -27.85 0.636 5932
 5934 3 -111.68 69.09 -27.74 0.619 5933
 5935 3 -111.58 68.99 -27.68 0.603 5934
 5936 3 -111.48 68.84 -27.63 0.543 5935
 5937 3 -111.18 68.69 -27.52 0.477 5936
 5938 3 -110.58 68.56 -27.15 0.258 5937
 5939 3 -110.48 68.51 -27.15 0.235 5938
 5940 3 -110.48 68.42 -27.01 0.263 5939
 5941 3 -110.38 68.43 -26.89 0.26 5940
 5942 3 -110.38 68.27 -26.86 0.282 5941
 5943 3 -110.18 68.25 -26.79 0.272 5942
 5944 3 -110.18 68.15 -26.72 0.297 5943
 5945 3 -110.08 68.11 -26.64 0.31 5944
 5946 3 -109.78 68.09 -26.72 0.35 5945
 5947 3 -109.59 68.02 -26.66 0.402 5946
 5948 3 -109.49 67.86 -26.64 0.408 5947
 5949 3 -109.39 67.78 -26.6 0.442 5948
 5950 3 -109.29 67.73 -26.5 0.461 5949
 5951 3 -109.19 67.67 -26.4 0.446 5950
 5952 3 -108.99 67.66 -26.35 0.451 5951
 5953 3 -108.79 67.66 -26.39 0.473 5952
 5954 3 -108.69 67.56 -26.34 0.556 5953
 5955 3 -108.49 67.58 -26.29 0.62 5954
 5956 3 -108.29 67.61 -26.25 0.656 5955
 5957 3 -108.19 67.58 -26.14 0.657 5956
 5958 3 -108.09 67.46 -26.09 0.611 5957
 5959 3 -107.99 67.41 -26.02 0.535 5958
 5960 3 -107.89 67.3 -25.91 0.501 5959
 5961 3 -107.89 67.16 -25.8 0.394 5960
 5962 3 -107.79 67.11 -25.64 0.414 5961
 5963 3 -107.6 66.89 -25.51 0.381 5962
 5964 3 -107.5 66.75 -25.39 0.325 5963
 5965 3 -107.3 66.62 -25.27 0.294 5964
 5966 3 -107.2 66.58 -25.15 0.318 5965
 5967 3 -107 66.46 -25.08 0.308 5966
 5968 3 -107 66.36 -24.94 0.262 5967
 5969 3 -106.8 66.28 -24.85 0.287 5968
 5970 3 -106.8 66.24 -24.74 0.338 5969
 5971 3 -106.7 66.19 -24.64 0.387 5970
 5972 3 -106.6 66.04 -24.51 0.469 5971
 5973 3 -106.61 66.02 -24.38 0.536 5972
 5974 3 -106.51 66.01 -24.27 0.607 5973
 5975 3 -106.51 65.93 -24.17 0.687 5974
 5976 3 -106.41 66.02 -24.02 0.761 5975
 5977 3 -106.41 65.92 -23.98 0.882 5976
 5978 3 -106.31 65.88 -23.89 0.968 5977
 5979 3 -106.11 65.81 -23.86 1.013 5978
 5980 3 -106.01 65.68 -23.83 1.002 5979
 5981 3 -106.01 65.6 -23.6 0.928 5980
 5982 3 -105.91 65.74 -23.49 0.953 5981
 5983 3 -105.81 65.56 -23.52 0.974 5982
 5984 3 -105.42 64.79 -23.76 0.533 5983
 5985 3 -105.32 64.83 -23.68 0.494 5984
 5986 3 -105.12 64.71 -23.78 0.43 5985
 5987 3 -104.52 64.9 -23.93 0.187 5986
 5988 3 -104.42 64.86 -23.97 0.22 5987
 5989 3 -104.22 64.9 -24.07 0.299 5988
 5990 3 -104.12 64.91 -24.08 0.299 5989
 5991 3 -103.92 64.89 -24.08 0.308 5990
 5992 3 -103.82 64.88 -24.16 0.383 5991
 5993 3 -103.71 64.94 -24.1 0.428 5992
 5994 3 -103.61 64.91 -24.15 0.51 5993
 5995 3 -103.42 64.84 -24.23 0.605 5994
 5996 3 -103.32 64.87 -24.26 0.712 5995
 5997 3 -103.21 64.9 -24.29 0.769 5996
 5998 3 -103.11 64.94 -24.24 0.79 5997
 5999 3 -102.91 64.96 -24.26 0.749 5998
 6000 3 -102.72 64.79 -24.29 0.672 5999
 6001 3 -102.62 64.87 -24.21 0.665 6000
 6002 3 -102.42 64.89 -24.23 0.689 6001
 6003 3 -102.31 65.01 -24.28 0.657 6002
 6004 3 -102.11 65.09 -24.38 0.705 6003
 6005 3 -102.01 65.19 -24.42 0.673 6004
 6006 3 -101.91 64.91 -24.26 0.246 6005
 6007 3 -101.81 64.96 -24.26 0.144 6006
 6008 3 -101.8 66.16 -24.61 0.253 6005
 6009 3 -101.7 66.3 -24.65 0.24 6008
 6010 3 -101.7 66.42 -24.67 0.25 6009
 6011 3 -101.6 66.52 -24.61 0.326 6010
 6012 3 -101.4 66.61 -24.62 0.344 6011
 6013 3 -101.3 66.73 -24.63 0.399 6012
 6014 3 -101.3 66.86 -24.61 0.478 6013
 6015 3 -101.2 66.98 -24.53 0.501 6014
 6016 3 -101.2 67.08 -24.42 0.534 6015
 6017 3 -101.09 67.18 -24.32 0.585 6016
 6018 3 -100.99 67.22 -24.2 0.57 6017
 6019 3 -100.89 67.31 -24.15 0.559 6018
 6020 3 -100.79 67.4 -24.1 0.547 6019
 6021 3 -100.79 67.51 -24.03 0.489 6020
 6022 3 -100.69 67.64 -24.01 0.439 6021
 6023 3 -100.89 67.57 -24.28 0.141 6022
 6024 3 -100.79 67.45 -24.31 0.104 6023
 6025 3 -100.59 67.74 -23.93 0.402 6022
 6026 3 -100.49 67.81 -23.95 0.351 6025
 6027 3 -100.29 68.13 -24.16 0.183 6026
 6028 3 -100.19 68.23 -24.12 0.119 6027
 6029 3 -99.99 68.2 -24.08 0.042 6028
 6030 3 -100.49 67.62 -23.8 0.145 6026
 6031 3 -103.41 65.6 -24.38 0.106 5997
 6032 3 -103.41 65.54 -24.45 0.1 6031
 6033 3 -105.12 64.4 -23.76 0.396 5986
 6034 3 -105.33 63.78 -23.62 0.25 6033
 6035 3 -105.13 63.65 -23.57 0.256 6034
 6036 3 -105.03 63.53 -23.6 0.264 6035
 6037 3 -105.03 63.43 -23.52 0.259 6036
 6038 3 -104.93 63.36 -23.51 0.301 6037
 6039 3 -104.83 63.32 -23.47 0.379 6038
 6040 3 -104.73 63.24 -23.43 0.399 6039
 6041 3 -104.63 63.15 -23.36 0.448 6040
 6042 3 -104.53 63.06 -23.29 0.471 6041
 6043 3 -104.33 62.96 -23.3 0.528 6042
 6044 3 -104.23 62.87 -23.3 0.555 6043
 6045 3 -104.13 62.81 -23.26 0.587 6044
 6046 3 -104.03 62.75 -23.17 0.64 6045
 6047 3 -103.93 62.75 -23.14 0.696 6046
 6048 3 -103.84 62.65 -23.06 0.747 6047
 6049 3 -103.74 62.62 -23.02 0.762 6048
 6050 3 -103.54 62.62 -23 0.76 6049
 6051 3 -103.44 62.55 -22.91 0.743 6050
 6052 3 -103.24 62.55 -22.75 0.688 6051
 6053 3 -103.14 62.58 -22.7 0.679 6052
 6054 3 -103.04 62.64 -22.9 0.374 6053
 6055 3 -102.94 62.67 -23 0.374 6054
 6056 3 -103.14 62.39 -22.7 0.173 6055
 6057 3 -102.84 62.61 -23.07 0.273 6054
 6058 3 -103.24 62.26 -21.84 0.359 6053
 6059 3 -103.24 62.22 -21.69 0.313 6058
 6060 3 -103.04 62.1 -21.61 0.389 6059
 6061 3 -102.94 62.11 -21.41 0.427 6060
 6062 3 -103.14 62.38 -21.09 0.213 6061
 6063 3 -103.14 62.51 -21 0.207 6062
 6064 3 -103.14 62.59 -20.85 0.189 6063
 6065 3 -103.34 62.64 -20.7 0.182 6064
 6066 3 -103.44 62.65 -20.56 0.186 6065
 6067 3 -103.54 62.72 -20.42 0.208 6066
 6068 3 -103.54 62.76 -20.26 0.216 6067
 6069 3 -103.54 62.84 -20.12 0.28 6068
 6070 3 -103.54 62.97 -20.02 0.296 6069
 6071 3 -103.44 63.07 -19.83 0.293 6070
 6072 3 -103.43 63.15 -19.71 0.331 6071
 6073 3 -103.53 63.26 -19.62 0.385 6072
 6074 3 -103.53 63.28 -19.47 0.459 6073
 6075 3 -103.53 63.31 -19.33 0.537 6074
 6076 3 -103.53 63.38 -19.18 0.567 6075
 6077 3 -103.33 63.51 -19.06 0.552 6076
 6078 3 -103.43 63.65 -18.96 0.585 6077
 6079 3 -103.43 63.76 -18.88 0.623 6078
 6080 3 -103.43 63.9 -18.83 0.611 6079
 6081 3 -103.43 64.03 -18.71 0.62 6080
 6082 3 -103.63 64.05 -18.57 0.595 6081
 6083 3 -103.93 63.9 -18.64 0.198 6082
 6084 3 -103.83 63.82 -18.55 0.236 6083
 6085 3 -103.73 63.77 -18.47 0.149 6084
 6086 3 -104.13 64.07 -18.35 0.394 6082
 6087 3 -104.33 64.17 -18.13 0.457 6086
 6088 3 -104.43 64.25 -18.1 0.548 6087
 6089 3 -104.43 64.38 -18.06 0.582 6088
 6090 3 -104.42 64.45 -17.99 0.642 6089
 6091 3 -104.52 64.54 -17.84 0.65 6090
 6092 3 -104.72 64.61 -17.74 0.7 6091
 6093 3 -104.72 64.7 -17.62 0.768 6092
 6094 3 -104.82 64.79 -17.55 0.825 6093
 6095 3 -104.82 64.84 -17.37 0.856 6094
 6096 3 -104.82 64.94 -17.33 0.829 6095
 6097 3 -104.92 64.94 -17.19 0.823 6096
 6098 3 -105.22 64.94 -17.1 0.702 6097
 6099 3 -105.22 64.97 -16.95 0.595 6098
 6100 3 -105.32 65 -16.63 0.467 6099
 6101 3 -105.42 65.04 -16.35 0.335 6100
 6102 3 -105.62 65.05 -16.04 0.139 6101
 6103 3 -102.62 64.38 -19.09 0.146 6081
 6104 3 -102.62 64.54 -19.07 0.123 6103
 6105 3 -102.42 64.63 -19.12 0.166 6104
 6106 3 -102.32 64.68 -19.2 0.152 6105
 6107 3 -102.22 64.75 -19.25 0.161 6106
 6108 3 -102.12 64.86 -19.33 0.139 6107
 6109 3 -102.02 64.88 -19.44 0.133 6108
 6110 3 -101.92 64.98 -19.39 0.139 6109
 6111 3 -101.92 65.03 -19.3 0.117 6110
 6112 3 -102.74 61.79 -21.43 0.384 6061
 6113 3 -102.65 61.64 -21.33 0.352 6112
 6114 3 -102.55 61.43 -21.2 0.381 6113
 6115 3 -102.45 61.3 -21.12 0.421 6114
 6116 3 -102.35 61.17 -21.03 0.464 6115
 6117 3 -102.25 61.02 -21.03 0.53 6116
 6118 3 -102.15 60.91 -20.9 0.599 6117
 6119 3 -102.15 60.77 -20.83 0.609 6118
 6120 3 -102.06 60.62 -20.7 0.64 6119
 6121 3 -101.96 60.48 -20.59 0.681 6120
 6122 3 -101.86 60.37 -20.54 0.72 6121
 6123 3 -101.76 60.3 -20.57 0.744 6122
 6124 3 -101.66 60.29 -20.53 0.81 6123
 6125 3 -101.56 60.2 -20.61 0.886 6124
 6126 3 -101.36 60.27 -20.42 0.936 6125
 6127 3 -101.26 60.07 -20.39 0.912 6126
 6128 3 -101.47 59.47 -21.13 0.131 6127
 6129 3 -101.16 60.03 -20.23 0.893 6127
 6130 3 -101.06 59.95 -20.21 0.874 6129
 6131 3 -100.86 59.84 -20.24 0.818 6130
 6132 3 -100.76 59.74 -20.31 0.745 6131
 6133 3 -100.66 59.74 -20.31 0.698 6132
 6134 3 -100.57 59.61 -20.34 0.549 6133
 6135 3 -100.57 59.3 -20.6 0.224 6134
 6136 3 -104.24 62.31 -22.99 0.114 6046
 6137 3 -104.14 62.25 -22.81 0.139 6136
 6138 3 -106.1 66.63 -23.08 0.575 5983
 6139 3 -106.1 66.9 -23.01 0.564 6138
 6140 3 -106 67.08 -22.91 0.536 6139
 6141 3 -106 67.19 -22.81 0.566 6140
 6142 3 -105.99 67.39 -22.71 0.547 6141
 6143 3 -105.99 67.45 -22.63 0.585 6142
 6144 3 -105.89 67.58 -22.6 0.594 6143
 6145 3 -105.79 67.73 -22.63 0.587 6144
 6146 3 -105.69 67.83 -22.62 0.618 6145
 6147 3 -105.59 67.51 -22.12 0.48 6146
 6148 3 -105.49 67.53 -22.01 0.451 6147
 6149 3 -105.49 67.5 -21.86 0.39 6148
 6150 3 -105.39 67.53 -21.75 0.354 6149
 6151 3 -105.29 67.64 -21.72 0.313 6150
 6152 3 -105.68 68.51 -23.34 0.227 6146
 6153 3 -105.58 68.61 -23.51 0.239 6152
 6154 3 -105.48 68.74 -23.66 0.253 6153
 6155 3 -105.48 68.87 -23.73 0.284 6154
 6156 3 -105.38 68.99 -23.73 0.289 6155
 6157 3 -105.38 69.08 -23.87 0.302 6156
 6158 3 -105.38 69.25 -23.85 0.335 6157
 6159 3 -105.28 69.39 -23.91 0.373 6158
 6160 3 -105.17 69.53 -23.91 0.431 6159
 6161 3 -105.07 69.56 -23.99 0.492 6160
 6162 3 -104.97 69.65 -23.95 0.54 6161
 6163 3 -104.87 69.79 -23.96 0.583 6162
 6164 3 -104.87 69.94 -23.88 0.62 6163
 6165 3 -104.67 70.07 -23.9 0.59 6164
 6166 3 -104.67 70.2 -23.93 0.591 6165
 6167 3 -104.47 70.31 -23.84 0.558 6166
 6168 3 -104.37 70.41 -23.84 0.562 6167
 6169 3 -104.27 70.46 -23.81 0.424 6168
 6170 3 -104.17 70.58 -23.86 0.287 6169
 6171 3 -106.51 66.04 -23.75 0.143 5976
 6172 3 -106.4 66.12 -23.71 0.154 6171
 6173 3 -106.3 66.13 -23.71 0.000125 6172
 6174 3 -113.24 73.14 -32.57 0.175 5890
 6175 3 -113.14 72.97 -32.57 0.043 6174
 6176 3 -113.03 73.65 -35.68 1.081 5869
 6177 3 -113.03 73.66 -35.8 1.083 6176
 6178 3 -112.83 73.76 -36 1.042 6177
 6179 3 -112.83 73.59 -35.98 1.049 6178
 6180 3 -112.73 73.39 -35.87 1.007 6179
 6181 3 -112.73 73.31 -36 0.908 6180
 6182 3 -112.83 73.35 -36.31 0.208 6181
 6183 3 -112.83 73.52 -36.2 0.241 6182
 6184 3 -112.93 73.58 -36.07 0.192 6183
 6185 3 -112.63 73.2 -35.92 0.892 6181
 6186 3 -112.53 73.18 -36.03 0.826 6185
 6187 3 -112.43 73.08 -36.01 0.783 6186
 6188 3 -112.43 72.94 -36.01 0.708 6187
 6189 3 -112.33 72.85 -36.06 0.677 6188
 6190 3 -112.24 72.76 -36.06 0.642 6189
 6191 3 -112.14 72.57 -36.07 0.622 6190
 6192 3 -111.94 72.55 -36.12 0.621 6191
 6193 3 -111.84 72.49 -36.17 0.622 6192
 6194 3 -111.74 72.33 -36.34 0.631 6193
 6195 3 -111.64 72.28 -36.39 0.589 6194
 6196 3 -111.54 72.12 -36.46 0.584 6195
 6197 3 -111.44 72.03 -36.54 0.575 6196
 6198 3 -111.44 71.82 -36.53 0.556 6197
 6199 3 -111.24 71.79 -36.49 0.547 6198
 6200 3 -111.04 71.76 -36.47 0.52 6199
 6201 3 -110.84 71.76 -36.52 0.485 6200
 6202 3 -110.64 71.76 -36.6 0.479 6201
 6203 3 -110.34 71.77 -36.65 0.463 6202
 6204 3 -110.24 71.74 -36.75 0.454 6203
 6205 3 -110.04 71.68 -36.87 0.461 6204
 6206 3 -109.94 71.58 -36.96 0.509 6205
 6207 3 -109.95 71.47 -37.11 0.479 6206
 6208 3 -109.75 71.4 -37.23 0.437 6207
 6209 3 -109.65 71.31 -37.36 0.416 6208
 6210 3 -109.55 71.19 -37.43 0.41 6209
 6211 3 -109.55 71.09 -37.61 0.415 6210
 6212 3 -109.45 71 -37.68 0.368 6211
 6213 3 -109.05 70.48 -38.84 0.84 6212
 6214 3 -108.95 70.39 -38.73 0.724 6213
 6215 3 -108.85 70.31 -38.69 0.659 6214
 6216 3 -108.85 70.25 -38.59 0.575 6215
 6217 3 -108.76 70.16 -38.54 0.528 6216
 6218 3 -108.76 70.05 -38.46 0.468 6217
 6219 3 -108.66 69.96 -38.4 0.385 6218
 6220 3 -108.66 69.82 -38.39 0.313 6219
 6221 3 -108.56 69.72 -38.29 0.306 6220
 6222 3 -108.56 69.6 -38.32 0.332 6221
 6223 3 -108.46 69.51 -38.22 0.292 6222
 6224 3 -108.46 69.38 -38.2 0.269 6223
 6225 3 -108.36 69.22 -38.17 0.302 6224
 6226 3 -108.27 69.11 -38.19 0.328 6225
 6227 3 -108.27 68.27 -37.83 0.718 6226
 6228 3 -108.38 67.74 -37.49 0.525 6227
 6229 3 -108.38 67.5 -37.36 0.535 6228
 6230 3 -108.38 67.39 -37.23 0.573 6229
 6231 3 -108.38 67.26 -37.14 0.578 6230
 6232 3 -108.28 67.02 -37.1 0.55 6231
 6233 3 -108.19 66.76 -37.05 0.507 6232
 6234 3 -108.09 66.51 -37.06 0.464 6233
 6235 3 -107.99 66.33 -37.02 0.425 6234
 6236 3 -107.99 66.11 -37.1 0.357 6235
 6237 3 -107.89 65.95 -37.11 0.372 6236
 6238 3 -107.9 65.79 -37.13 0.408 6237
 6239 3 -107.9 65.63 -37.14 0.425 6238
 6240 3 -107.7 65.55 -37.06 0.452 6239
 6241 3 -107.6 65.39 -37.11 0.452 6240
 6242 3 -107.6 65.22 -37.13 0.462 6241
 6243 3 -107.6 65.09 -37.04 0.475 6242
 6244 3 -107.6 64.95 -36.95 0.478 6243
 6245 3 -107.6 64.81 -36.92 0.47 6244
 6246 3 -107.71 64.65 -36.93 0.423 6245
 6247 3 -107.81 64.55 -36.91 0.348 6246
 6248 3 -107.71 64.37 -36.79 0.337 6247
 6249 3 -107.61 64.21 -36.76 0.311 6248
 6250 3 -107.41 63.97 -36.79 0.288 6249
 6251 3 -107.31 63.83 -36.74 0.251 6250
 6252 3 -107.31 63.71 -36.76 0.325 6251
 6253 3 -107.41 63.64 -36.7 0.334 6252
 6254 3 -107.22 63.5 -36.74 0.312 6253
 6255 3 -107.02 63.44 -36.8 0.388 6254
 6256 3 -107.02 63.37 -36.84 0.48 6255
 6257 3 -106.92 63.28 -36.85 0.494 6256
 6258 3 -106.92 63.15 -36.83 0.47 6257
 6259 3 -107.02 63.01 -36.8 0.514 6258
 6260 3 -106.92 62.9 -36.76 0.526 6259
 6261 3 -106.92 62.74 -36.69 0.568 6260
 6262 3 -106.82 62.63 -36.68 0.568 6261
 6263 3 -106.72 62.54 -36.58 0.532 6262
 6264 3 -106.63 62.45 -36.45 0.532 6263
 6265 3 -106.53 62.35 -36.45 0.578 6264
 6266 3 -106.53 62.24 -36.35 0.569 6265
 6267 3 -106.53 62.1 -36.27 0.578 6266
 6268 3 -106.33 62 -36.24 0.568 6267
 6269 3 -106.23 61.91 -36.1 0.492 6268
 6270 3 -106.23 61.76 -35.96 0.527 6269
 6271 3 -106.33 61.64 -35.89 0.521 6270
 6272 3 -106.23 61.57 -35.7 0.49 6271
 6273 3 -106.24 61.44 -35.52 0.449 6272
 6274 3 -106.04 61.37 -35.29 0.393 6273
 6275 3 -105.84 61.29 -35.16 0.359 6274
 6276 3 -105.64 61.21 -35.09 0.426 6275
 6277 3 -105.64 61.16 -35.03 0.476 6276
 6278 3 -105.54 61.13 -34.95 0.565 6277
 6279 3 -104.94 61.22 -35.21 0.386 6278
 6280 3 -104.64 61.26 -35.3 0.428 6279
 6281 3 -104.54 61.26 -35.35 0.484 6280
 6282 3 -104.44 61.28 -35.29 0.501 6281
 6283 3 -104.24 61.34 -35.38 0.516 6282
 6284 3 -104.04 61.37 -35.49 0.52 6283
 6285 3 -103.94 61.43 -35.51 0.575 6284
 6286 3 -103.83 61.49 -35.65 0.607 6285
 6287 3 -103.63 61.6 -35.73 0.635 6286
 6288 3 -103.53 61.58 -35.75 0.57 6287
 6289 3 -103.43 61.62 -35.85 0.478 6288
 6290 3 -103.33 61.62 -35.96 0.34 6289
 6291 3 -103.23 61.58 -36.08 0.18 6290
 6292 3 -103.54 61.36 -36.15 0.118 6290
 6293 3 -103.64 61.35 -36.06 0.176 6292
 6294 3 -103.84 61.35 -35.98 0.1 6293
 6295 3 -105.74 61 -34.65 0.359 6278
 6296 3 -105.74 61.03 -34.4 0.406 6295
 6297 3 -105.84 60.97 -34.29 0.393 6296
 6298 3 -105.84 61.04 -33.85 0.316 6297
 6299 3 -105.64 61.11 -33.53 0.232 6298
 6300 3 -105.64 61.12 -33.32 0.223 6299
 6301 3 -105.64 61.06 -33.17 0.244 6300
 6302 3 -105.64 60.96 -33.05 0.289 6301
 6303 3 -105.54 60.91 -32.88 0.335 6302
 6304 3 -105.54 60.87 -32.74 0.394 6303
 6305 3 -105.54 60.84 -32.61 0.468 6304
 6306 3 -105.44 60.79 -32.5 0.504 6305
 6307 3 -105.34 60.77 -32.35 0.544 6306
 6308 3 -105.14 60.81 -32.22 0.578 6307
 6309 3 -105.04 60.77 -32.11 0.608 6308
 6310 3 -104.94 60.87 -32 0.616 6309
 6311 3 -104.74 60.81 -31.96 0.606 6310
 6312 3 -104.64 60.87 -31.86 0.576 6311
 6313 3 -104.44 60.87 -31.82 0.557 6312
 6314 3 -104.34 60.81 -31.8 0.533 6313
 6315 3 -104.14 60.76 -31.77 0.534 6314
 6316 3 -104.04 60.75 -31.74 0.494 6315
 6317 3 -103.75 60.67 -31.76 0.434 6316
 6318 3 -103.65 60.5 -31.74 0.434 6317
 6319 3 -103.55 60.34 -31.75 0.436 6318
 6320 3 -103.45 60.04 -31.74 0.393 6319
 6321 3 -103.35 59.74 -31.7 0.379 6320
 6322 3 -103.36 59.46 -31.55 0.342 6321
 6323 3 -103.36 59.35 -31.44 0.399 6322
 6324 3 -103.26 59.35 -31.29 0.44 6323
 6325 3 -103.26 59.35 -31.12 0.464 6324
 6326 3 -103.26 59.3 -31 0.539 6325
 6327 3 -103.26 59.18 -30.89 0.599 6326
 6328 3 -103.26 59.13 -30.74 0.665 6327
 6329 3 -103.26 59.05 -30.63 0.717 6328
 6330 3 -103.16 58.96 -30.52 0.74 6329
 6331 3 -102.86 59.04 -30.39 0.73 6330
 6332 3 -102.76 58.96 -30.34 0.794 6331
 6333 3 -102.66 58.93 -30.26 0.831 6332
 6334 3 -102.56 58.88 -30.2 0.881 6333
 6335 3 -102.46 58.85 -30.05 0.861 6334
 6336 3 -102.36 58.81 -29.95 0.807 6335
 6337 3 -102.36 58.79 -29.84 0.721 6336
 6338 3 -102.36 58.83 -29.68 0.635 6337
 6339 3 -102.26 58.72 -29.65 0.539 6338
 6340 3 -102.07 58.62 -29.65 0.464 6339
 6341 3 -101.77 58.21 -29.77 0.327 6340
 6342 3 -101.47 58.01 -29.76 0.274 6341
 6343 3 -101.37 57.9 -29.75 0.277 6342
 6344 3 -101.27 57.82 -29.71 0.312 6343
 6345 3 -101.17 57.78 -29.71 0.372 6344
 6346 3 -100.97 57.74 -29.73 0.457 6345
 6347 3 -100.97 58.02 -29.21 0.293 6346
 6348 3 -100.97 57.99 -29.08 0.375 6347
 6349 3 -100.97 57.88 -29.03 0.418 6348
 6350 3 -100.87 58.01 -29.02 0.59 6349
 6351 3 -100.77 57.95 -28.92 0.797 6350
 6352 3 -100.67 57.81 -28.97 0.81 6351
 6353 3 -100.77 58.09 -28.68 0.845 6352
 6354 3 -100.77 58.17 -28.56 0.856 6353
 6355 3 -100.87 58.29 -28.37 0.85 6354
 6356 3 -100.97 58.44 -28.19 0.859 6355
 6357 3 -101.17 58.65 -28.02 0.751 6356
 6358 3 -101.27 58.75 -27.92 0.648 6357
 6359 3 -101.16 58.87 -27.77 0.593 6358
 6360 3 -101.26 58.99 -27.69 0.503 6359
 6361 3 -101.26 58.94 -27.59 0.486 6360
 6362 3 -101.46 58.92 -27.43 0.36 6361
 6363 3 -101.37 58.84 -27.32 0.263 6362
 6364 3 -100.87 57.49 -30.06 0.323 6346
 6365 3 -100.68 57.42 -30.11 0.322 6364
 6366 3 -100.48 57.29 -30.09 0.313 6365
 6367 3 -100.38 57.21 -30.14 0.321 6366
 6368 3 -100.18 57.28 -30.19 0.324 6367
 6369 3 -100.08 57.2 -30.13 0.3 6368
 6370 3 -99.88 57.32 -30.1 0.258 6369
 6371 3 -99.78 57.41 -30.11 0.243 6370
 6372 3 -99.67 57.44 -30.19 0.218 6371
 6373 3 -99.48 57.42 -30.2 0.192 6372
 6374 3 -99.27 57.44 -30.27 0.206 6373
 6375 3 -99.08 57.38 -30.23 0.2 6374
 6376 3 -98.98 57.43 -30.23 0.213 6375
 6377 3 -98.77 57.47 -30.2 0.225 6376
 6378 3 -98.67 57.49 -30.15 0.225 6377
 6379 3 -98.47 57.45 -30.07 0.204 6378
 6380 3 -98.33 57.5 -30.07 0.195 6379
 6381 3 -98.23 57.4 -29.91 0.147 6380
 6382 3 -98.07 57.42 -29.86 0.142 6381
 6383 3 -97.94 57.45 -29.84 0.16 6382
 6384 3 -97.78 57.53 -29.82 0.21 6383
 6385 3 -97.7 57.48 -29.84 0.25 6384
 6386 3 -97.57 57.5 -29.77 0.288 6385
 6387 3 -97.41 57.44 -29.76 0.384 6386
 6388 3 -97.29 57.5 -29.68 0.459 6387
 6389 3 -97.21 57.43 -29.64 0.529 6388
 6390 3 -97.08 57.4 -29.62 0.635 6389
 6391 3 -97.01 57.31 -29.56 0.728 6390
 6392 3 -96.82 57.32 -29.61 0.737 6391
 6393 3 -96.69 57.22 -29.67 0.776 6392
 6394 3 -96.62 57.08 -29.67 0.834 6393
 6395 3 -96.44 57.11 -29.81 0.826 6394
 6396 3 -96.31 57.04 -29.84 0.802 6395
 6397 3 -96.21 56.85 -29.81 0.722 6396
 6398 3 -96.14 56.8 -29.69 0.595 6397
 6399 3 -96.04 56.72 -29.74 0.479 6398
 6400 3 -95.93 56.62 -29.64 0.255 6399
 6401 3 -102.67 58.25 -30.11 0.139 6336
 6402 3 -102.57 58.3 -30.09 0.000125 6401
 6403 3 -103.87 58.56 -30.52 0.133 6330
 6404 3 -103.66 58.67 -30.65 0.142 6403
 6405 3 -103.56 58.7 -30.7 0.131 6404
 6406 3 -103.36 58.71 -30.7 0.09 6405
 6407 3 -103.26 58.8 -30.79 0.166 6406
 6408 3 -103.26 58.91 -30.86 0.235 6407
 6409 3 -103.06 58.91 -30.9 0.218 6408
 6410 3 -102.96 59.03 -30.9 0.18 6409
 6411 3 -103.36 59.56 -30.46 0.137 6329
 6412 3 -103.16 59.51 -30.57 0.183 6411
 6413 3 -103.06 59.53 -30.68 0.186 6412
 6414 3 -103.06 59.49 -30.83 0.087 6413
 6415 3 -108.17 68.3 -37.9 0.686 6227
 6416 3 -107.97 68.32 -37.97 0.533 6415
 6417 3 -107.87 68.27 -37.99 0.45 6416
 6418 3 -107.67 68.23 -38.06 0.384 6417
 6419 3 -107.57 68.13 -38.15 0.306 6418
 6420 3 -107.47 68.04 -38.22 0.265 6419
 6421 3 -107.28 67.87 -38.35 0.301 6420
 6422 3 -106.98 67.54 -38.56 0.423 6421
 6423 3 -106.88 67.35 -38.63 0.408 6422
 6424 3 -106.78 67.22 -38.69 0.433 6423
 6425 3 -106.78 67.03 -38.85 0.476 6424
 6426 3 -106.78 66.86 -38.91 0.487 6425
 6427 3 -106.89 66.72 -38.96 0.507 6426
 6428 3 -106.89 66.59 -39 0.498 6427
 6429 3 -106.99 66.42 -39 0.416 6428
 6430 3 -106.89 66.3 -38.95 0.376 6429
 6431 3 -106.99 66.16 -38.93 0.327 6430
 6432 3 -106.99 66.07 -38.93 0.32 6431
 6433 3 -107.09 65.92 -38.94 0.283 6432
 6434 3 -107.09 65.73 -38.97 0.29 6433
 6435 3 -107.1 65.56 -39.06 0.319 6434
 6436 3 -107.2 65.34 -39.18 0.335 6435
 6437 3 -107.2 65.23 -39.2 0.338 6436
 6438 3 -107.3 65.07 -39.05 0.351 6437
 6439 3 -107.2 64.94 -39.13 0.356 6438
 6440 3 -107.1 64.76 -39.05 0.311 6439
 6441 3 -107.1 64.69 -39.13 0.305 6440
 6442 3 -107.2 64.53 -39.08 0.282 6441
 6443 3 -107.11 64.35 -39.1 0.296 6442
 6444 3 -107.11 64.23 -39.1 0.282 6443
 6445 3 -107.11 64.05 -39.17 0.24 6444
 6446 3 -107.11 63.92 -39.25 0.239 6445
 6447 3 -107.11 63.79 -39.32 0.27 6446
 6448 3 -107.01 63.63 -39.34 0.276 6447
 6449 3 -107.01 63.52 -39.41 0.29 6448
 6450 3 -107.01 63.4 -39.46 0.251 6449
 6451 3 -107.02 63.26 -39.52 0.225 6450
 6452 3 -106.92 63.04 -39.66 0.27 6451
 6453 3 -106.92 62.87 -39.68 0.29 6452
 6454 3 -106.92 62.68 -39.8 0.302 6453
 6455 3 -106.92 62.5 -39.9 0.319 6454
 6456 3 -106.92 62.32 -39.92 0.313 6455
 6457 3 -106.82 62.14 -39.97 0.329 6456
 6458 3 -106.83 61.91 -40.14 0.325 6457
 6459 3 -106.83 61.76 -40.23 0.298 6458
 6460 3 -106.24 60.28 -40.53 1.096 6459
 6461 3 -106.24 60.29 -40.42 0.939 6460
 6462 3 -106.14 60.18 -40.34 0.876 6461
 6463 3 -106.14 60.3 -40.33 0.805 6462
 6464 3 -106.14 60.26 -40.24 0.749 6463
 6465 3 -106.04 60.25 -40.16 0.679 6464
 6466 3 -105.94 60.27 -40.12 0.548 6465
 6467 3 -105.84 60.37 -40.08 0.29 6466
 6468 3 -106.14 59.87 -40.75 0.849 6460
 6469 3 -105.15 58.86 -40.11 0.257 6468
 6470 3 -105.05 58.74 -40.01 0.222 6469
 6471 3 -105.16 58.64 -40.11 0.238 6470
 6472 3 -105.06 58.42 -39.9 0.248 6471
 6473 3 -105.06 58.28 -39.86 0.221 6472
 6474 3 -104.86 58.25 -39.86 0.294 6473
 6475 3 -104.76 58.11 -39.87 0.401 6474
 6476 3 -104.66 58.02 -39.91 0.459 6475
 6477 3 -104.46 57.91 -39.83 0.484 6476
 6478 3 -104.36 57.81 -39.7 0.477 6477
 6479 3 -104.26 57.67 -39.72 0.493 6478
 6480 3 -104.17 57.58 -39.72 0.531 6479
 6481 3 -104.07 57.48 -39.64 0.568 6480
 6482 3 -103.97 57.35 -39.64 0.58 6481
 6483 3 -103.87 57.26 -39.61 0.585 6482
 6484 3 -103.67 57.1 -39.55 0.614 6483
 6485 3 -103.57 56.95 -39.63 0.639 6484
 6486 3 -103.77 56.73 -39.43 0.149 6485
 6487 3 -103.77 56.95 -39.52 0.166 6486
 6488 3 -103.77 57.1 -39.53 0.152 6487
 6489 3 -103.67 56.67 -39.45 0.14 6486
 6490 3 -103.47 56.84 -39.61 0.657 6485
 6491 3 -103.37 56.71 -39.62 0.642 6490
 6492 3 -103.17 56.64 -39.55 0.636 6491
 6493 3 -102.97 56.62 -39.45 0.584 6492
 6494 3 -102.87 56.5 -39.41 0.547 6493
 6495 3 -102.68 56.47 -39.36 0.502 6494
 6496 3 -102.58 56.43 -39.3 0.437 6495
 6497 3 -102.38 56.4 -39.14 0.392 6496
 6498 3 -102.28 56.32 -39.09 0.405 6497
 6499 3 -102.08 56.24 -38.98 0.37 6498
 6500 3 -101.98 56.17 -38.81 0.324 6499
 6501 3 -101.78 56.1 -38.72 0.33 6500
 6502 3 -101.68 55.96 -38.66 0.337 6501
 6503 3 -101.58 55.95 -38.62 0.385 6502
 6504 3 -101.38 55.88 -38.59 0.429 6503
 6505 3 -101.28 55.86 -38.55 0.471 6504
 6506 3 -101.18 55.83 -38.43 0.541 6505
 6507 3 -101.08 55.75 -38.43 0.573 6506
 6508 3 -100.98 55.66 -38.52 0.606 6507
 6509 3 -100.78 55.57 -38.51 0.635 6508
 6510 3 -100.68 55.58 -38.43 0.691 6509
 6511 3 -100.58 55.51 -38.45 0.734 6510
 6512 3 -100.39 55.02 -39.18 0.403 6511
 6513 3 -100.19 54.93 -39.31 0.411 6512
 6514 3 -100.09 54.86 -39.4 0.474 6513
 6515 3 -99.89 54.8 -39.37 0.55 6514
 6516 3 -99.79 54.79 -39.37 0.63 6515
 6517 3 -99.59 54.83 -39.37 0.66 6516
 6518 3 -99.49 54.76 -39.38 0.715 6517
 6519 3 -99.39 54.59 -39.42 0.744 6518
 6520 3 -98.99 54.81 -39.34 0.612 6519
 6521 3 -98.89 54.79 -39.38 0.589 6520
 6522 3 -98.79 54.77 -39.45 0.57 6521
 6523 3 -98.59 54.87 -39.58 0.501 6522
 6524 3 -98.39 54.86 -39.79 0.501 6523
 6525 3 -98.26 54.81 -39.92 0.464 6524
 6526 3 -98.11 54.78 -40.01 0.449 6525
 6527 3 -97.98 54.7 -40.31 0.372 6526
 6528 3 -98.16 54.62 -40.93 0.165 6527
 6529 3 -98.21 54.62 -41.03 0.165 6528
 6530 3 -98.2 54.58 -41.17 0.148 6529
 6531 3 -98.23 54.54 -41.36 0.155 6530
 6532 3 -98.16 54.56 -41.5 0.15 6531
 6533 3 -98.13 54.54 -41.7 0.178 6532
 6534 3 -98.12 54.49 -41.87 0.209 6533
 6535 3 -98.23 54.44 -42.11 0.232 6534
 6536 3 -98.31 54.4 -42.27 0.217 6535
 6537 3 -98.39 54.39 -42.46 0.207 6536
 6538 3 -98.49 54.37 -42.6 0.24 6537
 6539 3 -98.49 54.41 -42.76 0.299 6538
 6540 3 -98.49 54.37 -42.9 0.405 6539
 6541 3 -98.39 54.34 -43.01 0.472 6540
 6542 3 -98.39 54.35 -43.13 0.525 6541
 6543 3 -98.24 54.32 -43.29 0.571 6542
 6544 3 -98.26 54.37 -43.44 0.608 6543
 6545 3 -98.34 54.39 -43.58 0.637 6544
 6546 3 -98.49 54.42 -43.73 0.614 6545
 6547 3 -98.39 54.4 -43.9 0.547 6546
 6548 3 -98.39 54.35 -44.07 0.486 6547
 6549 3 -98.39 54.4 -44.2 0.48 6548
 6550 3 -98.35 54.48 -44.32 0.506 6549
 6551 3 -98.34 54.56 -44.48 0.566 6550
 6552 3 -98.49 54.6 -44.62 0.653 6551
 6553 3 -98.49 54.63 -44.72 0.742 6552
 6554 3 -98.39 54.41 -44.88 0.782 6553
 6555 3 -98.39 54.45 -45.03 0.746 6554
 6556 3 -98.39 54.36 -45.15 0.691 6555
 6557 3 -98.49 54.23 -45.25 0.536 6556
 6558 3 -98.49 53.97 -44.95 0.149 6557
 6559 3 -98.39 53.81 -45.15 0.2 6558
 6560 3 -98.39 53.7 -45.22 0.167 6559
 6561 3 -98.69 54.03 -44.84 0.173 6558
 6562 3 -98.79 54.03 -44.79 0.109 6561
 6563 3 -100 53.69 -39.69 0.241 6519
 6564 3 -99.9 53.5 -39.76 0.222 6563
 6565 3 -99.9 53.27 -39.77 0.233 6564
 6566 3 -99.8 53.11 -39.83 0.206 6565
 6567 3 -99.81 52.93 -39.88 0.192 6566
 6568 3 -99.71 52.8 -39.96 0.225 6567
 6569 3 -99.71 52.66 -39.95 0.261 6568
 6570 3 -99.71 52.51 -39.94 0.289 6569
 6571 3 -99.71 52.37 -39.9 0.331 6570
 6572 3 -99.71 52.22 -39.87 0.379 6571
 6573 3 -99.51 52.09 -39.93 0.46 6572
 6574 3 -99.51 51.99 -39.86 0.546 6573
 6575 3 -99.51 51.89 -39.89 0.613 6574
 6576 3 -99.42 51.83 -39.91 0.715 6575
 6577 3 -99.62 51.65 -39.78 0.753 6576
 6578 3 -99.52 51.53 -39.82 0.794 6577
 6579 3 -99.62 51.39 -39.69 0.832 6578
 6580 3 -99.62 51.2 -39.76 0.829 6579
 6581 3 -99.52 51.04 -39.8 0.824 6580
 6582 3 -99.52 50.9 -39.81 0.788 6581
 6583 3 -99.52 50.76 -39.82 0.694 6582
 6584 3 -99.33 50.55 -39.99 0.689 6583
 6585 3 -99.33 50.42 -40.08 0.654 6584
 6586 3 -99.03 50.32 -40.31 0.504 6585
 6587 3 -98.93 50.15 -40.45 0.475 6586
 6588 3 -98.83 50.05 -40.62 0.44 6587
 6589 3 -98.73 49.95 -40.94 0.357 6588
 6590 3 -98.73 49.85 -41 0.327 6589
 6591 3 -98.63 49.69 -41.17 0.305 6590
 6592 3 -98.63 49.57 -41.2 0.321 6591
 6593 3 -98.64 49.42 -41.13 0.356 6592
 6594 3 -98.74 49.26 -41.15 0.394 6593
 6595 3 -98.64 49.1 -41.11 0.426 6594
 6596 3 -98.74 48.95 -41.08 0.457 6595
 6597 3 -98.74 48.82 -40.97 0.526 6596
 6598 3 -98.74 48.71 -40.93 0.583 6597
 6599 3 -98.74 48.62 -40.74 0.591 6598
 6600 3 -98.74 48.48 -40.65 0.494 6599
 6601 3 -98.84 48.42 -40.49 0.398 6600
 6602 3 -98.95 48.21 -40.66 0.201 6601
 6603 3 -98.95 48.29 -40.69 0.087 6602
 6604 3 -99.62 51.06 -39.72 0.189 6583
 6605 3 -99.52 51.05 -39.77 0.08 6604
 6606 3 -98.61 52.13 -40.43 0.179 6576
 6607 3 -98.39 52.15 -40.49 0.164 6606
 6608 3 -98.24 52.15 -40.46 0.154 6607
 6609 3 -98.09 52.08 -40.48 0.134 6608
 6610 3 -97.96 52.03 -40.48 0.189 6609
 6611 3 -97.8 52 -40.53 0.192 6610
 6612 3 -97.56 51.94 -40.6 0.146 6611
 6613 3 -97.44 51.95 -40.59 0.153 6612
 6614 3 -97.3 51.95 -40.59 0.156 6613
 6615 3 -97.18 51.94 -40.61 0.165 6614
 6616 3 -97.09 51.98 -40.63 0.185 6615
 6617 3 -96.91 52.09 -40.65 0.168 6616
 6618 3 -96.68 52.08 -40.64 0.173 6617
 6619 3 -96.52 52.08 -40.66 0.174 6618
 6620 3 -96.28 52.15 -40.65 0.202 6619
 6621 3 -96.09 52.22 -40.6 0.211 6620
 6622 3 -95.97 52.45 -40.47 0.188 6621
 6623 3 -95.88 52.55 -40.38 0.2 6622
 6624 3 -95.82 52.56 -40.26 0.222 6623
 6625 3 -95.79 52.61 -40.12 0.263 6624
 6626 3 -95.74 52.65 -40 0.312 6625
 6627 3 -95.69 52.76 -39.9 0.376 6626
 6628 3 -95.54 52.79 -39.85 0.448 6627
 6629 3 -95.46 52.87 -39.76 0.507 6628
 6630 3 -95.35 52.96 -39.72 0.574 6629
 6631 3 -95.2 52.99 -39.66 0.65 6630
 6632 3 -95.09 53.11 -39.63 0.677 6631
 6633 3 -94.97 53.16 -39.56 0.724 6632
 6634 3 -94.87 53.2 -39.49 0.74 6633
 6635 3 -94.71 53.17 -39.47 0.713 6634
 6636 3 -94.55 53.19 -39.39 0.645 6635
 6637 3 -94.39 53.28 -39.41 0.634 6636
 6638 3 -94.61 53.24 -39.58 0.177 6637
 6639 3 -94.72 53.12 -39.57 0.149 6638
 6640 3 -94.3 53.49 -39.39 0.624 6637
 6641 3 -94.16 53.68 -39.45 0.489 6640
 6642 3 -94.04 53.76 -39.37 0.362 6641
 6643 3 -100.38 56.05 -37.89 0.484 6511
 6644 3 -100.18 56.22 -37.8 0.38 6643
 6645 3 -100.08 56.45 -37.76 0.315 6644
 6646 3 -99.97 56.75 -37.78 0.27 6645
 6647 3 -99.87 56.96 -37.87 0.264 6646
 6648 3 -99.77 57.09 -37.93 0.297 6647
 6649 3 -99.57 57.08 -37.99 0.32 6648
 6650 3 -99.57 57.21 -37.95 0.37 6649
 6651 3 -99.47 57.29 -37.85 0.36 6650
 6652 3 -99.47 57.4 -37.96 0.398 6651
 6653 3 -99.37 57.53 -38.03 0.397 6652
 6654 3 -99.37 57.62 -38.09 0.387 6653
 6655 3 -99.36 57.74 -38.15 0.347 6654
 6656 3 -99.36 57.85 -38.17 0.289 6655
 6657 3 -104.37 57.27 -39.61 0.157 6482
 6658 3 -104.27 57.38 -39.67 0.124 6657
 6659 3 -106.14 59.82 -41 0.484 6468
 6660 3 -105.95 59.61 -41.03 0.284 6659
 6661 3 -108.95 70.16 -39.65 0.495 6213
 6662 3 -109.05 70.21 -39.79 0.486 6661
 6663 3 -109.05 70.23 -39.96 0.47 6662
 6664 3 -109.05 70.17 -40.2 0.422 6663
 6665 3 -109.15 70.24 -40.36 0.357 6664
 6666 3 -109.25 70.13 -40.52 0.328 6665
 6667 3 -109.25 70.16 -40.64 0.333 6666
 6668 3 -109.35 70.08 -40.75 0.371 6667
 6669 3 -109.45 69.98 -40.93 0.364 6668
 6670 3 -109.46 69.92 -41.08 0.369 6669
 6671 3 -109.45 70.08 -41.25 0.355 6670
 6672 3 -109.55 70.02 -41.46 0.319 6671
 6673 3 -109.66 69.9 -41.66 0.272 6672
 6674 3 -109.66 69.87 -41.89 0.258 6673
 6675 3 -109.66 69.79 -42.12 0.283 6674
 6676 3 -109.66 69.67 -42.33 0.258 6675
 6677 3 -109.66 69.72 -42.47 0.219 6676
 6678 3 -109.66 69.68 -42.64 0.238 6677
 6679 3 -109.66 69.61 -42.72 0.233 6678
 6680 3 -109.66 69.62 -42.84 0.234 6679
 6681 3 -109.66 69.6 -42.96 0.228 6680
 6682 3 -109.66 69.59 -43.08 0.193 6681
 6683 3 -109.66 69.51 -43.19 0.209 6682
 6684 3 -109.66 69.44 -43.32 0.232 6683
 6685 3 -109.76 69.39 -43.51 0.241 6684
 6686 3 -109.76 69.34 -43.67 0.237 6685
 6687 3 -109.76 69.29 -43.83 0.24 6686
 6688 3 -109.86 69.17 -44 0.316 6687
 6689 3 -109.86 69.14 -44.19 0.335 6688
 6690 3 -109.76 69.17 -44.3 0.426 6689
 6691 3 -109.66 69.09 -44.35 0.496 6690
 6692 3 -109.66 69.1 -44.46 0.583 6691
 6693 3 -109.76 69.43 -44.82 0.43 6692
 6694 3 -109.86 69.49 -44.98 0.449 6693
 6695 3 -109.86 69.45 -45.17 0.42 6694
 6696 3 -109.86 69.38 -45.33 0.459 6695
 6697 3 -109.96 69.31 -45.54 0.451 6696
 6698 3 -109.86 69.34 -45.69 0.472 6697
 6699 3 -109.96 69.35 -45.85 0.507 6698
 6700 3 -109.86 69.35 -45.99 0.549 6699
 6701 3 -109.86 69.35 -46.17 0.584 6700
 6702 3 -109.76 69.3 -46.35 0.626 6701
 6703 3 -109.76 69.26 -46.52 0.623 6702
 6704 3 -109.66 69.2 -46.65 0.651 6703
 6705 3 -109.56 69.14 -46.84 0.63 6704
 6706 3 -109.66 69.13 -47.02 0.622 6705
 6707 3 -109.56 69.07 -47.12 0.585 6706
 6708 3 -109.56 69.03 -47.31 0.502 6707
 6709 3 -109.36 68.91 -47.42 0.444 6708
 6710 3 -109.26 68.87 -47.56 0.36 6709
 6711 3 -109.16 68.72 -47.56 0.254 6710
 6712 3 -109.06 68.63 -47.69 0.253 6711
 6713 3 -108.86 68.42 -47.85 0.235 6712
 6714 3 -108.66 68.24 -47.97 0.207 6713
 6715 3 -108.66 68.13 -48.08 0.217 6714
 6716 3 -108.57 68 -48.16 0.259 6715
 6717 3 -108.47 67.8 -48.19 0.274 6716
 6718 3 -108.37 67.63 -48.18 0.331 6717
 6719 3 -108.27 67.46 -48.19 0.355 6718
 6720 3 -108.27 67.35 -48.22 0.413 6719
 6721 3 -108.27 67.22 -48.05 0.435 6720
 6722 3 -108.27 67.09 -48.07 0.51 6721
 6723 3 -108.28 66.93 -48.12 0.515 6722
 6724 3 -108.28 66.8 -48.19 0.523 6723
 6725 3 -108.18 66.65 -48.25 0.511 6724
 6726 3 -108.28 66.54 -48.38 0.462 6725
 6727 3 -108.28 66.46 -48.46 0.393 6726
 6728 3 -108.38 66.37 -48.8 0.233 6727
 6729 3 -108.38 66.21 -48.93 0.208 6728
 6730 3 -108.38 66.04 -48.93 0.232 6729
 6731 3 -108.38 65.85 -49 0.202 6730
 6732 3 -108.49 65.68 -49.03 0.237 6731
 6733 3 -108.39 65.48 -49.13 0.22 6732
 6734 3 -108.29 65.31 -49.2 0.235 6733
 6735 3 -108.19 65.15 -49.27 0.266 6734
 6736 3 -108.19 65 -49.31 0.269 6735
 6737 3 -108.19 64.86 -49.32 0.245 6736
 6738 3 -108.09 64.69 -49.4 0.259 6737
 6739 3 -107.99 64.58 -49.55 0.254 6738
 6740 3 -107.89 64.53 -49.63 0.218 6739
 6741 3 -108 64.39 -49.62 0.308 6740
 6742 3 -108 64.2 -49.67 0.359 6741
 6743 3 -107.8 64.25 -49.81 0.522 6742
 6744 3 -107.7 64.15 -49.84 0.571 6743
 6745 3 -107.7 64.11 -49.94 0.682 6744
 6746 3 -107.6 64.02 -50.01 0.771 6745
 6747 3 -107.5 63.92 -49.99 0.824 6746
 6748 3 -107.2 63.74 -49.64 0.119 6747
 6749 3 -107.2 63.72 -49.76 0.128 6748
 6750 3 -107.4 63.79 -50.02 0.834 6747
 6751 3 -107.3 63.72 -50.09 0.881 6750
 6752 3 -107.6 63.51 -50.54 0.593 6751
 6753 3 -107.5 63.46 -50.69 0.512 6752
 6754 3 -107.5 63.39 -50.78 0.434 6753
 6755 3 -107.4 63.34 -50.98 0.383 6754
 6756 3 -107.4 63.27 -51.14 0.343 6755
 6757 3 -107.31 63.18 -51.27 0.271 6756
 6758 3 -107.21 63.16 -51.46 0.244 6757
 6759 3 -107.11 63.12 -51.6 0.198 6758
 6760 3 -107.01 63.06 -51.77 0.179 6759
 6761 3 -106.91 63.03 -51.94 0.201 6760
 6762 3 -106.81 63.03 -52.19 0.184 6761
 6763 3 -106.71 63.04 -52.39 0.204 6762
 6764 3 -106.6 63.08 -52.6 0.236 6763
 6765 3 -106.6 63.05 -52.81 0.195 6764
 6766 3 -106.5 63.06 -52.93 0.242 6765
 6767 3 -106.4 63.03 -52.95 0.275 6766
 6768 3 -106.31 63.01 -53.02 0.37 6767
 6769 3 -106.31 62.98 -53.12 0.467 6768
 6770 3 -106.31 62.83 -53.21 0.551 6769
 6771 3 -106.21 62.83 -53.34 0.614 6770
 6772 3 -106.21 62.83 -53.48 0.672 6771
 6773 3 -106.11 62.76 -53.6 0.688 6772
 6774 3 -106.11 62.75 -53.69 0.663 6773
 6775 3 -106.01 62.68 -53.78 0.605 6774
 6776 3 -105.61 62.62 -53.74 0.444 6775
 6777 3 -105.51 62.53 -53.74 0.295 6776
 6778 3 -106.6 63.88 -49.25 0.32 6751
 6779 3 -106.4 63.98 -49.11 0.241 6778
 6780 3 -106.3 63.93 -49.07 0.286 6779
 6781 3 -106.1 63.96 -49.09 0.267 6780
 6782 3 -106 63.97 -49.08 0.297 6781
 6783 3 -105.8 63.96 -49.06 0.274 6782
 6784 3 -105.7 63.96 -49.02 0.245 6783
 6785 3 -105.5 63.92 -48.96 0.229 6784
 6786 3 -105.3 63.96 -48.91 0.244 6785
 6787 3 -105.2 63.98 -48.87 0.252 6786
 6788 3 -105 63.98 -48.85 0.266 6787
 6789 3 -104.9 64.03 -48.87 0.27 6788
 6790 3 -104.8 64.07 -48.84 0.305 6789
 6791 3 -104.6 64.13 -48.89 0.28 6790
 6792 3 -104.5 64.07 -48.93 0.346 6791
 6793 3 -104.3 64.08 -48.99 0.389 6792
 6794 3 -104.2 64.07 -49.15 0.394 6793
 6795 3 -104.1 64.12 -49.19 0.411 6794
 6796 3 -103.9 64.15 -49.3 0.409 6795
 6797 3 -103.8 64.16 -49.29 0.404 6796
 6798 3 -103.7 64.39 -49.3 0.389 6797
 6799 3 -103.6 64.48 -49.41 0.424 6798
 6800 3 -103.39 64.54 -49.46 0.5 6799
 6801 3 -103.39 64.67 -49.48 0.554 6800
 6802 3 -103.29 64.67 -49.46 0.604 6801
 6803 3 -103.19 64.7 -49.44 0.672 6802
 6804 3 -103.09 64.76 -49.53 0.697 6803
 6805 3 -102.89 64.81 -49.57 0.692 6804
 6806 3 -102.79 64.83 -49.58 0.673 6805
 6807 3 -102.59 64.93 -49.75 0.654 6806
 6808 3 -102.49 64.93 -49.78 0.589 6807
 6809 3 -102.29 64.93 -49.87 0.497 6808
 6810 3 -102.09 64.88 -49.98 0.354 6809
 6811 3 -102.19 64.95 -49.76 0.193 6810
 6812 3 -102.79 65.06 -49.18 0.135 6806
 6813 3 -102.89 64.92 -49.18 0.186 6812
 6814 3 -102.89 64.83 -49.27 0.132 6813
 6815 3 -110.06 69.21 -46.45 0.321 6702
 6816 3 -110.06 69.35 -46.48 0.298 6815
 6817 3 -110.05 69.44 -46.36 0.000125 6816
 6818 3 -109.27 68.3 -43.96 0.182 6692
 6819 3 -109.17 68.26 -43.97 0.189 6818
 6820 3 -109.07 68.21 -43.93 0.179 6819
 6821 3 -108.87 68.17 -43.95 0.201 6820
 6822 3 -108.77 68.16 -43.97 0.182 6821
 6823 3 -108.57 68.16 -43.99 0.204 6822
 6824 3 -108.47 68.15 -44.03 0.208 6823
 6825 3 -108.37 68.2 -44.06 0.261 6824
 6826 3 -108.17 68.18 -44.05 0.354 6825
 6827 3 -108.07 68.13 -44.13 0.458 6826
 6828 3 -108.07 68.11 -44.18 0.57 6827
 6829 3 -107.97 68.02 -44.21 0.658 6828
 6830 3 -107.87 67.85 -44.16 0.699 6829
 6831 3 -107.77 67.81 -44.21 0.729 6830
 6832 3 -107.57 67.87 -44.21 0.699 6831
 6833 3 -107.57 67.66 -44.32 0.754 6832
 6834 3 -107.37 67.57 -44.38 0.75 6833
 6835 3 -107.17 67.68 -44.42 0.761 6834
 6836 3 -107.07 67.63 -44.58 0.703 6835
 6837 3 -106.87 67.7 -44.48 0.618 6836
 6838 3 -106.77 67.73 -44.47 0.552 6837
 6839 3 -106.36 68.51 -44.29 0.245 6838
 6840 3 -106.26 68.59 -44.23 0.208 6839
 6841 3 -106.06 68.78 -44.15 0.155 6840
 6842 3 -105.96 68.79 -44.04 0.159 6841
 6843 3 -105.86 68.9 -43.95 0.168 6842
 6844 3 -105.76 69.05 -43.78 0.173 6843
 6845 3 -105.66 69.18 -43.7 0.213 6844
 6846 3 -105.56 69.28 -43.62 0.16 6845
 6847 3 -105.46 69.43 -43.56 0.168 6846
 6848 3 -105.46 69.58 -43.48 0.139 6847
 6849 3 -105.46 69.69 -43.37 0.116 6848
 6850 3 -106.68 67.25 -44.67 0.263 6838
 6851 3 -106.87 67.48 -44.67 0.139 6850
 6852 3 -106.97 67.48 -44.54 0.164 6851
 6853 3 -107.07 67.58 -44.37 0.185 6852
 6854 3 -107.07 67.63 -44.21 0.091 6853
 6855 3 -107.98 67.12 -44.1 0.187 6834
 6856 3 -108.08 67.09 -44.13 0.135 6855
 6857 3 -108.08 67.07 -44.23 0.000125 6856
 6858 3 -111.34 72.6 -36.07 0.18 6194
 6859 3 -111.34 72.75 -36.12 0.148 6858
 6860 3 -111.43 72.81 -36.24 0.000125 6859
 6861 3 -112.23 73.63 -36.2 0.16 6188
 6862 3 -112.33 73.63 -36.15 0.179 6861
 6863 3 -113.23 73.18 -36.01 0.166 6176
 6864 3 -113.23 73.09 -35.78 0.000125 6863
 6865 3 -122.96 92.13 -43.24 0.544 5715
 6866 3 -123.06 92.22 -43.25 0.522 6865
 6867 3 -123.36 92.25 -43.17 0.522 6866
 6868 3 -123.56 92.32 -43.14 0.435 6867
 6869 3 -123.86 92.39 -43.09 0.376 6868
 6870 3 -124.06 92.5 -43.07 0.445 6869
 6871 3 -124.26 92.51 -43.08 0.445 6870
 6872 3 -124.35 92.55 -43.05 0.393 6871
 6873 3 -124.45 92.74 -43.17 0.42 6872
 6874 3 -124.65 92.82 -43.23 0.427 6873
 6875 3 -124.75 93.01 -43.33 0.443 6874
 6876 3 -124.85 93.12 -43.45 0.492 6875
 6877 3 -124.95 93.25 -43.54 0.517 6876
 6878 3 -125.15 93.34 -43.66 0.503 6877
 6879 3 -125.15 93.45 -43.78 0.484 6878
 6880 3 -125.24 93.63 -43.88 0.471 6879
 6881 3 -125.44 93.73 -43.96 0.496 6880
 6882 3 -125.54 93.81 -44.11 0.494 6881
 6883 3 -125.64 93.95 -44.18 0.487 6882
 6884 3 -125.74 94.15 -44.26 0.513 6883
 6885 3 -125.94 94.32 -44.29 0.512 6884
 6886 3 -126.14 94.42 -44.32 0.479 6885
 6887 3 -126.24 94.51 -44.39 0.47 6886
 6888 3 -126.34 94.64 -44.49 0.507 6887
 6889 3 -126.43 94.82 -44.53 0.397 6888
 6890 3 -126.23 94.98 -44.87 0.177 6889
 6891 3 -126.23 95.12 -44.84 0.287 6890
 6892 3 -126.53 94.89 -45.01 0.422 6891
 6893 3 -126.73 95.09 -44.84 0.505 6892
 6894 3 -126.83 95.32 -44.8 0.494 6893
 6895 3 -126.93 95.51 -44.92 0.485 6894
 6896 3 -127.03 95.69 -44.95 0.441 6895
 6897 3 -127.12 95.88 -45.01 0.468 6896
 6898 3 -127.32 96.03 -45.14 0.459 6897
 6899 3 -127.42 96.15 -45.19 0.495 6898
 6900 3 -127.52 96.26 -45.25 0.511 6899
 6901 3 -127.72 96.39 -45.32 0.52 6900
 6902 3 -127.82 96.46 -45.38 0.526 6901
 6903 3 -127.92 96.6 -45.46 0.508 6902
 6904 3 -128.12 96.69 -45.54 0.536 6903
 6905 3 -128.32 96.8 -45.63 0.528 6904
 6906 3 -128.41 96.92 -45.66 0.532 6905
 6907 3 -128.51 97.1 -45.7 0.53 6906
 6908 3 -128.71 97.29 -45.84 0.559 6907
 6909 3 -128.81 97.49 -45.96 0.565 6908
 6910 3 -128.91 97.66 -46.02 0.533 6909
 6911 3 -129.11 97.85 -46.09 0.488 6910
 6912 3 -129.2 98.1 -46.1 0.53 6911
 6913 3 -129.4 98.38 -46.14 0.574 6912
 6914 3 -129.5 98.37 -46.06 0.625 6913
 6915 3 -129.8 98.6 -46.12 0.725 6914
 6916 3 -130 98.8 -46.21 0.808 6915
 6917 3 -130.19 99.1 -46.36 1.009 6916
 6918 3 -130.49 99.1 -46.51 1.069 6917
 6919 3 -130.59 99.21 -46.53 1.183 6918
 6920 3 -130.69 99.21 -46.52 1.24 6919
 6921 3 -130.89 99.41 -46.65 1.283 6920
 6922 3 -131.09 99.51 -46.7 1.32 6921
 6923 3 -131.19 99.61 -46.67 1.325 6922
 6924 3 -131.29 99.71 -46.63 1.345 6923
 6925 3 -131.39 99.71 -46.55 1.35 6924
 6926 3 -131.49 99.81 -46.5 1.323 6925
 6927 3 -131.59 99.92 -46.42 1.297 6926
 6928 3 -131.89 100.12 -46.47 1.265 6927
 6929 3 -131.89 100.12 -46.39 1.202 6928
 6930 3 -132.19 100.12 -46.41 1.142 6929
 6931 3 -132.58 100.22 -46.45 1.069 6930
 6932 3 -132.58 100.22 -46.33 1.047 6931
 6933 3 -132.68 100.33 -46.19 0.993 6932
 6934 3 -132.68 100.43 -46.08 0.913 6933
 6935 3 -132.88 100.43 -46.01 0.84 6934
 6936 3 -132.78 100.43 -45.85 0.772 6935
 6937 3 -132.78 100.53 -45.68 0.731 6936
 6938 3 -132.88 100.54 -45.56 0.662 6937
 6939 3 -132.78 100.54 -45.37 0.642 6938
 6940 3 -132.78 100.54 -45.17 0.646 6939
 6941 3 -132.78 100.54 -44.94 0.584 6940
 6942 3 -132.78 100.54 -44.79 0.542 6941
 6943 3 -132.78 100.44 -44.59 0.536 6942
 6944 3 -132.78 100.45 -44.4 0.486 6943
 6945 3 -132.68 100.45 -44.2 0.469 6944
 6946 3 -132.69 100.25 -43.94 0.445 6945
 6947 3 -132.59 100.45 -43.62 0.596 6946
 6948 3 -132.19 100.26 -42.4 1.336 6947
 6949 3 -132.09 100.26 -42.18 1.265 6948
 6950 3 -132.29 100.36 -42.24 1.011 6949
 6951 3 -132.39 100.46 -42.31 0.934 6950
 6952 3 -132.39 100.56 -42.26 0.848 6951
 6953 3 -132.68 100.77 -42.23 0.784 6952
 6954 3 -132.88 100.97 -42.16 0.751 6953
 6955 3 -132.98 100.97 -42.07 0.748 6954
 6956 3 -133.18 101.17 -41.89 0.736 6955
 6957 3 -133.08 101.38 -41.64 0.183 6956
 6958 3 -133.28 101.18 -41.75 0.775 6956
 6959 3 -133.38 101.08 -41.61 0.806 6958
 6960 3 -133.48 101.08 -41.44 0.823 6959
 6961 3 -133.48 101.08 -41.26 0.799 6960
 6962 3 -133.48 101.09 -41.07 0.747 6961
 6963 3 -133.58 101.09 -40.81 0.749 6962
 6964 3 -133.48 100.99 -40.69 0.751 6963
 6965 3 -133.58 101 -39.9 1.013 6964
 6966 3 -133.48 100.9 -39.92 0.787 6965
 6967 3 -133.38 100.9 -39.86 0.709 6966
 6968 3 -133.29 100.8 -39.76 0.52 6967
 6969 3 -133.19 100.7 -39.67 0.307 6968
 6970 3 -133.49 100.91 -38.27 0.169 6969
 6971 3 -133.79 101.02 -38.1 0.303 6970
 6972 3 -133.89 101.02 -37.83 0.332 6971
 6973 3 -133.89 101.02 -37.59 0.337 6972
 6974 3 -133.99 101.03 -37.38 0.333 6973
 6975 3 -133.99 101.03 -37.15 0.36 6974
 6976 3 -134.19 101.03 -36.93 0.421 6975
 6977 3 -134.29 101.04 -36.74 0.424 6976
 6978 3 -134.29 101.04 -36.58 0.437 6977
 6979 3 -134.39 101.14 -36.41 0.451 6978
 6980 3 -134.49 101.14 -36.25 0.459 6979
 6981 3 -134.59 101.15 -36.09 0.446 6980
 6982 3 -134.49 101.25 -35.98 0.434 6981
 6983 3 -134.59 101.25 -35.82 0.402 6982
 6984 3 -134.68 101.35 -35.66 0.335 6983
 6985 3 -134.78 101.45 -35.54 0.333 6984
 6986 3 -134.98 101.46 -35.36 0.331 6985
 6987 3 -134.98 101.56 -35.15 0.34 6986
 6988 3 -135.18 101.66 -34.93 0.297 6987
 6989 3 -135.18 101.76 -34.85 0.262 6988
 6990 3 -135.18 101.87 -34.68 0.291 6989
 6991 3 -135.18 101.77 -34.49 0.267 6990
 6992 3 -135.18 101.67 -34.28 0.258 6991
 6993 3 -135.18 101.57 -34.09 0.262 6992
 6994 3 -135.38 101.58 -33.83 0.291 6993
 6995 3 -135.29 101.48 -33.55 0.261 6994
 6996 3 -135.39 101.48 -33.43 0.297 6995
 6997 3 -135.28 101.58 -33.29 0.228 6996
 6998 3 -135.28 101.68 -33.14 0.241 6997
 6999 3 -135.39 101.59 -32.92 0.28 6998
 7000 3 -135.38 101.69 -32.76 0.278 6999
 7001 3 -135.38 101.69 -32.55 0.255 7000
 7002 3 -135.58 101.69 -32.29 0.311 7001
 7003 3 -135.68 101.8 -32.05 0.409 7002
 7004 3 -135.68 101.8 -31.86 0.454 7003
 7005 3 -135.58 101.9 -31.72 0.526 7004
 7006 3 -135.58 101.8 -31.56 0.587 7005
 7007 3 -135.59 101.7 -31.43 0.653 7006
 7008 3 -135.58 101.8 -31.21 0.68 7007
 7009 3 -135.69 101.71 -31.05 0.667 7008
 7010 3 -135.69 101.61 -30.95 0.673 7009
 7011 3 -135.69 101.61 -30.72 0.678 7010
 7012 3 -135.69 101.61 -30.56 0.683 7011
 7013 3 -135.79 101.62 -30.3 0.682 7012
 7014 3 -135.79 101.62 -30.14 0.741 7013
 7015 3 -135.79 101.62 -30.04 0.736 7014
 7016 3 -135.79 101.72 -29.87 0.796 7015
 7017 3 -135.79 101.82 -29.58 0.838 7016
 7018 3 -135.79 101.72 -29.42 0.868 7017
 7019 3 -135.79 101.83 -29.24 0.88 7018
 7020 3 -135.79 101.83 -29.04 0.873 7019
 7021 3 -135.79 101.83 -28.86 0.87 7020
 7022 3 -135.79 101.93 -28.71 0.848 7021
 7023 3 -135.79 101.83 -28.52 0.782 7022
 7024 3 -135.79 101.94 -28.32 0.747 7023
 7025 3 -135.89 101.94 -28.15 0.753 7024
 7026 3 -135.89 101.84 -28.02 0.699 7025
 7027 3 -135.99 101.84 -27.81 0.689 7026
 7028 3 -135.99 101.74 -27.58 0.692 7027
 7029 3 -135.89 101.65 -27.32 0.687 7028
 7030 3 -135.99 101.65 -27.14 0.711 7029
 7031 3 -135.99 101.55 -26.97 0.686 7030
 7032 3 -136.09 101.55 -26.83 0.699 7031
 7033 3 -136.19 101.45 -26.76 0.649 7032
 7034 3 -136.29 101.46 -26.67 0.606 7033
 7035 3 -136.29 101.36 -26.5 0.562 7034
 7036 3 -136.49 101.36 -26.4 0.509 7035
 7037 3 -136.49 101.36 -26.26 0.491 7036
 7038 3 -136.69 101.37 -26.15 0.444 7037
 7039 3 -136.79 101.27 -25.97 0.435 7038
 7040 3 -136.79 101.27 -25.86 0.461 7039
 7041 3 -137 101.17 -25.73 0.462 7040
 7042 3 -137.1 101.17 -25.59 0.473 7041
 7043 3 -137.1 100.98 -25.48 0.504 7042
 7044 3 -137.3 100.98 -25.32 0.565 7043
 7045 3 -137.3 100.88 -25.15 0.613 7044
 7046 3 -137.4 100.88 -25.01 0.559 7045
 7047 3 -137.5 100.79 -24.85 0.522 7046
 7048 3 -137.6 100.69 -24.67 0.508 7047
 7049 3 -137.7 100.59 -24.58 0.497 7048
 7050 3 -137.9 100.59 -24.5 0.44 7049
 7051 3 -138 100.59 -24.34 0.431 7050
 7052 3 -138.1 100.4 -24.27 0.427 7051
 7053 3 -138.2 100.3 -24.11 0.537 7052
 7054 3 -138.31 100.2 -24.05 0.6 7053
 7055 3 -138.31 100.1 -23.88 0.656 7054
 7056 3 -138.51 100.01 -23.72 0.655 7055
 7057 3 -138.61 99.91 -23.67 0.64 7056
 7058 3 -138.71 99.91 -23.53 0.589 7057
 7059 3 -138.91 99.81 -23.41 0.532 7058
 7060 3 -138.91 99.71 -23.31 0.487 7059
 7061 3 -139.11 99.62 -23.24 0.435 7060
 7062 3 -139.21 99.52 -23.15 0.411 7061
 7063 3 -139.31 99.52 -23.09 0.393 7062
 7064 3 -139.51 99.42 -22.91 0.366 7063
 7065 3 -139.51 99.42 -22.73 0.352 7064
 7066 3 -139.62 99.23 -22.56 0.34 7065
 7067 3 -139.72 99.23 -22.47 0.335 7066
 7068 3 -139.82 99.23 -22.35 0.341 7067
 7069 3 -139.92 99.13 -22.21 0.347 7068
 7070 3 -140.02 99.13 -22.11 0.36 7069
 7071 3 -140.22 99.04 -21.93 0.372 7070
 7072 3 -140.32 99.04 -21.79 0.388 7071
 7073 3 -140.42 99.04 -21.67 0.419 7072
 7074 3 -140.52 98.94 -21.54 0.459 7073
 7075 3 -140.62 98.88 -21.43 0.463 7074
 7076 3 -140.72 98.87 -21.32 0.464 7075
 7077 3 -140.82 98.82 -21.22 0.467 7076
 7078 3 -141.12 98.82 -21.15 0.492 7077
 7079 3 -141.22 98.8 -21.04 0.472 7078
 7080 3 -141.32 98.77 -20.9 0.461 7079
 7081 3 -141.42 98.62 -20.78 0.399 7080
 7082 3 -141.62 98.65 -20.64 0.443 7081
 7083 3 -141.82 98.64 -20.54 0.482 7082
 7084 3 -141.92 98.57 -20.46 0.483 7083
 7085 3 -142.32 98.66 -20.14 0.598 7084
 7086 3 -142.42 98.66 -20.09 0.602 7085
 7087 3 -142.62 98.67 -20.01 0.566 7086
 7088 3 -142.72 98.65 -19.94 0.565 7087
 7089 3 -142.92 98.67 -19.85 0.61 7088
 7090 3 -143.12 98.65 -19.79 0.634 7089
 7091 3 -143.22 98.59 -19.7 0.655 7090
 7092 3 -143.32 98.6 -19.56 0.697 7091
 7093 3 -143.52 98.69 -19.41 0.731 7092
 7094 3 -143.62 98.71 -19.24 0.723 7093
 7095 3 -143.72 98.68 -19.14 0.719 7094
 7096 3 -143.82 98.62 -18.99 0.688 7095
 7097 3 -143.92 98.6 -18.82 0.665 7096
 7098 3 -144.13 98.53 -18.75 0.665 7097
 7099 3 -144.23 98.52 -18.69 0.631 7098
 7100 3 -144.53 98.54 -18.59 0.6 7099
 7101 3 -144.73 98.49 -18.51 0.614 7100
 7102 3 -144.73 98.37 -18.4 0.556 7101
 7103 3 -145.03 98.5 -18.26 0.426 7102
 7104 3 -145.03 98.35 -18.21 0.466 7103
 7105 3 -145.23 98.26 -18.09 0.45 7104
 7106 3 -145.23 98.18 -18.08 0.442 7105
 7107 3 -145.43 98.15 -18.1 0.391 7106
 7108 3 -145.53 98.17 -18.02 0.421 7107
 7109 3 -145.73 98.17 -17.91 0.433 7108
 7110 3 -145.93 98.17 -17.8 0.465 7109
 7111 3 -146.13 98.15 -17.69 0.54 7110
 7112 3 -146.23 98.09 -17.63 0.551 7111
 7113 3 -146.43 98.12 -17.42 0.567 7112
 7114 3 -146.63 98.09 -17.37 0.604 7113
 7115 3 -146.73 98.02 -17.38 0.583 7114
 7116 3 -146.93 98 -17.24 0.614 7115
 7117 3 -147.03 98.02 -17.07 0.651 7116
 7118 3 -146.93 97.92 -17.02 0.695 7117
 7119 3 -146.93 97.85 -16.88 0.692 7118
 7120 3 -146.93 97.74 -16.75 0.704 7119
 7121 3 -147.14 97.66 -16.65 0.753 7120
 7122 3 -147.34 97.64 -16.53 0.762 7121
 7123 3 -147.34 97.54 -16.44 0.719 7122
 7124 3 -147.54 97.54 -16.29 0.726 7123
 7125 3 -147.64 97.49 -16.17 0.716 7124
 7126 3 -147.84 97.44 -16.07 0.678 7125
 7127 3 -147.84 97.45 -15.93 0.623 7126
 7128 3 -147.94 97.37 -15.83 0.568 7127
 7129 3 -148.04 97.29 -15.79 0.552 7128
 7130 3 -148.14 97.22 -15.66 0.531 7129
 7131 3 -148.34 97.15 -15.6 0.549 7130
 7132 3 -148.54 97.11 -15.53 0.52 7131
 7133 3 -148.54 96.98 -15.49 0.525 7132
 7134 3 -148.74 96.72 -15.74 0.581 7133
 7135 3 -148.85 96.61 -15.81 0.573 7134
 7136 3 -149.05 96.54 -15.92 0.654 7135
 7137 3 -149.25 96.47 -16 0.668 7136
 7138 3 -149.35 96.38 -16.05 0.678 7137
 7139 3 -149.55 96.35 -16 0.677 7138
 7140 3 -149.55 96.15 -16.04 0.658 7139
 7141 3 -149.65 96.02 -16.14 0.603 7140
 7142 3 -149.75 95.81 -16.19 0.608 7141
 7143 3 -149.85 95.72 -16.18 0.602 7142
 7144 3 -149.95 95.7 -16.08 0.623 7143
 7145 3 -150.15 95.56 -16.02 0.616 7144
 7146 3 -150.25 95.5 -15.98 0.644 7145
 7147 3 -150.36 95.37 -16 0.63 7146
 7148 3 -150.56 95.36 -15.91 0.602 7147
 7149 3 -150.66 95.3 -15.82 0.606 7148
 7150 3 -150.86 95.16 -15.79 0.616 7149
 7151 3 -150.96 95.13 -15.69 0.62 7150
 7152 3 -151.06 95.04 -15.65 0.598 7151
 7153 3 -151.16 94.81 -15.6 0.619 7152
 7154 3 -151.36 94.71 -15.5 0.643 7153
 7155 3 -151.87 93.87 -14.86 0.988 7154
 7156 3 -152.07 93.78 -14.87 0.957 7155
 7157 3 -152.07 93.86 -15.04 0.922 7156
 7158 3 -152.17 93.81 -15.08 0.898 7157
 7159 3 -152.17 93.85 -15.25 0.857 7158
 7160 3 -152.27 93.86 -15.36 0.826 7159
 7161 3 -152.37 93.81 -15.5 0.775 7160
 7162 3 -152.47 93.82 -15.57 0.727 7161
 7163 3 -152.57 93.83 -15.67 0.638 7162
 7164 3 -152.77 93.73 -15.7 0.575 7163
 7165 3 -152.87 93.78 -15.71 0.516 7164
 7166 3 -152.97 93.71 -15.67 0.46 7165
 7167 3 -153.07 93.67 -15.64 0.426 7166
 7168 3 -153.17 93.7 -15.6 0.385 7167
 7169 3 -153.37 93.7 -15.54 0.383 7168
 7170 3 -153.47 93.73 -15.47 0.363 7169
 7171 3 -153.67 93.73 -15.45 0.374 7170
 7172 3 -153.87 93.7 -15.42 0.337 7171
 7173 3 -154.17 93.67 -15.44 0.301 7172
 7174 3 -154.27 93.66 -15.47 0.294 7173
 7175 3 -154.47 93.69 -15.54 0.334 7174
 7176 3 -154.67 93.59 -15.57 0.357 7175
 7177 3 -154.77 93.57 -15.55 0.364 7176
 7178 3 -154.97 93.5 -15.54 0.358 7177
 7179 3 -155.07 93.44 -15.52 0.33 7178
 7180 3 -155.37 93.45 -15.48 0.325 7179
 7181 3 -155.47 93.49 -15.45 0.247 7180
 7182 3 -155.67 93.48 -15.48 0.265 7181
 7183 3 -155.87 93.45 -15.49 0.269 7182
 7184 3 -156.07 93.4 -15.44 0.287 7183
 7185 3 -156.27 93.34 -15.42 0.302 7184
 7186 3 -156.37 93.34 -15.4 0.319 7185
 7187 3 -156.58 93.28 -15.43 0.354 7186
 7188 3 -156.88 93.07 -15.19 0.504 7187
 7189 3 -157.08 93.06 -15.15 0.561 7188
 7190 3 -157.18 93.14 -15.07 0.64 7189
 7191 3 -157.38 93.2 -15.05 0.649 7190
 7192 3 -157.68 93.07 -14.99 0.682 7191
 7193 3 -157.78 93.14 -15.07 0.675 7192
 7194 3 -157.88 93.29 -14.96 0.716 7193
 7195 3 -158.08 93.36 -15 0.679 7194
 7196 3 -158.07 93.6 -14.93 0.726 7195
 7197 3 -158.17 93.64 -15 0.663 7196
 7198 3 -158.27 93.74 -15.02 0.607 7197
 7199 3 -158.37 93.7 -15.01 0.528 7198
 7200 3 -158.37 93.83 -14.9 0.474 7199
 7201 3 -158.47 94.08 -14.73 0.43 7200
 7202 3 -158.67 94.14 -14.35 0.569 7201
 7203 3 -158.77 94.19 -14.27 0.594 7202
 7204 3 -158.87 94.29 -14.3 0.584 7203
 7205 3 -159.07 94.35 -14.4 0.53 7204
 7206 3 -159.17 94.38 -14.46 0.516 7205
 7207 3 -159.27 94.39 -14.52 0.497 7206
 7208 3 -159.57 94.23 -14.52 0.471 7207
 7209 3 -159.67 94.33 -14.69 0.442 7208
 7210 3 -159.87 94.44 -14.79 0.486 7209
 7211 3 -160.16 94.57 -14.85 0.481 7210
 7212 3 -160.36 94.7 -14.88 0.448 7211
 7213 3 -160.36 94.57 -14.76 0.424 7212
 7214 3 -160.56 94.68 -14.75 0.437 7213
 7215 3 -160.76 94.71 -14.65 0.458 7214
 7216 3 -160.86 94.68 -14.38 0.452 7215
 7217 3 -161.06 94.66 -14.13 0.442 7216
 7218 3 -161.16 94.62 -14.08 0.539 7217
 7219 3 -161.27 94.56 -14.01 0.565 7218
 7220 3 -161.57 94.56 -14.1 0.729 7219
 7221 3 -161.77 94.53 -14.05 0.749 7220
 7222 3 -161.97 94.43 -14.13 0.825 7221
 7223 3 -162.27 94.48 -14.26 0.811 7222
 7224 3 -162.27 94.4 -14.04 0.775 7223
 7225 3 -162.27 94.36 -13.84 0.721 7224
 7226 3 -162.37 94.37 -13.83 0.58 7225
 7227 3 -162.67 94.24 -13.96 0.639 7226
 7228 3 -162.77 94.29 -14.05 0.58 7227
 7229 3 -162.97 94.42 -14 0.641 7228
 7230 3 -163.07 94.3 -13.96 0.639 7229
 7231 3 -163.17 94.27 -13.9 0.597 7230
 7232 3 -163.37 94.29 -13.84 0.558 7231
 7233 3 -163.47 94.23 -13.7 0.494 7232
 7234 3 -163.57 94.17 -13.71 0.461 7233
 7235 3 -163.87 93.88 -13.83 0.502 7234
 7236 3 -163.97 93.69 -13.77 0.78 7235
 7237 3 -164.08 93.5 -13.71 0.78 7236
 7238 3 -164.18 93.41 -13.69 0.78 7237
 7239 3 -163.97 93.82 -13.79 0.542 7238
 7240 3 -164.49 92.39 -13.58 0.394 7238
 7241 3 -164.49 92.21 -13.74 0.284 7240
 7242 3 -164.48 93.01 -13.48 0.764 7237
 7243 3 -164.88 92.96 -13.3 0.841 7242
 7244 3 -165.98 92.55 -13.03 0.246 7243
 7245 3 -166.09 92.42 -13.01 0.249 7244
 7246 3 -166.19 92.28 -13.07 0.237 7245
 7247 3 -166.29 92.26 -13.11 0.278 7246
 7248 3 -166.49 92.21 -13.18 0.261 7247
 7249 3 -166.59 92.16 -13.15 0.25 7248
 7250 3 -166.69 92.07 -13.25 0.297 7249
 7251 3 -166.89 92.02 -13.24 0.333 7250
 7252 3 -167.09 91.99 -13.38 0.384 7251
 7253 3 -167.19 91.96 -13.47 0.437 7252
 7254 3 -167.29 91.85 -13.52 0.473 7253
 7255 3 -167.49 91.79 -13.56 0.446 7254
 7256 3 -167.59 91.78 -13.51 0.376 7255
 7257 3 -167.79 91.69 -13.5 0.323 7256
 7258 3 -167.89 91.58 -13.49 0.299 7257
 7259 3 -168.09 91.54 -13.49 0.25 7258
 7260 3 -168.29 91.44 -13.5 0.277 7259
 7261 3 -168.49 91.33 -13.47 0.292 7260
 7262 3 -168.7 91.21 -13.52 0.304 7261
 7263 3 -168.8 91.13 -13.56 0.321 7262
 7264 3 -168.9 91.07 -13.61 0.313 7263
 7265 3 -169 90.93 -13.74 0.337 7264
 7266 3 -169.2 90.88 -13.85 0.436 7265
 7267 3 -169.3 90.91 -13.85 0.552 7266
 7268 3 -169.5 90.89 -13.87 0.685 7267
 7269 3 -169.6 90.95 -13.87 0.732 7268
 7270 3 -169.7 90.9 -13.83 0.8 7269
 7271 3 -169.6 90.71 -13.28 0.161 7270
 7272 3 -169.5 90.76 -13.41 0.191 7271
 7273 3 -169.6 90.79 -13.57 0.083 7272
 7274 3 -169.8 91.02 -13.86 0.822 7270
 7275 3 -169.9 91.12 -13.93 0.814 7274
 7276 3 -170 91.09 -13.86 0.827 7275
 7277 3 -169.9 90.37 -13.48 0.131 7276
 7278 3 -169.9 90.32 -13.39 0.000125 7277
 7279 3 -170.2 91.17 -13.99 0.859 7276
 7280 3 -170.09 91.74 -14.93 0.416 7279
 7281 3 -170.09 91.83 -15.06 0.459 7280
 7282 3 -170.19 91.89 -15.2 0.481 7281
 7283 3 -170.19 92 -15.29 0.475 7282
 7284 3 -170.19 92.1 -15.43 0.418 7283
 7285 3 -170.29 92.17 -15.47 0.367 7284
 7286 3 -170.38 92.3 -15.56 0.364 7285
 7287 3 -170.48 92.56 -15.6 0.343 7286
 7288 3 -170.48 92.68 -15.72 0.333 7287
 7289 3 -170.58 92.83 -15.86 0.327 7288
 7290 3 -170.58 92.99 -16 0.341 7289
 7291 3 -170.58 93.12 -16.13 0.337 7290
 7292 3 -170.58 93.18 -16.31 0.299 7291
 7293 3 -170.57 93.3 -16.43 0.308 7292
 7294 3 -170.67 93.41 -16.53 0.274 7293
 7295 3 -170.57 93.53 -16.65 0.282 7294
 7296 3 -170.57 93.69 -16.77 0.238 7295
 7297 3 -170.67 93.79 -16.92 0.233 7296
 7298 3 -170.67 93.88 -17.02 0.247 7297
 7299 3 -170.67 93.99 -17.2 0.275 7298
 7300 3 -170.67 94.06 -17.36 0.276 7299
 7301 3 -170.77 94.16 -17.52 0.282 7300
 7302 3 -170.87 94.27 -17.65 0.288 7301
 7303 3 -170.86 94.38 -17.76 0.275 7302
 7304 3 -170.96 94.6 -17.81 0.278 7303
 7305 3 -171.06 94.76 -17.84 0.293 7304
 7306 3 -171.06 94.94 -17.89 0.271 7305
 7307 3 -171.16 95.07 -17.9 0.32 7306
 7308 3 -171.26 95.16 -18.03 0.341 7307
 7309 3 -171.36 95.28 -18.06 0.372 7308
 7310 3 -171.35 95.39 -18.09 0.401 7309
 7311 3 -171.45 95.55 -18.13 0.432 7310
 7312 3 -171.45 95.64 -18.17 0.499 7311
 7313 3 -171.45 95.75 -18.17 0.584 7312
 7314 3 -171.55 95.81 -18.11 0.664 7313
 7315 3 -171.65 95.91 -18.1 0.715 7314
 7316 3 -171.85 95.9 -18.28 0.646 7315
 7317 3 -172.15 95.91 -18.54 0.573 7316
 7318 3 -172.25 95.98 -18.61 0.616 7317
 7319 3 -172.35 96.06 -18.63 0.647 7318
 7320 3 -172.45 96.2 -18.71 0.707 7319
 7321 3 -172.55 96.23 -18.72 0.791 7320
 7322 3 -172.75 96.25 -18.65 0.844 7321
 7323 3 -172.75 96.29 -18.73 0.849 7322
 7324 3 -172.85 96.34 -18.81 0.849 7323
 7325 3 -172.85 96.3 -18.69 0.845 7324
 7326 3 -172.94 96.55 -19.1 0.834 7324
 7327 3 -172.85 96.24 -19.73 0.11 7326
 7328 3 -172.85 96.2 -19.62 0.121 7327
 7329 3 -172.94 96.69 -19.29 0.791 7326
 7330 3 -173.04 96.91 -19.3 0.762 7329
 7331 3 -173.04 97.06 -19.44 0.739 7330
 7332 3 -173.14 97.14 -19.51 0.701 7331
 7333 3 -173.34 97.32 -19.44 0.655 7332
 7334 3 -173.44 97.44 -19.41 0.613 7333
 7335 3 -173.53 97.52 -19.44 0.603 7334
 7336 3 -173.83 97.68 -19.51 0.527 7335
 7337 3 -173.93 97.81 -19.57 0.501 7336
 7338 3 -174.13 97.92 -19.66 0.534 7337
 7339 3 -174.23 98.02 -19.7 0.579 7338
 7340 3 -174.33 98.12 -19.76 0.63 7339
 7341 3 -174.33 98.23 -19.82 0.61 7340
 7342 3 -174.53 98.3 -19.9 0.649 7341
 7343 3 -174.32 98.82 -18.89 0.299 7342
 7344 3 -174.32 98.85 -18.72 0.295 7343
 7345 3 -174.32 98.78 -18.42 0.278 7344
 7346 3 -174.42 98.8 -18.27 0.247 7345
 7347 3 -174.43 98.71 -18.11 0.232 7346
 7348 3 -174.63 98.63 -17.96 0.235 7347
 7349 3 -174.63 98.53 -17.82 0.248 7348
 7350 3 -174.73 98.48 -17.71 0.286 7349
 7351 3 -174.73 98.36 -17.59 0.3 7350
 7352 3 -174.73 98.14 -17.47 0.27 7351
 7353 3 -174.63 97.96 -17.34 0.22 7352
 7354 3 -174.53 97.79 -17.2 0.147 7353
 7355 3 -174.54 97.64 -17.13 0.132 7354
 7356 3 -174.54 97.49 -17.11 0.17 7355
 7357 3 -174.54 97.34 -17.09 0.17 7356
 7358 3 -174.74 97.18 -17.06 0.157 7357
 7359 3 -174.74 97.06 -16.98 0.167 7358
 7360 3 -174.84 96.92 -16.91 0.185 7359
 7361 3 -175.04 96.91 -16.81 0.127 7360
 7362 3 -175.03 97.76 -20.98 0.208 7342
 7363 3 -175.13 97.71 -21.11 0.227 7362
 7364 3 -175.33 97.6 -21.26 0.352 7363
 7365 3 -175.43 97.61 -21.25 0.458 7364
 7366 3 -175.53 97.65 -21.34 0.51 7365
 7367 3 -175.63 97.72 -21.38 0.592 7366
 7368 3 -175.83 97.78 -21.35 0.649 7367
 7369 3 -175.83 97.59 -21.76 0.609 7368
 7370 3 -175.93 97.56 -21.91 0.618 7369
 7371 3 -176.13 97.61 -22.03 0.603 7370
 7372 3 -176.23 97.62 -22.11 0.607 7371
 7373 3 -176.33 97.55 -22.25 0.648 7372
 7374 3 -176.33 97.51 -22.41 0.671 7373
 7375 3 -176.43 97.42 -22.46 0.696 7374
 7376 3 -176.53 97.4 -22.51 0.757 7375
 7377 3 -176.63 97.46 -22.65 0.772 7376
 7378 3 -176.83 97.47 -22.75 0.733 7377
 7379 3 -176.93 97.44 -22.8 0.603 7378
 7380 3 -177.03 97.43 -22.84 0.48 7379
 7381 3 -177.13 97.35 -22.89 0.368 7380
 7382 3 -177.23 97.33 -22.88 0.303 7381
 7383 3 -175.63 98.22 -20.54 0.121 7368
 7384 3 -175.53 98.29 -20.49 0.000125 7383
 7385 3 -172.74 96.98 -19.94 0.182 7332
 7386 3 -172.64 96.95 -19.74 0.197 7385
 7387 3 -172.95 95.94 -19.18 0.066 7323
 7388 3 -172.75 96.4 -17.98 0.14 7322
 7389 3 -172.75 96.4 -18.12 0.101 7388
 7390 3 -170.5 90.83 -13.33 0.539 7279
 7391 3 -170.3 90.89 -13.75 0.235 7390
 7392 3 -170.8 90.74 -12.67 0.197 7390
 7393 3 -171 90.64 -12.58 0.204 7392
 7394 3 -171 90.57 -12.46 0.203 7393
 7395 3 -171.2 90.59 -12.38 0.209 7394
 7396 3 -171.3 90.55 -12.23 0.167 7395
 7397 3 -171.4 90.58 -12.15 0.178 7396
 7398 3 -171.5 90.54 -11.99 0.168 7397
 7399 3 -171.6 90.42 -11.82 0.196 7398
 7400 3 -171.7 90.39 -11.66 0.184 7399
 7401 3 -171.81 90.34 -11.51 0.183 7400
 7402 3 -172.01 90.3 -11.43 0.18 7401
 7403 3 -172.01 90.25 -11.31 0.222 7402
 7404 3 -172.11 90.27 -11.21 0.281 7403
 7405 3 -172.21 90.2 -11.12 0.369 7404
 7406 3 -172.31 90.19 -11.03 0.431 7405
 7407 3 -172.31 90.15 -10.91 0.514 7406
 7408 3 -172.31 90.05 -10.77 0.531 7407
 7409 3 -172.41 89.99 -10.68 0.531 7408
 7410 3 -172.51 89.96 -10.54 0.489 7409
 7411 3 -172.61 89.97 -10.41 0.484 7410
 7412 3 -172.71 89.94 -10.29 0.478 7411
 7413 3 -172.71 90 -10.11 0.504 7412
 7414 3 -172.81 89.96 -9.99 0.473 7413
 7415 3 -172.81 89.96 -9.84 0.419 7414
 7416 3 -172.71 90.06 -9.57 0.341 7415
 7417 3 -172.81 90.07 -9.45 0.334 7416
 7418 3 -172.91 90.11 -9.28 0.309 7417
 7419 3 -172.81 90.05 -9.09 0.337 7418
 7420 3 -172.91 90.19 -8.84 0.378 7419
 7421 3 -173.01 90.19 -8.73 0.46 7420
 7422 3 -173.21 90.18 -8.7 0.508 7421
 7423 3 -173.31 90.11 -8.6 0.535 7422
 7424 3 -173.41 90.14 -8.54 0.556 7423
 7425 3 -173.81 90.24 -8.61 0.176 7424
 7426 3 -173.81 90.13 -8.57 0.126 7425
 7427 3 -173.51 90.08 -8.45 0.635 7424
 7428 3 -173.71 90.07 -8.31 0.653 7427
 7429 3 -173.81 90.05 -8.22 0.637 7428
 7430 3 -173.81 90.13 -8.11 0.598 7429
 7431 3 -173.91 90.18 -7.97 0.578 7430
 7432 3 -173.91 90.25 -7.77 0.565 7431
 7433 3 -174.01 90.31 -7.66 0.484 7432
 7434 3 -173.81 90.63 -7.13 0.184 7433
 7435 3 -173.81 90.69 -6.99 0.167 7434
 7436 3 -173.81 90.8 -6.88 0.15 7435
 7437 3 -173.81 90.87 -6.76 0.139 7436
 7438 3 -173.91 90.9 -6.62 0.119 7437
 7439 3 -173.9 91.03 -6.42 0.162 7438
 7440 3 -173.8 91.15 -6.19 0.154 7439
 7441 3 -173.8 91.24 -6.07 0.158 7440
 7442 3 -173.8 91.34 -5.89 0.147 7441
 7443 3 -173.8 91.41 -5.69 0.136 7442
 7444 3 -173.9 91.45 -5.47 0.175 7443
 7445 3 -173.9 91.44 -5.32 0.191 7444
 7446 3 -174 91.49 -5.13 0.2 7445
 7447 3 -174 91.58 -5.02 0.229 7446
 7448 3 -174 91.67 -4.82 0.261 7447
 7449 3 -174 91.74 -4.64 0.343 7448
 7450 3 -174 91.82 -4.57 0.402 7449
 7451 3 -174.1 91.87 -4.5 0.479 7450
 7452 3 -174.1 92.02 -4.41 0.54 7451
 7453 3 -174.1 92.11 -4.3 0.59 7452
 7454 3 -174.1 92.17 -4.17 0.615 7453
 7455 3 -174.2 92.14 -4.05 0.57 7454
 7456 3 -174.2 92.27 -3.82 0.445 7455
 7457 3 -174.19 92.57 -3.7 0.396 7456
 7458 3 -174.19 92.73 -3.63 0.369 7457
 7459 3 -173.99 93.23 -3.68 0.226 7458
 7460 3 -173.89 93.43 -3.68 0.194 7459
 7461 3 -173.88 93.58 -3.68 0.153 7460
 7462 3 -173.88 93.76 -3.68 0.17 7461
 7463 3 -173.88 93.9 -3.67 0.184 7462
 7464 3 -173.88 94.07 -3.63 0.174 7463
 7465 3 -173.88 94.2 -3.58 0.197 7464
 7466 3 -173.98 94.33 -3.53 0.24 7465
 7467 3 -173.88 94.47 -3.58 0.259 7466
 7468 3 -173.98 94.6 -3.56 0.351 7467
 7469 3 -174.07 94.71 -3.69 0.365 7468
 7470 3 -174.07 94.82 -3.72 0.379 7469
 7471 3 -174.17 94.93 -3.67 0.361 7470
 7472 3 -174.27 95.04 -3.73 0.396 7471
 7473 3 -174.17 95.2 -3.69 0.393 7472
 7474 3 -174.27 95.36 -3.84 0.366 7473
 7475 3 -174.27 95.54 -3.9 0.323 7474
 7476 3 -174.27 95.65 -3.94 0.319 7475
 7477 3 -174.36 95.74 -4.02 0.344 7476
 7478 3 -174.46 95.73 -4.1 0.426 7477
 7479 3 -174.46 95.83 -4.27 0.41 7478
 7480 3 -174.46 95.89 -4.42 0.429 7479
 7481 3 -174.46 96.03 -4.55 0.407 7480
 7482 3 -174.66 96.03 -4.62 0.465 7481
 7483 3 -174.76 96.06 -4.82 0.393 7482
 7484 3 -174.86 96.03 -4.97 0.302 7483
 7485 3 -174.96 96.01 -5.11 0.191 7484
 7486 3 -164.88 92.99 -13.18 0.794 7243
 7487 3 -164.98 92.98 -13.03 0.751 7486
 7488 3 -164.98 93.08 -12.95 0.534 7487
 7489 3 -164.98 93.16 -12.91 0.339 7488
 7490 3 -164.88 93.24 -12.86 0.135 7489
 7491 3 -164.17 93.73 -14.09 0.175 7236
 7492 3 -164.27 93.79 -14.01 0.099 7491
 7493 3 -163.47 94.01 -13.69 0.178 7235
 7494 3 -163.37 94.1 -13.77 0.086 7493
 7495 3 -163.47 93.87 -13.11 0.099 7233
 7496 3 -163.47 93.87 -13.01 0.08 7495
 7497 3 -163.96 95.28 -14 0.312 7229
 7498 3 -163.96 95.43 -14.01 0.366 7497
 7499 3 -164.06 95.58 -14.04 0.367 7498
 7500 3 -164.16 95.68 -14.09 0.428 7499
 7501 3 -164.25 95.8 -14.16 0.457 7500
 7502 3 -164.25 95.96 -14.18 0.538 7501
 7503 3 -164.25 96.1 -14.17 0.599 7502
 7504 3 -163.95 96.26 -14.14 0.161 7503
 7505 3 -164.05 96.28 -14.16 0.222 7504
 7506 3 -164.15 96.31 -14.28 0.187 7505
 7507 3 -164.45 96.17 -14.21 0.636 7503
 7508 3 -164.65 96.25 -14.19 0.692 7507
 7509 3 -164.75 96.31 -14.18 0.704 7508
 7510 3 -164.95 96.36 -14.2 0.711 7509
 7511 3 -165.05 96.38 -14.23 0.734 7510
 7512 3 -165.05 96.45 -14.33 0.729 7511
 7513 3 -165.25 96.47 -14.34 0.758 7512
 7514 3 -164.74 97.02 -14.3 0.43 7513
 7515 3 -164.74 97.17 -14.28 0.366 7514
 7516 3 -164.64 97.36 -14.33 0.274 7515
 7517 3 -164.54 97.65 -14.16 0.218 7516
 7518 3 -164.54 97.77 -14.21 0.23 7517
 7519 3 -164.54 97.87 -14.2 0.198 7518
 7520 3 -164.54 97.97 -14.16 0.193 7519
 7521 3 -164.53 98.18 -14.04 0.243 7520
 7522 3 -164.43 98.3 -14.14 0.31 7521
 7523 3 -164.53 98.56 -14.2 0.454 7522
 7524 3 -164.53 98.69 -14.25 0.457 7523
 7525 3 -164.43 98.83 -14.31 0.482 7524
 7526 3 -164.53 98.93 -14.43 0.511 7525
 7527 3 -164.53 99.01 -14.52 0.559 7526
 7528 3 -164.52 99.15 -14.61 0.603 7527
 7529 3 -164.42 99.23 -14.67 0.646 7528
 7530 3 -164.32 99.32 -14.83 0.593 7529
 7531 3 -164.42 99.42 -14.85 0.259 7530
 7532 3 -166.05 95.92 -14.42 0.327 7513
 7533 3 -166.25 95.83 -14.48 0.26 7532
 7534 3 -166.35 95.78 -14.47 0.262 7533
 7535 3 -166.66 95.71 -14.41 0.229 7534
 7536 3 -166.76 95.71 -14.39 0.241 7535
 7537 3 -166.86 95.59 -14.42 0.234 7536
 7538 3 -166.96 95.51 -14.44 0.257 7537
 7539 3 -167.06 95.43 -14.38 0.258 7538
 7540 3 -167.26 95.39 -14.39 0.253 7539
 7541 3 -167.36 95.31 -14.38 0.259 7540
 7542 3 -167.46 95.23 -14.34 0.27 7541
 7543 3 -167.66 95.2 -14.35 0.318 7542
 7544 3 -167.76 95.28 -14.45 0.339 7543
 7545 3 -167.86 95.24 -14.53 0.357 7544
 7546 3 -168.06 95.18 -14.53 0.365 7545
 7547 3 -168.16 95.1 -14.56 0.408 7546
 7548 3 -168.36 95.08 -14.49 0.406 7547
 7549 3 -168.46 95.04 -14.47 0.475 7548
 7550 3 -168.66 95.03 -14.42 0.466 7549
 7551 3 -168.86 95.01 -14.33 0.43 7550
 7552 3 -168.96 95.03 -14.23 0.449 7551
 7553 3 -169.06 94.98 -14.16 0.498 7552
 7554 3 -169.26 94.92 -14.12 0.592 7553
 7555 3 -169.36 94.85 -14.09 0.661 7554
 7556 3 -169.46 95.11 -13.16 0.298 7555
 7557 3 -169.56 95.14 -12.9 0.292 7556
 7558 3 -169.66 95.18 -12.66 0.288 7557
 7559 3 -169.66 95.24 -12.49 0.248 7558
 7560 3 -169.76 95.3 -12.38 0.259 7559
 7561 3 -169.86 95.3 -12.27 0.268 7560
 7562 3 -169.86 95.27 -12.1 0.288 7561
 7563 3 -169.96 95.25 -11.98 0.299 7562
 7564 3 -169.86 95.35 -11.83 0.355 7563
 7565 3 -169.86 95.41 -11.7 0.407 7564
 7566 3 -169.96 95.46 -11.53 0.466 7565
 7567 3 -169.96 95.37 -11.38 0.515 7566
 7568 3 -169.96 95.35 -11.24 0.559 7567
 7569 3 -170.26 95.08 -11.1 0.153 7568
 7570 3 -170.16 95.01 -11.11 0.1 7569
 7571 3 -169.96 95.4 -11.15 0.636 7568
 7572 3 -169.86 95.54 -10.92 0.718 7571
 7573 3 -169.87 94.55 -10.87 0.15 7572
 7574 3 -169.77 94.51 -10.7 0.149 7573
 7575 3 -169.67 94.48 -10.6 0.132 7574
 7576 3 -169.57 94.35 -10.51 0.075 7575
 7577 3 -169.86 95.82 -10.83 0.716 7572
 7578 3 -169.66 96.08 -10.8 0.686 7577
 7579 3 -169.65 96.16 -10.73 0.689 7578
 7580 3 -169.76 96.14 -10.48 0.612 7579
 7581 3 -169.55 96.27 -10.51 0.485 7580
 7582 3 -169.55 96.36 -10.45 0.291 7581
 7583 3 -169.65 96.28 -10.42 0.167 7582
 7584 3 -169.46 94.59 -14.67 0.5 7555
 7585 3 -169.67 94.42 -14.86 0.356 7584
 7586 3 -169.87 94.34 -14.92 0.308 7585
 7587 3 -169.97 94.32 -14.9 0.264 7586
 7588 3 -170.17 94.28 -14.87 0.257 7587
 7589 3 -170.37 94.33 -14.95 0.268 7588
 7590 3 -170.47 94.29 -15.02 0.287 7589
 7591 3 -170.67 94.28 -14.93 0.277 7590
 7592 3 -170.77 94.28 -14.94 0.322 7591
 7593 3 -170.97 94.3 -14.87 0.29 7592
 7594 3 -171.17 94.29 -14.72 0.309 7593
 7595 3 -171.27 94.31 -14.68 0.269 7594
 7596 3 -171.37 94.37 -14.5 0.278 7595
 7597 3 -171.57 94.41 -14.49 0.271 7596
 7598 3 -171.77 94.44 -14.42 0.303 7597
 7599 3 -171.87 94.5 -14.29 0.318 7598
 7600 3 -171.97 94.6 -14.28 0.355 7599
 7601 3 -172.06 94.66 -14.26 0.387 7600
 7602 3 -172.16 94.72 -14.19 0.439 7601
 7603 3 -172.26 94.75 -14.17 0.486 7602
 7604 3 -172.46 94.75 -14.12 0.519 7603
 7605 3 -172.46 94.82 -14 0.609 7604
 7606 3 -172.66 94.85 -13.98 0.796 7605
 7607 3 -172.76 94.92 -14.11 0.89 7606
 7608 3 -172.86 94.91 -13.96 0.946 7607
 7609 3 -173.06 94.87 -13.84 0.935 7608
 7610 3 -173.16 94.89 -13.87 0.899 7609
 7611 3 -173.36 94.93 -13.82 0.831 7610
 7612 3 -173.46 94.9 -13.86 0.752 7611
 7613 3 -173.66 94.99 -13.79 0.536 7612
 7614 3 -173.86 94.97 -13.72 0.495 7613
 7615 3 -174.06 94.96 -13.45 0.391 7614
 7616 3 -174.26 94.96 -13.17 0.308 7615
 7617 3 -174.36 94.96 -13.01 0.34 7616
 7618 3 -174.66 94.99 -12.95 0.313 7617
 7619 3 -174.86 94.99 -12.85 0.353 7618
 7620 3 -175.06 94.99 -12.78 0.363 7619
 7621 3 -175.16 95.03 -12.76 0.435 7620
 7622 3 -175.36 95.03 -12.7 0.479 7621
 7623 3 -175.46 95.02 -12.58 0.525 7622
 7624 3 -175.76 95.03 -12.65 0.488 7623
 7625 3 -175.86 95.01 -12.63 0.536 7624
 7626 3 -176.26 95.06 -12.95 0.31 7625
 7627 3 -176.46 95.03 -13 0.283 7626
 7628 3 -176.56 95.03 -13.09 0.247 7627
 7629 3 -176.76 95.02 -13.1 0.273 7628
 7630 3 -176.86 95.03 -13.11 0.374 7629
 7631 3 -176.96 95.03 -13.16 0.463 7630
 7632 3 -177.16 95.04 -13.16 0.566 7631
 7633 3 -177.26 95.03 -13.17 0.639 7632
 7634 3 -177.36 95 -13.2 0.69 7633
 7635 3 -177.56 95.02 -13.22 0.688 7634
 7636 3 -177.66 94.97 -13.25 0.726 7635
 7637 3 -177.57 94.37 -12.5 0.212 7636
 7638 3 -177.47 94.27 -12.35 0.18 7637
 7639 3 -177.86 95.12 -13.33 0.712 7636
 7640 3 -177.96 95.11 -13.5 0.676 7639
 7641 3 -178.16 95.29 -13.56 0.654 7640
 7642 3 -178.26 95.35 -13.7 0.595 7641
 7643 3 -178.36 95.48 -13.83 0.529 7642
 7644 3 -178.56 95.46 -13.82 0.441 7643
 7645 3 -178.76 95.51 -13.91 0.407 7644
 7646 3 -178.96 95.58 -13.97 0.371 7645
 7647 3 -179.06 95.62 -14.08 0.404 7646
 7648 3 -179.16 95.54 -14.15 0.389 7647
 7649 3 -179.16 95.44 -14.14 0.461 7648
 7650 3 -179.26 95.4 -14.12 0.549 7649
 7651 3 -179.16 94.96 -14.45 0.555 7650
 7652 3 -179.16 95.02 -14.74 0.162 7651
 7653 3 -179.26 94.84 -14.31 0.571 7651
 7654 3 -179.46 95.23 -15.1 0.202 7653
 7655 3 -179.56 95.24 -15.08 0.114 7654
 7656 3 -179.27 94.63 -14.15 0.435 7653
 7657 3 -179.27 94.41 -13.55 0.118 7656
 7658 3 -179.17 94.42 -13.74 0.047 7657
 7659 3 -179.37 94.46 -14.17 0.285 7656
 7660 3 -179.27 94.11 -13.92 0.17 7659
 7661 3 -179.37 94 -13.84 0.133 7660
 7662 3 -179.47 93.91 -13.81 0.106 7661
 7663 3 -179.75 96 -14.03 0.216 7650
 7664 3 -179.85 96.1 -14.12 0.256 7663
 7665 3 -179.85 96.18 -14.18 0.311 7664
 7666 3 -179.95 96.23 -14.23 0.357 7665
 7667 3 -180.15 96.26 -13.98 0.341 7666
 7668 3 -180.35 96.26 -13.74 0.289 7667
 7669 3 -180.45 96.3 -13.63 0.25 7668
 7670 3 -180.55 96.32 -13.46 0.255 7669
 7671 3 -180.65 96.36 -13.42 0.276 7670
 7672 3 -180.75 96.4 -13.27 0.305 7671
 7673 3 -180.85 96.48 -13.19 0.308 7672
 7674 3 -181.05 96.52 -13.11 0.338 7673
 7675 3 -181.15 96.55 -13.04 0.4 7674
 7676 3 -181.25 96.62 -12.94 0.407 7675
 7677 3 -181.35 96.73 -13.01 0.41 7676
 7678 3 -181.45 96.84 -12.9 0.454 7677
 7679 3 -181.55 96.88 -12.9 0.553 7678
 7680 3 -181.55 96.96 -12.97 0.658 7679
 7681 3 -181.64 97.11 -12.95 0.85 7680
 7682 3 -181.64 97.18 -12.92 0.954 7681
 7683 3 -181.74 97.27 -12.73 1.025 7682
 7684 3 -181.94 97.25 -12.45 0.946 7683
 7685 3 -181.75 97.14 -11.97 0.157 7684
 7686 3 -181.84 97.21 -12.08 0.196 7685
 7687 3 -181.84 97.33 -12.12 0.175 7686
 7688 3 -182.14 97.22 -12.4 0.876 7684
 7689 3 -182.14 97.25 -12.38 0.574 7688
 7690 3 -182.14 97.28 -12.37 0.574 7689
 7691 3 -182.85 96.28 -12.96 0.193 7690
 7692 3 -182.95 96.23 -13.01 0.217 7691
 7693 3 -183.15 96.06 -13.16 0.195 7692
 7694 3 -183.26 95.93 -13.14 0.212 7693
 7695 3 -183.36 95.77 -13.18 0.222 7694
 7696 3 -183.46 95.68 -13.23 0.25 7695
 7697 3 -183.56 95.6 -13.28 0.265 7696
 7698 3 -183.66 95.52 -13.24 0.307 7697
 7699 3 -183.76 95.44 -13.23 0.34 7698
 7700 3 -183.86 95.37 -13.21 0.387 7699
 7701 3 -183.96 95.29 -13.1 0.417 7700
 7702 3 -184.06 95.2 -13.02 0.43 7701
 7703 3 -184.16 95.09 -12.95 0.47 7702
 7704 3 -184.16 95 -12.93 0.515 7703
 7705 3 -184.36 94.93 -12.98 0.583 7704
 7706 3 -184.36 94.86 -12.95 0.645 7705
 7707 3 -184.37 94.82 -12.4 0.138 7706
 7708 3 -184.47 94.84 -12.3 0.108 7707
 7709 3 -184.46 94.83 -12.94 0.679 7706
 7710 3 -184.67 94.76 -12.91 0.681 7709
 7711 3 -184.87 94.69 -12.94 0.663 7710
 7712 3 -184.97 94.66 -12.75 0.62 7711
 7713 3 -185.07 94.58 -12.59 0.585 7712
 7714 3 -185.07 94.49 -12.46 0.517 7713
 7715 3 -185.07 94.39 -12.35 0.426 7714
 7716 3 -185.07 94.38 -12.18 0.312 7715
 7717 3 -182.34 97.33 -12.34 0.418 7689
 7718 3 -182.44 97.35 -12.42 0.334 7717
 7719 3 -182.44 97.44 -12.48 0.162 7718
 7720 3 -182.25 96.86 -11.35 0.206 7688
 7721 3 -182.35 96.83 -11.14 0.205 7720
 7722 3 -182.35 96.71 -10.85 0.194 7721
 7723 3 -182.45 96.68 -10.72 0.26 7722
 7724 3 -182.55 96.67 -10.61 0.316 7723
 7725 3 -182.55 96.71 -10.45 0.358 7724
 7726 3 -182.65 96.73 -10.33 0.374 7725
 7727 3 -182.85 96.67 -10.28 0.407 7726
 7728 3 -182.95 96.71 -10.19 0.396 7727
 7729 3 -183.05 96.63 -10.07 0.413 7728
 7730 3 -183.05 96.63 -9.9 0.441 7729
 7731 3 -183.15 96.6 -9.76 0.485 7730
 7732 3 -183.25 96.58 -9.65 0.474 7731
 7733 3 -183.35 96.53 -9.56 0.442 7732
 7734 3 -183.05 96.52 -9.54 0.125 7733
 7735 3 -183.15 96.63 -9.59 0.126 7734
 7736 3 -183.45 96.44 -9.5 0.481 7733
 7737 3 -183.65 96.5 -9.43 0.457 7736
 7738 3 -183.75 96.36 -9.28 0.443 7737
 7739 3 -183.85 96.4 -9.16 0.43 7738
 7740 3 -183.85 96.37 -9.06 0.327 7739
 7741 3 -183.65 96.69 -9.54 0.141 7737
 7742 3 -183.75 96.57 -9.44 0.079 7741
 7743 3 -181.54 97.42 -12.94 0.124 7681
 7744 3 -181.74 97.42 -13.03 0.168 7743
 7745 3 -181.84 97.38 -13.08 0.117 7744
 7746 3 -175.56 95.05 -11.92 0.283 7625
 7747 3 -175.66 95 -11.76 0.262 7746
 7748 3 -175.76 95.01 -11.63 0.239 7747
 7749 3 -175.76 94.97 -11.35 0.192 7748
 7750 3 -175.87 94.91 -11.22 0.183 7749
 7751 3 -175.97 94.92 -11.02 0.187 7750
 7752 3 -176.07 94.96 -10.89 0.205 7751
 7753 3 -176.17 94.91 -10.75 0.235 7752
 7754 3 -176.27 94.9 -10.6 0.246 7753
 7755 3 -176.37 94.85 -10.5 0.296 7754
 7756 3 -176.37 94.76 -10.4 0.336 7755
 7757 3 -176.47 94.88 -10.21 0.378 7756
 7758 3 -176.67 94.84 -10.13 0.415 7757
 7759 3 -176.77 94.81 -9.99 0.436 7758
 7760 3 -176.87 94.76 -9.85 0.452 7759
 7761 3 -176.87 94.66 -9.71 0.465 7760
 7762 3 -176.97 94.69 -9.56 0.469 7761
 7763 3 -177.17 94.83 -9.41 0.472 7762
 7764 3 -177.17 94.78 -9.27 0.463 7763
 7765 3 -177.27 94.8 -9.17 0.397 7764
 7766 3 -177.37 94.73 -9.07 0.361 7765
 7767 3 -177.27 94.67 -8.81 0.295 7766
 7768 3 -177.27 94.57 -8.7 0.273 7767
 7769 3 -177.27 94.53 -8.53 0.239 7768
 7770 3 -177.27 94.35 -8.33 0.235 7769
 7771 3 -177.37 94.31 -8.41 0.237 7770
 7772 3 -177.47 94.18 -8.42 0.244 7771
 7773 3 -177.48 94.02 -8.3 0.304 7772
 7774 3 -177.58 93.95 -8.29 0.374 7773
 7775 3 -177.68 93.95 -8.28 0.468 7774
 7776 3 -177.78 93.91 -8.29 0.585 7775
 7777 3 -177.88 93.83 -8.27 0.64 7776
 7778 3 -177.98 93.71 -8.33 0.641 7777
 7779 3 -178.08 93.73 -8.33 0.741 7778
 7780 3 -178.28 93.64 -8.21 0.748 7779
 7781 3 -178.28 93.95 -7.05 0.37 7780
 7782 3 -178.28 94.02 -6.84 0.433 7781
 7783 3 -178.38 94.11 -6.69 0.464 7782
 7784 3 -178.18 93.69 -6.64 0.308 7783
 7785 3 -177.98 93.43 -6.57 0.264 7784
 7786 3 -177.98 93.29 -6.47 0.302 7785
 7787 3 -177.99 93.1 -6.39 0.371 7786
 7788 3 -177.89 92.98 -6.39 0.459 7787
 7789 3 -177.89 92.81 -6.36 0.571 7788
 7790 3 -177.79 92.73 -6.27 0.615 7789
 7791 3 -177.89 92.62 -6.13 0.658 7790
 7792 3 -177.79 92.53 -6.04 0.725 7791
 7793 3 -177.79 92.41 -5.9 0.763 7792
 7794 3 -177.69 92.29 -6 0.832 7793
 7795 3 -177.59 92.2 -6 0.911 7794
 7796 3 -177.7 92.09 -5.83 0.999 7795
 7797 3 -178.39 92.99 -4.63 0.199 7796
 7798 3 -178.39 92.99 -4.45 0.17 7797
 7799 3 -178.39 93 -4.31 0.153 7798
 7800 3 -178.49 92.97 -4.08 0.137 7799
 7801 3 -178.39 92.92 -3.94 0.2 7800
 7802 3 -178.49 92.91 -3.76 0.178 7801
 7803 3 -178.59 92.84 -3.59 0.202 7802
 7804 3 -178.59 92.75 -3.43 0.215 7803
 7805 3 -178.69 92.62 -3.25 0.24 7804
 7806 3 -178.69 92.54 -3.1 0.296 7805
 7807 3 -178.69 92.5 -2.92 0.342 7806
 7808 3 -178.59 92.52 -2.76 0.383 7807
 7809 3 -178.59 92.52 -2.6 0.424 7808
 7810 3 -178.6 92.41 -2.51 0.428 7809
 7811 3 -178.7 92.4 -2.35 0.487 7810
 7812 3 -178.8 92.36 -2.25 0.515 7811
 7813 3 -178.8 92.38 -2.08 0.56 7812
 7814 3 -178.8 92.37 -1.94 0.54 7813
 7815 3 -178.9 92.35 -1.8 0.54 7814
 7816 3 -178.9 92.33 -1.66 0.503 7815
 7817 3 -178.9 92.23 -1.55 0.471 7816
 7818 3 -178.9 92.07 -1.48 0.42 7817
 7819 3 -179 91.73 -1.44 0.293 7818
 7820 3 -179.1 91.68 -1.33 0.343 7819
 7821 3 -179.1 91.65 -1.22 0.391 7820
 7822 3 -179.1 91.63 -1.11 0.509 7821
 7823 3 -179 91.64 -0.97 0.496 7822
 7824 3 -179 91.69 -0.77 0.468 7823
 7825 3 -179 91.71 -0.62 0.496 7824
 7826 3 -178.9 91.67 -0.51 0.513 7825
 7827 3 -178.9 91.6 -0.42 0.479 7826
 7828 3 -179 91.62 -0.24 0.392 7827
 7829 3 -179.01 91.58 -0.12 0.259 7828
 7830 3 -179.01 91.6 0 0.142 7829
 7831 3 -177.6 91.83 -5.83 0.824 7796
 7832 3 -177.5 91.69 -5.86 0.687 7831
 7833 3 -177.4 91.57 -5.86 0.642 7832
 7834 3 -177.4 91.45 -5.87 0.542 7833
 7835 3 -177.3 91.33 -5.88 0.406 7834
 7836 3 -177.4 91.35 -5.63 0.183 7835
 7837 3 -177.4 91.35 -5.49 0.183 7836
 7838 3 -177.6 91.75 -5.36 0.16 7837
 7839 3 -177.6 91.94 -5.41 0.197 7838
 7840 3 -177.49 92.17 -5.53 0.173 7839
 7841 3 -177.59 92.3 -5.47 0.086 7840
 7842 3 -177.4 91.2 -5.05 0.136 7836
 7843 3 -177.4 91.14 -4.97 0.221 7842
 7844 3 -177.4 91.15 -4.81 0.246 7843
 7845 3 -177.2 91.17 -4.75 0.148 7844
 7846 3 -177.3 91.19 -5.84 0.096 7835
 7847 3 -177.3 91.28 -5.89 0.097 7846
 7848 3 -178.47 94.58 -6.55 0.377 7783
 7849 3 -178.57 94.69 -6.47 0.411 7848
 7850 3 -178.77 94.78 -6.36 0.451 7849
 7851 3 -178.77 94.89 -6.22 0.495 7850
 7852 3 -178.57 95.24 -6.36 0.151 7851
 7853 3 -178.57 95.2 -6.27 0.203 7852
 7854 3 -178.47 95.11 -6.24 0.164 7853
 7855 3 -178.87 94.9 -6.07 0.549 7851
 7856 3 -178.87 94.92 -5.91 0.541 7855
 7857 3 -178.87 95.03 -5.8 0.568 7856
 7858 3 -178.97 95.04 -5.66 0.569 7857
 7859 3 -178.97 95.13 -5.56 0.558 7858
 7860 3 -179.17 95.14 -5.48 0.498 7859
 7861 3 -179.27 95.13 -5.38 0.414 7860
 7862 3 -179.47 95.11 -5.34 0.353 7861
 7863 3 -179.97 95.01 -5.3 0.175 7862
 7864 3 -180.07 94.91 -5.23 0.171 7863
 7865 3 -180.17 94.83 -5.1 0.168 7864
 7866 3 -180.17 94.74 -5 0.154 7865
 7867 3 -180.27 94.64 -4.97 0.142 7866
 7868 3 -180.37 94.55 -4.99 0.193 7867
 7869 3 -180.48 94.47 -4.93 0.197 7868
 7870 3 -180.58 94.38 -4.81 0.177 7869
 7871 3 -180.68 94.28 -4.77 0.209 7870
 7872 3 -180.78 94.18 -4.77 0.238 7871
 7873 3 -180.88 94.1 -4.77 0.226 7872
 7874 3 -180.98 93.98 -4.81 0.237 7873
 7875 3 -181.18 93.95 -4.83 0.274 7874
 7876 3 -181.28 93.96 -4.78 0.326 7875
 7877 3 -181.38 94.04 -4.83 0.339 7876
 7878 3 -181.48 94.09 -4.81 0.381 7877
 7879 3 -181.58 94.16 -4.77 0.448 7878
 7880 3 -181.68 94.27 -4.72 0.508 7879
 7881 3 -181.78 94.28 -4.61 0.571 7880
 7882 3 -181.88 94.23 -4.54 0.587 7881
 7883 3 -182.08 94.23 -4.48 0.643 7882
 7884 3 -182.18 94.16 -4.43 0.721 7883
 7885 3 -182.28 94.11 -4.49 0.792 7884
 7886 3 -182.38 94.03 -4.53 0.817 7885
 7887 3 -182.48 93.49 -4.59 0.728 7886
 7888 3 -182.58 93.47 -4.61 0.759 7887
 7889 3 -182.78 93.49 -4.7 0.752 7888
 7890 3 -182.88 93.45 -4.8 0.683 7889
 7891 3 -182.88 93.9 -5.56 0.101 7890
 7892 3 -182.88 94.04 -5.66 0.113 7891
 7893 3 -182.98 94.13 -5.72 0.098 7892
 7894 3 -183.08 94.23 -5.67 0.14 7893
 7895 3 -183.18 94.37 -5.69 0.171 7894
 7896 3 -183.27 94.45 -5.73 0.202 7895
 7897 3 -183.17 94.55 -6.05 0.107 7896
 7898 3 -183.07 94.58 -6.25 0.112 7897
 7899 3 -183.07 94.59 -6.4 0.092 7898
 7900 3 -182.98 93.41 -4.85 0.592 7890
 7901 3 -183.18 93.45 -4.83 0.478 7900
 7902 3 -183.18 93.42 -4.73 0.3 7901
 7903 3 -183.28 93.45 -4.82 0.099 7902
 7904 3 -182.19 93.17 -4.28 0.163 7887
 7905 3 -182.29 93.18 -4.21 0.149 7904
 7906 3 -182.57 94.85 -4.64 0.308 7886
 7907 3 -182.67 94.87 -4.41 0.000125 7906
 7908 3 -178.38 93.48 -8.61 0.516 7780
 7909 3 -178.38 93.33 -8.58 0.336 7908
 7910 3 -178.48 93.42 -8.5 0.224 7909
 7911 3 -158.97 93.82 -13.8 0.147 7202
 7912 3 -152.47 94.06 -16.03 0.163 7163
 7913 3 -152.37 93.95 -16.01 0.215 7912
 7914 3 -152.27 93.86 -15.88 0.182 7913
 7915 3 -152.27 93.88 -15.78 0.000125 7914
 7916 3 -152.48 93.26 -14.06 0.497 7155
 7917 3 -152.48 93.07 -13.91 0.475 7916
 7918 3 -152.48 93.1 -13.76 0.463 7917
 7919 3 -152.38 93.09 -13.74 0.496 7918
 7920 3 -152.28 93.16 -13.57 0.537 7919
 7921 3 -152.18 93.06 -13.55 0.577 7920
 7922 3 -152.18 93.11 -13.43 0.579 7921
 7923 3 -152.28 93.06 -13.33 0.613 7922
 7924 3 -152.38 92.81 -13.14 0.738 7923
 7925 3 -152.38 92.73 -12.99 0.804 7924
 7926 3 -152.38 92.67 -12.85 0.838 7925
 7927 3 -152.38 92.66 -12.72 0.879 7926
 7928 3 -152.28 92.5 -12.62 0.867 7927
 7929 3 -152.18 92.54 -12.43 0.86 7928
 7930 3 -152.18 92.5 -12.3 0.84 7929
 7931 3 -152.19 92.36 -12.18 0.763 7930
 7932 3 -152.29 92.41 -11.97 0.726 7931
 7933 3 -152.29 92.41 -11.87 0.704 7932
 7934 3 -152.49 92.31 -11.72 0.67 7933
 7935 3 -152.49 92.31 -11.48 0.588 7934
 7936 3 -152.89 91.96 -11.48 0.159 7935
 7937 3 -152.99 92.08 -11.42 0.131 7936
 7938 3 -152.59 92.29 -11.32 0.563 7935
 7939 3 -152.59 92.22 -11.18 0.487 7938
 7940 3 -152.69 92.16 -11.05 0.419 7939
 7941 3 -152.69 92.12 -10.89 0.365 7940
 7942 3 -152.79 92.05 -10.78 0.378 7941
 7943 3 -152.89 92.04 -10.61 0.37 7942
 7944 3 -153.29 92.18 -10.41 0.326 7943
 7945 3 -153.39 92.2 -10.27 0.353 7944
 7946 3 -153.49 92.24 -10.15 0.417 7945
 7947 3 -153.59 92.39 -10.04 0.461 7946
 7948 3 -153.69 92.38 -9.94 0.52 7947
 7949 3 -153.89 92.01 -9.84 0.312 7948
 7950 3 -153.89 91.97 -9.69 0.33 7949
 7951 3 -153.99 92.02 -9.54 0.395 7950
 7952 3 -154.09 91.95 -9.41 0.424 7951
 7953 3 -154.19 91.92 -9.3 0.454 7952
 7954 3 -154.29 91.86 -9.2 0.502 7953
 7955 3 -154.39 91.78 -9.05 0.564 7954
 7956 3 -154.39 91.74 -8.98 0.625 7955
 7957 3 -154.1 91.58 -8.55 0.402 7956
 7958 3 -154.1 91.51 -8.34 0.406 7957
 7959 3 -154.1 91.46 -8.13 0.393 7958
 7960 3 -154 91.33 -7.9 0.431 7959
 7961 3 -154 91.24 -7.74 0.437 7960
 7962 3 -154 91.21 -7.57 0.466 7961
 7963 3 -154 91.14 -7.41 0.488 7962
 7964 3 -154 91.09 -7.24 0.517 7963
 7965 3 -154 91.09 -7.07 0.549 7964
 7966 3 -154 91.02 -6.92 0.591 7965
 7967 3 -154 91.06 -6.79 0.688 7966
 7968 3 -154 91.04 -6.66 0.737 7967
 7969 3 -154.1 91.03 -6.55 0.792 7968
 7970 3 -154.2 91.01 -6.43 0.81 7969
 7971 3 -154.3 91.1 -6.29 0.797 7970
 7972 3 -154.4 91 -6.17 0.815 7971
 7973 3 -154.4 90.95 -6.04 0.787 7972
 7974 3 -154.4 90.99 -5.92 0.851 7973
 7975 3 -155.11 90.58 -5.82 0.612 7974
 7976 3 -155.41 90.47 -5.74 0.559 7975
 7977 3 -155.61 90.45 -5.61 0.531 7976
 7978 3 -155.71 90.43 -5.48 0.496 7977
 7979 3 -155.81 90.35 -5.35 0.436 7978
 7980 3 -155.91 90.27 -5.25 0.372 7979
 7981 3 -155.91 90.18 -5.12 0.358 7980
 7982 3 -156.11 90.14 -5.03 0.346 7981
 7983 3 -156.31 90.02 -4.86 0.326 7982
 7984 3 -156.51 90.03 -4.72 0.325 7983
 7985 3 -156.61 89.94 -4.57 0.312 7984
 7986 3 -156.72 89.84 -4.35 0.3 7985
 7987 3 -156.82 89.81 -4.19 0.298 7986
 7988 3 -157.02 89.79 -4 0.336 7987
 7989 3 -157.12 89.74 -3.83 0.404 7988
 7990 3 -157.32 89.76 -3.77 0.433 7989
 7991 3 -157.32 89.78 -3.63 0.498 7990
 7992 3 -157.42 89.76 -3.56 0.547 7991
 7993 3 -157.52 89.62 -3.49 0.15 7992
 7994 3 -157.52 89.81 -3.44 0.666 7992
 7995 3 -157.72 89.84 -3.34 0.666 7994
 7996 3 -156.92 89.76 -2.63 0.282 7995
 7997 3 -156.92 89.78 -2.48 0.277 7996
 7998 3 -156.72 89.78 -2.32 0.265 7997
 7999 3 -156.72 89.76 -2.15 0.269 7998
 8000 3 -156.72 89.77 -1.98 0.288 7999
 8001 3 -156.82 89.8 -1.81 0.289 8000
 8002 3 -156.82 89.85 -1.67 0.301 8001
 8003 3 -156.82 89.85 -1.51 0.278 8002
 8004 3 -156.72 89.85 -1.3 0.262 8003
 8005 3 -156.72 89.91 -1.16 0.249 8004
 8006 3 -156.72 89.93 -0.99 0.236 8005
 8007 3 -156.62 90.01 -0.82 0.21 8006
 8008 3 -156.62 90.03 -0.68 0.239 8007
 8009 3 -156.51 90.07 -0.51 0.284 8008
 8010 3 -156.51 90.14 -0.33 0.24 8009
 8011 3 -156.41 90.14 -0.02 0.279 8010
 8012 3 -156.22 90.22 0.2 0.207 8011
 8013 3 -156.22 90.21 0.35 0.157 8012
 8014 3 -156.12 90.19 0.51 0.199 8013
 8015 3 -156.11 90.11 0.65 0.256 8014
 8016 3 -156.11 90.02 0.74 0.312 8015
 8017 3 -156.11 89.97 0.85 0.33 8016
 8018 3 -156.11 89.87 0.95 0.447 8017
 8019 3 -156.01 89.8 1.06 0.486 8018
 8020 3 -156.11 89.71 1.18 0.541 8019
 8021 3 -156.01 89.66 1.29 0.594 8020
 8022 3 -156.01 89.5 1.41 0.652 8021
 8023 3 -156.02 89.4 1.5 0.656 8022
 8024 3 -156.22 89.33 1.62 0.653 8023
 8025 3 -156.31 89.58 1.14 0.168 8024
 8026 3 -156.21 89.47 1.11 0.116 8025
 8027 3 -156.22 89.35 1.1 0.029 8026
 8028 3 -156.32 89.18 1.85 0.625 8024
 8029 3 -156.62 89.2 2.04 0.656 8028
 8030 3 -157.02 89.16 2.4 0.518 8029
 8031 3 -157.12 89.03 2.5 0.554 8030
 8032 3 -157.02 88.86 2.05 0.17 8031
 8033 3 -156.92 88.8 2.07 0.164 8032
 8034 3 -156.92 88.65 2.14 0.000125 8033
 8035 3 -157.22 88.97 2.69 0.567 8031
 8036 3 -157.22 88.91 2.88 0.566 8035
 8037 3 -157.32 88.87 3.01 0.59 8036
 8038 3 -157.42 88.83 3.12 0.532 8037
 8039 3 -157.62 89.29 3.84 0.19 8038
 8040 3 -157.62 89.29 4.04 0.215 8039
 8041 3 -157.72 89.37 4.15 0.28 8040
 8042 3 -157.72 89.37 4.32 0.327 8041
 8043 3 -157.82 89.36 4.49 0.348 8042
 8044 3 -157.72 89.28 4.62 0.412 8043
 8045 3 -157.72 89.24 4.78 0.48 8044
 8046 3 -157.82 89.17 4.91 0.53 8045
 8047 3 -157.82 89.09 5.05 0.603 8046
 8048 3 -157.72 89 5.17 0.662 8047
 8049 3 -157.62 89.01 5.27 0.679 8048
 8050 3 -157.62 89.01 5.4 0.663 8049
 8051 3 -157.42 88.98 5.52 0.665 8050
 8052 3 -157.32 88.93 5.63 0.648 8051
 8053 3 -157.32 88.97 5.77 0.638 8052
 8054 3 -157.12 89.02 5.85 0.657 8053
 8055 3 -157.62 89.39 6.19 0.404 8054
 8056 3 -157.72 89.68 6.41 0.349 8055
 8057 3 -157.82 89.72 6.48 0.45 8056
 8058 3 -157.92 89.7 6.57 0.541 8057
 8059 3 -157.92 89.67 6.68 0.645 8058
 8060 3 -157.92 89.64 6.75 0.757 8059
 8061 3 -158.02 89.65 6.84 0.839 8060
 8062 3 -158.02 89.73 6.94 0.864 8061
 8063 3 -157.92 89.88 7.06 0.86 8062
 8064 3 -157.92 89.89 7.21 0.807 8063
 8065 3 -157.62 89.45 7.16 0.136 8064
 8066 3 -157.92 89.81 7.42 0.795 8064
 8067 3 -157.72 89.73 7.57 0.744 8066
 8068 3 -157.72 89.71 7.71 0.746 8067
 8069 3 -157.72 89.68 7.83 0.717 8068
 8070 3 -157.22 89.74 7.98 0.416 8069
 8071 3 -157.22 89.77 8.14 0.424 8070
 8072 3 -157.12 89.77 8.25 0.338 8071
 8073 3 -157.02 89.69 8.46 0.321 8072
 8074 3 -156.82 89.57 8.63 0.141 8073
 8075 3 -156.53 88.58 5.58 0.428 8054
 8076 3 -156.33 88.48 5.57 0.367 8075
 8077 3 -156.13 88.36 5.44 0.287 8076
 8078 3 -155.93 88.28 5.43 0.271 8077
 8079 3 -155.83 88.23 5.45 0.271 8078
 8080 3 -155.63 88.23 5.44 0.256 8079
 8081 3 -155.33 88.27 5.41 0.22 8080
 8082 3 -155.23 88.27 5.43 0.211 8081
 8083 3 -155.03 88.23 5.44 0.23 8082
 8084 3 -154.83 88.26 5.45 0.231 8083
 8085 3 -154.73 88.23 5.53 0.237 8084
 8086 3 -154.63 88.25 5.58 0.236 8085
 8087 3 -154.43 88.28 5.65 0.226 8086
 8088 3 -154.33 88.28 5.72 0.233 8087
 8089 3 -154.13 88.36 5.66 0.215 8088
 8090 3 -154.03 88.3 5.8 0.299 8089
 8091 3 -154.03 88.23 5.87 0.324 8090
 8092 3 -153.93 88.26 5.85 0.406 8091
 8093 3 -153.73 88.32 5.82 0.498 8092
 8094 3 -153.53 88.39 5.7 0.616 8093
 8095 3 -153.43 88.48 5.69 0.688 8094
 8096 3 -153.33 88.35 5.62 0.76 8095
 8097 3 -153.13 88.32 5.62 0.783 8096
 8098 3 -153.03 88.31 5.53 0.806 8097
 8099 3 -152.93 88.42 5.56 0.787 8098
 8100 3 -152.83 88.54 5.42 0.848 8099
 8101 3 -152.73 88.6 5.46 0.87 8100
 8102 3 -152.62 88.76 5.43 0.869 8101
 8103 3 -152.43 88.7 5.7 0.773 8102
 8104 3 -152.83 88.24 5.35 0.217 8103
 8105 3 -153.03 88.27 5.45 0.162 8104
 8106 3 -153.03 88.26 5.58 0.000125 8105
 8107 3 -152.22 88.83 5.67 0.794 8103
 8108 3 -152.12 88.73 5.63 0.824 8107
 8109 3 -152.02 88.72 5.69 0.749 8108
 8110 3 -151.92 88.73 5.36 0.639 8109
 8111 3 -151.93 88.6 5.11 0.443 8110
 8112 3 -152.13 88.3 5.33 0.145 8111
 8113 3 -152.33 88.26 5.34 0.191 8112
 8114 3 -152.43 88.26 5.44 0.118 8113
 8115 3 -151.92 89 5.34 0.125 8110
 8116 3 -152.02 89.03 5.45 0.112 8115
 8117 3 -157.52 88.59 2.97 0.392 8038
 8118 3 -157.52 88.52 3.04 0.288 8117
 8119 3 -156.41 89.92 1.48 0.171 8020
 8120 3 -156.31 89.84 1.42 0.184 8119
 8121 3 -156.31 89.73 1.36 0.17 8120
 8122 3 -156.72 90.28 -0.44 0.019 8010
 8123 3 -158.02 89.85 -3.45 0.599 7995
 8124 3 -158.22 89.93 -3.48 0.591 8123
 8125 3 -158.42 89.93 -3.51 0.622 8124
 8126 3 -158.42 89.92 -3.39 0.624 8125
 8127 3 -158.51 90.07 -3.37 0.678 8126
 8128 3 -158.52 89.97 -3.3 0.716 8127
 8129 3 -158.61 90.33 -3.72 0.13 8128
 8130 3 -158.62 89.77 -2.94 0.692 8128
 8131 3 -158.82 89.79 -2.75 0.714 8130
 8132 3 -158.92 89.93 -2.74 0.742 8131
 8133 3 -159.42 90 -3.01 0.556 8132
 8134 3 -159.62 90.05 -2.97 0.524 8133
 8135 3 -159.72 90.09 -2.8 0.553 8134
 8136 3 -159.82 90.1 -2.68 0.541 8135
 8137 3 -159.91 90.16 -2.58 0.537 8136
 8138 3 -160.02 90.1 -2.43 0.572 8137
 8139 3 -160.11 90.61 -2.48 0.41 8138
 8140 3 -160.41 90.88 -2.53 0.312 8139
 8141 3 -160.61 91.06 -2.45 0.278 8140
 8142 3 -160.81 91.23 -2.37 0.288 8141
 8143 3 -161 91.63 -2.39 0.225 8142
 8144 3 -161.1 91.79 -2.37 0.212 8143
 8145 3 -161.2 92.02 -2.38 0.147 8144
 8146 3 -161.3 92.2 -2.28 0.129 8145
 8147 3 -161.3 92.3 -2.25 0.124 8146
 8148 3 -161.4 92.42 -2.11 0.174 8147
 8149 3 -161.49 92.54 -2.01 0.225 8148
 8150 3 -161.49 92.66 -1.94 0.235 8149
 8151 3 -161.59 92.94 -1.86 0.234 8150
 8152 3 -161.69 93.11 -1.83 0.258 8151
 8153 3 -161.79 93.2 -1.74 0.32 8152
 8154 3 -161.89 93.28 -1.67 0.339 8153
 8155 3 -161.99 93.45 -1.61 0.374 8154
 8156 3 -162.09 93.57 -1.55 0.42 8155
 8157 3 -162.18 93.66 -1.53 0.405 8156
 8158 3 -162.38 93.81 -1.4 0.411 8157
 8159 3 -162.48 93.91 -1.39 0.424 8158
 8160 3 -162.58 94.03 -1.35 0.43 8159
 8161 3 -162.68 94.12 -1.27 0.455 8160
 8162 3 -162.78 94.28 -1.3 0.465 8161
 8163 3 -162.88 94.45 -1.3 0.481 8162
 8164 3 -162.88 94.59 -1.24 0.48 8163
 8165 3 -162.88 94.73 -1.27 0.474 8164
 8166 3 -162.98 94.78 -1.36 0.447 8165
 8167 3 -163.28 94.81 -1.38 0.411 8166
 8168 3 -163.37 94.89 -1.49 0.398 8167
 8169 3 -163.47 95.01 -1.53 0.427 8168
 8170 3 -163.57 95.11 -1.6 0.387 8169
 8171 3 -163.77 95.18 -1.61 0.298 8170
 8172 3 -163.87 95.23 -1.64 0.229 8171
 8173 3 -164.07 95.31 -1.58 0.207 8172
 8174 3 -164.17 95.46 -1.46 0.2 8173
 8175 3 -164.37 95.57 -1.35 0.171 8174
 8176 3 -164.57 95.65 -1.19 0.146 8175
 8177 3 -164.67 95.74 -1.03 0.178 8176
 8178 3 -164.67 95.87 -0.92 0.226 8177
 8179 3 -164.67 95.9 -0.77 0.264 8178
 8180 3 -164.57 95.95 -0.57 0.277 8179
 8181 3 -164.56 95.98 -0.42 0.285 8180
 8182 3 -164.56 96.03 -0.28 0.298 8181
 8183 3 -164.47 96.04 -0.13 0.31 8182
 8184 3 -164.47 96.01 -0.03 0.392 8183
 8185 3 -164.37 95.93 0.05 0.461 8184
 8186 3 -164.37 95.92 0.18 0.53 8185
 8187 3 -164.26 95.9 0.28 0.581 8186
 8188 3 -164.26 95.84 0.43 0.511 8187
 8189 3 -164.16 95.87 0.53 0.381 8188
 8190 3 -162.98 94.3 -1.09 0.158 8164
 8191 3 -162.98 94.28 -1.18 0.11 8190
 8192 3 -160.22 89.48 -2.16 0.298 8138
 8193 3 -160.32 89.45 -2.06 0.262 8192
 8194 3 -160.52 89.34 -1.96 0.254 8193
 8195 3 -160.62 89.23 -1.88 0.271 8194
 8196 3 -160.83 89.07 -1.78 0.279 8195
 8197 3 -160.93 88.91 -1.67 0.273 8196
 8198 3 -161.13 88.92 -1.6 0.324 8197
 8199 3 -161.23 88.9 -1.51 0.341 8198
 8200 3 -161.43 88.9 -1.44 0.419 8199
 8201 3 -161.53 88.89 -1.37 0.473 8200
 8202 3 -161.63 88.89 -1.32 0.54 8201
 8203 3 -161.73 88.89 -1.19 0.599 8202
 8204 3 -161.83 88.89 -1.16 0.677 8203
 8205 3 -161.93 88.85 -1.06 0.697 8204
 8206 3 -162.03 88.86 -0.95 0.687 8205
 8207 3 -162.13 88.89 -0.87 0.641 8206
 8208 3 -162.23 88.8 -0.77 0.59 8207
 8209 3 -162.33 88.69 -0.72 0.518 8208
 8210 3 -162.53 88.52 -0.71 0.45 8209
 8211 3 -162.83 88.41 -0.84 0.381 8210
 8212 3 -163.13 88.25 -0.96 0.294 8211
 8213 3 -163.23 88.19 -1.01 0.3 8212
 8214 3 -163.43 88.2 -1.01 0.287 8213
 8215 3 -163.53 88.18 -0.92 0.282 8214
 8216 3 -163.73 88.17 -0.81 0.268 8215
 8217 3 -163.83 88.14 -0.74 0.333 8216
 8218 3 -163.93 88.08 -0.73 0.388 8217
 8219 3 -164.02 88.15 -0.53 0.403 8218
 8220 3 -164.12 88.16 -0.45 0.489 8219
 8221 3 -164.33 88.12 -0.4 0.557 8220
 8222 3 -164.44 88.07 -0.33 0.583 8221
 8223 3 -164.43 88.23 -0.72 0.19 8222
 8224 3 -164.53 88.25 -0.6 0.182 8223
 8225 3 -164.44 88.11 -0.05 0.541 8222
 8226 3 -164.62 88.23 0.01 0.566 8225
 8227 3 -164.73 88.32 -0.07 0.534 8226
 8228 3 -164.93 88.47 -0.1 0.52 8227
 8229 3 -165.02 88.77 -0.09 0.479 8228
 8230 3 -165.12 88.86 -0.17 0.534 8229
 8231 3 -165.12 88.91 -0.06 0.572 8230
 8232 3 -165.23 89.12 -0.04 0.655 8231
 8233 3 -165.73 89.01 0.15 0.447 8232
 8234 3 -165.83 88.94 0.22 0.519 8233
 8235 3 -166.12 88.59 0 0.131 8234
 8236 3 -166.33 88.59 0.04 0.123 8235
 8237 3 -165.93 88.95 0.36 0.537 8234
 8238 3 -166.12 88.93 0.45 0.565 8237
 8239 3 -166.23 89.03 0.44 0.591 8238
 8240 3 -166.43 88.96 0.36 0.67 8239
 8241 3 -166.52 89.05 0.48 0.726 8240
 8242 3 -166.62 89.2 0.5 0.743 8241
 8243 3 -166.72 89.29 0.64 0.762 8242
 8244 3 -166.82 89.27 0.79 0.812 8243
 8245 3 -166.91 89.4 0.76 0.843 8244
 8246 3 -167.01 90.07 0.26 0.51 8245
 8247 3 -167.22 90.2 0.3 0.53 8246
 8248 3 -167.22 90.3 0.43 0.544 8247
 8249 3 -167.41 90.43 0.45 0.549 8248
 8250 3 -167.61 90.52 0.52 0.59 8249
 8251 3 -167.6 90.66 0.65 0.561 8250
 8252 3 -167.7 90.74 0.64 0.618 8251
 8253 3 -167.8 90.84 0.62 0.62 8252
 8254 3 -167.91 90.95 0.56 0.544 8253
 8255 3 -167.8 90.96 -0.49 0.139 8254
 8256 3 -167.71 90.93 -0.65 0.142 8255
 8257 3 -167.71 90.95 -0.75 0.131 8256
 8258 3 -167.71 90.96 -0.94 0.126 8257
 8259 3 -167.71 91.03 -1.1 0.151 8258
 8260 3 -167.81 91.04 -1.28 0.131 8259
 8261 3 -167.91 91.08 -1.42 0.126 8260
 8262 3 -167.91 91.04 -1.55 0.125 8261
 8263 3 -167.91 91.05 -1.7 0.113 8262
 8264 3 -168.01 91.1 -1.79 0.066 8263
 8265 3 -168.01 91.06 0.47 0.402 8254
 8266 3 -168.11 91.12 0.58 0.31 8265
 8267 3 -168.2 91.18 0.49 0.272 8266
 8268 3 -168.3 91.31 0.53 0.129 8267
 8269 3 -166.62 89.29 1.64 0.182 8245
 8270 3 -166.61 89.54 1.81 0.233 8269
 8271 3 -166.71 89.74 1.9 0.252 8270
 8272 3 -166.81 89.91 2.09 0.303 8271
 8273 3 -166.81 90.02 2.19 0.39 8272
 8274 3 -166.81 90.06 2.35 0.432 8273
 8275 3 -166.91 90.18 2.42 0.476 8274
 8276 3 -167.01 90.15 2.59 0.531 8275
 8277 3 -167.11 90.2 2.74 0.537 8276
 8278 3 -167.31 90.14 2.9 0.527 8277
 8279 3 -167.21 90.17 3.16 0.492 8278
 8280 3 -167.21 90.11 3.38 0.498 8279
 8281 3 -167.21 89.98 3.81 0.382 8280
 8282 3 -167.21 90 3.95 0.338 8281
 8283 3 -167.31 89.97 4.1 0.376 8282
 8284 3 -167.41 89.85 4.31 0.34 8283
 8285 3 -167.41 89.81 4.54 0.254 8284
 8286 3 -167.41 89.95 4.81 0.241 8285
 8287 3 -167.31 89.87 4.97 0.257 8286
 8288 3 -167.32 89.82 5.11 0.251 8287
 8289 3 -167.32 89.77 5.26 0.339 8288
 8290 3 -167.32 89.75 5.37 0.409 8289
 8291 3 -167.32 89.69 5.49 0.497 8290
 8292 3 -167.42 89.68 5.61 0.556 8291
 8293 3 -167.42 89.57 5.74 0.607 8292
 8294 3 -167.32 89.58 5.91 0.669 8293
 8295 3 -167.42 89.45 6.02 0.746 8294
 8296 3 -167.42 89.46 6.2 0.791 8295
 8297 3 -167.32 89.49 6.36 0.799 8296
 8298 3 -167.42 89.44 6.47 0.681 8297
 8299 3 -167.32 89.25 6.47 0.493 8298
 8300 3 -167.42 89.38 6.4 0.154 8299
 8301 3 -167.81 90.01 2.49 0.193 8278
 8302 3 -167.91 89.99 2.53 0.235 8301
 8303 3 -168.01 89.89 2.5 0.262 8302
 8304 3 -168.11 89.88 2.59 0.339 8303
 8305 3 -168.21 89.96 2.64 0.397 8304
 8306 3 -168.31 90 2.76 0.383 8305
 8307 3 -168.41 90.03 2.84 0.35 8306
 8308 3 -168.51 90.47 3.38 0.264 8307
 8309 3 -168.51 90.49 3.75 0.217 8308
 8310 3 -168.61 90.52 3.87 0.281 8309
 8311 3 -168.61 90.58 3.97 0.38 8310
 8312 3 -168.71 90.66 4.04 0.464 8311
 8313 3 -168.71 90.72 4.13 0.55 8312
 8314 3 -168.81 90.7 4.28 0.595 8313
 8315 3 -168.81 90.68 4.45 0.606 8314
 8316 3 -168.91 90.73 4.54 0.674 8315
 8317 3 -169.01 90.75 4.6 0.733 8316
 8318 3 -169.21 90.62 4.58 0.776 8317
 8319 3 -169.41 90.63 4.62 0.757 8318
 8320 3 -169.2 91.17 4.57 0.125 8319
 8321 3 -169.2 91.05 4.58 0.122 8320
 8322 3 -169.61 90.65 4.69 0.716 8319
 8323 3 -170.01 90.48 4.55 0.595 8322
 8324 3 -170.21 90.46 4.63 0.658 8323
 8325 3 -170.21 90.47 4.79 0.699 8324
 8326 3 -170.31 90.39 4.79 0.713 8325
 8327 3 -170.51 90.41 4.73 0.717 8326
 8328 3 -170.71 90.48 4.78 0.631 8327
 8329 3 -170.81 90.55 4.94 0.566 8328
 8330 3 -170.91 90.55 5.06 0.443 8329
 8331 3 -171.01 90.7 5.01 0.363 8330
 8332 3 -171.11 90.56 5.02 0.384 8331
 8333 3 -171.11 90.57 5.1 0.281 8332
 8334 3 -171.21 90.79 5.13 0.091 8333
 8335 3 -169 91.05 5.25 0.197 8322
 8336 3 -166.81 90.3 2.71 0.156 8275
 8337 3 -166.91 90.3 2.74 0.000125 8336
 8338 3 -166.22 88.4 0.76 0.259 8241
 8339 3 -166.12 88.49 0.69 0.246 8338
 8340 3 -164.31 89.53 -0.52 0.26 8232
 8341 3 -164.41 89.41 -0.39 0.088 8340
 8342 3 -164.51 89.33 -0.33 0.087 8341
 8343 3 -164.62 89.26 -0.22 0.116 8342
 8344 3 -164.73 89.17 -0.12 0.093 8343
 8345 3 -164.83 89.06 -0.07 0.106 8344
 8346 3 -164.93 88.93 -0.08 0.152 8345
 8347 3 -164.93 88.84 0 0.179 8346
 8348 3 -165.12 88.88 0.02 0.17 8347
 8349 3 -165.23 88.98 0.01 0.135 8348
 8350 3 -165.33 89.12 -0.06 0.123 8349
 8351 3 -165.43 89.16 0 0.092 8350
 8352 3 -158.42 89.59 -2.06 0.213 8132
 8353 3 -158.52 89.77 -1.84 0.113 8352
 8354 3 -153.6 91.62 -5.77 0.295 7974
 8355 3 -153.3 91.65 -5.64 0.181 8354
 8356 3 -153.2 91.69 -5.47 0.167 8355
 8357 3 -153.1 91.68 -5.34 0.167 8356
 8358 3 -153 91.69 -5.17 0.187 8357
 8359 3 -153 91.72 -5.01 0.153 8358
 8360 3 -153 91.82 -4.84 0.165 8359
 8361 3 -153 91.86 -4.65 0.175 8360
 8362 3 -152.9 91.93 -4.49 0.193 8361
 8363 3 -152.8 92.04 -4.34 0.201 8362
 8364 3 -152.8 92.13 -4.2 0.204 8363
 8365 3 -152.7 92.18 -4.02 0.231 8364
 8366 3 -152.7 92.22 -3.91 0.313 8365
 8367 3 -152.5 92.21 -3.8 0.394 8366
 8368 3 -152.49 92.26 -3.68 0.474 8367
 8369 3 -152.49 92.31 -3.58 0.533 8368
 8370 3 -152.49 92.31 -3.46 0.562 8369
 8371 3 -152.39 92.32 -3.28 0.519 8370
 8372 3 -152.39 92.35 -3.09 0.492 8371
 8373 3 -152.29 92.39 -2.96 0.54 8372
 8374 3 -152.19 92.41 -2.86 0.589 8373
 8375 3 -152.19 92.41 -2.73 0.641 8374
 8376 3 -152.09 92.49 -2.66 0.739 8375
 8377 3 -151.89 92.56 -2.54 0.752 8376
 8378 3 -151.79 92.64 -2.47 0.723 8377
 8379 3 -151.69 92.6 -2.39 0.749 8378
 8380 3 -151.69 92.63 -2.29 0.785 8379
 8381 3 -151.59 92.64 -2.22 0.803 8380
 8382 3 -151.19 92.55 -2.22 0.695 8381
 8383 3 -150.89 92.57 -2.24 0.665 8382
 8384 3 -150.69 92.72 -2.32 0.578 8383
 8385 3 -150.49 92.84 -2.43 0.504 8384
 8386 3 -150.39 92.88 -2.47 0.49 8385
 8387 3 -150.19 92.96 -2.6 0.487 8386
 8388 3 -149.99 93.01 -2.61 0.478 8387
 8389 3 -149.89 93.07 -2.65 0.465 8388
 8390 3 -149.49 93.02 -2.83 0.333 8389
 8391 3 -149.29 93 -2.84 0.325 8390
 8392 3 -149.09 92.94 -2.92 0.321 8391
 8393 3 -148.99 93.03 -3.04 0.249 8392
 8394 3 -148.89 93.07 -3.13 0.231 8393
 8395 3 -148.79 93.14 -3.05 0.128 8394
 8396 3 -148.79 93.21 -3.12 0.000125 8395
 8397 3 -152.49 92.31 -3.28 0.226 8371
 8398 3 -152.39 92.3 -3.38 0.208 8397
 8399 3 -152.69 92.5 -3.1 0.15 8398
 8400 3 -152.79 92.64 -3.15 0.104 8399
 8401 3 -152.09 92.39 -3.25 0.173 8398
 8402 3 -152.4 92.19 -3.25 0.000125 8397
 8403 3 -155.19 91.96 -9.39 0.278 7956
 8404 3 -155.29 92.02 -9.4 0.263 8403
 8405 3 -155.59 92.05 -9.47 0.234 8404
 8406 3 -155.79 92.02 -9.5 0.199 8405
 8407 3 -155.99 92 -9.5 0.187 8406
 8408 3 -156.19 91.98 -9.54 0.189 8407
 8409 3 -156.29 91.91 -9.55 0.201 8408
 8410 3 -156.49 91.9 -9.52 0.227 8409
 8411 3 -156.69 91.91 -9.61 0.289 8410
 8412 3 -156.79 91.89 -9.61 0.334 8411
 8413 3 -156.89 91.96 -9.57 0.384 8412
 8414 3 -157.09 91.9 -9.52 0.447 8413
 8415 3 -157.19 91.83 -9.54 0.527 8414
 8416 3 -157.29 91.89 -9.46 0.613 8415
 8417 3 -157.39 91.89 -9.39 0.686 8416
 8418 3 -157.59 91.73 -9.44 0.682 8417
 8419 3 -157.7 91.64 -9.46 0.653 8418
 8420 3 -157.89 91.76 -9.45 0.643 8419
 8421 3 -158 91.66 -9.44 0.63 8420
 8422 3 -158.09 91.75 -9.41 0.565 8421
 8423 3 -158.19 91.78 -9.31 0.473 8422
 8424 3 -158.29 91.8 -9.21 0.408 8423
 8425 3 -158.2 91.7 -9.09 0.151 8424
 8426 3 -158.1 91.66 -9.18 0.112 8425
 8427 3 -158.59 91.9 -8.73 0.187 8424
 8428 3 -158.79 91.95 -8.62 0.237 8427
 8429 3 -158.99 91.82 -8.52 0.174 8428
 8430 3 -159.2 91.77 -8.46 0.177 8429
 8431 3 -159.4 91.76 -8.42 0.168 8430
 8432 3 -159.6 91.74 -8.39 0.192 8431
 8433 3 -159.9 91.67 -8.36 0.191 8432
 8434 3 -160.1 91.64 -8.25 0.208 8433
 8435 3 -160.3 91.61 -8.2 0.188 8434
 8436 3 -160.5 91.64 -8.09 0.177 8435
 8437 3 -160.6 91.55 -8.16 0.157 8436
 8438 3 -160.6 91.57 -8.03 0.211 8437
 8439 3 -160.7 91.61 -7.9 0.305 8438
 8440 3 -160.8 91.7 -7.74 0.359 8439
 8441 3 -160.9 91.67 -7.67 0.394 8440
 8442 3 -161.2 91.43 -7.74 0.427 8441
 8443 3 -161.4 91.29 -7.87 0.429 8442
 8444 3 -161.5 91.21 -7.8 0.483 8443
 8445 3 -161.6 91.32 -7.77 0.609 8444
 8446 3 -161.6 91.16 -7.73 0.657 8445
 8447 3 -161.8 91.19 -7.74 0.723 8446
 8448 3 -161.8 91.1 -7.7 0.723 8447
 8449 3 -161.9 90.97 -7.59 0.626 8448
 8450 3 -162.1 91.06 -7.58 0.541 8449
 8451 3 -162.3 91.06 -7.68 0.54 8450
 8452 3 -162.4 91.07 -7.66 0.479 8451
 8453 3 -162.5 90.78 -7.63 0.386 8452
 8454 3 -162.71 90.68 -7.62 0.347 8453
 8455 3 -162.81 90.67 -7.59 0.33 8454
 8456 3 -162.6 90.83 -7.48 0.133 8455
 8457 3 -162.8 90.83 -7.56 0.119 8456
 8458 3 -162.9 90.75 -7.64 0.104 8457
 8459 3 -163.01 90.62 -7.64 0.319 8455
 8460 3 -163.21 90.59 -7.63 0.336 8459
 8461 3 -163.31 90.66 -7.6 0.378 8460
 8462 3 -163.41 90.67 -7.58 0.378 8461
 8463 3 -163.61 90.72 -7.52 0.351 8462
 8464 3 -163.71 90.69 -7.43 0.324 8463
 8465 3 -163.91 90.69 -7.19 0.281 8464
 8466 3 -163.91 90.72 -6.94 0.258 8465
 8467 3 -164.01 90.74 -6.77 0.25 8466
 8468 3 -164.11 90.82 -6.67 0.271 8467
 8469 3 -164.2 90.97 -6.56 0.346 8468
 8470 3 -164.3 90.99 -6.5 0.45 8469
 8471 3 -164.4 90.96 -6.4 0.476 8470
 8472 3 -164.6 90.91 -6.3 0.488 8471
 8473 3 -164.7 91.12 -6.56 0.056 8472
 8474 3 -164.7 91.07 -6.46 0.138 8473
 8475 3 -164.8 91.06 -6.31 0.113 8474
 8476 3 -164.61 90.88 -6.12 0.488 8472
 8477 3 -164.71 90.86 -6.04 0.496 8476
 8478 3 -164.91 90.79 -5.91 0.473 8477
 8479 3 -165.01 90.84 -5.78 0.471 8478
 8480 3 -165.11 90.84 -5.69 0.479 8479
 8481 3 -165.31 90.79 -5.63 0.447 8480
 8482 3 -165.51 90.64 -5.61 0.337 8481
 8483 3 -165.71 90.55 -5.69 0.254 8482
 8484 3 -165.91 90.45 -5.68 0.214 8483
 8485 3 -166.11 90.35 -5.68 0.216 8484
 8486 3 -166.21 90.3 -5.66 0.204 8485
 8487 3 -166.41 90.29 -5.5 0.233 8486
 8488 3 -166.51 90.34 -5.39 0.247 8487
 8489 3 -166.61 90.31 -5.32 0.275 8488
 8490 3 -166.81 90.31 -5.13 0.276 8489
 8491 3 -166.91 90.37 -5.06 0.331 8490
 8492 3 -167.11 90.37 -4.68 0.353 8491
 8493 3 -167.11 90.33 -4.57 0.405 8492
 8494 3 -167.21 90.3 -4.47 0.43 8493
 8495 3 -167.21 90.16 -4.36 0.493 8494
 8496 3 -167.31 90.07 -4.27 0.527 8495
 8497 3 -167.32 89.94 -4.11 0.698 8496
 8498 3 -167.32 89.88 -3.99 0.739 8497
 8499 3 -167.42 89.77 -3.9 0.723 8498
 8500 3 -167.52 89.76 -3.75 0.688 8499
 8501 3 -167.82 89.84 -3.62 0.699 8500
 8502 3 -167.82 89.84 -3.44 0.689 8501
 8503 3 -167.82 89.95 -3.33 0.632 8502
 8504 3 -167.72 89.89 -3.2 0.546 8503
 8505 3 -167.42 89.59 -3.15 0.34 8504
 8506 3 -166.81 90.71 -5.65 0.128 8491
 8507 3 -166.81 90.88 -5.74 0.295 8506
 8508 3 -166.91 90.95 -5.83 0.364 8507
 8509 3 -167 91.13 -5.89 0.54 8508
 8510 3 -167.1 91.24 -5.88 0.595 8509
 8511 3 -167 91.61 -5.46 0.421 8510
 8512 3 -166.9 91.79 -5.21 0.349 8511
 8513 3 -167 91.87 -5.07 0.302 8512
 8514 3 -167.2 91.99 -4.99 0.231 8513
 8515 3 -167.3 92.11 -4.94 0.185 8514
 8516 3 -167.39 92.24 -4.9 0.175 8515
 8517 3 -167.49 92.38 -4.92 0.142 8516
 8518 3 -167.59 92.52 -4.94 0.145 8517
 8519 3 -167.69 92.54 -4.98 0.19 8518
 8520 3 -167.89 92.59 -4.9 0.201 8519
 8521 3 -167.99 92.67 -4.94 0.158 8520
 8522 3 -167.99 92.79 -4.96 0.136 8521
 8523 3 -167.99 92.92 -4.96 0.143 8522
 8524 3 -168.09 93 -4.92 0.037 8523
 8525 3 -167.31 90.83 -6.38 0.338 8510
 8526 3 -167.51 90.67 -6.52 0.291 8525
 8527 3 -167.61 90.55 -6.62 0.302 8526
 8528 3 -167.71 90.44 -6.72 0.331 8527
 8529 3 -167.81 90.32 -6.73 0.387 8528
 8530 3 -167.91 90.2 -6.78 0.464 8529
 8531 3 -168.01 90.17 -6.89 0.486 8530
 8532 3 -168.11 90.18 -7.08 0.521 8531
 8533 3 -168.21 90.23 -7.16 0.522 8532
 8534 3 -168.11 90.21 -7.35 0.559 8533
 8535 3 -168.1 90.98 -7.61 0.194 8534
 8536 3 -168.2 91.11 -7.79 0.249 8535
 8537 3 -168.2 91.25 -7.82 0.322 8536
 8538 3 -168.2 91.42 -7.86 0.272 8537
 8539 3 -168.1 91.5 -8 0.243 8538
 8540 3 -168 91.53 -8.19 0.228 8539
 8541 3 -167.9 91.62 -8.32 0.219 8540
 8542 3 -167.8 91.65 -8.47 0.229 8541
 8543 3 -167.8 91.7 -8.65 0.159 8542
 8544 3 -167.5 91.77 -8.74 0.147 8543
 8545 3 -167.49 91.82 -8.82 0.156 8544
 8546 3 -167.39 91.77 -8.94 0.105 8545
 8547 3 -167.4 91.68 -9.08 0.123 8546
 8548 3 -167.4 91.64 -9.18 0.173 8547
 8549 3 -167.5 91.56 -9.28 0.143 8548
 8550 3 -167.6 91.64 -8.29 0.173 8542
 8551 3 -167.4 91.73 -8.31 0.142 8550
 8552 3 -167.2 91.71 -8.24 0.165 8551
 8553 3 -167.1 91.78 -8.16 0.15 8552
 8554 3 -168.21 89.94 -7.34 0.474 8534
 8555 3 -168.31 89.84 -7.35 0.436 8554
 8556 3 -169.01 90.08 -6.9 0.122 8555
 8557 3 -169.11 90.17 -6.78 0.137 8556
 8558 3 -169.11 90.25 -6.62 0.163 8557
 8559 3 -169.21 90.34 -6.45 0.176 8558
 8560 3 -169.01 90.51 -6.26 0.182 8559
 8561 3 -169.01 90.61 -6.22 0.218 8560
 8562 3 -168.71 90.73 -6.16 0.151 8561
 8563 3 -168.61 90.8 -6.18 0.111 8562
 8564 3 -168.6 90.94 -6.18 0.111 8563
 8565 3 -168.6 91.08 -6.16 0.101 8564
 8566 3 -168.7 91.22 -6.12 0.126 8565
 8567 3 -168.8 91.42 -6.11 0.194 8566
 8568 3 -168.7 91.58 -6.19 0.000125 8567
 8569 3 -168.22 89.57 -7.5 0.213 8555
 8570 3 -168.12 89.33 -7.51 0.132 8569
 8571 3 -168.02 89.17 -7.47 0.168 8570
 8572 3 -168.02 89.07 -7.52 0.252 8571
 8573 3 -167.82 89.01 -7.61 0.293 8572
 8574 3 -167.52 88.99 -7.71 0.286 8573
 8575 3 -167.42 88.91 -7.75 0.363 8574
 8576 3 -167.43 88.48 -7.38 0.179 8575
 8577 3 -167.43 88.36 -7.17 0.153 8576
 8578 3 -167.53 88.32 -7.06 0.204 8577
 8579 3 -167.53 88.29 -6.94 0.293 8578
 8580 3 -167.63 88.33 -6.71 0.354 8579
 8581 3 -167.73 88.34 -6.6 0.33 8580
 8582 3 -167.93 88.32 -6.48 0.236 8581
 8583 3 -167.83 88.35 -6.41 0.068 8582
 8584 3 -167.42 89.05 -8.07 0.239 8575
 8585 3 -167.52 89.32 -8.3 0.174 8584
 8586 3 -167.62 89.47 -8.41 0.201 8585
 8587 3 -167.61 89.59 -8.43 0.226 8586
 8588 3 -167.91 89.64 -8.39 0.171 8587
 8589 3 -168.01 89.73 -8.38 0.222 8588
 8590 3 -168.11 89.88 -8.45 0.208 8589
 8591 3 -168.01 90.06 -8.52 0.181 8590
 8592 3 -168.01 90.21 -8.51 0.207 8591
 8593 3 -168.01 90.35 -8.61 0.261 8592
 8594 3 -167.91 90.39 -8.68 0.28 8593
 8595 3 -168.01 90.54 -8.95 0.171 8594
 8596 3 -167.9 90.67 -9.17 0.173 8595
 8597 3 -168 90.77 -9.34 0.196 8596
 8598 3 -168 90.9 -9.38 0.227 8597
 8599 3 -167.9 91.02 -9.57 0.225 8598
 8600 3 -167.9 91.12 -9.72 0.238 8599
 8601 3 -167.6 91.11 -9.87 0.157 8600
 8602 3 -167.5 91.15 -9.99 0.06 8601
 8603 3 -167.61 90.03 -8.51 0.117 8594
 8604 3 -160.59 92.17 -7.17 0.16 8441
 8605 3 -160.49 92.15 -7.05 0.119 8604
 8606 3 -160.49 92.26 -6.93 0.103 8605
 8607 3 -160.39 92.44 -6.88 0.121 8606
 8608 3 -160.39 92.57 -6.92 0.146 8607
 8609 3 -160.29 92.72 -6.83 0.126 8608
 8610 3 -160.29 92.76 -6.7 0.133 8609
 8611 3 -160.19 92.85 -6.65 0.17 8610
 8612 3 -160.09 92.91 -6.52 0.161 8611
 8613 3 -159.99 92.96 -6.41 0.105 8612
 8614 3 -153.68 93.21 -9.91 0.221 7948
 8615 3 -153.68 93.34 -9.82 0.225 8614
 8616 3 -153.68 93.47 -9.8 0.226 8615
 8617 3 -153.68 93.58 -9.67 0.25 8616
 8618 3 -153.68 93.71 -9.65 0.287 8617
 8619 3 -153.68 93.85 -9.69 0.389 8618
 8620 3 -153.67 93.95 -9.67 0.493 8619
 8621 3 -153.77 94.06 -9.71 0.555 8620
 8622 3 -153.77 94.19 -9.74 0.59 8621
 8623 3 -153.57 94.33 -9.85 0.661 8622
 8624 3 -153.67 94.48 -9.88 0.717 8623
 8625 3 -153.57 94.62 -9.89 0.712 8624
 8626 3 -153.47 94.78 -9.96 0.686 8625
 8627 3 -153.37 94.89 -9.94 0.623 8626
 8628 3 -153.67 94.76 -10.28 0.135 8627
 8629 3 -153.27 95 -9.81 0.616 8627
 8630 3 -153.16 95.12 -9.87 0.563 8629
 8631 3 -152.96 95.23 -9.83 0.588 8630
 8632 3 -152.96 95.31 -9.93 0.6 8631
 8633 3 -152.86 95.4 -9.98 0.62 8632
 8634 3 -152.76 95.54 -10.01 0.58 8633
 8635 3 -152.66 95.64 -10.04 0.528 8634
 8636 3 -152.46 95.62 -10.01 0.268 8635
 8637 3 -133.09 100.7 -39.67 0.124 6969
 8638 3 -131.69 99.89 -39.32 0.087 8637
 8639 3 -131.6 99.69 -39.47 0.25 8638
 8640 3 -131.5 99.58 -39.44 0.391 8639
 8641 3 -131.4 99.38 -39.48 0.464 8640
 8642 3 -131.4 99.28 -39.46 0.521 8641
 8643 3 -131.5 99.19 -39.19 0.55 8642
 8644 3 -131.4 98.99 -39.1 0.595 8643
 8645 3 -131.4 98.89 -39 0.58 8644
 8646 3 -131.4 98.79 -38.94 0.562 8645
 8647 3 -131.41 98.65 -38.72 0.596 8646
 8648 3 -131.41 98.6 -38.48 0.631 8647
 8649 3 -131.41 98.54 -38.29 0.647 8648
 8650 3 -131.21 98.44 -38.19 0.674 8649
 8651 3 -131.31 98.43 -37.95 0.658 8650
 8652 3 -131.21 98.35 -37.78 0.638 8651
 8653 3 -131.21 98.22 -37.67 0.648 8652
 8654 3 -131.21 98.09 -37.52 0.634 8653
 8655 3 -131.21 97.98 -37.29 0.635 8654
 8656 3 -131.31 97.95 -37.13 0.548 8655
 8657 3 -131.02 97.7 -37.32 0.571 8656
 8658 3 -131.12 97.66 -37.18 0.598 8657
 8659 3 -131.22 97.66 -36.85 0.552 8658
 8660 3 -131.12 97.56 -36.74 0.516 8659
 8661 3 -131.12 97.44 -36.58 0.477 8660
 8662 3 -131.12 97.34 -36.43 0.5 8661
 8663 3 -131.02 97.25 -36.26 0.496 8662
 8664 3 -131.12 97.17 -36.06 0.487 8663
 8665 3 -131.12 97.07 -35.84 0.498 8664
 8666 3 -131.12 96.9 -35.69 0.516 8665
 8667 3 -131.02 96.77 -35.55 0.513 8666
 8668 3 -131.03 96.66 -35.34 0.49 8667
 8669 3 -130.93 96.51 -35.2 0.446 8668
 8670 3 -131.03 96.42 -34.97 0.422 8669
 8671 3 -131.03 96.34 -34.81 0.39 8670
 8672 3 -130.93 96.22 -34.63 0.397 8671
 8673 3 -130.83 96.08 -34.45 0.382 8672
 8674 3 -130.73 95.98 -34.24 0.411 8673
 8675 3 -130.73 95.86 -34.06 0.414 8674
 8676 3 -130.74 95.77 -33.82 0.411 8675
 8677 3 -130.74 95.65 -33.64 0.4 8676
 8678 3 -130.64 95.5 -33.48 0.399 8677
 8679 3 -130.54 95.47 -33.3 0.418 8678
 8680 3 -130.54 95.42 -33.13 0.429 8679
 8681 3 -130.44 95.3 -33 0.416 8680
 8682 3 -130.44 95.2 -32.83 0.439 8681
 8683 3 -130.44 95.09 -32.6 0.441 8682
 8684 3 -130.54 95.04 -32.39 0.465 8683
 8685 3 -130.44 94.87 -32.18 0.499 8684
 8686 3 -130.45 94.79 -31.97 0.496 8685
 8687 3 -130.45 94.67 -31.78 0.537 8686
 8688 3 -130.45 94.61 -31.63 0.529 8687
 8689 3 -130.45 94.54 -31.43 0.507 8688
 8690 3 -130.45 94.48 -31.28 0.467 8689
 8691 3 -130.45 94.32 -31.13 0.449 8690
 8692 3 -130.45 94.25 -30.98 0.427 8691
 8693 3 -130.35 94.15 -30.82 0.442 8692
 8694 3 -130.35 94.03 -30.64 0.47 8693
 8695 3 -130.25 93.91 -30.39 0.474 8694
 8696 3 -130.26 93.85 -30.2 0.429 8695
 8697 3 -130.26 93.74 -30.02 0.443 8696
 8698 3 -130.16 93.67 -29.79 0.484 8697
 8699 3 -130.16 93.62 -29.63 0.48 8698
 8700 3 -130.06 93.51 -29.46 0.463 8699
 8701 3 -130.06 93.37 -29.24 0.472 8700
 8702 3 -129.96 93.27 -29.07 0.494 8701
 8703 3 -129.86 93.18 -28.64 0.61 8702
 8704 3 -129.86 93.14 -28.43 0.651 8703
 8705 3 -129.76 93.09 -28.2 0.705 8704
 8706 3 -129.66 93.01 -27.98 0.782 8705
 8707 3 -129.57 92.93 -27.68 0.905 8706
 8708 3 -129.37 92.87 -27.39 0.934 8707
 8709 3 -129.37 92.79 -27.27 0.918 8708
 8710 3 -129.27 92.71 -27.05 0.887 8709
 8711 3 -129.37 92.66 -26.93 0.919 8710
 8712 3 -129.17 92.47 -26.72 0.98 8711
 8713 3 -128.87 92.21 -26.55 0.952 8712
 8714 3 -128.77 92.07 -26.39 0.981 8713
 8715 3 -128.78 91.93 -26.27 0.976 8714
 8716 3 -128.78 91.82 -26.12 1.015 8715
 8717 3 -128.88 91.73 -26.03 0.972 8716
 8718 3 -128.59 90.82 -25.49 1.256 8717
 8719 3 -128.49 90.55 -25.32 0.638 8718
 8720 3 -128.39 90.28 -25.15 0.638 8719
 8721 3 -128.49 90.29 -25.19 0.561 8720
 8722 3 -128.49 90.37 -25.19 0.477 8721
 8723 3 -129.18 91.61 -25.72 0.619 8719
 8724 3 -129.18 91.5 -25.72 0.553 8723
 8725 3 -129.18 91.43 -25.63 0.46 8724
 8726 3 -129.08 91.22 -25.43 0.349 8725
 8727 3 -128.98 91.07 -25.31 0.328 8726
 8728 3 -128.89 90.75 -25.06 0.393 8727
 8729 3 -128.99 90.7 -24.94 0.361 8728
 8730 3 -128.99 90.65 -24.83 0.371 8729
 8731 3 -129.09 90.48 -24.65 0.359 8730
 8732 3 -129.09 90.38 -24.51 0.317 8731
 8733 3 -129.29 90.36 -24.32 0.31 8732
 8734 3 -129.29 90.35 -24.19 0.324 8733
 8735 3 -129.29 90.3 -24.06 0.291 8734
 8736 3 -129.39 90.3 -23.96 0.281 8735
 8737 3 -129.39 90.33 -23.73 0.308 8736
 8738 3 -129.49 90.23 -23.52 0.411 8737
 8739 3 -129.59 90.25 -23.38 0.439 8738
 8740 3 -129.79 90.22 -23.27 0.483 8739
 8741 3 -129.89 90.2 -23.12 0.506 8740
 8742 3 -130 90.08 -23.01 0.487 8741
 8743 3 -130 90.08 -22.79 0.516 8742
 8744 3 -130 90.04 -22.59 0.517 8743
 8745 3 -130.2 89.97 -22.41 0.49 8744
 8746 3 -130.2 89.98 -22.25 0.448 8745
 8747 3 -130.3 90.02 -22.14 0.406 8746
 8748 3 -130.4 90 -22.01 0.361 8747
 8749 3 -130.4 90.01 -21.86 0.349 8748
 8750 3 -130.5 90.08 -21.7 0.361 8749
 8751 3 -130.6 90.14 -21.54 0.404 8750
 8752 3 -130.7 90.21 -21.44 0.406 8751
 8753 3 -130.9 90.25 -21.33 0.422 8752
 8754 3 -130.99 90.35 -21.28 0.451 8753
 8755 3 -131.09 90.38 -21.21 0.439 8754
 8756 3 -131.29 90.55 -21.11 0.452 8755
 8757 3 -131.39 90.54 -21 0.434 8756
 8758 3 -131.49 90.54 -20.89 0.445 8757
 8759 3 -131.59 90.59 -20.77 0.403 8758
 8760 3 -131.79 90.6 -20.67 0.389 8759
 8761 3 -131.99 90.71 -20.62 0.374 8760
 8762 3 -132.09 90.85 -20.54 0.33 8761
 8763 3 -132.09 90.82 -20.4 0.352 8762
 8764 3 -132.19 90.87 -20.31 0.342 8763
 8765 3 -132.29 90.82 -20.24 0.336 8764
 8766 3 -132.39 90.84 -20.15 0.383 8765
 8767 3 -132.59 90.86 -20.01 0.374 8766
 8768 3 -132.79 90.97 -19.93 0.357 8767
 8769 3 -132.89 91.02 -19.84 0.376 8768
 8770 3 -132.99 91.03 -19.68 0.426 8769
 8771 3 -133.09 91.05 -19.53 0.449 8770
 8772 3 -133.09 91.03 -19.32 0.417 8771
 8773 3 -133.39 91.15 -19.12 0.448 8772
 8774 3 -133.49 91.19 -19.02 0.457 8773
 8775 3 -133.69 91.28 -18.91 0.513 8774
 8776 3 -133.89 91.29 -18.75 0.52 8775
 8777 3 -133.89 91.24 -18.46 0.657 8776
 8778 3 -134.49 91.57 -18.22 0.902 8777
 8779 3 -134.39 91.67 -18.3 0.649 8778
 8780 3 -134.19 91.76 -18.3 0.486 8779
 8781 3 -134.18 91.86 -18.25 0.256 8780
 8782 3 -134.18 91.93 -18.32 0.223 8781
 8783 3 -135.38 91.91 -17.85 0.436 8778
 8784 3 -135.58 92.01 -17.73 0.416 8783
 8785 3 -135.68 91.84 -17.7 0.448 8784
 8786 3 -135.78 91.98 -17.62 0.43 8785
 8787 3 -135.98 92.06 -17.49 0.444 8786
 8788 3 -136.18 92.09 -17.46 0.368 8787
 8789 3 -136.18 92.15 -17.23 0.387 8788
 8790 3 -136.28 92.1 -17.04 0.437 8789
 8791 3 -136.38 92.08 -16.94 0.418 8790
 8792 3 -136.48 92.17 -16.76 0.431 8791
 8793 3 -136.58 92.16 -16.62 0.446 8792
 8794 3 -136.68 92.14 -16.48 0.492 8793
 8795 3 -136.78 92.19 -16.32 0.533 8794
 8796 3 -136.88 92.14 -16.22 0.561 8795
 8797 3 -136.88 92.12 -16.02 0.599 8796
 8798 3 -136.88 92.09 -15.87 0.623 8797
 8799 3 -136.98 92.26 -15.74 0.614 8798
 8800 3 -136.98 92.29 -15.61 0.63 8799
 8801 3 -137.08 92.3 -15.49 0.602 8800
 8802 3 -137.18 92.29 -15.39 0.596 8801
 8803 3 -137.18 92.53 -15.12 0.619 8802
 8804 3 -137.38 92.54 -14.99 0.584 8803
 8805 3 -137.48 92.54 -14.88 0.577 8804
 8806 3 -137.68 92.64 -14.82 0.595 8805
 8807 3 -137.68 92.64 -14.64 0.601 8806
 8808 3 -137.78 92.62 -14.57 0.638 8807
 8809 3 -137.78 92.67 -14.43 0.736 8808
 8810 3 -137.68 92.84 -14.36 0.803 8809
 8811 3 -137.68 92.87 -14.26 0.872 8810
 8812 3 -137.68 92.89 -14.12 0.936 8811
 8813 3 -137.68 92.87 -13.98 0.966 8812
 8814 3 -137.68 92.84 -13.88 1.013 8813
 8815 3 -138.89 92.02 -13.9 0.566 8814
 8816 3 -139.09 91.95 -13.86 0.533 8815
 8817 3 -139.19 91.86 -13.76 0.496 8816
 8818 3 -139.29 91.82 -13.66 0.471 8817
 8819 3 -139.49 91.81 -13.53 0.409 8818
 8820 3 -139.69 91.82 -13.44 0.265 8819
 8821 3 -139.49 91.96 -13.59 0.125 8820
 8822 3 -139.39 92.03 -13.65 0.000125 8821
 8823 3 -137.18 93.18 -13.6 0.876 8814
 8824 3 -137.37 93.62 -14.02 0.109 8823
 8825 3 -137.18 93.09 -13.4 0.867 8823
 8826 3 -137.08 92.89 -13.19 0.885 8825
 8827 3 -136.68 92.49 -13.05 0.757 8826
 8828 3 -136.49 92.34 -12.92 0.722 8827
 8829 3 -136.49 92.23 -12.75 0.721 8828
 8830 3 -136.49 92.17 -12.64 0.743 8829
 8831 3 -136.39 92.11 -12.53 0.739 8830
 8832 3 -135.99 92.36 -12.53 0.63 8831
 8833 3 -135.78 92.44 -12.47 0.532 8832
 8834 3 -135.58 92.49 -12.49 0.457 8833
 8835 3 -135.38 92.55 -12.43 0.361 8834
 8836 3 -135.18 92.61 -12.45 0.337 8835
 8837 3 -135.08 92.65 -12.39 0.354 8836
 8838 3 -134.98 92.58 -12.29 0.377 8837
 8839 3 -134.88 92.56 -12.21 0.392 8838
 8840 3 -134.58 92.74 -12.18 0.274 8839
 8841 3 -134.38 92.84 -12 0.244 8840
 8842 3 -134.28 92.89 -11.92 0.264 8841
 8843 3 -134.18 92.91 -11.71 0.297 8842
 8844 3 -134.08 92.93 -11.56 0.292 8843
 8845 3 -133.88 92.87 -11.55 0.327 8844
 8846 3 -133.78 92.8 -11.52 0.399 8845
 8847 3 -133.68 92.74 -11.52 0.495 8846
 8848 3 -133.58 92.71 -11.47 0.578 8847
 8849 3 -133.48 92.68 -11.39 0.619 8848
 8850 3 -133.38 92.68 -11.29 0.646 8849
 8851 3 -133.28 92.66 -11.15 0.654 8850
 8852 3 -133.18 92.56 -11.1 0.652 8851
 8853 3 -133.09 92.5 -10.99 0.612 8852
 8854 3 -132.89 91.91 -11.43 0.26 8853
 8855 3 -132.69 91.78 -11.42 0.235 8854
 8856 3 -132.59 91.6 -11.45 0.193 8855
 8857 3 -132.49 91.56 -11.49 0.214 8856
 8858 3 -132.39 91.4 -11.39 0.23 8857
 8859 3 -132.3 91.34 -11.29 0.207 8858
 8860 3 -132.2 91.21 -11.21 0.216 8859
 8861 3 -132 91.04 -11.22 0.214 8860
 8862 3 -132 90.92 -11.19 0.224 8861
 8863 3 -131.8 90.82 -11.12 0.255 8862
 8864 3 -131.7 90.76 -11.07 0.288 8863
 8865 3 -131.7 90.6 -11.12 0.318 8864
 8866 3 -131.6 90.44 -11.12 0.321 8865
 8867 3 -131.5 90.31 -11.06 0.373 8866
 8868 3 -131.41 90.21 -10.97 0.398 8867
 8869 3 -131.21 90.13 -10.9 0.406 8868
 8870 3 -131.11 90.01 -10.84 0.407 8869
 8871 3 -130.91 89.93 -10.82 0.396 8870
 8872 3 -130.91 89.82 -10.82 0.407 8871
 8873 3 -130.71 89.76 -10.66 0.372 8872
 8874 3 -130.61 89.67 -10.6 0.347 8873
 8875 3 -130.51 89.59 -10.5 0.293 8874
 8876 3 -130.31 89.52 -10.49 0.272 8875
 8877 3 -130.31 89.4 -10.46 0.241 8876
 8878 3 -130.21 89.22 -10.46 0.232 8877
 8879 3 -130.12 89.09 -10.42 0.229 8878
 8880 3 -130.02 88.92 -10.36 0.243 8879
 8881 3 -129.92 88.76 -10.27 0.251 8880
 8882 3 -129.72 88.67 -10.16 0.309 8881
 8883 3 -129.72 88.53 -10.2 0.404 8882
 8884 3 -129.62 88.46 -10.13 0.487 8883
 8885 3 -129.52 88.37 -9.99 0.531 8884
 8886 3 -129.52 88.28 -9.88 0.549 8885
 8887 3 -129.52 88.18 -9.78 0.582 8886
 8888 3 -129.43 88.07 -9.72 0.646 8887
 8889 3 -129.33 87.94 -9.67 0.687 8888
 8890 3 -129.33 87.77 -9.7 0.711 8889
 8891 3 -129.13 87.73 -9.71 0.727 8890
 8892 3 -129.03 87.59 -9.8 0.711 8891
 8893 3 -128.93 87.55 -9.85 0.723 8892
 8894 3 -128.73 87.41 -9.99 0.74 8893
 8895 3 -128.43 87.35 -10.43 0.557 8894
 8896 3 -128.33 87.22 -10.4 0.59 8895
 8897 3 -128.23 87.12 -10.41 0.569 8896
 8898 3 -128.33 86.97 -10.46 0.619 8897
 8899 3 -128.24 86.86 -10.25 0.695 8898
 8900 3 -128.34 86.69 -10.22 0.738 8899
 8901 3 -128.24 86.63 -10.08 0.791 8900
 8902 3 -128.14 86.52 -10.02 0.836 8901
 8903 3 -128.14 86.36 -9.99 0.858 8902
 8904 3 -128.24 86.2 -10.01 0.822 8903
 8905 3 -128.14 86.09 -10.06 0.853 8904
 8906 3 -128.14 85.98 -10.07 0.768 8905
 8907 3 -127.94 85.98 -9.8 0.602 8906
 8908 3 -127.94 85.88 -10.07 0.48 8907
 8909 3 -128.04 85.98 -10.35 0.177 8908
 8910 3 -127.94 86.06 -10.36 0.113 8909
 8911 3 -127.84 85.83 -9.87 0.317 8908
 8912 3 -127.74 85.89 -9.69 0.143 8911
 8913 3 -127.64 85.89 -9.65 0.000125 8912
 8914 3 -128.14 86.66 -10.15 0.134 8904
 8915 3 -128.24 86.65 -10.2 0.065 8914
 8916 3 -128.34 86.21 -10.87 0.165 8903
 8917 3 -128.34 86.11 -10.76 0.193 8916
 8918 3 -128.34 86.04 -10.69 0.146 8917
 8919 3 -129.03 87.26 -9.21 0.147 8894
 8920 3 -129.03 87.19 -9.12 0.068 8919
 8921 3 -133.28 92.63 -10.31 0.302 8853
 8922 3 -133.19 92.55 -10.03 0.246 8921
 8923 3 -133.09 92.5 -9.94 0.259 8922
 8924 3 -132.99 92.48 -9.81 0.262 8923
 8925 3 -132.89 92.33 -9.7 0.24 8924
 8926 3 -132.79 92.23 -9.55 0.209 8925
 8927 3 -132.79 92.2 -9.39 0.235 8926
 8928 3 -132.69 92.15 -9.21 0.262 8927
 8929 3 -132.59 92.09 -9.05 0.28 8928
 8930 3 -132.59 92.09 -8.9 0.275 8929
 8931 3 -132.59 92.11 -8.69 0.26 8930
 8932 3 -132.69 92.07 -8.49 0.299 8931
 8933 3 -132.59 92.02 -8.32 0.351 8932
 8934 3 -132.59 91.98 -8.18 0.396 8933
 8935 3 -132.59 91.95 -8.03 0.471 8934
 8936 3 -132.59 91.92 -7.84 0.492 8935
 8937 3 -132.49 91.86 -7.7 0.511 8936
 8938 3 -132.59 91.85 -7.47 0.495 8937
 8939 3 -132.49 91.79 -7.36 0.525 8938
 8940 3 -132.4 91.67 -7.17 0.473 8939
 8941 3 -132.4 91.66 -7 0.462 8940
 8942 3 -132.4 91.55 -6.87 0.401 8941
 8943 3 -132.3 91.46 -6.73 0.372 8942
 8944 3 -132.4 91.27 -6.46 0.325 8943
 8945 3 -132.3 91.12 -6.38 0.349 8944
 8946 3 -132.3 91.01 -6.29 0.382 8945
 8947 3 -132.3 90.85 -6.21 0.42 8946
 8948 3 -132.3 90.79 -6.06 0.426 8947
 8949 3 -132.31 90.66 -5.93 0.387 8948
 8950 3 -132.31 90.55 -5.8 0.383 8949
 8951 3 -132.21 90.51 -5.57 0.343 8950
 8952 3 -132.21 90.46 -5.38 0.321 8951
 8953 3 -132.21 90.4 -5.14 0.308 8952
 8954 3 -132.11 90.33 -4.97 0.335 8953
 8955 3 -132.21 90.12 -4.71 0.248 8954
 8956 3 -132.21 90.05 -4.56 0.247 8955
 8957 3 -132.21 89.98 -4.39 0.245 8956
 8958 3 -132.21 89.9 -4.24 0.245 8957
 8959 3 -132.21 89.86 -4.08 0.265 8958
 8960 3 -132.22 89.78 -3.96 0.315 8959
 8961 3 -132.22 89.75 -3.82 0.408 8960
 8962 3 -132.32 89.68 -3.67 0.466 8961
 8963 3 -132.42 89.58 -3.54 0.502 8962
 8964 3 -132.42 89.6 -3.4 0.57 8963
 8965 3 -132.42 89.51 -3.26 0.572 8964
 8966 3 -132.42 89.47 -3.1 0.617 8965
 8967 3 -132.42 89.4 -3 0.64 8966
 8968 3 -132.22 89.01 -2.93 0.547 8967
 8969 3 -132.03 88.65 -2.82 0.439 8968
 8970 3 -132.03 88.52 -2.71 0.454 8969
 8971 3 -132.03 88.29 -2.62 0.462 8970
 8972 3 -131.93 88.12 -2.55 0.553 8971
 8973 3 -131.93 88.08 -2.43 0.634 8972
 8974 3 -131.93 87.94 -2.4 0.687 8973
 8975 3 -132.03 87.88 -2.23 0.744 8974
 8976 3 -132.04 87.77 -2.17 0.805 8975
 8977 3 -132.04 87.71 -1.98 0.855 8976
 8978 3 -132.04 87.6 -1.92 0.852 8977
 8979 3 -130.84 87.56 -1.7 0.238 8978
 8980 3 -130.64 87.47 -1.6 0.248 8979
 8981 3 -130.54 87.41 -1.4 0.255 8980
 8982 3 -130.34 87.34 -1.34 0.238 8981
 8983 3 -130.24 87.3 -1.23 0.224 8982
 8984 3 -130.14 87.19 -1.15 0.225 8983
 8985 3 -130.04 87.15 -1.06 0.261 8984
 8986 3 -130.04 87.11 -0.93 0.273 8985
 8987 3 -129.94 87.06 -0.82 0.289 8986
 8988 3 -129.74 86.96 -0.78 0.33 8987
 8989 3 -129.64 86.9 -0.77 0.345 8988
 8990 3 -129.54 86.79 -0.73 0.389 8989
 8991 3 -129.45 86.68 -0.74 0.441 8990
 8992 3 -129.45 86.57 -0.69 0.508 8991
 8993 3 -129.45 86.46 -0.63 0.583 8992
 8994 3 -129.35 86.37 -0.58 0.648 8993
 8995 3 -129.25 86.29 -0.51 0.753 8994
 8996 3 -129.15 86.27 -0.43 0.714 8995
 8997 3 -129.05 86.14 -0.46 0.707 8996
 8998 3 -128.95 86.11 -0.45 0.808 8997
 8999 3 -128.85 86.12 -0.39 0.915 8998
 9000 3 -128.25 86.41 -0.27 0.743 8999
 9001 3 -128.05 86.37 -0.3 0.735 9000
 9002 3 -127.85 86.24 -0.31 0.808 9001
 9003 3 -127.84 86.13 -0.06 0.927 9002
 9004 3 -127.83 86.98 0.78 0.372 9003
 9005 3 -127.83 87.11 0.9 0.334 9004
 9006 3 -127.73 87.12 1.02 0.293 9005
 9007 3 -127.73 87.19 1.17 0.303 9006
 9008 3 -127.73 87.18 1.33 0.291 9007
 9009 3 -127.73 87.28 1.49 0.365 9008
 9010 3 -127.83 87.53 1.64 0.38 9009
 9011 3 -127.83 87.65 1.75 0.398 9010
 9012 3 -127.93 87.72 1.84 0.429 9011
 9013 3 -128.23 87.76 2.02 0.164 9012
 9014 3 -128.23 87.82 2.18 0.222 9013
 9015 3 -128.23 87.77 2.29 0.18 9014
 9016 3 -128.03 87.9 1.84 0.493 9012
 9017 3 -128.03 87.97 1.97 0.526 9016
 9018 3 -128.03 88.08 2.09 0.528 9017
 9019 3 -128.03 88.15 2.22 0.511 9018
 9020 3 -128.03 88.18 2.38 0.547 9019
 9021 3 -128.03 88.19 2.54 0.626 9020
 9022 3 -128.03 88.18 2.69 0.643 9021
 9023 3 -128.13 87.88 2.81 0.177 9022
 9024 3 -128.23 87.9 2.86 0.113 9023
 9025 3 -128.03 88.27 2.8 0.653 9022
 9026 3 -128.33 88.3 2.91 0.625 9025
 9027 3 -128.42 88.41 3.05 0.587 9026
 9028 3 -128.42 88.49 3.2 0.594 9027
 9029 3 -128.42 88.64 3.35 0.625 9028
 9030 3 -128.42 88.72 3.52 0.683 9029
 9031 3 -128.42 88.74 3.67 0.753 9030
 9032 3 -128.42 88.66 3.9 0.767 9031
 9033 3 -128.42 88.64 4.06 0.758 9032
 9034 3 -128.43 87.54 4.55 0.219 9033
 9035 3 -128.43 87.43 4.62 0.2 9034
 9036 3 -128.44 87.29 4.78 0.195 9035
 9037 3 -128.34 87.14 4.86 0.219 9036
 9038 3 -128.34 86.98 5.03 0.216 9037
 9039 3 -128.24 86.89 5.16 0.254 9038
 9040 3 -128.24 86.84 5.25 0.316 9039
 9041 3 -128.24 86.78 5.36 0.42 9040
 9042 3 -128.24 86.7 5.47 0.466 9041
 9043 3 -128.24 86.65 5.59 0.532 9042
 9044 3 -128.14 86.69 5.79 0.555 9043
 9045 3 -128.44 86.51 5.7 0.151 9044
 9046 3 -128.34 86.53 5.58 0.076 9045
 9047 3 -128.14 86.65 5.9 0.58 9044
 9048 3 -127.94 86.62 6.04 0.637 9047
 9049 3 -127.84 86.58 6.15 0.637 9048
 9050 3 -127.84 86.56 6.27 0.632 9049
 9051 3 -127.64 86.63 6.44 0.595 9050
 9052 3 -127.54 86.72 6.63 0.527 9051
 9053 3 -127.34 86.73 6.72 0.495 9052
 9054 3 -126.94 86.64 6.58 0.096 9053
 9055 3 -127.04 86.75 6.62 0.224 9054
 9056 3 -127.14 86.82 6.62 0.244 9055
 9057 3 -127.34 86.94 6.63 0.21 9056
 9058 3 -127.14 86.8 6.93 0.383 9053
 9059 3 -127.04 86.83 7.12 0.357 9058
 9060 3 -127.04 86.86 7.31 0.274 9059
 9061 3 -126.94 86.77 7.4 0.236 9060
 9062 3 -128.62 89.02 4.06 0.621 9033
 9063 3 -128.62 89.11 4.24 0.542 9062
 9064 3 -128.72 89.16 4.33 0.501 9063
 9065 3 -128.62 89.21 4.42 0.414 9064
 9066 3 -128.92 89.2 4.27 0.138 9065
 9067 3 -128.82 89.15 4.18 0.156 9066
 9068 3 -127.75 85.77 -0.22 0.831 9003
 9069 3 -127.86 85.61 -0.02 0.792 9068
 9070 3 -127.95 85.42 0.17 0.735 9069
 9071 3 -127.95 85.24 0.16 0.737 9070
 9072 3 -127.95 85.14 0.22 0.695 9071
 9073 3 -128.06 84.81 0.13 0.448 9072
 9074 3 -127.45 86.11 -0.71 0.138 9002
 9075 3 -127.65 86.28 -0.62 0.11 9000
 9076 3 -127.65 86.15 -0.51 0.151 9075
 9077 3 -127.75 86.09 -0.59 0.089 9076
 9078 3 -127.95 86.07 -0.65 0.181 9077
 9079 3 -128.05 86.03 -0.68 0.106 9078
 9080 3 -129.15 86.17 -0.71 0.157 8994
 9081 3 -129.25 86.1 -0.6 0.087 9080
 9082 3 -132.34 87.55 -1.78 0.662 8978
 9083 3 -132.24 87.45 -1.66 0.512 9082
 9084 3 -132.24 87.34 -1.61 0.317 9083
 9085 3 -132.23 88.1 -1.94 0.159 8974
 9086 3 -132.33 87.98 -1.96 0.172 9085
 9087 3 -136.48 92.74 -12.89 0.219 8830
 9088 3 -136.38 92.64 -12.81 0.185 9087
 9089 3 -136.38 92.49 -12.74 0.000125 9088
 9090 3 -137.78 93.42 -13.06 0.418 8826
 9091 3 -137.78 93.45 -12.89 0.407 9090
 9092 3 -137.87 93.51 -12.72 0.398 9091
 9093 3 -137.87 93.6 -12.56 0.419 9092
 9094 3 -137.87 93.63 -12.35 0.416 9093
 9095 3 -137.87 93.6 -12.19 0.381 9094
 9096 3 -137.87 93.62 -12.08 0.344 9095
 9097 3 -137.97 93.62 -11.93 0.341 9096
 9098 3 -138.18 93.57 -11.69 0.27 9097
 9099 3 -138.38 93.58 -11.53 0.28 9098
 9100 3 -138.38 93.53 -11.34 0.275 9099
 9101 3 -138.48 93.52 -11.14 0.241 9100
 9102 3 -138.68 93.53 -10.98 0.265 9101
 9103 3 -138.78 93.53 -10.84 0.279 9102
 9104 3 -138.88 93.62 -10.68 0.337 9103
 9105 3 -138.98 93.6 -10.57 0.434 9104
 9106 3 -139.08 93.58 -10.48 0.486 9105
 9107 3 -139.18 93.5 -10.41 0.539 9106
 9108 3 -139.27 93.95 -10.08 0.107 9107
 9109 3 -139.17 93.86 -10.08 0.169 9108
 9110 3 -139.07 93.79 -10.12 0.117 9109
 9111 3 -139.18 93.54 -10.26 0.59 9107
 9112 3 -139.38 93.4 -10.19 0.597 9111
 9113 3 -139.78 93.18 -10.38 0.189 9112
 9114 3 -139.68 93.2 -10.33 0.102 9113
 9115 3 -139.38 93.38 -10.02 0.563 9112
 9116 3 -139.58 93.4 -9.9 0.562 9115
 9117 3 -139.78 93.29 -9.81 0.581 9116
 9118 3 -139.88 93.22 -9.72 0.542 9117
 9119 3 -140.08 93.09 -9.68 0.472 9118
 9120 3 -140.28 92.99 -9.58 0.432 9119
 9121 3 -140.48 92.91 -9.49 0.413 9120
 9122 3 -140.68 92.92 -9.36 0.382 9121
 9123 3 -140.68 92.85 -9.22 0.366 9122
 9124 3 -140.88 92.81 -9.14 0.361 9123
 9125 3 -140.98 92.77 -9.05 0.395 9124
 9126 3 -141.08 92.8 -8.94 0.448 9125
 9127 3 -141.18 92.84 -8.8 0.468 9126
 9128 3 -141.29 92.73 -8.63 0.478 9127
 9129 3 -141.39 92.65 -8.48 0.418 9128
 9130 3 -141.39 92.57 -8.3 0.384 9129
 9131 3 -141.49 92.46 -8.12 0.334 9130
 9132 3 -141.59 92.27 -7.96 0.333 9131
 9133 3 -141.69 92.14 -7.83 0.328 9132
 9134 3 -141.79 92.15 -7.72 0.37 9133
 9135 3 -141.89 92.12 -7.61 0.462 9134
 9136 3 -141.89 92.09 -7.47 0.58 9135
 9137 3 -141.89 91.94 -7.39 0.651 9136
 9138 3 -141.8 90.93 -7.89 0.269 9137
 9139 3 -141.6 90.77 -8.01 0.249 9138
 9140 3 -141.51 90.56 -8.17 0.226 9139
 9141 3 -141.41 90.44 -8.3 0.236 9140
 9142 3 -141.41 90.38 -8.38 0.297 9141
 9143 3 -141.21 90.35 -8.57 0.31 9142
 9144 3 -141.11 90.24 -8.62 0.365 9143
 9145 3 -141.11 90.16 -8.7 0.4 9144
 9146 3 -140.91 90.11 -8.78 0.427 9145
 9147 3 -140.81 89.95 -8.8 0.454 9146
 9148 3 -140.71 89.87 -8.88 0.479 9147
 9149 3 -140.51 89.71 -8.95 0.497 9148
 9150 3 -140.31 89.66 -8.97 0.524 9149
 9151 3 -140.21 89.66 -9.02 0.537 9150
 9152 3 -140.01 89.62 -8.97 0.46 9151
 9153 3 -139.91 89.67 -9.01 0.375 9152
 9154 3 -139.91 89.57 -8.96 0.243 9153
 9155 3 -139.81 89.67 -8.92 0.000125 9154
 9156 3 -141.99 92 -7.16 0.453 9137
 9157 3 -142.09 92.04 -7.1 0.55 9156
 9158 3 -142.29 91.91 -6.96 0.465 9157
 9159 3 -142.5 91.87 -6.87 0.483 9158
 9160 3 -142.6 91.84 -6.74 0.534 9159
 9161 3 -142.8 91.82 -6.67 0.598 9160
 9162 3 -142.9 91.87 -6.6 0.679 9161
 9163 3 -143 91.8 -6.47 0.761 9162
 9164 3 -143.1 91.73 -6.39 0.805 9163
 9165 3 -143.2 91.69 -6.34 0.855 9164
 9166 3 -143.2 91.59 -6.11 0.879 9165
 9167 3 -143.3 91.57 -5.99 0.883 9166
 9168 3 -143.2 91.46 -5.73 0.821 9167
 9169 3 -143.1 91.43 -5.59 0.814 9168
 9170 3 -143.1 91.43 -5.47 0.833 9169
 9171 3 -142.4 91.25 -4.78 0.585 9170
 9172 3 -142.3 91.23 -4.68 0.685 9171
 9173 3 -142.3 91.27 -4.5 0.7 9172
 9174 3 -142.2 91.27 -4.37 0.705 9173
 9175 3 -142.2 91.27 -4.1 0.634 9174
 9176 3 -142.1 91.26 -3.89 0.572 9175
 9177 3 -142.1 91.24 -3.71 0.485 9176
 9178 3 -142.2 91.19 -3.49 0.423 9177
 9179 3 -142.2 91.23 -3.28 0.401 9178
 9180 3 -142.2 91.3 -3.11 0.443 9179
 9181 3 -142.1 91.41 -3.04 0.495 9180
 9182 3 -141.9 91.71 -3.16 0.163 9181
 9183 3 -142 91.73 -3.04 0.047 9182
 9184 3 -142 91.48 -2.89 0.525 9181
 9185 3 -141.9 91.57 -2.77 0.544 9184
 9186 3 -141.9 91.58 -2.65 0.557 9185
 9187 3 -141.8 91.55 -2.53 0.537 9186
 9188 3 -141.8 91.59 -2.38 0.496 9187
 9189 3 -141.7 91.53 -2.28 0.446 9188
 9190 3 -141.7 91.64 -2.11 0.345 9189
 9191 3 -141.5 91.55 -1.68 0.261 9190
 9192 3 -141.4 91.55 -1.5 0.271 9191
 9193 3 -141.4 91.56 -1.31 0.303 9192
 9194 3 -141.4 91.56 -1.16 0.304 9193
 9195 3 -141.3 91.55 -1.02 0.305 9194
 9196 3 -141.3 91.56 -0.84 0.262 9195
 9197 3 -141.2 91.56 -0.66 0.304 9196
 9198 3 -141.1 91.49 -0.5 0.268 9197
 9199 3 -141.1 91.43 -0.35 0.275 9198
 9200 3 -141 91.36 -0.14 0.297 9199
 9201 3 -140.9 91.33 -0.04 0.272 9200
 9202 3 -140.9 91.31 0.13 0.293 9201
 9203 3 -140.7 91.25 0.21 0.278 9202
 9204 3 -140.7 91.21 0.42 0.279 9203
 9205 3 -140.7 91.17 0.65 0.288 9204
 9206 3 -140.7 91.13 0.83 0.327 9205
 9207 3 -140.6 91.15 0.99 0.307 9206
 9208 3 -140.6 91.13 1.11 0.354 9207
 9209 3 -140.6 91.11 1.25 0.451 9208
 9210 3 -140.5 91.1 1.35 0.519 9209
 9211 3 -140.4 91.06 1.45 0.594 9210
 9212 3 -140.3 91.08 1.52 0.67 9211
 9213 3 -140.3 91.06 1.64 0.761 9212
 9214 3 -140.3 90.98 1.72 0.823 9213
 9215 3 -139.39 91.73 1.2 0.281 9214
 9216 3 -139.19 91.86 0.98 0.28 9215
 9217 3 -138.99 91.96 0.99 0.312 9216
 9218 3 -138.89 92.03 0.91 0.311 9217
 9219 3 -138.79 92.08 0.91 0.277 9218
 9220 3 -138.69 92.17 0.94 0.296 9219
 9221 3 -138.59 92.21 1.04 0.353 9220
 9222 3 -138.49 92.25 1.18 0.372 9221
 9223 3 -138.49 92.29 1.25 0.375 9222
 9224 3 -138.29 92.31 1.34 0.314 9223
 9225 3 -138.09 92.4 1.34 0.276 9224
 9226 3 -137.99 92.54 1.43 0.28 9225
 9227 3 -137.89 92.67 1.53 0.252 9226
 9228 3 -137.78 92.81 1.71 0.226 9227
 9229 3 -137.58 92.91 1.87 0.22 9228
 9230 3 -137.48 92.88 2.09 0.207 9229
 9231 3 -137.39 92.82 2.27 0.222 9230
 9232 3 -137.19 92.78 2.34 0.279 9231
 9233 3 -137.09 92.79 2.42 0.325 9232
 9234 3 -136.89 92.79 2.49 0.383 9233
 9235 3 -136.79 92.78 2.58 0.46 9234
 9236 3 -136.69 92.7 2.66 0.509 9235
 9237 3 -136.69 92.65 2.78 0.566 9236
 9238 3 -136.89 92.77 3.05 0.148 9237
 9239 3 -136.79 92.81 3.05 0.218 9238
 9240 3 -136.59 92.83 3.06 0.239 9239
 9241 3 -136.48 92.91 3.08 0.175 9240
 9242 3 -136.59 92.69 2.85 0.64 9237
 9243 3 -136.59 92.84 2.98 0.71 9242
 9244 3 -136.49 92.82 3.06 0.768 9243
 9245 3 -136.49 92.64 3.4 0.65 9244
 9246 3 -136.39 92.57 3.49 0.663 9245
 9247 3 -136.39 92.47 3.7 0.598 9246
 9248 3 -136.29 92.42 3.91 0.59 9247
 9249 3 -136.29 92.43 4.03 0.52 9248
 9250 3 -136.29 92.25 4.29 0.46 9249
 9251 3 -136.5 91.61 4.78 0.201 9250
 9252 3 -136.5 91.55 4.95 0.216 9251
 9253 3 -136.5 91.39 5.12 0.229 9252
 9254 3 -136.5 91.27 5.22 0.215 9253
 9255 3 -136.4 91.29 5.27 0.232 9254
 9256 3 -136.5 91.12 5.31 0.285 9255
 9257 3 -136.5 91.01 5.5 0.292 9256
 9258 3 -136.4 90.92 5.64 0.34 9257
 9259 3 -136.41 90.79 5.73 0.311 9258
 9260 3 -136.41 90.76 5.93 0.27 9259
 9261 3 -136.41 90.73 6.15 0.265 9260
 9262 3 -136.41 90.69 6.41 0.24 9261
 9263 3 -136.41 90.71 6.64 0.264 9262
 9264 3 -136.31 90.61 6.78 0.329 9263
 9265 3 -136.21 90.57 6.94 0.453 9264
 9266 3 -136.21 90.5 7.03 0.563 9265
 9267 3 -136.21 90.45 7.15 0.613 9266
 9268 3 -136.11 90.41 7.3 0.675 9267
 9269 3 -136.01 90.35 7.48 0.719 9268
 9270 3 -136.11 90.26 7.63 0.76 9269
 9271 3 -136.11 90.22 7.78 0.777 9270
 9272 3 -136.11 90.1 7.83 0.808 9271
 9273 3 -136.01 90.05 8.03 0.796 9272
 9274 3 -136.02 89.96 8.13 0.79 9273
 9275 3 -136.02 89.85 8.3 0.733 9274
 9276 3 -136.02 89.75 8.42 0.627 9275
 9277 3 -136.12 89.65 8.46 0.521 9276
 9278 3 -136.12 89.53 8.49 0.37 9277
 9279 3 -136.02 89.44 8.46 0.058 9278
 9280 3 -140.7 90.57 2.11 0.538 9214
 9281 3 -140.41 90.43 2.26 0.153 9280
 9282 3 -140.41 90.25 2.34 0.078 9281
 9283 3 -141.21 90.3 2.18 0.459 9280
 9284 3 -141.31 90.17 2.24 0.538 9283
 9285 3 -141.41 90.22 2.27 0.603 9284
 9286 3 -141.61 90.21 2.31 0.653 9285
 9287 3 -141.71 90.21 2.42 0.658 9286
 9288 3 -141.91 90.19 2.56 0.666 9287
 9289 3 -141.91 90.11 2.67 0.651 9288
 9290 3 -142.11 90.05 2.68 0.63 9289
 9291 3 -142.21 90.05 2.76 0.549 9290
 9292 3 -142.41 90.07 2.87 0.503 9291
 9293 3 -142.51 89.96 2.99 0.416 9292
 9294 3 -142.71 89.92 3.11 0.336 9293
 9295 3 -142.81 89.9 3.24 0.273 9294
 9296 3 -142.91 89.78 3.28 0.239 9295
 9297 3 -143.11 89.74 3.36 0.232 9296
 9298 3 -143.21 89.67 3.48 0.224 9297
 9299 3 -143.31 89.6 3.62 0.215 9298
 9300 3 -143.41 89.66 3.82 0.207 9299
 9301 3 -143.51 89.63 3.93 0.266 9300
 9302 3 -143.61 89.67 4.11 0.323 9301
 9303 3 -143.61 89.71 4.27 0.378 9302
 9304 3 -143.61 89.82 4.3 0.49 9303
 9305 3 -143.71 89.8 4.42 0.646 9304
 9306 3 -143.82 89.67 4.6 0.686 9305
 9307 3 -143.91 89.76 4.67 0.71 9306
 9308 3 -144.01 89.86 4.75 0.728 9307
 9309 3 -144.01 90.12 4.8 0.72 9308
 9310 3 -144.11 90.05 4.91 0.739 9309
 9311 3 -144 91.15 3.73 0.174 9310
 9312 3 -144.1 91.24 3.7 0.188 9311
 9313 3 -144.2 91.3 3.52 0.185 9312
 9314 3 -144.4 91.33 3.4 0.2 9313
 9315 3 -144.5 91.37 3.28 0.208 9314
 9316 3 -144.6 91.31 3.14 0.227 9315
 9317 3 -144.8 91.23 3.06 0.234 9316
 9318 3 -145 91.2 3 0.178 9317
 9319 3 -145.1 91.18 2.9 0.174 9318
 9320 3 -145.2 91.18 2.82 0.194 9319
 9321 3 -145.3 91.28 2.71 0.239 9320
 9322 3 -145.4 91.38 2.63 0.285 9321
 9323 3 -145.5 91.43 2.57 0.334 9322
 9324 3 -145.6 91.44 2.62 0.443 9323
 9325 3 -145.7 91.41 2.62 0.519 9324
 9326 3 -145.8 91.51 2.61 0.615 9325
 9327 3 -145.8 91.52 2.5 0.728 9326
 9328 3 -145.9 91.67 2.4 0.762 9327
 9329 3 -146.09 91.8 2.41 0.843 9328
 9330 3 -146.09 91.98 2.26 0.859 9329
 9331 3 -146.19 92 2.13 0.851 9330
 9332 3 -146.29 92.12 2.19 0.82 9331
 9333 3 -146.39 92.2 2.28 0.719 9332
 9334 3 -146.5 91.71 2.73 0.104 9333
 9335 3 -146.5 91.61 2.59 0.13 9334
 9336 3 -146.5 91.61 2.48 0.096 9335
 9337 3 -146.49 92.36 2.21 0.578 9333
 9338 3 -146.59 92.38 2.24 0.524 9337
 9339 3 -146.69 92.52 2.2 0.343 9338
 9340 3 -144.31 89.83 5.21 0.537 9310
 9341 3 -144.41 89.83 5.3 0.511 9340
 9342 3 -144.51 89.99 5.39 0.499 9341
 9343 3 -144.41 89.83 5.57 0.134 9342
 9344 3 -144.52 89.77 5.55 0.000125 9343
 9345 3 -144.61 90.46 5.87 0.212 9342
 9346 3 -144.71 90.46 6.04 0.158 9345
 9347 3 -144.81 90.49 6.17 0.169 9346
 9348 3 -144.91 90.56 6.29 0.199 9347
 9349 3 -144.91 90.62 6.41 0.214 9348
 9350 3 -145.01 90.72 6.5 0.243 9349
 9351 3 -145.01 90.81 6.62 0.274 9350
 9352 3 -145.11 90.83 6.79 0.366 9351
 9353 3 -145.21 90.84 6.93 0.435 9352
 9354 3 -145.21 90.84 7.07 0.493 9353
 9355 3 -145.01 90.7 7.3 0.572 9354
 9356 3 -145.01 90.66 7.41 0.66 9355
 9357 3 -145.01 90.66 7.52 0.735 9356
 9358 3 -144.91 90.71 7.6 0.79 9357
 9359 3 -145.01 90.73 7.71 0.755 9358
 9360 3 -145.21 90.7 7.84 0.678 9359
 9361 3 -146.11 90.95 8.03 0.354 9360
 9362 3 -146.21 90.98 8.18 0.407 9361
 9363 3 -146.41 90.92 8.28 0.404 9362
 9364 3 -146.51 90.89 8.4 0.412 9363
 9365 3 -146.4 91.48 8.32 0.203 9364
 9366 3 -146.5 91.64 8.39 0.184 9365
 9367 3 -146.7 91.78 8.45 0.189 9366
 9368 3 -146.8 91.84 8.51 0.205 9367
 9369 3 -147 91.94 8.53 0.227 9368
 9370 3 -147.1 92.02 8.57 0.242 9369
 9371 3 -147.2 92.05 8.62 0.277 9370
 9372 3 -147.3 92.11 8.67 0.356 9371
 9373 3 -147.4 92.17 8.76 0.418 9372
 9374 3 -147.5 92.21 8.84 0.402 9373
 9375 3 -147.4 92.12 8.84 0.196 9374
 9376 3 -147.5 92.22 8.91 0.208 9375
 9377 3 -147.6 92.27 8.93 0.488 9374
 9378 3 -147.7 92.26 8.99 0.52 9377
 9379 3 -147.8 92.33 9.02 0.49 9378
 9380 3 -148 92.26 9.11 0.466 9379
 9381 3 -148.2 92.1 9.2 0.439 9380
 9382 3 -148.3 92.03 9.32 0.383 9381
 9383 3 -148.4 91.77 9.43 0.343 9382
 9384 3 -148.5 91.65 9.51 0.347 9383
 9385 3 -148.6 91.47 9.55 0.332 9384
 9386 3 -148.71 91.37 9.61 0.393 9385
 9387 3 -148.81 91.26 9.63 0.5 9386
 9388 3 -148.81 91.3 9.88 0.525 9387
 9389 3 -149.01 91.43 10.18 0.434 9388
 9390 3 -149.11 91.37 10.33 0.473 9389
 9391 3 -149.21 91.31 10.43 0.489 9390
 9392 3 -149.31 91.4 10.55 0.465 9391
 9393 3 -149.51 91.47 10.63 0.397 9392
 9394 3 -149.51 91.35 10.76 0.472 9393
 9395 3 -149.61 91.24 10.88 0.503 9394
 9396 3 -149.61 91.17 11.13 0.437 9395
 9397 3 -149.91 91.27 11.08 0.507 9396
 9398 3 -150.01 91.13 11.16 0.495 9397
 9399 3 -150.11 91.14 11.29 0.495 9398
 9400 3 -149.61 91.37 11.25 0.197 9399
 9401 3 -149.51 91.37 11.15 0.167 9400
 9402 3 -150.31 90.99 11.42 0.51 9399
 9403 3 -150.31 91.03 11.54 0.513 9402
 9404 3 -150.41 90.98 11.61 0.509 9403
 9405 3 -150.41 90.83 11.65 0.333 9404
 9406 3 -150.41 90.81 11.41 0.000125 9405
 9407 3 -148.91 90.92 9.6 0.114 9388
 9408 3 -146.61 90.41 8.53 0.321 9364
 9409 3 -146.71 90.2 8.55 0.36 9408
 9410 3 -146.72 90.05 8.54 0.43 9409
 9411 3 -146.72 89.91 8.61 0.458 9410
 9412 3 -146.72 89.76 8.73 0.487 9411
 9413 3 -146.72 89.64 8.79 0.468 9412
 9414 3 -146.82 89.56 8.98 0.492 9413
 9415 3 -146.82 89.49 9.12 0.563 9414
 9416 3 -146.72 89.34 9.17 0.629 9415
 9417 3 -146.72 89.28 9.29 0.678 9416
 9418 3 -146.72 89.16 9.33 0.713 9417
 9419 3 -146.63 89.07 9.5 0.684 9418
 9420 3 -146.73 89.01 9.71 0.636 9419
 9421 3 -146.83 88.83 8.99 0.122 9420
 9422 3 -146.93 88.95 9 0.16 9421
 9423 3 -146.93 89.02 9.06 0.096 9422
 9424 3 -146.83 88.88 9.68 0.649 9420
 9425 3 -146.73 88.8 9.78 0.633 9424
 9426 3 -146.63 88.66 9.79 0.659 9425
 9427 3 -146.53 88.64 9.94 0.681 9426
 9428 3 -145.63 88.82 10.2 0.411 9427
 9429 3 -145.53 88.87 10.33 0.385 9428
 9430 3 -145.43 88.94 10.44 0.419 9429
 9431 3 -145.33 88.96 10.58 0.489 9430
 9432 3 -145.43 89.06 10.73 0.567 9431
 9433 3 -145.33 89.11 10.88 0.706 9432
 9434 3 -145.23 89.13 11 0.715 9433
 9435 3 -145.13 89.03 11.08 0.751 9434
 9436 3 -145.03 88.96 11.18 0.759 9435
 9437 3 -144.93 88.9 11.29 0.688 9436
 9438 3 -145.03 88.51 11.5 0.577 9437
 9439 3 -145.13 88.24 11.76 0.488 9438
 9440 3 -145.13 88.21 11.95 0.437 9439
 9441 3 -144.73 88.4 11.96 0.209 9440
 9442 3 -144.73 88.33 12.08 0.076 9441
 9443 3 -145.02 89.52 10.93 0.171 9434
 9444 3 -145.02 89.47 10.8 0.19 9443
 9445 3 -147.03 88.44 9.75 0.321 9427
 9446 3 -147.03 88.39 9.65 0.199 9445
 9447 3 -147.13 88.58 9.44 0.137 9426
 9448 3 -147.13 88.63 9.59 0.145 9447
 9449 3 -147.13 88.71 9.68 0.09 9448
 9450 3 -144.61 90.21 7.88 0.172 9360
 9451 3 -144.71 90.15 7.76 0.171 9450
 9452 3 -144.81 90.12 7.67 0.194 9451
 9453 3 -144.81 90.12 7.54 0.088 9452
 9454 3 -144.22 89.56 4.8 0.11 9309
 9455 3 -144.12 89.63 4.77 0.051 9454
 9456 3 -142.6 91.23 -5.26 0.124 9169
 9457 3 -142.7 91.36 -5.16 0.168 9456
 9458 3 -143.5 91.4 -6.53 0.149 9168
 9459 3 -143.4 91.43 -6.53 0.183 9458
 9460 3 -133.79 90.88 -17.8 0.361 8777
 9461 3 -133.69 90.73 -17.82 0.409 9460
 9462 3 -133.7 90.59 -17.77 0.499 9461
 9463 3 -133.6 90.47 -17.7 0.541 9462
 9464 3 -133.5 90.37 -17.63 0.61 9463
 9465 3 -133.4 90.26 -17.53 0.664 9464
 9466 3 -133.4 90.16 -17.39 0.699 9465
 9467 3 -133.4 89.99 -17.37 0.724 9466
 9468 3 -133.3 89.88 -17.31 0.757 9467
 9469 3 -133.3 89.76 -17.24 0.732 9468
 9470 3 -133.2 89.64 -17.2 0.717 9469
 9471 3 -133.31 89.54 -17.09 0.714 9470
 9472 3 -132.91 89.48 -17.19 0.559 9471
 9473 3 -132.91 89.38 -17.22 0.422 9472
 9474 3 -132.91 89.31 -17.14 0.304 9473
 9475 3 -132.81 89.28 -17.02 0.079 9474
 9476 3 -134.11 89.45 -16.52 0.204 9471
 9477 3 -134.31 89.34 -16.33 0.127 9476
 9478 3 -134.41 89.32 -16.2 0.1 9477
 9479 3 -128.4 89.51 -24.78 0.585 8718
 9480 3 -128.4 89.21 -24.57 0.539 9479
 9481 3 -128.4 89.07 -24.35 0.544 9480
 9482 3 -128.4 88.94 -24.29 0.503 9481
 9483 3 -128.41 88.79 -24.29 0.489 9482
 9484 3 -128.31 88.63 -24.25 0.442 9483
 9485 3 -128.21 88.47 -24.2 0.433 9484
 9486 3 -128.21 88.3 -24.17 0.441 9485
 9487 3 -128.11 88.16 -24.1 0.442 9486
 9488 3 -128.11 88.03 -24.03 0.397 9487
 9489 3 -128.11 87.87 -24.08 0.358 9488
 9490 3 -128.01 87.75 -24.08 0.377 9489
 9491 3 -128.02 87.6 -24.01 0.402 9490
 9492 3 -127.92 87.44 -24.03 0.394 9491
 9493 3 -127.92 87.35 -24 0.436 9492
 9494 3 -127.82 87.21 -23.95 0.472 9493
 9495 3 -127.82 87.02 -24 0.446 9494
 9496 3 -127.62 86.93 -24.07 0.444 9495
 9497 3 -127.42 86.93 -24.02 0.452 9496
 9498 3 -127.32 86.86 -24.01 0.46 9497
 9499 3 -127.22 86.72 -24.06 0.421 9498
 9500 3 -127.12 86.6 -24.06 0.388 9499
 9501 3 -127.03 86.5 -24.03 0.358 9500
 9502 3 -126.93 86.39 -24.02 0.358 9501
 9503 3 -126.83 86.4 -24.01 0.343 9502
 9504 3 -126.73 86.23 -24.13 0.347 9503
 9505 3 -126.53 86.16 -24.11 0.304 9504
 9506 3 -126.53 86.08 -23.98 0.293 9505
 9507 3 -126.43 85.97 -23.93 0.285 9506
 9508 3 -126.43 85.85 -23.86 0.252 9507
 9509 3 -126.33 85.76 -23.75 0.261 9508
 9510 3 -126.33 85.69 -23.52 0.315 9509
 9511 3 -126.33 85.65 -23.3 0.318 9510
 9512 3 -126.33 85.59 -23.14 0.389 9511
 9513 3 -126.24 85.48 -23.05 0.424 9512
 9514 3 -126.34 85.47 -22.89 0.466 9513
 9515 3 -126.24 85.4 -22.74 0.533 9514
 9516 3 -126.14 85.35 -22.61 0.554 9515
 9517 3 -126.04 85.28 -22.55 0.619 9516
 9518 3 -125.94 85.19 -22.47 0.629 9517
 9519 3 -125.84 85.23 -22.35 0.698 9518
 9520 3 -125.84 85.17 -22.3 0.736 9519
 9521 3 -125.64 85.27 -22.1 0.862 9520
 9522 3 -125.64 85.26 -22 0.912 9521
 9523 3 -125.44 85.11 -22.01 0.919 9522
 9524 3 -125.34 85.07 -21.98 0.898 9523
 9525 3 -125.53 85.76 -21.36 0.556 9524
 9526 3 -125.43 85.81 -21.24 0.53 9525
 9527 3 -125.33 85.88 -21.07 0.504 9526
 9528 3 -125.23 85.99 -20.93 0.507 9527
 9529 3 -125.23 85.93 -20.8 0.47 9528
 9530 3 -125.03 85.94 -20.72 0.398 9529
 9531 3 -124.93 85.94 -20.58 0.329 9530
 9532 3 -124.84 85.74 -20.41 0.278 9531
 9533 3 -124.84 85.69 -20.26 0.334 9532
 9534 3 -124.84 85.65 -20.1 0.371 9533
 9535 3 -124.74 85.57 -20 0.402 9534
 9536 3 -124.74 85.49 -19.91 0.427 9535
 9537 3 -124.74 85.42 -19.75 0.481 9536
 9538 3 -124.74 85.34 -19.6 0.507 9537
 9539 3 -124.74 85.3 -19.49 0.53 9538
 9540 3 -124.64 85.25 -19.33 0.541 9539
 9541 3 -124.64 85.18 -19.17 0.565 9540
 9542 3 -124.64 85.12 -19.02 0.583 9541
 9543 3 -124.64 85.13 -18.84 0.543 9542
 9544 3 -124.54 85.11 -18.71 0.476 9543
 9545 3 -124.44 85.06 -18.56 0.381 9544
 9546 3 -124.44 85.06 -18.45 0.346 9545
 9547 3 -124.34 84.94 -18.38 0.342 9546
 9548 3 -124.25 84.85 -18.33 0.318 9547
 9549 3 -124.05 84.69 -18.25 0.259 9548
 9550 3 -123.85 84.66 -18.19 0.294 9549
 9551 3 -123.75 84.53 -18.13 0.305 9550
 9552 3 -123.65 84.47 -18.06 0.373 9551
 9553 3 -123.65 84.4 -17.95 0.415 9552
 9554 3 -123.55 84.3 -17.85 0.434 9553
 9555 3 -123.55 84.25 -17.73 0.467 9554
 9556 3 -123.45 84.15 -17.64 0.453 9555
 9557 3 -123.25 84.07 -17.61 0.443 9556
 9558 3 -123.15 83.9 -17.64 0.424 9557
 9559 3 -123.06 83.76 -17.59 0.413 9558
 9560 3 -122.96 83.66 -17.54 0.401 9559
 9561 3 -122.86 83.55 -17.47 0.42 9560
 9562 3 -122.66 83.38 -17.47 0.413 9561
 9563 3 -122.56 83.25 -17.45 0.461 9562
 9564 3 -122.46 83.02 -17.4 0.46 9563
 9565 3 -122.36 82.93 -17.33 0.482 9564
 9566 3 -122.36 82.82 -17.25 0.492 9565
 9567 3 -122.27 82.68 -17.19 0.496 9566
 9568 3 -122.17 82.59 -17.03 0.5 9567
 9569 3 -122.07 82.57 -16.92 0.505 9568
 9570 3 -121.97 82.43 -16.92 0.512 9569
 9571 3 -121.87 82.43 -16.86 0.515 9570
 9572 3 -122.07 82.35 -16.89 0.309 9571
 9573 3 -121.97 82.25 -16.87 0.29 9572
 9574 3 -121.77 82.18 -16.85 0.205 9573
 9575 3 -121.77 82.21 -16.69 0.000125 9574
 9576 3 -121.77 82.32 -16.78 0.516 9571
 9577 3 -121.67 82.2 -16.79 0.46 9576
 9578 3 -121.47 82.17 -16.73 0.402 9577
 9579 3 -121.37 82.19 -16.61 0.31 9578
 9580 3 -121.27 82.14 -16.48 0.214 9579
 9581 3 -121.27 82.07 -16.36 0.136 9580
 9582 3 -121.87 82.66 -16.63 0.117 9570
 9583 3 -121.77 82.64 -16.68 0.087 9582
 9584 3 -125.84 85.59 -21.18 0.122 9526
 9585 3 -125.84 85.73 -21.17 0.132 9584
 9586 3 -124.45 84.16 -22.58 0.462 9524
 9587 3 -124.35 84.02 -22.69 0.432 9586
 9588 3 -124.15 83.93 -22.75 0.381 9587
 9589 3 -124.05 83.81 -22.82 0.398 9588
 9590 3 -123.85 83.76 -22.9 0.376 9589
 9591 3 -123.75 83.63 -22.99 0.356 9590
 9592 3 -123.55 83.5 -23.12 0.325 9591
 9593 3 -123.35 83.43 -23.19 0.382 9592
 9594 3 -123.25 83.35 -23.25 0.447 9593
 9595 3 -123.05 83.29 -23.32 0.506 9594
 9596 3 -122.95 83.24 -23.4 0.559 9595
 9597 3 -122.85 83.3 -23.54 0.58 9596
 9598 3 -122.65 83.37 -23.62 0.608 9597
 9599 3 -122.55 83.32 -23.77 0.632 9598
 9600 3 -122.45 83.28 -23.97 0.586 9599
 9601 3 -122.35 83.28 -24.21 0.586 9600
 9602 3 -122.25 83.34 -24.31 0.588 9601
 9603 3 -122.15 83.21 -24.47 0.559 9602
 9604 3 -122.05 83.24 -24.53 0.522 9603
 9605 3 -121.95 83.14 -24.59 0.482 9604
 9606 3 -121.85 83.1 -24.7 0.455 9605
 9607 3 -121.76 83.03 -24.73 0.417 9606
 9608 3 -121.56 82.93 -24.73 0.392 9607
 9609 3 -121.46 82.86 -24.78 0.41 9608
 9610 3 -121.26 82.74 -24.88 0.42 9609
 9611 3 -121.06 82.64 -24.93 0.389 9610
 9612 3 -120.96 82.49 -25 0.271 9611
 9613 3 -120.76 82.59 -25.14 0.352 9612
 9614 3 -120.56 82.27 -25.31 0.425 9613
 9615 3 -120.46 82.14 -25.38 0.415 9614
 9616 3 -120.26 82.09 -25.38 0.458 9615
 9617 3 -120.16 82.02 -25.37 0.459 9616
 9618 3 -120.07 81.8 -25.4 0.423 9617
 9619 3 -119.97 81.69 -25.44 0.414 9618
 9620 3 -119.87 81.48 -25.48 0.39 9619
 9621 3 -119.77 81.39 -25.49 0.351 9620
 9622 3 -119.67 81.28 -25.51 0.378 9621
 9623 3 -119.57 81.19 -25.51 0.457 9622
 9624 3 -119.47 80.99 -25.49 0.461 9623
 9625 3 -119.37 80.85 -25.5 0.495 9624
 9626 3 -119.27 80.82 -25.52 0.584 9625
 9627 3 -119.07 80.76 -25.56 0.643 9626
 9628 3 -119.08 80.57 -25.51 0.688 9627
 9629 3 -118.98 80.45 -25.42 0.711 9628
 9630 3 -118.98 80.32 -25.35 0.79 9629
 9631 3 -118.88 80.18 -25.31 0.859 9630
 9632 3 -118.88 80.09 -25.27 0.882 9631
 9633 3 -118.88 79.97 -25.25 0.9 9632
 9634 3 -118.98 79.78 -25.17 0.884 9633
 9635 3 -119.29 79.37 -24.95 0.737 9634
 9636 3 -119.19 79.27 -24.93 0.768 9635
 9637 3 -119.49 79.29 -24.28 0.495 9636
 9638 3 -119.49 79.19 -24.14 0.481 9637
 9639 3 -119.59 79.14 -23.96 0.528 9638
 9640 3 -119.59 79.09 -23.83 0.544 9639
 9641 3 -119.59 79.1 -23.64 0.585 9640
 9642 3 -119.39 79.35 -23.29 0.504 9641
 9643 3 -119.29 79.46 -23.12 0.531 9642
 9644 3 -118.99 79.59 -22.96 0.487 9643
 9645 3 -118.99 79.61 -22.79 0.5 9644
 9646 3 -118.99 79.72 -22.66 0.547 9645
 9647 3 -118.99 79.87 -22.53 0.579 9646
 9648 3 -118.99 79.87 -22.36 0.57 9647
 9649 3 -118.89 79.91 -22.23 0.538 9648
 9650 3 -118.79 79.88 -22.09 0.5 9649
 9651 3 -118.79 79.95 -22.03 0.529 9650
 9652 3 -118.59 79.92 -21.87 0.537 9651
 9653 3 -118.39 79.91 -21.72 0.55 9652
 9654 3 -118.29 79.84 -21.55 0.564 9653
 9655 3 -118.39 79.91 -21.41 0.591 9654
 9656 3 -118.29 79.87 -21.24 0.633 9655
 9657 3 -118.39 79.98 -21.11 0.688 9656
 9658 3 -118.39 80.01 -20.97 0.711 9657
 9659 3 -118.39 80 -20.83 0.759 9658
 9660 3 -118.49 80.04 -20.7 0.783 9659
 9661 3 -118.49 79.98 -20.52 0.798 9660
 9662 3 -118.39 79.95 -20.42 0.802 9661
 9663 3 -117.99 79.88 -20.27 0.649 9662
 9664 3 -117.69 79.72 -20.01 0.469 9663
 9665 3 -117.49 79.69 -19.89 0.47 9664
 9666 3 -117.29 79.65 -19.77 0.451 9665
 9667 3 -117.19 79.66 -19.65 0.469 9666
 9668 3 -116.99 79.71 -19.57 0.443 9667
 9669 3 -116.89 79.71 -19.43 0.426 9668
 9670 3 -116.89 79.64 -19.25 0.401 9669
 9671 3 -116.79 79.6 -19.11 0.393 9670
 9672 3 -116.69 79.67 -19.38 0.169 9671
 9673 3 -116.79 79.57 -19.41 0.168 9672
 9674 3 -116.69 79.62 -18.94 0.391 9671
 9675 3 -116.69 79.63 -18.77 0.409 9674
 9676 3 -116.69 79.62 -18.64 0.391 9675
 9677 3 -116.69 79.61 -18.45 0.364 9676
 9678 3 -116.69 79.51 -18.17 0.345 9677
 9679 3 -116.49 79.48 -17.99 0.361 9678
 9680 3 -116.39 79.44 -17.82 0.36 9679
 9681 3 -116.29 79.41 -17.69 0.343 9680
 9682 3 -116.19 79.44 -17.59 0.297 9681
 9683 3 -116.19 79.45 -17.48 0.286 9682
 9684 3 -116.19 79.39 -17.32 0.296 9683
 9685 3 -116.1 79.29 -17.09 0.392 9684
 9686 3 -116 79.16 -17.02 0.447 9685
 9687 3 -116 79.13 -16.88 0.441 9686
 9688 3 -116 79.1 -16.76 0.43 9687
 9689 3 -115.9 79 -16.69 0.518 9688
 9690 3 -115.8 78.85 -16.69 0.585 9689
 9691 3 -115.8 78.77 -16.65 0.658 9690
 9692 3 -115.8 78.71 -16.52 0.676 9691
 9693 3 -115.9 78.7 -16.3 0.7 9692
 9694 3 -115.9 78.63 -16.19 0.685 9693
 9695 3 -116 78.66 -16 0.639 9694
 9696 3 -116 78.73 -15.77 0.592 9695
 9697 3 -116 78.57 -15.67 0.485 9696
 9698 3 -115.9 78.63 -15.52 0.468 9697
 9699 3 -115.8 78.79 -15.3 0.437 9698
 9700 3 -115.8 78.72 -15.18 0.363 9699
 9701 3 -115.8 78.67 -14.9 0.389 9700
 9702 3 -115.8 78.6 -14.69 0.402 9701
 9703 3 -115.9 78.61 -14.4 0.376 9702
 9704 3 -116 78.56 -14.17 0.365 9703
 9705 3 -116.1 78.59 -14.01 0.312 9704
 9706 3 -116.11 78.49 -13.82 0.309 9705
 9707 3 -116.11 78.41 -13.73 0.368 9706
 9708 3 -116.11 78.34 -13.62 0.375 9707
 9709 3 -116.11 78.38 -13.52 0.432 9708
 9710 3 -116.21 78.29 -13.4 0.475 9709
 9711 3 -116.21 78.29 -13.25 0.545 9710
 9712 3 -116.11 78.29 -13.1 0.594 9711
 9713 3 -116.31 78.19 -12.98 0.66 9712
 9714 3 -116.21 78.16 -12.85 0.694 9713
 9715 3 -116.21 78.06 -12.72 0.718 9714
 9716 3 -116.11 77.95 -12.55 0.736 9715
 9717 3 -116.11 77.82 -12.46 0.773 9716
 9718 3 -116.21 77.64 -12.37 0.827 9717
 9719 3 -116.11 77.68 -12.23 0.869 9718
 9720 3 -116.22 77.53 -12.26 0.92 9719
 9721 3 -116.22 77.35 -12.19 0.81 9720
 9722 3 -116.12 77.25 -12.14 0.866 9721
 9723 3 -116.22 77.15 -12.05 0.906 9722
 9724 3 -116.32 76.89 -12.12 0.596 9723
 9725 3 -116.32 76.88 -12.12 0.596 9724
 9726 3 -116.32 76.86 -12.13 0.596 9725
 9727 3 -116.32 76.83 -12.14 0.596 9726
 9728 3 -116.42 76.78 -12.15 0.596 9727
 9729 3 -115.32 76.82 -12.36 0.274 9728
 9730 3 -115.22 76.7 -12.51 0.272 9729
 9731 3 -115.22 76.57 -12.68 0.314 9730
 9732 3 -115.12 76.48 -12.76 0.339 9731
 9733 3 -115.13 76.31 -12.78 0.394 9732
 9734 3 -115.03 76.2 -12.83 0.391 9733
 9735 3 -114.93 76.1 -12.93 0.36 9734
 9736 3 -114.83 75.95 -12.98 0.311 9735
 9737 3 -114.73 75.83 -13.08 0.272 9736
 9738 3 -114.63 75.68 -13.18 0.262 9737
 9739 3 -114.53 75.5 -13.22 0.214 9738
 9740 3 -114.53 75.43 -13.31 0.199 9739
 9741 3 -114.33 75.29 -13.33 0.283 9740
 9742 3 -114.33 75.25 -13.44 0.32 9741
 9743 3 -114.13 75.2 -13.55 0.328 9742
 9744 3 -114.04 75.1 -13.66 0.354 9743
 9745 3 -113.94 74.96 -13.61 0.343 9744
 9746 3 -113.94 74.92 -13.76 0.368 9745
 9747 3 -113.74 74.95 -13.92 0.38 9746
 9748 3 -113.64 74.85 -13.98 0.406 9747
 9749 3 -113.74 74.7 -14.08 0.538 9748
 9750 3 -113.74 74.58 -14.21 0.553 9749
 9751 3 -113.64 74.61 -14.37 0.601 9750
 9752 3 -113.54 74.56 -14.42 0.655 9751
 9753 3 -113.54 74.59 -14.62 0.682 9752
 9754 3 -113.54 74.57 -14.76 0.737 9753
 9755 3 -113.44 74.47 -14.84 0.752 9754
 9756 3 -113.34 74.35 -14.92 0.75 9755
 9757 3 -113.34 74.3 -15.07 0.715 9756
 9758 3 -113.24 74.33 -15.21 0.671 9757
 9759 3 -112.94 74.16 -15.19 0.587 9758
 9760 3 -112.64 73.99 -15.12 0.481 9759
 9761 3 -112.64 73.94 -15.22 0.215 9760
 9762 3 -114.04 74.51 -14.39 0.141 9751
 9763 3 -113.94 74.56 -14.47 0.211 9762
 9764 3 -113.84 74.65 -14.63 0.168 9763
 9765 3 -116.02 76.81 -11.88 0.258 9727
 9766 3 -116.02 77.05 -11.81 0.254 9765
 9767 3 -116.22 77.38 -11.63 0.124 9766
 9768 3 -116.42 77.43 -11.61 0.085 9767
 9769 3 -116.92 76.69 -11.25 0.344 9726
 9770 3 -116.82 76.6 -11.1 0.345 9769
 9771 3 -116.83 76.53 -10.89 0.312 9770
 9772 3 -116.83 76.48 -10.71 0.246 9771
 9773 3 -116.93 76.48 -10.59 0.217 9772
 9774 3 -116.93 76.37 -10.26 0.199 9773
 9775 3 -116.93 76.31 -10.12 0.195 9774
 9776 3 -116.93 76.24 -9.99 0.209 9775
 9777 3 -117.03 76.19 -9.85 0.22 9776
 9778 3 -117.03 76.02 -9.73 0.247 9777
 9779 3 -116.93 75.98 -9.63 0.262 9778
 9780 3 -116.93 76.03 -9.46 0.297 9779
 9781 3 -116.93 76 -9.32 0.38 9780
 9782 3 -116.83 75.93 -9.19 0.429 9781
 9783 3 -116.83 75.89 -9.06 0.479 9782
 9784 3 -116.83 75.89 -8.94 0.486 9783
 9785 3 -116.73 75.76 -8.83 0.443 9784
 9786 3 -116.73 75.82 -8.65 0.516 9785
 9787 3 -116.73 75.86 -8.48 0.543 9786
 9788 3 -116.63 75.86 -8.37 0.577 9787
 9789 3 -116.53 75.86 -8.23 0.584 9788
 9790 3 -116.53 75.93 -8.09 0.551 9789
 9791 3 -116.53 75.93 -7.88 0.568 9790
 9792 3 -116.53 75.98 -7.69 0.55 9791
 9793 3 -116.53 76.01 -7.51 0.528 9792
 9794 3 -116.63 76.05 -7.22 0.482 9793
 9795 3 -116.53 76.03 -7.07 0.44 9794
 9796 3 -116.43 75.96 -6.94 0.44 9795
 9797 3 -116.33 75.91 -6.75 0.419 9796
 9798 3 -116.34 75.84 -6.6 0.43 9797
 9799 3 -116.24 75.84 -6.43 0.419 9798
 9800 3 -116.33 75.95 -6.28 0.445 9799
 9801 3 -116.43 76.08 -6.08 0.478 9800
 9802 3 -116.53 76.31 -5.82 0.433 9801
 9803 3 -116.73 76.4 -5.74 0.475 9802
 9804 3 -116.83 76.46 -5.58 0.505 9803
 9805 3 -116.73 76.47 -5.39 0.477 9804
 9806 3 -116.83 76.54 -5.26 0.511 9805
 9807 3 -116.93 76.57 -5.11 0.552 9806
 9808 3 -117.03 76.63 -4.97 0.549 9807
 9809 3 -117.13 76.71 -4.84 0.556 9808
 9810 3 -117.13 76.77 -4.68 0.538 9809
 9811 3 -117.13 76.84 -4.59 0.472 9810
 9812 3 -117.23 76.9 -4.51 0.335 9811
 9813 3 -117.03 76.88 -4.32 0.156 9812
 9814 3 -116.73 75.65 -8.96 0.199 9785
 9815 3 -116.73 75.77 -8.94 0.000125 9814
 9816 3 -116.42 76.46 -13.07 0.188 9725
 9817 3 -116.33 76.27 -13.3 0.062 9816
 9818 3 -116.52 76.44 -12.23 0.152 9724
 9819 3 -115.91 78.01 -11.41 0.527 9723
 9820 3 -116.01 78.14 -11.18 0.446 9819
 9821 3 -116.11 78.29 -10.92 0.355 9820
 9822 3 -116.01 78.33 -10.72 0.35 9821
 9823 3 -116.11 78.27 -10.54 0.353 9822
 9824 3 -116.01 78.19 -10.36 0.326 9823
 9825 3 -116.01 78.17 -10.22 0.318 9824
 9826 3 -116.11 78.08 -9.99 0.329 9825
 9827 3 -116.01 77.93 -9.8 0.328 9826
 9828 3 -116.01 77.9 -9.69 0.294 9827
 9829 3 -116.01 77.98 -9.56 0.306 9828
 9830 3 -116.01 77.94 -9.46 0.316 9829
 9831 3 -115.91 78 -9.34 0.347 9830
 9832 3 -115.81 78.01 -9.2 0.406 9831
 9833 3 -115.72 77.82 -9.07 0.517 9832
 9834 3 -115.02 77.12 -9.29 0.226 9833
 9835 3 -114.92 76.96 -9.37 0.231 9834
 9836 3 -114.72 76.85 -9.4 0.23 9835
 9837 3 -114.63 76.67 -9.44 0.183 9836
 9838 3 -114.63 76.59 -9.4 0.214 9837
 9839 3 -114.53 76.45 -9.24 0.209 9838
 9840 3 -114.53 76.34 -9.19 0.236 9839
 9841 3 -114.43 76.25 -9.23 0.287 9840
 9842 3 -114.33 76.11 -9.23 0.313 9841
 9843 3 -114.23 76.05 -9.2 0.366 9842
 9844 3 -114.13 75.94 -9.14 0.375 9843
 9845 3 -114.03 75.88 -9.21 0.415 9844
 9846 3 -113.93 75.78 -9.16 0.452 9845
 9847 3 -113.83 75.67 -9.06 0.474 9846
 9848 3 -113.74 75.49 -9.17 0.468 9847
 9849 3 -113.64 75.33 -9.24 0.512 9848
 9850 3 -113.54 75.25 -9.27 0.489 9849
 9851 3 -113.44 75.17 -9.21 0.476 9850
 9852 3 -113.34 75.09 -9.13 0.409 9851
 9853 3 -113.24 74.98 -8.95 0.335 9852
 9854 3 -113.14 74.84 -8.83 0.312 9853
 9855 3 -112.94 74.69 -8.82 0.294 9854
 9856 3 -112.84 74.62 -8.76 0.374 9855
 9857 3 -112.74 74.53 -8.73 0.414 9856
 9858 3 -112.65 74.4 -8.71 0.45 9857
 9859 3 -112.55 74.29 -8.63 0.468 9858
 9860 3 -112.55 74.21 -8.51 0.505 9859
 9861 3 -112.45 74.16 -8.42 0.533 9860
 9862 3 -112.35 74.05 -8.33 0.538 9861
 9863 3 -112.25 74.01 -8.21 0.539 9862
 9864 3 -112.15 73.97 -8.09 0.491 9863
 9865 3 -112.05 73.96 -7.89 0.412 9864
 9866 3 -111.85 73.91 -7.83 0.375 9865
 9867 3 -111.75 73.87 -7.76 0.293 9866
 9868 3 -111.45 74.06 -7.54 0.207 9867
 9869 3 -111.35 74.07 -7.42 0.173 9868
 9870 3 -111.25 74.07 -7.36 0.2 9869
 9871 3 -111.15 74.06 -7.25 0.273 9870
 9872 3 -111.15 74.1 -7.1 0.366 9871
 9873 3 -111.05 74.12 -7.03 0.399 9872
 9874 3 -110.85 74.09 -7.02 0.39 9873
 9875 3 -110.65 74.09 -6.94 0.383 9874
 9876 3 -110.45 74.03 -6.9 0.433 9875
 9877 3 -110.15 73.85 -6.9 0.457 9876
 9878 3 -110.05 73.74 -6.95 0.532 9877
 9879 3 -109.95 73.61 -6.98 0.607 9878
 9880 3 -109.85 73.77 -6.76 0.532 9879
 9881 3 -109.75 73.87 -6.65 0.556 9880
 9882 3 -109.65 73.92 -6.54 0.536 9881
 9883 3 -109.55 73.88 -6.4 0.567 9882
 9884 3 -109.45 73.88 -6.35 0.558 9883
 9885 3 -109.35 73.88 -6.24 0.593 9884
 9886 3 -109.25 73.87 -6.12 0.63 9885
 9887 3 -109.05 73.89 -6.13 0.666 9886
 9888 3 -108.85 73.93 -6.3 0.599 9887
 9889 3 -108.85 73.89 -6.2 0.266 9888
 9890 3 -108.15 74.31 -6.8 0.259 9888
 9891 3 -107.85 74.44 -7 0.142 9890
 9892 3 -107.75 74.51 -7.01 0.121 9891
 9893 3 -107.65 74.64 -6.95 0.147 9892
 9894 3 -107.44 74.71 -6.93 0.165 9893
 9895 3 -107.34 74.87 -6.95 0.159 9894
 9896 3 -107.14 74.96 -6.91 0.185 9895
 9897 3 -107.04 75.05 -7 0.167 9896
 9898 3 -107.04 75.13 -7.04 0.000125 9897
 9899 3 -109.96 72.89 -7.39 0.206 9879
 9900 3 -109.86 72.75 -7.45 0.243 9899
 9901 3 -109.86 72.52 -7.34 0.235 9900
 9902 3 -109.76 72.38 -7.4 0.244 9901
 9903 3 -109.67 72.22 -7.43 0.207 9902
 9904 3 -109.57 72.09 -7.49 0.249 9903
 9905 3 -109.47 71.99 -7.37 0.249 9904
 9906 3 -109.37 71.8 -7.4 0.241 9905
 9907 3 -109.27 71.62 -7.4 0.224 9906
 9908 3 -109.07 71.4 -7.49 0.172 9907
 9909 3 -108.97 71.29 -7.49 0.202 9908
 9910 3 -108.88 71.16 -7.52 0.23 9909
 9911 3 -108.68 71.02 -7.48 0.233 9910
 9912 3 -108.58 70.91 -7.49 0.263 9911
 9913 3 -108.48 70.85 -7.44 0.306 9912
 9914 3 -108.48 70.73 -7.44 0.351 9913
 9915 3 -108.38 70.69 -7.47 0.462 9914
 9916 3 -108.38 70.59 -7.44 0.551 9915
 9917 3 -108.28 70.53 -7.42 0.647 9916
 9918 3 -108.28 70.35 -7.41 0.701 9917
 9919 3 -108.28 70.26 -7.47 0.782 9918
 9920 3 -108.08 70.25 -7.43 0.837 9919
 9921 3 -107.88 70.21 -7.59 0.836 9920
 9922 3 -107.78 70.13 -7.58 0.778 9921
 9923 3 -107.69 70 -7.59 0.686 9922
 9924 3 -107.59 69.86 -7.61 0.63 9923
 9925 3 -107.49 69.76 -7.6 0.686 9924
 9926 3 -107.39 69.67 -7.63 0.739 9925
 9927 3 -107.29 69.57 -7.68 0.766 9926
 9928 3 -107.09 69.6 -7.73 0.786 9927
 9929 3 -106.99 69.56 -7.9 0.76 9928
 9930 3 -106.89 69.61 -8.09 0.667 9929
 9931 3 -106.89 69.58 -8.22 0.674 9930
 9932 3 -106.79 69.51 -8.37 0.687 9931
 9933 3 -106.59 69.43 -8.56 0.599 9932
 9934 3 -106.49 69.46 -8.66 0.585 9933
 9935 3 -106.39 69.43 -8.83 0.465 9934
 9936 3 -106.29 69.63 -9.07 0.24 9935
 9937 3 -107.39 69.68 -7.61 0.12 9931
 9938 3 -107.49 69.66 -7.69 0.109 9937
 9939 3 -113.44 75 -8.76 0.158 9853
 9940 3 -113.34 75.06 -8.82 0.209 9939
 9941 3 -113.24 75.04 -8.97 0.129 9940
 9942 3 -115.91 78.31 -8.87 0.399 9833
 9943 3 -115.91 78.41 -8.68 0.333 9942
 9944 3 -115.91 78.43 -8.44 0.33 9943
 9945 3 -115.81 78.44 -8.26 0.343 9944
 9946 3 -115.81 78.51 -8.11 0.361 9945
 9947 3 -115.81 78.59 -7.96 0.384 9946
 9948 3 -115.81 78.71 -7.82 0.44 9947
 9949 3 -115.71 78.81 -7.71 0.489 9948
 9950 3 -115.61 78.87 -7.58 0.543 9949
 9951 3 -115.61 78.98 -7.44 0.57 9950
 9952 3 -115.61 79.01 -7.33 0.554 9951
 9953 3 -115.61 79.09 -7.22 0.595 9952
 9954 3 -115.61 79.14 -7.06 0.613 9953
 9955 3 -115.51 79.16 -6.99 0.487 9954
 9956 3 -116.6 79.39 -7.01 0.215 9955
 9957 3 -116.7 79.51 -6.95 0.238 9956
 9958 3 -116.8 79.67 -6.98 0.243 9957
 9959 3 -116.9 79.84 -6.89 0.252 9958
 9960 3 -117 79.94 -6.86 0.265 9959
 9961 3 -117.1 80.08 -6.84 0.285 9960
 9962 3 -117.3 80.25 -6.87 0.297 9961
 9963 3 -117.5 80.33 -6.83 0.343 9962
 9964 3 -117.6 80.4 -6.83 0.345 9963
 9965 3 -117.89 80.46 -6.78 0.344 9964
 9966 3 -118.09 80.52 -6.79 0.314 9965
 9967 3 -118.19 80.59 -6.72 0.327 9966
 9968 3 -118.29 80.64 -6.7 0.303 9967
 9969 3 -118.39 80.68 -6.59 0.298 9968
 9970 3 -118.59 80.57 -6.18 0.258 9969
 9971 3 -118.69 80.52 -6.1 0.274 9970
 9972 3 -118.79 80.56 -6.04 0.253 9971
 9973 3 -118.89 80.58 -5.85 0.28 9972
 9974 3 -118.99 80.64 -5.71 0.284 9973
 9975 3 -118.99 80.66 -5.56 0.333 9974
 9976 3 -119.09 80.68 -5.36 0.395 9975
 9977 3 -119.19 80.67 -5.28 0.467 9976
 9978 3 -119.19 80.65 -5.16 0.553 9977
 9979 3 -119.19 80.65 -5 0.628 9978
 9980 3 -119.09 80.69 -4.85 0.688 9979
 9981 3 -118.99 80.79 -4.73 0.681 9980
 9982 3 -119.29 80.85 -4.67 0.142 9981
 9983 3 -119.19 80.8 -4.74 0.189 9982
 9984 3 -118.99 80.73 -4.79 0.113 9983
 9985 3 -118.79 80.89 -4.63 0.706 9981
 9986 3 -118.69 80.95 -4.52 0.678 9985
 9987 3 -118.49 80.95 -4.85 0.142 9986
 9988 3 -118.49 80.93 -4.73 0.000125 9987
 9989 3 -118.79 81.06 -4.36 0.713 9986
 9990 3 -118.79 81.09 -4.25 0.734 9989
 9991 3 -118.79 81.15 -4.06 0.717 9990
 9992 3 -118.89 81.36 -3.94 0.697 9991
 9993 3 -118.89 81.38 -3.82 0.662 9992
 9994 3 -118.69 81.52 -3.8 0.611 9993
 9995 3 -118.59 81.68 -3.75 0.505 9994
 9996 3 -118.79 81.44 -3.7 0.117 9995
 9997 3 -118.99 81.42 -3.77 0.102 9996
 9998 3 -118.99 81.31 -3.9 0.129 9997
 9999 3 -118.48 82.07 -3.6 0.359 9995
 10000 3 -118.58 82.27 -3.32 0.334 9999
 10001 3 -118.68 82.44 -3.19 0.336 10000
 10002 3 -118.88 82.61 -3.08 0.289 10001
 10003 3 -118.98 82.69 -2.99 0.305 10002
 10004 3 -119.08 82.73 -2.95 0.336 10003
 10005 3 -119.28 82.78 -2.94 0.378 10004
 10006 3 -119.28 82.83 -2.81 0.422 10005
 10007 3 -119.08 82.7 -2.32 0.236 10006
 10008 3 -118.98 82.67 -2.1 0.254 10007
 10009 3 -119.08 82.63 -1.89 0.25 10008
 10010 3 -119.08 82.68 -1.72 0.254 10009
 10011 3 -119.18 82.72 -1.53 0.258 10010
 10012 3 -119.18 82.7 -1.31 0.22 10011
 10013 3 -119.18 82.73 -1.12 0.203 10012
 10014 3 -119.18 82.75 -0.96 0.235 10013
 10015 3 -119.18 82.86 -0.8 0.238 10014
 10016 3 -119.28 82.91 -0.59 0.24 10015
 10017 3 -119.28 82.88 -0.43 0.282 10016
 10018 3 -119.27 82.84 -0.27 0.308 10017
 10019 3 -119.27 82.88 -0.12 0.368 10018
 10020 3 -119.18 82.88 0.01 0.456 10019
 10021 3 -119.08 82.94 0.13 0.528 10020
 10022 3 -119.08 82.92 0.27 0.603 10021
 10023 3 -119.07 82.94 0.41 0.635 10022
 10024 3 -118.97 82.93 0.56 0.667 10023
 10025 3 -118.97 82.95 0.72 0.69 10024
 10026 3 -118.87 82.98 0.87 0.722 10025
 10027 3 -118.87 82.98 1.03 0.777 10026
 10028 3 -118.87 83.05 1.17 0.825 10027
 10029 3 -118.87 83.1 1.25 0.83 10028
 10030 3 -118.77 83.16 1.35 0.849 10029
 10031 3 -118.77 83.24 1.63 0.835 10030
 10032 3 -118.87 83.29 1.81 0.853 10031
 10033 3 -118.07 83.02 1.77 0.411 10032
 10034 3 -118.07 82.8 1.89 0.211 10033
 10035 3 -117.97 82.84 2.18 0.122 10034
 10036 3 -117.97 82.77 2.28 0.086 10035
 10037 3 -119.77 83.59 2.2 0.294 10032
 10038 3 -119.87 83.62 2.32 0.254 10037
 10039 3 -119.97 83.68 2.47 0.228 10038
 10040 3 -120.06 83.78 2.57 0.159 10039
 10041 3 -120.16 83.8 2.7 0.139 10040
 10042 3 -120.16 83.85 2.84 0.168 10041
 10043 3 -120.26 83.94 2.95 0.185 10042
 10044 3 -120.36 83.99 3.09 0.172 10043
 10045 3 -120.46 84.17 3.26 0.208 10044
 10046 3 -120.56 84.29 3.35 0.197 10045
 10047 3 -120.66 84.42 3.45 0.18 10046
 10048 3 -120.86 84.49 3.52 0.19 10047
 10049 3 -120.86 84.59 3.58 0.218 10048
 10050 3 -120.96 84.59 3.68 0.29 10049
 10051 3 -120.96 84.72 3.79 0.49 10050
 10052 3 -120.86 84.71 3.99 0.549 10051
 10053 3 -120.86 84.71 4.1 0.58 10052
 10054 3 -120.86 84.78 4.25 0.606 10053
 10055 3 -120.76 84.88 4.36 0.658 10054
 10056 3 -120.76 85.01 4.42 0.67 10055
 10057 3 -120.95 85.06 4.47 0.691 10056
 10058 3 -121.66 84.88 4.6 0.122 10057
 10059 3 -121.66 84.96 4.67 0.149 10058
 10060 3 -120.85 85.09 4.62 0.62 10057
 10061 3 -121.05 85.17 4.75 0.574 10060
 10062 3 -121.15 85.2 4.9 0.537 10061
 10063 3 -121.25 85.21 5.03 0.562 10062
 10064 3 -121.25 85.32 5.21 0.548 10063
 10065 3 -121.15 85.39 5.36 0.515 10064
 10066 3 -121.25 85.45 5.46 0.517 10065
 10067 3 -121.15 85.5 5.57 0.463 10066
 10068 3 -121.35 85.51 5.16 0.112 10067
 10069 3 -121.35 85.41 5.2 0.235 10068
 10070 3 -121.45 85.28 5.19 0.278 10069
 10071 3 -121.45 85.16 5.15 0.197 10070
 10072 3 -120.95 85.63 5.81 0.358 10067
 10073 3 -120.85 85.7 5.77 0.196 10072
 10074 3 -121.66 84.77 5.6 0.157 10066
 10075 3 -121.86 84.76 5.55 0.184 10074
 10076 3 -121.86 84.83 5.39 0.154 10075
 10077 3 -121.06 84.63 4.24 0.258 10053
 10078 3 -121.16 84.58 4.15 0.235 10077
 10079 3 -121.36 84.57 4.16 0.000125 10078
 10080 3 -120.86 84.46 4.12 0.054 10077
 10081 3 -118.67 82.49 1.41 0.083 10030
 10082 3 -118.67 82.52 1.36 0.11 10081
 10083 3 -118.77 83.41 1.06 0.181 10029
 10084 3 -118.67 83.31 1.11 0.23 10083
 10085 3 -118.57 83.2 1.15 0.148 10084
 10086 3 -118.67 82.5 1.13 0.146 10028
 10087 3 -118.57 82.57 1.15 0.131 10086
 10088 3 -118.47 82.69 1.11 0.237 10087
 10089 3 -118.57 82.83 1.11 0.281 10088
 10090 3 -118.67 82.94 1.13 0.238 10089
 10091 3 -119.68 82.92 -3.07 0.274 10006
 10092 3 -119.88 82.95 -3.26 0.187 10091
 10093 3 -120.18 82.95 -3.37 0.156 10092
 10094 3 -120.28 82.94 -3.47 0.176 10093
 10095 3 -120.48 82.98 -3.47 0.217 10094
 10096 3 -120.68 83.03 -3.54 0.207 10095
 10097 3 -120.77 83.11 -3.62 0.248 10096
 10098 3 -120.97 83.21 -3.7 0.351 10097
 10099 3 -120.97 83.28 -3.86 0.418 10098
 10100 3 -121.07 83.23 -3.89 0.471 10099
 10101 3 -121.17 83.26 -3.95 0.486 10100
 10102 3 -121.17 83.33 -4.05 0.503 10101
 10103 3 -121.37 83.36 -4.09 0.598 10102
 10104 3 -121.37 83.28 -4.23 0.665 10103
 10105 3 -121.47 83.23 -4.35 0.651 10104
 10106 3 -121.47 83.07 -4.46 0.571 10105
 10107 3 -121.57 83.03 -4.56 0.617 10106
 10108 3 -121.67 83.21 -4.67 0.595 10107
 10109 3 -121.77 83.26 -4.83 0.533 10108
 10110 3 -121.67 83.2 -5.02 0.511 10109
 10111 3 -121.47 82.96 -5.35 0.241 10110
 10112 3 -121.47 83.03 -5.39 0.165 10111
 10113 3 -121.17 83.14 -4.27 0.106 10103
 10114 3 -121.28 82.9 -4.25 0.18 10113
 10115 3 -121.28 82.78 -4.26 0.184 10114
 10116 3 -115.21 79.23 -6.79 0.467 9955
 10117 3 -115.31 79.26 -6.64 0.425 10116
 10118 3 -115.21 79.26 -6.54 0.423 10117
 10119 3 -115.11 79.17 -6.39 0.366 10118
 10120 3 -114.91 79.07 -6.24 0.297 10119
 10121 3 -114.71 79.06 -6.12 0.331 10120
 10122 3 -114.51 79.05 -6.04 0.323 10121
 10123 3 -114.41 79.11 -5.93 0.393 10122
 10124 3 -114.31 79.12 -5.87 0.443 10123
 10125 3 -114.21 79.18 -5.74 0.505 10124
 10126 3 -114.01 79.26 -5.68 0.481 10125
 10127 3 -114.01 79.3 -5.59 0.482 10126
 10128 3 -113.81 79.3 -5.48 0.467 10127
 10129 3 -113.71 79.33 -5.41 0.48 10128
 10130 3 -113.51 79.3 -5.34 0.493 10129
 10131 3 -113.31 79.31 -5.39 0.562 10130
 10132 3 -113.11 79.33 -5.42 0.586 10131
 10133 3 -112.7 79.76 -6.23 0.171 10132
 10134 3 -112.7 79.86 -6.42 0.171 10133
 10135 3 -112.6 79.92 -6.5 0.195 10134
 10136 3 -112.6 80.04 -6.65 0.187 10135
 10137 3 -112.4 80.03 -6.74 0.235 10136
 10138 3 -112.4 80.11 -6.91 0.249 10137
 10139 3 -112.3 80.18 -7.01 0.281 10138
 10140 3 -112.2 80.26 -7.1 0.301 10139
 10141 3 -112.2 80.33 -7.26 0.374 10140
 10142 3 -112 80.33 -7.29 0.442 10141
 10143 3 -112 80.29 -7.43 0.464 10142
 10144 3 -111.89 80.43 -7.45 0.531 10143
 10145 3 -111.89 80.55 -7.48 0.562 10144
 10146 3 -112.09 81 -7.63 0.135 10145
 10147 3 -112.19 80.96 -7.72 0.12 10146
 10148 3 -111.89 80.61 -7.64 0.562 10145
 10149 3 -111.79 80.8 -7.74 0.534 10148
 10150 3 -111.69 80.74 -7.83 0.567 10149
 10151 3 -111.59 80.67 -7.96 0.556 10150
 10152 3 -111.49 80.64 -7.98 0.538 10151
 10153 3 -111.39 80.66 -8.01 0.516 10152
 10154 3 -111.19 80.67 -8.08 0.479 10153
 10155 3 -110.99 80.61 -8.15 0.469 10154
 10156 3 -110.79 80.53 -8.21 0.462 10155
 10157 3 -110.59 80.47 -8.31 0.485 10156
 10158 3 -110.49 80.57 -8.37 0.468 10157
 10159 3 -110.39 80.62 -8.45 0.453 10158
 10160 3 -110.79 80.47 -8.52 0.16 10159
 10161 3 -110.69 80.55 -8.45 0.205 10160
 10162 3 -110.59 80.58 -8.43 0.112 10161
 10163 3 -110.19 80.57 -8.56 0.443 10159
 10164 3 -110.09 80.63 -8.63 0.479 10163
 10165 3 -109.89 80.64 -8.69 0.434 10164
 10166 3 -109.69 80.64 -8.73 0.402 10165
 10167 3 -109.49 80.49 -8.83 0.269 10166
 10168 3 -109.49 80.58 -8.96 0.22 10167
 10169 3 -109.39 80.46 -9.1 0.153 10168
 10170 3 -109.29 80.5 -9.22 0.197 10169
 10171 3 -109.19 80.46 -9.33 0.202 10170
 10172 3 -109.09 80.42 -9.46 0.172 10171
 10173 3 -108.89 80.38 -9.52 0.168 10172
 10174 3 -108.79 80.33 -9.53 0.143 10173
 10175 3 -108.59 80.28 -9.51 0.176 10174
 10176 3 -108.49 80.23 -9.5 0.138 10175
 10177 3 -108.29 80.24 -9.44 0.145 10176
 10178 3 -108.09 80.21 -9.38 0.124 10177
 10179 3 -107.99 80.14 -9.39 0.069 10178
 10180 3 -111.8 80.27 -7.69 0.17 10148
 10181 3 -111.8 80.27 -7.57 0.08 10180
 10182 3 -113.11 79.12 -5.1 0.497 10132
 10183 3 -113.01 79.04 -4.99 0.487 10182
 10184 3 -113.11 78.91 -4.64 0.463 10183
 10185 3 -113.11 78.83 -4.49 0.524 10184
 10186 3 -113.01 78.89 -4.34 0.573 10185
 10187 3 -112.91 78.84 -4.19 0.546 10186
 10188 3 -112.91 78.8 -4.01 0.539 10187
 10189 3 -112.81 78.75 -3.89 0.571 10188
 10190 3 -112.71 78.81 -3.74 0.554 10189
 10191 3 -112.81 78.8 -3.55 0.57 10190
 10192 3 -112.61 78.78 -3.51 0.517 10191
 10193 3 -112.71 78.79 -3.27 0.555 10192
 10194 3 -113.01 78.95 -2.91 0.35 10193
 10195 3 -113.11 78.95 -2.72 0.307 10194
 10196 3 -113.31 79.06 -2.46 0.276 10195
 10197 3 -113.41 79.15 -2.31 0.281 10196
 10198 3 -113.41 79.25 -2.12 0.248 10197
 10199 3 -113.51 79.36 -1.93 0.216 10198
 10200 3 -113.51 79.41 -1.77 0.208 10199
 10201 3 -113.51 79.56 -1.63 0.185 10200
 10202 3 -113.51 79.63 -1.52 0.197 10201
 10203 3 -113.51 79.68 -1.35 0.196 10202
 10204 3 -113.51 79.8 -1.14 0.206 10203
 10205 3 -113.51 79.8 -0.98 0.244 10204
 10206 3 -113.51 79.86 -0.82 0.249 10205
 10207 3 -113.51 79.88 -0.7 0.262 10206
 10208 3 -113.4 79.94 -0.56 0.237 10207
 10209 3 -113.4 79.99 -0.42 0.227 10208
 10210 3 -113.4 80.02 -0.3 0.218 10209
 10211 3 -113.3 80.04 -0.17 0.239 10210
 10212 3 -113.2 80.06 -0.02 0.273 10211
 10213 3 -113.2 80.09 0.11 0.349 10212
 10214 3 -113.19 80.08 0.28 0.368 10213
 10215 3 -113.29 80.12 0.41 0.43 10214
 10216 3 -113.39 80.06 0.52 0.471 10215
 10217 3 -113.49 80.08 0.64 0.472 10216
 10218 3 -113.49 80.08 0.81 0.507 10217
 10219 3 -113.49 80.16 0.96 0.545 10218
 10220 3 -113.49 80.16 1.1 0.631 10219
 10221 3 -113.49 80.25 1.26 0.642 10220
 10222 3 -113.59 80.32 1.41 0.651 10221
 10223 3 -113.69 80.36 1.54 0.649 10222
 10224 3 -113.69 80.44 1.65 0.671 10223
 10225 3 -113.79 80.52 1.78 0.684 10224
 10226 3 -113.79 80.58 1.91 0.722 10225
 10227 3 -113.79 80.72 2.03 0.723 10226
 10228 3 -113.79 80.73 2.2 0.692 10227
 10229 3 -113.79 80.84 2.31 0.625 10228
 10230 3 -113.79 80.91 2.46 0.487 10229
 10231 3 -113.79 80.99 2.61 0.378 10230
 10232 3 -113.79 81.04 2.71 0.25 10231
 10233 3 -113.79 81.08 2.78 0.000125 10232
 10234 3 -113.9 79.89 1.68 0.187 10224
 10235 3 -113.8 79.95 1.63 0.25 10234
 10236 3 -113.8 80.05 1.45 0.265 10235
 10237 3 -113.8 80.12 1.32 0.176 10236
 10238 3 -113.89 80.14 1.32 0.000125 10237
 10239 3 -112.51 78.82 -3.96 0.15 10192
 10240 3 -112.51 78.97 -4.03 0.135 10239
 10241 3 -115.51 79.13 -7.46 0.168 9954
 10242 3 -115.61 79.03 -7.55 0.153 10241
 10243 3 -115.91 78.94 -7.34 0.163 9952
 10244 3 -115.81 79.05 -7.33 0.097 10243
 10245 3 -116.51 78.43 -12.61 0.215 9715
 10246 3 -116.51 78.29 -12.53 0.179 10245
 10247 3 -116.41 78.18 -12.49 0.000125 10246
 10248 3 -118.98 80.21 -22.44 0.194 9651
 10249 3 -118.88 80.1 -22.52 0.131 10248
 10250 3 -119.09 78.97 -25.41 0.594 9636
 10251 3 -118.99 78.85 -25.45 0.508 10250
 10252 3 -118.89 78.72 -25.52 0.508 10251
 10253 3 -118.89 78.54 -25.61 0.452 10252
 10254 3 -118.7 78.37 -25.67 0.391 10253
 10255 3 -118.8 78.15 -25.86 0.31 10254
 10256 3 -118.7 78.05 -26.09 0.314 10255
 10257 3 -118.7 77.91 -26.26 0.289 10256
 10258 3 -118.5 77.76 -26.47 0.242 10257
 10259 3 -118.4 77.63 -26.58 0.22 10258
 10260 3 -118.3 77.58 -26.72 0.204 10259
 10261 3 -118.1 77.53 -26.79 0.222 10260
 10262 3 -117.9 77.5 -26.84 0.219 10261
 10263 3 -117.8 77.46 -26.9 0.25 10262
 10264 3 -117.6 77.5 -26.92 0.26 10263
 10265 3 -117.5 77.54 -26.91 0.28 10264
 10266 3 -117.3 77.54 -26.93 0.236 10265
 10267 3 -117.2 77.53 -26.87 0.22 10266
 10268 3 -117 77.49 -26.8 0.263 10267
 10269 3 -116.9 77.39 -26.68 0.264 10268
 10270 3 -116.8 77.35 -26.59 0.269 10269
 10271 3 -116.6 77.28 -26.49 0.272 10270
 10272 3 -116.51 77.18 -26.34 0.289 10271
 10273 3 -116.41 77.15 -26.21 0.311 10272
 10274 3 -116.31 77.13 -26.14 0.407 10273
 10275 3 -116.11 77.08 -26.06 0.455 10274
 10276 3 -116.01 76.99 -25.97 0.545 10275
 10277 3 -116.01 76.98 -25.83 0.627 10276
 10278 3 -115.81 76.71 -25.97 0.12 10277
 10279 3 -116.11 76.87 -25.82 0.166 10278
 10280 3 -115.91 77 -25.76 0.609 10277
 10281 3 -115.71 77.01 -25.67 0.625 10280
 10282 3 -115.71 77.06 -25.55 0.688 10281
 10283 3 -115.81 76.42 -25.29 0.389 10282
 10284 3 -115.71 76.4 -25.19 0.394 10283
 10285 3 -115.41 76.45 -25.25 0.4 10284
 10286 3 -115.31 76.41 -25.19 0.385 10285
 10287 3 -115.11 76.35 -25.16 0.406 10286
 10288 3 -115.01 76.34 -25.23 0.453 10287
 10289 3 -115.02 76.13 -25.25 0.513 10288
 10290 3 -114.92 76.06 -25.21 0.569 10289
 10291 3 -114.82 75.96 -25.31 0.636 10290
 10292 3 -114.82 75.83 -25.34 0.672 10291
 10293 3 -114.72 75.73 -25.34 0.712 10292
 10294 3 -114.82 75.65 -25.98 0.149 10293
 10295 3 -114.72 75.79 -25.92 0.129 10294
 10296 3 -114.62 75.63 -25.32 0.664 10293
 10297 3 -115.12 75.36 -25.2 0.141 10296
 10298 3 -115.22 75.22 -25.11 0.000125 10297
 10299 3 -114.42 75.56 -25.26 0.587 10296
 10300 3 -114.22 75.49 -25.23 0.518 10299
 10301 3 -114.12 75.39 -25.21 0.499 10300
 10302 3 -113.72 75.38 -24.32 0.199 10301
 10303 3 -113.72 75.35 -24.16 0.186 10302
 10304 3 -113.62 75.39 -23.98 0.191 10303
 10305 3 -113.52 75.43 -23.87 0.233 10304
 10306 3 -113.42 75.41 -23.74 0.226 10305
 10307 3 -113.22 75.41 -23.64 0.252 10306
 10308 3 -113.02 75.44 -23.56 0.246 10307
 10309 3 -113.02 75.42 -23.44 0.238 10308
 10310 3 -112.92 75.44 -23.27 0.209 10309
 10311 3 -112.82 75.44 -23.13 0.243 10310
 10312 3 -112.72 75.39 -23.03 0.341 10311
 10313 3 -112.62 75.36 -22.89 0.372 10312
 10314 3 -112.52 75.33 -22.78 0.404 10313
 10315 3 -112.42 75.34 -22.64 0.397 10314
 10316 3 -112.33 75.29 -22.5 0.405 10315
 10317 3 -112.33 75.32 -22.35 0.444 10316
 10318 3 -112.33 75.25 -22.14 0.442 10317
 10319 3 -112.13 75.26 -22.04 0.455 10318
 10320 3 -112.03 75.26 -22.01 0.527 10319
 10321 3 -111.93 75.18 -21.88 0.555 10320
 10322 3 -111.83 75.07 -21.84 0.6 10321
 10323 3 -111.63 74.97 -21.85 0.625 10322
 10324 3 -111.53 74.93 -21.87 0.677 10323
 10325 3 -111.43 74.89 -21.95 0.729 10324
 10326 3 -111.33 74.77 -21.87 0.778 10325
 10327 3 -111.13 74.64 -21.85 0.774 10326
 10328 3 -111.03 74.7 -21.85 0.767 10327
 10329 3 -110.93 74.6 -21.7 0.78 10328
 10330 3 -110.83 74.54 -21.53 0.681 10329
 10331 3 -110.73 74.47 -21.4 0.691 10330
 10332 3 -111.04 74.17 -20.33 0.307 10331
 10333 3 -111.04 74.1 -20.18 0.336 10332
 10334 3 -111.04 74.05 -20.1 0.411 10333
 10335 3 -110.94 74.06 -19.95 0.459 10334
 10336 3 -110.84 74.04 -19.85 0.483 10335
 10337 3 -110.74 74.13 -19.76 0.497 10336
 10338 3 -110.64 74.19 -19.67 0.466 10337
 10339 3 -110.64 74.2 -19.54 0.491 10338
 10340 3 -110.54 74.21 -19.43 0.448 10339
 10341 3 -110.44 74.17 -19.3 0.412 10340
 10342 3 -110.34 74.05 -19.14 0.421 10341
 10343 3 -110.24 73.46 -18.85 0.275 10342
 10344 3 -110.25 73.3 -18.75 0.346 10343
 10345 3 -110.25 73.21 -18.68 0.462 10344
 10346 3 -110.25 73.07 -18.65 0.515 10345
 10347 3 -110.25 72.96 -18.65 0.585 10346
 10348 3 -110.35 72.78 -18.62 0.617 10347
 10349 3 -110.45 72.65 -18.6 0.65 10348
 10350 3 -110.45 72.48 -18.59 0.641 10349
 10351 3 -110.26 72.28 -18.58 0.651 10350
 10352 3 -110.26 72.12 -18.6 0.688 10351
 10353 3 -110.26 71.95 -18.65 0.689 10352
 10354 3 -110.16 71.78 -18.63 0.716 10353
 10355 3 -110.16 71.63 -18.63 0.718 10354
 10356 3 -110.06 71.46 -18.54 0.675 10355
 10357 3 -109.96 71.26 -18.6 0.643 10356
 10358 3 -109.97 71.09 -18.56 0.633 10357
 10359 3 -110.36 71.3 -18.74 0.083 10358
 10360 3 -110.16 71.25 -18.82 0.157 10359
 10361 3 -110.06 71.36 -18.87 0.000125 10360
 10362 3 -109.87 70.88 -18.6 0.628 10358
 10363 3 -109.87 70.76 -18.58 0.562 10362
 10364 3 -109.67 70.55 -18.69 0.488 10363
 10365 3 -109.77 70.36 -18.8 0.336 10364
 10366 3 -109.77 70.2 -18.81 0.288 10365
 10367 3 -109.57 70.1 -18.95 0.142 10366
 10368 3 -109.66 71.96 -18.03 0.134 10356
 10369 3 -109.66 71.92 -18.17 0.209 10368
 10370 3 -109.66 71.85 -18.29 0.14 10369
 10371 3 -110.66 72.06 -18.85 0.185 10353
 10372 3 -110.66 72.21 -18.77 0.074 10371
 10373 3 -109.95 73.02 -18.41 0.082 10349
 10374 3 -110.05 73.12 -18.42 0.125 10373
 10375 3 -110.15 73.23 -18.35 0.128 10374
 10376 3 -110.54 74.25 -19.79 0.17 10338
 10377 3 -110.64 74.3 -19.73 0.13 10376
 10378 3 -114.22 75.34 -25.49 0.21 10301
 10379 3 -114.32 75.37 -25.45 0.109 10378
 10380 3 -115.3 78.16 -25.61 0.231 10282
 10381 3 -115.2 78.33 -25.51 0.263 10380
 10382 3 -115.09 78.56 -25.38 0.234 10381
 10383 3 -114.99 78.79 -25.29 0.241 10382
 10384 3 -114.89 78.91 -25.26 0.227 10383
 10385 3 -114.89 79.06 -25.21 0.256 10384
 10386 3 -114.89 79.21 -25.2 0.267 10385
 10387 3 -114.89 79.35 -25.12 0.277 10386
 10388 3 -114.79 79.46 -25.07 0.329 10387
 10389 3 -114.79 79.51 -24.98 0.382 10388
 10390 3 -114.78 79.69 -24.99 0.444 10389
 10391 3 -114.78 79.79 -24.89 0.472 10390
 10392 3 -114.88 79.9 -24.79 0.503 10391
 10393 3 -114.98 80 -24.64 0.105 10392
 10394 3 -115.08 80.08 -24.5 0.163 10393
 10395 3 -114.98 80.11 -24.38 0.111 10394
 10396 3 -114.88 80.03 -24.72 0.524 10392
 10397 3 -114.88 80.18 -24.59 0.563 10396
 10398 3 -114.98 80.31 -24.51 0.56 10397
 10399 3 -115.08 80.37 -24.41 0.509 10398
 10400 3 -114.98 80.42 -24.34 0.413 10399
 10401 3 -119.49 79.54 -24.78 0.115 9634
 10402 3 -119.49 79.42 -24.75 0.131 10401
 10403 3 -129.56 93.21 -28.03 0.125 8703
 10404 3 -126.53 94.76 -44.47 0.357 6889
 10405 3 -126.63 94.96 -44.34 0.264 10404
 10406 3 -106.24 82.36 -42.97 0.15 5623
 10407 3 -106.14 82.35 -43.08 0.094 10406
 10408 3 -91.08 79.73 -37.99 0.086 5525
 10409 3 -72.19 76.64 -29.05 0.041 5402
 10410 3 -65.14 73.33 -23.14 0.11 5342
 10411 3 -65.15 73.24 -23.11 0.045 10410
 10412 3 -49.65 56.44 -6.84 0.215 501
 10413 3 -49.66 56.48 -6.7 0.174 10412
 10414 3 -49.78 56.61 -6.52 0.188 10413
 10415 3 -49.88 56.62 -6.39 0.125 10414
 10416 3 -41.37 34.43 1.96 0.128 369
 10417 3 -41.31 34.35 2.02 0.146 10416
 10418 3 -41.22 34.24 2.05 0.135 10417
 10419 3 -41.11 34.15 2.07 0.031 10418
 10420 3 -40.76 33.27 2.16 0.036 361
 10421 3 -40.69 33.15 2.12 0.145 10420
 10422 3 -40.61 32.99 2.01 0.163 10421
 10423 3 -40.62 32.95 1.91 0.000125 10422
 10424 3 -37.43 27.17 1.26 0.157 322
 10425 3 -37.53 27.28 1.28 0.000125 10424
 10426 3 -29.46 15.14 -0.83 0.127 243
 10427 3 -29.57 15.3 -0.76 0.23 10426
 10428 3 -29.71 15.43 -0.71 0.24 10427
 10429 3 -29.74 15.41 -0.58 0.19 10428
 10430 3 -29.89 15.51 -0.55 0.114 10429
 10431 3 -18.23 2.54 -0.53 0.226 147
 10432 3 -18.11 2.54 -0.65 0.267 10431
 10433 3 -17.97 2.58 -0.78 0.208 10432
 10434 3 -17.93 2.48 -0.84 0.000125 10433
 10435 3 -17.5 2.57 -0.43 0.116 141
 10436 3 -17.62 2.7 -0.5 0.094 10435
 10437 3 -17.8 2.8 -0.5 0.11 10436
 10438 3 -17.98 2.87 -0.56 0.082 10437
 10439 3 -18.11 2.96 -0.62 0.124 10438
 10440 3 -18.22 3.03 -0.58 0.034 10439
 10441 3 -14.75 2.2 0.14 0.051 121
 10442 3 -14.51 2.13 0.17 0.139 10441
 10443 3 -14.37 2.1 0.25 0.153 10442
 10444 3 -14.94 2.27 0.03 0.106 120
 10445 3 -11.14 2.41 1.06 0.079 100
 10446 3 -11.27 2.4 1.01 0.025 10445
 10447 3 -11.49 2.33 0.97 0.1 10446
 10448 3 -11.64 2.43 1 0.025 10447
 10449 3 -11.76 2.54 1.03 0.101 10448
 10450 3 -11.92 2.53 0.99 0.123 10449
 10451 3 -12.06 2.45 0.9 0.121 10450
 10452 3 -10.89 2.27 1.02 0.000125 99
 10453 3 -10.58 2.16 1.13 0.061 96
 10454 3 -10.45 2.05 1.13 0.086 10453
 10455 3 -10.28 2.04 1.13 0.079 10454
 10456 3 -9.89 2.1 1.04 0.157 10455
 10457 3 -9.6 2.13 0.96 0.135 10456
 10458 3 -9.42 1.99 0.88 0.078 10457
 10459 3 -9.29 1.87 0.84 0.057 10458
 10460 3 -9.06 1.82 0.94 0.119 10459
 10461 3 -9.02 1.81 1.07 0.1 10460
 10462 3 -8.94 1.82 1.2 0.000125 10461
 10463 3 -10.68 2.41 1.11 0.086 95
 10464 3 -10.76 2.49 1.24 0.079 10463
 10465 3 -10.9 2.58 1.33 0.095 10464
 10466 3 -10.95 2.68 1.39 0.048 10465
 10467 3 -9.05 2.44 1.33 0.271 79
 10468 3 -9.39 2.18 1.39 0.102 10467
 10469 3 -9.44 2.04 1.34 0.128 10468
 10470 3 -9.57 1.97 1.38 0.114 10469
 10471 3 -8.58 2.62 1.36 0.112 10467
 10472 3 -8.29 2.77 1.37 0.097 10471
 10473 3 -8.08 2.88 1.43 0.113 10472
 10474 3 -7.87 2.85 1.47 0.103 10473
 10475 3 -7.9 2.32 1.45 0.068 77
 10476 3 -7.76 2.34 1.46 0.129 10475
 10477 3 -7.7 2.43 1.52 0.115 10476
 10478 3 -8.18 2.34 1.38 0.084 76
 10479 3 -8.3 2.37 1.33 0.095 10478
 10480 3 -8.42 2.35 1.27 0.078 10479
 10481 3 -8.6 2.28 1.16 0.081 10480
 10482 3 -8.79 2.19 1.13 0.108 10481
 10483 3 -9.01 2.1 1.15 0.095 10482
 10484 3 -9.15 2.04 1.18 0.173 10483
 10485 3 -9.19 2.06 1.43 0.128 10484
 10486 3 -9.17 2.1 1.53 0.13 10485
 10487 3 -8.95 2.22 1.56 0.101 10486
 10488 3 -8.88 2.32 1.6 0.132 10487
 10489 3 -4.52 1.23 0.43 0.063 43
 10490 3 -4.44 1.11 0.33 0.117 10489
```
