## Supplementary material for "Automated Proofreading of Digitally Reconstructed Neural Morphology Enhances Accuracy, Scalability, and Standardization": Standardization and accuracy results: 720575940617440395.CNG.swc (part 1 of 2)

```
# SWC to SWC conversion from L-Measure. Sridevi Polavaram: spolavar@gmu.edu
# Original fileName:C:\Users\Carolina\Desktop\Quality_Check\postprocessing\Bry_Final\Source_Temp1//720575940617440395.CNG.swc
#
# SWC to SWC conversion from L-Measure. Sridevi Polavaram: spolavar@gmu.edu

# Original fileName:C:\Users\vselabs\Desktop\Quality_Check\postprocessing\flywire_central_Final\Source_Temp1//720575940617440395.BH.swc

#

# SWC to SWC conversion from L-Measure. Sridevi Polavaram: spolavar@gmu.edu

# Original fileName:C:\Users\Carolina\Desktop\gaa2ct\data_autoproc\Auto swc//720575940617440395.swc.swc.CNG.swc

#

# Original file C:\Users\Carolina\Desktop\gaa2ct\data_autoproc\Temp_LMeasure\720575940617440395.swc.swc edited using StdSwc version 1.31 on 5/31/24.

# Irregularities and fixes documented in C:\Users\Carolina\Desktop\gaa2ct\data_autoproc\Temp_LMeasure\720575940617440395.swc.swc.std.  See StdSwc1.31.doc for more information.

#

# SWC to SWC conversion from L-Measure. Sridevi Polavaram: spolavar@gmu.edu

# Original fileName:C:\Users\Carolina\Desktop\gaa2ct\data_autoproc\Source_Temp1//720575940617440395.swc

#

# ORIGINAL_SOURCE 

# CREATURE 

# REGION 

# FIELD/LAYER 

# TYPE 

# CONTRIBUTOR 

# REFERENCE 

# RAW 

# EXTRAS 

# SOMA_AREA 

# SHRINKAGE_CORRECTION 

# VERSION_NUMBER 

# VERSION_DATE 

# ********************************************* 

# SCALE 1.0 1.0 1.0 

 1 1 0 0 0 0.484 -1
 2 1 -0.24 0.03 0.03 0.532 1
 3 1 -0.41 0.09 0.14 0.585 2
 4 1 -0.58 0.09 0.07 0.605 3
 5 1 -0.75 0.1 0.05 0.668 4
 6 1 -0.83 -0.12 0.69 0.42 5
 7 1 -0.98 -0.03 0.91 0.407 6
 8 1 -0.83 -0.01 1.27 0.407 7
 9 1 -1.13 -0.06 0.54 0.407 7
 10 3 0.15 0.04 -0.04 0.447 1
 11 3 0.29 0.12 -0.16 0.395 10
 12 3 0.53 0.13 -0.26 0.362 11
 13 3 0.6 0.28 -0.38 0.412 12
 14 3 0.76 0.24 -0.49 0.408 13
 15 3 0.89 0.32 -0.59 0.358 14
 16 3 1.02 0.36 -0.71 0.379 15
 17 3 1.13 0.4 -0.86 0.376 16
 18 3 1.23 0.44 -0.98 0.376 17
 19 3 1.28 0.49 -1.18 0.329 18
 20 3 1.37 0.52 -1.34 0.393 19
 21 3 1.38 0.65 -1.47 0.471 20
 22 3 1.47 0.79 -1.5 0.473 21
 23 3 1.62 0.86 -1.59 0.431 22
 24 3 1.78 0.79 -1.76 0.369 23
 25 3 1.86 0.75 -1.97 0.387 24
 26 3 1.95 0.87 -2.12 0.376 25
 27 3 2 0.98 -2.19 0.356 26
 28 3 2.15 1.13 -2.28 0.322 27
 29 3 2.2 1.25 -2.4 0.298 28
 30 3 2.31 1.39 -2.45 0.299 29
 31 3 2.31 1.5 -2.56 0.287 30
 32 3 2.33 1.65 -2.67 0.257 31
 33 3 2.4 1.74 -2.78 0.215 32
 34 3 2.43 1.97 -2.77 0.318 33
 35 3 2.73 2 -2.45 0.169 34
 36 3 2.9 1.99 -2.48 0.129 35
 37 3 3.02 2.02 -2.5 0.079 36
 38 3 2.33 2.09 -2.8 0.274 34
 39 3 2.29 2.28 -2.87 0.292 38
 40 3 2.24 2.48 -2.93 0.321 39
 41 3 2.15 2.67 -2.92 0.308 40
 42 3 2.06 2.87 -2.94 0.31 41
 43 3 2.03 3.06 -2.97 0.287 42
 44 3 1.96 3.26 -3 0.275 43
 45 3 1.88 3.41 -3 0.251 44
 46 3 1.83 3.55 -2.96 0.227 45
 47 3 1.63 3.69 -3 0.281 46
 48 3 1.51 3.89 -2.97 0.322 47
 49 3 1.56 4.03 -2.97 0.378 48
 50 3 1.49 4.18 -2.95 0.387 49
 51 3 1.52 4.44 -3.02 0.436 50
 52 3 1.48 4.62 -3.08 0.363 51
 53 3 1.45 4.8 -3.03 0.336 52
 54 3 1.42 4.97 -3.04 0.35 53
 55 3 1.4 5.18 -3.12 0.344 54
 56 3 1.41 5.38 -3.09 0.309 55
 57 3 1.47 5.52 -3.03 0.229 56
 58 3 1.69 5.7 -3.02 0.325 57
 59 3 1.98 5.82 -3.03 0.398 58
 60 3 2.06 5.95 -2.98 0.445 59
 61 3 2.09 6.12 -2.95 0.346 60
 62 3 2.09 6.29 -2.99 0.341 61
 63 3 2.3 6.46 -3.15 0.41 62
 64 3 1.77 5.8 -2.53 0.101 63
 65 3 1.63 5.73 -2.53 0.185 64
 66 3 1.62 5.53 -2.51 0.229 65
 67 3 1.65 5.26 -2.45 0.231 66
 68 3 1.82 5.07 -2.39 0.217 67
 69 3 2.04 4.96 -2.32 0.047 68
 70 3 2.36 6.54 -3.17 0.462 63
 71 3 2.6 6.39 -3.53 0.317 70
 72 3 2.98 6.32 -3.96 0.289 71
 73 3 2.93 6.09 -3.93 0.06 72
 74 3 2.68 6.37 -3.62 0.317 71
 75 3 3.06 6.32 -3.54 0.159 74
 76 3 2.86 6.17 -3.45 0.184 75
 77 3 2.75 5.98 -3.31 0.114 76
 78 3 2.78 5.91 -3.21 0.088 77
 79 3 2.8 5.81 -3.15 0.119 78
 80 3 2.93 5.73 -2.99 0.13 79
 81 3 2.96 5.66 -2.8 0.162 80
 82 3 3.02 5.53 -2.67 0.168 81
 83 3 3.05 5.43 -2.61 0.202 82
 84 3 3.11 5.49 -2.31 0.153 83
 85 3 3.2 5.42 -2.18 0.129 84
 86 3 3.24 5.37 -2.08 0.108 85
 87 3 3.25 5.27 -1.94 0.109 86
 88 3 3.13 5.27 -2.75 0.147 83
 89 3 3.21 5.19 -2.82 0.12 88
 90 3 3.27 5.07 -2.89 0.055 89
 91 3 2.75 6.35 -3.72 0.317 74
 92 3 3.07 6.96 -4.53 0.156 91
 93 3 3.29 7.04 -4.54 0.114 92
 94 3 2.43 6.62 -3.19 0.462 70
 95 3 2.55 6.76 -3.23 0.499 94
 96 3 2.69 7.03 -3.33 0.474 95
 97 3 2.81 7.22 -3.4 0.484 96
 98 3 2.91 7.45 -3.44 0.526 97
 99 3 3.24 7.55 -3.42 0.115 98
 100 3 3.21 7.59 -3.5 0.113 99
 101 3 2.97 7.62 -3.52 0.559 98
 102 3 3 7.79 -3.5 0.565 101
 103 3 3.11 7.98 -3.46 0.607 102
 104 3 3.15 8.14 -3.43 0.627 103
 105 3 3.22 8.35 -3.4 0.547 104
 106 3 3.45 8.36 -3.55 0.171 105
 107 3 3.14 8.53 -3.3 0.576 105
 108 3 3.11 8.71 -3.31 0.55 107
 109 3 3.15 8.94 -3.31 0.497 108
 110 3 3.36 9.07 -3.36 0.533 109
 111 3 3.53 9.2 -3.27 0.515 110
 112 3 3.65 9.32 -3.2 0.493 111
 113 3 3.6 9.52 -3.22 0.491 112
 114 3 3.66 9.71 -3.2 0.437 113
 115 3 3.68 10.13 -3.13 0.487 114
 116 3 3.7 10.34 -3.02 0.463 115
 117 3 3.86 10.44 -2.99 0.517 116
 118 3 3.93 10.6 -2.94 0.494 117
 119 3 4 10.73 -2.92 0.425 118
 120 3 4.1 10.85 -2.9 0.432 119
 121 3 4.21 10.97 -2.8 0.429 120
 122 3 4.11 11.1 -2.76 0.146 121
 123 3 4.32 11.1 -2.8 0.439 121
 124 3 4.48 11.19 -2.79 0.451 123
 125 3 4.56 11.28 -2.7 0.434 124
 126 3 4.87 11.35 -2.82 0.429 125
 127 3 4.94 11.43 -2.73 0.386 126
 128 3 5.08 11.51 -2.65 0.415 127
 129 3 5.12 11.63 -2.51 0.41 128
 130 3 5.27 11.69 -2.4 0.38 129
 131 3 5.41 11.8 -2.33 0.428 130
 132 3 5.64 11.99 -2.37 0.414 131
 133 3 5.78 12.11 -2.25 0.456 132
 134 3 5.97 12.3 -2.18 0.413 133
 135 3 6.11 12.41 -2.01 0.466 134
 136 3 6.24 12.55 -1.88 0.413 135
 137 3 6.3 12.65 -1.73 0.414 136
 138 3 6.42 12.79 -1.65 0.418 137
 139 3 6.55 12.92 -1.51 0.433 138
 140 3 6.79 13.08 -1.33 0.464 139
 141 3 6.92 13.18 -1.18 0.47 140
 142 3 7.05 13.35 -1.06 0.501 141
 143 3 7.17 13.55 -0.95 0.527 142
 144 3 7.29 13.75 -0.82 0.511 143
 145 3 7.34 13.84 -0.63 0.533 144
 146 3 7.57 13.99 -0.5 0.509 145
 147 3 7.63 14.04 -0.31 0.485 146
 148 3 7.74 14.17 -0.17 0.467 147
 149 3 7.89 14.34 0.02 0.417 148
 150 3 7.94 14.47 0.11 0.458 149
 151 3 8.05 14.57 0.3 0.479 150
 152 3 8.14 14.72 0.45 0.461 151
 153 3 8.27 14.77 0.51 0.503 152
 154 3 8.9 14.66 0.51 0.225 153
 155 3 9.13 14.62 0.35 0.193 154
 156 3 9.14 14.46 0.24 0.192 155
 157 3 9.14 14.35 0.14 0.177 156
 158 3 8.97 14.23 0.03 0.136 157
 159 3 8.16 14.8 0.63 0.447 153
 160 3 8.18 14.83 0.88 0.506 159
 161 3 8.18 14.84 1.07 0.508 160
 162 3 8.26 15 1.2 0.517 161
 163 3 8.21 14.97 1.53 0.439 162
 164 3 8.35 15.12 1.56 0.343 163
 165 3 8.32 15.23 1.67 0.413 164
 166 3 8.33 15.29 1.76 0.435 165
 167 3 8.53 14.9 1.85 0.076 166
 168 3 8.64 14.84 1.84 0.108 167
 169 3 8.77 14.81 1.82 0.165 168
 170 3 8.86 14.85 1.83 0.229 169
 171 3 9.02 15.11 1.68 0.109 170
 172 3 9.03 15.15 1.56 0.107 171
 173 3 8.99 15.32 1.47 0.105 172
 174 3 9.05 15.37 1.36 0.077 173
 175 3 9.06 15.46 1.3 0.08 174
 176 3 9.07 15.52 1.18 0.083 175
 177 3 8.75 15.06 2.15 0.081 170
 178 3 8.24 15.45 1.95 0.549 166
 179 3 8.22 15.56 2.03 0.558 178
 180 3 8.24 15.71 2.04 0.552 179
 181 3 8.27 15.77 2.26 0.612 180
 182 3 8.34 15.96 2.36 0.63 181
 183 3 8.31 16.09 2.5 0.615 182
 184 3 8.27 16.28 2.56 0.575 183
 185 3 8.2 16.26 2.89 0.55 184
 186 3 8.05 15.85 3.42 0.181 185
 187 3 7.97 15.66 3.48 0.21 186
 188 3 7.85 15.52 3.62 0.186 187
 189 3 7.79 15.34 3.77 0.132 188
 190 3 7.71 15.23 3.86 0.179 189
 191 3 7.71 15.19 4.06 0.216 190
 192 3 7.69 15.25 4.21 0.201 191
 193 3 7.67 15.21 4.37 0.165 192
 194 3 7.65 15.15 4.54 0.159 193
 195 3 7.7 15.15 4.73 0.143 194
 196 3 7.76 15.13 4.86 0.136 195
 197 3 7.75 14.97 4.98 0.141 196
 198 3 7.81 14.81 5.09 0.147 197
 199 3 7.86 14.66 5.23 0.144 198
 200 3 7.9 14.49 5.24 0.116 199
 201 3 7.99 14.39 5.28 0.161 200
 202 3 7.96 14.15 5.33 0.219 201
 203 3 8.12 14.11 5.12 0.174 202
 204 3 8.15 13.99 5 0.171 203
 205 3 8.19 13.91 4.9 0.146 204
 206 3 8.31 13.82 4.84 0.075 205
 207 3 7.8 13.99 5.56 0.188 202
 208 3 7.82 13.85 5.67 0.135 207
 209 3 8.17 16.44 2.88 0.476 185
 210 3 8.17 16.55 2.89 0.366 209
 211 3 8.15 16.76 2.91 0.358 210
 212 3 8.16 16.94 2.98 0.328 211
 213 3 8.28 17.18 3.1 0.304 212
 214 3 8.37 17.4 3.13 0.381 213
 215 3 8.46 17.55 3.15 0.382 214
 216 3 8.44 17.79 3.19 0.415 215
 217 3 8.17 18.29 3.27 0.527 216
 218 3 7.59 18.8 3.3 0.279 217
 219 3 7.39 18.98 3.19 0.193 218
 220 3 7.23 18.87 3.07 0.196 219
 221 3 7.07 18.9 3.06 0.234 220
 222 3 6.88 18.84 2.99 0.198 221
 223 3 6.75 18.78 2.93 0.186 222
 224 3 6.69 18.71 2.79 0.212 223
 225 3 6.62 18.65 2.72 0.24 224
 226 3 6.92 18.6 2.42 0.129 225
 227 3 7.1 18.61 2.32 0.129 226
 228 3 7.19 18.65 2.22 0.131 227
 229 3 6.37 18.73 2.9 0.208 225
 230 3 6.22 18.87 2.86 0.144 229
 231 3 6.15 18.78 2.86 0.196 230
 232 3 6.26 18.79 2.59 0.078 231
 233 3 8.39 18.28 3.26 0.526 217
 234 3 8.54 18.27 3.36 0.495 233
 235 3 8.67 18.34 3.39 0.426 234
 236 3 8.84 18.44 3.38 0.372 235
 237 3 8.92 18.58 3.4 0.345 236
 238 3 9.01 18.71 3.41 0.321 237
 239 3 9.13 18.86 3.41 0.304 238
 240 3 9.24 19.01 3.49 0.327 239
 241 3 9.33 19.12 3.65 0.368 240
 242 3 9.51 19.22 3.68 0.404 241
 243 3 9.65 19.38 3.54 0.492 242
 244 3 9.58 19.47 2.82 0.198 243
 245 3 9.48 19.33 2.67 0.187 244
 246 3 9.43 19.28 2.56 0.178 245
 247 3 9.37 19.18 2.42 0.182 246
 248 3 9.35 19.13 2.18 0.222 247
 249 3 9.3 19.07 1.99 0.227 248
 250 3 9.21 18.98 1.79 0.224 249
 251 3 9.2 18.91 1.55 0.199 250
 252 3 9.22 18.81 1.37 0.197 251
 253 3 9.17 18.71 1.2 0.223 252
 254 3 9.21 18.58 1.04 0.188 253
 255 3 9.07 18.57 1.06 0.206 254
 256 3 9.07 18.46 0.89 0.21 255
 257 3 9.06 18.39 0.67 0.227 256
 258 3 8.97 18.26 0.51 0.214 257
 259 3 8.97 18.14 0.32 0.218 258
 260 3 8.91 18.04 0.12 0.225 259
 261 3 8.92 17.97 0 0.212 260
 262 3 8.86 17.91 -0.17 0.218 261
 263 3 8.86 17.83 -0.3 0.219 262
 264 3 8.79 17.73 -0.5 0.241 263
 265 3 8.76 17.57 -0.7 0.25 264
 266 3 8.69 17.4 -0.87 0.221 265
 267 3 8.58 17.27 -1 0.239 266
 268 3 8.55 17.1 -1.16 0.222 267
 269 3 8.49 16.95 -1.27 0.201 268
 270 3 8.47 16.85 -1.44 0.204 269
 271 3 8.39 16.72 -1.59 0.195 270
 272 3 8.52 16.59 -1.67 0.156 271
 273 3 8.43 16.5 -1.76 0.205 272
 274 3 8.31 16.42 -1.94 0.215 273
 275 3 8.2 16.31 -1.99 0.249 274
 276 3 8.1 16.29 -2.19 0.306 275
 277 3 8.05 16.12 -2.21 0.231 276
 278 3 7.93 15.98 -2.28 0.215 277
 279 3 7.85 15.89 -2.34 0.23 278
 280 3 7.76 15.74 -2.39 0.245 279
 281 3 7.97 15.59 -2.51 0.305 280
 282 3 8.07 15.44 -2.67 0.225 281
 283 3 8.08 15.33 -2.75 0.26 282
 284 3 8.04 15.29 -2.88 0.226 283
 285 3 8 15.16 -3.03 0.208 284
 286 3 7.94 15.08 -3.19 0.214 285
 287 3 7.92 14.95 -3.31 0.231 286
 288 3 7.85 14.85 -3.42 0.275 287
 289 3 7.76 14.75 -3.48 0.297 288
 290 3 7.86 14.58 -3.74 0.206 289
 291 3 7.63 14.53 -3.86 0.224 290
 292 3 7.49 14.5 -3.92 0.293 291
 293 3 7.47 14.23 -4.16 0.16 292
 294 3 7.33 14.23 -4.17 0.134 293
 295 3 7.12 14.14 -4.21 0.17 294
 296 3 6.9 14.12 -4.39 0.132 295
 297 3 6.77 14.07 -4.48 0.115 296
 298 3 6.68 13.91 -4.5 0.171 297
 299 3 6.55 13.85 -4.13 0.333 298
 300 3 6.59 13.75 -4.71 0.116 299
 301 3 6.52 13.9 -3.88 0.206 299
 302 3 6.53 14.04 -3.53 0.198 301
 303 3 6.61 14.07 -3.38 0.134 302
 304 3 6.77 14.12 -3.19 0.179 303
 305 3 6.83 14.22 -3.06 0.158 304
 306 3 6.85 14.36 -3.05 0.148 305
 307 3 6.85 14.48 -2.98 0.136 306
 308 3 6.97 14.67 -3.01 0.148 307
 309 3 7.03 14.81 -3.03 0.133 308
 310 3 7.04 14.94 -2.99 0.136 309
 311 3 6.51 13.92 -3.76 0.206 301
 312 3 6.48 13.81 -4.08 0.19 311
 313 3 6.38 13.75 -4.14 0.000125 312
 314 3 7.36 15.63 -2.41 0.203 280
 315 3 7.28 15.58 -2.46 0.226 314
 316 3 7.11 15.5 -2.56 0.196 315
 317 3 7.14 15.43 -2.66 0.201 316
 318 3 7.07 15.26 -2.77 0.185 317
 319 3 7.04 15.16 -2.84 0.118 318
 320 3 7.05 15.12 -2.94 0.1 319
 321 3 9.75 19.49 3.64 0.493 243
 322 3 9.88 19.62 3.68 0.51 321
 323 3 10.02 19.77 3.81 0.457 322
 324 3 10.1 19.95 3.97 0.445 323
 325 3 10.13 20.15 4.09 0.461 324
 326 3 10.18 20.31 4.18 0.458 325
 327 3 10.15 20.46 4.22 0.47 326
 328 3 10.09 20.61 4.32 0.425 327
 329 3 10.1 20.74 4.56 0.409 328
 330 3 10.16 20.89 4.62 0.408 329
 331 3 10.11 21.06 4.77 0.4 330
 332 3 10.14 21.21 4.8 0.414 331
 333 3 10.19 21.4 4.86 0.431 332
 334 3 10.25 21.63 4.96 0.441 333
 335 3 10.32 21.75 5.24 0.17 334
 336 3 10.26 21.83 5.2 0.147 335
 337 3 10.11 21.81 5.32 0.09 336
 338 3 10.03 21.96 5.39 0.079 337
 339 3 10.26 21.82 4.99 0.452 334
 340 3 10.23 22.01 5.22 0.473 339
 341 3 10.17 22.15 5.29 0.535 340
 342 3 10.08 22.31 5.45 0.581 341
 343 3 9.92 22.45 5.7 0.666 342
 344 3 10.05 22.64 5.78 0.719 343
 345 3 10.06 22.75 5.98 0.664 344
 346 3 11.01 23.63 6.65 1.39 345
 347 3 12.07 24.61 7.31 0.802 346
 348 3 12.34 24.93 7.51 0.634 347
 349 3 12.51 25.01 7.52 0.622 348
 350 3 12.67 25.24 7.59 0.546 349
 351 3 12.87 25.53 7.8 0.496 350
 352 3 13 25.64 8.08 0.486 351
 353 3 13.18 25.78 8.15 0.507 352
 354 3 13.26 25.93 8.22 0.461 353
 355 3 13.35 26.05 8.33 0.444 354
 356 3 13.43 26.19 8.45 0.479 355
 357 3 13.52 26.4 8.47 0.52 356
 358 3 13.72 26.59 8.46 0.582 357
 359 3 13.85 26.66 8.52 0.597 358
 360 3 14.05 26.78 8.48 0.608 359
 361 3 14.29 26.74 8.62 0.636 360
 362 3 14.46 26.76 8.63 0.609 361
 363 3 14.63 26.74 8.65 0.611 362
 364 3 14.77 26.69 8.74 0.701 363
 365 3 14.92 26.69 8.77 0.813 364
 366 3 15.04 26.64 8.8 0.961 365
 367 3 15.49 27.01 8.3 0.653 366
 368 3 15.68 27.23 8.1 0.614 367
 369 3 15.81 27.29 7.93 0.624 368
 370 3 16 27.21 7.85 0.666 369
 371 3 16.15 27.3 7.78 0.648 370
 372 3 16.26 27.33 7.66 0.692 371
 373 3 16.38 27.27 7.58 0.742 372
 374 3 16.39 26.14 7.51 0.199 373
 375 3 16.4 25.98 7.43 0.21 374
 376 3 16.38 25.81 7.34 0.184 375
 377 3 16.32 25.7 7.25 0.168 376
 378 3 16.32 25.53 7.11 0.138 377
 379 3 16.3 25.42 6.94 0.15 378
 380 3 16.31 25.32 6.8 0.148 379
 381 3 16.27 25.14 6.73 0.195 380
 382 3 16.32 25.08 6.62 0.236 381
 383 3 16.39 25.07 6.33 0.175 382
 384 3 16.42 24.98 6.25 0.051 383
 385 3 16.52 27.83 7.41 0.664 373
 386 3 16.67 27.93 7.27 0.667 385
 387 3 16.82 28.07 7.1 0.651 386
 388 3 16.97 28.31 6.89 0.693 387
 389 3 17.08 28.44 6.68 0.61 388
 390 3 17.17 28.52 6.58 0.535 389
 391 3 17.25 28.61 6.48 0.508 390
 392 3 17.36 28.79 6.37 0.415 391
 393 3 17.53 28.86 6.28 0.482 392
 394 3 17.64 28.86 6.27 0.498 393
 395 3 17.74 29.03 6.22 0.551 394
 396 3 17.88 29.27 6.08 0.552 395
 397 3 17.99 29.51 5.95 0.589 396
 398 3 18.11 29.74 5.87 0.598 397
 399 3 18.2 29.99 5.67 0.599 398
 400 3 18.31 30.15 5.59 0.589 399
 401 3 18.43 30.18 5.52 0.613 400
 402 3 18.53 30.29 5.34 0.59 401
 403 3 18.7 30.42 5.2 0.557 402
 404 3 18.86 30.47 5.07 0.556 403
 405 3 19.02 30.55 5.08 0.588 404
 406 3 19.17 30.53 5.09 0.655 405
 407 3 19.27 30.41 5.2 0.711 406
 408 3 19.45 30.54 5.3 0.789 407
 409 3 19.58 30.7 5.35 0.847 408
 410 3 19.65 30.7 5.45 0.97 409
 411 3 19.73 30.69 5.55 1.031 410
 412 3 19.91 29.11 5.32 0.229 411
 413 3 19.92 28.95 5.38 0.255 412
 414 3 19.88 28.72 5.46 0.225 413
 415 3 19.87 28.58 5.62 0.236 414
 416 3 19.84 28.38 5.73 0.218 415
 417 3 19.81 28.12 5.8 0.241 416
 418 3 19.78 27.87 5.93 0.19 417
 419 3 19.85 27.73 6.04 0.162 418
 420 3 19.9 27.5 6.01 0.211 419
 421 3 19.89 27.26 6.06 0.217 420
 422 3 19.92 27.17 6.15 0.232 421
 423 3 19.92 27.12 6.28 0.274 422
 424 3 19.97 27.04 6.36 0.288 423
 425 3 19.93 27.04 6.55 0.359 424
 426 3 19.88 26.72 6.45 0.511 425
 427 3 19.84 26.55 6.54 0.578 426
 428 3 19.85 26.46 6.7 0.608 427
 429 3 19.89 26.3 6.74 0.648 428
 430 3 19.97 25.95 6.5 0.533 429
 431 3 20.02 25.75 6.39 0.487 430
 432 3 19.92 25.65 6.86 0.197 431
 433 3 19.81 25.43 7.06 0.149 432
 434 3 19.88 25.27 7.15 0.155 433
 435 3 19.91 25.09 7.19 0.167 434
 436 3 19.92 24.72 7.25 0.124 435
 437 3 19.91 24.55 7.28 0.137 436
 438 3 20.07 24.4 7.27 0.124 437
 439 3 20.17 24.23 7.24 0.137 438
 440 3 20.24 24.05 7.16 0.134 439
 441 3 20.28 23.99 7.08 0.131 440
 442 3 20.21 23.89 7.01 0.000125 441
 443 3 20.1 24.99 7.35 0.135 435
 444 3 20.13 24.86 7.49 0.145 443
 445 3 20.22 24.76 7.69 0.17 444
 446 3 20.42 24.69 7.9 0.171 445
 447 3 20.58 24.66 7.96 0.195 446
 448 3 20.73 24.91 8.17 0.219 447
 449 3 20.79 25 8.26 0.224 448
 450 3 20.67 25.05 8.56 0.151 449
 451 3 20.69 25.09 8.72 0.162 450
 452 3 20.71 25.03 8.92 0.142 451
 453 3 20.75 24.99 9.1 0.101 452
 454 3 20.69 24.96 9.24 0.094 453
 455 3 20.69 24.81 9.33 0.115 454
 456 3 20.65 24.79 9.53 0.131 455
 457 3 20.62 24.78 9.68 0.151 456
 458 3 20.7 24.9 9.81 0.14 457
 459 3 20.78 24.97 9.93 0.13 458
 460 3 20.97 25.14 10.03 0.176 459
 461 3 21.05 25.29 10.03 0.194 460
 462 3 21.17 25.53 10.04 0.146 461
 463 3 21.3 25.62 10.1 0.152 462
 464 3 21.51 25.63 10.01 0.129 463
 465 3 21.7 25.63 9.87 0.106 464
 466 3 21.83 25.62 9.73 0.08 465
 467 3 21.93 25.65 9.61 0.103 466
 468 3 22.05 25.64 9.55 0.128 467
 469 3 22.17 25.63 9.46 0.089 468
 470 3 22.37 25.62 9.37 0.121 469
 471 3 22.59 25.66 9.23 0.115 470
 472 3 22.7 25.71 9.06 0.119 471
 473 3 22.82 25.75 8.98 0.141 472
 474 3 22.99 25.77 8.93 0.116 473
 475 3 23.15 25.77 9.03 0.127 474
 476 3 23.29 25.84 9.05 0.081 475
 477 3 23.38 25.82 9.09 0.115 476
 478 3 23.54 25.73 9.1 0.07 477
 479 3 23.68 25.69 9.03 0.071 478
 480 3 23.81 25.69 9.06 0.105 479
 481 3 23.99 25.74 8.98 0.112 480
 482 3 24.16 25.76 8.94 0.167 481
 483 3 24.22 25.62 8.79 0.117 482
 484 3 24.24 25.62 8.67 0.088 483
 485 3 24.35 25.6 8.52 0.082 484
 486 3 24.42 25.57 8.41 0.11 485
 487 3 24.52 25.57 8.37 0.000125 486
 488 3 24.18 25.99 8.98 0.184 482
 489 3 24.1 26.26 8.86 0.114 488
 490 3 24.12 26.41 8.74 0.131 489
 491 3 24.14 26.56 8.63 0.119 490
 492 3 24.17 26.62 8.51 0.117 491
 493 3 24.25 26.67 8.45 0.129 492
 494 3 24.32 26.71 8.31 0.119 493
 495 3 24.4 26.61 8.13 0.055 494
 496 3 24.46 26.56 8.04 0.082 495
 497 3 24.56 26.52 7.94 0.069 496
 498 3 20.78 24.43 7.85 0.276 447
 499 3 20.8 24.1 8.09 0.164 498
 500 3 20.84 23.94 8.13 0.16 499
 501 3 20.91 23.81 8.16 0.159 500
 502 3 20.99 23.68 8.13 0.154 501
 503 3 20.99 23.52 8.13 0.213 502
 504 3 20.96 23.4 8.1 0.266 503
 505 3 20.98 23.22 8.05 0.418 504
 506 3 21.23 23.32 7.57 0.114 505
 507 3 21.27 23.25 7.45 0.114 506
 508 3 21.41 23.2 7.39 0.181 507
 509 3 21.51 23.16 7.29 0.293 508
 510 3 21.51 22.73 7.16 0.209 509
 511 3 21.53 22.5 7.16 0.159 510
 512 3 21.47 22.3 7.08 0.153 511
 513 3 21.44 22.26 6.86 0.129 512
 514 3 21.28 22.31 6.69 0.171 513
 515 3 21.26 22.38 6.61 0.162 514
 516 3 21.14 22.46 6.58 0.136 515
 517 3 21.61 23.4 7.08 0.134 509
 518 3 21.65 23.32 6.98 0.124 517
 519 3 21.72 23.15 6.94 0.098 518
 520 3 21.72 23.03 6.84 0.025 519
 521 3 20.85 23.15 8.11 0.257 505
 522 3 21.49 23.63 7.71 0.104 521
 523 3 21.59 23.72 7.59 0.104 522
 524 3 21.57 23.89 7.4 0.112 523
 525 3 21.56 23.97 7.3 0.127 524
 526 3 21.44 24.12 7.21 0.122 525
 527 3 21.39 24.24 7.13 0.113 526
 528 3 21.34 24.41 7.08 0.158 527
 529 3 21.3 24.52 7.01 0.227 528
 530 3 21.42 24.27 6.63 0.186 529
 531 3 21.41 24.38 6.37 0.132 530
 532 3 21.54 24.57 6.4 0.081 531
 533 3 21.59 24.58 6.53 0.068 532
 534 3 21.56 23.96 6.72 0.105 530
 535 3 21.64 23.97 6.63 0.000125 534
 536 3 21.19 25.03 7.22 0.113 529
 537 3 21.24 25.27 7.24 0.063 536
 538 3 21.25 25.4 7.17 0.084 537
 539 3 21.28 25.54 7.09 0.098 538
 540 3 21.31 25.8 6.95 0.072 539
 541 3 21.33 26.03 6.91 0.063 540
 542 3 21.22 26.26 6.96 0.057 541
 543 3 21.16 26.43 6.92 0.067 542
 544 3 21.15 26.53 6.92 0.06 543
 545 3 21.15 26.59 7.01 0.09 544
 546 3 21.11 26.68 7.08 0.081 545
 547 3 21.09 26.86 7.05 0.000125 546
 548 3 20.6 23.01 8.1 0.269 521
 549 3 20.72 23.09 8.15 0.257 548
 550 3 21.38 22.98 8.08 0.205 549
 551 3 21.44 22.86 8.17 0.21 550
 552 3 21.5 22.77 8.27 0.203 551
 553 3 21.53 22.74 8.47 0.205 552
 554 3 21.58 22.66 8.57 0.255 553
 555 3 21.77 22.59 8.58 0.335 554
 556 3 21.87 22.57 8.65 0.395 555
 557 3 21.81 22.6 8.75 0.531 556
 558 3 22.38 22.34 8.46 0.242 557
 559 3 22.64 22.49 8.45 0.251 558
 560 3 22.83 22.5 8.38 0.3 559
 561 3 22.99 22.46 8.34 0.363 560
 562 3 23.08 22.37 8.38 0.445 561
 563 3 23.22 22.31 8.3 0.515 562
 564 3 23.34 22.28 8.25 0.556 563
 565 3 23.08 21.56 8.47 0.174 564
 566 3 23.07 21.3 8.37 0.138 565
 567 3 23.06 21.08 8.28 0.114 566
 568 3 23.13 20.91 8.22 0.112 567
 569 3 23.2 20.78 8.06 0.087 568
 570 3 23.28 20.68 7.84 0.093 569
 571 3 23.34 20.65 7.73 0.125 570
 572 3 23.42 20.52 7.6 0.108 571
 573 3 23.64 20.33 7.46 0.13 572
 574 3 23.76 20.21 7.28 0.143 573
 575 3 23.72 20.13 7.05 0.098 574
 576 3 23.84 20.12 6.88 0.106 575
 577 3 23.94 20.09 6.77 0.133 576
 578 3 24.04 20.08 6.63 0.177 577
 579 3 24.06 19.83 6.45 0.155 578
 580 3 24.06 19.69 6.27 0.125 579
 581 3 24.05 19.67 6.13 0.035 580
 582 3 23.66 22.81 7.63 0.134 564
 583 3 23.69 22.75 7.42 0.141 582
 584 3 23.7 22.66 7.25 0.159 583
 585 3 23.7 22.48 7.12 0.158 584
 586 3 23.8 22.41 6.98 0.148 585
 587 3 23.88 22.32 6.86 0.137 586
 588 3 24 22.3 6.7 0.123 587
 589 3 24.04 22.19 6.6 0.147 588
 590 3 24.1 22.15 6.44 0.144 589
 591 3 24.13 22.24 6.26 0.145 590
 592 3 24.12 22.24 6.16 0.161 591
 593 3 24.16 22.18 5.99 0.218 592
 594 3 24.24 21.91 6.08 0.102 593
 595 3 24.37 21.87 6.07 0.091 594
 596 3 24.2 22.38 5.82 0.182 593
 597 3 24.19 22.53 5.67 0.162 596
 598 3 24.17 22.62 5.57 0.188 597
 599 3 23.93 22.71 5.62 0.096 598
 600 3 23.81 22.76 5.59 0.072 599
 601 3 24.39 22.73 5.39 0.159 598
 602 3 24.58 22.81 5.2 0.113 601
 603 3 24.68 22.89 5.04 0.142 602
 604 3 24.72 22.99 4.89 0.08 603
 605 3 24.74 23.08 4.7 0.13 604
 606 3 21.3 22.94 9.22 0.173 557
 607 3 21.21 22.99 9.33 0.153 606
 608 3 21.17 22.98 9.49 0.167 607
 609 3 21.06 22.94 9.64 0.162 608
 610 3 20.85 22.96 9.76 0.118 609
 611 3 20.79 22.94 9.87 0.128 610
 612 3 20.85 22.91 9.98 0.119 611
 613 3 20.87 22.82 10.13 0.13 612
 614 3 20.86 22.71 10.2 0.138 613
 615 3 20.88 22.73 10.37 0.139 614
 616 3 20.73 22.68 10.53 0.099 615
 617 3 20.65 22.64 10.58 0.107 616
 618 3 20.61 22.61 10.71 0.125 617
 619 3 20.59 22.63 10.85 0.144 618
 620 3 20.5 22.63 11.1 0.081 619
 621 3 20.42 22.65 11.19 0.092 620
 622 3 20.42 22.73 11.31 0.13 621
 623 3 20.38 22.77 11.47 0.163 622
 624 3 20.33 22.94 11.63 0.096 623
 625 3 20.27 22.97 11.84 0.101 624
 626 3 20.21 23.04 11.9 0.055 625
 627 3 21.09 22.74 10.81 0.136 619
 628 3 21.24 22.83 10.77 0.122 627
 629 3 21.43 22.96 10.76 0.15 628
 630 3 21.52 23.09 10.81 0.124 629
 631 3 21.55 23.26 10.85 0.098 630
 632 3 21.54 23.4 10.86 0.063 631
 633 3 21.45 23.49 10.98 0.128 632
 634 3 21.44 23.56 11.09 0.118 633
 635 3 20.81 22.45 10.08 0.146 614
 636 3 20.79 22.26 10.08 0.179 635
 637 3 20.72 22.08 9.92 0.161 636
 638 3 20.62 21.92 9.8 0.173 637
 639 3 20.55 21.82 9.73 0.154 638
 640 3 20.51 21.68 9.64 0.134 639
 641 3 20.43 21.57 9.63 0.118 640
 642 3 20.48 21.44 9.57 0.149 641
 643 3 20.42 21.32 9.58 0.171 642
 644 3 20.42 21.16 9.77 0.09 643
 645 3 20.5 20.99 9.81 0.119 644
 646 3 20.48 20.82 9.87 0.134 645
 647 3 20.46 20.69 9.88 0.183 646
 648 3 20.36 20.47 9.74 0.158 647
 649 3 20.31 20.31 9.64 0.175 648
 650 3 20.26 20.13 9.58 0.112 649
 651 3 20.3 20.05 9.45 0.000125 650
 652 3 20.56 21.23 9.43 0.114 643
 653 3 20.59 21.1 9.38 0.149 652
 654 3 20.55 20.92 9.31 0.08 653
 655 3 20.54 20.83 9.27 0.088 654
 656 3 20.45 22.97 8.26 0.257 549
 657 3 20.44 22.85 8.05 0.3 548
 658 3 20.29 22.78 7.95 0.329 657
 659 3 20.15 22.75 7.85 0.364 658
 660 3 19.95 22.72 7.58 0.341 659
 661 3 19.8 22.78 7.55 0.185 660
 662 3 19.69 22.52 7.47 0.354 661
 663 3 19.45 22.77 7.49 0.226 662
 664 3 19.31 23 7.45 0.23 663
 665 3 19.54 23.33 7.42 0.14 664
 666 3 19.7 23.39 7.27 0.107 665
 667 3 19.83 23.44 7.21 0.063 666
 668 3 19.13 22.94 7.45 0.153 664
 669 3 19.05 22.93 7.56 0.066 668
 670 3 20.92 24.68 7.45 0.084 498
 671 3 20.99 24.64 7.29 0.076 670
 672 3 20.19 25.63 5.68 0.199 431
 673 3 20.27 25.48 5.49 0.227 672
 674 3 20.32 25.34 5.33 0.185 673
 675 3 20.4 25.25 5.22 0.173 674
 676 3 20.49 25.2 5.06 0.221 675
 677 3 20.49 25.27 4.92 0.279 676
 678 3 20.53 25.39 4.73 0.305 677
 679 3 20.61 25.54 4.59 0.317 678
 680 3 20.76 25.59 4.41 0.334 679
 681 3 20.79 25.74 4.29 0.298 680
 682 3 20.96 25.6 4.17 0.374 681
 683 3 20.99 25.61 4.04 0.393 682
 684 3 21.17 25.43 3.94 0.425 683
 685 3 21.46 24.93 4.07 0.277 684
 686 3 21.43 24.51 4.2 0.152 685
 687 3 21.48 24.32 4.34 0.139 686
 688 3 21.52 24.15 4.46 0.103 687
 689 3 21.55 23.99 4.53 0.091 688
 690 3 21.62 23.86 4.47 0.101 689
 691 3 21.7 23.82 4.42 0.084 690
 692 3 21.66 25.21 4 0.106 685
 693 3 21.81 25.14 3.95 0.089 692
 694 3 21.96 25.2 3.88 0.107 693
 695 3 22.08 25.25 3.81 0.111 694
 696 3 22.14 25.3 3.74 0.106 695
 697 3 21.22 25.58 3.87 0.285 684
 698 3 21.28 25.78 3.84 0.404 697
 699 3 21.22 25.99 3.74 0.398 698
 700 3 21.38 26.19 4.02 0.298 699
 701 3 21.41 26.39 3.95 0.265 700
 702 3 21.53 26.56 3.81 0.18 701
 703 3 21.74 26.66 3.65 0.131 702
 704 3 21.9 26.76 3.6 0.135 703
 705 3 22.03 26.87 3.6 0.136 704
 706 3 22.13 26.91 3.58 0.148 705
 707 3 22.27 26.96 3.5 0.146 706
 708 3 22.35 27.03 3.36 0.152 707
 709 3 22.45 27.21 3.29 0.174 708
 710 3 22.55 27.4 3.21 0.191 709
 711 3 22.63 27.48 3.08 0.204 710
 712 3 22.72 27.53 3.01 0.243 711
 713 3 23.04 27.85 3.21 0.143 712
 714 3 23.15 27.97 3.33 0.123 713
 715 3 23.24 28.1 3.46 0.15 714
 716 3 23.4 28.14 3.5 0.177 715
 717 3 23.54 28.09 3.43 0.232 716
 718 3 23.66 28.01 3.36 0.269 717
 719 3 23.77 28.01 3.27 0.275 718
 720 3 23.97 28.45 3.2 0.102 719
 721 3 24.04 28.6 3.13 0.145 720
 722 3 24.14 28.52 3.05 0.173 721
 723 3 24.04 28.29 3.15 0.000125 722
 724 3 22.72 27.34 2.77 0.142 712
 725 3 22.86 27.24 2.77 0.162 724
 726 3 22.98 27.18 2.7 0.152 725
 727 3 22.92 27.04 2.6 0.12 726
 728 3 22.92 26.88 2.52 0.102 727
 729 3 22.96 26.75 2.56 0.118 728
 730 3 22.94 26.56 2.57 0.102 729
 731 3 22.85 26.47 2.52 0.143 730
 732 3 23 26.39 2.31 0.083 731
 733 3 23.12 26.3 2.21 0.047 732
 734 3 22.66 26.51 2.65 0.079 731
 735 3 22.56 26.57 2.74 0.118 734
 736 3 22.51 26.57 3.04 0.087 735
 737 3 22.46 26.48 3.2 0.088 736
 738 3 22.4 26.36 3.34 0.109 737
 739 3 22.35 26.24 3.43 0.124 738
 740 3 22.27 26.27 3.52 0.091 739
 741 3 23.12 27.21 2.63 0.088 726
 742 3 23.07 27.09 2.61 0.000125 741
 743 3 21.01 25.97 3.09 0.195 699
 744 3 21.1 26.16 2.89 0.161 743
 745 3 21.13 26.25 2.74 0.218 744
 746 3 21.21 26.27 2.63 0.267 745
 747 3 21.28 26.25 2.48 0.328 746
 748 3 21.36 26.28 2.39 0.415 747
 749 3 21.41 25.94 2.26 0.3 748
 750 3 21.47 25.87 2.11 0.371 749
 751 3 21.59 25.8 2.04 0.438 750
 752 3 21.61 25.16 2.07 0.243 751
 753 3 21.51 24.78 2.02 0.117 752
 754 3 21.44 24.7 2.07 0.062 753
 755 3 21.21 24.5 2.08 0.13 754
 756 3 21.08 24.28 2.22 0.112 755
 757 3 20.97 24.14 2.27 0.115 756
 758 3 20.91 24.05 2.34 0.000125 757
 759 3 21.67 26.21 1.8 0.36 751
 760 3 21.74 26.18 1.65 0.408 759
 761 3 21.78 26.35 1.5 0.443 760
 762 3 21.86 26.39 1.38 0.462 761
 763 3 22.01 26.39 1.26 0.438 762
 764 3 22.19 27.23 1.35 0.11 763
 765 3 22.21 27.42 1.44 0.088 764
 766 3 22.28 27.55 1.49 0.118 765
 767 3 22.3 27.71 1.59 0.157 766
 768 3 22.48 27.92 1.6 0.142 767
 769 3 22.58 28.08 1.74 0.153 768
 770 3 22.62 28.2 1.82 0.132 769
 771 3 22.63 28.33 1.88 0.152 770
 772 3 22.51 28.47 2.02 0.153 771
 773 3 22.7 28.71 2.09 0.000125 772
 774 3 22.04 26.16 1.04 0.339 763
 775 3 22.23 26.01 0.87 0.26 774
 776 3 22.34 25.91 0.68 0.231 775
 777 3 22.42 25.89 0.46 0.227 776
 778 3 22.5 25.93 0.3 0.231 777
 779 3 22.58 25.96 0.11 0.208 778
 780 3 22.64 26.1 -0.04 0.18 779
 781 3 22.7 26.21 -0.24 0.186 780
 782 3 22.75 26.36 -0.46 0.158 781
 783 3 22.8 26.43 -0.59 0.16 782
 784 3 22.83 26.61 -0.7 0.143 783
 785 3 22.85 26.7 -0.85 0.181 784
 786 3 22.8 26.76 -1 0.163 785
 787 3 22.81 26.85 -1.18 0.182 786
 788 3 22.85 26.97 -1.33 0.163 787
 789 3 22.92 27.09 -1.44 0.174 788
 790 3 23.01 27.32 -1.51 0.213 789
 791 3 23.14 27.45 -1.58 0.209 790
 792 3 23.28 27.6 -1.64 0.237 791
 793 3 23.38 27.65 -1.76 0.211 792
 794 3 23.5 27.75 -1.87 0.179 793
 795 3 23.56 27.86 -1.94 0.222 794
 796 3 23.64 27.93 -1.92 0.296 795
 797 3 23.57 28.18 -2.21 0.199 796
 798 3 23.64 28.32 -2.28 0.236 797
 799 3 23.71 28.42 -2.36 0.228 798
 800 3 23.73 28.63 -2.43 0.209 799
 801 3 23.74 28.83 -2.54 0.156 800
 802 3 23.79 29.01 -2.64 0.093 801
 803 3 23.84 29.19 -2.77 0.136 802
 804 3 23.88 29.34 -2.87 0.129 803
 805 3 23.96 29.46 -3 0.134 804
 806 3 24.11 29.56 -3.09 0.154 805
 807 3 24.22 29.66 -3.21 0.137 806
 808 3 24.3 29.72 -3.35 0.116 807
 809 3 24.35 29.8 -3.46 0.155 808
 810 3 24.4 29.95 -3.46 0.215 809
 811 3 24.4 30.11 -3.52 0.214 810
 812 3 24.4 30.27 -3.71 0.171 811
 813 3 24.48 30.51 -3.95 0.144 812
 814 3 24.58 30.68 -4.1 0.165 813
 815 3 24.65 30.87 -4.26 0.154 814
 816 3 24.69 31.04 -4.38 0.174 815
 817 3 24.83 31.17 -4.55 0.151 816
 818 3 24.91 31.3 -4.73 0.192 817
 819 3 25 31.41 -4.83 0.21 818
 820 3 25.04 31.57 -4.9 0.217 819
 821 3 25.15 31.69 -5.02 0.277 820
 822 3 25.34 31.71 -5.11 0.206 821
 823 3 25.46 31.8 -5.19 0.201 822
 824 3 25.61 31.96 -5.31 0.215 823
 825 3 25.74 32.06 -5.38 0.23 824
 826 3 25.81 32.22 -5.48 0.231 825
 827 3 25.89 32.38 -5.55 0.233 826
 828 3 25.96 32.56 -5.88 0.202 827
 829 3 26.02 32.66 -6.11 0.152 828
 830 3 26.02 32.69 -6.28 0.161 829
 831 3 26.01 32.79 -6.43 0.145 830
 832 3 26.09 32.85 -6.62 0.138 831
 833 3 26.22 33.04 -6.73 0.153 832
 834 3 26.35 33.16 -6.84 0.174 833
 835 3 26.37 33.25 -6.96 0.157 834
 836 3 26.42 33.29 -7.08 0.14 835
 837 3 26.47 33.43 -7.17 0.112 836
 838 3 26.6 33.46 -7.23 0.118 837
 839 3 26.6 33.5 -7.34 0.135 838
 840 3 26.7 33.61 -7.55 0.148 839
 841 3 26.71 33.66 -7.71 0.148 840
 842 3 26.72 33.69 -7.87 0.16 841
 843 3 26.77 33.71 -8.01 0.147 842
 844 3 26.72 33.77 -8.23 0.151 843
 845 3 26.69 33.77 -8.39 0.174 844
 846 3 26.72 33.82 -8.59 0.171 845
 847 3 26.71 33.85 -8.8 0.174 846
 848 3 26.68 33.81 -9.05 0.21 847
 849 3 26.65 33.76 -9.22 0.273 848
 850 3 26.68 33.97 -9.33 0.298 849
 851 3 26.93 34.64 -9.38 0.119 850
 852 3 26.97 34.77 -9.46 0.153 851
 853 3 27.01 34.93 -9.49 0.165 852
 854 3 27.14 35.09 -9.4 0.145 853
 855 3 27.25 35.26 -9.4 0.108 854
 856 3 27.26 35.37 -9.4 0.13 855
 857 3 27.22 35.52 -9.4 0.101 856
 858 3 27.19 35.66 -9.38 0.114 857
 859 3 27.26 35.82 -9.28 0.09 858
 860 3 27.3 35.92 -9.18 0.128 859
 861 3 27.38 36.07 -9.08 0.144 860
 862 3 27.52 36.19 -9.01 0.206 861
 863 3 27.64 36.29 -9.01 0.266 862
 864 3 27.67 36.43 -9.07 0.287 863
 865 3 27.61 36.77 -8.89 0.16 864
 866 3 27.61 36.98 -8.83 0.149 865
 867 3 27.7 37.2 -8.84 0.19 866
 868 3 27.74 37.34 -8.84 0.25 867
 869 3 27.69 37.64 -8.94 0.148 868
 870 3 27.69 37.8 -8.98 0.106 869
 871 3 27.67 38.05 -8.97 0.132 870
 872 3 27.64 38.23 -9 0.192 871
 873 3 27.57 38.45 -9.07 0.184 872
 874 3 27.64 38.64 -9.05 0.252 873
 875 3 27.8 38.79 -9.05 0.333 874
 876 3 27.87 38.98 -8.93 0.2 875
 877 3 27.93 39.16 -8.89 0.181 876
 878 3 27.95 39.39 -8.81 0.146 877
 879 3 27.94 39.71 -8.75 0.124 878
 880 3 27.9 39.84 -8.73 0.117 879
 881 3 27.82 39.96 -8.62 0.125 880
 882 3 27.82 39.98 -8.42 0.16 881
 883 3 27.83 39.9 -8.27 0.095 882
 884 3 27.75 39.86 -8.14 0.056 883
 885 3 27.37 38.85 -9.24 0.097 875
 886 3 28.05 37.03 -8.64 0.136 868
 887 3 28.2 37.05 -8.52 0.142 886
 888 3 28.21 37.06 -8.35 0.000125 887
 889 3 26.44 33.44 -9.49 0.244 850
 890 3 26.38 33.32 -9.58 0.282 889
 891 3 26.44 33.04 -9.25 0.063 890
 892 3 26.29 33.19 -9.7 0.257 890
 893 3 26.35 33.12 -9.88 0.262 892
 894 3 26.31 32.99 -9.99 0.317 893
 895 3 26.3 32.8 -10.05 0.388 894
 896 3 26.32 32.7 -10.19 0.42 895
 897 3 26.53 32.68 -10.46 0.316 896
 898 3 26.57 32.59 -10.6 0.237 897
 899 3 26.75 32.58 -10.98 0.134 898
 900 3 26.73 32.57 -11.21 0.157 899
 901 3 26.74 32.51 -11.44 0.19 900
 902 3 26.77 32.4 -11.65 0.152 901
 903 3 26.78 32.27 -11.81 0.176 902
 904 3 26.74 32.27 -11.96 0.194 903
 905 3 26.71 32.24 -12.18 0.205 904
 906 3 26.67 32.25 -12.3 0.223 905
 907 3 26.59 32.29 -12.51 0.208 906
 908 3 26.54 32.24 -12.76 0.199 907
 909 3 26.47 32.26 -12.92 0.171 908
 910 3 26.46 32.34 -13.08 0.175 909
 911 3 26.5 32.47 -13.23 0.207 910
 912 3 26.55 32.58 -13.37 0.238 911
 913 3 26.47 32.63 -13.47 0.184 912
 914 3 26.39 32.69 -13.64 0.211 913
 915 3 26.43 32.74 -13.77 0.177 914
 916 3 26.49 32.75 -13.95 0.166 915
 917 3 26.53 32.78 -14.05 0.154 916
 918 3 26.57 32.91 -14.21 0.131 917
 919 3 26.6 33 -14.35 0.173 918
 920 3 26.71 33.04 -14.51 0.169 919
 921 3 26.79 33.01 -14.61 0.171 920
 922 3 26.85 33.04 -14.78 0.144 921
 923 3 26.89 33.05 -14.89 0.203 922
 924 3 26.97 33.24 -14.94 0.267 923
 925 3 27.06 33.44 -14.98 0.245 924
 926 3 27.25 33.49 -15.06 0.217 925
 927 3 27.37 33.57 -15.17 0.253 926
 928 3 27.46 33.62 -15.23 0.289 927
 929 3 27.51 33.61 -15.38 0.263 928
 930 3 27.65 33.57 -15.51 0.286 929
 931 3 27.71 33.58 -15.77 0.262 930
 932 3 27.76 33.59 -15.86 0.291 931
 933 3 27.8 33.62 -16 0.411 932
 934 3 27.95 33.63 -16.06 0.455 933
 935 3 28.04 33.45 -16.33 0.518 934
 936 3 28.15 33.41 -16.46 0.525 935
 937 3 28.24 33.44 -16.6 0.486 936
 938 3 28.29 33.49 -16.8 0.422 937
 939 3 28.38 33.57 -16.84 0.425 938
 940 3 28.42 33.74 -17.02 0.405 939
 941 3 28.75 33.48 -16.71 0.071 940
 942 3 28.89 33.56 -16.93 0.104 941
 943 3 28.98 33.63 -17.08 0.126 942
 944 3 29.06 33.63 -17.22 0.133 943
 945 3 29.2 33.64 -17.38 0.157 944
 946 3 29.35 33.65 -17.43 0.163 945
 947 3 29.41 33.6 -17.55 0.034 946
 948 3 28.39 33.84 -17.25 0.345 940
 949 3 28.55 33.92 -17.35 0.188 948
 950 3 28.75 33.92 -17.46 0.157 949
 951 3 28.9 33.91 -17.52 0.127 950
 952 3 29.06 33.91 -17.61 0.113 951
 953 3 29.18 33.97 -17.66 0.116 952
 954 3 29.34 33.99 -17.73 0.146 953
 955 3 29.5 34.01 -17.74 0.132 954
 956 3 29.61 34.09 -17.78 0.131 955
 957 3 29.79 34.12 -17.9 0.144 956
 958 3 29.96 34.06 -17.93 0.125 957
 959 3 30.11 33.96 -17.98 0.164 958
 960 3 30.26 33.91 -18.03 0.174 959
 961 3 30.46 34.01 -18.07 0.111 960
 962 3 30.65 34.01 -18.04 0.109 961
 963 3 30.77 33.96 -17.99 0.134 962
 964 3 30.9 33.9 -17.99 0.142 963
 965 3 31.01 33.85 -17.98 0.127 964
 966 3 31.11 33.99 -18.01 0.186 965
 967 3 31.4 33.9 -17.93 0.221 966
 968 3 31.65 33.72 -17.89 0.17 967
 969 3 31.81 33.69 -17.89 0.163 968
 970 3 31.93 33.61 -17.76 0.175 969
 971 3 32.05 33.6 -17.72 0.21 970
 972 3 32.15 33.69 -17.69 0.21 971
 973 3 32.27 33.7 -17.62 0.22 972
 974 3 32.38 33.69 -17.57 0.281 973
 975 3 32.55 33.64 -17.48 0.315 974
 976 3 32.69 33.6 -17.44 0.391 975
 977 3 32.87 33.68 -17.47 0.469 976
 978 3 33.01 33.69 -17.53 0.483 977
 979 3 33.08 33.78 -17.55 0.521 978
 980 3 33.15 33.74 -17.45 0.592 979
 981 3 33.19 33.74 -17.28 0.739 980
 982 3 33.09 34.42 -17.47 0.391 981
 983 3 33.23 34.47 -17.53 0.251 982
 984 3 33.32 33.22 -17 0.603 981
 985 3 32.99 33.09 -16.3 0.048 984
 986 3 32.94 32.93 -16.19 0.141 985
 987 3 33.03 32.81 -16.07 0.225 986
 988 3 33.15 32.83 -16.07 0.251 987
 989 3 33.07 32.72 -15.96 0.335 988
 990 3 32.62 32.4 -15.83 0.147 989
 991 3 32.49 32.26 -15.88 0.101 990
 992 3 33.46 33.15 -17.08 0.622 984
 993 3 33.57 33.13 -17.12 0.713 992
 994 3 33.05 32.48 -16.69 0.089 993
 995 3 33.06 32.35 -16.56 0.119 994
 996 3 33.07 32.22 -16.46 0.079 995
 997 3 33.09 32.09 -16.39 0.117 996
 998 3 33.04 32.03 -16.29 0.144 997
 999 3 33.03 31.77 -16.23 0.091 998
 1000 3 33.08 31.67 -16.34 0.112 999
 1001 3 33.76 33.19 -17.24 0.756 993
 1002 3 33.91 33.61 -18.21 0.181 1001
 1003 3 34.02 33.66 -18.3 0.185 1002
 1004 3 34.07 33.68 -18.43 0.223 1003
 1005 3 34.13 33.8 -18.56 0.224 1004
 1006 3 34.19 33.88 -18.68 0.229 1005
 1007 3 34.21 33.91 -18.8 0.224 1006
 1008 3 34.3 33.92 -18.95 0.162 1007
 1009 3 34.31 33.91 -19.12 0.166 1008
 1010 3 34.44 33.85 -19.21 0.156 1009
 1011 3 34.52 33.89 -19.28 0.181 1010
 1012 3 34.54 33.94 -19.41 0.213 1011
 1013 3 34.64 33.99 -19.46 0.165 1012
 1014 3 34.76 34.05 -19.53 0.214 1013
 1015 3 34.63 34.14 -19.71 0.1 1014
 1016 3 34.8 34.3 -19.66 0.168 1015
 1017 3 34.94 34.43 -19.75 0.168 1016
 1018 3 35.08 34.31 -19.85 0.113 1017
 1019 3 35.15 34.26 -19.9 0.000125 1018
 1020 3 34.03 33.04 -16.82 0.441 1001
 1021 3 34.17 32.96 -16.69 0.432 1020
 1022 3 33.93 32.51 -16.26 0.068 1021
 1023 3 34.33 32.66 -16.44 0.41 1022
 1024 3 34.45 32.62 -16.41 0.4 1023
 1025 3 34.3 32.42 -16.35 0.324 1024
 1026 3 34.82 32.65 -16.48 0.119 1025
 1027 3 34.92 32.63 -16.56 0.058 1026
 1028 3 34.85 32.86 -16.17 0.028 1024
 1029 3 31.99 33.8 -18.06 0.07 969
 1030 3 32.14 33.78 -18.1 0.114 1029
 1031 3 32.27 33.83 -18.21 0.129 1030
 1032 3 32.35 33.82 -18.38 0.12 1031
 1033 3 32.42 33.85 -18.5 0.135 1032
 1034 3 32.6 33.87 -18.65 0.092 1033
 1035 3 32.58 33.91 -18.77 0.069 1034
 1036 3 32.47 33.94 -18.74 0.000125 1035
 1037 3 28.1 33.94 -17.78 0.224 948
 1038 3 28.02 33.94 -17.96 0.189 1037
 1039 3 27.88 33.98 -18.15 0.194 1038
 1040 3 27.82 34.02 -18.26 0.242 1039
 1041 3 27.75 34.08 -18.36 0.256 1040
 1042 3 27.49 34.34 -18.22 0.08 1041
 1043 3 27.44 34.48 -18.33 0.031 1042
 1044 3 27.81 34.06 -18.5 0.276 1041
 1045 3 28.07 34.43 -18.62 0.131 1044
 1046 3 28.08 34.61 -18.62 0.113 1045
 1047 3 28.11 34.74 -18.6 0.112 1046
 1048 3 28.05 34.89 -18.7 0.153 1047
 1049 3 28.03 35.01 -18.69 0.237 1048
 1050 3 28.42 35.12 -18.79 0.087 1049
 1051 3 28.58 35.19 -18.81 0.082 1050
 1052 3 28.72 35.19 -18.81 0.066 1051
 1053 3 27.77 35.17 -18.63 0.124 1049
 1054 3 27.72 35.36 -18.63 0.103 1053
 1055 3 27.74 35.55 -18.66 0.101 1054
 1056 3 27.77 35.64 -18.69 0.072 1055
 1057 3 27.8 35.8 -18.68 0.085 1056
 1058 3 27.66 33.79 -18.58 0.251 1044
 1059 3 27.71 33.59 -18.67 0.578 1058
 1060 3 27.87 33.51 -18.72 0.605 1059
 1061 3 28 33.47 -18.8 0.602 1060
 1062 3 28.17 33.48 -18.86 0.616 1061
 1063 3 28.59 33.59 -18.9 0.425 1062
 1064 3 28.93 33.79 -18.8 0.319 1063
 1065 3 29.23 33.89 -18.62 0.201 1064
 1066 3 29.48 33.95 -18.65 0.153 1065
 1067 3 29.69 33.8 -18.71 0.163 1066
 1068 3 29.85 33.69 -18.69 0.168 1067
 1069 3 30.01 33.58 -18.63 0.18 1068
 1070 3 30.08 33.52 -18.57 0.208 1069
 1071 3 30.18 33.48 -18.45 0.195 1070
 1072 3 30.23 33.47 -18.28 0.158 1071
 1073 3 30.34 33.45 -18.11 0.137 1072
 1074 3 30.55 33.48 -18.03 0.158 1073
 1075 3 30.7 33.44 -17.95 0.174 1074
 1076 3 30.88 33.34 -17.88 0.143 1075
 1077 3 31.03 33.31 -17.83 0.139 1076
 1078 3 31.18 33.3 -17.79 0.169 1077
 1079 3 31.28 33.29 -17.71 0.182 1078
 1080 3 26.9 33.22 -18.81 0.183 1060
 1081 3 26.71 33.23 -18.83 0.178 1080
 1082 3 26.46 33.24 -18.84 0.113 1081
 1083 3 26.29 33.34 -18.79 0.144 1082
 1084 3 26.24 33.42 -18.73 0.2 1083
 1085 3 26.09 33.47 -18.7 0.369 1084
 1086 3 25.99 33.43 -18.76 0.456 1085
 1087 3 26.69 33.54 -18.21 0.121 1086
 1088 3 26.87 33.49 -18.15 0.172 1087
 1089 3 27.05 33.46 -18.13 0.124 1088
 1090 3 25.82 33.66 -18.94 0.363 1086
 1091 3 25.63 33.65 -18.97 0.386 1090
 1092 3 25.5 33.69 -18.99 0.398 1091
 1093 3 25.34 33.66 -19.03 0.388 1092
 1094 3 25.23 33.74 -19.2 0.4 1093
 1095 3 25.08 33.83 -19.26 0.405 1094
 1096 3 24.92 33.95 -19.38 0.422 1095
 1097 3 24.76 33.96 -19.56 0.471 1096
 1098 3 24.68 34.11 -19.68 0.463 1097
 1099 3 24.57 34.18 -19.8 0.461 1098
 1100 3 24.83 34.48 -20.09 0.163 1099
 1101 3 24.76 34.48 -20.25 0.121 1100
 1102 3 24.34 34.22 -19.78 0.369 1099
 1103 3 24.71 33.93 -20.02 0.16 1102
 1104 3 24.66 34.05 -20.2 0.13 1103
 1105 3 24.16 34.27 -19.84 0.396 1102
 1106 3 24.01 34.31 -19.94 0.45 1105
 1107 3 23.75 33.64 -20.05 0.137 1106
 1108 3 23.76 33.55 -19.94 0.000125 1107
 1109 3 23.99 34.48 -20.23 0.432 1106
 1110 3 23.86 34.54 -20.33 0.415 1109
 1111 3 23.66 34.58 -20.38 0.423 1110
 1112 3 23.42 34.66 -20.48 0.44 1111
 1113 3 23.24 34.73 -20.6 0.427 1112
 1114 3 23.05 34.8 -20.74 0.403 1113
 1115 3 23.2 34.84 -20.97 0.235 1114
 1116 3 23.04 34.88 -21.11 0.209 1115
 1117 3 22.84 34.75 -20.89 0.285 1114
 1118 3 22.64 34.6 -21.18 0.237 1117
 1119 3 23.22 34.47 -21.1 0.067 1118
 1120 3 22.74 34.72 -20.97 0.285 1117
 1121 3 22.74 35.04 -20.58 0.212 1120
 1122 3 22.47 35.05 -20.72 0.15 1121
 1123 3 22.36 35.04 -20.81 0.187 1122
 1124 3 22.56 34.76 -21.2 0.371 1123
 1125 3 22.38 34.91 -21.15 0.302 1124
 1126 3 22.15 34.94 -21.12 0.353 1125
 1127 3 22 34.95 -21.14 0.36 1126
 1128 3 21.86 34.92 -21.17 0.406 1127
 1129 3 21.56 34.98 -21.09 0.223 1128
 1130 3 21.31 35.04 -20.96 0.141 1129
 1131 3 21.19 35.1 -21 0.122 1130
 1132 3 22.63 34.55 -21.22 0.269 1124
 1133 3 22.97 34.46 -21.36 0.041 1132
 1134 3 26.66 32.48 -10.62 0.08 898
 1135 3 26.05 32.29 -5.29 0.096 827
 1136 3 26.17 32.35 -5.26 0.141 1135
 1137 3 26.33 32.45 -5.35 0.321 1136
 1138 3 26.27 32.01 -5.68 0.118 1137
 1139 3 26.26 31.92 -5.81 0.093 1138
 1140 3 26.19 31.86 -5.98 0.128 1139
 1141 3 26.2 31.74 -6.12 0.116 1140
 1142 3 26.21 31.5 -6.16 0.096 1141
 1143 3 26.24 31.3 -6.18 0.091 1142
 1144 3 26.24 31.16 -6.27 0.108 1143
 1145 3 26.31 31.05 -6.4 0.074 1144
 1146 3 26.32 30.93 -6.47 0.081 1145
 1147 3 26.34 30.83 -6.56 0.121 1146
 1148 3 26.37 30.69 -6.7 0.107 1147
 1149 3 26.34 32.78 -4.95 0.155 1137
 1150 3 26.37 32.9 -4.82 0.126 1149
 1151 3 26.44 33.06 -4.81 0.138 1150
 1152 3 26.54 33.21 -4.78 0.121 1151
 1153 3 26.66 33.25 -4.64 0.104 1152
 1154 3 26.71 33.27 -4.52 0.142 1153
 1155 3 26.75 33.28 -4.39 0.144 1154
 1156 3 26.79 33.18 -4.28 0.102 1155
 1157 3 26.78 33.13 -4.16 0.14 1156
 1158 3 26.76 33 -4.02 0.158 1157
 1159 3 26.8 32.96 -3.91 0.132 1158
 1160 3 26.94 33.05 -3.86 0.071 1159
 1161 3 27.05 33.08 -3.78 0.089 1160
 1162 3 27.2 33.15 -3.75 0.08 1161
 1163 3 27.32 33.14 -3.69 0.09 1162
 1164 3 27.43 33.22 -3.65 0.09 1163
 1165 3 27.49 33.32 -3.57 0.106 1164
 1166 3 27.58 33.6 -3.47 0.094 1165
 1167 3 27.66 33.68 -3.43 0.116 1166
 1168 3 27.59 33.82 -3.32 0.1 1167
 1169 3 27.61 33.85 -3.2 0.109 1168
 1170 3 27.67 33.95 -3.12 0.183 1169
 1171 3 27.75 33.99 -3 0.166 1170
 1172 3 27.81 33.95 -2.9 0.114 1171
 1173 3 27.88 33.94 -2.75 0.000125 1172
 1174 3 26.02 32.31 -4.97 0.142 1136
 1175 3 26.08 32.12 -4.97 0.144 1174
 1176 3 26.27 32.09 -4.87 0.039 1175
 1177 3 23.86 27.86 -1.61 0.216 796
 1178 3 24.02 27.97 -1.58 0.171 1177
 1179 3 21.47 27.09 2.49 0.129 748
 1180 3 21.48 27.22 2.45 0.06 1179
 1181 3 21.47 27.34 2.46 0.04 1180
 1182 3 21.71 25.45 3.98 0.106 698
 1183 3 21.84 25.56 3.98 0.038 1182
 1184 3 20.36 25.81 4.75 0.094 679
 1185 3 20.34 25.95 4.74 0.000125 1184
 1186 3 20.09 27.06 7.53 0.135 429
 1187 3 20.09 27.11 7.68 0.172 1186
 1188 3 20.08 27.14 7.78 0.2 1187
 1189 3 19.99 26.79 7.96 0.118 1188
 1190 3 19.95 26.83 8.12 0.000125 1189
 1191 3 20.16 27.27 7.83 0.21 1188
 1192 3 20.19 27.35 7.93 0.241 1191
 1193 3 19.98 27.26 8.37 0.117 1192
 1194 3 19.96 27.26 8.52 0.127 1193
 1195 3 19.91 27.25 8.68 0.126 1194
 1196 3 19.81 27.25 8.88 0.103 1195
 1197 3 19.78 27.26 9.1 0.117 1196
 1198 3 19.78 27.24 9.29 0.087 1197
 1199 3 19.83 27.24 9.41 0.121 1198
 1200 3 19.83 27.17 9.57 0.121 1199
 1201 3 19.85 27.1 9.71 0.112 1200
 1202 3 19.9 27.05 9.84 0.148 1201
 1203 3 20.07 27.06 9.93 0.095 1202
 1204 3 20.16 27 10.07 0.099 1203
 1205 3 20.23 26.97 10.17 0.13 1204
 1206 3 20.27 26.9 10.28 0.121 1205
 1207 3 20.45 26.95 10.25 0.111 1206
 1208 3 19.73 26.94 9.95 0.099 1202
 1209 3 19.78 26.82 10 0.103 1208
 1210 3 19.8 26.73 10.07 0.065 1209
 1211 3 20.37 27.48 7.75 0.192 1192
 1212 3 20.76 27.38 7.6 0.132 1211
 1213 3 20.94 27.45 7.59 0.137 1212
 1214 3 21.02 27.54 7.58 0.11 1213
 1215 3 21.12 27.63 7.48 0.147 1214
 1216 3 21.3 27.75 7.39 0.126 1215
 1217 3 21.46 27.87 7.35 0.153 1216
 1218 3 21.66 27.97 7.36 0.142 1217
 1219 3 21.82 28.02 7.51 0.142 1218
 1220 3 21.88 28.01 7.74 0.141 1219
 1221 3 21.94 28.01 7.94 0.132 1220
 1222 3 21.94 27.95 8.17 0.106 1221
 1223 3 22.04 28.01 8.44 0.147 1222
 1224 3 22.16 28.02 8.66 0.16 1223
 1225 3 22.33 28.3 8.74 0.165 1224
 1226 3 22.38 28.47 8.75 0.198 1225
 1227 3 20.42 27.51 7.7 0.192 1211
 1228 3 20.49 27.89 7.52 0.101 1227
 1229 3 20.56 28.06 7.37 0.167 1228
 1230 3 20.6 28.18 7.42 0.129 1229
 1231 3 20.66 28.2 7.58 0.117 1230
 1232 3 20.84 28.27 7.77 0.112 1231
 1233 3 20.94 28.35 7.86 0.099 1232
 1234 3 20.47 27.54 7.65 0.192 1227
 1235 3 20.27 27.52 7.82 0.065 1234
 1236 3 19.8 31.14 5.67 0.911 411
 1237 3 19.86 31.26 5.74 0.853 1236
 1238 3 19.89 31.44 6.01 0.749 1237
 1239 3 19.9 31.51 6.26 0.749 1238
 1240 3 20.03 31.66 6.23 0.694 1239
 1241 3 20.13 31.73 6.37 0.663 1240
 1242 3 20.2 31.8 6.53 0.661 1241
 1243 3 20.21 31.66 6.12 0.356 1242
 1244 3 20.11 31.88 5.93 0.137 1243
 1245 3 20.33 31.96 6.92 0.576 1242
 1246 3 20.34 32.15 7.01 0.588 1245
 1247 3 20.42 32.29 7.12 0.541 1246
 1248 3 20.51 32.42 7.24 0.521 1247
 1249 3 20.57 32.56 7.36 0.487 1248
 1250 3 20.63 32.68 7.48 0.475 1249
 1251 3 20.67 32.8 7.6 0.461 1250
 1252 3 20.72 32.97 7.74 0.452 1251
 1253 3 20.78 33.06 7.84 0.419 1252
 1254 3 20.94 33.17 7.94 0.435 1253
 1255 3 21.03 33.43 7.98 0.472 1254
 1256 3 21.05 33.75 7.98 0.506 1255
 1257 3 21 33.85 8.23 0.527 1256
 1258 3 21.1 33.95 8.3 0.489 1257
 1259 3 21.18 34.06 8.33 0.498 1258
 1260 3 21.22 34.15 8.41 0.575 1259
 1261 3 21.36 34.35 8.3 0.641 1260
 1262 3 21.66 34.45 7.32 0.185 1261
 1263 3 21.75 34.49 7.17 0.18 1262
 1264 3 21.84 34.6 6.99 0.187 1263
 1265 3 21.91 34.74 6.76 0.154 1264
 1266 3 22.03 34.81 6.58 0.143 1265
 1267 3 22.14 34.79 6.42 0.162 1266
 1268 3 22.24 34.84 6.34 0.16 1267
 1269 3 22.35 34.86 6.31 0.135 1268
 1270 3 22.63 34.85 6.24 0.13 1269
 1271 3 22.78 34.81 6.16 0.139 1270
 1272 3 22.92 34.82 6.06 0.154 1271
 1273 3 23.08 34.81 5.95 0.128 1272
 1274 3 23.22 34.7 5.84 0.123 1273
 1275 3 23.36 34.55 5.74 0.119 1274
 1276 3 23.4 34.4 5.7 0.113 1275
 1277 3 23.53 34.26 5.64 0.127 1276
 1278 3 23.62 34.13 5.54 0.157 1277
 1279 3 23.79 34.14 5.53 0.151 1278
 1280 3 23.91 34.19 5.52 0.203 1279
 1281 3 23.98 34.51 5.63 0.132 1280
 1282 3 24.05 34.59 5.72 0.134 1281
 1283 3 24.07 34.64 5.84 0.198 1282
 1284 3 24.07 34.69 5.94 0.255 1283
 1285 3 23.9 35.15 5.76 0.114 1284
 1286 3 23.89 35.31 5.85 0.175 1285
 1287 3 23.87 35.46 5.95 0.18 1286
 1288 3 24.06 35.62 6.1 0.096 1287
 1289 3 24.11 35.72 6.18 0.146 1288
 1290 3 24.19 35.85 6.02 0.102 1289
 1291 3 24.3 35.96 5.91 0.085 1290
 1292 3 24.11 35.79 6.32 0.109 1289
 1293 3 24 35.87 6.45 0.104 1292
 1294 3 23.93 35.9 6.58 0.115 1293
 1295 3 23.83 35.97 6.78 0.123 1294
 1296 3 23.75 36.05 6.97 0.125 1295
 1297 3 23.7 36.1 7.11 0.128 1296
 1298 3 23.62 36.14 7.3 0.111 1297
 1299 3 23.66 36.18 7.45 0.109 1298
 1300 3 23.75 36.19 7.63 0.133 1299
 1301 3 23.74 36.17 7.76 0.124 1300
 1302 3 23.66 36.08 7.92 0.126 1301
 1303 3 23.65 36.13 8.05 0.153 1302
 1304 3 23.61 36.2 8.22 0.13 1303
 1305 3 23.65 36.22 8.34 0.128 1304
 1306 3 23.75 36.31 8.46 0.081 1305
 1307 3 23.69 36.36 8.61 0.087 1306
 1308 3 23.57 36.47 8.65 0.104 1307
 1309 3 23.45 36.42 8.71 0.098 1308
 1310 3 23.71 35.55 5.98 0.152 1287
 1311 3 23.65 35.59 6.06 0.149 1310
 1312 3 23.62 35.53 6.19 0.000125 1311
 1313 3 23.96 33.87 5.45 0.17 1280
 1314 3 24.01 33.78 5.4 0.2 1313
 1315 3 24.19 33.83 5.17 0.087 1314
 1316 3 24.3 33.78 4.97 0.14 1315
 1317 3 24.34 33.62 4.84 0.134 1316
 1318 3 24.39 33.57 4.74 0.125 1317
 1319 3 24.45 33.41 4.74 0.121 1318
 1320 3 24.52 33.33 4.7 0.171 1319
 1321 3 24.63 33.29 4.54 0.198 1320
 1322 3 24.81 33.49 4.67 0.216 1321
 1323 3 24.83 33.62 4.72 0.268 1322
 1324 3 24.86 33.54 4.95 0.195 1323
 1325 3 24.94 33.45 5.15 0.105 1324
 1326 3 24.9 33.97 4.45 0.111 1323
 1327 3 24.99 34.19 4.43 0.127 1326
 1328 3 25.02 34.44 4.44 0.1 1327
 1329 3 25.1 34.55 4.42 0.099 1328
 1330 3 25.15 34.69 4.4 0.09 1329
 1331 3 25.26 34.79 4.35 0.101 1330
 1332 3 25.31 35.02 4.35 0.12 1331
 1333 3 25.24 35.2 4.44 0.03 1332
 1334 3 24.49 33.17 4.24 0.139 1321
 1335 3 24.46 33.05 4.14 0.134 1334
 1336 3 24.45 32.98 4.01 0.129 1335
 1337 3 24.4 32.85 3.91 0.136 1336
 1338 3 24.48 32.71 3.72 0.161 1337
 1339 3 24.52 32.7 3.56 0.103 1338
 1340 3 24.58 32.71 3.41 0.126 1339
 1341 3 24.52 32.59 3.28 0.116 1340
 1342 3 24.57 32.64 3.17 0.082 1341
 1343 3 24.61 32.72 3.03 0.109 1342
 1344 3 24.63 32.71 2.9 0.149 1343
 1345 3 24.68 32.55 2.81 0.186 1344
 1346 3 24.69 32.4 2.66 0.096 1345
 1347 3 24.78 32.38 2.39 0.106 1346
 1348 3 24.79 32.23 2.23 0.143 1347
 1349 3 24.83 32.05 2.12 0.105 1348
 1350 3 24.85 31.92 2.04 0.121 1349
 1351 3 24.85 31.76 2 0.077 1350
 1352 3 21.38 34.38 8.66 0.526 1261
 1353 3 21.46 34.44 8.73 0.518 1352
 1354 3 21.4 34.59 8.88 0.522 1353
 1355 3 21.46 34.78 8.92 0.501 1354
 1356 3 21.5 34.96 8.98 0.54 1355
 1357 3 21.51 35.08 9.09 0.567 1356
 1358 3 21.43 35.2 9.29 0.57 1357
 1359 3 21.46 35.32 9.38 0.541 1358
 1360 3 21.55 35.46 9.49 0.575 1359
 1361 3 21.64 35.61 9.56 0.561 1360
 1362 3 21.69 35.71 9.71 0.611 1361
 1363 3 21.72 35.82 9.78 0.659 1362
 1364 3 21.82 35.88 9.79 0.665 1363
 1365 3 21.88 35.93 9.85 0.723 1364
 1366 3 21.96 35.93 9.92 0.603 1365
 1367 3 22.06 36.38 9.87 0.604 1366
 1368 3 22.12 36.57 9.9 0.599 1367
 1369 3 21.95 36.75 10.03 0.593 1368
 1370 3 21.98 36.81 10.17 0.594 1369
 1371 3 22.17 36.77 10.31 0.646 1370
 1372 3 21.68 37.35 10.18 0.165 1371
 1373 3 21.68 37.74 10.2 0.088 1372
 1374 3 21.73 37.87 10.24 0.081 1373
 1375 3 22.4 36.76 10.36 0.406 1371
 1376 3 22.14 35.92 11.01 0.156 1375
 1377 3 22.11 35.89 11.13 0.195 1376
 1378 3 21.96 35.6 11.3 0.167 1377
 1379 3 21.9 35.41 11.42 0.113 1378
 1380 3 21.98 35.3 11.52 0.155 1379
 1381 3 21.9 35.19 11.65 0.158 1380
 1382 3 21.79 35.08 11.84 0.157 1381
 1383 3 21.68 34.96 11.92 0.147 1382
 1384 3 21.6 34.85 11.98 0.137 1383
 1385 3 21.49 34.67 12.06 0.12 1384
 1386 3 21.38 34.51 12.09 0.131 1385
 1387 3 21.2 34.45 12.16 0.129 1386
 1388 3 21.04 34.39 12.26 0.223 1387
 1389 3 20.92 34.3 12.35 0.219 1388
 1390 3 20.83 34.24 12.44 0.271 1389
 1391 3 20.69 34.32 12.56 0.28 1390
 1392 3 20.61 34.26 12.67 0.279 1391
 1393 3 20.43 34.4 12.82 0.263 1392
 1394 3 20.3 34.42 12.96 0.317 1393
 1395 3 20.24 34.36 13.03 0.406 1394
 1396 3 20.02 34.6 13.26 0.245 1395
 1397 3 19.86 34.71 13.37 0.237 1396
 1398 3 19.71 34.89 13.42 0.27 1397
 1399 3 19.6 35.06 13.56 0.327 1398
 1400 3 19.45 35.15 13.61 0.348 1399
 1401 3 19.17 35.01 13.06 0.106 1400
 1402 3 19.17 34.82 12.99 0.11 1401
 1403 3 19.38 35.34 13.86 0.312 1400
 1404 3 19.01 35.23 13.93 0.213 1403
 1405 3 18.93 35.28 14.09 0.17 1404
 1406 3 18.82 35.33 14.22 0.197 1405
 1407 3 18.65 35.43 14.35 0.209 1406
 1408 3 18.53 35.56 14.55 0.264 1407
 1409 3 18.45 35.47 14.69 0.32 1408
 1410 3 18.37 35.53 14.83 0.43 1409
 1411 3 18.31 35.51 14.93 0.528 1410
 1412 3 18.25 35.51 15.09 0.59 1411
 1413 3 18.15 35.13 15.19 0.476 1412
 1414 3 18.33 34.48 15.23 0.226 1413
 1415 3 18.43 34.15 15.3 0.237 1414
 1416 3 18.52 33.85 15.35 0.24 1415
 1417 3 18.58 33.67 15.45 0.214 1416
 1418 3 18.69 33.38 15.42 0.129 1417
 1419 3 18.69 33.2 15.48 0.1 1418
 1420 3 18.68 33.05 15.53 0.113 1419
 1421 3 18.63 32.95 15.62 0.158 1420
 1422 3 18.6 32.85 15.68 0.217 1421
 1423 3 18.57 32.75 15.74 0.226 1422
 1424 3 18.74 32.49 15.8 0.142 1423
 1425 3 18.84 32.33 15.75 0.184 1424
 1426 3 18.83 32.19 15.82 0.207 1425
 1427 3 18.79 32.06 15.89 0.174 1426
 1428 3 18.84 31.89 16.17 0.157 1427
 1429 3 18.84 31.73 16.3 0.191 1428
 1430 3 18.89 31.58 16.35 0.2 1429
 1431 3 18.82 31.48 16.47 0.202 1430
 1432 3 18.55 31.46 16.63 0.094 1431
 1433 3 18.55 31.45 16.76 0.138 1432
 1434 3 18.51 31.41 16.94 0.116 1433
 1435 3 18.46 31.41 17.06 0.088 1434
 1436 3 19.13 31.55 16.5 0.134 1431
 1437 3 19.41 31.73 16.39 0.091 1436
 1438 3 19.53 31.82 16.27 0.063 1437
 1439 3 19.68 31.92 16.18 0.111 1438
 1440 3 19.76 32.05 16.1 0.105 1439
 1441 3 19.81 32.13 16.01 0.081 1440
 1442 3 19.18 31.58 16.5 0.134 1436
 1443 3 19.46 31.78 16.65 0.103 1442
 1444 3 19.51 31.84 16.74 0.091 1443
 1445 3 19.53 31.92 16.85 0.056 1444
 1446 3 19.56 31.94 17.14 0.147 1445
 1447 3 19.6 31.95 17.33 0.153 1446
 1448 3 19.56 32.09 17.53 0.119 1447
 1449 3 19.5 32.18 17.65 0.121 1448
 1450 3 19.56 32.44 17.7 0.08 1449
 1451 3 19.5 32.66 17.72 0.077 1450
 1452 3 19.41 32.77 17.76 0.103 1451
 1453 3 19.37 32.81 17.88 0.12 1452
 1454 3 19.24 32.75 18.02 0.14 1453
 1455 3 19.1 32.69 18.12 0.123 1454
 1456 3 18.97 32.67 18.23 0.13 1455
 1457 3 18.89 32.6 18.33 0.111 1456
 1458 3 18.77 32.6 18.46 0.096 1457
 1459 3 18.67 32.4 18.47 0.141 1458
 1460 3 18.73 32.15 18.52 0.067 1459
 1461 3 18.78 32 18.56 0.08 1460
 1462 3 19.36 32.1 17.85 0.175 1449
 1463 3 19.28 31.9 17.96 0.121 1462
 1464 3 19.25 31.8 18.1 0.119 1463
 1465 3 19.21 31.74 18.24 0.089 1464
 1466 3 19.22 31.64 18.35 0.08 1465
 1467 3 19.24 31.61 16.5 0.134 1442
 1468 3 18.87 31.28 16.48 0.105 1467
 1469 3 18.83 31.09 16.54 0.174 1468
 1470 3 18.83 30.91 16.58 0.146 1469
 1471 3 18.91 30.7 16.59 0.118 1470
 1472 3 18.98 30.52 16.58 0.124 1471
 1473 3 19.07 30.38 16.55 0.153 1472
 1474 3 19.02 30.25 16.53 0.232 1473
 1475 3 18.78 30.16 16.66 0.148 1474
 1476 3 18.63 30.02 16.84 0.102 1475
 1477 3 18.56 29.89 16.87 0.124 1476
 1478 3 18.5 29.8 16.9 0.154 1477
 1479 3 18.52 29.63 16.88 0.152 1478
 1480 3 18.56 29.33 16.91 0.145 1479
 1481 3 18.6 29.11 16.95 0.128 1480
 1482 3 18.59 28.88 16.98 0.116 1481
 1483 3 18.66 28.68 17.02 0.082 1482
 1484 3 18.66 28.5 17.08 0.099 1483
 1485 3 18.58 28.35 17.12 0.112 1484
 1486 3 18.55 28.2 17.24 0.168 1485
 1487 3 18.55 28.02 17.34 0.155 1486
 1488 3 18.6 27.92 17.4 0.106 1487
 1489 3 19.35 30.05 16.51 0.141 1474
 1490 3 19.45 29.96 16.5 0.139 1489
 1491 3 19.54 29.8 16.63 0.106 1490
 1492 3 19.55 29.67 16.65 0.102 1491
 1493 3 19.61 29.52 16.63 0.000125 1492
 1494 3 19.51 29.9 16.37 0.124 1490
 1495 3 19.5 29.7 16.34 0.13 1494
 1496 3 19.48 29.58 16.36 0.168 1495
 1497 3 19.53 29.42 16.37 0.213 1496
 1498 3 19.64 29.26 16.37 0.249 1497
 1499 3 19.93 29.12 16.28 0.159 1498
 1500 3 20.03 29 16.29 0.184 1499
 1501 3 20.2 28.83 16.24 0.244 1500
 1502 3 20.25 28.72 16.24 0.287 1501
 1503 3 19.97 28.54 16.54 0.159 1502
 1504 3 19.88 28.28 16.6 0.107 1503
 1505 3 19.75 28.05 16.65 0.105 1504
 1506 3 19.58 28.06 16.74 0.114 1505
 1507 3 19.48 28.07 16.79 0.079 1506
 1508 3 20.54 28.6 16.12 0.19 1502
 1509 3 20.65 28.48 16.16 0.208 1508
 1510 3 20.81 28.41 16.2 0.217 1509
 1511 3 20.82 28.08 16.42 0.216 1510
 1512 3 20.77 27.83 16.5 0.189 1511
 1513 3 21.01 27.77 16.55 0.125 1512
 1514 3 21.11 27.59 16.6 0.143 1513
 1515 3 21.22 27.5 16.63 0.167 1514
 1516 3 21.38 27.43 16.66 0.147 1515
 1517 3 21.48 27.37 16.7 0.205 1516
 1518 3 21.6 27.32 16.68 0.246 1517
 1519 3 21.77 27.24 16.68 0.265 1518
 1520 3 21.91 27.23 16.64 0.285 1519
 1521 3 22.09 27.18 16.73 0.327 1520
 1522 3 22.17 26.88 16.97 0.32 1521
 1523 3 22.26 26.83 17.05 0.392 1522
 1524 3 22.37 26.82 17.14 0.423 1523
 1525 3 22.48 26.89 17.3 0.438 1524
 1526 3 22.81 26.91 16.75 0.104 1525
 1527 3 22.79 26.85 16.6 0.155 1526
 1528 3 22.73 26.7 16.65 0.15 1527
 1529 3 22.7 26.55 16.58 0.139 1528
 1530 3 22.8 26.43 16.39 0.179 1529
 1531 3 22.83 26.3 16.28 0.192 1530
 1532 3 22.87 26.2 16.2 0.224 1531
 1533 3 23.17 26.2 16.11 0.086 1532
 1534 3 23.2 26.01 16.25 0.103 1533
 1535 3 22.86 26.18 16.13 0.13 1532
 1536 3 22.94 26.1 15.91 0.093 1535
 1537 3 22.85 26.16 16.06 0.13 1535
 1538 3 22.75 25.98 16.4 0.099 1537
 1539 3 22.86 25.88 16.36 0.000125 1538
 1540 3 22.43 26.88 17.46 0.306 1525
 1541 3 22.3 27.23 17.94 0.132 1540
 1542 3 22.76 27.25 17.32 0.121 1540
 1543 3 22.81 27.35 17.45 0.125 1542
 1544 3 22.79 27.46 17.56 0.112 1543
 1545 3 22.76 27.66 17.62 0.11 1544
 1546 3 22.83 27.89 17.6 0.15 1545
 1547 3 22.98 28.07 17.65 0.141 1546
 1548 3 23.06 28.08 17.77 0.147 1547
 1549 3 23.16 28.16 17.87 0.17 1548
 1550 3 23.24 28.24 17.96 0.194 1549
 1551 3 23.13 28.32 18.27 0.21 1550
 1552 3 23.26 28.34 18.37 0.254 1551
 1553 3 23.13 28.38 18.57 0.186 1552
 1554 3 23.19 28.38 18.7 0.17 1553
 1555 3 23.09 28.42 18.92 0.138 1554
 1556 3 22.99 28.39 19.11 0.127 1555
 1557 3 22.91 28.4 19.28 0.102 1556
 1558 3 22.82 28.44 19.32 0.126 1557
 1559 3 22.79 28.54 19.38 0.156 1558
 1560 3 22.94 28.72 19.39 0.215 1559
 1561 3 23.01 28.8 19.4 0.268 1560
 1562 3 23.43 28.71 19.23 0.129 1561
 1563 3 23.61 28.7 19.17 0.141 1562
 1564 3 23.71 28.66 19.22 0.188 1563
 1565 3 23.83 28.74 19.22 0.178 1564
 1566 3 24.04 28.69 19.23 0.188 1565
 1567 3 24.13 28.57 19.28 0.226 1566
 1568 3 24.3 28.52 19.15 0.197 1567
 1569 3 24.44 28.6 18.97 0.067 1568
 1570 3 22.9 28.94 19.49 0.206 1561
 1571 3 22.78 29.16 19.53 0.151 1570
 1572 3 22.73 29.31 19.48 0.127 1571
 1573 3 22.62 29.44 19.59 0.217 1572
 1574 3 22.56 29.56 19.63 0.324 1573
 1575 3 22.58 29.73 19.47 0.377 1574
 1576 3 22.49 29.82 19.55 0.45 1575
 1577 3 22.36 29.3 20.14 0.11 1576
 1578 3 22.35 29.17 20.35 0.000125 1577
 1579 3 22.46 29.99 19.5 0.413 1576
 1580 3 23.05 29.88 19.13 0.106 1579
 1581 3 23.21 29.87 19.09 0.099 1580
 1582 3 23.38 29.9 19.07 0.157 1581
 1583 3 23.54 29.85 19.07 0.086 1582
 1584 3 22.4 30.01 19.74 0.258 1579
 1585 3 21.97 30.03 20.12 0.139 1584
 1586 3 21.9 30.13 20.22 0.109 1585
 1587 3 21.81 30.14 20.36 0.067 1586
 1588 3 22.39 30.01 19.8 0.258 1584
 1589 3 22.4 30.13 19.91 0.132 1588
 1590 3 22.27 30.15 19.99 0.126 1589
 1591 3 22.29 30.25 19.94 0.122 1590
 1592 3 22.38 30.02 19.86 0.258 1588
 1593 3 22.41 30.08 19.29 0.211 1592
 1594 3 22.37 30.18 19.16 0.217 1593
 1595 3 22.53 30.26 18.76 0.134 1594
 1596 3 22.61 30.27 18.68 0.168 1595
 1597 3 23.53 28.2 18.21 0.065 1552
 1598 3 23.53 28.15 18.31 0.000125 1597
 1599 3 23.58 28.05 18.3 0.068 1598
 1600 3 23.63 28 18.39 0.038 1599
 1601 3 23.57 28.43 17.5 0.122 1550
 1602 3 23.63 28.53 17.38 0.106 1601
 1603 3 23.7 28.63 17.12 0.142 1602
 1604 3 23.77 28.75 16.95 0.131 1603
 1605 3 23.82 28.88 16.77 0.136 1604
 1606 3 23.87 29.01 16.6 0.102 1605
 1607 3 23.91 29.07 16.49 0.122 1606
 1608 3 24.01 29.11 16.28 0.089 1607
 1609 3 24.09 29.16 16.14 0.084 1608
 1610 3 24.21 29.23 16 0.098 1609
 1611 3 24.36 29.3 15.88 0.084 1610
 1612 3 24.46 29.37 15.73 0.129 1611
 1613 3 24.52 29.43 15.67 0.165 1612
 1614 3 24.57 29.13 15.53 0.097 1613
 1615 3 24.63 29.07 15.43 0.111 1614
 1616 3 24.59 29.59 15.63 0.1 1613
 1617 3 24.62 29.63 15.51 0.082 1616
 1618 3 24.67 29.68 15.33 0.105 1617
 1619 3 24.72 29.81 15.18 0.152 1618
 1620 3 24.72 29.92 15.16 0.146 1619
 1621 3 24.71 30.04 14.92 0.123 1620
 1622 3 24.78 30.2 14.78 0.18 1621
 1623 3 24.77 30.22 14.64 0.221 1622
 1624 3 24.64 30.18 14.46 0.124 1623
 1625 3 24.61 30.2 14.25 0.109 1624
 1626 3 24.55 30.17 13.98 0.122 1625
 1627 3 24.46 30.23 13.86 0.156 1626
 1628 3 24.22 30.11 14.01 0.112 1627
 1629 3 24.12 30.04 14.02 0.122 1628
 1630 3 24.05 29.83 14.14 0.11 1629
 1631 3 24.04 29.7 14.16 0.113 1630
 1632 3 24.07 29.57 14.19 0.085 1631
 1633 3 24.04 29.37 14.19 0.093 1632
 1634 3 24 29.25 14.15 0.134 1633
 1635 3 23.94 29.13 14.17 0.12 1634
 1636 3 23.92 28.95 14.16 0.14 1635
 1637 3 23.92 28.79 14.19 0.13 1636
 1638 3 23.97 28.6 14.26 0.083 1637
 1639 3 24.51 30.37 13.66 0.094 1627
 1640 3 24.53 30.47 13.57 0.124 1639
 1641 3 24.53 30.54 13.41 0.114 1640
 1642 3 21.97 27.2 16.23 0.098 1520
 1643 3 22.06 27.26 16.13 0.087 1642
 1644 3 22.03 27.32 16.01 0.098 1643
 1645 3 22.12 27.31 15.94 0.118 1644
 1646 3 22.25 27.18 15.92 0.154 1645
 1647 3 22.31 27.06 15.89 0.223 1646
 1648 3 22.35 27.36 15.69 0.123 1647
 1649 3 22.41 27.46 15.56 0.137 1648
 1650 3 22.43 27.56 15.45 0.103 1649
 1651 3 20.63 27.63 16.58 0.155 1512
 1652 3 20.59 27.43 16.6 0.097 1651
 1653 3 20.62 27.36 16.48 0.123 1652
 1654 3 20.64 27.28 16.33 0.168 1653
 1655 3 20.7 27.24 16.23 0.113 1654
 1656 3 20.79 28.91 16.37 0.161 1510
 1657 3 20.93 29.16 16.1 0.098 1656
 1658 3 20.88 29.32 16.14 0.123 1657
 1659 3 19.35 29.16 16.53 0.124 1498
 1660 3 19.25 29.01 16.59 0.082 1659
 1661 3 19.36 31.67 16.51 0.134 1467
 1662 3 19.11 31.94 16.28 0.101 1429
 1663 3 19.2 31.87 16.37 0.058 1662
 1664 3 18.18 32.87 15.74 0.103 1423
 1665 3 18 32.88 15.74 0.123 1664
 1666 3 17.88 32.89 15.77 0.104 1665
 1667 3 18.27 36.32 15.29 0.219 1412
 1668 3 18.34 36.45 15.34 0.259 1667
 1669 3 18.46 36.57 15.39 0.275 1668
 1670 3 18.58 36.59 15.42 0.31 1669
 1671 3 18.24 36.64 15.67 0.22 1670
 1672 3 18.47 36.49 15.82 0.133 1671
 1673 3 18.46 36.45 16.03 0.135 1672
 1674 3 18.42 36.42 16.17 0.161 1673
 1675 3 18.37 36.41 16.31 0.24 1674
 1676 3 18.33 36.37 16.4 0.269 1675
 1677 3 18.75 36.33 16.3 0.115 1676
 1678 3 18.87 36.44 16.32 0.153 1677
 1679 3 18.95 36.52 16.42 0.202 1678
 1680 3 18.96 36.26 16.57 0.089 1679
 1681 3 19.18 36.25 16.68 0.154 1680
 1682 3 19.37 36.33 16.61 0.139 1681
 1683 3 19.6 36.55 16.5 0.061 1682
 1684 3 19.67 36.54 16.38 0.139 1683
 1685 3 19.67 36.55 16.24 0.136 1684
 1686 3 19.72 36.55 16.07 0.085 1685
 1687 3 19.21 36.01 16.8 0.078 1682
 1688 3 19.14 35.97 16.9 0.083 1687
 1689 3 19.05 35.93 16.96 0.051 1688
 1690 3 18.98 36.76 16.43 0.158 1679
 1691 3 19.12 36.88 16.51 0.000125 1690
 1692 3 18.16 36.47 16.46 0.161 1676
 1693 3 17.83 36.65 16.57 0.116 1692
 1694 3 17.71 36.75 16.7 0.12 1693
 1695 3 17.58 36.89 16.76 0.109 1694
 1696 3 17.5 36.94 16.87 0.142 1695
 1697 3 17.33 36.96 16.95 0.129 1696
 1698 3 17.15 37.02 17.01 0.129 1697
 1699 3 16.98 37.1 17 0.091 1698
 1700 3 18.07 36.54 16.49 0.161 1692
 1701 3 18.37 36.15 16.5 0.14 1700
 1702 3 18.43 35.93 16.58 0.115 1701
 1703 3 18.37 35.85 16.75 0.11 1702
 1704 3 18.34 35.77 16.92 0.108 1703
 1705 3 18.24 35.77 16.99 0.000125 1704
 1706 3 18.06 36.88 15.8 0.14 1671
 1707 3 17.97 37.01 15.83 0.138 1706
 1708 3 17.92 37.11 15.87 0.174 1707
 1709 3 17.84 37.26 16.04 0.138 1708
 1710 3 17.82 37.37 16.14 0.178 1709
 1711 3 17.81 37.5 16.21 0.214 1710
 1712 3 17.84 37.84 16.09 0.196 1711
 1713 3 17.78 38.18 16.05 0.187 1712
 1714 3 17.69 38.37 16.11 0.189 1713
 1715 3 17.65 38.59 16.17 0.216 1714
 1716 3 17.58 38.82 16.21 0.256 1715
 1717 3 17.57 38.97 16.23 0.294 1716
 1718 3 17.5 39.1 16.25 0.346 1717
 1719 3 17.16 38.98 16.56 0.21 1718
 1720 3 17 38.95 16.71 0.193 1719
 1721 3 16.9 39.11 16.84 0.174 1720
 1722 3 16.78 39.11 16.95 0.198 1721
 1723 3 16.7 39.08 17 0.248 1722
 1724 3 16.48 39.27 17.02 0.23 1723
 1725 3 16.39 39.35 17.02 0.322 1724
 1726 3 16.23 39.37 17.02 0.391 1725
 1727 3 16.11 39.45 17.05 0.408 1726
 1728 3 15.92 39.54 17.08 0.375 1727
 1729 3 15.73 39.49 17.19 0.461 1728
 1730 3 15.57 39.39 17.37 0.479 1729
 1731 3 15.16 39.49 17.45 0.248 1730
 1732 3 14.95 39.41 17.49 0.243 1731
 1733 3 14.77 39.39 17.57 0.277 1732
 1734 3 14.62 39.39 17.55 0.317 1733
 1735 3 14.49 39.37 17.51 0.326 1734
 1736 3 14.4 39.28 17.44 0.391 1735
 1737 3 14.31 39.46 16.79 0.113 1736
 1738 3 14.29 39.55 16.65 0.148 1737
 1739 3 14.28 39.67 16.48 0.133 1738
 1740 3 14.23 39.74 16.33 0.148 1739
 1741 3 14.17 39.82 16.21 0.154 1740
 1742 3 14.13 39.97 16.02 0.138 1741
 1743 3 14.1 40.05 15.94 0.154 1742
 1744 3 14.1 40.2 15.87 0.111 1743
 1745 3 14.03 40.43 15.78 0.111 1744
 1746 3 13.95 40.61 15.77 0.092 1745
 1747 3 13.92 40.8 15.68 0.103 1746
 1748 3 13.83 40.94 15.67 0.087 1747
 1749 3 13.79 40.99 15.55 0.094 1748
 1750 3 13.82 41.11 15.44 0.087 1749
 1751 3 13.73 41.25 15.37 0.124 1750
 1752 3 13.68 41.34 15.3 0.127 1751
 1753 3 13.63 41.46 15.18 0.091 1752
 1754 3 13.59 41.53 15.07 0.107 1753
 1755 3 13.61 41.53 14.92 0.161 1754
 1756 3 13.52 41.72 14.93 0.139 1755
 1757 3 13.42 41.83 14.89 0.128 1756
 1758 3 13.34 41.93 14.77 0.124 1757
 1759 3 13.35 42.06 14.65 0.099 1758
 1760 3 13.31 42.27 14.52 0.133 1759
 1761 3 13.28 42.4 14.35 0.1 1760
 1762 3 13.17 42.49 14.26 0.11 1761
 1763 3 13.03 42.6 14.2 0.066 1762
 1764 3 12.93 42.66 14.19 0.079 1763
 1765 3 12.85 42.75 14.13 0.101 1764
 1766 3 12.73 42.83 14.13 0.127 1765
 1767 3 12.65 42.95 14.11 0.171 1766
 1768 3 12.5 42.9 14.32 0.09 1767
 1769 3 12.38 42.93 14.4 0.105 1768
 1770 3 12.27 42.9 14.48 0.071 1769
 1771 3 12.11 42.89 14.6 0.115 1770
 1772 3 11.96 42.74 14.76 0.135 1771
 1773 3 11.72 42.65 14.8 0.151 1772
 1774 3 11.59 42.62 14.81 0.19 1773
 1775 3 11.47 42.59 14.81 0.275 1774
 1776 3 11.47 42.44 15.21 0.086 1775
 1777 3 11.43 42.39 15.35 0.072 1776
 1778 3 11.36 42.37 15.47 0.063 1777
 1779 3 11.27 42.33 15.61 0.091 1778
 1780 3 11.14 42.27 15.76 0.085 1779
 1781 3 11.06 42.21 15.9 0.119 1780
 1782 3 11.16 41.97 16.05 0.103 1781
 1783 3 11.32 41.88 16.11 0.136 1782
 1784 3 11.29 41.7 16.17 0.14 1783
 1785 3 11.31 41.53 16.14 0.105 1784
 1786 3 11.27 41.35 16.17 0.101 1785
 1787 3 11.27 41.23 16.27 0.065 1786
 1788 3 10.87 42.39 16.09 0.101 1781
 1789 3 10.82 42.33 16.21 0.119 1788
 1790 3 10.73 42.29 16.3 0.12 1789
 1791 3 13.69 41.51 14.79 0.073 1755
 1792 3 13.66 41.58 14.68 0.000125 1791
 1793 3 14.29 39 18.21 0.122 1736
 1794 3 14.19 38.88 18.33 0.105 1793
 1795 3 14.16 38.78 18.47 0.095 1794
 1796 3 14.15 38.7 18.63 0.108 1795
 1797 3 14.09 38.72 18.81 0.155 1796
 1798 3 14.15 38.69 18.92 0.217 1797
 1799 3 14.61 38.6 19.1 0.11 1798
 1800 3 14.74 38.54 19.2 0.117 1799
 1801 3 14.8 38.44 19.39 0.086 1800
 1802 3 14.88 38.4 19.53 0.093 1801
 1803 3 14.97 38.38 19.61 0.117 1802
 1804 3 15.17 38.39 19.65 0.085 1803
 1805 3 15.24 38.35 19.73 0.108 1804
 1806 3 15.41 38.25 19.71 0.114 1805
 1807 3 15.57 38.21 19.63 0.09 1806
 1808 3 15.68 38.2 19.62 0.128 1807
 1809 3 15.8 38.19 19.67 0.078 1808
 1810 3 13.93 38.65 19.02 0.129 1798
 1811 3 13.88 38.61 19.14 0.147 1810
 1812 3 13.64 38.63 19.29 0.181 1811
 1813 3 13.5 38.76 19.36 0.14 1812
 1814 3 13.41 38.73 19.52 0.162 1813
 1815 3 13.29 38.75 19.57 0.199 1814
 1816 3 13.19 38.68 19.66 0.259 1815
 1817 3 13.03 38.25 19.75 0.188 1816
 1818 3 12.87 38.07 19.83 0.101 1817
 1819 3 12.75 38 19.93 0.11 1818
 1820 3 12.59 37.91 20.03 0.122 1819
 1821 3 12.5 37.9 20.09 0.134 1820
 1822 3 12.3 37.91 20.12 0.106 1821
 1823 3 12.2 37.95 20.13 0.104 1822
 1824 3 12.03 38.01 20.11 0.141 1823
 1825 3 11.85 38.12 20.03 0.092 1824
 1826 3 11.72 38.13 20.02 0.052 1825
 1827 3 13.92 38.46 19.29 0.018 1811
 1828 3 14.3 39.59 17.84 0.101 1735
 1829 3 14.16 39.79 17.86 0.073 1828
 1830 3 17.73 39.43 16.08 0.211 1718
 1831 3 17.8 39.67 15.97 0.244 1830
 1832 3 18.15 39.8 15.69 0.143 1831
 1833 3 18.22 39.92 15.51 0.201 1832
 1834 3 18.35 39.97 15.39 0.261 1833
 1835 3 18.39 39.99 15.28 0.303 1834
 1836 3 18.49 40.01 15.18 0.319 1835
 1837 3 18.58 39.99 15.12 0.351 1836
 1838 3 18.68 39.9 14.93 0.155 1837
 1839 3 18.69 39.97 14.75 0.139 1838
 1840 3 18.78 39.95 14.5 0.064 1839
 1841 3 18.4 39.99 14.97 0.177 1837
 1842 3 18.18 39.93 14.72 0.116 1841
 1843 3 18.08 39.98 14.7 0.000125 1842
 1844 3 18.3 40 14.89 0.177 1841
 1845 3 18.87 40.16 15.5 0.116 1844
 1846 3 18.97 40.24 15.56 0.119 1845
 1847 3 19.03 40.33 15.61 0.101 1846
 1848 3 19.14 40.39 15.63 0.108 1847
 1849 3 19.32 40.4 15.69 0.104 1848
 1850 3 19.46 40.37 15.72 0.07 1849
 1851 3 19.57 40.35 15.69 0.075 1850
 1852 3 19.69 40.37 15.66 0.114 1851
 1853 3 19.83 40.42 15.62 0.141 1852
 1854 3 20 40.56 15.6 0.123 1853
 1855 3 20.13 40.6 15.6 0.099 1854
 1856 3 20.25 40.57 15.54 0.102 1855
 1857 3 20.43 40.47 15.54 0.122 1856
 1858 3 20.36 40.35 15.54 0.000125 1857
 1859 3 17.43 39.79 16.18 0.125 1831
 1860 3 17.35 39.92 16.17 0.149 1859
 1861 3 17.19 40.05 16.2 0.174 1860
 1862 3 17.2 40.08 16 0.087 1861
 1863 3 17.1 40.14 15.9 0.1 1862
 1864 3 17.07 40.19 15.78 0.091 1863
 1865 3 17.03 40.24 15.67 0.122 1864
 1866 3 16.99 40.34 15.54 0.107 1865
 1867 3 16.88 40.47 15.38 0.146 1866
 1868 3 16.78 40.6 15.34 0.188 1867
 1869 3 17.03 40.62 15.06 0.135 1868
 1870 3 17.15 40.72 14.94 0.071 1869
 1871 3 17.05 40.17 16.44 0.137 1861
 1872 3 17.04 40.27 16.53 0.153 1871
 1873 3 17.94 37.2 15.68 0.089 1708
 1874 3 19.09 36.59 15.24 0.169 1670
 1875 3 19.37 36.55 15.13 0.11 1874
 1876 3 19.47 36.49 15.07 0.088 1875
 1877 3 19.48 35.56 14.02 0.211 1403
 1878 3 19.53 35.65 14.13 0.245 1877
 1879 3 19.61 35.92 14.06 0.1 1878
 1880 3 19.61 36.03 14.12 0.129 1879
 1881 3 19.63 36.17 14.16 0.131 1880
 1882 3 19.65 36.31 14.18 0.118 1881
 1883 3 19.7 36.51 14.16 0.136 1882
 1884 3 19.71 36.74 14.13 0.115 1883
 1885 3 19.67 36.87 14.16 0.098 1884
 1886 3 19.59 37.04 14.11 0.109 1885
 1887 3 19.51 37.16 14.04 0.084 1886
 1888 3 19.69 35.41 14.34 0.135 1878
 1889 3 19.66 35.24 14.47 0.159 1888
 1890 3 19.72 35.16 14.58 0.135 1889
 1891 3 19.75 35.17 14.71 0.119 1890
 1892 3 19.5 35.07 14.8 0.054 1891
 1893 3 19.42 34.98 14.94 0.1 1892
 1894 3 19.33 34.78 15.12 0.121 1893
 1895 3 19.27 34.61 15.23 0.051 1894
 1896 3 22.56 36.84 10.36 0.436 1375
 1897 3 22.66 36.92 10.35 0.53 1896
 1898 3 22.47 37.02 9.66 0.099 1897
 1899 3 22.41 37.16 9.66 0.101 1898
 1900 3 22.31 37.24 9.45 0.11 1899
 1901 3 22.42 37.32 9.28 0.148 1900
 1902 3 22.55 37.3 9.16 0.207 1901
 1903 3 22.73 36.93 8.98 0.107 1902
 1904 3 22.88 36.92 8.87 0.139 1903
 1905 3 22.98 36.8 8.77 0.000125 1904
 1906 3 22.61 37.66 9.01 0.193 1902
 1907 3 22.64 37.76 8.88 0.183 1906
 1908 3 22.68 37.92 8.89 0.119 1907
 1909 3 22.8 38.02 8.95 0.134 1908
 1910 3 22.93 38.07 8.95 0.082 1909
 1911 3 23.1 38.16 8.91 0.112 1910
 1912 3 23.2 38.23 8.81 0.154 1911
 1913 3 23.29 38.41 8.74 0.154 1912
 1914 3 23.23 38.3 8.65 0.037 1913
 1915 3 23.18 38.32 8.53 0.109 1914
 1916 3 23.07 38.19 8.53 0.081 1915
 1917 3 23.47 38.47 8.75 0.116 1913
 1918 3 23.61 38.48 8.74 0.149 1917
 1919 3 23.69 38.75 8.45 0.159 1918
 1920 3 23.76 38.88 8.33 0.258 1919
 1921 3 23.63 39.2 8.13 0.114 1920
 1922 3 23.58 39.29 8.01 0.179 1921
 1923 3 23.64 39.35 7.93 0.284 1922
 1924 3 23.82 38.92 7.81 0.091 1923
 1925 3 23.96 38.9 7.71 0.097 1924
 1926 3 24.11 38.82 7.61 0.09 1925
 1927 3 23.64 39.74 7.92 0.137 1923
 1928 3 23.67 39.89 7.91 0.178 1927
 1929 3 23.5 40.07 7.72 0.124 1928
 1930 3 23.47 40.23 7.67 0.104 1929
 1931 3 23.52 40.35 7.66 0.144 1930
 1932 3 23.54 40.54 7.73 0.125 1931
 1933 3 23.54 40.75 7.81 0.113 1932
 1934 3 23.51 40.85 7.87 0.000125 1933
 1935 3 23.91 38.67 8.32 0.213 1920
 1936 3 24.17 38.48 8.25 0.128 1935
 1937 3 24.37 38.46 8.08 0.122 1936
 1938 3 24.55 38.49 7.87 0.148 1937
 1939 3 24.66 38.54 7.69 0.162 1938
 1940 3 24.78 38.59 7.48 0.132 1939
 1941 3 24.82 38.69 7.39 0.171 1940
 1942 3 24.68 38.5 7.2 0.131 1941
 1943 3 24.71 38.39 7.04 0.092 1942
 1944 3 22.91 36.99 10.76 0.465 1897
 1945 3 23.04 37.2 10.76 0.477 1944
 1946 3 23.05 37.4 10.87 0.476 1945
 1947 3 23.14 37.56 10.93 0.466 1946
 1948 3 23.19 37.67 11.02 0.458 1947
 1949 3 23.28 37.77 11.19 0.441 1948
 1950 3 23.4 37.84 11.29 0.48 1949
 1951 3 23.53 37.9 11.36 0.514 1950
 1952 3 23.67 37.96 11.37 0.535 1951
 1953 3 23.77 37.99 11.57 0.6 1952
 1954 3 23.97 37.92 11.6 0.648 1953
 1955 3 24.03 37.99 11.76 0.603 1954
 1956 3 24.52 37.27 11.68 0.141 1955
 1957 3 24.59 37.07 11.66 0.086 1956
 1958 3 24.7 36.87 11.63 0.119 1957
 1959 3 24.83 36.7 11.58 0.114 1958
 1960 3 24.9 36.57 11.63 0.11 1959
 1961 3 24.94 36.4 11.6 0.122 1960
 1962 3 25.03 36.17 11.61 0.136 1961
 1963 3 25.09 35.94 11.6 0.151 1962
 1964 3 25.12 35.75 11.62 0.137 1963
 1965 3 25.22 35.59 11.56 0.148 1964
 1966 3 25.25 35.39 11.6 0.138 1965
 1967 3 25.28 35.29 11.65 0.163 1966
 1968 3 25.25 35.11 11.66 0.172 1967
 1969 3 25.31 34.9 11.67 0.192 1968
 1970 3 25.32 34.72 11.66 0.185 1969
 1971 3 25.36 34.55 11.67 0.195 1970
 1972 3 25.42 34.44 11.62 0.211 1971
 1973 3 25.53 34.25 11.58 0.228 1972
 1974 3 25.71 34.13 11.41 0.225 1973
 1975 3 25.82 34.06 11.33 0.258 1974
 1976 3 25.92 34.01 11.2 0.3 1975
 1977 3 25.96 33.91 11.13 0.267 1976
 1978 3 26.1 33.74 11.07 0.242 1977
 1979 3 26.16 34.19 10.64 0.119 1978
 1980 3 26.16 34.3 10.64 0.129 1979
 1981 3 26.1 34.39 10.49 0.151 1980
 1982 3 26.01 34.42 10.39 0.212 1981
 1983 3 25.8 34.32 10.36 0.231 1982
 1984 3 25.64 34.12 10.1 0.155 1983
 1985 3 25.52 33.99 10.01 0.093 1984
 1986 3 25.41 33.91 9.96 0.114 1985
 1987 3 25.29 33.91 9.94 0.126 1986
 1988 3 25.12 33.89 9.96 0.107 1987
 1989 3 25 33.87 10.03 0.000125 1988
 1990 3 26.27 34.62 10.32 0.088 1982
 1991 3 26.3 34.69 10.21 0.078 1990
 1992 3 26.18 33.69 10.94 0.193 1978
 1993 3 26.29 33.63 10.85 0.223 1992
 1994 3 26.51 33.47 10.82 0.24 1993
 1995 3 26.71 33.37 10.74 0.254 1994
 1996 3 26.83 33.29 10.67 0.277 1995
 1997 3 26.61 33.19 10.42 0.152 1996
 1998 3 26.66 33.14 10.32 0.169 1997
 1999 3 26.7 33.04 10.21 0.109 1998
 2000 3 26.7 32.82 10.21 0.122 1999
 2001 3 26.64 32.69 10.23 0.166 2000
 2002 3 26.7 32.46 10.18 0.153 2001
 2003 3 26.65 32.32 10.2 0.147 2002
 2004 3 26.75 32.17 10.14 0.11 2003
 2005 3 26.82 32.08 10.08 0.193 2004
 2006 3 26.82 31.94 10.09 0.268 2005
 2007 3 27.01 31.91 9.93 0.236 2006
 2008 3 27.24 32.12 9.8 0.127 2007
 2009 3 27.37 32.02 9.79 0.083 2008
 2010 3 26.71 31.62 10.32 0.102 2006
 2011 3 26.65 31.64 10.43 0.104 2010
 2012 3 26.49 31.62 10.51 0.063 2011
 2013 3 27.02 33.34 10.7 0.367 1996
 2014 3 27.05 34.02 10.71 0.121 2013
 2015 3 27.03 34.19 10.71 0.092 2014
 2016 3 27.02 34.35 10.75 0.122 2015
 2017 3 27.03 34.48 10.75 0.074 2016
 2018 3 27.08 33.37 10.6 0.179 2013
 2019 3 27.24 33.29 10.4 0.128 2018
 2020 3 27.39 33.28 10.29 0.096 2019
 2021 3 27.58 33.21 10.21 0.118 2020
 2022 3 27.74 33.16 10.07 0.18 2021
 2023 3 27.89 33.11 9.94 0.169 2022
 2024 3 28.04 33.02 9.83 0.179 2023
 2025 3 28.23 32.9 9.72 0.145 2024
 2026 3 28.38 32.84 9.72 0.123 2025
 2027 3 28.47 32.72 9.71 0.14 2026
 2028 3 28.55 32.72 9.64 0.08 2027
 2029 3 28.67 32.66 9.6 0.098 2028
 2030 3 28.76 32.61 9.55 0.193 2029
 2031 3 28.84 32.53 9.6 0.222 2030
 2032 3 29.02 32.32 9.71 0.109 2031
 2033 3 29.11 32.16 9.76 0.124 2032
 2034 3 29.16 32.01 9.82 0.132 2033
 2035 3 29.21 31.89 9.8 0.132 2034
 2036 3 29.17 31.69 9.8 0.196 2035
 2037 3 29.14 31.52 9.93 0.209 2036
 2038 3 29.22 31.37 9.83 0.128 2037
 2039 3 28.98 31.47 10.23 0.091 2037
 2040 3 27.08 32.77 10.95 0.095 2018
 2041 3 27.11 32.68 11 0.11 2040
 2042 3 27.17 32.51 11.06 0.144 2041
 2043 3 27.24 32.39 11.09 0.08 2042
 2044 3 24.07 38.15 11.92 0.552 1955
 2045 3 24.13 38.27 12.07 0.52 2044
 2046 3 24.21 38.44 12.18 0.529 2045
 2047 3 24.3 38.66 12.28 0.504 2046
 2048 3 24.35 38.79 12.39 0.507 2047
 2049 3 24.38 38.96 12.49 0.516 2048
 2050 3 24.48 39.14 12.47 0.608 2049
 2051 3 24.52 39.33 12.48 0.627 2050
 2052 3 24.74 39.37 12.54 0.722 2051
 2053 3 24.71 39.63 12.66 0.61 2052
 2054 3 24.63 39.86 12.89 0.552 2053
 2055 3 24.69 40 12.97 0.631 2054
 2056 3 24.67 40.12 13.15 0.537 2055
 2057 3 24.77 40.24 13.22 0.553 2056
 2058 3 24.92 40.32 13.29 0.569 2057
 2059 3 24.98 40.39 13.41 0.604 2058
 2060 3 25.14 40.51 13.51 0.599 2059
 2061 3 25.19 40.68 13.63 0.572 2060
 2062 3 25.34 40.76 13.64 0.559 2061
 2063 3 25.38 40.91 13.78 0.541 2062
 2064 3 25.45 41.06 13.9 0.562 2063
 2065 3 25.46 41.22 13.99 0.597 2064
 2066 3 25.46 41.39 14.02 0.639 2065
 2067 3 24.51 41.79 14.16 0.14 2066
 2068 3 24.38 41.83 14.22 0.193 2067
 2069 3 24.34 42.05 14.34 0.162 2068
 2070 3 24.34 42.15 14.41 0.156 2069
 2071 3 24.35 42.29 14.52 0.166 2070
 2072 3 24.28 42.4 14.66 0.203 2071
 2073 3 24.2 42.43 14.72 0.268 2072
 2074 3 24.27 42.85 14.68 0.142 2073
 2075 3 24.24 43 14.82 0.161 2074
 2076 3 24.2 43.11 14.92 0.175 2075
 2077 3 24.26 43.4 14.97 0.144 2076
 2078 3 24.2 43.51 14.98 0.218 2077
 2079 3 24.27 43.63 15.01 0.322 2078
 2080 3 24.6 44.06 15.06 0.187 2079
 2081 3 24.67 44.41 15.06 0.176 2080
 2082 3 24.66 44.61 15.09 0.118 2081
 2083 3 24.69 44.81 15.07 0.117 2082
 2084 3 24.73 44.94 15.05 0.106 2083
 2085 3 24.74 45.09 15.07 0.135 2084
 2086 3 24.62 45.27 15.1 0.113 2085
 2087 3 24.49 45.37 15.05 0.1 2086
 2088 3 24.35 45.44 15.09 0.145 2087
 2089 3 24.22 45.51 15.08 0.179 2088
 2090 3 24.11 45.7 15.1 0.137 2089
 2091 3 24 45.72 15 0.000125 2090
 2092 3 24.09 42.36 14.86 0.151 2073
 2093 3 23.85 42.42 15.13 0.119 2092
 2094 3 23.79 42.48 15.22 0.087 2093
 2095 3 23.71 42.52 15.34 0.079 2094
 2096 3 23.59 42.54 15.4 0.102 2095
 2097 3 23.51 42.47 15.48 0.177 2096
 2098 3 23.36 42.59 15.52 0.161 2097
 2099 3 23.3 42.68 15.48 0.159 2098
 2100 3 23.19 42.9 15.45 0.112 2099
 2101 3 23.06 43.08 15.42 0.138 2100
 2102 3 22.96 43.17 15.32 0.111 2101
 2103 3 22.82 43.2 15.19 0.149 2102
 2104 3 22.65 43.28 15.21 0.134 2103
 2105 3 23.48 42.23 15.54 0.145 2097
 2106 3 23.38 42.15 15.47 0.185 2105
 2107 3 23.55 41.99 15.57 0.152 2106
 2108 3 23.59 41.84 15.68 0.144 2107
 2109 3 23.48 41.73 15.85 0.067 2108
 2110 3 23.39 41.65 15.93 0.118 2109
 2111 3 23.3 41.67 16.01 0.049 2110
 2112 3 23.07 42.28 15.22 0.137 2106
 2113 3 23 42.3 15.1 0.076 2112
 2114 3 24.03 42.32 14.93 0.151 2092
 2115 3 24.11 42.44 14.41 0.113 2114
 2116 3 23.91 42.45 14.45 0.098 2115
 2117 3 23.74 42.53 14.46 0.08 2116
 2118 3 23.58 42.62 14.41 0.107 2117
 2119 3 23.44 42.72 14.37 0.121 2118
 2120 3 23.28 42.93 14.41 0.134 2119
 2121 3 23.1 43 14.46 0.118 2120
 2122 3 23 43.07 14.52 0.089 2121
 2123 3 22.94 43.09 14.65 0.081 2122
 2124 3 22.98 43.06 14.78 0.13 2123
 2125 3 23.13 42.94 14.81 0.167 2124
 2126 3 23.32 42.67 14.68 0.091 2125
 2127 3 23.48 42.58 14.67 0.096 2126
 2128 3 23.53 42.47 14.7 0.064 2127
 2129 3 23.97 42.28 15 0.151 2114
 2130 3 25.6 41.34 14.11 0.548 2066
 2131 3 25.88 41.31 14.28 0.529 2130
 2132 3 26.02 41.24 14.22 0.192 2131
 2133 3 25.84 41.14 14.28 0.129 2132
 2134 3 25.97 41.2 14.48 0.657 2131
 2135 3 26.02 41.23 14.61 0.688 2134
 2136 3 26.14 41.27 14.73 0.723 2135
 2137 3 26.14 41.21 14.9 0.757 2136
 2138 3 25.76 41.17 14.6 0.14 2137
 2139 3 26.16 41.14 15.02 0.784 2137
 2140 3 25.44 40.49 15.31 0.228 2139
 2141 3 25.41 40.52 15.4 0.257 2140
 2142 3 25.35 40.52 15.49 0.269 2141
 2143 3 25.25 40.82 15.5 0.000125 2142
 2144 3 25.21 40.49 15.62 0.276 2143
 2145 3 25.27 40.72 15.66 0.226 2144
 2146 3 25.02 40.61 15.59 0.28 2145
 2147 3 24.82 40.67 15.66 0.2 2146
 2148 3 24.68 40.66 15.67 0.15 2147
 2149 3 24.49 40.69 15.65 0.151 2148
 2150 3 24.42 40.75 15.7 0.157 2149
 2151 3 24.45 40.87 15.66 0.111 2150
 2152 3 24.95 41.16 15.33 0.101 2146
 2153 3 24.9 41.29 15.28 0.107 2152
 2154 3 24.87 41.41 15.23 0.04 2153
 2155 3 26.35 41.24 15.04 0.787 2139
 2156 3 26.56 40.35 15.29 0.406 2155
 2157 3 26.77 40.29 15.33 0.404 2156
 2158 3 26.65 40.29 15.5 0.698 2157
 2159 3 26.78 40.27 15.58 0.744 2158
 2160 3 26.68 40.1 15.76 0.75 2159
 2161 3 26.62 39.97 15.9 0.828 2160
 2162 3 26.58 39.92 16 0.919 2161
 2163 3 26.32 40.1 16.18 0.823 2162
 2164 3 26.34 39.99 16.3 0.762 2163
 2165 3 25.69 39.9 16.35 0.581 2164
 2166 3 25.4 39.72 16.33 0.491 2165
 2167 3 25.29 39.59 16.41 0.424 2166
 2168 3 25.06 39.44 16.48 0.32 2167
 2169 3 24.94 39.34 16.6 0.284 2168
 2170 3 24.54 39.1 16.6 0.179 2169
 2171 3 24.45 38.94 16.64 0.218 2170
 2172 3 24.29 38.83 16.66 0.217 2171
 2173 3 24.16 38.6 16.61 0.181 2172
 2174 3 24.09 38.44 16.62 0.189 2173
 2175 3 24.14 38.22 16.63 0.212 2174
 2176 3 24.16 38.06 16.67 0.279 2175
 2177 3 24.16 37.91 16.69 0.331 2176
 2178 3 24.14 37.78 16.69 0.357 2177
 2179 3 24.17 37.61 16.58 0.465 2178
 2180 3 24.09 37.33 16.84 0.484 2179
 2181 3 24.03 37.18 16.81 0.453 2180
 2182 3 23.93 37.03 16.94 0.422 2181
 2183 3 23.84 36.88 17.02 0.382 2182
 2184 3 23.8 36.72 17.09 0.385 2183
 2185 3 23.85 36.52 17.07 0.45 2184
 2186 3 23.64 36.43 17.21 0.517 2185
 2187 3 23.41 36.36 17.31 0.462 2186
 2188 3 23.31 36.27 17.33 0.505 2187
 2189 3 23.18 36.36 17.44 0.143 2188
 2190 3 23.17 36.25 17.58 0.14 2189
 2191 3 23.23 36.13 17.73 0.11 2190
 2192 3 23.22 35.99 17.89 0.14 2191
 2193 3 23.25 35.89 17.94 0.091 2192
 2194 3 23.23 36.12 17.42 0.598 2188
 2195 3 23.1 36.06 17.5 0.686 2194
 2196 3 22.98 35.97 17.6 0.739 2195
 2197 3 22.9 35.93 17.69 0.78 2196
 2198 3 22.87 35.77 17.69 0.796 2197
 2199 3 22.9 35.61 17.79 0.732 2198
 2200 3 23.33 35.26 17.9 0.474 2199
 2201 3 23.8 34.51 17.88 0.196 2200
 2202 3 23.98 34.32 17.89 0.174 2201
 2203 3 24.04 34.17 17.89 0.202 2202
 2204 3 24.08 34.01 17.91 0.236 2203
 2205 3 24.06 34.1 18.28 0.12 2204
 2206 3 24.15 34.03 18.36 0.122 2205
 2207 3 24.28 33.96 18.42 0.157 2206
 2208 3 24.26 33.75 18.5 0.111 2207
 2209 3 24.37 33.71 18.57 0.13 2208
 2210 3 24.49 33.68 18.65 0.091 2209
 2211 3 24.42 34.11 18.54 0.126 2207
 2212 3 24.56 34.1 18.64 0.082 2211
 2213 3 24.68 34.09 18.71 0.094 2212
 2214 3 24.76 34.04 18.75 0.000125 2213
 2215 3 24.06 33.76 17.71 0.178 2204
 2216 3 24.09 33.58 17.65 0.135 2215
 2217 3 24.12 33.42 17.65 0.161 2216
 2218 3 24.22 33.18 17.64 0.133 2217
 2219 3 24.29 33.07 17.61 0.143 2218
 2220 3 24.38 32.93 17.6 0.157 2219
 2221 3 24.43 32.74 17.73 0.171 2220
 2222 3 24.47 32.54 17.83 0.165 2221
 2223 3 24.45 32.34 17.96 0.169 2222
 2224 3 24.43 32.11 18.1 0.172 2223
 2225 3 24.43 31.94 18.17 0.213 2224
 2226 3 24.4 31.74 18.24 0.219 2225
 2227 3 24.38 31.61 18.35 0.189 2226
 2228 3 24.43 31.28 18.37 0.181 2227
 2229 3 24.43 31.07 18.45 0.161 2228
 2230 3 24.44 30.89 18.48 0.146 2229
 2231 3 24.45 30.72 18.6 0.178 2230
 2232 3 24.45 30.59 18.67 0.197 2231
 2233 3 24.47 30.46 18.79 0.237 2232
 2234 3 24.51 30.25 18.8 0.23 2233
 2235 3 24.51 30.14 18.85 0.221 2234
 2236 3 24.63 29.91 18.82 0.28 2235
 2237 3 24.67 29.76 18.83 0.27 2236
 2238 3 24.95 29.55 18.7 0.193 2237
 2239 3 25.02 29.29 18.69 0.186 2238
 2240 3 25.04 29.12 18.71 0.226 2239
 2241 3 25.12 29.02 18.67 0.23 2240
 2242 3 25.07 28.9 18.74 0.291 2241
 2243 3 25.15 28.81 18.74 0.305 2242
 2244 3 25.36 28.78 18.7 0.375 2243
 2245 3 25.45 28.66 18.68 0.465 2244
 2246 3 25.88 28.97 18.57 0.312 2245
 2247 3 26.06 29.07 18.49 0.379 2246
 2248 3 26.16 29.09 18.36 0.48 2247
 2249 3 26.29 29.1 18.32 0.533 2248
 2250 3 26.41 28.9 18.28 0.569 2249
 2251 3 26.55 28.68 18.26 0.549 2250
 2252 3 26.56 28.51 18.2 0.587 2251
 2253 3 26.63 28.59 18.06 0.639 2252
 2254 3 26.82 28.16 18.19 0.442 2253
 2255 3 27.02 28.05 18.17 0.383 2254
 2256 3 27.19 28.08 18.12 0.411 2255
 2257 3 27.33 28.05 18 0.386 2256
 2258 3 27.45 28.05 17.86 0.368 2257
 2259 3 27.53 27.93 17.81 0.332 2258
 2260 3 27.64 27.79 17.69 0.366 2259
 2261 3 27.69 27.56 17.65 0.229 2260
 2262 3 27.85 27.16 17.51 0.103 2261
 2263 3 27.91 26.99 17.52 0.000125 2262
 2264 3 26.78 27.95 18.3 0.142 2252
 2265 3 25.03 28.13 18.83 0.068 2245
 2266 3 24.95 28 18.8 0.089 2265
 2267 3 24.87 27.82 18.84 0.127 2266
 2268 3 24.78 27.72 18.89 0.085 2267
 2269 3 21.7 35.86 17.57 0.201 2199
 2270 3 21.5 35.76 17.61 0.217 2269
 2271 3 21.37 35.76 17.64 0.202 2270
 2272 3 21.21 35.8 17.59 0.185 2271
 2273 3 21.05 35.77 17.65 0.169 2272
 2274 3 20.94 35.79 17.69 0.208 2273
 2275 3 20.79 35.76 17.77 0.269 2274
 2276 3 20.73 35.79 17.85 0.333 2275
 2277 3 20.59 35.84 17.91 0.34 2276
 2278 3 20.3 35.88 17.9 0.346 2277
 2279 3 20.16 35.88 17.91 0.351 2278
 2280 3 20.04 36 17.89 0.426 2279
 2281 3 19.9 35.99 17.9 0.494 2280
 2282 3 19.78 35.98 17.91 0.558 2281
 2283 3 19.66 35.98 17.9 0.642 2282
 2284 3 19.5 35.89 17.95 0.702 2283
 2285 3 19.3 35.86 18.02 0.705 2284
 2286 3 19.14 35.8 18.08 0.736 2285
 2287 3 18.97 35.61 18.15 0.649 2286
 2288 3 18.83 35.68 18.18 0.672 2287
 2289 3 18.72 35.69 18.23 0.686 2288
 2290 3 18.62 35.81 18.29 0.744 2289
 2291 3 18.54 35.89 18.32 0.738 2290
 2292 3 17.97 36.19 18.76 0.115 2291
 2293 3 17.91 36.14 18.86 0.113 2292
 2294 3 18.54 35.97 18.19 0.397 2291
 2295 3 18.23 34.37 19.06 0.213 2294
 2296 3 18.11 34.11 19.15 0.208 2295
 2297 3 17.98 33.88 19.22 0.176 2296
 2298 3 17.88 33.69 19.2 0.165 2297
 2299 3 17.84 33.55 19.19 0.182 2298
 2300 3 17.77 33.36 19.21 0.177 2299
 2301 3 17.76 33.17 19.24 0.195 2300
 2302 3 17.73 33.05 19.31 0.194 2301
 2303 3 17.79 32.94 19.13 0.226 2302
 2304 3 17.85 32.81 19.1 0.323 2303
 2305 3 17.68 32.74 19.36 0.409 2304
 2306 3 17.68 32.61 19.42 0.479 2305
 2307 3 17.7 32.46 19.5 0.525 2306
 2308 3 17.58 32.33 19.65 0.56 2307
 2309 3 17.44 32.17 19.87 0.489 2308
 2310 3 17.31 32.07 20 0.469 2309
 2311 3 17.67 31.79 19.79 0.182 2310
 2312 3 17.72 31.7 19.7 0.114 2311
 2313 3 16.72 32.2 20.35 0.153 2310
 2314 3 16.59 32.1 20.42 0.133 2313
 2315 3 16.46 32.06 20.49 0.14 2314
 2316 3 16.29 31.97 20.62 0.151 2315
 2317 3 16.08 31.92 20.74 0.166 2316
 2318 3 15.86 31.88 20.82 0.193 2317
 2319 3 15.65 31.78 20.9 0.184 2318
 2320 3 15.47 31.65 20.93 0.137 2319
 2321 3 15.34 31.59 20.9 0.155 2320
 2322 3 15.2 31.55 20.88 0.142 2321
 2323 3 15.09 31.45 20.87 0.104 2322
 2324 3 14.97 31.34 20.85 0.13 2323
 2325 3 14.83 31.27 20.91 0.145 2324
 2326 3 14.61 31.2 20.91 0.161 2325
 2327 3 14.46 31.14 20.93 0.143 2326
 2328 3 14.28 31.12 20.99 0.122 2327
 2329 3 14.14 31.11 20.99 0.117 2328
 2330 3 13.97 31.09 21.05 0.136 2329
 2331 3 13.8 31.08 21.04 0.137 2330
 2332 3 13.63 31.01 21.07 0.158 2331
 2333 3 13.44 31.04 21.07 0.143 2332
 2334 3 13.29 30.92 21.01 0.117 2333
 2335 3 13.14 30.93 21.04 0.107 2334
 2336 3 12.95 30.94 21.09 0.156 2335
 2337 3 12.8 30.91 21.14 0.17 2336
 2338 3 12.58 30.88 21.2 0.155 2337
 2339 3 12.37 30.88 21.25 0.163 2338
 2340 3 12.15 30.8 21.24 0.164 2339
 2341 3 11.94 30.76 21.22 0.157 2340
 2342 3 11.73 30.73 21.22 0.152 2341
 2343 3 11.51 30.71 21.28 0.156 2342
 2344 3 11.34 30.66 21.36 0.12 2343
 2345 3 11.11 30.63 21.41 0.121 2344
 2346 3 10.95 30.65 21.42 0.111 2345
 2347 3 10.79 30.66 21.45 0.109 2346
 2348 3 10.66 30.67 21.51 0.096 2347
 2349 3 10.48 30.69 21.55 0.12 2348
 2350 3 10.31 30.67 21.6 0.13 2349
 2351 3 10.12 30.69 21.64 0.142 2350
 2352 3 9.92 30.75 21.69 0.13 2351
 2353 3 9.74 30.79 21.76 0.116 2352
 2354 3 9.62 30.76 21.79 0.098 2353
 2355 3 9.47 30.8 21.83 0.125 2354
 2356 3 9.3 30.8 21.82 0.146 2355
 2357 3 9.11 30.78 21.79 0.131 2356
 2358 3 8.97 30.7 21.75 0.147 2357
 2359 3 8.82 30.67 21.72 0.112 2358
 2360 3 8.71 30.58 21.66 0.124 2359
 2361 3 8.62 30.48 21.58 0.141 2360
 2362 3 8.52 30.32 21.35 0.132 2361
 2363 3 8.4 30.33 21.34 0.128 2362
 2364 3 8.31 30.21 21.32 0.164 2363
 2365 3 8.21 30.08 21.3 0.182 2364
 2366 3 8.1 29.95 21.28 0.199 2365
 2367 3 7.96 30.1 21.37 0.234 2366
 2368 3 7.85 30.17 21.41 0.252 2367
 2369 3 7.71 30.36 21.55 0.219 2368
 2370 3 7.55 30.52 21.73 0.118 2369
 2371 3 7.41 30.6 21.75 0.109 2370
 2372 3 7.23 30.66 21.79 0.118 2371
 2373 3 7.08 30.67 21.8 0.085 2372
 2374 3 6.87 30.7 21.84 0.106 2373
 2375 3 6.71 30.68 21.92 0.138 2374
 2376 3 6.59 30.71 21.96 0.211 2375
 2377 3 6.44 31 22.04 0.142 2376
 2378 3 6.31 31.11 22.23 0.118 2377
 2379 3 6.18 31.16 22.33 0.083 2378
 2380 3 6.14 31.24 22.43 0.106 2379
 2381 3 5.96 31.24 22.53 0.089 2380
 2382 3 5.81 31.28 22.63 0.075 2381
 2383 3 5.66 31.32 22.7 0.11 2382
 2384 3 5.47 31.41 22.8 0.146 2383
 2385 3 5.35 31.49 22.82 0.119 2384
 2386 3 5.13 31.51 22.84 0.084 2385
 2387 3 5.01 31.6 22.89 0.114 2386
 2388 3 4.88 31.74 22.93 0.161 2387
 2389 3 4.74 31.94 22.95 0.099 2388
 2390 3 4.61 32.08 22.88 0.108 2389
 2391 3 4.57 32.2 22.8 0.109 2390
 2392 3 8.14 29.56 21.02 0.156 2366
 2393 3 8.19 29.46 20.91 0.13 2392
 2394 3 8.15 29.42 20.74 0.000125 2393
 2395 3 18.3 32.54 18.83 0.055 2307
 2396 3 18.54 36.05 18.06 0.397 2294
 2397 3 18.08 36.88 18.22 0.254 2396
 2398 3 17.81 37.01 18.37 0.258 2397
 2399 3 17.6 37.2 18.39 0.17 2398
 2400 3 17.47 37.29 18.41 0.145 2399
 2401 3 17.32 37.35 18.42 0.195 2400
 2402 3 17.15 37.47 18.43 0.201 2401
 2403 3 16.92 37.66 18.47 0.19 2402
 2404 3 16.76 37.8 18.54 0.205 2403
 2405 3 16.59 37.91 18.57 0.22 2404
 2406 3 16.43 38.14 18.54 0.19 2405
 2407 3 16.32 38.24 18.51 0.181 2406
 2408 3 16.28 38.35 18.45 0.212 2407
 2409 3 16.16 38.55 18.46 0.196 2408
 2410 3 16.05 38.72 18.42 0.158 2409
 2411 3 15.99 38.89 18.41 0.125 2410
 2412 3 15.9 39.01 18.36 0.146 2411
 2413 3 15.81 39.15 18.3 0.124 2412
 2414 3 15.75 39.26 18.15 0.154 2413
 2415 3 15.68 39.29 18.06 0.147 2414
 2416 3 15.68 39.41 17.97 0.139 2415
 2417 3 15.57 39.58 17.88 0.148 2416
 2418 3 15.54 39.75 17.82 0.133 2417
 2419 3 15.51 39.86 17.75 0.145 2418
 2420 3 15.48 40.06 17.64 0.161 2419
 2421 3 15.36 40.19 17.61 0.184 2420
 2422 3 15.38 40.29 17.51 0.201 2421
 2423 3 15.4 40.36 17.39 0.227 2422
 2424 3 15.14 40.37 17.18 0.124 2423
 2425 3 15.1 40.34 17.03 0.127 2424
 2426 3 15.11 40.39 16.89 0.115 2425
 2427 3 15.14 40.44 16.77 0.15 2426
 2428 3 15.14 40.47 16.65 0.147 2427
 2429 3 15.13 40.65 16.52 0.161 2428
 2430 3 15.08 40.82 16.38 0.184 2429
 2431 3 15.06 40.91 16.21 0.169 2430
 2432 3 15.12 41 16.1 0.21 2431
 2433 3 15.07 41.14 16.01 0.238 2432
 2434 3 14.96 41.3 15.84 0.169 2433
 2435 3 14.93 41.36 15.75 0.161 2434
 2436 3 14.9 41.5 15.57 0.165 2435
 2437 3 14.9 41.59 15.45 0.17 2436
 2438 3 14.88 41.76 15.33 0.223 2437
 2439 3 14.86 42.14 15.28 0.167 2438
 2440 3 14.77 42.4 15.25 0.132 2439
 2441 3 14.68 42.54 15.25 0.108 2440
 2442 3 14.57 42.65 15.2 0.134 2441
 2443 3 14.51 42.75 15.13 0.19 2442
 2444 3 14.38 42.86 15.17 0.198 2443
 2445 3 14.3 42.94 15.15 0.266 2444
 2446 3 14.02 42.9 15.53 0.105 2445
 2447 3 13.91 42.86 15.6 0.143 2446
 2448 3 13.8 42.93 15.62 0.121 2447
 2449 3 13.67 42.94 15.62 0.123 2448
 2450 3 13.56 43.02 15.69 0.175 2449
 2451 3 13.48 43.07 15.8 0.142 2450
 2452 3 13.38 43.14 15.93 0.135 2451
 2453 3 13.31 43.14 16.04 0.127 2452
 2454 3 13.24 43.12 16.17 0.072 2453
 2455 3 13.17 43.14 16.3 0.072 2454
 2456 3 13.09 43.21 16.45 0.093 2455
 2457 3 12.99 43.3 16.57 0.101 2456
 2458 3 12.98 43.41 16.65 0.115 2457
 2459 3 12.93 43.48 16.9 0.151 2458
 2460 3 12.9 43.62 16.97 0.113 2459
 2461 3 14.25 43.06 15.02 0.204 2445
 2462 3 14.31 43.21 15.01 0.169 2461
 2463 3 14.31 43.33 14.95 0.132 2462
 2464 3 14.36 43.47 14.94 0.104 2463
 2465 3 14.42 43.57 14.81 0.116 2464
 2466 3 14.46 43.72 14.71 0.165 2465
 2467 3 14.49 43.9 14.69 0.149 2466
 2468 3 14.54 44.11 14.63 0.152 2467
 2469 3 14.49 44.29 14.64 0.199 2468
 2470 3 14.56 44.51 14.63 0.167 2469
 2471 3 14.56 44.68 14.63 0.131 2470
 2472 3 13.96 42.98 14.96 0.101 2461
 2473 3 13.88 43.05 15.03 0.033 2472
 2474 3 15.7 40.42 17.34 0.174 2423
 2475 3 15.82 40.58 17.34 0.147 2474
 2476 3 15.79 40.74 17.37 0.14 2475
 2477 3 15.66 40.83 17.42 0.08 2476
 2478 3 18.54 36.2 17.8 0.397 2396
 2479 3 18.29 36.33 17.67 0.222 2478
 2480 3 18.28 36.32 17.55 0.079 2479
 2481 3 24.12 37.92 16.27 0.295 2179
 2482 3 24.41 38.15 16.34 0.23 2481
 2483 3 24.61 38.23 16.3 0.15 2482
 2484 3 27.69 39.22 15.85 0.338 2162
 2485 3 27.83 39.1 15.92 0.355 2484
 2486 3 27.92 38.98 15.97 0.397 2485
 2487 3 27.98 38.89 16.06 0.506 2486
 2488 3 28.05 38.87 16.16 0.607 2487
 2489 3 28.03 38.76 16.24 0.672 2488
 2490 3 28.15 38.65 16.29 0.712 2489
 2491 3 28.31 38.62 16.35 0.779 2490
 2492 3 28.57 38.38 16.27 0.741 2491
 2493 3 28.59 39.23 17.03 0.181 2492
 2494 3 28.64 39.23 17.2 0.129 2493
 2495 3 28.65 39.24 17.41 0.078 2494
 2496 3 28.73 39.26 17.52 0.105 2495
 2497 3 28.79 39.31 17.62 0.183 2496
 2498 3 28.65 39.4 17.89 0.073 2497
 2499 3 28.57 39.36 18.05 0.101 2498
 2500 3 28.6 39.32 18.14 0.108 2499
 2501 3 28.63 39.24 18.21 0.000125 2500
 2502 3 28.7 38.12 16.2 0.666 2492
 2503 3 28.81 38 16.22 0.621 2502
 2504 3 28.42 37.99 16.75 0.232 2503
 2505 3 28.87 37.83 16.03 0.465 2503
 2506 3 29.17 37.51 15.62 0.362 2505
 2507 3 29.26 37.41 15.52 0.456 2506
 2508 3 29.34 37.27 15.5 0.464 2507
 2509 3 29.37 37.12 15.44 0.518 2508
 2510 3 29.48 37.06 15.4 0.602 2509
 2511 3 29.47 36.81 15.28 0.54 2510
 2512 3 29.46 36.66 15.13 0.592 2511
 2513 3 28.79 36.3 15.02 0.139 2512
 2514 3 28.75 36.15 14.97 0.15 2513
 2515 3 28.82 35.99 14.91 0.13 2514
 2516 3 28.79 35.83 14.81 0.152 2515
 2517 3 28.64 35.64 14.77 0.155 2516
 2518 3 28.58 35.47 14.72 0.124 2517
 2519 3 28.62 35.32 14.73 0.095 2518
 2520 3 28.64 35.19 14.74 0.087 2519
 2521 3 29.65 36.71 15.01 0.487 2512
 2522 3 29.91 36.73 14.98 0.441 2521
 2523 3 29.96 36.6 14.86 0.415 2522
 2524 3 29.97 36.42 14.82 0.399 2523
 2525 3 30.17 36.22 14.67 0.309 2524
 2526 3 30.27 36.14 14.55 0.289 2525
 2527 3 30.36 36.01 14.33 0.291 2526
 2528 3 30.48 35.92 14.21 0.317 2527
 2529 3 30.49 35.78 14.14 0.382 2528
 2530 3 30.55 35.65 14.04 0.416 2529
 2531 3 30.63 35.54 13.95 0.439 2530
 2532 3 30.12 35.11 13.88 0.118 2531
 2533 3 30.13 35.05 13.79 0.15 2532
 2534 3 29.98 34.87 13.81 0.157 2533
 2535 3 29.83 34.74 13.75 0.211 2534
 2536 3 29.69 34.63 13.64 0.165 2535
 2537 3 29.44 34.5 13.62 0.112 2536
 2538 3 29.23 34.45 13.59 0.108 2537
 2539 3 29.13 34.42 13.55 0.104 2538
 2540 3 28.97 34.44 13.56 0.111 2539
 2541 3 28.86 34.42 13.53 0.142 2540
 2542 3 28.69 34.36 13.48 0.186 2541
 2543 3 28.51 34.24 13.52 0.222 2542
 2544 3 28.43 34.16 13.49 0.206 2543
 2545 3 28.35 33.82 13.58 0.14 2544
 2546 3 28.31 33.69 13.61 0.181 2545
 2547 3 28.23 33.55 13.69 0.212 2546
 2548 3 28.52 33.37 13.82 0.094 2547
 2549 3 28.49 33.2 13.88 0.122 2548
 2550 3 28.53 33.05 13.94 0.069 2549
 2551 3 28.11 33.52 13.71 0.259 2547
 2552 3 28.03 33.39 13.81 0.468 2551
 2553 3 27.92 33.39 13.94 0.562 2552
 2554 3 27.84 33.37 14.05 0.611 2553
 2555 3 27.7 33.43 14.24 0.621 2554
 2556 3 27.57 33.42 14.31 0.612 2555
 2557 3 27.48 33.48 14.33 0.611 2556
 2558 3 27.54 33.02 14.65 0.556 2557
 2559 3 27.45 32.85 14.76 0.517 2558
 2560 3 27.38 32.68 14.83 0.53 2559
 2561 3 27.3 32.77 15.01 0.508 2560
 2562 3 27.52 31.94 14.74 0.128 2561
 2563 3 27.19 32.93 15.21 0.285 2561
 2564 3 27.09 32.9 15.29 0.177 2563
 2565 3 27.08 32.96 15.37 0.071 2564
 2566 3 27.28 34.07 14.14 0.225 2557
 2567 3 27.21 34.24 14.32 0.211 2566
 2568 3 27.17 34.33 14.41 0.231 2567
 2569 3 27.11 34.49 14.53 0.2 2568
 2570 3 27.05 34.68 14.58 0.234 2569
 2571 3 27.03 34.9 14.54 0.295 2570
 2572 3 27.2 35.28 14.15 0.13 2571
 2573 3 27.17 35.32 14.04 0.215 2572
 2574 3 27.28 35.44 13.92 0.22 2573
 2575 3 26.94 34.98 14.62 0.154 2571
 2576 3 26.86 35.03 14.68 0.079 2575
 2577 3 30.9 35.58 13.79 0.403 2531
 2578 3 31.03 35.49 13.71 0.376 2577
 2579 3 31.23 35.4 13.66 0.388 2578
 2580 3 31.32 35.27 13.54 0.383 2579
 2581 3 31.48 35.26 13.44 0.423 2580
 2582 3 31.41 34.91 13.02 0.276 2581
 2583 3 31.45 34.81 12.78 0.321 2582
 2584 3 31.05 34.89 12.48 0.161 2583
 2585 3 30.94 34.84 12.33 0.129 2584
 2586 3 30.87 34.78 12.22 0.198 2585
 2587 3 30.8 34.75 12.15 0.257 2586
 2588 3 30.7 34.32 12.27 0.094 2587
 2589 3 30.71 34.18 12.24 0.125 2588
 2590 3 30.7 34.03 12.28 0.149 2589
 2591 3 30.46 33.99 12.33 0.141 2590
 2592 3 30.42 33.79 12.25 0.074 2591
 2593 3 30.31 33.69 12.27 0.127 2592
 2594 3 30.19 33.64 12.36 0.142 2593
 2595 3 30.04 33.57 12.38 0.151 2594
 2596 3 29.93 33.56 12.35 0.094 2595
 2597 3 31 34.13 12.33 0.11 2590
 2598 3 31.03 34.25 12.27 0.059 2597
 2599 3 30.73 34.98 11.89 0.133 2587
 2600 3 30.67 35.03 11.78 0.172 2599
 2601 3 30.67 35.07 11.68 0.248 2600
 2602 3 30.34 34.96 11.68 0.208 2601
 2603 3 30.17 34.83 11.6 0.186 2602
 2604 3 30.12 34.66 11.38 0.159 2603
 2605 3 30.06 34.51 11.31 0.213 2604
 2606 3 30.24 34.51 10.98 0.108 2605
 2607 3 30.36 34.52 10.86 0.074 2606
 2608 3 30.48 34.55 10.76 0.099 2607
 2609 3 30.62 34.6 10.65 0.133 2608
 2610 3 30.71 34.65 10.66 0.104 2609
 2611 3 30.82 34.81 10.54 0.116 2610
 2612 3 30.95 34.83 10.47 0.107 2611
 2613 3 31.08 34.84 10.32 0.108 2612
 2614 3 31.13 34.9 10.17 0.09 2613
 2615 3 31.18 34.93 10.08 0.101 2614
 2616 3 31.28 35.01 10 0.05 2615
 2617 3 30.15 34.22 11.35 0.24 2605
 2618 3 30.48 34.49 11.2 0.11 2617
 2619 3 30.58 34.54 11.14 0.000125 2618
 2620 3 30.13 34.14 11.46 0.128 2617
 2621 3 30.06 33.94 11.71 0.048 2620
 2622 3 30.12 34.09 11.52 0.128 2620
 2623 3 29.9 34.08 11.14 0.1 2622
 2624 3 29.91 34.01 11.05 0.063 2623
 2625 3 30.1 34.04 11.57 0.128 2622
 2626 3 29.95 34.91 11.76 0.086 2603
 2627 3 29.82 34.9 11.75 0.117 2626
 2628 3 29.65 34.76 11.71 0.121 2627
 2629 3 29.56 34.62 11.64 0.115 2628
 2630 3 29.43 34.56 11.54 0.133 2629
 2631 3 29.34 34.51 11.47 0.147 2630
 2632 3 29.18 34.47 11.52 0.082 2631
 2633 3 30.99 35.02 11.33 0.193 2601
 2634 3 31.06 35.01 11.21 0.22 2633
 2635 3 31.17 35.08 11.13 0.295 2634
 2636 3 31.22 35.13 11.02 0.389 2635
 2637 3 31.3 35.23 10.99 0.44 2636
 2638 3 31.21 34.55 10.78 0.15 2637
 2639 3 31.22 34.39 10.8 0.231 2638
 2640 3 31.44 34.3 10.51 0.101 2639
 2641 3 31.48 34.15 10.37 0.11 2640
 2642 3 31.55 34.05 10.26 0.128 2641
 2643 3 31.18 35.37 11 0.19 2637
 2644 3 31.3 35.1 10.76 0.000125 2643
 2645 3 31.05 35.51 11.02 0.19 2643
 2646 3 31.76 35.47 11.31 0.171 2645
 2647 3 31.9 35.51 11.34 0.157 2646
 2648 3 32.1 35.48 11.38 0.125 2647
 2649 3 32.21 35.6 11.49 0.174 2648
 2650 3 32.4 35.64 11.52 0.155 2649
 2651 3 32.57 35.38 11.48 0.114 2650
 2652 3 32.79 35.34 11.42 0.131 2651
 2653 3 32.95 35.21 11.41 0.111 2652
 2654 3 33.1 35.11 11.38 0.087 2653
 2655 3 33.27 35.18 11.43 0.099 2654
 2656 3 33.31 35.02 11.45 0.133 2655
 2657 3 33.33 34.87 11.48 0.129 2656
 2658 3 33.31 34.57 11.53 0.053 2657
 2659 3 33.36 34.47 11.47 0.07 2658
 2660 3 32.41 35.86 11.61 0.16 2650
 2661 3 32.62 35.87 11.64 0.163 2660
 2662 3 32.8 35.76 11.64 0.000125 2661
 2663 3 30.8 35.79 11.05 0.19 2645
 2664 3 31.02 35.87 10.9 0.082 2663
 2665 3 31.08 35.91 10.8 0.136 2664
 2666 3 31.08 36.06 10.76 0.115 2665
 2667 3 31.02 36.22 10.76 0.119 2666
 2668 3 31.02 36.36 10.89 0.055 2667
 2669 3 31.77 34.65 12.75 0.243 2583
 2670 3 31.84 34.54 12.65 0.247 2669
 2671 3 31.99 34.45 12.57 0.206 2670
 2672 3 32.1 34.39 12.52 0.235 2671
 2673 3 32.18 34.21 12.44 0.268 2672
 2674 3 32.28 34.12 12.36 0.284 2673
 2675 3 32.46 34.16 12.18 0.275 2674
 2676 3 32.58 34.1 12.12 0.245 2675
 2677 3 32.69 34.01 12.01 0.299 2676
 2678 3 32.85 33.99 12.05 0.372 2677
 2679 3 32.97 33.96 12.13 0.445 2678
 2680 3 33.11 33.8 12.14 0.516 2679
 2681 3 33.25 33.77 12.26 0.544 2680
 2682 3 33.11 33.23 12.43 0.131 2681
 2683 3 33.18 33.1 12.32 0.113 2682
 2684 3 33.2 32.9 12.3 0.064 2683
 2685 3 33.13 32.74 12.31 0.147 2684
 2686 3 33.08 32.52 12.18 0.083 2685
 2687 3 33.34 33.83 12.26 0.647 2681
 2688 3 33.63 34.56 12.79 0.297 2687
 2689 3 33.67 34.67 12.87 0.261 2688
 2690 3 33.74 34.84 12.95 0.212 2689
 2691 3 33.83 35.12 12.94 0.197 2690
 2692 3 33.96 35.26 12.93 0.223 2691
 2693 3 34.1 35.34 12.89 0.268 2692
 2694 3 34.18 35.46 12.9 0.338 2693
 2695 3 34.27 35.6 12.91 0.38 2694
 2696 3 34.36 35.7 12.91 0.425 2695
 2697 3 34.16 36.09 13.29 0.177 2696
 2698 3 34.22 36.26 13.44 0.14 2697
 2699 3 34.33 36.44 13.58 0.141 2698
 2700 3 34.38 36.58 13.65 0.14 2699
 2701 3 34.42 36.71 13.69 0.109 2700
 2702 3 34.52 36.89 13.75 0.152 2701
 2703 3 34.55 36.97 13.85 0.138 2702
 2704 3 34.43 37.07 13.97 0.079 2703
 2705 3 34.31 37.13 13.98 0.000125 2704
 2706 3 34.57 35.57 12.88 0.237 2696
 2707 3 35.04 35.38 12.92 0.222 2706
 2708 3 35.17 35.3 12.95 0.242 2707
 2709 3 35.33 35.2 12.91 0.314 2708
 2710 3 35.42 35.13 12.98 0.375 2709
 2711 3 35.54 35.14 13.11 0.417 2710
 2712 3 35.66 35.13 13.17 0.478 2711
 2713 3 35.23 35.45 13.66 0.123 2712
 2714 3 35.22 35.56 13.75 0.073 2713
 2715 3 35.18 35.67 13.78 0.000125 2714
 2716 3 35.93 35.13 13.1 0.403 2712
 2717 3 36.1 35.19 13.15 0.39 2716
 2718 3 36.32 35.07 13.07 0.327 2717
 2719 3 36.57 34.97 12.92 0.252 2718
 2720 3 36.77 34.88 12.87 0.227 2719
 2721 3 36.99 34.86 12.87 0.239 2720
 2722 3 37.14 34.8 12.86 0.231 2721
 2723 3 37.27 34.68 12.81 0.264 2722
 2724 3 37.56 34.63 12.67 0.229 2723
 2725 3 37.69 34.56 12.6 0.276 2724
 2726 3 37.78 34.35 12.47 0.299 2725
 2727 3 37.86 34.28 12.35 0.355 2726
 2728 3 38.02 34.25 12.21 0.352 2727
 2729 3 38.2 34.35 12.08 0.369 2728
 2730 3 38.53 34.66 12.27 0.157 2729
 2731 3 38.69 34.68 12.14 0.174 2730
 2732 3 38.9 34.73 12.04 0.221 2731
 2733 3 39.03 34.79 11.98 0.231 2732
 2734 3 39.19 34.91 11.94 0.215 2733
 2735 3 39.35 35 11.91 0.221 2734
 2736 3 39.45 35.04 11.92 0.283 2735
 2737 3 39.38 35.39 12.07 0.207 2736
 2738 3 39.39 35.52 12.07 0.227 2737
 2739 3 39.28 35.68 12.23 0.163 2738
 2740 3 39.23 35.8 12.25 0.198 2739
 2741 3 39.13 35.96 12.27 0.233 2740
 2742 3 39.05 36.06 12.38 0.286 2741
 2743 3 38.92 36.11 12.44 0.314 2742
 2744 3 38.74 36.22 12.56 0.325 2743
 2745 3 38.68 36.33 12.69 0.315 2744
 2746 3 38.56 36.52 12.67 0.251 2745
 2747 3 38.45 36.73 12.7 0.199 2746
 2748 3 38.42 36.87 12.76 0.181 2747
 2749 3 38.36 37.04 12.75 0.193 2748
 2750 3 38.36 37.18 12.85 0.23 2749
 2751 3 38.44 37.35 13.04 0.169 2750
 2752 3 38.1 37.34 12.97 0.1 2751
 2753 3 37.84 37.33 12.87 0.152 2752
 2754 3 37.59 37.44 12.91 0.092 2753
 2755 3 37.42 37.47 12.97 0.122 2754
 2756 3 37.25 37.48 13 0.087 2755
 2757 3 38.63 37.45 13.17 0.135 2751
 2758 3 38.53 37.6 13.3 0.138 2757
 2759 3 38.54 37.81 13.33 0.083 2758
 2760 3 38.61 37.9 13.34 0.158 2759
 2761 3 38.58 38.06 13.52 0.102 2760
 2762 3 38.52 38.25 13.61 0.14 2761
 2763 3 38.38 38.33 13.68 0.153 2762
 2764 3 38.23 38.26 13.62 0.000125 2763
 2765 3 38.72 37.88 13.16 0.131 2760
 2766 3 38.84 37.77 13.06 0.139 2765
 2767 3 39.01 37.66 13.05 0.136 2766
 2768 3 39.15 37.64 13.1 0.131 2767
 2769 3 39.34 37.7 13.17 0.123 2768
 2770 3 39.51 37.58 13.19 0.095 2769
 2771 3 39.65 37.51 13.21 0.082 2770
 2772 3 39.64 34.65 12.04 0.102 2736
 2773 3 39.68 34.73 12.15 0.109 2772
 2774 3 39.81 34.78 12.32 0.104 2773
 2775 3 39.87 34.84 12.43 0.111 2774
 2776 3 39.93 34.83 12.69 0.101 2775
 2777 3 39.93 34.88 12.85 0.115 2776
 2778 3 39.93 34.81 13.02 0.117 2777
 2779 3 39.79 34.83 13.14 0.15 2778
 2780 3 39.68 34.9 13.28 0.128 2779
 2781 3 39.65 34.81 13.36 0.151 2780
 2782 3 39.75 34.73 13.52 0.123 2781
 2783 3 39.85 34.74 13.64 0.000125 2782
 2784 3 38.2 34.14 11.81 0.281 2729
 2785 3 38.36 34.12 11.78 0.279 2784
 2786 3 38.53 34.17 11.69 0.245 2785
 2787 3 38.71 34.13 11.45 0.174 2786
 2788 3 38.85 34.04 11.38 0.223 2787
 2789 3 38.98 34.14 11.31 0.249 2788
 2790 3 39.11 34.15 11.16 0.253 2789
 2791 3 39.2 34.02 11.14 0.333 2790
 2792 3 39.36 34.07 11.08 0.373 2791
 2793 3 39.5 34.01 10.97 0.388 2792
 2794 3 39.66 34.02 10.93 0.401 2793
 2795 3 39.8 34.06 10.8 0.333 2794
 2796 3 39.93 34.2 10.65 0.362 2795
 2797 3 40.03 34.24 10.6 0.44 2796
 2798 3 40.19 34.22 10.6 0.472 2797
 2799 3 40.31 34.29 10.6 0.513 2798
 2800 3 40.45 34.35 10.61 0.465 2799
 2801 3 40.62 34.22 10.63 0.445 2800
 2802 3 40.73 34.25 10.2 0.337 2801
 2803 3 40.89 34.19 10.1 0.356 2802
 2804 3 41.08 34.14 10.04 0.364 2803
 2805 3 41.21 34.15 9.95 0.393 2804
 2806 3 41.37 34.15 9.81 0.421 2805
 2807 3 41.4 34.3 9.38 0.282 2806
 2808 3 41.49 34.35 9.26 0.337 2807
 2809 3 41.55 34.34 9.13 0.415 2808
 2810 3 41.66 34.4 9.01 0.464 2809
 2811 3 41.74 34.3 8.8 0.455 2810
 2812 3 41.92 34.29 8.74 0.434 2811
 2813 3 41.99 34.22 8.62 0.377 2812
 2814 3 42.07 34.26 8.44 0.324 2813
 2815 3 42.27 34.26 8.39 0.314 2814
 2816 3 42.38 34.31 8.37 0.391 2815
 2817 3 42.54 34.49 8.28 0.527 2816
 2818 3 42.04 35.11 8.46 0.208 2817
 2819 3 41.92 35.22 8.59 0.296 2818
 2820 3 41.9 35.28 8.67 0.405 2819
 2821 3 41.97 35.36 8.74 0.523 2820
 2822 3 42.03 35.47 8.76 0.573 2821
 2823 3 41.48 35.43 8.01 0.122 2822
 2824 3 41.66 35.41 7.92 0.093 2823
 2825 3 41.82 35.38 7.84 0.095 2824
 2826 3 41.9 35.35 7.78 0.097 2825
 2827 3 42.04 35.54 8.96 0.601 2822
 2828 3 42.02 35.67 9 0.632 2827
 2829 3 40.92 35.98 8.61 0.2 2828
 2830 3 40.78 36.09 8.56 0.1 2829
 2831 3 40.66 36.16 8.51 0.167 2830
 2832 3 40.53 36.19 8.41 0.153 2831
 2833 3 40.46 36.18 8.3 0.123 2832
 2834 3 40.37 36.19 8.23 0.135 2833
 2835 3 40.37 36.26 8.08 0.167 2834
 2836 3 40.51 36.39 7.91 0.167 2835
 2837 3 40.52 36.41 7.81 0.155 2836
 2838 3 40.25 36.33 7.7 0.116 2837
 2839 3 40.49 36.56 7.7 0.212 2838
 2840 3 40.91 36.68 7.52 0.141 2839
 2841 3 41.06 36.64 7.36 0.117 2840
 2842 3 41.16 36.62 7.24 0.158 2841
 2843 3 41.25 36.66 7.08 0.163 2842
 2844 3 41.25 36.67 6.83 0.112 2843
 2845 3 41.2 36.71 6.67 0.12 2844
 2846 3 41.14 36.85 6.6 0.107 2845
 2847 3 41.1 36.99 6.56 0.119 2846
 2848 3 41.09 37.12 6.52 0.108 2847
 2849 3 41.11 37.25 6.43 0.122 2848
 2850 3 41.09 37.45 6.4 0.148 2849
 2851 3 41.05 37.61 6.41 0.216 2850
 2852 3 41 37.79 6.41 0.277 2851
 2853 3 41.25 38.1 6.28 0.173 2852
 2854 3 41.28 38.26 6.2 0.181 2853
 2855 3 41.32 38.34 6.01 0.151 2854
 2856 3 41.37 38.41 5.9 0.158 2855
 2857 3 41.41 38.43 5.77 0.212 2856
 2858 3 41.5 38.32 5.55 0.199 2857
 2859 3 41.54 38.3 5.43 0.235 2858
 2860 3 41.63 38.3 5.3 0.234 2859
 2861 3 41.64 38.4 5.21 0.22 2860
 2862 3 41.87 38.49 5.15 0.156 2861
 2863 3 41.96 38.54 5.12 0.15 2862
 2864 3 42.17 38.63 5.05 0.087 2863
 2865 3 42.17 38.73 4.95 0.104 2864
 2866 3 42.34 38.8 4.89 0.1 2865
 2867 3 42.43 38.78 4.82 0.129 2866
 2868 3 42.52 38.73 4.84 0.155 2867
 2869 3 42.66 38.58 4.89 0.148 2868
 2870 3 42.79 38.38 5 0.119 2869
 2871 3 42.84 38.31 5.09 0.137 2870
 2872 3 42.97 38.24 5.22 0.101 2871
 2873 3 43.05 38.09 5.24 0.095 2872
 2874 3 43.07 37.98 5.3 0.067 2873
 2875 3 43.14 37.88 5.39 0.066 2874
 2876 3 43.32 37.78 5.5 0.105 2875
 2877 3 43.35 37.74 5.61 0.041 2876
 2878 3 40.59 37.86 6.59 0.123 2852
 2879 3 40.45 37.93 6.57 0.113 2878
 2880 3 40.31 37.92 6.58 0.115 2879
 2881 3 40.15 38.08 6.71 0.12 2880
 2882 3 40.07 38.07 6.8 0.093 2881
 2883 3 40.25 37.88 6.3 0.119 2880
 2884 3 40.14 37.97 6.21 0.134 2883
 2885 3 40.06 38.01 6.07 0.142 2884
 2886 3 39.95 38.06 6.04 0.12 2885
 2887 3 42.23 35.73 9.08 0.599 2828
 2888 3 42.28 35.84 9.1 0.632 2887
 2889 3 42.85 36.01 8.67 0.371 2888
 2890 3 42.9 36.09 8.57 0.378 2889
 2891 3 43.06 36.14 8.48 0.372 2890
 2892 3 43.23 36.18 8.39 0.38 2891
 2893 3 43.32 36.33 8.36 0.368 2892
 2894 3 43.5 36.37 8.33 0.351 2893
 2895 3 43.75 36.68 8.42 0.163 2894
 2896 3 43.79 36.51 8.16 0.353 2895
 2897 3 43.99 36.84 8.51 0.172 2896
 2898 3 44.13 36.76 8.43 0.167 2897
 2899 3 44.23 36.71 8.51 0.215 2898
 2900 3 44.35 36.65 8.63 0.182 2899
 2901 3 44.55 36.62 8.61 0.000125 2900
 2902 3 41.75 35.84 9.56 0.418 2888
 2903 3 41.46 35.82 9.7 0.358 2902
 2904 3 41.39 35.89 9.79 0.387 2903
 2905 3 41.31 36.11 9.83 0.411 2904
 2906 3 41.21 36.16 9.99 0.447 2905
 2907 3 41.07 36.21 10.09 0.45 2906
 2908 3 40.93 36.23 10.27 0.43 2907
 2909 3 40.68 36.32 10.44 0.426 2908
 2910 3 40.69 36.18 10.61 0.406 2909
 2911 3 40.18 35.92 10.68 0.158 2910
 2912 3 40 35.95 10.68 0.112 2911
 2913 3 39.84 36.04 10.76 0.165 2912
 2914 3 39.75 36.08 10.84 0.176 2913
 2915 3 39.62 35.91 10.98 0.107 2914
 2916 3 39.45 35.98 10.96 0.114 2915
 2917 3 39.33 36 11.09 0.131 2916
 2918 3 39.28 36.02 11.18 0.219 2917
 2919 3 39.18 36.06 11.17 0.302 2918
 2920 3 38.89 35.65 10.94 0.135 2919
 2921 3 40.28 36.69 10.33 0.247 2909
 2922 3 40.12 36.63 10.45 0.237 2921
 2923 3 39.89 36.77 10.45 0.117 2922
 2924 3 42.79 34.11 8.1 0.386 2817
 2925 3 42.89 34.06 8.07 0.382 2924
 2926 3 42.98 34.05 8 0.354 2925
 2927 3 43.26 34.49 7.94 0.183 2926
 2928 3 43.4 34.62 7.85 0.135 2927
 2929 3 43.62 34.11 7.74 0.368 2928
 2930 3 43.7 34.54 7.72 0.147 2929
 2931 3 43.87 34.5 7.52 0.109 2930
 2932 3 43.93 34.43 7.43 0.126 2931
 2933 3 44.09 34.34 7.41 0.108 2932
 2934 3 44.16 34.33 7.31 0.133 2933
 2935 3 44.39 34.32 7.28 0.132 2934
 2936 3 44.61 34.29 7.21 0.112 2935
 2937 3 44.69 34.43 7.14 0.059 2936
 2938 3 44.78 34.45 7.04 0.000125 2937
 2939 3 43.84 34.63 7.86 0.114 2930
 2940 3 43.73 33.78 7.67 0.307 2929
 2941 3 43.92 33.61 8.24 0.288 2940
 2942 3 44.01 33.48 8.3 0.401 2941
 2943 3 44.11 33.49 8.37 0.445 2942
 2944 3 44.23 33.43 8.35 0.602 2943
 2945 3 44.35 33.36 8.31 0.674 2944
 2946 3 44.41 33.42 8.37 0.686 2945
 2947 3 44.46 33.29 8.33 0.733 2946
 2948 3 44.9 33.4 8.03 0.645 2947
 2949 3 45.07 32.73 7.67 0.096 2948
 2950 3 45.01 33.55 8 0.564 2948
 2951 3 45.01 33.7 8.06 0.436 2950
 2952 3 45.06 33.79 8.01 0.422 2951
 2953 3 45.52 33.58 7.57 0.351 2952
 2954 3 45.95 33.34 7.4 0.229 2953
 2955 3 46.06 33.32 7.3 0.262 2954
 2956 3 46.25 33.29 7.25 0.279 2955
 2957 3 46.43 33.26 7.27 0.32 2956
 2958 3 46.5 32.58 7.54 0.071 2957
 2959 3 46.58 33.56 7.12 0.397 2957
 2960 3 46.5 33.99 7.21 0.235 2959
 2961 3 46.58 34.12 7.3 0.2 2960
 2962 3 46.69 34.21 7.09 0.098 2961
 2963 3 46.88 33.46 6.85 0.18 2959
 2964 3 47.06 33.36 6.73 0.189 2963
 2965 3 47.18 33.37 6.62 0.232 2964
 2966 3 47.31 33.32 6.54 0.281 2965
 2967 3 47.41 33.29 6.45 0.372 2966
 2968 3 47.6 33.36 6.42 0.428 2967
 2969 3 47.7 33.42 6.4 0.466 2968
 2970 3 48 33.79 6.83 0.112 2969
 2971 3 48.18 33.78 6.82 0.085 2970
 2972 3 48.28 33.75 6.81 0.113 2971
 2973 3 48.31 33.71 6.69 0.088 2972
 2974 3 47.78 33.41 6.19 0.385 2969
 2975 3 47.88 33.54 6.2 0.359 2974
 2976 3 48.04 33.59 6.13 0.35 2975
 2977 3 48.19 33.62 6 0.311 2976
 2978 3 48.33 33.45 5.96 0.264 2977
 2979 3 48.49 33.51 5.99 0.253 2978
 2980 3 48.64 33.57 6 0.195 2979
 2981 3 48.22 33.86 5.98 0.168 2977
 2982 3 48.2 34.06 5.77 0.05 2981
 2983 3 43.64 33.81 6.96 0.169 2940
 2984 3 43.64 33.75 6.83 0.182 2983
 2985 3 43.65 33.64 6.73 0.213 2984
 2986 3 43.68 33.67 6.58 0.229 2985
 2987 3 43.76 33.61 6.44 0.26 2986
 2988 3 43.82 33.49 6.3 0.249 2987
 2989 3 43.85 33.56 6.14 0.259 2988
 2990 3 43.88 33.6 5.96 0.233 2989
 2991 3 43.93 33.54 5.87 0.252 2990
 2992 3 44.02 33.47 5.71 0.259 2991
 2993 3 44.1 33.36 5.57 0.252 2992
 2994 3 43.84 33.83 5.49 0.096 2993
 2995 3 43.82 33.94 5.53 0.122 2994
 2996 3 43.87 34.12 5.5 0.154 2995
 2997 3 43.89 34.21 5.62 0.192 2996
 2998 3 43.96 34.28 5.81 0.068 2997
 2999 3 44.14 33.08 5.26 0.221 2993
 3000 3 44.06 32.75 5 0.199 2999
 3001 3 44.13 32.61 4.98 0.164 3000
 3002 3 44.12 32.41 4.8 0.129 3001
 3003 3 44.14 32.28 4.72 0.12 3002
 3004 3 44.23 32.14 4.64 0.136 3003
 3005 3 44.2 32.08 4.48 0.147 3004
 3006 3 44.21 31.99 4.38 0.179 3005
 3007 3 44.27 32.01 4.23 0.151 3006
 3008 3 44.34 32 4.03 0.152 3007
 3009 3 44.47 31.99 3.91 0.168 3008
 3010 3 44.56 31.91 3.76 0.182 3009
 3011 3 44.63 31.85 3.64 0.189 3010
 3012 3 44.73 31.82 3.54 0.204 3011
 3013 3 44.84 31.84 3.4 0.259 3012
 3014 3 44.9 31.95 3.33 0.23 3013
 3015 3 44.89 31.7 3.13 0.161 3014
 3016 3 44.95 31.69 2.94 0.179 3015
 3017 3 44.96 31.59 2.8 0.146 3016
 3018 3 44.96 31.59 2.65 0.186 3017
 3019 3 44.98 31.64 2.51 0.206 3018
 3020 3 44.72 31.85 2.72 0.141 3019
 3021 3 44.67 32.03 2.77 0.058 3020
 3022 3 44.63 32.12 2.8 0.02 3021
 3023 3 45.07 31.55 2.36 0.211 3019
 3024 3 45.15 31.53 2.25 0.19 3023
 3025 3 45.16 31.42 2.02 0.201 3024
 3026 3 45.3 31.43 1.84 0.239 3025
 3027 3 45.24 31.33 1.63 0.135 3026
 3028 3 45.13 31.12 1.48 0.235 3027
 3029 3 45.26 31.21 1.33 0.113 3028
 3030 3 45.33 31.13 1.22 0.137 3029
 3031 3 45.36 31.09 1.11 0.136 3030
 3032 3 45.5 30.99 1.03 0.13 3031
 3033 3 45.59 30.94 0.89 0.147 3032
 3034 3 45.68 30.94 0.77 0.152 3033
 3035 3 45.75 30.93 0.68 0.162 3034
 3036 3 45.85 30.9 0.62 0.143 3035
 3037 3 46.02 30.91 0.55 0.088 3036
 3038 3 46.1 30.94 0.46 0.116 3037
 3039 3 46.11 31 0.26 0.13 3038
 3040 3 46.19 31.07 0.16 0.143 3039
 3041 3 46.24 31.19 0 0.153 3040
 3042 3 46.25 31.23 -0.18 0.156 3041
 3043 3 46.29 31.25 -0.3 0.162 3042
 3044 3 46.22 31.3 -0.48 0.182 3043
 3045 3 46.23 31.32 -0.66 0.167 3044
 3046 3 46.25 31.28 -0.84 0.179 3045
 3047 3 46.28 31.27 -0.99 0.229 3046
 3048 3 46.46 31.27 -1.14 0.125 3047
 3049 3 46.53 31.21 -1.37 0.129 3048
 3050 3 46.47 31.13 -1.51 0.263 3049
 3051 3 46.69 30.96 -1.65 0.224 3050
 3052 3 46.76 30.92 -1.78 0.288 3051
 3053 3 46.83 30.81 -1.92 0.353 3052
 3054 3 46.81 30.83 -2.07 0.402 3053
 3055 3 46.86 30.7 -2.25 0.429 3054
 3056 3 46.85 30.68 -2.4 0.486 3055
 3057 3 46.85 30.64 -2.56 0.469 3056
 3058 3 46.98 30.58 -2.63 0.501 3057
 3059 3 47.63 30.35 -2.42 0.163 3058
 3060 3 47.9 30.39 -2.4 0.061 3059
 3061 3 46.84 30.72 -2.9 0.412 3058
 3062 3 47.04 30.24 -3.04 0.266 3061
 3063 3 47.22 30.2 -3.27 0.196 3062
 3064 3 47.52 30.22 -3.45 0.09 3063
 3065 3 46.85 31.02 -3.01 0.446 3061
 3066 3 47.42 30.78 -3.18 0.138 3065
 3067 3 47.5 30.76 -3.28 0.112 3066
 3068 3 47.57 30.7 -3.4 0.061 3067
 3069 3 47.77 30.74 -3.52 0.102 3068
 3070 3 46.76 31.15 -3.12 0.386 3065
 3071 3 46.77 31.16 -3.31 0.399 3070
 3072 3 47.06 30.78 -3.54 0.211 3071
 3073 3 47.08 30.71 -3.65 0.215 3072
 3074 3 47.12 30.63 -3.77 0.24 3073
 3075 3 47.05 30.46 -3.98 0.157 3074
 3076 3 47.1 30.55 -4.16 0.201 3075
 3077 3 46.96 30.57 -4.27 0.214 3076
 3078 3 46.95 30.5 -4.36 0.281 3077
 3079 3 46.97 30.41 -4.5 0.293 3078
 3080 3 46.92 30.34 -4.65 0.388 3079
 3081 3 46.92 30.23 -4.81 0.435 3080
 3082 3 46.82 30.15 -4.95 0.463 3081
 3083 3 46.76 30.07 -5.09 0.507 3082
 3084 3 46.75 30.01 -5.21 0.538 3083
 3085 3 47.14 30.14 -5.41 0.384 3084
 3086 3 47.16 30.23 -5.53 0.339 3085
 3087 3 47.18 30.36 -5.63 0.265 3086
 3088 3 47.24 30.37 -5.84 0.246 3087
 3089 3 47.31 30.3 -6.02 0.102 3088
 3090 3 47.38 30.34 -6.11 0.058 3089
 3091 3 46.3 29.79 -5.17 0.45 3084
 3092 3 46.2 29.7 -5.19 0.53 3091
 3093 3 46.24 29.57 -5.2 0.572 3092
 3094 3 46.61 29.25 -4.95 0.377 3093
 3095 3 46.68 29.15 -4.76 0.439 3094
 3096 3 46.76 29.13 -4.66 0.478 3095
 3097 3 46.79 29.14 -4.49 0.449 3096
 3098 3 46.82 29.15 -4.33 0.421 3097
 3099 3 46.87 29.29 -4.06 0.349 3098
 3100 3 46.86 29.3 -3.94 0.237 3099
 3101 3 45.92 29.65 -5.46 0.544 3093
 3102 3 45.79 29.69 -5.5 0.523 3101
 3103 3 45.11 29.87 -4.94 0.118 3102
 3104 3 44.97 29.89 -4.85 0.133 3103
 3105 3 44.81 29.96 -4.76 0.187 3104
 3106 3 44.67 29.99 -4.66 0.215 3105
 3107 3 44.48 29.9 -4.5 0.141 3106
 3108 3 44.28 29.92 -4.45 0.056 3107
 3109 3 44.22 29.85 -4.42 0.000125 3108
 3110 3 45.85 29.75 -5.72 0.411 3102
 3111 3 45.47 30.33 -5.33 0.128 3110
 3112 3 45.42 30.44 -5.19 0.212 3111
 3113 3 45.47 30.56 -5.1 0.211 3112
 3114 3 45.42 30.69 -5.06 0.115 3113
 3115 3 45.82 29.72 -5.91 0.399 3110
 3116 3 45.86 29.65 -6.13 0.373 3115
 3117 3 45.85 29.56 -6.23 0.411 3116
 3118 3 45.83 29.54 -6.36 0.502 3117
 3119 3 45.96 29.38 -6.55 0.488 3118
 3120 3 46 29.32 -6.7 0.535 3119
 3121 3 46 29.26 -6.81 0.574 3120
 3122 3 46.01 29.22 -7.04 0.49 3121
 3123 3 45.91 29.25 -7.18 0.424 3122
 3124 3 45.81 29.21 -7.32 0.405 3123
 3125 3 45.56 29.25 -7.5 0.191 3124
 3126 3 45.49 29.31 -7.69 0.218 3125
 3127 3 45.45 29.34 -7.8 0.29 3126
 3128 3 45.82 29.44 -8.16 0.077 3127
 3129 3 45.85 29.44 -8.32 0.069 3128
 3130 3 45.15 29.29 -7.73 0.42 3127
 3131 3 45.05 29.33 -7.82 0.491 3130
 3132 3 44.94 29.39 -7.77 0.583 3131
 3133 3 45.23 29.09 -8.4 0.215 3132
 3134 3 45.07 29.06 -8.51 0.161 3133
 3135 3 44.67 29.41 -7.64 0.506 3132
 3136 3 44.35 29.36 -7.23 0.258 3135
 3137 3 44.23 29.26 -7.27 0.234 3136
 3138 3 44.09 29.25 -7.25 0.158 3137
 3139 3 43.95 29.17 -7.37 0.118 3138
 3140 3 43.86 29.11 -7.36 0.105 3139
 3141 3 43.76 29.06 -7.54 0.147 3140
 3142 3 43.72 29.02 -7.63 0.177 3141
 3143 3 43.73 28.94 -7.74 0.313 3142
 3144 3 43.69 28.9 -8.02 0.276 3143
 3145 3 43.68 28.95 -8.14 0.147 3144
 3146 3 43.55 29.02 -8.15 0.058 3145
 3147 3 43.4 28.99 -8.32 0.152 3144
 3148 3 43.31 29.06 -8.46 0.145 3147
 3149 3 43.59 29.05 -8.65 0.111 3148
 3150 3 43.59 29.09 -8.82 0.135 3149
 3151 3 43.47 29.16 -8.89 0.128 3150
 3152 3 43.14 29.1 -8.52 0.11 3148
 3153 3 43.03 29.09 -8.63 0.134 3152
 3154 3 42.89 28.97 -8.78 0.166 3153
 3155 3 42.82 28.88 -8.83 0.2 3154
 3156 3 42.58 28.93 -8.79 0.145 3155
 3157 3 42.4 28.9 -8.82 0.183 3156
 3158 3 42.27 28.84 -8.84 0.22 3157
 3159 3 42.1 28.82 -8.9 0.196 3158
 3160 3 41.92 28.87 -9.03 0.165 3159
 3161 3 41.73 28.85 -9.12 0.175 3160
 3162 3 41.53 28.93 -9.23 0.213 3161
 3163 3 41.45 28.98 -9.3 0.271 3162
 3164 3 41.16 28.89 -9.3 0.233 3163
 3165 3 41.03 28.6 -9.38 0.162 3164
 3166 3 40.98 28.41 -9.43 0.142 3165
 3167 3 40.89 28.31 -9.54 0.119 3166
 3168 3 40.83 28.22 -9.66 0.144 3167
 3169 3 40.76 28.19 -9.74 0.201 3168
 3170 3 40.73 28.11 -9.81 0.29 3169
 3171 3 40.65 27.97 -9.43 0.109 3170
 3172 3 40.63 27.91 -9.34 0.125 3171
 3173 3 40.56 27.96 -9.22 0.088 3172
 3174 3 40.5 27.93 -9.07 0.082 3173
 3175 3 40.5 27.9 -8.92 0.000125 3174
 3176 3 40.7 28.19 -10.02 0.283 3170
 3177 3 40.67 28.22 -10.13 0.32 3176
 3178 3 40.58 28.3 -10.32 0.312 3177
 3179 3 40.55 28.36 -10.47 0.385 3178
 3180 3 40.44 28.28 -10.65 0.393 3179
 3181 3 40.33 28.3 -10.77 0.438 3180
 3182 3 40.28 28.3 -10.9 0.508 3181
 3183 3 40.05 28.34 -11.01 0.508 3182
 3184 3 40.6 28.7 -11.28 0.073 3183
 3185 3 40.51 28.84 -11.47 0.071 3184
 3186 3 39.85 28.28 -11.04 0.447 3183
 3187 3 40.52 28.43 -11.15 0.116 3186
 3188 3 40.39 28.54 -11.34 0.057 3187
 3189 3 39.68 28.26 -11.06 0.483 3186
 3190 3 39.42 28.1 -11.26 0.416 3189
 3191 3 39.27 28.09 -11.33 0.395 3190
 3192 3 38.75 28.23 -10.92 0.321 3191
 3193 3 38.47 28.01 -11.18 0.162 3192
 3194 3 38.36 27.91 -11.31 0.125 3193
 3195 3 38.25 27.88 -11.39 0.144 3194
 3196 3 38.17 27.94 -11.49 0.137 3195
 3197 3 38.35 27.93 -11.58 0.031 3196
 3198 3 37.89 28.13 -11.6 0.11 3196
 3199 3 37.72 28.19 -11.69 0.141 3198
 3200 3 37.72 28.25 -11.8 0.166 3199
 3201 3 37.56 28.29 -11.86 0.137 3200
 3202 3 37.38 28.36 -11.87 0.075 3201
 3203 3 37.24 28.49 -11.85 0.094 3202
 3204 3 37.18 28.6 -11.85 0.000125 3203
 3205 3 39.4 27.73 -11.46 0.086 3191
 3206 3 39.24 28.53 -11.21 0.104 3190
 3207 3 39.13 28.58 -11.29 0.054 3206
 3208 3 40.69 28.22 -10.01 0.185 3177
 3209 3 40.67 28.26 -9.86 0.172 3208
 3210 3 40.81 28.13 -9.7 0.000125 3209
 3211 3 44.63 29.31 -8.12 0.293 3135
 3212 3 44.46 29.19 -8.13 0.164 3211
 3213 3 44.3 29.01 -8.21 0.154 3212
 3214 3 44.3 28.96 -8.34 0.000125 3213
 3215 3 44.78 29.15 -8.52 0.106 3211
 3216 3 44.87 29.16 -8.72 0.115 3215
 3217 3 44.8 29.19 -8.88 0.124 3216
 3218 3 44.87 29.22 -9.06 0.081 3217
 3219 3 44.84 29.25 -9.2 0.099 3218
 3220 3 44.79 29.22 -9.4 0.082 3219
 3221 3 44.71 29.21 -9.5 0.107 3220
 3222 3 44.82 29.11 -9.6 0.132 3221
 3223 3 44.83 29.01 -9.8 0.092 3222
 3224 3 44.89 28.98 -9.92 0.117 3223
 3225 3 44.9 29.05 -10.04 0.119 3224
 3226 3 44.89 29.06 -10.2 0.104 3225
 3227 3 44.88 29.08 -10.34 0.095 3226
 3228 3 44.9 29.17 -10.53 0.132 3227
 3229 3 44.92 29.28 -10.67 0.137 3228
 3230 3 44.85 29.28 -10.81 0.15 3229
 3231 3 44.61 29.34 -10.77 0.098 3230
 3232 3 44.51 29.37 -10.74 0.000125 3231
 3233 3 46.19 29.04 -7.51 0.139 3124
 3234 3 46.16 28.94 -7.61 0.000125 3233
 3235 3 46.6 31.52 -3.28 0.323 3071
 3236 3 46.68 31.63 -3.4 0.306 3235
 3237 3 46.64 31.76 -3.49 0.297 3236
 3238 3 46.72 31.76 -3.65 0.299 3237
 3239 3 46.78 32.01 -3.46 0.083 3238
 3240 3 46.82 31.59 -2.92 0.055 3235
 3241 3 47.24 31.21 -3.18 0.165 3070
 3242 3 47.47 31.07 -3.13 0.056 3241
 3243 3 45.01 30.79 1.44 0.175 3028
 3244 3 45.09 30.75 1.34 0.096 3243
 3245 3 43.4 34.81 8.02 0.082 2928
 3246 3 43.49 34.86 8.06 0.086 3245
 3247 3 42.23 33.88 8.71 0.178 2813
 3248 3 42.29 33.8 8.63 0.128 3247
 3249 3 41.59 34.27 9.93 0.232 2806
 3250 3 41.68 34.39 9.81 0.18 3249
 3251 3 41.75 34.48 9.77 0.000125 3250
 3252 3 40.78 34.19 11.05 0.147 2801
 3253 3 40.85 34.1 11.13 0.000125 3252
 3254 3 40.27 33.91 9.89 0.111 2799
 3255 3 40.23 33.8 9.82 0.093 3254
 3256 3 40.06 33.7 9.77 0.114 3255
 3257 3 39.96 33.57 9.73 0.121 3256
 3258 3 39.88 33.52 9.68 0.108 3257
 3259 3 39.83 33.36 9.66 0.097 3258
 3260 3 39.81 33.24 9.64 0.12 3259
 3261 3 39.78 33.14 9.68 0.18 3260
 3262 3 39.75 33.01 9.68 0.188 3261
 3263 3 39.5 33.01 9.62 0.16 3262
 3264 3 39.36 33.02 9.66 0.149 3263
 3265 3 39.21 33.03 9.7 0.113 3264
 3266 3 39.08 33.02 9.62 0.115 3265
 3267 3 38.92 33.02 9.61 0.133 3266
 3268 3 38.75 33.11 9.66 0.144 3267
 3269 3 38.6 33.06 9.64 0.15 3268
 3270 3 38.39 32.9 9.6 0.174 3269
 3271 3 38.27 32.85 9.51 0.175 3270
 3272 3 38.14 32.95 9.45 0.176 3271
 3273 3 38.04 33.02 9.42 0.18 3272
 3274 3 37.93 33.04 9.33 0.189 3273
 3275 3 37.67 33.06 9.32 0.132 3274
 3276 3 37.59 32.99 9.22 0.108 3275
 3277 3 36.96 34.34 12.94 0.127 2723
 3278 3 36.88 34.16 12.93 0.106 3277
 3279 3 36.83 34.09 12.98 0.057 3278
 3280 3 35.92 35.83 13.46 0.146 2717
 3281 3 34.68 35.51 12.85 0.237 2706
 3282 3 33.98 36.2 12.73 0.099 3281
 3283 3 34.03 36.28 12.63 0.122 3282
 3284 3 34.07 36.43 12.58 0.148 3283
 3285 3 34.07 36.7 12.5 0.135 3284
 3286 3 34.06 36.87 12.46 0.116 3285
 3287 3 33.23 33.28 11.83 0.366 2687
 3288 3 33.05 32.88 11.57 0.182 3287
 3289 3 33.01 32.66 11.39 0.223 3288
 3290 3 33.02 32.54 11.29 0.266 3289
 3291 3 33.05 32.37 11.14 0.273 3290
 3292 3 33.2 32.24 10.93 0.236 3291
 3293 3 33.36 32.13 10.67 0.205 3292
 3294 3 33.44 32.04 10.49 0.223 3293
 3295 3 33.57 31.99 10.29 0.267 3294
 3296 3 33.68 32.02 10.19 0.295 3295
 3297 3 33.68 31.85 10 0.301 3296
 3298 3 33.94 31.8 10.33 0.119 3297
 3299 3 33.96 31.64 10.31 0.108 3298
 3300 3 34.01 31.51 10.28 0.087 3299
 3301 3 33.73 31.68 9.79 0.249 3297
 3302 3 33.81 31.51 9.62 0.258 3301
 3303 3 33.83 31.37 9.56 0.281 3302
 3304 3 33.92 31.32 9.43 0.291 3303
 3305 3 34.02 31.21 9.28 0.318 3304
 3306 3 33.78 30.8 9.46 0.095 3305
 3307 3 33.84 30.7 9.39 0.097 3306
 3308 3 34.11 31.18 9.04 0.256 3305
 3309 3 34.17 31.11 8.91 0.279 3308
 3310 3 34.32 31.18 8.56 0.19 3309
 3311 3 34.4 31.16 8.44 0.19 3310
 3312 3 34.54 31.19 8.32 0.217 3311
 3313 3 34.64 31.18 8.18 0.233 3312
 3314 3 34.77 31.11 8.08 0.232 3313
 3315 3 34.89 30.96 8 0.256 3314
 3316 3 34.99 30.81 7.94 0.289 3315
 3317 3 35.02 30.71 7.87 0.317 3316
 3318 3 34.73 30.54 7.8 0.195 3317
 3319 3 34.74 30.27 7.72 0.174 3318
 3320 3 34.61 30.12 7.65 0.192 3319
 3321 3 34.44 30.01 7.7 0.189 3320
 3322 3 34.29 29.9 7.77 0.198 3321
 3323 3 34.08 29.97 7.88 0.186 3322
 3324 3 33.94 29.88 7.84 0.156 3323
 3325 3 33.81 29.79 7.78 0.125 3324
 3326 3 33.69 29.75 7.71 0.118 3325
 3327 3 33.61 29.85 7.61 0.132 3326
 3328 3 33.54 29.85 7.51 0.163 3327
 3329 3 33.48 30.17 7.68 0.187 3328
 3330 3 33.45 30.1 7.83 0.175 3329
 3331 3 33.3 29.86 7.74 0.12 3330
 3332 3 33.2 29.82 7.72 0.092 3331
 3333 3 33.54 29.48 7.43 0.201 3328
 3334 3 33.33 29.33 7.46 0.214 3333
 3335 3 33.31 29.18 7.32 0.243 3334
 3336 3 33.24 29.06 7.24 0.301 3335
 3337 3 33.21 28.99 7.15 0.376 3336
 3338 3 33.13 28.9 7.15 0.455 3337
 3339 3 32.97 29.34 6.84 0.083 3338
 3340 3 33.21 28.73 7.09 0.535 3338
 3341 3 33.21 28.61 6.97 0.658 3340
 3342 3 33.05 29.44 6.48 0.103 3341
 3343 3 32.9 29.4 6.44 0.104 3342
 3344 3 32.78 29.48 6.41 0.098 3343
 3345 3 32.67 29.5 6.26 0.139 3344
 3346 3 32.65 29.54 6.17 0.095 3345
 3347 3 32.59 29.61 6.04 0.087 3346
 3348 3 32.52 29.65 5.88 0.104 3347
 3349 3 32.37 29.64 5.76 0.128 3348
 3350 3 32.38 29.64 5.64 0.107 3349
 3351 3 33.38 28.5 6.87 0.33 3341
 3352 3 33.78 28.4 6.54 0.169 3351
 3353 3 33.92 28.24 6.48 0.202 3352
 3354 3 33.95 28.17 6.4 0.249 3353
 3355 3 33.91 28.01 6.34 0.269 3354
 3356 3 33.88 27.8 6.37 0.243 3355
 3357 3 33.82 27.58 6.57 0.149 3356
 3358 3 33.88 27.4 6.6 0.000125 3357
 3359 3 33.45 28.46 6.81 0.33 3351
 3360 3 32.67 28.14 7.59 0.24 3359
 3361 3 32.53 28.02 7.69 0.277 3360
 3362 3 32.5 27.82 7.94 0.212 3361
 3363 3 32.42 27.68 8.04 0.217 3362
 3364 3 32.29 27.44 8.18 0.203 3363
 3365 3 32.2 27.36 8.28 0.213 3364
 3366 3 32.05 27.41 8.2 0.127 3365
 3367 3 31.91 27.39 8.26 0.103 3366
 3368 3 31.87 27.25 8.35 0.132 3367
 3369 3 31.79 27.13 8.41 0.104 3368
 3370 3 32.37 28.25 7.47 0.124 3361
 3371 3 32.37 28.41 7.43 0.166 3370
 3372 3 32.3 28.5 7.45 0.222 3371
 3373 3 32.16 28.35 7.81 0.175 3372
 3374 3 32.08 28.28 7.92 0.118 3373
 3375 3 32.02 28.23 8.13 0.094 3374
 3376 3 31.92 28.24 8.25 0.122 3375
 3377 3 31.86 28.19 8.36 0.109 3376
 3378 3 31.75 28.2 8.48 0.098 3377
 3379 3 31.63 28.18 8.62 0.149 3378
 3380 3 31.52 28.14 8.7 0.146 3379
 3381 3 31.37 28.06 8.82 0.117 3380
 3382 3 31.22 28.08 8.87 0.114 3381
 3383 3 31.11 28.08 8.92 0.088 3382
 3384 3 31.03 28.19 9.05 0.119 3383
 3385 3 30.95 28.17 9.24 0.122 3384
 3386 3 30.86 28.16 9.32 0.106 3385
 3387 3 30.82 28.15 9.46 0.116 3386
 3388 3 30.79 28.25 9.65 0.151 3387
 3389 3 30.77 28.37 9.69 0.264 3388
 3390 3 30.85 28.69 9.53 0.089 3389
 3391 3 31 28.75 9.47 0.085 3390
 3392 3 30.72 28.14 9.95 0.104 3389
 3393 3 30.64 28.12 10.04 0.000125 3392
 3394 3 32.42 28.75 7.17 0.109 3372
 3395 3 35.45 30.72 7.78 0.191 3317
 3396 3 35.56 30.63 7.69 0.204 3395
 3397 3 35.64 30.74 7.46 0.127 3396
 3398 3 35.72 30.72 7.37 0.119 3397
 3399 3 35.86 30.74 7.34 0.109 3398
 3400 3 35.98 30.77 7.37 0.114 3399
 3401 3 36.1 30.81 7.36 0.134 3400
 3402 3 36.12 31.05 7.31 0.091 3401
 3403 3 36.14 31.18 7.22 0.146 3402
 3404 3 36.22 31.22 7.13 0.169 3403
 3405 3 36.36 31.19 7.01 0.12 3404
 3406 3 36.41 31.23 6.87 0.128 3405
 3407 3 36.5 31.25 6.79 0.122 3406
 3408 3 36.69 31.26 6.73 0.131 3407
 3409 3 36.9 31.22 6.64 0.123 3408
 3410 3 37.04 31.18 6.62 0.121 3409
 3411 3 35.7 30.41 7.66 0.165 3396
 3412 3 35.8 30.33 7.54 0.131 3411
 3413 3 35.88 30.2 7.53 0.185 3412
 3414 3 35.96 30.07 7.51 0.245 3413
 3415 3 35.99 29.94 7.47 0.28 3414
 3416 3 36.02 29.78 7.39 0.354 3415
 3417 3 35.99 29.61 7.34 0.366 3416
 3418 3 36.13 29.46 7.3 0.393 3417
 3419 3 36.2 29.34 7.22 0.499 3418
 3420 3 36.22 29.15 7.16 0.568 3419
 3421 3 36.25 28.93 7.1 0.519 3420
 3422 3 36.3 28.98 6.88 0.522 3421
 3423 3 36.37 28.92 6.82 0.55 3422
 3424 3 36.42 28.82 6.77 0.594 3423
 3425 3 35.42 28.4 6.93 0.113 3424
 3426 3 35.24 28.32 6.95 0.135 3425
 3427 3 35.13 28.14 7.01 0.155 3426
 3428 3 35.07 27.99 7.07 0.147 3427
 3429 3 34.97 28.01 7.08 0.192 3428
 3430 3 34.84 27.98 7.04 0.207 3429
 3431 3 34.73 27.8 6.95 0.129 3430
 3432 3 34.61 27.77 6.87 0.143 3431
 3433 3 34.51 27.84 6.76 0.000125 3432
 3434 3 36.9 28.99 6.66 0.457 3424
 3435 3 37.01 28.9 6.59 0.447 3434
 3436 3 37.25 28.96 6.47 0.41 3435
 3437 3 37.35 28.92 6.41 0.441 3436
 3438 3 37.5 28.94 6.35 0.438 3437
 3439 3 37.68 28.79 6.78 0.138 3438
 3440 3 37.83 28.77 6.89 0.11 3439
 3441 3 37.63 28.99 6.25 0.248 3438
 3442 3 37.89 29.05 6.03 0.207 3441
 3443 3 38.03 29.09 5.97 0.28 3442
 3444 3 38.25 29.03 6.03 0.268 3443
 3445 3 38.38 28.96 5.84 0.281 3444
 3446 3 38.55 28.89 5.8 0.311 3445
 3447 3 38.61 28.87 5.68 0.478 3446
 3448 3 38.73 28.41 5.11 0.299 3447
 3449 3 38.71 28.33 4.99 0.487 3448
 3450 3 38.52 28.08 4.92 0.544 3449
 3451 3 38.38 27.96 4.88 0.621 3450
 3452 3 38.28 27.85 4.8 0.609 3451
 3453 3 38.28 27.9 4.7 0.679 3452
 3454 3 37.94 27.8 4.23 0.081 3453
 3455 3 38.49 29.09 5.62 0.586 3447
 3456 3 39.05 28.44 5.81 0.153 3455
 3457 3 39.19 28.23 5.82 0.178 3456
 3458 3 39.34 28.06 5.83 0.14 3457
 3459 3 39.42 27.82 5.83 0.171 3458
 3460 3 39.45 27.64 5.86 0.164 3459
 3461 3 39.44 27.5 5.88 0.000125 3460
 3462 3 38.42 29.25 5.66 0.696 3455
 3463 3 38.43 29.35 5.66 0.813 3462
 3464 3 38.34 29.42 5.7 0.696 3463
 3465 3 38.5 29.41 5.58 0.901 3463
 3466 3 38.57 29.5 5.5 0.96 3465
 3467 3 38.22 28.85 4.6 0.157 3466
 3468 3 38.39 29.2 4.59 0.125 3467
 3469 3 38.44 29.33 4.58 0.157 3468
 3470 3 38.61 29.43 4.54 0.102 3469
 3471 3 38.76 29.52 4.47 0.108 3470
 3472 3 38.89 29.52 4.46 0.085 3471
 3473 3 39.04 29.49 4.41 0.12 3472
 3474 3 39.2 29.42 4.39 0.127 3473
 3475 3 39.3 29.42 4.33 0.101 3474
 3476 3 39.47 29.52 4.29 0.13 3475
 3477 3 39.61 29.47 4.17 0.135 3476
 3478 3 39.76 29.56 4.16 0.134 3477
 3479 3 39.84 29.68 4.09 0.156 3478
 3480 3 39.93 29.7 3.91 0.148 3479
 3481 3 40.01 29.77 3.77 0.155 3480
 3482 3 40.05 29.85 3.7 0.186 3481
 3483 3 40.11 29.9 3.59 0.132 3482
 3484 3 38.28 27.82 4.51 0.724 3467
 3485 3 38 27.32 4.51 0.759 3484
 3486 3 37.54 26.84 4.66 0.581 3485
 3487 3 37.53 26.73 4.6 0.635 3486
 3488 3 38.16 26.35 4.16 0.22 3487
 3489 3 38.3 26.3 4.09 0.184 3488
 3490 3 38.39 26.24 3.99 0.249 3489
 3491 3 38.57 26.15 3.96 0.168 3490
 3492 3 38.7 26.09 3.87 0.144 3491
 3493 3 38.77 25.99 3.82 0.169 3492
 3494 3 38.88 25.88 3.74 0.196 3493
 3495 3 38.95 25.76 3.61 0.248 3494
 3496 3 39.14 25.78 3.61 0.309 3495
 3497 3 39.14 25.73 3.47 0.427 3496
 3498 3 39.22 25.75 3.39 0.483 3497
 3499 3 39.1 25.54 3.12 0.513 3498
 3500 3 39.07 25.56 2.95 0.525 3499
 3501 3 38.99 25.76 2.78 0.558 3500
 3502 3 39 25.81 2.65 0.593 3501
 3503 3 39.07 25.81 2.56 0.602 3502
 3504 3 39.45 25.64 2.45 0.407 3503
 3505 3 39.5 25.59 2.37 0.37 3504
 3506 3 39.5 25.52 2.18 0.399 3505
 3507 3 39.51 25.4 2.01 0.335 3506
 3508 3 39.49 25.76 1.84 0.108 3507
 3509 3 39.56 25.71 1.68 0.094 3508
 3510 3 39.51 24.98 1.86 0.161 3507
 3511 3 39.66 24.91 1.93 0.143 3510
 3512 3 39.67 24.74 1.96 0.191 3511
 3513 3 39.64 24.58 1.95 0.174 3512
 3514 3 39.79 24.6 2.17 0.088 3513
 3515 3 38.62 26.34 2.41 0.37 3503
 3516 3 38.66 26.41 2.29 0.43 3515
 3517 3 38.74 26.44 2.22 0.56 3516
 3518 3 38.79 26.53 2.15 0.617 3517
 3519 3 38.6 26.77 2.18 0.583 3518
 3520 3 38.54 26.81 2.1 0.631 3519
 3521 3 39.62 26.46 1.59 0.192 3520
 3522 3 39.71 26.46 1.49 0.263 3521
 3523 3 39.75 26.45 1.39 0.332 3522
 3524 3 39.83 26.4 1.27 0.377 3523
 3525 3 39.82 26.38 1.13 0.456 3524
 3526 3 39.88 26.39 1.04 0.543 3525
 3527 3 40.57 27.03 1.22 0.166 3526
 3528 3 40.71 27.06 1.18 0.171 3527
 3529 3 40.88 27.08 1.14 0.153 3528
 3530 3 41.08 27.09 1.17 0.16 3529
 3531 3 41.24 27.08 1.15 0.208 3530
 3532 3 41.35 27.26 1.13 0.193 3531
 3533 3 41.44 27.43 1.13 0.2 3532
 3534 3 41.5 27.67 1.16 0.239 3533
 3535 3 41.55 27.82 1.27 0.262 3534
 3536 3 41.44 27.97 1.5 0.302 3535
 3537 3 41.49 28.1 1.57 0.325 3536
 3538 3 41.37 28.26 1.7 0.376 3537
 3539 3 41.36 28.4 1.79 0.37 3538
 3540 3 41.2 28.54 1.88 0.403 3539
 3541 3 41.24 28.76 1.92 0.376 3540
 3542 3 41.33 28.97 2.05 0.312 3541
 3543 3 41.19 29.12 2.11 0.281 3542
 3544 3 40.98 29.22 2.22 0.242 3543
 3545 3 40.79 29.3 2.3 0.223 3544
 3546 3 40.59 29.24 2.33 0.243 3545
 3547 3 40.54 29.36 2.44 0.309 3546
 3548 3 40.35 29.37 2.45 0.319 3547
 3549 3 40.23 29.42 2.49 0.379 3548
 3550 3 40.14 29.4 2.61 0.406 3549
 3551 3 40.12 29.45 2.73 0.43 3550
 3552 3 40.06 29.54 2.77 0.476 3551
 3553 3 40.45 29.76 2.92 0.071 3552
 3554 3 40.49 29.92 3.04 0.102 3553
 3555 3 39.99 29.44 2.85 0.376 3552
 3556 3 40.16 30.2 2.78 0.208 3555
 3557 3 40.2 30.22 2.98 0.083 3556
 3558 3 40.14 30.33 3 0.081 3557
 3559 3 40.06 30.41 3.02 0.095 3558
 3560 3 39.95 30.47 3.1 0.09 3559
 3561 3 39.89 30.59 3.09 0.108 3560
 3562 3 39.85 30.68 3.15 0.095 3561
 3563 3 39.71 30.77 3.25 0.084 3562
 3564 3 39.87 29.38 2.86 0.44 3555
 3565 3 39.98 29.6 3.12 0.079 3564
 3566 3 39.71 26.18 0.87 0.531 3526
 3567 3 38.94 25.75 1.15 0.126 3566
 3568 3 38.82 25.59 1.1 0.113 3567
 3569 3 38.83 25.4 1.09 0.142 3568
 3570 3 38.8 25.28 1.05 0.155 3569
 3571 3 38.7 25.18 0.98 0.000125 3570
 3572 3 39.83 26.23 0.64 0.527 3566
 3573 3 39.91 26.26 0.5 0.567 3572
 3574 3 40.01 26.27 0.35 0.489 3573
 3575 3 40.15 26.02 0.3 0.368 3574
 3576 3 40.22 25.8 0.06 0.226 3575
 3577 3 40.28 25.73 -0.09 0.258 3576
 3578 3 40.35 25.69 -0.2 0.309 3577
 3579 3 40.47 25.73 -0.28 0.376 3578
 3580 3 40.5 25.73 -0.44 0.366 3579
 3581 3 40.44 25.65 -0.64 0.343 3580
 3582 3 40.12 25.53 -0.99 0.139 3581
 3583 3 40.06 25.52 -1.11 0.131 3582
 3584 3 40.1 25.58 -1.26 0.118 3583
 3585 3 40.06 25.63 -1.34 0.133 3584
 3586 3 40.04 25.55 -1.54 0.105 3585
 3587 3 40.05 25.51 -1.69 0.144 3586
 3588 3 40.07 25.46 -1.78 0.184 3587
 3589 3 40.23 25.33 -1.89 0.058 3588
 3590 3 39.91 25.41 -1.92 0.142 3588
 3591 3 39.77 25.35 -2.05 0.138 3590
 3592 3 39.63 25.26 -2.15 0.166 3591
 3593 3 39.57 25.22 -2.27 0.256 3592
 3594 3 39.45 25.17 -2.35 0.29 3593
 3595 3 39.23 25.17 -2.36 0.188 3594
 3596 3 39.1 25.14 -2.41 0.178 3595
 3597 3 38.89 24.95 -2.44 0.093 3596
 3598 3 38.82 24.85 -2.47 0.146 3597
 3599 3 38.59 24.75 -2.59 0.152 3598
 3600 3 38.45 24.62 -2.69 0.128 3599
 3601 3 38.33 24.52 -2.72 0.118 3600
 3602 3 38.25 24.43 -2.73 0.000125 3601
 3603 3 40.57 26.12 0.41 0.139 3575
 3604 3 40.61 26.16 0.3 0.135 3603
 3605 3 40.62 26.52 0.54 0.071 3574
 3606 3 40.66 26.63 0.54 0.000125 3605
 3607 3 38.33 26.84 2.07 0.586 3520
 3608 3 38.9 26.63 1.58 0.186 3607
 3609 3 38.78 26.58 1.44 0.131 3608
 3610 3 38.68 26.5 1.33 0.126 3609
 3611 3 38.55 26.59 1.22 0.05 3610
 3612 3 38.21 27.01 2.14 0.49 3607
 3613 3 37.32 27.3 2.59 0.202 3612
 3614 3 37.02 27.12 2.69 0.095 3613
 3615 3 36.92 27.04 2.71 0.108 3614
 3616 3 36.8 26.94 2.69 0.095 3615
 3617 3 36.68 27.02 2.8 0.112 3616
 3618 3 36.62 27.19 2.79 0.08 3617
 3619 3 38.18 27.05 2.15 0.49 3612
 3620 3 38.3 27.28 2.01 0.277 3619
 3621 3 38.42 27.48 1.92 0.196 3620
 3622 3 38.4 27.7 1.8 0.125 3621
 3623 3 38.48 27.8 1.8 0.175 3622
 3624 3 38.36 27.96 1.78 0.082 3623
 3625 3 38.14 27.09 2.17 0.49 3619
 3626 3 37.88 26.38 2.1 0.146 3625
 3627 3 37.97 26.3 2.07 0.131 3626
 3628 3 38.04 26.2 2.02 0.139 3627
 3629 3 38.07 26.16 1.91 0.185 3628
 3630 3 38.09 26.06 1.85 0.223 3629
 3631 3 38.03 25.92 1.85 0.272 3630
 3632 3 37.89 25.87 1.9 0.354 3631
 3633 3 37.7 25.88 1.9 0.395 3632
 3634 3 37.48 26.06 1.72 0.151 3633
 3635 3 39.48 26.09 3.63 0.151 3498
 3636 3 39.53 26.26 3.6 0.186 3635
 3637 3 39.53 26.46 3.6 0.22 3636
 3638 3 39.44 26.51 3.58 0.091 3637
 3639 3 39.53 26.61 3.47 0.121 3638
 3640 3 39.68 26.73 3.45 0.119 3639
 3641 3 39.78 26.88 3.41 0.086 3640
 3642 3 39.84 26.96 3.39 0.097 3641
 3643 3 39.98 27 3.34 0.094 3642
 3644 3 40.06 27.14 3.29 0.124 3643
 3645 3 40.06 27.29 3.28 0.123 3644
 3646 3 40 27.41 3.29 0.032 3645
 3647 3 39.86 26.82 3.66 0.166 3637
 3648 3 39.95 26.84 3.71 0.000125 3647
 3649 3 37.43 26.75 4.65 0.582 3487
 3650 3 36.88 26.59 5.14 0.488 3649
 3651 3 36.72 26.44 5.22 0.423 3650
 3652 3 36.64 26.4 5.14 0.396 3651
 3653 3 36.49 26.33 4.74 0.161 3652
 3654 3 36.37 26.23 4.76 0.209 3653
 3655 3 36.24 26.11 4.67 0.281 3654
 3656 3 36.05 25.97 4.49 0.245 3655
 3657 3 35.92 25.78 4.39 0.227 3656
 3658 3 35.85 25.63 4.44 0.278 3657
 3659 3 35.69 25.47 4.49 0.402 3658
 3660 3 35.73 25.24 4.39 0.392 3659
 3661 3 35.64 25.12 4.44 0.424 3660
 3662 3 35.49 25.14 4.58 0.516 3661
 3663 3 36.08 24.91 4.05 0.055 3662
 3664 3 35.48 24.99 4.6 0.504 3662
 3665 3 34.98 25.36 5.01 0.444 3664
 3666 3 34.98 24.95 5.11 0.332 3665
 3667 3 34.86 24.77 5.13 0.251 3666
 3668 3 34.74 24.67 4.88 0.14 3667
 3669 3 34.56 24.71 4.87 0.129 3668
 3670 3 34.42 24.72 4.81 0.159 3669
 3671 3 34.34 24.7 4.75 0.289 3670
 3672 3 34.02 24.24 4.92 0.201 3671
 3673 3 33.93 23.96 5 0.091 3672
 3674 3 33.83 23.86 4.93 0.129 3673
 3675 3 33.78 23.74 4.91 0.2 3674
 3676 3 33.74 23.75 4.82 0.196 3675
 3677 3 33.74 23.56 4.78 0.185 3676
 3678 3 33.55 23.63 4.64 0.145 3677
 3679 3 33.57 23.54 4.57 0.000125 3678
 3680 3 33.91 23.35 4.82 0.103 3677
 3681 3 33.84 23.29 4.73 0.175 3680
 3682 3 33.82 23.2 4.66 0.246 3681
 3683 3 33.51 23.22 4.92 0.111 3682
 3684 3 33.35 23.19 4.93 0.077 3683
 3685 3 33.25 23.08 4.95 0.095 3684
 3686 3 33.17 22.97 5.03 0.06 3685
 3687 3 34.1 23.03 4.49 0.096 3682
 3688 3 34.11 22.93 4.37 0.129 3687
 3689 3 34.21 22.86 4.26 0.1 3688
 3690 3 34.15 22.74 4.27 0.101 3689
 3691 3 34.23 22.66 4.11 0.144 3690
 3692 3 34.26 22.63 3.97 0.123 3691
 3693 3 34.36 22.64 3.79 0.104 3692
 3694 3 34.37 22.64 3.67 0.122 3693
 3695 3 34.33 22.75 3.53 0.119 3694
 3696 3 34.33 22.85 3.43 0.126 3695
 3697 3 34.25 22.83 3.33 0.115 3696
 3698 3 34.25 22.82 3.18 0.133 3697
 3699 3 34.15 22.68 3.1 0.123 3698
 3700 3 34.09 22.63 3.04 0.155 3699
 3701 3 34.12 22.47 2.89 0.129 3700
 3702 3 34.15 22.27 2.87 0.113 3701
 3703 3 34.21 22.19 2.74 0.106 3702
 3704 3 34.28 22.16 2.62 0.094 3703
 3705 3 34.36 22.09 2.47 0.105 3704
 3706 3 34.34 22.03 2.34 0.111 3705
 3707 3 34.35 21.92 2.16 0.121 3706
 3708 3 34.32 21.74 2.07 0.16 3707
 3709 3 34.28 21.57 2.01 0.149 3708
 3710 3 34.34 21.38 2.02 0.099 3709
 3711 3 33.6 24.05 4.74 0.105 3676
 3712 3 33.48 23.88 4.82 0.097 3711
 3713 3 34.42 25.01 4.42 0.173 3671
 3714 3 34.41 25.06 4.31 0.199 3713
 3715 3 34.41 24.95 4.08 0.142 3714
 3716 3 34.3 24.85 3.97 0.123 3715
 3717 3 34.31 24.86 3.85 0.137 3716
 3718 3 34.73 25 5.51 0.123 3667
 3719 3 34.69 25.82 5.03 0.215 3665
 3720 3 34.56 25.85 5.23 0.146 3719
 3721 3 34.46 25.81 5.36 0.142 3720
 3722 3 34.5 25.59 5.55 0.215 3721
 3723 3 34.52 25.47 5.65 0.134 3722
 3724 3 34.57 25.39 5.68 0.026 3723
 3725 3 35.72 24.66 4.41 0.219 3664
 3726 3 35.67 24.56 4.51 0.114 3725
 3727 3 35.79 24.38 4.39 0.196 3726
 3728 3 35.83 24.3 4.23 0.211 3727
 3729 3 35.94 24.33 4.08 0.194 3728
 3730 3 36.12 24.46 3.82 0.053 3729
 3731 3 36.55 26.35 5.62 0.132 3652
 3732 3 36.52 26.29 5.81 0.125 3731
 3733 3 36.48 26.21 5.92 0.131 3732
 3734 3 36.49 26.19 6.03 0.071 3733
 3735 3 37.33 26.29 4.56 0.119 3649
 3736 3 37.32 26.21 4.46 0.000125 3735
 3737 3 38.55 28.48 4.05 0.168 3484
 3738 3 38.71 28.29 3.98 0.247 3737
 3739 3 39.01 27.99 3.85 0.148 3738
 3740 3 39.23 27.82 3.73 0.159 3739
 3741 3 39.42 27.67 3.67 0.111 3740
 3742 3 39.5 27.57 3.64 0.093 3741
 3743 3 38.61 29.59 5.57 1.013 3466
 3744 3 36.97 29.7 5.81 0.424 3743
 3745 3 36.81 29.58 5.81 0.452 3744
 3746 3 36.69 29.51 5.81 0.522 3745
 3747 3 36.62 29.68 5.74 0.495 3746
 3748 3 36.43 29.76 5.79 0.51 3747
 3749 3 36.29 29.83 5.84 0.52 3748
 3750 3 36.15 29.86 5.89 0.505 3749
 3751 3 36.21 30.53 5.81 0.309 3750
 3752 3 36.17 30.74 5.84 0.293 3751
 3753 3 35.98 30.9 5.81 0.245 3752
 3754 3 35.88 31.02 5.69 0.248 3753
 3755 3 35.8 31.11 5.6 0.232 3754
 3756 3 35.68 31.19 5.51 0.236 3755
 3757 3 35.52 31.17 5.4 0.237 3756
 3758 3 35.29 31.1 5.3 0.166 3757
 3759 3 35.13 31.06 5.21 0.178 3758
 3760 3 35.04 31.02 5.1 0.159 3759
 3761 3 35.07 31.05 5.01 0.14 3760
 3762 3 35.17 31.11 4.87 0.245 3761
 3763 3 35.19 31.1 4.67 0.315 3762
 3764 3 34.96 30.89 4.46 0.21 3763
 3765 3 34.94 30.87 4.27 0.188 3764
 3766 3 34.94 30.87 4.08 0.204 3765
 3767 3 34.98 30.79 3.93 0.243 3766
 3768 3 34.95 30.68 3.65 0.202 3767
 3769 3 34.93 30.6 3.46 0.206 3768
 3770 3 34.87 30.51 3.22 0.197 3769
 3771 3 34.84 30.48 3.06 0.212 3770
 3772 3 34.77 30.33 2.87 0.217 3771
 3773 3 34.79 30.29 2.68 0.175 3772
 3774 3 34.84 30.26 2.52 0.152 3773
 3775 3 34.85 30.21 2.39 0.132 3774
 3776 3 34.82 30.21 2.21 0.176 3775
 3777 3 34.84 30.16 2.01 0.213 3776
 3778 3 34.78 30.09 1.81 0.226 3777
 3779 3 34.75 30.09 1.6 0.241 3778
 3780 3 34.72 29.99 1.4 0.221 3779
 3781 3 34.75 29.82 1.26 0.245 3780
 3782 3 34.59 29.67 1.07 0.172 3781
 3783 3 34.55 29.62 0.96 0.16 3782
 3784 3 34.49 29.5 0.87 0.16 3783
 3785 3 34.43 29.39 0.8 0.175 3784
 3786 3 34.36 29.27 0.69 0.189 3785
 3787 3 34.39 29.17 0.53 0.246 3786
 3788 3 34.34 29.04 0.39 0.211 3787
 3789 3 34.28 28.94 0.24 0.213 3788
 3790 3 34.3 28.81 0.1 0.198 3789
 3791 3 34.28 28.67 0 0.216 3790
 3792 3 34.29 28.47 -0.13 0.233 3791
 3793 3 34.36 28.31 -0.3 0.201 3792
 3794 3 34.44 28.18 -0.43 0.249 3793
 3795 3 34.51 28.02 -0.54 0.252 3794
 3796 3 34.57 27.81 -0.69 0.214 3795
 3797 3 34.56 27.59 -0.9 0.182 3796
 3798 3 34.51 27.41 -1.01 0.158 3797
 3799 3 34.48 27.3 -1.1 0.148 3798
 3800 3 34.47 27.17 -1.24 0.133 3799
 3801 3 34.35 27.04 -1.41 0.168 3800
 3802 3 34.29 26.95 -1.53 0.123 3801
 3803 3 34.17 26.81 -1.67 0.168 3802
 3804 3 34.08 26.73 -1.86 0.192 3803
 3805 3 34.02 26.68 -1.97 0.209 3804
 3806 3 34.01 26.64 -2.2 0.281 3805
 3807 3 34.02 26.54 -2.43 0.336 3806
 3808 3 34.06 26.39 -2.6 0.386 3807
 3809 3 34.04 26.27 -2.74 0.385 3808
 3810 3 33.98 26.18 -2.84 0.396 3809
 3811 3 33.92 26.03 -2.87 0.39 3810
 3812 3 33.96 25.88 -2.97 0.337 3811
 3813 3 33.93 25.77 -3.02 0.278 3812
 3814 3 33.92 25.69 -3.1 0.229 3813
 3815 3 33.95 25.57 -3.27 0.26 3814
 3816 3 34.04 25.53 -3.58 0.226 3815
 3817 3 34.16 25.57 -3.79 0.203 3816
 3818 3 34.37 25.61 -3.95 0.201 3817
 3819 3 34.48 25.54 -4.04 0.192 3818
 3820 3 34.66 25.47 -4.1 0.193 3819
 3821 3 34.74 25.4 -4.27 0.187 3820
 3822 3 34.78 25.36 -4.46 0.198 3821
 3823 3 34.83 25.39 -4.65 0.201 3822
 3824 3 34.88 25.38 -4.81 0.176 3823
 3825 3 35.02 25.45 -4.91 0.197 3824
 3826 3 35.19 25.56 -5.02 0.194 3825
 3827 3 35.29 25.64 -5.12 0.174 3826
 3828 3 35.36 25.7 -5.23 0.199 3827
 3829 3 35.42 25.79 -5.33 0.19 3828
 3830 3 35.54 26 -5.42 0.131 3829
 3831 3 35.65 26.03 -5.58 0.173 3830
 3832 3 35.73 26.02 -5.73 0.187 3831
 3833 3 35.84 26.05 -5.94 0.156 3832
 3834 3 35.85 26.05 -6.08 0.172 3833
 3835 3 35.91 26.06 -6.19 0.188 3834
 3836 3 36.01 26.11 -6.35 0.21 3835
 3837 3 36.05 25.76 -6.22 0.058 3836
 3838 3 36.09 26.02 -6.69 0.327 3836
 3839 3 35.97 26 -7.07 0.202 3838
 3840 3 35.88 26.09 -7.22 0.184 3839
 3841 3 35.86 26.16 -7.38 0.143 3840
 3842 3 35.79 26.19 -7.55 0.158 3841
 3843 3 35.71 26.26 -7.68 0.161 3842
 3844 3 35.7 26.34 -7.81 0.169 3843
 3845 3 35.61 26.48 -7.85 0.125 3844
 3846 3 35.55 26.57 -7.93 0.154 3845
 3847 3 35.45 26.61 -8.1 0.138 3846
 3848 3 35.41 26.58 -8.3 0.173 3847
 3849 3 35.39 26.58 -8.48 0.161 3848
 3850 3 35.37 26.57 -8.67 0.151 3849
 3851 3 35.37 26.52 -8.85 0.164 3850
 3852 3 35.36 26.53 -8.98 0.162 3851
 3853 3 35.39 26.47 -9.15 0.179 3852
 3854 3 35.38 26.51 -9.33 0.155 3853
 3855 3 35.42 26.56 -9.49 0.137 3854
 3856 3 35.49 26.48 -9.7 0.145 3855
 3857 3 35.55 26.57 -9.78 0.121 3856
 3858 3 35.53 26.6 -9.92 0.126 3857
 3859 3 35.57 26.61 -10.03 0.128 3858
 3860 3 35.73 26.66 -10.18 0.116 3859
 3861 3 35.8 26.62 -10.34 0.117 3860
 3862 3 36.02 26.54 -10.49 0.169 3861
 3863 3 36.14 26.4 -10.87 0.464 3862
 3864 3 36.16 26.15 -11.25 0.449 3863
 3865 3 36.26 26.11 -11.32 0.36 3864
 3866 3 36.38 26.15 -11.63 0.288 3865
 3867 3 36.44 26.21 -11.97 0.194 3866
 3868 3 36.49 26.22 -12.14 0.154 3867
 3869 3 36.48 26.19 -12.35 0.152 3868
 3870 3 36.42 26.12 -12.46 0.144 3869
 3871 3 36.45 26.04 -12.61 0.175 3870
 3872 3 36.35 25.94 -12.69 0.247 3871
 3873 3 36.29 25.84 -12.73 0.348 3872
 3874 3 36.21 25.74 -12.78 0.409 3873
 3875 3 36.22 25.59 -12.82 0.481 3874
 3876 3 36.11 25.48 -12.84 0.548 3875
 3877 3 36.12 25.41 -12.93 0.595 3876
 3878 3 35.88 25.21 -12.7 0.454 3877
 3879 3 35.68 25.01 -12.36 0.322 3878
 3880 3 35.57 24.85 -12.24 0.342 3879
 3881 3 35.52 24.73 -12.12 0.331 3880
 3882 3 35.47 24.65 -12.03 0.367 3881
 3883 3 35.42 24.58 -11.82 0.364 3882
 3884 3 35.35 24.46 -11.73 0.304 3883
 3885 3 35.25 24.37 -11.67 0.266 3884
 3886 3 35.14 24.24 -11.51 0.246 3885
 3887 3 35.06 24.14 -11.32 0.217 3886
 3888 3 34.95 24.03 -11.29 0.213 3887
 3889 3 34.88 23.92 -11.19 0.188 3888
 3890 3 34.82 23.8 -11.03 0.185 3889
 3891 3 34.67 23.78 -10.88 0.205 3890
 3892 3 34.55 23.73 -10.75 0.183 3891
 3893 3 34.42 23.61 -10.59 0.147 3892
 3894 3 34.38 23.52 -10.5 0.174 3893
 3895 3 34.21 23.42 -10.39 0.147 3894
 3896 3 34.15 23.36 -10.26 0.141 3895
 3897 3 34.13 23.25 -10.11 0.144 3896
 3898 3 34.15 23.13 -9.99 0.162 3897
 3899 3 34.11 23.02 -9.91 0.158 3898
 3900 3 33.98 22.98 -9.73 0.121 3899
 3901 3 33.88 22.94 -9.62 0.126 3900
 3902 3 33.85 22.83 -9.5 0.162 3901
 3903 3 33.88 22.81 -9.37 0.134 3902
 3904 3 33.79 22.61 -9.3 0.158 3903
 3905 3 33.75 22.49 -9.25 0.212 3904
 3906 3 33.62 22.32 -9.13 0.261 3905
 3907 3 33.63 22.25 -8.87 0.26 3906
 3908 3 33.55 22.28 -8.76 0.257 3907
 3909 3 33.5 22.29 -8.62 0.27 3908
 3910 3 33.45 22.26 -8.48 0.272 3909
 3911 3 33.4 22.21 -8.35 0.318 3910
 3912 3 33.22 22.24 -8.27 0.366 3911
 3913 3 33.18 22.2 -8.14 0.41 3912
 3914 3 33.19 22.12 -8.03 0.474 3913
 3915 3 33.16 22.09 -7.92 0.524 3914
 3916 3 33.13 22.02 -7.78 0.571 3915
 3917 3 33.15 22.03 -7.59 0.564 3916
 3918 3 33.35 21.97 -7.41 0.594 3917
 3919 3 33.43 21.96 -7.29 0.625 3918
 3920 3 33.29 21.76 -7.19 0.459 3919
 3921 3 33.2 21.62 -7.13 0.287 3920
 3922 3 33.29 21.72 -6.95 0.109 3921
 3923 3 33.23 21.71 -6.86 0.000125 3922
 3924 3 34.43 22.29 -7.08 0.19 3919
 3925 3 34.58 22.25 -6.94 0.175 3924
 3926 3 34.66 22.33 -6.88 0.175 3925
 3927 3 34.78 22.34 -6.78 0.226 3926
 3928 3 34.83 22.36 -6.68 0.221 3927
 3929 3 34.97 22.38 -6.58 0.17 3928
 3930 3 35.17 22.47 -6.55 0.139 3929
 3931 3 35.36 22.59 -6.6 0.154 3930
 3932 3 35.54 22.72 -6.64 0.151 3931
 3933 3 35.67 22.83 -6.59 0.11 3932
 3934 3 35.79 22.92 -6.5 0.122 3933
 3935 3 35.93 22.98 -6.49 0.132 3934
 3936 3 36.59 25.9 -13.66 0.162 3877
 3937 3 36.67 25.87 -13.88 0.158 3936
 3938 3 36.76 25.84 -14.03 0.139 3937
 3939 3 36.73 25.81 -14.18 0.177 3938
 3940 3 36.76 25.77 -14.35 0.181 3939
 3941 3 36.85 25.81 -14.49 0.199 3940
 3942 3 36.95 25.83 -14.65 0.392 3941
 3943 3 36.17 26.34 -10.99 0.421 3863
 3944 3 36.31 26.5 -11.07 0.247 3943
 3945 3 36.39 26.59 -11.17 0.214 3944
 3946 3 36.44 26.71 -11.3 0.163 3945
 3947 3 36.49 26.87 -11.4 0.156 3946
 3948 3 36.5 27.07 -11.48 0.122 3947
 3949 3 36.53 27.21 -11.49 0.136 3948
 3950 3 36.5 27.44 -11.48 0.166 3949
 3951 3 36.56 27.57 -11.56 0.157 3950
 3952 3 36.66 27.7 -11.73 0.156 3951
 3953 3 36.89 27.91 -11.92 0.228 3952
 3954 3 36.97 28.04 -12.1 0.283 3953
 3955 3 37.07 28.23 -12.27 0.279 3954
 3956 3 37.1 28.37 -12.37 0.303 3955
 3957 3 36.95 28.45 -12.38 0.28 3956
 3958 3 36.75 28.59 -12.4 0.398 3957
 3959 3 36.71 28.76 -12.53 0.461 3958
 3960 3 36.73 28.89 -12.65 0.425 3959
 3961 3 36.74 29.02 -12.79 0.375 3960
 3962 3 36.65 29.11 -12.84 0.339 3961
 3963 3 36.59 29.16 -12.94 0.255 3962
 3964 3 36.53 29.24 -13.05 0.177 3963
 3965 3 36.46 29.31 -13.15 0.135 3964
 3966 3 36.43 29.45 -13.24 0.135 3965
 3967 3 36.31 29.56 -13.34 0.17 3966
 3968 3 36.19 29.59 -13.43 0.177 3967
 3969 3 36.07 29.64 -13.62 0.14 3968
 3970 3 36.01 29.69 -13.74 0.149 3969
 3971 3 35.84 29.77 -13.89 0.145 3970
 3972 3 35.74 29.88 -14 0.164 3971
 3973 3 35.63 30.03 -14.1 0.148 3972
 3974 3 35.46 30.16 -14.26 0.166 3973
 3975 3 35.46 30.27 -14.4 0.17 3974
 3976 3 35.41 30.3 -14.58 0.182 3975
 3977 3 35.38 30.33 -14.84 0.21 3976
 3978 3 35.31 30.33 -15.04 0.203 3977
 3979 3 35.22 30.39 -15.22 0.177 3978
 3980 3 35.16 30.49 -15.39 0.131 3979
 3981 3 35.02 30.59 -15.52 0.12 3980
 3982 3 34.74 30.67 -15.58 0.177 3981
 3983 3 34.53 30.83 -15.83 0.259 3982
 3984 3 34.44 30.92 -15.9 0.188 3983
 3985 3 34.33 30.99 -16 0.127 3984
 3986 3 34.2 31.02 -16.18 0.127 3985
 3987 3 34.07 31.06 -16.31 0.124 3986
 3988 3 33.92 31.12 -16.37 0.155 3987
 3989 3 33.74 31.13 -16.46 0.146 3988
 3990 3 33.58 31.14 -16.54 0.143 3989
 3991 3 33.39 31.07 -16.52 0.145 3990
 3992 3 33.31 31.07 -16.64 0.18 3991
 3993 3 32.81 30.88 -17.2 0.502 3992
 3994 3 32.8 31.02 -17.32 0.538 3993
 3995 3 32.76 31.12 -17.25 0.548 3994
 3996 3 32.54 31.26 -17.18 0.578 3995
 3997 3 32.38 31.33 -17.1 0.552 3996
 3998 3 32.24 31.51 -16.87 0.583 3997
 3999 3 32.14 31.62 -16.19 0.166 3998
 4000 3 32.14 31.5 -16.22 0.175 3999
 4001 3 32.09 31.39 -16.28 0.206 4000
 4002 3 31.92 31.39 -16.08 0.206 4001
 4003 3 31.73 31.35 -16.23 0.19 4002
 4004 3 31.59 31.39 -16.3 0.102 4003
 4005 3 31.98 31.73 -16.84 0.635 3998
 4006 3 31.84 31.81 -16.85 0.569 4005
 4007 3 31.93 31.91 -16.93 0.524 4006
 4008 3 31.85 31.99 -16.98 0.421 4007
 4009 3 31.82 32.1 -17.02 0.338 4008
 4010 3 31.71 32.23 -17.04 0.27 4009
 4011 3 31.6 32.43 -17.01 0.257 4010
 4012 3 31.48 32.48 -17.15 0.187 4011
 4013 3 31.4 32.65 -17.18 0.169 4012
 4014 3 31.41 32.81 -17.26 0.198 4013
 4015 3 31.39 32.99 -17.3 0.217 4014
 4016 3 31.38 33.34 -17.46 0.303 4015
 4017 3 31.31 33.75 -17.41 0.122 4016
 4018 3 31.25 33.81 -17.3 0.173 4017
 4019 3 31.15 33.9 -17.13 0.202 4018
 4020 3 31.05 34 -16.96 0.181 4019
 4021 3 31.03 34.09 -16.98 0.118 4020
 4022 3 30.94 34.19 -17.04 0.089 4021
 4023 3 30.99 34.27 -17.11 0.136 4022
 4024 3 30.96 34.37 -17.19 0.117 4023
 4025 3 30.99 34.44 -17.32 0.136 4024
 4026 3 31.03 34.56 -17.46 0.133 4025
 4027 3 31.09 34.57 -17.55 0.122 4026
 4028 3 31.23 34.68 -17.63 0.14 4027
 4029 3 31.34 34.88 -17.66 0.16 4028
 4030 3 31.33 34.99 -17.69 0.196 4029
 4031 3 31.51 35.09 -17.78 0.198 4030
 4032 3 31.69 35.21 -17.86 0.18 4031
 4033 3 31.88 35.2 -17.89 0.13 4032
 4034 3 32.01 35.17 -17.91 0.095 4033
 4035 3 32.13 35.15 -17.97 0.12 4034
 4036 3 32.28 35.22 -17.97 0.152 4035
 4037 3 32.45 35.24 -18 0.149 4036
 4038 3 32.68 35.27 -18.09 0.132 4037
 4039 3 32.85 35.26 -18.15 0.123 4038
 4040 3 32.99 35.26 -18.24 0.15 4039
 4041 3 33.12 35.12 -18.33 0.127 4040
 4042 3 33.25 35.07 -18.38 0.152 4041
 4043 3 33.4 35.03 -18.38 0.113 4042
 4044 3 33.58 35.02 -18.35 0.097 4043
 4045 3 33.67 34.96 -18.44 0.086 4044
 4046 3 33.78 34.97 -18.47 0.133 4045
 4047 3 33.94 35.01 -18.42 0.151 4046
 4048 3 34.07 35 -18.29 0.163 4047
 4049 3 34.19 35.02 -18.28 0.218 4048
 4050 3 34.39 35.02 -18.27 0.374 4049
 4051 3 34.48 35 -18.16 0.456 4050
 4052 3 34.66 35 -18.14 0.45 4051
 4053 3 34.82 35.04 -18.24 0.384 4052
 4054 3 35 34.97 -18.32 0.329 4053
 4055 3 35.13 34.88 -18.32 0.271 4054
 4056 3 32.39 32.07 -16.38 0.108 4007
 4057 3 32.45 32.14 -16.28 0.000125 4056
 4058 3 31.6 31.88 -16.31 0.072 4006
 4059 3 31.77 31.79 -16.38 0.047 4058
 4060 3 31.18 32.28 -16.77 0.09 4005
 4061 3 31.04 32.38 -16.67 0.000125 4060
 4062 3 36.3 25.87 -6.57 0.164 3838
 4063 3 36.45 25.91 -6.56 0.17 4062
 4064 3 36.6 25.88 -6.53 0.215 4063
 4065 3 36.7 25.89 -6.51 0.254 4064
 4066 3 36.97 25.81 -6.36 0.124 4065
 4067 3 37.1 25.77 -6.27 0.12 4066
 4068 3 37.28 25.67 -6.21 0.09 4067
 4069 3 37.42 25.52 -6.22 0.053 4068
 4070 3 35.87 29.07 5.99 0.176 3750
 4071 3 35.63 28.94 5.91 0.13 4070
 4072 3 35.52 28.79 5.87 0.126 4071
 4073 3 35.38 28.66 5.88 0.12 4072
 4074 3 35.36 28.5 5.87 0.107 4073
 4075 3 35.26 28.41 5.83 0.141 4074
 4076 3 35.17 28.27 5.81 0.124 4075
 4077 3 35.1 28.13 5.88 0.133 4076
 4078 3 35.02 28.09 5.96 0.135 4077
 4079 3 35.03 27.99 6.06 0.09 4078
 4080 3 38.6 29.55 5.52 0.96 3743
 4081 3 39.47 29.62 5.56 0.567 4080
 4082 3 38.88 30.26 5.64 0.101 4081
 4083 3 39.57 29.54 5.4 0.328 4081
 4084 3 39.93 29.06 4.86 0.23 4083
 4085 3 39.99 29.13 4.67 0.208 4084
 4086 3 40.12 29.18 4.57 0.135 4085
 4087 3 40.29 29.15 4.52 0.163 4086
 4088 3 40.39 29.12 4.42 0.2 4087
 4089 3 40.48 29.11 4.36 0.219 4088
 4090 3 40.31 29.06 4.09 0.044 4089
 4091 3 39.63 29.49 5.32 0.328 4083
 4092 3 39.68 29.9 6.43 0.232 4091
 4093 3 39.82 29.87 6.54 0.218 4092
 4094 3 39.99 29.45 6.55 0.107 4093
 4095 3 40.03 29.3 6.62 0.12 4094
 4096 3 40.08 29.17 6.52 0.115 4095
 4097 3 40.2 29.05 6.41 0.122 4096
 4098 3 40.22 28.95 6.4 0.174 4097
 4099 3 40.01 28.74 6.36 0.134 4098
 4100 3 39.97 28.61 6.39 0.127 4099
 4101 3 39.97 28.51 6.46 0.091 4100
 4102 3 39.86 30.07 6.57 0.178 4093
 4103 3 40 30.06 6.54 0.195 4102
 4104 3 40.17 30.07 6.48 0.227 4103
 4105 3 40.31 30.16 6.48 0.244 4104
 4106 3 40.42 30.19 6.51 0.253 4105
 4107 3 40.17 30.33 6.85 0.142 4106
 4108 3 40.19 30.25 6.93 0.12 4107
 4109 3 40.6 30.2 6.47 0.164 4106
 4110 3 40.72 30.2 6.48 0.179 4109
 4111 3 40.79 30.29 6.53 0.157 4110
 4112 3 40.89 30.38 6.62 0.156 4111
 4113 3 40.97 30.44 6.72 0.202 4112
 4114 3 41.11 30.5 6.66 0.271 4113
 4115 3 41.39 30.57 6.52 0.402 4114
 4116 3 41.5 30.63 6.34 0.474 4115
 4117 3 41.91 30.34 6.22 0.548 4116
 4118 3 42.03 30.51 6.22 0.526 4117
 4119 3 42.18 30.43 6.12 0.5 4118
 4120 3 42.35 30.35 6.12 0.637 4119
 4121 3 42.45 30.38 6.02 0.655 4120
 4122 3 42.58 30.41 5.97 0.678 4121
 4123 3 42.76 30.6 6.07 0.644 4122
 4124 3 42.93 30.75 6.05 0.561 4123
 4125 3 43.07 30.71 5.99 0.5 4124
 4126 3 43.26 30.61 5.87 0.415 4125
 4127 3 43.37 30.63 5.77 0.373 4126
 4128 3 43.47 30.59 5.72 0.329 4127
 4129 3 43.75 30.1 5.64 0.113 4128
 4130 3 43.82 30 5.56 0.074 4129
 4131 3 42.27 30.59 6.01 0.248 4119
 4132 3 42.42 30.6 5.99 0.267 4131
 4133 3 42.57 30.57 5.97 0.155 4132
 4134 3 41.05 31.02 6.22 0.147 4116
 4135 3 40.8 31.04 6.34 0.123 4134
 4136 3 40.64 31.07 6.43 0.113 4135
 4137 3 40.58 31.14 6.49 0.162 4136
 4138 3 40.51 31.19 6.61 0.214 4137
 4139 3 40.3 31.07 6.64 0.18 4138
 4140 3 40.1 31.01 6.65 0.198 4139
 4141 3 39.92 30.97 6.63 0.201 4140
 4142 3 39.75 30.97 6.65 0.191 4141
 4143 3 39.49 30.88 6.54 0.142 4142
 4144 3 39.35 30.93 6.58 0.165 4143
 4145 3 39.22 30.95 6.66 0.153 4144
 4146 3 39.03 31.03 6.68 0.136 4145
 4147 3 38.92 31.15 6.68 0.14 4146
 4148 3 38.91 31.26 6.73 0.103 4147
 4149 3 38.6 29.51 5.47 0.96 4080
 4150 3 36.91 28.64 5.95 0.103 3441
 4151 3 36.96 28.6 5.85 0.000125 4150
 4152 3 36.15 28.92 6.44 0.086 3423
 4153 3 36.28 28.95 6.37 0.076 4152
 4154 3 35.38 29.58 7.26 0.109 3417
 4155 3 35.24 29.54 7.24 0.131 4154
 4156 3 35.09 29.46 7.22 0.174 4155
 4157 3 34.92 29.35 7.21 0.201 4156
 4158 3 34.79 29.29 7.12 0.201 4157
 4159 3 34.88 29.03 6.88 0.167 4158
 4160 3 34.87 28.91 6.83 0.096 4159
 4161 3 31.76 35.57 13.57 0.251 2581
 4162 3 31.88 35.51 13.5 0.205 4161
 4163 3 32.13 35.46 13.52 0.105 4162
 4164 3 32.21 35.34 13.5 0.107 4163
 4165 3 32.37 35.22 13.45 0.102 4164
 4166 3 32.4 35.15 13.36 0.000125 4165
 4167 3 29.73 36.75 14.95 0.487 2521
 4168 3 28.92 36.22 15.57 0.261 4167
 4169 3 29.14 36.09 15.67 0.151 4168
 4170 3 29.19 35.98 15.64 0.221 4169
 4171 3 29.45 36.06 15.61 0.195 4170
 4172 3 29.52 35.81 15.72 0.134 4171
 4173 3 29.77 35.8 15.75 0.12 4172
 4174 3 29.96 35.77 15.71 0.165 4173
 4175 3 30.07 35.67 15.72 0.209 4174
 4176 3 30.19 35.66 15.79 0.197 4175
 4177 3 30.14 35.37 15.75 0.096 4176
 4178 3 30.12 35.19 15.8 0.126 4177
 4179 3 30.14 35.05 15.83 0.089 4178
 4180 3 30.25 35.01 15.82 0.000125 4179
 4181 3 28.9 37.74 15.92 0.465 2505
 4182 3 29.52 38.63 16.51 0.147 4181
 4183 3 29.71 38.64 16.58 0.166 4182
 4184 3 29.95 38.57 16.54 0.174 4183
 4185 3 30.12 38.38 16.38 0.146 4184
 4186 3 30.26 38.22 16.24 0.091 4185
 4187 3 30.39 38.1 16.25 0.099 4186
 4188 3 30.51 38.07 16.27 0.128 4187
 4189 3 30.63 38 16.2 0.142 4188
 4190 3 30.81 38 16.09 0.14 4189
 4191 3 30.94 37.95 16.01 0.168 4190
 4192 3 31.04 37.9 15.91 0.128 4191
 4193 3 31.22 37.88 15.73 0.155 4192
 4194 3 31.32 37.82 15.69 0.113 4193
 4195 3 31.35 37.7 15.62 0.033 4194
 4196 3 31.45 37.63 15.54 0.077 4195
 4197 3 31.57 37.69 15.51 0.091 4196
 4198 3 31.68 37.66 15.47 0.114 4197
 4199 3 31.79 37.64 15.37 0.046 4198
 4200 3 27.47 40.88 15.11 0.226 2159
 4201 3 27.53 41.02 15.09 0.271 4200
 4202 3 27.72 41.07 15.11 0.31 4201
 4203 3 27.87 41.19 15.12 0.315 4202
 4204 3 28.08 41.27 15.1 0.325 4203
 4205 3 28.28 41.36 15.15 0.313 4204
 4206 3 28.44 41.4 15.21 0.374 4205
 4207 3 28.56 41.35 15.3 0.455 4206
 4208 3 28.75 41.3 15.36 0.517 4207
 4209 3 28.88 41.28 15.4 0.566 4208
 4210 3 28.99 41.32 15.44 0.669 4209
 4211 3 29.06 41.31 15.52 0.728 4210
 4212 3 29.23 41.39 15.54 0.723 4211
 4213 3 29.48 41.72 15.52 0.73 4212
 4214 3 29.58 41.79 15.62 0.766 4213
 4215 3 29.67 41.79 15.73 0.8 4214
 4216 3 29.77 41.93 15.79 0.821 4215
 4217 3 29.91 41.85 15.84 0.874 4216
 4218 3 29.95 43.02 14.76 0.258 4217
 4219 3 29.96 43.18 14.68 0.255 4218
 4220 3 29.97 43.29 14.57 0.256 4219
 4221 3 30.09 43.41 14.5 0.257 4220
 4222 3 30.2 43.43 14.47 0.371 4221
 4223 3 30.43 43.3 14.93 0.173 4222
 4224 3 30.39 43.15 15.18 0.115 4223
 4225 3 30.48 43.16 15.4 0.181 4224
 4226 3 30.52 43.12 15.8 0.248 4225
 4227 3 30.15 43.55 14.14 0.352 4222
 4228 3 30.15 43.6 14.02 0.418 4227
 4229 3 30.17 43.09 13.7 0.127 4228
 4230 3 30.14 42.98 13.57 0.094 4229
 4231 3 30.06 42.91 13.46 0.09 4230
 4232 3 30.07 42.78 13.36 0.109 4231
 4233 3 30.05 42.69 13.25 0.132 4232
 4234 3 29.94 42.57 13.19 0.118 4233
 4235 3 29.87 42.5 13.18 0.139 4234
 4236 3 29.84 42.54 12.98 0.089 4235
 4237 3 29.8 42.6 12.85 0.125 4236
 4238 3 29.61 42.67 12.75 0.124 4237
 4239 3 29.69 42.57 12.58 0.205 4238
 4240 3 29.87 42.28 12.47 0.12 4239
 4241 3 29.88 42.09 12.29 0.1 4240
 4242 3 29.89 41.95 12.27 0.063 4241
 4243 3 29.89 41.82 12.23 0.097 4242
 4244 3 29.88 41.68 12.1 0.086 4243
 4245 3 29.85 41.58 12.02 0.093 4244
 4246 3 29.87 41.48 12.04 0.068 4245
 4247 3 29.91 41.38 11.99 0.092 4246
 4248 3 29.9 41.25 11.97 0.113 4247
 4249 3 29.91 41.14 11.98 0.115 4248
 4250 3 29.93 41 11.95 0.13 4249
 4251 3 29.92 40.82 12.01 0.16 4250
 4252 3 29.86 40.64 12.05 0.101 4251
 4253 3 29.83 40.45 12.06 0.095 4252
 4254 3 29.75 40.3 12.04 0.095 4253
 4255 3 29.69 40.15 12.09 0.109 4254
 4256 3 29.65 39.92 12.12 0.138 4255
 4257 3 29.62 39.55 12.19 0.113 4256
 4258 3 29.59 39.34 12.21 0.085 4257
 4259 3 29.54 39.12 12.19 0.099 4258
 4260 3 29.53 38.97 12.21 0.141 4259
 4261 3 29.44 38.83 12.24 0.152 4260
 4262 3 29.36 38.65 12.25 0.141 4261
 4263 3 29.26 38.46 12.28 0.092 4262
 4264 3 29.24 38.31 12.25 0.103 4263
 4265 3 29.16 38.14 12.3 0.093 4264
 4266 3 29.12 38.03 12.26 0.074 4265
 4267 3 29.18 37.94 12.1 0.000125 4266
 4268 3 29.96 42.71 12.49 0.107 4239
 4269 3 30.05 42.74 12.39 0.12 4268
 4270 3 30.24 42.78 12.39 0.093 4269
 4271 3 30.33 42.83 12.36 0.142 4270
 4272 3 30.49 42.91 12.68 0.128 4271
 4273 3 30.58 42.96 12.8 0.133 4272
 4274 3 30.72 43.01 12.84 0.115 4273
 4275 3 30.81 42.97 12.91 0.101 4274
 4276 3 30.88 42.86 13.06 0.106 4275
 4277 3 31.03 42.85 13.15 0.106 4276
 4278 3 31.21 42.74 13.28 0.128 4277
 4279 3 31.24 42.71 13.4 0.133 4278
 4280 3 31.33 42.69 13.43 0.221 4279
 4281 3 31.54 42.9 13.46 0.178 4280
 4282 3 31.71 42.68 13.19 0.125 4281
 4283 3 31.81 42.61 13.13 0.094 4282
 4284 3 31.53 43.05 13.66 0.156 4281
 4285 3 31.56 43.16 13.73 0.127 4284
 4286 3 31.63 43.25 13.88 0.114 4285
 4287 3 31.64 43.34 14.09 0.128 4286
 4288 3 31.69 43.43 14.21 0.103 4287
 4289 3 31.05 42.46 13.39 0.113 4280
 4290 3 30.98 42.32 13.25 0.079 4289
 4291 3 30.92 42.2 13.18 0.062 4290
 4292 3 31.02 42.12 13.03 0.000125 4291
 4293 3 30.44 42.8 12.28 0.086 4271
 4294 3 30.51 42.91 12.25 0.149 4293
 4295 3 30.64 43.1 12.17 0.165 4294
 4296 3 30.62 43.22 12.08 0.158 4295
 4297 3 30.6 43.28 11.91 0.128 4296
 4298 3 30.55 43.43 11.84 0.096 4297
 4299 3 30.48 43.51 11.77 0.078 4298
 4300 3 30.38 43.59 11.71 0.123 4299
 4301 3 29.91 42.34 13.33 0.095 4235
 4302 3 30 42.28 13.41 0.091 4301
 4303 3 30.02 42.26 13.52 0.099 4302
 4304 3 30.05 42.19 13.6 0.165 4303
 4305 3 29.81 42.11 13.68 0.143 4304
 4306 3 29.65 42.05 13.76 0.098 4305
 4307 3 29.55 41.92 13.82 0.12 4306
 4308 3 29.49 41.82 13.88 0.107 4307
 4309 3 29.46 41.66 13.93 0.074 4308
 4310 3 30.16 43.78 13.98 0.471 4228
 4311 3 29.53 44 13.92 0.226 4310
 4312 3 29.37 44.08 13.87 0.225 4311
 4313 3 29.22 44.18 13.8 0.177 4312
 4314 3 29.06 44.24 13.65 0.195 4313
 4315 3 28.98 44.35 13.55 0.216 4314
 4316 3 28.9 44.51 13.48 0.246 4315
 4317 3 28.87 44.68 13.35 0.272 4316
 4318 3 28.9 44.8 13.17 0.273 4317
 4319 3 28.93 44.9 13.01 0.231 4318
 4320 3 28.93 45.04 12.83 0.243 4319
 4321 3 28.86 45.18 12.76 0.313 4320
 4322 3 28.91 45.39 12.69 0.362 4321
 4323 3 28.97 45.57 12.67 0.361 4322
 4324 3 30.7 43.67 13.89 0.298 4310
 4325 3 30.92 43.63 13.83 0.322 4324
 4326 3 31.14 43.61 13.75 0.353 4325
 4327 3 31.28 43.6 13.65 0.353 4326
 4328 3 31.35 43.71 13.57 0.399 4327
 4329 3 31.44 43.75 13.43 0.445 4328
 4330 3 31.51 43.95 13.35 0.431 4329
 4331 3 31.6 44.04 13.32 0.357 4330
 4332 3 31.71 44.29 13.4 0.18 4331
 4333 3 31.79 44.55 13.53 0.198 4332
 4334 3 31.92 44.76 13.64 0.179 4333
 4335 3 32.04 44.91 13.75 0.15 4334
 4336 3 32.09 45.07 13.76 0.194 4335
 4337 3 31.62 43.82 13.06 0.312 4331
 4338 3 31.74 43.86 12.96 0.266 4337
 4339 3 31.79 43.86 12.84 0.246 4338
 4340 3 31.86 43.83 12.69 0.205 4339
 4341 3 31.97 43.77 12.55 0.228 4340
 4342 3 32.09 43.76 12.59 0.196 4341
 4343 3 32.21 43.84 12.47 0.263 4342
 4344 3 32.31 43.79 12.36 0.272 4343
 4345 3 32.44 43.76 12.26 0.25 4344
 4346 3 32.52 43.72 12.12 0.234 4345
 4347 3 32.63 43.76 12.02 0.247 4346
 4348 3 29.98 41.51 16.11 0.733 4217
 4349 3 30.03 41.34 16.16 0.705 4348
 4350 3 30.25 40.99 16.09 0.567 4349
 4351 3 30.25 40.74 16.12 0.487 4350
 4352 3 30.02 40.11 16.32 0.321 4351
 4353 3 29.88 39.88 16.39 0.34 4352
 4354 3 30.42 39.7 16.35 0.131 4353
 4355 3 30.48 39.62 16.46 0.152 4354
 4356 3 30.58 39.64 16.54 0.145 4355
 4357 3 30.58 39.69 16.66 0.216 4356
 4358 3 30.43 39.7 16.8 0.203 4357
 4359 3 30.25 39.71 16.94 0.078 4358
 4360 3 29.51 39.53 16.36 0.171 4353
 4361 3 29.44 39.39 16.34 0.178 4360
 4362 3 26.4 41.26 15.04 0.787 2155
 4363 3 26.61 41.73 15.12 0.594 4362
 4364 3 26.31 41.4 15.21 0.196 4363
 4365 3 26.48 41.62 15.18 0.068 4364
 4366 3 26.95 41.97 15.14 0.564 4363
 4367 3 27.02 41.99 15.29 0.611 4366
 4368 3 27.2 42.01 15.32 0.587 4367
 4369 3 27.33 42.13 15.38 0.549 4368
 4370 3 27.39 42.22 15.48 0.532 4369
 4371 3 27.51 42.4 15.57 0.54 4370
 4372 3 27.63 42.51 15.61 0.488 4371
 4373 3 27.78 42.66 15.66 0.511 4372
 4374 3 27.91 42.79 15.76 0.532 4373
 4375 3 28.01 42.9 15.9 0.586 4374
 4376 3 28.07 43.01 16.01 0.608 4375
 4377 3 28.21 43.09 16.1 0.639 4376
 4378 3 28.34 43.16 16.17 0.669 4377
 4379 3 28.45 43.23 16.22 0.704 4378
 4380 3 28.48 43.36 16.35 0.745 4379
 4381 3 28.56 43.46 16.47 0.816 4380
 4382 3 28.58 43.56 16.58 0.847 4381
 4383 3 28.8 43.48 16.66 0.78 4382
 4384 3 28.92 43.53 16.7 0.871 4383
 4385 3 28.75 43.87 17.04 0.832 4384
 4386 3 28.68 43.89 17.23 0.877 4385
 4387 3 28.78 43.94 17.2 0.988 4386
 4388 3 28.95 43.88 17.22 1.037 4387
 4389 3 28.49 43.24 17.77 0.424 4388
 4390 3 28.51 43.15 17.9 0.403 4389
 4391 3 28.52 43.01 18.02 0.416 4390
 4392 3 28.64 42.8 18.09 0.401 4391
 4393 3 28.44 42.9 18.37 0.201 4392
 4394 3 28.44 42.79 18.51 0.203 4393
 4395 3 28.48 42.57 18.5 0.185 4394
 4396 3 28.59 42.34 18.47 0.159 4395
 4397 3 28.76 42 18.55 0.131 4396
 4398 3 28.78 41.82 18.58 0.12 4397
 4399 3 28.81 41.66 18.62 0.133 4398
 4400 3 28.86 41.49 18.57 0.118 4399
 4401 3 28.98 41.4 18.49 0.038 4400
 4402 3 28.87 42.59 18.02 0.317 4392
 4403 3 28.87 42.44 17.96 0.349 4402
 4404 3 28.95 42.31 17.93 0.359 4403
 4405 3 29.28 42.24 17.99 0.367 4404
 4406 3 29.42 42.08 17.94 0.322 4405
 4407 3 29.53 41.92 17.84 0.274 4406
 4408 3 29.55 41.8 17.86 0.143 4407
 4409 3 29.11 44.1 17.22 0.674 4388
 4410 3 27.44 44.08 18.2 0.243 4409
 4411 3 27.31 44.11 18.3 0.29 4410
 4412 3 27.16 44.14 18.37 0.317 4411
 4413 3 27.06 44.31 18.55 0.322 4412
 4414 3 26.93 44.4 18.63 0.341 4413
 4415 3 26.83 44.47 18.64 0.385 4414
 4416 3 26.94 44.89 18.54 0.327 4415
 4417 3 27 45.16 18.91 0.231 4416
 4418 3 26.99 45.14 19.03 0.264 4417
 4419 3 26.99 45.04 19.16 0.226 4418
 4420 3 27.25 44.82 19.13 0.18 4419
 4421 3 27.34 44.63 19.2 0.136 4420
 4422 3 27.49 44.52 19.13 0.098 4421
 4423 3 26.62 45 19.16 0.126 4419
 4424 3 26.52 45.16 19.29 0.143 4423
 4425 3 26.42 45.29 19.4 0.143 4424
 4426 3 26.37 45.44 19.57 0.126 4425
 4427 3 26.29 45.6 19.73 0.093 4426
 4428 3 26.2 45.55 19.8 0.071 4427
 4429 3 26.9 44.93 18.07 0.159 4416
 4430 3 26.93 44.86 17.8 0.116 4429
 4431 3 26.91 44.73 17.66 0.071 4430
 4432 3 26.89 44.59 17.59 0.125 4431
 4433 3 26.93 44.5 17.48 0.133 4432
 4434 3 26.87 44.37 17.38 0.165 4433
 4435 3 26.76 44.24 17.28 0.216 4434
 4436 3 26.62 44.19 17.17 0.236 4435
 4437 3 26.61 44.2 16.99 0.226 4436
 4438 3 26.59 44.12 16.86 0.198 4437
 4439 3 26.42 44.02 16.82 0.132 4438
 4440 3 26.31 43.85 16.86 0.08 4439
 4441 3 26.39 43.72 16.78 0.082 4440
 4442 3 26.55 44.2 18.81 0.229 4415
 4443 3 26.44 44.19 18.93 0.242 4442
 4444 3 26.26 44.1 19.04 0.23 4443
 4445 3 26.03 44.04 19.12 0.246 4444
 4446 3 25.89 44 19.25 0.244 4445
 4447 3 25.76 43.96 19.29 0.258 4446
 4448 3 25.6 44.05 19.37 0.27 4447
 4449 3 25.4 43.98 19.38 0.276 4448
 4450 3 25.24 43.91 19.36 0.25 4449
 4451 3 25.08 43.86 19.36 0.253 4450
 4452 3 24.92 43.87 19.38 0.29 4451
 4453 3 24.78 43.89 19.43 0.298 4452
 4454 3 24.56 43.9 19.44 0.328 4453
 4455 3 24.39 43.85 19.43 0.363 4454
 4456 3 24.22 43.86 19.52 0.419 4455
 4457 3 24.02 43.85 19.43 0.431 4456
 4458 3 23.82 43.85 19.4 0.423 4457
 4459 3 23.69 43.79 19.38 0.438 4458
 4460 3 23.58 43.83 18.73 0.115 4459
 4461 3 23.51 43.82 18.56 0.084 4460
 4462 3 23.44 43.78 18.49 0.11 4461
 4463 3 23.47 43.72 18.36 0.136 4462
 4464 3 23.39 43.63 18.08 0.132 4463
 4465 3 23.41 43.57 17.9 0.149 4464
 4466 3 23.37 43.54 17.78 0.118 4465
 4467 3 23.27 43.58 17.67 0.143 4466
 4468 3 23.09 43.75 17.58 0.152 4467
 4469 3 23 43.76 17.49 0.148 4468
 4470 3 22.82 43.63 17.51 0.127 4469
 4471 3 22.73 43.5 17.44 0.106 4470
 4472 3 22.69 43.3 17.36 0.099 4471
 4473 3 22.59 43.13 17.27 0.105 4472
 4474 3 22.52 43.16 17.21 0.000125 4473
 4475 3 23.42 43.42 18.29 0.129 4463
 4476 3 23.37 43.26 18.26 0.111 4475
 4477 3 23.41 43.14 18.27 0.112 4476
 4478 3 23.46 42.98 18.21 0.115 4477
 4479 3 23.48 42.83 18.22 0.072 4478
 4480 3 23.53 43.72 19.58 0.345 4459
 4481 3 23.32 43.61 19.72 0.26 4480
 4482 3 23.15 43.55 19.72 0.224 4481
 4483 3 22.92 43.56 19.85 0.222 4482
 4484 3 22.76 43.61 19.95 0.238 4483
 4485 3 22.6 43.69 20.03 0.239 4484
 4486 3 22.46 43.75 20.05 0.293 4485
 4487 3 22.31 43.81 20.09 0.307 4486
 4488 3 22.44 44.35 20.31 0.131 4487
 4489 3 22.35 44.46 20.41 0.16 4488
 4490 3 22.12 44.26 20.53 0.141 4489
 4491 3 22.08 44.16 20.67 0.149 4490
 4492 3 22.03 43.92 20.5 0.138 4491
 4493 3 21.99 43.75 20.52 0.089 4492
 4494 3 22.58 44.74 20.48 0.135 4489
 4495 3 22.65 44.93 20.5 0.103 4494
 4496 3 22.76 45.08 20.47 0.098 4495
 4497 3 22.83 45.22 20.36 0.124 4496
 4498 3 22.81 45.38 20.28 0.114 4497
 4499 3 22.79 45.56 20.26 0.12 4498
 4500 3 22.83 45.75 20.18 0.121 4499
 4501 3 22.96 45.98 20.13 0.176 4500
 4502 3 23.02 46.15 20.12 0.177 4501
 4503 3 23.04 46.32 20.15 0.13 4502
 4504 3 23.05 46.53 20.21 0.176 4503
 4505 3 23.03 46.68 20.2 0.196 4504
 4506 3 23.15 46.86 20.17 0.143 4505
 4507 3 23.23 47.06 20.13 0.143 4506
 4508 3 23.3 47.25 20.1 0.126 4507
 4509 3 23.33 47.5 20.14 0.108 4508
 4510 3 23.35 47.68 20.17 0.145 4509
 4511 3 23.44 47.84 20.2 0.15 4510
 4512 3 23.25 47.99 20.22 0.091 4511
 4513 3 23.17 48.11 20.19 0.131 4512
 4514 3 23.14 48.26 20.2 0.09 4513
 4515 3 23.61 47.94 20.06 0.092 4511
 4516 3 23.57 47.96 19.94 0.096 4515
 4517 3 23.51 48.11 19.91 0.136 4516
 4518 3 23.4 48.28 19.89 0.127 4517
 4519 3 23.35 48.44 19.86 0.142 4518
 4520 3 23.39 48.59 19.77 0.118 4519
 4521 3 23.48 48.69 19.61 0.089 4520
 4522 3 23.53 48.79 19.51 0.101 4521
 4523 3 23.5 48.9 19.55 0.103 4522
 4524 3 23.55 49.06 19.61 0.064 4523
 4525 3 23.58 49.16 19.61 0.099 4524
 4526 3 23.6 49.3 19.62 0.122 4525
 4527 3 23.73 49.39 19.52 0.137 4526
 4528 3 23.77 49.5 19.5 0.125 4527
 4529 3 23.9 49.68 19.62 0.099 4528
 4530 3 22.74 46.61 20.18 0.119 4505
 4531 3 22.55 46.66 20.21 0.118 4530
 4532 3 22.32 46.46 20.27 0.117 4531
 4533 3 22.42 46.27 20.28 0.132 4532
 4534 3 22.53 46.14 20.28 0.000125 4533
 4535 3 22.09 43.67 20.03 0.203 4487
 4536 3 21.92 43.71 20.05 0.216 4535
 4537 3 21.75 43.73 20.08 0.222 4536
 4538 3 21.58 43.74 20.03 0.162 4537
 4539 3 21.41 43.8 20.05 0.186 4538
 4540 3 21.32 43.91 20.06 0.259 4539
 4541 3 21.5 44.27 19.95 0.134 4540
 4542 3 21.48 44.41 19.98 0.000125 4541
 4543 3 21.15 43.96 20.13 0.252 4540
 4544 3 21.04 44 20.16 0.313 4543
 4545 3 20.74 43.94 20.1 0.195 4544
 4546 3 20.54 43.92 20.12 0.214 4545
 4547 3 20.31 43.94 20.09 0.176 4546
 4548 3 20.17 43.98 20.05 0.199 4547
 4549 3 20.01 43.98 20.03 0.214 4548
 4550 3 19.87 43.91 20 0.255 4549
 4551 3 19.71 43.88 19.98 0.276 4550
 4552 3 19.58 43.83 19.96 0.328 4551
 4553 3 19.35 44.07 20.08 0.254 4552
 4554 3 19.21 44.17 20.13 0.288 4553
 4555 3 19.04 44.03 20.14 0.188 4554
 4556 3 18.81 44.03 20.28 0.189 4555
 4557 3 18.68 44.04 20.37 0.194 4556
 4558 3 18.61 43.97 20.38 0.285 4557
 4559 3 18.52 43.92 20.41 0.392 4558
 4560 3 18.42 43.92 20.48 0.456 4559
 4561 3 18.19 44.26 20.47 0.47 4560
 4562 3 17.94 44.19 20.58 0.332 4561
 4563 3 17.7 44.22 20.67 0.238 4562
 4564 3 17.49 44.37 20.76 0.245 4563
 4565 3 17.3 44.46 20.8 0.224 4564
 4566 3 17.07 44.43 20.92 0.176 4565
 4567 3 16.89 44.55 20.96 0.216 4566
 4568 3 16.72 44.62 21 0.213 4567
 4569 3 16.5 44.75 21.05 0.227 4568
 4570 3 16.28 44.87 21.16 0.204 4569
 4571 3 16.14 44.91 21.21 0.204 4570
 4572 3 16.01 44.96 21.28 0.208 4571
 4573 3 15.86 45.01 21.35 0.194 4572
 4574 3 15.69 45.11 21.44 0.177 4573
 4575 3 15.53 45.22 21.5 0.207 4574
 4576 3 15.34 45.3 21.47 0.257 4575
 4577 3 15.16 45.44 21.37 0.361 4576
 4578 3 15.09 45.59 21.39 0.454 4577
 4579 3 15.06 45.75 21.37 0.568 4578
 4580 3 15.09 45.67 20.54 0.116 4579
 4581 3 15.18 45.77 20.37 0.106 4580
 4582 3 15.32 45.94 20.29 0.133 4581
 4583 3 15.43 46.05 20.26 0.125 4582
 4584 3 15.6 46.08 20.27 0.000125 4583
 4585 3 15.06 45.81 21.52 0.57 4579
 4586 3 14.81 45.84 20.83 0.16 4585
 4587 3 14.74 45.93 20.77 0.111 4586
 4588 3 14.64 45.91 20.73 0.075 4587
 4589 3 14.57 45.82 20.8 0.106 4588
 4590 3 14.46 45.75 20.88 0.074 4589
 4591 3 15.02 45.9 21.63 0.592 4585
 4592 3 14.66 45.9 21.86 0.503 4591
 4593 3 14.45 45.97 21.89 0.47 4592
 4594 3 14.22 46.05 21.86 0.356 4593
 4595 3 13.97 46.09 21.87 0.342 4594
 4596 3 13.77 46.1 21.92 0.289 4595
 4597 3 13.51 46.11 21.87 0.237 4596
 4598 3 13.32 46.09 21.87 0.228 4597
 4599 3 13.09 46.08 21.9 0.282 4598
 4600 3 12.94 46.06 21.9 0.28 4599
 4601 3 12.77 46.04 21.92 0.296 4600
 4602 3 12.64 45.94 22.03 0.223 4601
 4603 3 12.52 45.89 22.18 0.203 4602
 4604 3 12.33 45.86 22.24 0.198 4603
 4605 3 12.15 45.81 22.26 0.214 4604
 4606 3 11.96 45.76 22.32 0.251 4605
 4607 3 11.78 45.75 22.3 0.267 4606
 4608 3 11.66 45.71 22.33 0.316 4607
 4609 3 11.42 45.69 22.37 0.358 4608
 4610 3 11.26 45.65 22.41 0.41 4609
 4611 3 11.07 45.5 22.45 0.519 4610
 4612 3 10.87 45.66 22.27 0.51 4611
 4613 3 11 45.36 21.96 0.197 4612
 4614 3 10.93 45.29 21.85 0.153 4613
 4615 3 10.85 45.09 21.86 0.121 4614
 4616 3 10.83 44.95 21.75 0.115 4615
 4617 3 10.76 44.78 21.74 0.142 4616
 4618 3 10.65 44.59 21.76 0.166 4617
 4619 3 10.61 44.37 21.79 0.176 4618
 4620 3 10.58 44.16 21.87 0.179 4619
 4621 3 10.59 43.96 21.92 0.178 4620
 4622 3 10.6 43.79 21.99 0.17 4621
 4623 3 10.66 43.65 21.91 0.163 4622
 4624 3 10.84 43.46 21.86 0.148 4623
 4625 3 10.91 43.37 21.82 0.166 4624
 4626 3 10.97 43.36 21.64 0.21 4625
 4627 3 11.01 43.26 21.58 0.344 4626
 4628 3 11.06 43.15 21.49 0.431 4627
 4629 3 11.11 43.06 21.46 0.534 4628
 4630 3 11.95 43.13 21.28 0.189 4629
 4631 3 12.14 42.95 21.27 0.083 4630
 4632 3 12.27 42.9 21.2 0.099 4631
 4633 3 12.41 42.83 21.15 0.117 4632
 4634 3 12.61 42.8 21.11 0.11 4633
 4635 3 12.76 42.73 21.09 0.147 4634
 4636 3 12.83 42.74 21.02 0.191 4635
 4637 3 10.91 42.93 21.54 0.499 4629
 4638 3 11.19 42.54 21.96 0.14 4637
 4639 3 11.09 42.39 22.11 0.181 4638
 4640 3 11.01 42.37 22.21 0.223 4639
 4641 3 10.96 42.31 22.38 0.213 4640
 4642 3 10.79 42.9 21.53 0.543 4637
 4643 3 11.54 43.46 21.29 0.155 4642
 4644 3 11.63 43.66 21.13 0.111 4643
 4645 3 11.7 43.73 21.01 0.079 4644
 4646 3 11.85 43.76 20.88 0.135 4645
 4647 3 11.99 43.81 20.75 0.136 4646
 4648 3 12.15 43.76 20.59 0.089 4647
 4649 3 12.24 43.71 20.48 0.078 4648
 4650 3 12.33 43.72 20.34 0.092 4649
 4651 3 12.41 43.64 20.23 0.114 4650
 4652 3 12.55 43.66 20.27 0.104 4651
 4653 3 12.7 43.64 20.21 0.089 4652
 4654 3 12.87 43.57 20.17 0.098 4653
 4655 3 12.46 43.51 20.07 0.13 4651
 4656 3 12.5 43.46 19.99 0.118 4655
 4657 3 12.57 43.38 19.94 0.093 4656
 4658 3 10.55 42.84 21.55 0.578 4642
 4659 3 9.83 42.7 22.07 0.162 4658
 4660 3 9.84 42.52 22.18 0.088 4659
 4661 3 9.88 42.38 22.26 0.104 4660
 4662 3 9.88 42.25 22.29 0.16 4661
 4663 3 9.95 42.14 22.25 0.179 4662
 4664 3 9.99 42.02 22.54 0.122 4663
 4665 3 10.02 41.86 22.69 0.127 4664
 4666 3 10.49 42.82 21.56 0.578 4658
 4667 3 10.1 43.06 21.22 0.394 4666
 4668 3 10.07 42.79 21.1 0.238 4667
 4669 3 9.96 42.61 20.97 0.213 4668
 4670 3 9.91 42.46 20.95 0.26 4669
 4671 3 10.31 42.51 20.65 0.093 4670
 4672 3 10.42 42.45 20.58 0.094 4671
 4673 3 10.47 42.37 20.42 0.109 4672
 4674 3 10.57 42.29 20.22 0.134 4673
 4675 3 10.57 42.22 20.03 0.145 4674
 4676 3 10.6 42.13 19.94 0.139 4675
 4677 3 10.67 42.02 19.85 0.158 4676
 4678 3 10.7 41.94 19.7 0.109 4677
 4679 3 10.76 41.93 19.57 0.103 4678
 4680 3 10.77 41.91 19.47 0.133 4679
 4681 3 10.66 41.98 19.32 0.157 4680
 4682 3 10.69 42.05 19.22 0.203 4681
 4683 3 10.9 41.99 19.08 0.16 4682
 4684 3 10.79 42.26 19.07 0.092 4683
 4685 3 10.88 42.44 18.99 0.104 4684
 4686 3 10.94 42.63 18.95 0.113 4685
 4687 3 11.09 42.69 18.88 0.114 4686
 4688 3 11.19 42.83 18.73 0.07 4687
 4689 3 11.2 42.96 18.67 0.114 4688
 4690 3 11.05 43.07 18.85 0.135 4689
 4691 3 11.19 43.13 18.95 0.121 4690
 4692 3 10.48 42.34 19.22 0.088 4682
 4693 3 10.46 42.43 19.16 0.083 4692
 4694 3 10.43 42.52 19.13 0.069 4693
 4695 3 10.93 41.92 19.91 0.145 4677
 4696 3 9.7 42.28 20.99 0.175 4670
 4697 3 9.58 42.16 20.94 0.188 4696
 4698 3 9.39 42.09 20.94 0.174 4697
 4699 3 9.3 41.91 20.97 0.178 4698
 4700 3 9.19 41.81 20.96 0.168 4699
 4701 3 9.04 41.75 20.91 0.186 4700
 4702 3 8.99 41.61 20.84 0.223 4701
 4703 3 8.9 41.49 20.84 0.149 4702
 4704 3 8.75 41.39 20.85 0.156 4703
 4705 3 8.66 41.26 20.84 0.18 4704
 4706 3 8.56 41.2 20.75 0.156 4705
 4707 3 8.34 41.12 20.7 0.155 4706
 4708 3 8.24 41.03 20.71 0.166 4707
 4709 3 8.12 40.93 20.66 0.157 4708
 4710 3 7.96 40.8 20.6 0.155 4709
 4711 3 7.86 40.69 20.58 0.167 4710
 4712 3 7.81 40.55 20.59 0.177 4711
 4713 3 7.68 40.49 20.6 0.23 4712
 4714 3 7.64 40.4 20.62 0.314 4713
 4715 3 7.38 40.89 20.44 0.118 4714
 4716 3 7.4 40.94 20.35 0.188 4715
 4717 3 7.13 41.02 20.35 0.096 4716
 4718 3 7.03 41.09 20.34 0.125 4717
 4719 3 6.93 41.14 20.34 0.221 4718
 4720 3 6.94 41.51 20.25 0.141 4719
 4721 3 6.91 41.75 20.24 0.108 4720
 4722 3 6.9 41.95 20.23 0.139 4721
 4723 3 6.82 42.07 20.22 0.088 4722
 4724 3 6.66 42.23 20.22 0.109 4723
 4725 3 6.6 42.37 20.08 0.107 4724
 4726 3 6.46 42.5 20.07 0.093 4725
 4727 3 6.37 42.6 19.96 0.094 4726
 4728 3 6.19 42.74 19.85 0.084 4727
 4729 3 6.11 42.81 19.84 0.098 4728
 4730 3 5.99 42.79 19.82 0.135 4729
 4731 3 5.85 42.83 19.86 0.124 4730
 4732 3 5.69 42.82 19.87 0.000125 4731
 4733 3 6.79 40.97 20.49 0.121 4719
 4734 3 6.64 40.9 20.47 0.1 4733
 4735 3 6.53 40.8 20.48 0.093 4734
 4736 3 6.5 40.74 20.38 0.127 4735
 4737 3 6.39 40.74 20.25 0.139 4736
 4738 3 6.29 40.79 20.18 0.157 4737
 4739 3 6.13 40.87 20.21 0.123 4738
 4740 3 6.03 40.88 20.29 0.094 4739
 4741 3 5.92 40.86 20.44 0.119 4740
 4742 3 5.87 40.84 20.57 0.125 4741
 4743 3 5.81 40.81 20.75 0.054 4742
 4744 3 7.78 40.03 20.75 0.116 4714
 4745 3 7.75 39.76 20.92 0.133 4744
 4746 3 7.74 39.59 21 0.137 4745
 4747 3 7.75 39.43 21.09 0.156 4746
 4748 3 7.7 39.21 21.24 0.121 4747
 4749 3 7.75 39.11 21.3 0.208 4748
 4750 3 7.97 38.99 21.34 0.162 4749
 4751 3 8.08 38.92 21.07 0.127 4750
 4752 3 8.12 38.88 20.9 0.152 4751
 4753 3 8.17 38.77 20.78 0.141 4752
 4754 3 8.24 38.63 20.68 0.134 4753
 4755 3 8.32 38.49 20.47 0.117 4754
 4756 3 8.33 38.52 20.32 0.117 4755
 4757 3 8.27 38.7 20.11 0.086 4756
 4758 3 8.24 38.52 20.08 0.108 4757
 4759 3 8.25 38.35 20.04 0.158 4758
 4760 3 8.27 38.2 20.15 0.169 4759
 4761 3 8.42 38.14 19.91 0.145 4760
 4762 3 8.48 38.06 19.78 0.133 4761
 4763 3 8.47 37.95 19.68 0.133 4762
 4764 3 8.54 37.99 19.45 0.139 4763
 4765 3 8.58 37.85 19.37 0.134 4764
 4766 3 8.62 37.74 19.27 0.135 4765
 4767 3 9.95 43.58 20.99 0.157 4667
 4768 3 9.91 43.75 20.95 0.133 4767
 4769 3 9.93 43.92 20.9 0.095 4768
 4770 3 10.43 42.8 21.56 0.578 4666
 4771 3 10.67 42.87 21.52 0.543 4770
 4772 3 10.69 42.8 21.62 0.499 4771
 4773 3 10.52 43.7 22.3 0.065 4622
 4774 3 10.48 43.75 22.4 0.077 4773
 4775 3 10.44 43.8 22.52 0.109 4774
 4776 3 10.45 43.74 22.64 0.105 4775
 4777 3 10.52 43.61 22.64 0.000125 4776
 4778 3 10.95 45.45 21.62 0.143 4614
 4779 3 11.04 45.6 21.55 0.061 4778
 4780 3 10.42 46.29 22.33 0.235 4612
 4781 3 10.31 46.44 22.31 0.219 4780
 4782 3 10.22 46.59 22.33 0.24 4781
 4783 3 10.15 46.7 22.31 0.27 4782
 4784 3 10.21 47.05 22.24 0.176 4783
 4785 3 10.19 47.24 22.11 0.113 4784
 4786 3 10.11 47.39 22.06 0.126 4785
 4787 3 10.04 47.48 21.99 0.126 4786
 4788 3 9.95 47.62 21.86 0.108 4787
 4789 3 9.88 47.75 21.76 0.129 4788
 4790 3 9.88 47.86 21.71 0.202 4789
 4791 3 9.91 47.99 21.67 0.263 4790
 4792 3 10 48.2 21.94 0.085 4791
 4793 3 9.96 48.37 21.85 0.115 4792
 4794 3 9.96 48.49 21.78 0.087 4793
 4795 3 10.01 48.65 21.71 0.081 4794
 4796 3 9.97 48.79 21.65 0.092 4795
 4797 3 9.97 49 21.59 0.137 4796
 4798 3 9.91 49.16 21.61 0.166 4797
 4799 3 9.8 49.26 21.65 0.186 4798
 4800 3 9.62 49.42 21.61 0.117 4799
 4801 3 9.55 49.5 21.63 0.054 4800
 4802 3 9.87 47.91 21.4 0.282 4791
 4803 3 10.32 47.65 21.32 0.098 4802
 4804 3 10.43 47.57 21.27 0.092 4803
 4805 3 10.55 47.48 21.21 0.109 4804
 4806 3 10.6 47.39 21.13 0.12 4805
 4807 3 10.69 47.28 21.07 0.112 4806
 4808 3 10.75 47.16 21.07 0.067 4807
 4809 3 9.69 48.07 21.23 0.253 4802
 4810 3 9.75 48.2 21.04 0.212 4809
 4811 3 9.78 48.29 20.96 0.256 4810
 4812 3 9.95 48.61 21.2 0.115 4811
 4813 3 9.97 48.73 21.16 0.000125 4812
 4814 3 9.72 48.26 20.65 0.193 4811
 4815 3 9.77 48.36 20.48 0.194 4814
 4816 3 9.73 48.46 20.31 0.191 4815
 4817 3 9.72 48.56 20.19 0.181 4816
 4818 3 9.63 48.73 20.06 0.17 4817
 4819 3 9.59 48.8 19.94 0.169 4818
 4820 3 9.62 48.89 19.8 0.145 4819
 4821 3 9.57 48.98 19.67 0.162 4820
 4822 3 9.64 49.13 19.58 0.226 4821
 4823 3 9.63 49.23 19.46 0.32 4822
 4824 3 9.56 49.33 19.38 0.381 4823
 4825 3 9.56 49.42 19.3 0.395 4824
 4826 3 10.02 49.34 19.19 0.1 4825
 4827 3 10.03 49.35 19.08 0.148 4826
 4828 3 10.25 49.37 19.1 0.109 4827
 4829 3 10.4 49.4 19.23 0.178 4828
 4830 3 10.53 49.34 19.17 0.191 4829
 4831 3 10.67 49.3 19.14 0.194 4830
 4832 3 10.81 49.18 18.97 0.164 4831
 4833 3 10.91 49.05 19.04 0.152 4832
 4834 3 11.01 48.92 19.06 0.183 4833
 4835 3 11.01 48.69 19.06 0.195 4834
 4836 3 11.01 48.57 19.12 0.195 4835
 4837 3 11.18 48.54 19.33 0.149 4836
 4838 3 11.25 48.54 19.46 0.202 4837
 4839 3 11.26 48.56 19.63 0.198 4838
 4840 3 11.39 48.49 19.68 0.282 4839
 4841 3 11.48 48.36 19.73 0.216 4840
 4842 3 11.25 48.14 19.85 0.181 4841
 4843 3 11.19 48 19.92 0.208 4842
 4844 3 11.19 47.9 20.01 0.24 4843
 4845 3 11.29 48.3 20.39 0.195 4844
 4846 3 11.53 48.5 20.33 0.163 4845
 4847 3 11.81 48.6 20.37 0.084 4846
 4848 3 11.86 48.67 20.45 0.092 4847
 4849 3 10.32 49.95 19.29 0.22 4829
 4850 3 9.8 49.91 19.53 0.392 4849
 4851 3 9.3 50.09 19.83 0.138 4850
 4852 3 9.23 50.2 19.91 0.129 4851
 4853 3 9.16 50.3 19.99 0.15 4852
 4854 3 9.11 50.45 20.05 0.187 4853
 4855 3 9.05 50.57 20.13 0.184 4854
 4856 3 9.33 50.66 20.27 0.097 4855
 4857 3 9.37 50.81 20.27 0.068 4856
 4858 3 9.4 51.03 20.24 0.097 4857
 4859 3 8.86 50.69 20.12 0.16 4855
 4860 3 8.65 50.78 20.1 0.168 4859
 4861 3 8.5 50.88 20.03 0.219 4860
 4862 3 8.37 50.97 20.02 0.254 4861
 4863 3 8.23 51.05 19.96 0.288 4862
 4864 3 8.06 51.1 19.89 0.373 4863
 4865 3 7.98 51.22 19.84 0.447 4864
 4866 3 7.55 50.49 20 0.097 4865
 4867 3 7.49 50.4 19.98 0.112 4866
 4868 3 7.41 50.26 19.93 0.053 4867
 4869 3 7.3 50.21 19.98 0.137 4868
 4870 3 7.28 50.13 20.09 0.228 4869
 4871 3 7.25 49.79 20.04 0.118 4870
 4872 3 7.22 49.69 20.11 0.083 4871
 4873 3 7.12 49.57 20.21 0.109 4872
 4874 3 7.02 49.43 20.26 0.093 4873
 4875 3 6.96 49.32 20.26 0.105 4874
 4876 3 6.88 49.16 20.24 0.153 4875
 4877 3 6.99 48.98 20.21 0.116 4876
 4878 3 7.1 48.9 20.09 0.095 4877
 4879 3 7.16 48.79 19.97 0.094 4878
 4880 3 7.16 48.69 19.86 0.134 4879
 4881 3 7.18 48.58 19.79 0.184 4880
 4882 3 7.04 48.47 19.73 0.168 4881
 4883 3 6.94 48.32 19.68 0.138 4882
 4884 3 6.88 48.2 19.62 0.128 4883
 4885 3 6.83 48 19.69 0.079 4884
 4886 3 6.84 47.88 19.63 0.086 4885
 4887 3 7.26 50.24 20.34 0.185 4870
 4888 3 7.19 50.17 20.58 0.138 4887
 4889 3 7.11 50.12 20.77 0.166 4888
 4890 3 7 50.08 20.95 0.204 4889
 4891 3 6.9 49.98 21.09 0.2 4890
 4892 3 6.75 49.93 21.18 0.144 4891
 4893 3 6.58 49.94 21.23 0.13 4892
 4894 3 6.46 49.91 21.32 0.139 4893
 4895 3 6.36 49.92 21.35 0.066 4894
 4896 3 8 51.61 19.82 0.265 4865
 4897 3 7.86 51.74 19.95 0.23 4896
 4898 3 7.71 52 20.01 0.155 4897
 4899 3 7.72 52.23 19.99 0.127 4898
 4900 3 7.75 52.43 20 0.13 4899
 4901 3 7.71 52.58 20.01 0.162 4900
 4902 3 7.82 52.75 20 0.134 4901
 4903 3 7.82 52.88 19.95 0.128 4902
 4904 3 7.96 53.01 19.88 0.169 4903
 4905 3 8.06 53.13 19.92 0.209 4904
 4906 3 8.08 53.26 19.91 0.249 4905
 4907 3 8.23 53.12 19.61 0.067 4906
 4908 3 8.34 53.08 19.49 0.087 4907
 4909 3 8.43 52.95 19.42 0.096 4908
 4910 3 8.53 52.86 19.48 0.129 4909
 4911 3 8.48 52.76 19.32 0.102 4910
 4912 3 8.45 52.66 19.2 0.097 4911
 4913 3 8.13 53.28 19.93 0.182 4906
 4914 3 8.43 53.66 20.1 0.101 4913
 4915 3 8.49 53.8 20.15 0.079 4914
 4916 3 8.67 53.89 20.12 0.109 4915
 4917 3 8.78 53.9 20.1 0.123 4916
 4918 3 8.93 54.09 20.15 0.093 4917
 4919 3 9.02 54.31 20.12 0.103 4918
 4920 3 9.08 54.44 20.05 0.101 4919
 4921 3 9.03 54.61 20.06 0.117 4920
 4922 3 8.81 53.74 19.97 0.159 4917
 4923 3 8.9 53.66 19.91 0.132 4922
 4924 3 8.18 53.31 19.96 0.182 4913
 4925 3 7.81 53.47 20.1 0.095 4924
 4926 3 7.83 53.7 20.12 0.091 4925
 4927 3 7.88 53.84 20.11 0.11 4926
 4928 3 8.26 53.35 19.99 0.182 4924
 4929 3 7.96 53.43 19.72 0.175 4928
 4930 3 7.97 53.65 19.69 0.182 4929
 4931 3 8.04 53.87 19.71 0.163 4930
 4932 3 8.1 54.08 19.71 0.167 4931
 4933 3 8.34 53.4 20.02 0.182 4928
 4934 3 9.46 49.59 19.27 0.434 4850
 4935 3 9.1 49.46 19.16 0.212 4934
 4936 3 8.95 49.33 19.06 0.137 4935
 4937 3 9.32 49.29 18.61 0.166 4934
 4938 3 9.26 49.34 18.5 0.183 4937
 4939 3 9.15 49.49 18.42 0.17 4938
 4940 3 9.08 49.6 18.38 0.151 4939
 4941 3 9.14 49.77 18.13 0.118 4940
 4942 3 9.23 49.83 17.97 0.122 4941
 4943 3 9.3 49.94 17.86 0.145 4942
 4944 3 9.46 50.05 17.69 0.176 4943
 4945 3 9.54 50.09 17.55 0.233 4944
 4946 3 9.56 50.23 17.43 0.31 4945
 4947 3 9.61 50.34 17.35 0.347 4946
 4948 3 9.97 49.92 17.25 0.101 4947
 4949 3 10.08 49.96 17.19 0.162 4948
 4950 3 10.2 49.93 17.09 0.181 4949
 4951 3 10.34 49.96 17.13 0.274 4950
 4952 3 10.57 49.63 16.85 0.093 4951
 4953 3 10.7 49.52 16.77 0.076 4952
 4954 3 10.74 49.39 16.73 0.09 4953
 4955 3 10.17 49.62 16.8 0.114 4951
 4956 3 10.3 49.52 16.69 0.09 4955
 4957 3 10.46 49.42 16.64 0.116 4956
 4958 3 10.63 49.25 16.61 0.095 4957
 4959 3 10.75 49.11 16.65 0.086 4958
 4960 3 10.9 48.95 16.64 0.11 4959
 4961 3 10.97 48.86 16.56 0.000125 4960
 4962 3 9.73 50.49 17.44 0.141 4947
 4963 3 9.19 50.38 17.17 0.131 4962
 4964 3 9.18 50.29 16.98 0.071 4963
 4965 3 9.16 50.35 16.9 0.086 4964
 4966 3 9.19 50.45 16.82 0.069 4965
 4967 3 9.3 50.45 16.79 0.111 4966
 4968 3 9.45 50.35 16.72 0.121 4967
 4969 3 9.61 50.21 16.68 0.138 4968
 4970 3 9.69 50.12 16.57 0.171 4969
 4971 3 9.81 50 16.48 0.185 4970
 4972 3 9.93 49.84 16.3 0.174 4971
 4973 3 10.08 49.82 16.19 0.195 4972
 4974 3 10.24 49.76 16.07 0.151 4973
 4975 3 10.41 49.71 15.96 0.139 4974
 4976 3 10.52 49.6 15.83 0.102 4975
 4977 3 10.56 49.55 15.73 0.117 4976
 4978 3 10.64 49.45 15.61 0.115 4977
 4979 3 10.7 49.39 15.43 0.073 4978
 4980 3 9.25 50.54 17.17 0.067 4963
 4981 3 9.32 50.66 17.11 0.113 4980
 4982 3 9.42 50.76 17.07 0.106 4981
 4983 3 9.4 50.83 17 0.075 4982
 4984 3 9.28 50.94 16.98 0.095 4983
 4985 3 9.2 50.96 16.9 0.075 4984
 4986 3 9.84 50.63 17.45 0.168 4962
 4987 3 10.06 50.83 17.45 0.15 4986
 4988 3 10.14 50.98 17.44 0.132 4987
 4989 3 10.28 51.12 17.44 0.141 4988
 4990 3 10.41 51.17 17.33 0.137 4989
 4991 3 10.63 51.25 17.32 0.109 4990
 4992 3 10.73 51.3 17.3 0.133 4991
 4993 3 10.83 51.36 17.37 0.156 4992
 4994 3 10.99 51.41 17.26 0.16 4993
 4995 3 11.11 51.47 17.21 0.208 4994
 4996 3 11.19 51.53 17.22 0.302 4995
 4997 3 11.42 51.66 17.52 0.117 4996
 4998 3 11.58 51.79 17.61 0.000125 4997
 4999 3 11.05 51.62 16.79 0.121 4996
 5000 3 11.1 51.75 16.68 0.119 4999
 5001 3 11.13 51.8 16.52 0.105 5000
 5002 3 11.17 51.8 16.41 0.161 5001
 5003 3 11.12 51.76 16.24 0.352 5002
 5004 3 11.41 51.38 16.06 0.133 5003
 5005 3 11.54 51.19 15.92 0.117 5004
 5006 3 11.67 51.01 15.83 0.109 5005
 5007 3 11.81 50.89 15.8 0.148 5006
 5008 3 11.91 50.88 15.78 0.239 5007
 5009 3 12 50.92 15.74 0.302 5008
 5010 3 12.1 50.99 15.8 0.383 5009
 5011 3 11.9 51.38 16.27 0.191 5010
 5012 3 11.86 51.45 16.37 0.205 5011
 5013 3 11.87 51.56 16.36 0.213 5012
 5014 3 12.06 51.6 16.04 0.081 5013
 5015 3 12.2 51.62 15.93 0.075 5014
 5016 3 12.21 50.94 15.85 0.233 5010
 5017 3 12.4 51.07 16.22 0.15 5016
 5018 3 11.82 51.03 15.28 0.143 5016
 5019 3 11.71 51.06 15.15 0.115 5018
 5020 3 11.63 51.01 15.04 0.123 5019
 5021 3 11.59 50.92 14.88 0.142 5020
 5022 3 11.59 50.87 14.72 0.107 5021
 5023 3 11.66 50.8 14.63 0.058 5022
 5024 3 11.02 52.03 16.15 0.294 5003
 5025 3 11.07 52.14 16.03 0.377 5024
 5026 3 10.9 52.01 15.8 0.354 5025
 5027 3 10.87 52.02 15.6 0.345 5026
 5028 3 10.75 51.99 15.39 0.327 5027
 5029 3 10.65 52.02 15.2 0.294 5028
 5030 3 10.45 52 14.96 0.288 5029
 5031 3 10.4 52 14.75 0.241 5030
 5032 3 10.29 52 14.56 0.181 5031
 5033 3 10.15 51.99 14.39 0.137 5032
 5034 3 10.09 52.03 14.27 0.129 5033
 5035 3 9.98 52 14.16 0.128 5034
 5036 3 9.87 51.96 14.02 0.082 5035
 5037 3 9.74 51.88 13.99 0.107 5036
 5038 3 9.6 51.85 13.97 0.106 5037
 5039 3 9.48 51.85 13.89 0.113 5038
 5040 3 9.44 51.87 13.77 0.078 5039
 5041 3 9.15 51.82 13.9 0.087 5039
 5042 3 9.05 51.86 13.99 0.123 5041
 5043 3 8.91 51.91 14.12 0.098 5042
 5044 3 8.74 52.11 14.14 0.068 5043
 5045 3 8.96 51.87 13.94 0.000125 5042
 5046 3 11.4 52.52 16.14 0.195 5025
 5047 3 11.61 52.48 15.92 0.128 5046
 5048 3 11.75 52.44 15.8 0.139 5047
 5049 3 11.85 52.41 15.69 0.09 5048
 5050 3 11.93 52.54 15.51 0.137 5049
 5051 3 11.97 52.66 15.36 0.128 5050
 5052 3 12.08 52.74 15.18 0.129 5051
 5053 3 12.17 52.75 15.04 0.119 5052
 5054 3 12.28 52.98 14.86 0.106 5053
 5055 3 12.31 53.08 14.81 0.136 5054
 5056 3 12.4 53.21 14.74 0.107 5055
 5057 3 12.51 53.33 14.68 0.116 5056
 5058 3 12.64 53.47 14.65 0.198 5057
 5059 3 12.73 53.58 14.57 0.22 5058
 5060 3 12.67 53.72 14.18 0.185 5059
 5061 3 12.75 53.71 13.99 0.193 5060
 5062 3 12.93 53.44 13.97 0.131 5061
 5063 3 13.11 53.36 14.04 0.096 5062
 5064 3 12.9 53.9 13.88 0.117 5061
 5065 3 13 53.98 13.83 0.166 5064
 5066 3 13.26 53.91 13.86 0.143 5065
 5067 3 13.42 53.93 13.76 0.183 5066
 5068 3 13.7 53.91 13.82 0.077 5067
 5069 3 13.8 54.04 13.81 0.086 5068
 5070 3 13.9 54.03 13.73 0.091 5069
 5071 3 14.01 54.09 13.59 0.099 5070
 5072 3 14.11 54.19 13.55 0.08 5071
 5073 3 13.02 53.46 14.91 0.098 5059
 5074 3 13.11 53.46 15.1 0.12 5073
 5075 3 13.22 53.46 15.23 0.153 5074
 5076 3 13.29 53.62 15.44 0.12 5075
 5077 3 13.3 53.8 15.57 0.099 5076
 5078 3 13.25 53.94 15.6 0.098 5077
 5079 3 13.23 54.1 15.72 0.148 5078
 5080 3 13.19 54.17 15.98 0.076 5079
 5081 3 13.11 54.23 16.03 0.000125 5080
 5082 3 13.16 53.15 15.15 0.085 5075
 5083 3 13.15 53 15.12 0.053 5082
 5084 3 13.21 52.91 15.08 0.076 5083
 5085 3 13.21 52.75 15.13 0.092 5084
 5086 3 13.25 52.62 15.27 0.094 5085
 5087 3 10.73 51.44 17.66 0.113 4993
 5088 3 10.68 51.42 17.77 0.056 5087
 5089 3 11.42 45.03 22.93 0.095 4611
 5090 3 11.45 44.92 23.01 0.048 5089
 5091 3 12.58 46.46 21.48 0.153 4601
 5092 3 12.48 46.56 21.41 0.122 5091
 5093 3 12.39 46.65 21.31 0.15 5092
 5094 3 12.29 46.54 21.15 0.129 5093
 5095 3 12.3 46.51 21.02 0.144 5094
 5096 3 12.31 46.35 20.94 0.156 5095
 5097 3 12.32 46.13 20.96 0.107 5096
 5098 3 12.36 45.96 21.03 0.128 5097
 5099 3 12.38 45.86 21.04 0.154 5098
 5100 3 12.39 45.73 21.15 0.118 5099
 5101 3 12.4 45.6 21.23 0.101 5100
 5102 3 12.41 45.49 21.34 0.088 5101
 5103 3 12.46 45.37 21.44 0.097 5102
 5104 3 12.52 45.2 21.52 0.097 5103
 5105 3 12.59 45.02 21.63 0.125 5104
 5106 3 12.65 44.82 21.71 0.128 5105
 5107 3 12.7 44.65 21.87 0.123 5106
 5108 3 12.67 44.49 21.98 0.141 5107
 5109 3 12.65 44.33 22.05 0.135 5108
 5110 3 12.71 44.18 22.11 0.134 5109
 5111 3 12.73 44.03 22.2 0.14 5110
 5112 3 12.44 46.96 21.24 0.137 5093
 5113 3 12.51 47.17 21.15 0.108 5112
 5114 3 12.45 47.31 21.15 0.081 5113
 5115 3 12.49 47.48 21.09 0.082 5114
 5116 3 12.48 47.69 21.06 0.072 5115
 5117 3 12.6 47.8 21.06 0.093 5116
 5118 3 12.64 47.88 21.01 0.086 5117
 5119 3 12.61 48.02 20.91 0.094 5118
 5120 3 12.66 48.11 20.8 0.099 5119
 5121 3 12.7 48.27 20.71 0.101 5120
 5122 3 12.74 48.47 20.66 0.102 5121
 5123 3 12.83 48.55 20.56 0.129 5122
 5124 3 12.97 48.59 20.56 0.172 5123
 5125 3 13.18 48.47 20.76 0.105 5124
 5126 3 13.03 48.78 20.38 0.14 5124
 5127 3 13.09 48.97 20.29 0.108 5126
 5128 3 13.08 49.14 20.22 0.119 5127
 5129 3 13.16 49.26 20.13 0.131 5128
 5130 3 13.3 49.23 20.02 0.096 5129
 5131 3 13.33 49.23 19.9 0.101 5130
 5132 3 13.24 49.34 19.8 0.103 5131
 5133 3 13.35 49.42 19.7 0.129 5132
 5134 3 13.37 49.39 19.57 0.144 5133
 5135 3 13.3 49.23 19.45 0.124 5134
 5136 3 13.2 49.27 19.33 0.087 5135
 5137 3 13.15 49.38 19.27 0.057 5136
 5138 3 15.55 46.5 21.9 0.15 4591
 5139 3 15.64 46.69 21.92 0.104 5138
 5140 3 15.52 46.74 21.72 0.078 5139
 5141 3 15.43 46.82 21.66 0.128 5140
 5142 3 15.52 46.8 21.53 0.068 5141
 5143 3 18.11 44.91 20.36 0.227 4561
 5144 3 17.97 45.1 20.25 0.195 5143
 5145 3 17.71 45.1 20.16 0.138 5144
 5146 3 17.56 45.18 20.11 0.122 5145
 5147 3 17.43 45.23 20.01 0.17 5146
 5148 3 17.29 45.31 19.95 0.199 5147
 5149 3 17.18 45.29 19.77 0.171 5148
 5150 3 17.08 45.56 19.68 0.118 5149
 5151 3 17 45.66 19.64 0.141 5150
 5152 3 17.06 45.72 19.44 0.162 5151
 5153 3 17.23 45.73 19.2 0.09 5152
 5154 3 17.28 45.85 19.01 0.085 5153
 5155 3 17.28 45.88 18.86 0.107 5154
 5156 3 17.32 45.94 18.7 0.124 5155
 5157 3 17.3 45.95 18.53 0.085 5156
 5158 3 17.26 45.99 18.38 0.089 5157
 5159 3 17.21 46.13 18.27 0.091 5158
 5160 3 17.14 46.22 18.19 0.078 5159
 5161 3 17.11 46.35 18.11 0.079 5160
 5162 3 17.12 46.44 18.03 0.113 5161
 5163 3 17.15 46.45 17.89 0.188 5162
 5164 3 16.94 46.68 17.65 0.119 5163
 5165 3 16.9 46.8 17.6 0.088 5164
 5166 3 16.82 46.96 17.46 0.149 5165
 5167 3 16.8 47.11 17.3 0.083 5166
 5168 3 16.81 47.17 17.16 0.077 5167
 5169 3 16.8 47.22 17.03 0.052 5168
 5170 3 16.92 47.28 16.95 0.112 5169
 5171 3 17 47.35 16.95 0.089 5170
 5172 3 17.11 47.4 16.87 0.096 5171
 5173 3 17.11 47.41 16.72 0.094 5172
 5174 3 17.19 47.38 16.62 0.077 5173
 5175 3 17.25 47.4 16.52 0.094 5174
 5176 3 17.36 47.37 16.44 0.092 5175
 5177 3 17.23 45.57 20.01 0.112 5148
 5178 3 18.09 45.36 20.2 0.128 5144
 5179 3 18.06 45.53 20.2 0.138 5178
 5180 3 18.02 45.67 20.19 0.153 5179
 5181 3 17.95 45.78 20.44 0.12 5180
 5182 3 17.86 45.93 20.47 0.109 5181
 5183 3 17.81 46.1 20.55 0.119 5182
 5184 3 17.7 46.28 20.6 0.153 5183
 5185 3 17.64 46.44 20.64 0.169 5184
 5186 3 17.62 46.64 20.69 0.137 5185
 5187 3 17.63 46.82 20.72 0.103 5186
 5188 3 17.61 46.95 20.8 0.08 5187
 5189 3 17.58 47.11 20.81 0.087 5188
 5190 3 17.59 47.26 20.82 0.088 5189
 5191 3 17.64 47.37 20.83 0.132 5190
 5192 3 17.72 47.49 20.87 0.149 5191
 5193 3 17.8 47.56 20.92 0.279 5192
 5194 3 17.8 47.8 20.84 0.307 5193
 5195 3 17.76 47.95 20.82 0.25 5194
 5196 3 17.89 48.13 20.91 0.134 5195
 5197 3 17.99 48.19 20.98 0.096 5196
 5198 3 18.06 45.76 20.02 0.127 5180
 5199 3 18.07 45.86 19.99 0.161 5198
 5200 3 18.02 46.04 19.93 0.111 5199
 5201 3 18.04 46.22 19.86 0.119 5200
 5202 3 18.16 46.32 19.76 0.125 5201
 5203 3 18.13 46.48 19.75 0.129 5202
 5204 3 18.07 46.62 19.72 0.123 5203
 5205 3 18.06 46.8 19.58 0.091 5204
 5206 3 18.02 46.98 19.56 0.103 5205
 5207 3 18.02 47.11 19.48 0.118 5206
 5208 3 18.01 47.29 19.42 0.155 5207
 5209 3 18.3 45.96 19.92 0.062 5199
 5210 3 18.4 46 19.83 0.093 5209
 5211 3 18.52 46.06 19.76 0.119 5210
 5212 3 18.57 46.22 19.65 0.098 5211
 5213 3 18.6 46.36 19.61 0.103 5212
 5214 3 18.27 44.99 20.61 0.129 5143
 5215 3 18.36 45.09 20.74 0.114 5214
 5216 3 18.46 45.14 20.85 0.157 5215
 5217 3 18.66 45.28 21.04 0.142 5216
 5218 3 18.77 45.28 21.22 0.14 5217
 5219 3 18.86 45.35 21.4 0.119 5218
 5220 3 18.92 43.22 20.14 0.124 4560
 5221 3 18.97 43.03 20.11 0.093 5220
 5222 3 19 42.9 20.05 0.117 5221
 5223 3 19.01 42.69 20.01 0.134 5222
 5224 3 18.93 42.44 20.04 0.113 5223
 5225 3 18.93 42.26 20.06 0.144 5224
 5226 3 18.86 42.05 20.05 0.151 5225
 5227 3 18.88 41.9 19.94 0.128 5226
 5228 3 18.89 41.66 19.92 0.126 5227
 5229 3 18.91 41.36 19.93 0.143 5228
 5230 3 18.87 41.15 19.84 0.132 5229
 5231 3 18.87 40.92 19.81 0.177 5230
 5232 3 18.92 40.76 19.72 0.135 5231
 5233 3 18.87 40.61 19.63 0.091 5232
 5234 3 18.76 40.58 19.54 0.131 5233
 5235 3 18.76 40.43 19.56 0.177 5234
 5236 3 18.81 40.42 19.23 0.098 5235
 5237 3 18.84 40.31 19.1 0.125 5236
 5238 3 18.86 40.12 19.09 0.158 5237
 5239 3 18.92 39.95 19.06 0.172 5238
 5240 3 18.77 39.8 19.16 0.047 5239
 5241 3 18.85 39.68 19.18 0.052 5240
 5242 3 18.98 39.87 19.05 0.11 5239
 5243 3 19.11 40.15 18.93 0.068 5242
 5244 3 19.19 40.29 18.9 0.077 5243
 5245 3 19.05 39.79 19.04 0.11 5242
 5246 3 19.08 39.66 19.06 0.151 5245
 5247 3 19.08 39.48 19.16 0.162 5246
 5248 3 19.15 39.11 19.25 0.154 5247
 5249 3 19.31 38.96 19.19 0.144 5248
 5250 3 19.07 39.39 19.21 0.162 5247
 5251 3 19.11 39.55 19.08 0.151 5250
 5252 3 18.69 40.25 19.84 0.105 5235
 5253 3 18.65 40.14 19.93 0.087 5252
 5254 3 18.61 39.96 20.02 0.12 5253
 5255 3 18.52 39.77 20.04 0.132 5254
 5256 3 18.48 39.62 20.06 0.132 5255
 5257 3 18.51 39.38 20.14 0.113 5256
 5258 3 18.5 39.15 20.15 0.096 5257
 5259 3 18.46 39 20.28 0.109 5258
 5260 3 18.5 38.85 20.3 0.086 5259
 5261 3 19.21 44.61 20.21 0.115 4554
 5262 3 19.11 44.77 20.22 0.062 5261
 5263 3 19.06 44.94 20.38 0.116 5262
 5264 3 18.99 45.08 20.47 0.095 5263
 5265 3 18.96 45.18 20.51 0.107 5264
 5266 3 19.69 43.33 19.67 0.137 4552
 5267 3 19.68 43.27 19.51 0.139 5266
 5268 3 19.74 43.15 19.38 0.118 5267
 5269 3 19.71 43.15 19.24 0.083 5268
 5270 3 19.64 43.2 19.11 0.093 5269
 5271 3 19.55 43.22 19.08 0.000125 5270
 5272 3 21.31 44.35 20.5 0.096 4544
 5273 3 21.33 44.48 20.6 0.142 5272
 5274 3 21.36 44.58 20.74 0.147 5273
 5275 3 21.29 44.67 20.92 0.178 5274
 5276 3 27.06 43.83 18.12 0.088 4412
 5277 3 27.01 43.71 18.12 0.092 5276
 5278 3 27.02 43.57 18.04 0.108 5277
 5279 3 27.1 43.44 18.02 0.1 5278
 5280 3 29.19 44.28 17.28 0.676 4409
 5281 3 29.26 44.4 17.35 0.772 5280
 5282 3 29.35 44.51 17.41 0.834 5281
 5283 3 29.52 44.72 17.59 0.834 5282
 5284 3 29.64 44.85 17.64 0.824 5283
 5285 3 29.69 45.01 17.77 0.888 5284
 5286 3 29.64 45.33 17.89 0.911 5285
 5287 3 29.73 45.43 17.93 0.948 5286
 5288 3 28.71 46.41 17.87 0.226 5287
 5289 3 28.49 46.57 17.85 0.246 5288
 5290 3 28.32 46.69 17.84 0.231 5289
 5291 3 28.15 46.88 17.75 0.226 5290
 5292 3 28 47.01 17.59 0.252 5291
 5293 3 27.87 47.05 17.5 0.284 5292
 5294 3 27.76 47.12 17.35 0.33 5293
 5295 3 28.18 47.07 16.96 0.096 5294
 5296 3 28.26 47.04 16.87 0.124 5295
 5297 3 28.34 46.88 16.79 0.106 5296
 5298 3 28.44 46.8 16.69 0.115 5297
 5299 3 28.56 46.78 16.58 0.156 5298
 5300 3 28.63 46.89 16.42 0.116 5299
 5301 3 28.76 46.91 16.26 0.155 5300
 5302 3 28.8 47.02 16.18 0.122 5301
 5303 3 28.82 47.16 16.06 0.076 5302
 5304 3 28.97 47.24 15.94 0.106 5303
 5305 3 29.04 47.33 15.79 0.109 5304
 5306 3 29.09 47.43 15.68 0.108 5305
 5307 3 29.1 47.52 15.63 0.000125 5306
 5308 3 28.64 46.59 16.57 0.096 5299
 5309 3 28.74 46.48 16.49 0.074 5308
 5310 3 28.81 46.35 16.33 0.11 5309
 5311 3 28.76 46.26 16.22 0.083 5310
 5312 3 28.68 46.15 16.09 0.134 5311
 5313 3 28.62 46.16 15.94 0.103 5312
 5314 3 28.62 46.11 15.76 0.097 5313
 5315 3 28.54 46.03 15.7 0.096 5314
 5316 3 28.44 46.09 15.56 0.104 5315
 5317 3 28.39 46.12 15.44 0.124 5316
 5318 3 28.42 46.13 15.27 0.158 5317
 5319 3 28.45 46.13 15.1 0.129 5318
 5320 3 28.46 46.2 14.92 0.122 5319
 5321 3 28.56 46.14 14.81 0.125 5320
 5322 3 27.57 47.24 17.38 0.364 5294
 5323 3 27.46 47.37 17.32 0.444 5322
 5324 3 27.35 47.45 17.3 0.503 5323
 5325 3 27.24 47.46 17.23 0.565 5324
 5326 3 27.26 46.5 17.23 0.103 5325
 5327 3 27.28 46.32 17.23 0.095 5326
 5328 3 27.36 46.21 17.24 0.09 5327
 5329 3 27.3 46.07 17.16 0.051 5328
 5330 3 27.19 46.01 17.07 0.121 5329
 5331 3 27.16 47.67 17.21 0.55 5325
 5332 3 27.2 47.94 16.92 0.409 5331
 5333 3 27.15 48.21 16.92 0.312 5332
 5334 3 26.63 48.16 17.16 0.196 5333
 5335 3 26.5 48.2 17.13 0.225 5334
 5336 3 26.54 48.3 16.96 0.066 5335
 5337 3 26.51 48.41 16.89 0.057 5336
 5338 3 26.26 48.2 17.13 0.171 5335
 5339 3 26.17 48.17 17 0.229 5338
 5340 3 25.94 48.41 16.89 0.202 5339
 5341 3 25.68 48.41 16.77 0.161 5340
 5342 3 25.53 48.4 16.82 0.19 5341
 5343 3 25.33 48.44 16.83 0.204 5342
 5344 3 25.22 48.35 16.81 0.267 5343
 5345 3 25.07 48.35 16.78 0.343 5344
 5346 3 24.79 48.58 16.7 0.215 5345
 5347 3 24.57 48.69 16.68 0.182 5346
 5348 3 24.41 48.74 16.67 0.162 5347
 5349 3 24.27 48.71 16.67 0.19 5348
 5350 3 24.1 48.8 16.63 0.184 5349
 5351 3 23.9 48.83 16.57 0.181 5350
 5352 3 23.73 48.91 16.51 0.24 5351
 5353 3 23.55 48.97 16.46 0.242 5352
 5354 3 23.43 49.09 16.46 0.242 5353
 5355 3 26.32 47.87 16.94 0.154 5339
 5356 3 26.24 47.85 16.84 0.178 5355
 5357 3 26.2 47.66 16.73 0.153 5356
 5358 3 25.96 47.52 16.8 0.099 5357
 5359 3 25.98 47.42 16.67 0.108 5358
 5360 3 25.96 47.27 16.59 0.078 5359
 5361 3 26.21 47.58 16.56 0.127 5357
 5362 3 27.37 48.38 16.67 0.255 5333
 5363 3 27.44 48.49 16.44 0.28 5362
 5364 3 27.55 48.62 16.23 0.218 5363
 5365 3 27.64 48.7 16.18 0.211 5364
 5366 3 27.69 48.77 16.02 0.17 5365
 5367 3 27.71 48.81 15.81 0.242 5366
 5368 3 27.72 48.99 15.58 0.286 5367
 5369 3 27.72 49.08 15.41 0.317 5368
 5370 3 27.7 49.29 15.21 0.312 5369
 5371 3 27.7 49.47 15.06 0.355 5370
 5372 3 27.76 49.54 14.97 0.377 5371
 5373 3 27.89 49.51 14.81 0.293 5372
 5374 3 27.92 49.66 14.65 0.27 5373
 5375 3 27.97 49.71 14.49 0.26 5374
 5376 3 27.95 50.04 14.44 0.183 5375
 5377 3 27.96 50.12 14.3 0.199 5376
 5378 3 28.02 50.21 14.2 0.206 5377
 5379 3 28.15 50.2 14.12 0.226 5378
 5380 3 28.26 50.16 13.96 0.216 5379
 5381 3 28.23 50.21 13.71 0.205 5380
 5382 3 28.12 50.77 13.71 0.113 5381
 5383 3 28.07 50.94 13.67 0.139 5382
 5384 3 27.99 51.18 13.73 0.272 5383
 5385 3 28.21 51.34 13.91 0.125 5384
 5386 3 28.28 51.45 13.99 0.131 5385
 5387 3 28.36 51.52 14.01 0.092 5386
 5388 3 28.33 51.63 13.96 0.161 5387
 5389 3 28.35 51.72 13.91 0.189 5388
 5390 3 28.48 51.79 13.79 0.139 5389
 5391 3 28.61 51.84 13.57 0.106 5390
 5392 3 28.68 51.87 13.45 0.093 5391
 5393 3 27.53 51.29 13.74 0.136 5384
 5394 3 27.35 51.29 13.79 0.071 5393
 5395 3 28.34 50.75 13.54 0.084 5383
 5396 3 28.34 50.14 13.43 0.214 5381
 5397 3 28.41 50.12 13.31 0.261 5396
 5398 3 28.56 50.11 13.16 0.228 5397
 5399 3 28.68 50.08 13.01 0.335 5398
 5400 3 28.81 50.03 12.91 0.442 5399
 5401 3 28.88 50.01 12.79 0.528 5400
 5402 3 28.94 50.12 12.69 0.584 5401
 5403 3 28.95 49.87 12.47 0.488 5402
 5404 3 28.93 49.85 12.31 0.462 5403
 5405 3 28.64 49.83 11.87 0.199 5404
 5406 3 28.57 49.89 11.67 0.204 5405
 5407 3 28.57 49.92 11.53 0.256 5406
 5408 3 28.48 50.05 11.34 0.238 5407
 5409 3 28.45 50.17 11.26 0.293 5408
 5410 3 28.44 50.26 11.17 0.319 5409
 5411 3 28.32 50.41 10.99 0.197 5410
 5412 3 28.28 50.49 10.87 0.218 5411
 5413 3 28.24 50.41 10.71 0.24 5412
 5414 3 28.26 50.49 10.6 0.322 5413
 5415 3 28.27 50.45 10.51 0.384 5414
 5416 3 28.28 50.67 10.29 0.275 5415
 5417 3 28.3 50.75 10.14 0.244 5416
 5418 3 28.38 50.87 9.98 0.283 5417
 5419 3 28.58 50.59 9.87 0.157 5418
 5420 3 28.76 50.56 9.76 0.134 5419
 5421 3 28.83 50.58 9.63 0.085 5420
 5422 3 28.93 50.53 9.53 0.129 5421
 5423 3 29.08 50.44 9.48 0.143 5422
 5424 3 29.17 50.4 9.4 0.171 5423
 5425 3 29.25 50.31 9.29 0.154 5424
 5426 3 29.32 50.2 9.2 0.194 5425
 5427 3 29.38 49.93 9.1 0.198 5426
 5428 3 29.39 50.16 8.89 0.145 5427
 5429 3 29.52 50.2 8.8 0.138 5428
 5430 3 29.56 50.27 8.68 0.149 5429
 5431 3 29.74 50.33 8.6 0.155 5430
 5432 3 29.93 50.29 8.52 0.144 5431
 5433 3 30.1 50.23 8.49 0.161 5432
 5434 3 30.24 50.13 8.4 0.161 5433
 5435 3 30.38 50.09 8.41 0.183 5434
 5436 3 30.48 50.05 8.56 0.216 5435
 5437 3 30.68 50.05 8.56 0.201 5436
 5438 3 30.86 49.97 8.58 0.235 5437
 5439 3 31.02 49.95 8.68 0.248 5438
 5440 3 31.1 50.29 8.72 0.143 5439
 5441 3 31.12 50.45 8.78 0.155 5440
 5442 3 31.14 50.65 8.83 0.142 5441
 5443 3 31.19 50.75 8.88 0.173 5442
 5444 3 31.18 50.86 9.05 0.167 5443
 5445 3 31.17 51 9.11 0.222 5444
 5446 3 31.14 50.97 9.48 0.143 5445
 5447 3 31.16 51.07 9.59 0.095 5446
 5448 3 31.11 51.19 9.65 0.128 5447
 5449 3 31.04 51.28 9.72 0.157 5448
 5450 3 31.01 51.36 9.79 0.174 5449
 5451 3 30.73 51.16 9.8 0.07 5450
 5452 3 30.61 51.08 9.73 0.095 5451
 5453 3 30.53 51.02 9.77 0.221 5452
 5454 3 30.44 50.68 9.73 0.089 5453
 5455 3 30.29 50.65 9.79 0.101 5454
 5456 3 30.56 51.3 9.81 0.151 5453
 5457 3 30.61 51.46 9.82 0.000125 5456
 5458 3 31.18 51.61 9.89 0.092 5450
 5459 3 31.35 51.65 9.89 0.117 5458
 5460 3 31.48 51.68 9.87 0.131 5459
 5461 3 31.65 51.71 9.96 0.123 5460
 5462 3 31.76 51.78 10.08 0.169 5461
 5463 3 31.9 51.78 10.24 0.164 5462
 5464 3 31.99 51.82 10.54 0.187 5463
 5465 3 32.03 51.9 10.71 0.173 5464
 5466 3 32.02 52 10.76 0.17 5465
 5467 3 32.09 52.19 10.79 0.076 5466
 5468 3 31.97 52.27 10.84 0.055 5467
 5469 3 32.04 52 10.98 0.062 5466
 5470 3 32.08 52.07 11.07 0.058 5469
 5471 3 32.13 52.16 11.16 0.126 5470
 5472 3 32.14 52.18 11.29 0.041 5471
 5473 3 31.18 51.27 8.92 0.145 5445
 5474 3 31.27 51.57 8.89 0.134 5473
 5475 3 31.29 51.7 8.87 0.07 5474
 5476 3 31.19 49.64 8.67 0.087 5439
 5477 3 31.22 49.52 8.75 0.087 5476
 5478 3 31.32 49.4 8.77 0.08 5477
 5479 3 31.46 49.31 8.76 0.098 5478
 5480 3 29.52 49.67 9.23 0.131 5427
 5481 3 29.62 49.45 9.34 0.115 5480
 5482 3 29.74 49.38 9.48 0.127 5481
 5483 3 29.83 49.32 9.56 0.124 5482
 5484 3 29.98 49.26 9.64 0.113 5483
 5485 3 30.13 49.3 9.76 0.133 5484
 5486 3 30.2 49.4 9.91 0.106 5485
 5487 3 30.22 49.54 10.02 0.118 5486
 5488 3 30.2 49.56 10.13 0.081 5487
 5489 3 28.22 51.17 9.74 0.172 5418
 5490 3 28.17 51.16 9.58 0.149 5489
 5491 3 28.15 51.19 9.45 0.138 5490
 5492 3 28.13 51.22 9.3 0.138 5491
 5493 3 28.1 51.25 9.17 0.159 5492
 5494 3 28.03 51.26 8.98 0.168 5493
 5495 3 27.99 51.28 8.87 0.19 5494
 5496 3 28 51.35 8.64 0.152 5495
 5497 3 27.91 51.39 8.45 0.189 5496
 5498 3 27.86 51.32 8.4 0.226 5497
 5499 3 27.75 51.57 8.2 0.188 5498
 5500 3 27.68 51.66 8.16 0.222 5499
 5501 3 27.62 51.79 8.11 0.242 5500
 5502 3 27.49 51.88 8.08 0.268 5501
 5503 3 27.4 51.95 8.09 0.375 5502
 5504 3 27.31 52.06 8.08 0.631 5503
 5505 3 26.78 51.34 8.75 0.149 5504
 5506 3 26.69 51.33 8.84 0.167 5505
 5507 3 26.58 51.2 9.04 0.1 5506
 5508 3 26.46 51.21 9.12 0.135 5507
 5509 3 26.38 51.1 9.25 0.163 5508
 5510 3 26.36 51.09 9.38 0.146 5509
 5511 3 26.25 51.04 9.51 0.146 5510
 5512 3 26.08 51.08 9.61 0.135 5511
 5513 3 25.89 51.16 9.69 0.119 5512
 5514 3 25.73 51.2 9.75 0.135 5513
 5515 3 25.6 51.19 9.91 0.082 5514
 5516 3 25.53 51.2 10.02 0.097 5515
 5517 3 25.45 51.1 10.14 0.118 5516
 5518 3 25.3 51.09 10.2 0.123 5517
 5519 3 25.17 51.11 10.27 0.041 5518
 5520 3 27.3 52.3 8 0.542 5504
 5521 3 27.34 52.5 7.69 0.43 5520
 5522 3 26.9 52.46 7.23 0.257 5521
 5523 3 26.89 52.48 7.11 0.328 5522
 5524 3 26.87 52.56 7 0.374 5523
 5525 3 26.84 52.55 6.79 0.358 5524
 5526 3 26.9 52.61 6.68 0.38 5525
 5527 3 26.91 52.79 6.6 0.385 5526
 5528 3 26.81 52.99 6.58 0.329 5527
 5529 3 26.92 53.1 6.48 0.366 5528
 5530 3 26.89 53.2 6.39 0.369 5529
 5531 3 26.89 53.41 6.29 0.313 5530
 5532 3 26.77 53.07 5.92 0.126 5531
 5533 3 26.73 53.02 5.72 0.111 5532
 5534 3 26.67 53 5.59 0.157 5533
 5535 3 26.69 53 5.46 0.165 5534
 5536 3 26.59 52.91 5.29 0.169 5535
 5537 3 26.52 52.86 5.12 0.157 5536
 5538 3 26.43 52.78 4.92 0.219 5537
 5539 3 26.43 52.74 4.79 0.24 5538
 5540 3 26.58 52.71 4.65 0.199 5539
 5541 3 26.85 52.65 4.49 0.221 5540
 5542 3 26.94 52.65 4.34 0.182 5541
 5543 3 27.03 52.72 4.27 0.217 5542
 5544 3 27.06 52.59 3.94 0.159 5543
 5545 3 27.12 52.51 3.67 0.143 5544
 5546 3 27.18 52.4 3.51 0.149 5545
 5547 3 27.31 52.3 3.44 0.165 5546
 5548 3 27.38 52.22 3.35 0.19 5547
 5549 3 27.41 52.2 3.16 0.176 5548
 5550 3 27.51 51.98 2.97 0.15 5549
 5551 3 27.55 51.93 2.89 0.136 5550
 5552 3 27.61 51.93 2.67 0.154 5551
 5553 3 27.5 51.91 2.43 0.1 5552
 5554 3 27.49 51.93 2.26 0.108 5553
 5555 3 27.58 51.89 2.1 0.137 5554
 5556 3 27.67 51.84 2.04 0.234 5555
 5557 3 27.59 51.84 1.77 0.196 5556
 5558 3 27.58 51.87 1.53 0.145 5557
 5559 3 27.57 51.86 1.29 0.116 5558
 5560 3 27.61 51.85 1.15 0.117 5559
 5561 3 27.68 51.78 1.02 0.186 5560
 5562 3 27.79 51.87 0.99 0.275 5561
 5563 3 27.83 52.08 1.63 0.106 5562
 5564 3 27.9 52.15 1.72 0.095 5563
 5565 3 28.05 52.17 1.7 0.104 5564
 5566 3 28.2 52.27 1.75 0.148 5565
 5567 3 28.32 52.33 1.8 0.106 5566
 5568 3 28.36 52.45 1.84 0.000125 5567
 5569 3 27.88 51.74 0.84 0.258 5562
 5570 3 27.72 52.21 0.86 0.136 5569
 5571 3 27.69 52.36 0.88 0.205 5570
 5572 3 27.77 52.46 0.81 0.268 5571
 5573 3 27.89 52.49 0.56 0.113 5572
 5574 3 27.9 52.51 0.39 0.124 5573
 5575 3 27.91 52.48 0.26 0.147 5574
 5576 3 27.86 52.49 0.18 0.165 5575
 5577 3 27.94 52.66 0.04 0.131 5576
 5578 3 27.77 52.66 1.1 0.073 5572
 5579 3 27.77 52.73 1.2 0.094 5578
 5580 3 27.92 51.61 0.68 0.286 5569
 5581 3 27.97 51.52 0.52 0.314 5580
 5582 3 28.03 51.49 0.39 0.374 5581
 5583 3 28.18 51.17 0.16 0.3 5582
 5584 3 28.24 51.19 -0.06 0.208 5583
 5585 3 28.19 51.18 -0.3 0.113 5584
 5586 3 28.19 51.16 -0.45 0.122 5585
 5587 3 28.12 51.02 -0.56 0.109 5586
 5588 3 28.07 51.04 -0.7 0.094 5587
 5589 3 28.04 51.08 -0.84 0.118 5588
 5590 3 28 51.08 -1.01 0.133 5589
 5591 3 27.98 51.09 -1.16 0.143 5590
 5592 3 27.94 51.09 -1.32 0.117 5591
 5593 3 27.91 51.14 -1.53 0.117 5592
 5594 3 27.95 51.16 -1.75 0.136 5593
 5595 3 27.97 51.19 -1.89 0.144 5594
 5596 3 28.04 51.31 -2.04 0.169 5595
 5597 3 28.15 51.48 -2.17 0.222 5596
 5598 3 28.24 51.61 -2.26 0.247 5597
 5599 3 28.4 51.93 -2.15 0.176 5598
 5600 3 28.46 52.1 -2.16 0.17 5599
 5601 3 28.39 52.27 -2.18 0.12 5600
 5602 3 28.4 52.49 -2.1 0.144 5601
 5603 3 28.43 52.62 -2.04 0.16 5602
 5604 3 28.39 52.76 -2.15 0.13 5603
 5605 3 28.41 52.93 -2.13 0.147 5604
 5606 3 28.47 53.17 -2.07 0.15 5605
 5607 3 28.55 53.33 -2.03 0.158 5606
 5608 3 28.54 53.54 -2.08 0.119 5607
 5609 3 28.52 53.69 -2.1 0.118 5608
 5610 3 28.55 53.94 -2.21 0.159 5609
 5611 3 28.44 54.04 -2.31 0.178 5610
 5612 3 28.29 54.18 -2.34 0.085 5611
 5613 3 28.21 54.28 -2.42 0.134 5612
 5614 3 28.19 54.4 -2.41 0.117 5613
 5615 3 28.15 54.54 -2.45 0.111 5614
 5616 3 28.13 54.69 -2.45 0.118 5615
 5617 3 28.16 54.91 -2.46 0.104 5616
 5618 3 28.15 55.1 -2.47 0.163 5617
 5619 3 28.1 55.38 -2.53 0.219 5618
 5620 3 28.15 55.56 -2.5 0.191 5619
 5621 3 28.17 55.86 -2.54 0.139 5620
 5622 3 28.12 56.02 -2.6 0.119 5621
 5623 3 28.13 56.18 -2.64 0.154 5622
 5624 3 28.09 56.3 -2.72 0.143 5623
 5625 3 28.1 56.45 -2.8 0.147 5624
 5626 3 28.07 56.59 -2.85 0.146 5625
 5627 3 28.11 56.73 -2.9 0.173 5626
 5628 3 28.15 56.9 -2.94 0.126 5627
 5629 3 28.14 57.06 -3.07 0.117 5628
 5630 3 28.12 57.22 -3.14 0.122 5629
 5631 3 28.11 57.39 -3.2 0.17 5630
 5632 3 28.1 57.54 -3.3 0.172 5631
 5633 3 28.04 57.68 -3.41 0.17 5632
 5634 3 28.06 57.84 -3.48 0.172 5633
 5635 3 28.05 58.04 -3.6 0.178 5634
 5636 3 28.05 58.18 -3.73 0.17 5635
 5637 3 28.08 58.41 -3.78 0.117 5636
 5638 3 28.08 58.56 -3.82 0.146 5637
 5639 3 28.1 58.68 -3.88 0.18 5638
 5640 3 28.07 58.8 -3.95 0.192 5639
 5641 3 28.1 58.9 -4.09 0.178 5640
 5642 3 28.09 59.1 -4.13 0.182 5641
 5643 3 28.14 59.29 -4.16 0.238 5642
 5644 3 28.1 59.48 -4.47 0.2 5643
 5645 3 28.08 59.56 -4.62 0.235 5644
 5646 3 28.05 59.7 -4.8 0.197 5645
 5647 3 28.01 59.82 -4.92 0.198 5646
 5648 3 27.98 59.92 -5.1 0.234 5647
 5649 3 28.02 60 -5.28 0.26 5648
 5650 3 28.01 60.21 -5.38 0.311 5649
 5651 3 27.7 60.64 -5.07 0.141 5650
 5652 3 27.62 60.78 -5.11 0.189 5651
 5653 3 27.67 60.99 -5.26 0.166 5652
 5654 3 27.66 61.21 -5.25 0.139 5653
 5655 3 27.51 61.34 -5.38 0.138 5654
 5656 3 28.33 60.18 -5.76 0.213 5650
 5657 3 28.4 60.27 -5.86 0.152 5656
 5658 3 28.45 60.39 -6.1 0.09 5657
 5659 3 28.49 60.47 -6.19 0.091 5658
 5660 3 28.56 60.6 -6.3 0.118 5659
 5661 3 28.66 60.7 -6.4 0.163 5660
 5662 3 28.67 60.9 -6.53 0.134 5661
 5663 3 28.72 61.04 -6.63 0.093 5662
 5664 3 28.8 61.17 -6.72 0.097 5663
 5665 3 28.87 61.28 -6.78 0.085 5664
 5666 3 28.87 61.46 -6.87 0.137 5665
 5667 3 28.85 61.59 -6.92 0.121 5666
 5668 3 28.89 61.78 -6.97 0.077 5667
 5669 3 28.98 61.87 -6.99 0.128 5668
 5670 3 29.02 62.03 -7.01 0.16 5669
 5671 3 29.05 62.16 -6.95 0.152 5670
 5672 3 29.08 62.29 -6.88 0.168 5671
 5673 3 29.08 62.36 -6.74 0.16 5672
 5674 3 29.07 62.47 -6.7 0.159 5673
 5675 3 29.11 62.62 -6.68 0.186 5674
 5676 3 29.09 62.71 -6.57 0.192 5675
 5677 3 29.06 62.75 -6.45 0.21 5676
 5678 3 29.11 63.01 -6.39 0.175 5677
 5679 3 29.1 63.16 -6.36 0.155 5678
 5680 3 29.18 63.37 -6.2 0.136 5679
 5681 3 29.18 63.45 -6.09 0.155 5680
 5682 3 29.23 63.58 -5.86 0.099 5681
 5683 3 29.28 63.66 -5.72 0.111 5682
 5684 3 29.23 63.75 -5.67 0.135 5683
 5685 3 29.28 63.79 -5.53 0.111 5684
 5686 3 29.41 63.82 -5.32 0.114 5685
 5687 3 29.41 63.88 -5.19 0.104 5686
 5688 3 29.51 64.02 -5.13 0.105 5687
 5689 3 29.63 64.08 -4.95 0.125 5688
 5690 3 29.7 64.19 -4.84 0.112 5689
 5691 3 29.73 64.28 -4.73 0.114 5690
 5692 3 29.69 64.35 -4.58 0.12 5691
 5693 3 29.7 64.37 -4.4 0.143 5692
 5694 3 29.68 64.49 -4.28 0.138 5693
 5695 3 29.65 64.46 -4.06 0.094 5694
 5696 3 29.6 64.41 -3.86 0.094 5695
 5697 3 29.63 64.34 -3.74 0.091 5696
 5698 3 29.63 64.45 -3.74 0.106 5697
 5699 3 29.63 64.47 -3.58 0.124 5698
 5700 3 29.66 64.44 -3.34 0.135 5699
 5701 3 29.65 64.37 -3.13 0.107 5700
 5702 3 29.64 64.48 -3 0.098 5701
 5703 3 29.68 64.41 -2.88 0.094 5702
 5704 3 28.22 59.36 -3.81 0.148 5643
 5705 3 28.35 59.54 -3.82 0.098 5704
 5706 3 28.39 59.62 -3.71 0.098 5705
 5707 3 28.43 59.65 -3.6 0.077 5706
 5708 3 28.44 59.73 -3.52 0.077 5707
 5709 3 28.49 59.78 -3.38 0.129 5708
 5710 3 28.54 59.74 -3.21 0.106 5709
 5711 3 28.54 59.72 -3 0.089 5710
 5712 3 28.65 59.69 -2.89 0.096 5711
 5713 3 28.73 59.74 -2.77 0.14 5712
 5714 3 28.74 59.76 -2.67 0.221 5713
 5715 3 28.94 59.98 -2.8 0.128 5714
 5716 3 29.1 60.04 -2.84 0.126 5715
 5717 3 29.25 60.14 -2.91 0.105 5716
 5718 3 29.32 60.25 -2.9 0.147 5717
 5719 3 29.35 60.34 -2.81 0.059 5718
 5720 3 28.6 59.79 -2.33 0.136 5714
 5721 3 28.6 59.79 -2.21 0.095 5720
 5722 3 28.52 59.74 -2.02 0.104 5721
 5723 3 28.57 59.62 -1.92 0.044 5722
 5724 3 28.68 59.44 -1.92 0.087 5723
 5725 3 28.13 51.98 0.23 0.114 5582
 5726 3 28.18 52.15 0.21 0.072 5725
 5727 3 28.15 52.29 0.19 0.109 5726
 5728 3 28.13 52.37 0.11 0.186 5727
 5729 3 28.28 52.53 0.16 0.143 5728
 5730 3 28.4 52.69 0.16 0.12 5729
 5731 3 28.51 52.82 0.17 0.118 5730
 5732 3 28.57 53 0.15 0.078 5731
 5733 3 28.66 53.1 0.2 0.098 5732
 5734 3 28.69 53.23 0.24 0.109 5733
 5735 3 28.69 53.4 0.2 0.111 5734
 5736 3 28.65 53.51 0.18 0.21 5735
 5737 3 28.55 53.55 0.11 0.38 5736
 5738 3 28.58 53.73 0.31 0.49 5737
 5739 3 28.64 53.86 0.33 0.549 5738
 5740 3 28.75 53.95 0.47 0.592 5739
 5741 3 28.68 53.82 1.33 0.093 5740
 5742 3 28.86 53.98 0.35 0.621 5740
 5743 3 29.54 53.91 0.97 0.189 5742
 5744 3 29.43 54.16 0.78 0.385 5743
 5745 3 29.74 54.07 1.06 0.205 5744
 5746 3 29.73 54.39 0.77 0.098 5745
 5747 3 29.81 54.51 0.77 0.113 5746
 5748 3 29.86 54.62 0.83 0.208 5747
 5749 3 29.91 54.71 0.84 0.308 5748
 5750 3 30.3 54.58 1.22 0.305 5749
 5751 3 30.61 54.5 1.44 0.113 5750
 5752 3 30.64 54.58 1.67 0.067 5751
 5753 3 30.67 54.58 1.8 0.109 5752
 5754 3 30.7 54.51 1.91 0.177 5753
 5755 3 30.53 54.33 2.11 0.122 5754
 5756 3 30.48 54.21 2.23 0.072 5755
 5757 3 29.69 54.84 0.48 0.161 5749
 5758 3 29.63 54.98 0.38 0.144 5757
 5759 3 29.63 55.08 0.24 0.099 5758
 5760 3 29.63 55.11 0.09 0.086 5759
 5761 3 29.55 55.15 0.02 0.035 5760
 5762 3 29.48 55.28 -0.07 0.102 5761
 5763 3 29.42 55.33 -0.22 0.115 5762
 5764 3 29.32 55.32 -0.43 0.06 5763
 5765 3 29.19 55.46 -0.48 0.106 5764
 5766 3 29.13 55.47 -0.6 0.043 5765
 5767 3 28.97 55.55 -0.65 0.12 5766
 5768 3 28.94 55.9 -0.55 0.079 5767
 5769 3 28.9 54.05 0.18 0.625 5742
 5770 3 28.74 54.09 -0.64 0.335 5769
 5771 3 28.82 54.16 -0.74 0.347 5770
 5772 3 28.81 54.67 -0.76 0.146 5771
 5773 3 28.78 54.82 -0.82 0.125 5772
 5774 3 28.82 54.97 -0.84 0.048 5773
 5775 3 28.93 53.99 0.29 0.621 5769
 5776 3 28.47 54.14 0.89 0.346 5775
 5777 3 28.43 54.3 0.92 0.401 5776
 5778 3 28.44 54.51 0.94 0.405 5777
 5779 3 28.46 54.6 1.05 0.412 5778
 5780 3 28.11 54.43 1.44 0.134 5779
 5781 3 28.01 54.35 1.55 0.000125 5780
 5782 3 28.57 54.93 0.88 0.332 5779
 5783 3 28.61 55.14 0.85 0.268 5782
 5784 3 28.78 55.33 0.77 0.246 5783
 5785 3 28.9 55.47 0.7 0.213 5784
 5786 3 28.97 55.59 0.71 0.239 5785
 5787 3 29.02 55.76 0.85 0.251 5786
 5788 3 28.63 55.85 0.67 0.076 5787
 5789 3 28.5 55.93 0.72 0.125 5788
 5790 3 28.32 56.08 0.72 0.123 5789
 5791 3 28.32 56.17 0.81 0.066 5790
 5792 3 29.26 55.87 0.94 0.165 5787
 5793 3 29.44 55.94 1.01 0.153 5792
 5794 3 29.6 56.01 1.13 0.135 5793
 5795 3 29.74 56.08 1.27 0.148 5794
 5796 3 29.84 56.15 1.48 0.106 5795
 5797 3 29.88 56.26 1.61 0.087 5796
 5798 3 29.89 56.31 1.71 0.082 5797
 5799 3 28.04 51.84 2.29 0.115 5556
 5800 3 28.19 51.91 2.3 0.183 5799
 5801 3 28.47 51.91 2.19 0.149 5800
 5802 3 28.68 52.09 2.17 0.133 5801
 5803 3 28.75 52.19 2.22 0.109 5802
 5804 3 28.81 52.26 2.28 0.092 5803
 5805 3 28.94 52.34 2.37 0.091 5804
 5806 3 29.07 52.37 2.46 0.094 5805
 5807 3 29.21 52.45 2.55 0.117 5806
 5808 3 29.37 52.39 2.56 0.105 5807
 5809 3 29.48 52.34 2.46 0.116 5808
 5810 3 29.67 52.34 2.39 0.108 5809
 5811 3 29.78 52.33 2.41 0.087 5810
 5812 3 29.98 52.31 2.42 0.076 5811
 5813 3 30.12 52.36 2.48 0.1 5812
 5814 3 30.28 52.4 2.55 0.103 5813
 5815 3 30.38 52.47 2.65 0.12 5814
 5816 3 30.49 52.65 2.79 0.139 5815
 5817 3 30.65 52.78 2.93 0.092 5816
 5818 3 30.75 52.79 3.08 0.119 5817
 5819 3 30.92 52.84 3.08 0.112 5818
 5820 3 31.04 52.92 3.13 0.149 5819
 5821 3 31.38 53.12 2.94 0.14 5820
 5822 3 31.46 53.06 2.89 0.126 5821
 5823 3 31.6 52.95 2.86 0.114 5822
 5824 3 31.79 53.19 2.95 0.081 5823
 5825 3 31.89 53.2 3.05 0.093 5824
 5826 3 32 53.27 3.11 0.091 5825
 5827 3 32.16 53.32 3.14 0.117 5826
 5828 3 32.31 53.37 3.22 0.105 5827
 5829 3 32.37 53.47 3.33 0.115 5828
 5830 3 32.52 53.63 3.39 0.068 5829
 5831 3 32.57 53.66 3.49 0.072 5830
 5832 3 32.71 53.8 3.62 0.088 5831
 5833 3 32.82 53.87 3.65 0.094 5832
 5834 3 32.93 53.92 3.71 0.067 5833
 5835 3 30.85 52.77 3.44 0.105 5820
 5836 3 30.76 52.78 3.52 0.000125 5835
 5837 3 27.89 52.01 2.41 0.085 5800
 5838 3 26.03 52.65 4.9 0.139 5539
 5839 3 25.9 52.59 5.11 0.136 5838
 5840 3 25.81 52.58 5.17 0.177 5839
 5841 3 25.59 52.53 5.18 0.032 5840
 5842 3 26.89 53.69 6.28 0.146 5531
 5843 3 26.93 53.83 6.32 0.181 5842
 5844 3 26.95 53.98 6.44 0.112 5843
 5845 3 26.93 54.15 6.45 0.102 5844
 5846 3 26.94 54.31 6.44 0.131 5845
 5847 3 26.97 54.42 6.43 0.139 5846
 5848 3 27 54.59 6.38 0.161 5847
 5849 3 27.07 54.71 6.34 0.169 5848
 5850 3 27.1 54.94 6.31 0.163 5849
 5851 3 27.2 55.11 6.27 0.164 5850
 5852 3 27.3 55.37 6.18 0.167 5851
 5853 3 27.35 55.52 6.16 0.181 5852
 5854 3 27.3 55.68 6.11 0.193 5853
 5855 3 27.37 55.81 6.11 0.144 5854
 5856 3 27.26 54.61 6.31 0.057 5855
 5857 3 27.35 54.64 6.35 0.059 5856
 5858 3 27.43 54.68 6.29 0.082 5857
 5859 3 27.65 54.65 6.27 0.117 5858
 5860 3 27.75 54.66 6.2 0.107 5859
 5861 3 27.9 54.63 6.08 0.093 5860
 5862 3 27.96 54.66 5.95 0.074 5861
 5863 3 27.3 56.13 5.97 0.117 5855
 5864 3 27.27 56.27 5.94 0.115 5863
 5865 3 27.26 56.51 5.85 0.146 5864
 5866 3 27.21 56.66 5.82 0.149 5865
 5867 3 27.21 56.86 5.82 0.161 5866
 5868 3 27.18 57 5.79 0.148 5867
 5869 3 27.22 57.25 5.77 0.154 5868
 5870 3 27.24 57.43 5.65 0.158 5869
 5871 3 27.29 57.59 5.57 0.154 5870
 5872 3 27.29 57.74 5.49 0.196 5871
 5873 3 27.28 57.96 5.56 0.127 5872
 5874 3 27.28 58.19 5.55 0.168 5873
 5875 3 27.36 58.38 5.58 0.186 5874
 5876 3 27.37 58.6 5.57 0.209 5875
 5877 3 27.44 58.8 5.57 0.16 5876
 5878 3 27.51 58.97 5.56 0.159 5877
 5879 3 27.53 59.13 5.55 0.169 5878
 5880 3 27.58 59.24 5.5 0.177 5879
 5881 3 27.59 59.39 5.37 0.186 5880
 5882 3 27.54 59.45 5.27 0.199 5881
 5883 3 27.25 59.36 5.29 0.16 5882
 5884 3 27.13 59.46 5.3 0.138 5883
 5885 3 26.95 59.54 5.36 0.14 5884
 5886 3 26.8 59.67 5.36 0.11 5885
 5887 3 26.67 59.7 5.36 0.138 5886
 5888 3 26.52 59.7 5.36 0.152 5887
 5889 3 26.45 59.78 5.37 0.212 5888
 5890 3 26.4 60.03 5.53 0.13 5889
 5891 3 27.73 59.67 5.14 0.161 5882
 5892 3 27.9 59.8 5.08 0.157 5891
 5893 3 28.05 59.93 5.04 0.165 5892
 5894 3 28.11 60.04 4.92 0.172 5893
 5895 3 28.23 60.11 4.87 0.153 5894
 5896 3 28.32 60.26 4.77 0.169 5895
 5897 3 28.39 60.44 4.6 0.147 5896
 5898 3 28.45 60.59 4.51 0.161 5897
 5899 3 28.56 60.7 4.43 0.216 5898
 5900 3 28.66 60.77 4.37 0.239 5899
 5901 3 28.74 60.92 4.28 0.177 5900
 5902 3 28.79 61.12 4.2 0.197 5901
 5903 3 28.8 61.33 4.15 0.195 5902
 5904 3 28.89 61.41 4.12 0.21 5903
 5905 3 29.03 61.53 4.17 0.229 5904
 5906 3 29.11 61.64 4.21 0.313 5905
 5907 3 29.3 61.81 4.22 0.48 5906
 5908 3 29.5 61.83 4.19 0.504 5907
 5909 3 29.62 61.88 4.18 0.516 5908
 5910 3 29.56 62.39 4.02 0.11 5909
 5911 3 29.58 62.54 3.9 0.105 5910
 5912 3 29.66 62.63 3.74 0.135 5911
 5913 3 29.64 62.74 3.7 0.000125 5912
 5914 3 30.01 61.72 4 0.372 5909
 5915 3 30.08 61.91 4.34 0.25 5914
 5916 3 30.29 62.17 4.17 0.198 5915
 5917 3 30.46 62.17 4.06 0.202 5916
 5918 3 30.62 62.25 4.04 0.156 5917
 5919 3 30.76 62.22 4.02 0.19 5918
 5920 3 30.93 62.19 4 0.247 5919
 5921 3 31.07 62.17 4 0.305 5920
 5922 3 31.15 62.02 3.99 0.378 5921
 5923 3 31.33 62.23 3.92 0.312 5922
 5924 3 31.44 62.23 3.98 0.33 5923
 5925 3 31.58 62.18 3.96 0.383 5924
 5926 3 31.78 62.19 3.94 0.375 5925
 5927 3 31.98 62.16 3.97 0.395 5926
 5928 3 32.09 62.15 4.02 0.478 5927
 5929 3 32.16 62.06 4.05 0.568 5928
 5930 3 32.31 61.98 3.91 0.543 5929
 5931 3 32.4 61.99 4.01 0.508 5930
 5932 3 32.54 62.08 4.24 0.349 5931
 5933 3 32.7 62.17 4.33 0.32 5932
 5934 3 32.87 62.42 4.39 0.264 5933
 5935 3 32.88 62.53 4.46 0.308 5934
 5936 3 32.88 62.58 4.57 0.394 5935
 5937 3 32.88 62.67 4.74 0.395 5936
 5938 3 32.77 62.81 4.99 0.283 5937
 5939 3 32.74 62.95 5.14 0.209 5938
 5940 3 32.83 62.99 5.42 0.101 5939
 5941 3 32.82 63.02 5.56 0.091 5940
 5942 3 32.82 63.09 5.71 0.075 5941
 5943 3 32.88 63.14 5.79 0.096 5942
 5944 3 33 63.26 5.85 0.045 5943
 5945 3 32.27 62.87 5.28 0.149 5938
 5946 3 32.42 63.04 5.2 0.000125 5945
 5947 3 33.51 62.57 4.15 0.12 5937
 5948 3 33.65 62.55 4.17 0.146 5947
 5949 3 33.76 62.6 4.23 0.2 5948
 5950 3 34.02 62.42 4.28 0.155 5949
 5951 3 34.18 62.3 4.37 0.172 5950
 5952 3 34.29 62.17 4.47 0.195 5951
 5953 3 34.41 62.12 4.5 0.25 5952
 5954 3 34.7 62.14 4.34 0.129 5953
 5955 3 34.94 62.12 4.3 0.136 5954
 5956 3 35.12 62.08 4.33 0.123 5955
 5957 3 35.3 62.09 4.32 0.161 5956
 5958 3 35.46 62.11 4.29 0.159 5957
 5959 3 35.62 62.11 4.36 0.172 5958
 5960 3 35.76 62.18 4.41 0.196 5959
 5961 3 35.9 62.2 4.43 0.167 5960
 5962 3 36.02 62.27 4.61 0.144 5961
 5963 3 36.13 62.34 4.7 0.163 5962
 5964 3 36.25 62.36 4.79 0.172 5963
 5965 3 36.43 62.4 4.82 0.201 5964
 5966 3 36.65 62.47 4.81 0.204 5965
 5967 3 36.79 62.53 4.8 0.232 5966
 5968 3 37.04 62.56 4.8 0.135 5967
 5969 3 37.23 62.6 4.88 0.124 5968
 5970 3 37.35 62.59 4.91 0.174 5969
 5971 3 37.48 62.54 4.9 0.211 5970
 5972 3 37.54 62.2 4.95 0.134 5971
 5973 3 37.53 62.03 4.88 0.124 5972
 5974 3 37.46 61.93 4.8 0.098 5973
 5975 3 37.5 61.83 4.75 0.119 5974
 5976 3 37.51 61.66 4.68 0.122 5975
 5977 3 37.53 61.53 4.72 0.135 5976
 5978 3 37.53 61.38 4.62 0.149 5977
 5979 3 37.56 61.47 4.44 0.117 5978
 5980 3 37.7 61.46 4.32 0.152 5979
 5981 3 37.8 61.42 4.2 0.101 5980
 5982 3 37.97 61.35 4.1 0.108 5981
 5983 3 38.1 61.35 4.05 0.194 5982
 5984 3 38.17 61.19 3.78 0.149 5983
 5985 3 38.27 61.25 3.63 0.196 5984
 5986 3 38.29 61.34 3.53 0.272 5985
 5987 3 38.6 61.58 3.84 0.129 5986
 5988 3 38.63 61.74 3.84 0.141 5987
 5989 3 38.54 61.86 3.92 0.075 5988
 5990 3 38.47 61.96 3.88 0.05 5989
 5991 3 38.09 61.39 3.33 0.254 5986
 5992 3 38.03 61.5 3.21 0.307 5991
 5993 3 37.86 61.55 3.07 0.317 5992
 5994 3 37.89 61.55 2.91 0.141 5993
 5995 3 37.41 61.88 3.34 0.073 5993
 5996 3 37.36 61.99 3.36 0.000125 5995
 5997 3 38.56 61.65 3.14 0.127 5992
 5998 3 38.73 61.75 3.05 0.15 5997
 5999 3 38.82 61.9 2.92 0.151 5998
 6000 3 39 61.98 2.91 0.178 5999
 6001 3 39.24 61.97 2.91 0.136 6000
 6002 3 39.41 62.01 2.85 0.133 6001
 6003 3 39.46 62.07 2.72 0.128 6002
 6004 3 39.54 62.1 2.62 0.054 6003
 6005 3 38.77 62.11 2.85 0.045 6000
 6006 3 37.49 61.27 4.74 0.11 5978
 6007 3 37.44 61.31 4.98 0.083 6006
 6008 3 37.62 62.81 4.84 0.2 5971
 6009 3 37.7 62.87 4.81 0.239 6008
 6010 3 37.87 62.89 5.17 0.111 6009
 6011 3 37.92 62.91 5.35 0.277 6010
 6012 3 37.87 62.96 5.43 0.378 6011
 6013 3 37.85 63.1 5.49 0.405 6012
 6014 3 37.86 63.24 5.49 0.47 6013
 6015 3 37.76 63.31 5.59 0.517 6014
 6016 3 37.12 62.84 5.98 0.167 6015
 6017 3 36.97 62.87 5.95 0.193 6016
 6018 3 36.87 62.91 5.96 0.25 6017
 6019 3 36.83 63.06 5.98 0.277 6018
 6020 3 36.79 63.22 6.01 0.331 6019
 6021 3 36.68 63.33 5.98 0.339 6020
 6022 3 36.59 63.42 5.96 0.127 6021
 6023 3 36.9 62.92 6.2 0.085 6017
 6024 3 36.83 62.97 6.33 0.093 6023
 6025 3 36.75 63.04 6.38 0.000125 6024
 6026 3 37.69 63.41 5.7 0.344 6015
 6027 3 37.49 63.62 5.99 0.236 6026
 6028 3 37.64 63.67 6.02 0.085 6027
 6029 3 37.69 63.47 5.65 0.3 6026
 6030 3 37.99 63.72 5.78 0.107 6029
 6031 3 37.96 63.82 5.79 0.104 6030
 6032 3 37.95 63.91 5.72 0.000125 6031
 6033 3 37.69 63.53 5.59 0.3 6029
 6034 3 37.39 63.05 6.21 0.101 6033
 6035 3 37.28 62.97 6.26 0.092 6034
 6036 3 37.14 63.01 6.35 0.082 6035
 6037 3 37.1 63.09 6.42 0.055 6036
 6038 3 37.68 63.65 5.48 0.3 6033
 6039 3 37.46 64.08 5.27 0.138 6038
 6040 3 37.79 64.24 5.26 0.242 6039
 6041 3 37.8 64.4 5.41 0.167 6040
 6042 3 37.75 64.44 5.51 0.22 6041
 6043 3 37.71 64.45 5.62 0.296 6042
 6044 3 37.82 64.78 5.38 0.146 6043
 6045 3 37.8 64.88 5.17 0.06 6044
 6046 3 37.7 65.08 5.05 0.082 6045
 6047 3 37.64 65.13 4.91 0.111 6046
 6048 3 37.42 65.11 4.86 0.076 6047
 6049 3 37.58 64.23 5.91 0.198 6043
 6050 3 37.55 64.32 6.02 0.205 6049
 6051 3 37.52 64.52 6.14 0.134 6050
 6052 3 37.46 64.49 6.23 0.151 6051
 6053 3 37.45 64.77 6.3 0.12 6052
 6054 3 37.32 64.86 6.35 0.093 6053
 6055 3 37.68 63.79 5.41 0.3 6038
 6056 3 37.54 62.54 6.05 0.09 6055
 6057 3 37.61 62.41 6.01 0.105 6056
 6058 3 37.69 62.3 5.94 0.122 6057
 6059 3 37.75 62.17 5.92 0.151 6058
 6060 3 37.64 62.03 6.03 0.151 6059
 6061 3 37.69 62.95 4.57 0.157 6009
 6062 3 37.69 63.01 4.36 0.116 6061
 6063 3 37.74 63.04 4.19 0.115 6062
 6064 3 37.78 63.2 4.1 0.103 6063
 6065 3 37.84 63.37 3.99 0.137 6064
 6066 3 37.89 63.43 3.84 0.163 6065
 6067 3 37.94 63.52 3.65 0.182 6066
 6068 3 38.08 63.55 3.53 0.143 6067
 6069 3 38.22 63.61 3.38 0.135 6068
 6070 3 38.31 63.63 3.22 0.118 6069
 6071 3 38.38 63.69 3.1 0.11 6070
 6072 3 38.44 63.73 3.01 0.125 6071
 6073 3 38.57 63.84 2.93 0.115 6072
 6074 3 38.72 64.02 2.86 0.124 6073
 6075 3 38.89 64.11 2.82 0.103 6074
 6076 3 39.07 64.17 2.76 0.119 6075
 6077 3 39.16 64.16 2.7 0.129 6076
 6078 3 39.32 64.17 2.67 0.104 6077
 6079 3 39.46 64.13 2.55 0.068 6078
 6080 3 34.21 62 4.86 0.118 5953
 6081 3 34.17 61.97 5.02 0.082 6080
 6082 3 34.18 61.97 5.13 0.223 6081
 6083 3 33.91 62.15 5.18 0.13 6082
 6084 3 31.02 61.65 4.19 0.075 5922
 6085 3 30.03 61.84 4.58 0.061 5915
 6086 3 29.83 61.57 3.51 0.283 5914
 6087 3 29.57 61.67 3.35 0.202 6086
 6088 3 29.43 61.51 3.21 0.08 6087
 6089 3 29.43 61.42 3.16 0.161 6088
 6090 3 29.75 61.53 3.03 0.393 6089
 6091 3 29.68 61.41 2.96 0.54 6090
 6092 3 28.95 61.68 2.9 0.225 6091
 6093 3 29.08 61.81 2.81 0.136 6092
 6094 3 29.02 61.98 2.76 0.139 6093
 6095 3 29.03 62.15 2.66 0.132 6094
 6096 3 29.02 62.23 2.56 0.186 6095
 6097 3 29.1 62.22 2.24 0.082 6096
 6098 3 29.12 62.21 2.11 0.183 6097
 6099 3 29.26 62.23 2.09 0.162 6098
 6100 3 29.44 62.3 2.05 0.000125 6099
 6101 3 28.62 61.67 2.98 0.116 6092
 6102 3 28.49 61.68 2.81 0.072 6101
 6103 3 28.41 61.64 2.67 0.054 6102
 6104 3 29.75 61.23 2.89 0.385 6091
 6105 3 29.71 62.18 3.21 0.191 6104
 6106 3 29.66 62.29 3.18 0.161 6105
 6107 3 29.51 62.45 3.11 0.179 6106
 6108 3 29.41 62.69 3.11 0.145 6107
 6109 3 29.37 62.81 3.09 0.199 6108
 6110 3 29.83 61.06 2.82 0.385 6104
 6111 3 29.91 60.99 2.74 0.316 6110
 6112 3 30.4 61 2.87 0.109 6111
 6113 3 30.64 60.85 2.89 0.172 6112
 6114 3 30.81 60.83 2.92 0.254 6113
 6115 3 30.95 60.72 3.16 0.152 6114
 6116 3 31.01 60.7 3.25 0.143 6115
 6117 3 30.92 60.52 3.49 0.088 6116
 6118 3 31.04 60.51 3.54 0.000125 6117
 6119 3 30.84 60.78 2.89 0.188 6114
 6120 3 31.12 60.25 2.74 0.066 6119
 6121 3 30.86 60.74 2.86 0.188 6119
 6122 3 30.84 61.06 3 0.101 6121
 6123 3 30.97 61.05 3.06 0.134 6122
 6124 3 31.08 61.09 3.06 0.169 6123
 6125 3 31.24 61.09 3.13 0.197 6124
 6126 3 31.46 61.06 3.04 0.137 6125
 6127 3 31.57 60.92 3.17 0.119 6126
 6128 3 31.65 60.83 3.21 0.076 6127
 6129 3 30.89 60.67 2.8 0.188 6121
 6130 3 30.53 61.37 2.71 0.161 6129
 6131 3 30.48 61.47 2.72 0.128 6130
 6132 3 30.39 61.58 2.77 0.079 6131
 6133 3 30.53 61.54 2.46 0.06 6130
 6134 3 30.55 61.66 2.41 0.078 6133
 6135 3 30.43 61.71 2.14 0.101 6134
 6136 3 30.93 60.59 2.75 0.188 6129
 6137 3 29.65 60.89 2.61 0.23 6111
 6138 3 29.71 60.76 2.59 0.146 6137
 6139 3 29.86 60.64 2.59 0.000125 6138
 6140 3 29.78 61.72 3.01 0.225 6090
 6141 3 29.69 61.68 3.16 0.143 6140
 6142 3 30.12 61.96 2.8 0.176 6141
 6143 3 30.25 62.13 2.64 0.157 6142
 6144 3 30.4 62.17 2.64 0.177 6143
 6145 3 27.59 52.7 7.83 0.305 5521
 6146 3 27.63 52.48 7.86 0.207 6145
 6147 3 27.67 52.35 7.8 0.106 6146
 6148 3 27.4 52.93 7.61 0.143 6145
 6149 3 27.14 52.18 8.79 0.1 5520
 6150 3 27.06 52.26 8.89 0.154 6149
 6151 3 27.02 52.37 9.05 0.125 6150
 6152 3 26.97 52.37 9.21 0.122 6151
 6153 3 26.89 52.43 9.34 0.111 6152
 6154 3 26.83 52.54 9.4 0.101 6153
 6155 3 26.78 52.69 9.43 0.096 6154
 6156 3 26.66 52.8 9.47 0.127 6155
 6157 3 26.51 52.94 9.53 0.131 6156
 6158 3 26.38 53.06 9.65 0.118 6157
 6159 3 26.29 53.02 9.76 0.119 6158
 6160 3 26.21 53.02 9.85 0.106 6159
 6161 3 28.31 49.73 10.68 0.088 5415
 6162 3 28.41 49.6 10.66 0.1 6161
 6163 3 28.44 49.41 10.75 0.097 6162
 6164 3 28.45 49.27 10.79 0.097 6163
 6165 3 28.39 49.08 10.85 0.087 6164
 6166 3 28.36 48.93 10.82 0.121 6165
 6167 3 28.28 48.83 10.82 0.124 6166
 6168 3 28.21 48.71 10.79 0.095 6167
 6169 3 28.24 48.52 10.75 0.157 6168
 6170 3 28.24 48.35 10.78 0.149 6169
 6171 3 28.14 48.29 10.92 0.074 6170
 6172 3 28.02 48.12 10.92 0.084 6171
 6173 3 27.97 48.02 11.04 0.261 6172
 6174 3 27.71 48.19 11.08 0.234 6173
 6175 3 27.71 48.23 11.46 0.142 6174
 6176 3 27.62 48.25 11.54 0.149 6175
 6177 3 27.4 48.34 11.59 0.06 6176
 6178 3 27.55 48.16 10.82 0.154 6174
 6179 3 27.53 48.39 10.72 0.073 6178
 6180 3 27.42 48.48 10.68 0.099 6179
 6181 3 27.37 48.57 10.59 0.058 6180
 6182 3 27.29 48.72 10.57 0.099 6181
 6183 3 27.21 48.86 10.59 0.1 6182
 6184 3 27.17 49.04 10.65 0.122 6183
 6185 3 27.06 49.23 10.73 0.08 6184
 6186 3 27.01 49.35 10.81 0.09 6185
 6187 3 26.99 49.48 10.85 0.09 6186
 6188 3 27.06 49.64 10.85 0.088 6187
 6189 3 28.25 47.78 10.97 0.074 6173
 6190 3 28.31 47.7 11.04 0.121 6189
 6191 3 28.44 47.59 11.05 0.09 6190
 6192 3 28.52 47.46 11.08 0.113 6191
 6193 3 28.48 47.35 11.16 0.096 6192
 6194 3 28.49 47.25 11.21 0.097 6193
 6195 3 28.08 50.68 11.49 0.114 5410
 6196 3 27.93 50.81 11.55 0.111 6195
 6197 3 27.8 50.97 11.5 0.117 6196
 6198 3 27.69 51.14 11.45 0.097 6197
 6199 3 27.55 51.22 11.37 0.106 6198
 6200 3 27.48 51.41 11.26 0.123 6199
 6201 3 27.38 51.53 11.23 0.125 6200
 6202 3 27.34 51.64 11.26 0.097 6201
 6203 3 27.27 51.8 11.33 0.085 6202
 6204 3 27.27 51.92 11.36 0.108 6203
 6205 3 27.25 52.05 11.36 0.117 6204
 6206 3 27.21 52.19 11.34 0.074 6205
 6207 3 27.16 52.27 11.3 0.054 6206
 6208 3 28.96 49.11 12.15 0.124 5404
 6209 3 28.95 51.1 12.98 0.141 5402
 6210 3 28.87 51.29 13.09 0.107 6209
 6211 3 28.82 51.44 13.12 0.183 6210
 6212 3 28.58 51.63 13.05 0.187 6211
 6213 3 28.4 51.68 12.84 0.155 6212
 6214 3 28.25 51.79 12.7 0.113 6213
 6215 3 28.11 51.85 12.57 0.11 6214
 6216 3 28.02 51.97 12.47 0.09 6215
 6217 3 28.12 49.23 14.51 0.101 5375
 6218 3 28.25 49.09 14.55 0.133 6217
 6219 3 28.33 48.97 14.51 0.168 6218
 6220 3 28.45 48.91 14.24 0.111 6219
 6221 3 28.42 48.93 14.12 0.193 6220
 6222 3 27.66 50.15 15.2 0.102 5372
 6223 3 27.63 50.31 15.2 0.143 6222
 6224 3 27.59 50.49 15.15 0.174 6223
 6225 3 27.91 50.59 15.29 0.192 6224
 6226 3 28.08 50.68 15.35 0.136 6225
 6227 3 28.21 50.77 15.37 0.121 6226
 6228 3 28.33 50.85 15.4 0.15 6227
 6229 3 28.35 51.03 15.4 0.117 6228
 6230 3 28.4 51.17 15.28 0.139 6229
 6231 3 28.45 51.36 15.33 0.13 6230
 6232 3 28.52 51.47 15.42 0.115 6231
 6233 3 28.55 51.64 15.57 0.155 6232
 6234 3 28.66 51.66 15.63 0.183 6233
 6235 3 28.68 51.69 15.77 0.293 6234
 6236 3 28.7 51.8 15.88 0.52 6235
 6237 3 28.92 51.89 15.91 0.689 6236
 6238 3 28.85 51.99 16.13 0.526 6237
 6239 3 28.78 52.1 16.34 0.526 6238
 6240 3 28.66 52.26 16.58 0.409 6239
 6241 3 28.77 52.32 16.66 0.382 6240
 6242 3 28.51 52.54 16.91 0.279 6241
 6243 3 28.37 52.64 17.19 0.102 6242
 6244 3 28.34 52.74 17.28 0.082 6243
 6245 3 28.29 52.84 17.39 0.112 6244
 6246 3 28.21 52.88 17.52 0.111 6245
 6247 3 28.14 52.89 17.65 0.13 6246
 6248 3 28.11 52.97 17.88 0.149 6247
 6249 3 28.16 53.01 18.08 0.148 6248
 6250 3 28.11 53.06 18.23 0.16 6249
 6251 3 28.05 53.12 18.37 0.185 6250
 6252 3 28.05 53.12 18.5 0.157 6251
 6253 3 27.98 53.12 18.64 0.135 6252
 6254 3 27.99 53.11 18.78 0.148 6253
 6255 3 28.02 53.1 18.89 0.181 6254
 6256 3 28.02 53.04 19.04 0.177 6255
 6257 3 28.01 53.06 19.19 0.16 6256
 6258 3 27.99 53.04 19.35 0.157 6257
 6259 3 28 53.06 19.48 0.14 6258
 6260 3 28.01 53.06 19.64 0.11 6259
 6261 3 28.08 53.1 19.75 0.144 6260
 6262 3 28.08 53.18 19.91 0.182 6261
 6263 3 28.08 53.27 20.1 0.135 6262
 6264 3 28.06 53.41 20.21 0.124 6263
 6265 3 28.02 53.51 20.34 0.092 6264
 6266 3 28.09 53.68 20.41 0.119 6265
 6267 3 28.24 53.87 20.43 0.167 6266
 6268 3 28.33 54.01 20.4 0.25 6267
 6269 3 28.38 54.14 20.37 0.294 6268
 6270 3 28.41 54.34 20.34 0.304 6269
 6271 3 28.34 54.57 20.25 0.28 6270
 6272 3 28.36 54.73 20.21 0.256 6271
 6273 3 28.41 54.87 20.11 0.173 6272
 6274 3 28.4 55.01 19.95 0.109 6273
 6275 3 28.4 55.23 19.88 0.134 6274
 6276 3 28.38 55.38 19.8 0.184 6275
 6277 3 28.43 55.52 19.7 0.168 6276
 6278 3 28.48 55.7 19.6 0.164 6277
 6279 3 28.43 55.82 19.51 0.18 6278
 6280 3 28.45 55.9 19.41 0.182 6279
 6281 3 28.51 56.01 19.28 0.169 6280
 6282 3 28.61 56.15 19.12 0.119 6281
 6283 3 28.67 56.25 18.99 0.145 6282
 6284 3 28.72 56.41 18.89 0.121 6283
 6285 3 28.82 56.55 18.8 0.126 6284
 6286 3 28.9 56.59 18.72 0.122 6285
 6287 3 29.02 56.67 18.66 0.108 6286
 6288 3 29.08 56.85 18.62 0.128 6287
 6289 3 29.14 56.99 18.56 0.144 6288
 6290 3 29.17 57.22 18.44 0.164 6289
 6291 3 29.2 57.38 18.4 0.205 6290
 6292 3 29.2 57.54 18.4 0.225 6291
 6293 3 28.78 57.72 18.42 0.095 6292
 6294 3 28.64 57.8 18.39 0.11 6293
 6295 3 28.54 57.88 18.4 0.013 6294
 6296 3 29.72 51.33 15.08 0.247 6238
 6297 3 29.84 51.24 14.94 0.239 6296
 6298 3 29.98 51.18 14.81 0.209 6297
 6299 3 30.14 51.06 14.69 0.191 6298
 6300 3 30.31 50.83 14.57 0.143 6299
 6301 3 30.42 50.81 14.42 0.152 6300
 6302 3 30.52 50.69 14.3 0.136 6301
 6303 3 30.62 50.33 14.16 0.289 6302
 6304 3 30.71 50.1 14.07 0.186 6303
 6305 3 30.97 49.89 14.07 0.232 6304
 6306 3 31.34 49.74 14.26 0.087 6305
 6307 3 31.35 49.72 14.38 0.104 6306
 6308 3 31.33 49.7 14.54 0.123 6307
 6309 3 31.34 49.61 14.67 0.12 6308
 6310 3 31.31 49.62 14.82 0.136 6309
 6311 3 31.26 49.68 14.9 0.15 6310
 6312 3 31.17 49.48 15.07 0.102 6311
 6313 3 30.92 49.83 13.93 0.168 6305
 6314 3 30.97 49.72 13.77 0.149 6313
 6315 3 30.97 49.64 13.68 0.14 6314
 6316 3 30.96 49.53 13.57 0.125 6315
 6317 3 30.99 49.38 13.45 0.135 6316
 6318 3 31.02 49.21 13.3 0.159 6317
 6319 3 31.04 49.07 13.23 0.135 6318
 6320 3 30.94 48.64 13.1 0.241 6319
 6321 3 31.01 48.6 12.98 0.164 6320
 6322 3 31.01 48.55 12.86 0.144 6321
 6323 3 31.06 48.54 12.68 0.108 6322
 6324 3 31.22 48.47 12.11 0.31 6323
 6325 3 31.45 48.52 11.76 0.18 6324
 6326 3 31.64 48.67 11.57 0.111 6325
 6327 3 31.77 48.83 11.47 0.189 6326
 6328 3 31.89 49 11.39 0.218 6327
 6329 3 32.04 49.19 11.33 0.225 6328
 6330 3 32.16 49.38 11.35 0.243 6329
 6331 3 32.26 49.53 11.42 0.334 6330
 6332 3 32.54 49.63 11.68 0.214 6331
 6333 3 32.54 49.76 11.93 0.131 6332
 6334 3 32.51 49.85 12.07 0.069 6333
 6335 3 32.55 49.86 12.18 0.097 6334
 6336 3 32.62 49.93 12.22 0.108 6335
 6337 3 32.69 49.99 12.34 0.109 6336
 6338 3 31.16 48.4 12 0.184 6324
 6339 3 31.13 48.24 11.92 0.166 6338
 6340 3 30.97 48.17 11.72 0.181 6339
 6341 3 30.81 48.15 11.56 0.132 6340
 6342 3 30.7 48.16 11.35 0.13 6341
 6343 3 30.62 48.13 11.23 0.114 6342
 6344 3 30.61 48.15 11.02 0.134 6343
 6345 3 30.52 48.08 10.9 0.14 6344
 6346 3 30.31 48 10.81 0.184 6345
 6347 3 30.28 48.11 10.55 0.079 6346
 6348 3 30.31 48.12 10.44 0.099 6347
 6349 3 30.37 48.12 10.34 0.116 6348
 6350 3 30.45 48.11 10.23 0.105 6349
 6351 3 30.6 48.06 10.15 0.112 6350
 6352 3 30.69 47.99 9.99 0.1 6351
 6353 3 30.77 47.93 9.86 0.114 6352
 6354 3 30.94 47.87 9.73 0.149 6353
 6355 3 31.06 47.99 9.88 0.097 6354
 6356 3 31.19 48.05 9.86 0.081 6355
 6357 3 31.4 48.03 9.85 0.135 6356
 6358 3 31.56 48.12 9.78 0.104 6357
 6359 3 31.71 48.16 9.79 0.102 6358
 6360 3 31.86 48.25 9.8 0.104 6359
 6361 3 31.96 48.28 9.85 0.096 6360
 6362 3 32.09 48.26 9.84 0.1 6361
 6363 3 32.19 48.31 9.83 0.094 6362
 6364 3 32.27 48.44 9.9 0.092 6363
 6365 3 30.28 47.89 10.9 0.189 6346
 6366 3 30.2 47.79 10.89 0.194 6365
 6367 3 30.11 47.7 10.99 0.16 6366
 6368 3 29.96 47.61 11.04 0.137 6367
 6369 3 29.88 47.46 11.05 0.132 6368
 6370 3 29.76 47.29 11.09 0.126 6369
 6371 3 29.63 47.13 11.16 0.224 6370
 6372 3 29.54 46.99 11.24 0.196 6371
 6373 3 29.47 46.85 11.22 0.183 6372
 6374 3 29.4 46.75 11.18 0.174 6373
 6375 3 28.95 46.25 11.43 0.465 6374
 6376 3 28.79 46 11.26 0.328 6375
 6377 3 28.66 45.7 11.26 0.303 6376
 6378 3 28.48 45.64 11.27 0.246 6377
 6379 3 28.39 45.68 11.19 0.293 6378
 6380 3 28.3 45.63 11.14 0.289 6379
 6381 3 28.23 45.62 11.05 0.328 6380
 6382 3 28.16 45.77 10.51 0.097 6381
 6383 3 28.02 45.83 10.43 0.132 6382
 6384 3 27.87 45.89 10.42 0.139 6383
 6385 3 27.77 45.74 10.51 0.063 6384
 6386 3 27.67 45.76 10.66 0.123 6385
 6387 3 27.56 45.9 10.73 0.09 6386
 6388 3 27.5 45.97 10.79 0.102 6387
 6389 3 27.44 46.06 10.8 0.067 6388
 6390 3 27.32 46.13 10.79 0.084 6389
 6391 3 27.2 46.14 10.62 0.097 6390
 6392 3 27.67 46.08 10.36 0.137 6384
 6393 3 27.5 46.17 10.36 0.13 6392
 6394 3 27.36 46.18 10.3 0.158 6393
 6395 3 28.02 45.38 11.72 0.147 6381
 6396 3 27.92 45.38 11.86 0.136 6395
 6397 3 27.85 45.33 12 0.153 6396
 6398 3 27.72 45.23 12.12 0.112 6397
 6399 3 27.55 45.21 12.3 0.068 6398
 6400 3 27.57 45.23 12.44 0.12 6399
 6401 3 27.52 45.31 12.6 0.145 6400
 6402 3 27.34 45.33 12.68 0.153 6401
 6403 3 27.18 45.48 12.76 0.125 6402
 6404 3 27.09 45.59 12.87 0.136 6403
 6405 3 27.09 45.73 12.94 0.078 6404
 6406 3 27.55 45.19 12.73 0.101 6402
 6407 3 27.67 45.09 12.76 0.12 6406
 6408 3 27.74 45 12.83 0.122 6407
 6409 3 28.96 46.23 11.53 0.499 6375
 6410 3 28.99 46.23 11.7 0.544 6409
 6411 3 28.59 46.26 12.42 0.727 6410
 6412 3 28.62 46.09 12.37 0.745 6411
 6413 3 28.65 45.97 12.43 0.569 6412
 6414 3 28.9 45.9 12.47 0.643 6413
 6415 3 28.82 45.89 12.67 0.609 6414
 6416 3 28.8 45.8 12.77 0.527 6415
 6417 3 28.9 45.68 12.72 0.446 6416
 6418 3 29.51 46.01 12.74 0.278 6414
 6419 3 29.63 45.97 12.83 0.363 6418
 6420 3 29.77 45.94 12.97 0.306 6419
 6421 3 29.89 45.93 12.94 0.212 6420
 6422 3 29.78 46.13 12.99 0.000125 6421
 6423 3 28.03 46.53 13.03 0.226 6411
 6424 3 27.78 46.63 13.17 0.167 6423
 6425 3 27.64 46.73 13.27 0.17 6424
 6426 3 27.5 46.79 13.34 0.191 6425
 6427 3 27.35 46.89 13.4 0.197 6426
 6428 3 26.98 46.91 13.63 0.19 6427
 6429 3 26.79 47.04 13.73 0.209 6428
 6430 3 26.67 47.13 13.8 0.248 6429
 6431 3 26.48 47.37 13.8 0.224 6430
 6432 3 26.34 47.5 13.88 0.221 6431
 6433 3 26.19 47.78 14.02 0.156 6432
 6434 3 26.16 47.94 14.06 0.146 6433
 6435 3 26.08 48.03 14.11 0.186 6434
 6436 3 26.03 48.07 14.27 0.193 6435
 6437 3 25.96 48.12 14.39 0.223 6436
 6438 3 25.57 48.13 14.55 0.229 6437
 6439 3 25.46 48.23 14.64 0.238 6438
 6440 3 25.32 48.27 14.73 0.271 6439
 6441 3 25.09 48.35 14.75 0.276 6440
 6442 3 24.96 48.44 14.74 0.245 6441
 6443 3 24.82 48.53 14.82 0.219 6442
 6444 3 24.67 48.63 14.93 0.22 6443
 6445 3 24.39 48.45 15.09 0.12 6444
 6446 3 24.11 48.52 15.27 0.254 6445
 6447 3 23.84 48.53 15.22 0.281 6446
 6448 3 23.5 48.6 15.12 0.241 6447
 6449 3 23.34 48.65 15.08 0.3 6448
 6450 3 23.01 48.49 15.17 0.184 6449
 6451 3 22.8 48.49 15.29 0.149 6450
 6452 3 22.68 48.38 15.39 0.164 6451
 6453 3 22.53 48.35 15.39 0.119 6452
 6454 3 22.38 48.48 15.44 0.186 6453
 6455 3 22.28 48.58 15.54 0.248 6454
 6456 3 22.17 48.89 15.78 0.165 6455
 6457 3 22.06 49.12 15.84 0.089 6456
 6458 3 21.98 49.23 15.87 0.116 6457
 6459 3 21.92 49.33 16.02 0.178 6458
 6460 3 21.84 49.41 16.18 0.191 6459
 6461 3 21.75 49.45 16.32 0.116 6460
 6462 3 22.11 48.25 15.48 0.131 6455
 6463 3 21.97 48.22 15.54 0.145 6462
 6464 3 21.61 48.25 15.64 0.213 6463
 6465 3 21.05 48.15 15.75 0.284 6464
 6466 3 21.07 48.17 15.91 0.107 6465
 6467 3 21.15 48.3 16.03 0.155 6466
 6468 3 21.23 48.44 16.11 0.19 6467
 6469 3 21.38 48.57 16.19 0.184 6468
 6470 3 21.51 48.68 16.2 0.155 6469
 6471 3 21.66 48.8 16.29 0.15 6470
 6472 3 21.82 48.82 16.31 0.13 6471
 6473 3 21.95 48.82 16.33 0.123 6472
 6474 3 22.09 48.94 16.28 0.163 6473
 6475 3 22.25 48.95 16.27 0.178 6474
 6476 3 22.46 49.16 16.35 0.239 6475
 6477 3 22.66 49.41 16.67 0.305 6476
 6478 3 22.6 49.8 17.01 0.175 6477
 6479 3 22.54 49.88 17.16 0.159 6478
 6480 3 22.5 49.92 17.27 0.156 6479
 6481 3 22.57 49.84 17.5 0.145 6480
 6482 3 22.44 49.74 17.63 0.134 6481
 6483 3 22.24 49.7 17.75 0.096 6482
 6484 3 22.13 49.63 17.84 0.124 6483
 6485 3 22.08 49.45 18 0.085 6484
 6486 3 22.04 49.43 18.09 0.124 6485
 6487 3 21.97 49.39 18.25 0.105 6486
 6488 3 21.96 49.33 18.41 0.09 6487
 6489 3 21.91 49.21 18.53 0.068 6488
 6490 3 21.73 49.11 18.65 0.119 6489
 6491 3 21.73 49.01 18.69 0.125 6490
 6492 3 21.65 49.09 18.88 0.125 6491
 6493 3 21.52 49.21 18.98 0.094 6492
 6494 3 21.47 49.35 18.99 0.074 6493
 6495 3 21.5 49.4 19.08 0.092 6494
 6496 3 22.12 49.79 17.81 0.03 6484
 6497 3 22.37 50.05 17.3 0.09 6480
 6498 3 22.31 50.15 17.4 0.09 6497
 6499 3 22.19 50.32 17.52 0.151 6498
 6500 3 22.03 50.57 17.57 0.113 6499
 6501 3 21.94 50.75 17.62 0.11 6500
 6502 3 21.79 50.8 17.65 0.116 6501
 6503 3 21.71 50.89 17.67 0.1 6502
 6504 3 21.59 50.89 17.74 0.083 6503
 6505 3 21.49 50.89 17.84 0.086 6504
 6506 3 21.41 50.82 17.96 0.139 6505
 6507 3 21.34 50.75 18.05 0.172 6506
 6508 3 21.17 50.81 18.09 0.107 6507
 6509 3 21.04 50.92 18.15 0.116 6508
 6510 3 20.91 50.96 18.24 0.099 6509
 6511 3 20.82 50.98 18.35 0.139 6510
 6512 3 20.76 50.96 18.5 0.116 6511
 6513 3 20.69 50.95 18.64 0.112 6512
 6514 3 20.63 50.94 18.81 0.103 6513
 6515 3 20.63 50.98 18.95 0.099 6514
 6516 3 20.58 50.9 19.07 0.129 6515
 6517 3 20.64 50.91 19.21 0.109 6516
 6518 3 20.64 50.8 19.35 0.084 6517
 6519 3 20.62 50.69 19.43 0.099 6518
 6520 3 20.65 50.74 19.55 0.154 6519
 6521 3 20.9 50.81 19.52 0.074 6520
 6522 3 21.02 50.76 19.45 0.121 6521
 6523 3 21.18 50.58 19.36 0.117 6522
 6524 3 21.29 50.48 19.4 0.105 6523
 6525 3 20.48 50.71 19.61 0.084 6520
 6526 3 20.4 50.8 19.73 0.09 6525
 6527 3 20.36 50.84 19.81 0.000125 6526
 6528 3 21.34 50.61 18.24 0.098 6507
 6529 3 21.25 50.57 18.3 0.051 6528
 6530 3 22.76 49.4 16.61 0.252 6477
 6531 3 22.93 49.33 16.56 0.193 6530
 6532 3 23.08 49.27 16.56 0.144 6531
 6533 3 20.77 48.05 15.7 0.314 6465
 6534 3 20.43 48.14 15.78 0.339 6533
 6535 3 20.31 48.07 15.78 0.32 6534
 6536 3 20.2 48.06 15.77 0.31 6535
 6537 3 20.09 48.02 15.82 0.327 6536
 6538 3 19.97 47.99 15.74 0.381 6537
 6539 3 19.85 47.92 15.77 0.435 6538
 6540 3 19.76 47.94 15.67 0.534 6539
 6541 3 19.64 47.81 15.63 0.566 6540
 6542 3 19.37 47.51 15.16 0.148 6541
 6543 3 19.25 47.43 15.14 0.174 6542
 6544 3 19 47.52 15.11 0.257 6543
 6545 3 18.8 47.56 15.11 0.313 6544
 6546 3 18.68 47.56 15.11 0.379 6545
 6547 3 18.49 47.43 15.07 0.377 6546
 6548 3 18.3 47.27 15.04 0.378 6547
 6549 3 18.12 47.23 15.07 0.349 6548
 6550 3 18 47.18 15.01 0.37 6549
 6551 3 17.83 47.56 15.02 0.186 6550
 6552 3 17.57 47.75 15.11 0.134 6551
 6553 3 17.42 47.72 15.16 0.126 6552
 6554 3 17.26 47.72 15.1 0.105 6553
 6555 3 17.15 47.76 15.09 0.1 6554
 6556 3 16.97 47.87 15.03 0.153 6555
 6557 3 16.82 47.95 14.97 0.139 6556
 6558 3 16.62 48.11 14.94 0.115 6557
 6559 3 16.55 48.2 14.98 0.11 6558
 6560 3 16.56 48.33 14.92 0.089 6559
 6561 3 17.57 47.82 14.94 0.1 6552
 6562 3 18.06 46.76 14.75 0.17 6550
 6563 3 17.93 46.69 14.56 0.151 6562
 6564 3 17.81 46.63 14.52 0.17 6563
 6565 3 17.61 46.59 14.39 0.165 6564
 6566 3 17.54 46.59 14.29 0.223 6565
 6567 3 17.42 46.54 14.19 0.306 6566
 6568 3 17.82 46.77 13.98 0.067 6567
 6569 3 17.95 46.86 13.95 0.06 6568
 6570 3 18 47.02 13.88 0.061 6569
 6571 3 17.96 47.21 13.87 0.106 6570
 6572 3 17.96 47.37 13.9 0.116 6571
 6573 3 17.87 47.51 13.95 0.099 6572
 6574 3 17.76 47.63 14.01 0.14 6573
 6575 3 17.57 47.69 14.12 0.148 6574
 6576 3 17.49 47.83 14.29 0.098 6575
 6577 3 17.03 46.38 14.24 0.232 6567
 6578 3 16.76 46.38 14.27 0.214 6577
 6579 3 16.58 46.32 14.26 0.239 6578
 6580 3 16.47 46.34 14.16 0.332 6579
 6581 3 16.37 46.24 13.97 0.375 6580
 6582 3 16.28 46.31 13.88 0.46 6581
 6583 3 16.17 46.43 13.72 0.307 6582
 6584 3 16.02 46.34 13.59 0.213 6583
 6585 3 15.86 46.41 13.51 0.199 6584
 6586 3 15.65 46.5 13.45 0.211 6585
 6587 3 15.56 46.57 13.4 0.231 6586
 6588 3 15.51 46.63 13.28 0.248 6587
 6589 3 15.63 46.95 13.29 0.12 6588
 6590 3 15.6 47.07 13.22 0.146 6589
 6591 3 15.57 47.2 13.1 0.076 6590
 6592 3 15.46 47.3 13 0.07 6591
 6593 3 15.38 47.36 12.97 0.066 6592
 6594 3 15.33 46.36 13 0.183 6588
 6595 3 15.17 46.31 12.92 0.175 6594
 6596 3 15.02 46.25 12.88 0.208 6595
 6597 3 14.87 46.11 12.8 0.238 6596
 6598 3 14.66 46.09 12.75 0.348 6597
 6599 3 14.5 46.06 12.71 0.37 6598
 6600 3 14.33 45.94 12.72 0.423 6599
 6601 3 14.17 45.92 12.75 0.423 6600
 6602 3 14 45.65 12.83 0.194 6601
 6603 3 13.9 45.62 13.07 0.099 6602
 6604 3 13.79 45.65 13.16 0.104 6603
 6605 3 13.66 45.65 13.22 0.111 6604
 6606 3 13.6 45.54 13.4 0.114 6605
 6607 3 13.5 45.47 13.53 0.121 6606
 6608 3 13.35 45.48 13.64 0.091 6607
 6609 3 13.26 45.5 13.71 0.073 6608
 6610 3 13.14 45.55 13.79 0.109 6609
 6611 3 13.08 45.5 13.96 0.133 6610
 6612 3 13.04 45.34 14.15 0.089 6611
 6613 3 13.05 45.19 14.3 0.123 6612
 6614 3 13.02 45.08 14.39 0.108 6613
 6615 3 12.91 44.93 14.44 0.076 6614
 6616 3 12.89 44.82 14.49 0.075 6615
 6617 3 12.9 44.7 14.52 0.101 6616
 6618 3 12.87 44.51 14.62 0.103 6617
 6619 3 12.84 44.43 14.72 0.127 6618
 6620 3 12.71 44.24 14.82 0.144 6619
 6621 3 12.61 44.06 14.98 0.13 6620
 6622 3 12.48 43.93 15.19 0.073 6621
 6623 3 12.45 43.89 15.33 0.097 6622
 6624 3 12.42 43.87 15.47 0.096 6623
 6625 3 13.86 45.66 12.59 0.136 6602
 6626 3 13.76 45.55 12.52 0.03 6625
 6627 3 13.96 46.68 12.63 0.091 6601
 6628 3 13.84 46.79 12.57 0.139 6627
 6629 3 13.69 46.89 12.55 0.12 6628
 6630 3 13.57 46.94 12.49 0.102 6629
 6631 3 13.45 46.99 12.5 0.105 6630
 6632 3 13.37 46.92 12.53 0.107 6631
 6633 3 13.27 46.85 12.44 0.117 6632
 6634 3 13.09 46.87 12.36 0.113 6633
 6635 3 12.96 46.85 12.35 0.101 6634
 6636 3 12.83 46.77 12.38 0.085 6635
 6637 3 12.69 46.73 12.31 0.146 6636
 6638 3 12.67 46.57 12.23 0.201 6637
 6639 3 12.37 46.49 12.3 0.106 6638
 6640 3 12.24 46.44 12.37 0.094 6639
 6641 3 12.07 46.36 12.43 0.142 6640
 6642 3 11.99 46.23 12.51 0.22 6641
 6643 3 11.87 46.19 12.61 0.205 6642
 6644 3 11.59 46.21 12.81 0.093 6643
 6645 3 11.52 46.18 12.93 0.115 6644
 6646 3 11.39 46.13 13.07 0.2 6645
 6647 3 11.08 46.03 13.09 0.125 6646
 6648 3 10.96 46.03 13.11 0.14 6647
 6649 3 10.82 46.02 13.23 0.127 6648
 6650 3 10.64 46.08 13.22 0.174 6649
 6651 3 10.41 46.16 13.28 0.172 6650
 6652 3 10.22 46.22 13.33 0.224 6651
 6653 3 10.11 46.4 13.59 0.153 6652
 6654 3 9.99 46.51 13.72 0.126 6653
 6655 3 9.89 46.57 13.78 0.172 6654
 6656 3 9.86 46.82 13.92 0.097 6655
 6657 3 9.73 46.97 14.04 0.11 6656
 6658 3 9.71 47.19 14.18 0.093 6657
 6659 3 9.74 47.32 14.22 0.103 6658
 6660 3 9.82 47.47 14.19 0.088 6659
 6661 3 9.83 47.67 14.2 0.108 6660
 6662 3 9.84 47.81 14.24 0.134 6661
 6663 3 9.88 47.94 14.36 0.147 6662
 6664 3 9.94 48.04 14.47 0.158 6663
 6665 3 10.04 48.19 14.7 0.152 6664
 6666 3 10.15 48.34 14.78 0.163 6665
 6667 3 10.22 48.43 14.87 0.048 6666
 6668 3 9.81 46.34 13.66 0.12 6655
 6669 3 9.74 46.18 13.7 0.123 6668
 6670 3 9.68 46.01 13.79 0.134 6669
 6671 3 9.63 45.83 13.89 0.099 6670
 6672 3 9.53 45.65 14.05 0.073 6671
 6673 3 9.46 45.51 14.22 0.101 6672
 6674 3 9.46 45.38 14.32 0.106 6673
 6675 3 11.5 46.28 13.26 0.134 6646
 6676 3 11.61 46.36 13.33 0.053 6675
 6677 3 11.79 46.3 13.45 0.062 6676
 6678 3 11.9 46.38 13.36 0.09 6677
 6679 3 11.92 46.44 13.26 0.077 6678
 6680 3 16.49 45.56 13.79 0.11 6582
 6681 3 16.53 45.43 13.78 0.109 6680
 6682 3 16.57 45.24 13.76 0.123 6681
 6683 3 16.6 45.02 13.76 0.165 6682
 6684 3 16.7 44.93 13.63 0.145 6683
 6685 3 16.74 44.79 13.59 0.134 6684
 6686 3 16.71 44.74 13.43 0.078 6685
 6687 3 16.71 44.77 13.32 0.083 6686
 6688 3 16.78 44.84 13.18 0.095 6687
 6689 3 16.93 44.91 13.14 0.132 6688
 6690 3 17.03 45 13.06 0.138 6689
 6691 3 17.12 45.05 12.93 0.108 6690
 6692 3 17.2 45.13 12.78 0.116 6691
 6693 3 17.24 45.28 12.67 0.089 6692
 6694 3 17.31 45.4 12.59 0.118 6693
 6695 3 17.35 45.5 12.52 0.078 6694
 6696 3 17.39 45.62 12.44 0.131 6695
 6697 3 17.41 45.79 12.38 0.13 6696
 6698 3 17.45 46 12.35 0.119 6697
 6699 3 17.43 46.14 12.37 0.057 6698
 6700 3 17.4 46.32 12.28 0.126 6699
 6701 3 17.41 46.45 12.26 0.134 6700
 6702 3 17.46 46.66 12.22 0.11 6701
 6703 3 17.51 46.92 12.17 0.131 6702
 6704 3 17.48 47.16 12.16 0.14 6703
 6705 3 17.53 47.4 12.17 0.129 6704
 6706 3 17.55 47.58 12.06 0.151 6705
 6707 3 17.55 47.75 11.99 0.173 6706
 6708 3 17.54 47.85 11.91 0.103 6707
 6709 3 17.56 48.01 11.8 0.104 6708
 6710 3 17.65 48.09 11.68 0.106 6709
 6711 3 17.71 48.11 11.55 0.082 6710
 6712 3 17.85 48.15 11.53 0.084 6711
 6713 3 17.99 48.17 11.56 0.102 6712
 6714 3 18.1 48.18 11.55 0.143 6713
 6715 3 18.29 48.11 11.78 0.118 6714
 6716 3 18.41 48.14 11.88 0.084 6715
 6717 3 18.57 48.17 11.98 0.066 6716
 6718 3 18.69 48.13 12.12 0.15 6717
 6719 3 18.81 48.12 12.11 0.123 6718
 6720 3 18.95 48.11 12.15 0.128 6719
 6721 3 18.95 48.21 12.21 0.079 6720
 6722 3 19 48.21 12.31 0.076 6721
 6723 3 18.49 48.28 12.12 0.11 6718
 6724 3 18.31 48.3 12.12 0.125 6723
 6725 3 18.17 48.27 12.08 0.091 6724
 6726 3 18.12 48.33 12.17 0.000125 6725
 6727 3 18.19 48.18 11.38 0.155 6714
 6728 3 18.21 47.91 11.22 0.095 6727
 6729 3 18.25 47.78 11.14 0.07 6728
 6730 3 18.26 47.7 11.04 0.000125 6729
 6731 3 18.34 48.46 11.2 0.13 6727
 6732 3 18.33 48.69 11.13 0.088 6731
 6733 3 18.4 48.88 11.01 0.071 6732
 6734 3 18.46 49.05 10.95 0.1 6733
 6735 3 18.59 49.1 10.9 0.11 6734
 6736 3 18.8 49.07 10.9 0.125 6735
 6737 3 19.01 49.01 10.86 0.103 6736
 6738 3 19.11 49 10.83 0.057 6737
 6739 3 16.46 44.76 13.87 0.107 6683
 6740 3 16.48 44.57 13.79 0.103 6739
 6741 3 16.57 44.43 13.75 0.067 6740
 6742 3 16.6 44.28 13.71 0.091 6741
 6743 3 17.8 47.38 15.42 0.071 6549
 6744 3 17.68 47.43 15.41 0.057 6743
 6745 3 19.54 48.08 15.71 0.711 6541
 6746 3 19.27 48.3 15.88 0.482 6745
 6747 3 19.11 48.95 16.36 0.19 6746
 6748 3 18.98 49.04 16.48 0.198 6747
 6749 3 18.84 49.05 16.6 0.155 6748
 6750 3 18.7 49.07 16.68 0.196 6749
 6751 3 18.58 49.06 16.79 0.204 6750
 6752 3 18.66 48.92 16.99 0.101 6751
 6753 3 18.61 48.97 17.09 0.087 6752
 6754 3 18.56 48.99 17.18 0.08 6753
 6755 3 18.34 49.15 16.77 0.13 6751
 6756 3 18.14 49.1 16.85 0.116 6755
 6757 3 18.07 49.15 16.94 0.15 6756
 6758 3 17.82 49.17 16.94 0.119 6757
 6759 3 17.67 49.23 16.94 0.136 6758
 6760 3 17.53 49.34 16.91 0.136 6759
 6761 3 17.36 49.44 16.95 0.119 6760
 6762 3 17.21 49.61 16.97 0.143 6761
 6763 3 17.06 49.68 17.06 0.146 6762
 6764 3 16.94 49.71 17.14 0.134 6763
 6765 3 16.79 49.83 17.15 0.138 6764
 6766 3 16.64 49.95 17.2 0.159 6765
 6767 3 16.43 50.04 17.21 0.143 6766
 6768 3 16.3 50.11 17.2 0.132 6767
 6769 3 16.16 50.25 17.2 0.13 6768
 6770 3 15.95 50.41 17.25 0.105 6769
 6771 3 15.83 50.53 17.28 0.101 6770
 6772 3 15.64 50.64 17.31 0.126 6771
 6773 3 15.47 50.71 17.31 0.141 6772
 6774 3 15.35 50.88 17.35 0.136 6773
 6775 3 15.28 50.98 17.39 0.139 6774
 6776 3 15.17 51.14 17.44 0.148 6775
 6777 3 15.01 51.29 17.48 0.165 6776
 6778 3 14.88 51.38 17.5 0.175 6777
 6779 3 14.68 51.55 17.53 0.151 6778
 6780 3 14.56 51.72 17.52 0.152 6779
 6781 3 14.39 51.8 17.57 0.158 6780
 6782 3 14.28 51.9 17.59 0.187 6781
 6783 3 14.03 51.96 17.67 0.184 6782
 6784 3 13.91 52.06 17.73 0.221 6783
 6785 3 13.7 52.14 17.74 0.263 6784
 6786 3 13.54 52.18 17.79 0.287 6785
 6787 3 13.38 52.16 17.87 0.311 6786
 6788 3 13.25 52.12 17.95 0.334 6787
 6789 3 12.79 51.72 17.97 0.133 6788
 6790 3 12.6 51.65 18.04 0.091 6789
 6791 3 12.46 51.62 18.07 0.118 6790
 6792 3 12.38 51.54 18.07 0.108 6791
 6793 3 12.26 51.54 17.96 0.159 6792
 6794 3 12.27 51.67 17.88 0.19 6793
 6795 3 12.32 51.75 17.79 0.102 6794
 6796 3 13.49 52.4 18.26 0.187 6788
 6797 3 13.48 52.52 18.36 0.177 6796
 6798 3 13.42 52.71 18.4 0.15 6797
 6799 3 13.44 52.83 18.43 0.124 6798
 6800 3 13.43 53.04 18.53 0.09 6799
 6801 3 13.44 53.18 18.7 0.092 6800
 6802 3 13.54 53.2 18.8 0.15 6801
 6803 3 13.63 53.44 18.78 0.17 6802
 6804 3 13.65 53.62 18.69 0.16 6803
 6805 3 13.64 53.8 18.55 0.162 6804
 6806 3 13.54 53.89 18.41 0.000125 6805
 6807 3 13.51 53.01 18.89 0.099 6802
 6808 3 13.47 52.99 19.02 0.099 6807
 6809 3 18.26 49.15 17.09 0.133 6757
 6810 3 18.38 49.17 17.13 0.057 6809
 6811 3 19.52 48.21 15.77 0.711 6745
 6812 3 19.92 46.93 15.31 0.24 6811
 6813 3 20.06 46.79 15.19 0.162 6812
 6814 3 20.12 46.52 15.11 0.143 6813
 6815 3 20.09 46.38 15.05 0.153 6814
 6816 3 20.1 46.16 15.06 0.095 6815
 6817 3 20.11 45.98 15.07 0.106 6816
 6818 3 20.11 45.77 15.02 0.143 6817
 6819 3 20.11 45.53 14.98 0.123 6818
 6820 3 20.13 45.36 14.97 0.144 6819
 6821 3 20.11 45.15 15 0.14 6820
 6822 3 20.12 44.96 14.96 0.155 6821
 6823 3 20.23 44.9 14.88 0.111 6822
 6824 3 20.28 44.85 14.78 0.000125 6823
 6825 3 20.1 44.73 14.95 0.08 6822
 6826 3 20.14 44.6 14.91 0.077 6825
 6827 3 20.18 44.44 14.93 0.103 6826
 6828 3 20.17 44.27 14.98 0.133 6827
 6829 3 20.29 44.09 14.96 0.164 6828
 6830 3 20.36 43.89 14.98 0.201 6829
 6831 3 20.45 43.73 14.99 0.151 6830
 6832 3 20.6 43.55 15.03 0.141 6831
 6833 3 20.67 43.34 15.07 0.105 6832
 6834 3 20.74 43.11 15.07 0.132 6833
 6835 3 20.72 43 15.08 0.136 6834
 6836 3 21.41 47.87 15.38 0.123 6533
 6837 3 21.5 47.82 15.3 0.106 6836
 6838 3 21.57 47.86 15.14 0.106 6837
 6839 3 21.67 47.92 14.98 0.091 6838
 6840 3 21.7 47.93 14.83 0.11 6839
 6841 3 21.79 47.97 14.71 0.081 6840
 6842 3 21.88 47.91 14.6 0.08 6841
 6843 3 21.99 47.91 14.51 0.092 6842
 6844 3 22.11 47.92 14.43 0.121 6843
 6845 3 22.28 47.95 14.43 0.12 6844
 6846 3 22.43 47.97 14.37 0.09 6845
 6847 3 22.56 47.98 14.36 0.113 6846
 6848 3 22.7 47.95 14.26 0.069 6847
 6849 3 22.86 47.99 14.17 0.115 6848
 6850 3 22.95 48.13 14.15 0.144 6849
 6851 3 23.14 48.18 14.02 0.175 6850
 6852 3 23.26 48.28 13.93 0.139 6851
 6853 3 23.45 48.35 13.93 0.000125 6852
 6854 3 23.35 49.13 15.09 0.083 6449
 6855 3 23.31 49.26 15.17 0.135 6854
 6856 3 23.22 49.3 15.2 0.105 6855
 6857 3 23.83 48.71 15.41 0.111 6446
 6858 3 23.73 48.84 15.52 0.06 6857
 6859 3 23.63 48.91 15.66 0.088 6858
 6860 3 23.52 49 15.8 0.131 6859
 6861 3 23.55 49.22 16.04 0.209 6860
 6862 3 23.55 49.45 16.13 0.214 6861
 6863 3 23.28 49.52 16.13 0.098 6862
 6864 3 23.17 49.63 16.1 0.15 6863
 6865 3 23.13 49.87 16.16 0.127 6864
 6866 3 23.11 50.03 16.11 0.074 6865
 6867 3 23.1 49.46 15.98 0.057 6864
 6868 3 23.05 49.4 15.83 0.119 6867
 6869 3 22.8 49.43 15.87 0.000125 6868
 6870 3 23.66 49.74 16.25 0.106 6862
 6871 3 23.63 49.88 16.33 0.08 6870
 6872 3 23.52 50.03 16.41 0.096 6871
 6873 3 23.4 50.21 16.49 0.146 6872
 6874 3 23.39 50.35 16.5 0.133 6873
 6875 3 23.38 50.57 16.46 0.091 6874
 6876 3 23.31 50.72 16.52 0.087 6875
 6877 3 23.21 50.84 16.6 0.063 6876
 6878 3 23.22 50.98 16.66 0.105 6877
 6879 3 23.24 51.11 16.74 0.109 6878
 6880 3 23.31 51.28 16.87 0.086 6879
 6881 3 23.3 51.41 16.93 0.08 6880
 6882 3 23.25 51.56 17 0.108 6881
 6883 3 23.28 51.72 17.06 0.171 6882
 6884 3 23.4 51.75 17.23 0.069 6883
 6885 3 23.35 51.76 17.37 0.143 6884
 6886 3 23.31 51.9 17.48 0.158 6885
 6887 3 23.22 52.09 17.54 0.113 6886
 6888 3 23.25 52.26 17.62 0.132 6887
 6889 3 23.24 52.42 17.7 0.117 6888
 6890 3 23.18 52.6 17.79 0.099 6889
 6891 3 23.09 52.7 17.86 0.128 6890
 6892 3 23.04 52.84 17.93 0.125 6891
 6893 3 22.95 52.97 17.96 0.141 6892
 6894 3 22.77 53 17.84 0.13 6893
 6895 3 22.54 52.93 17.99 0.202 6894
 6896 3 22.37 53.05 18.14 0.153 6895
 6897 3 22.23 53.21 18.34 0.109 6896
 6898 3 22.22 53.3 18.4 0.092 6897
 6899 3 22.16 53.43 18.44 0.096 6898
 6900 3 22.16 53.61 18.51 0.084 6899
 6901 3 22.11 53.71 18.56 0.117 6900
 6902 3 22.11 53.89 18.66 0.095 6901
 6903 3 23.15 53.2 17.98 0.099 6893
 6904 3 23.18 53.4 18.05 0.153 6903
 6905 3 23.35 53.51 17.97 0.171 6904
 6906 3 23.54 53.65 17.88 0.121 6905
 6907 3 23.61 53.75 17.85 0.145 6906
 6908 3 23.4 54.03 17.63 0.094 6907
 6909 3 23.41 54.17 17.55 0.063 6908
 6910 3 23.26 54.29 17.48 0.109 6909
 6911 3 23.18 54.47 17.42 0.086 6910
 6912 3 23.11 54.64 17.42 0.099 6911
 6913 3 23.14 54.8 17.45 0.115 6912
 6914 3 23.06 54.89 17.49 0.121 6913
 6915 3 22.91 55.04 17.41 0.149 6914
 6916 3 22.8 55.14 17.27 0.088 6915
 6917 3 23.94 53.73 17.95 0.118 6907
 6918 3 24.05 53.6 18.05 0.093 6917
 6919 3 24.13 53.55 18.16 0.085 6918
 6920 3 24.21 53.61 18.23 0.107 6919
 6921 3 24.35 53.61 18.29 0.12 6920
 6922 3 24.5 53.6 18.36 0.158 6921
 6923 3 24.64 53.59 18.33 0.2 6922
 6924 3 24.53 53.64 18.02 0.119 6923
 6925 3 24.55 53.68 17.88 0.106 6924
 6926 3 24.58 53.71 17.76 0.076 6925
 6927 3 24.63 53.68 17.66 0.124 6926
 6928 3 24.8 53.91 17.64 0.208 6927
 6929 3 24.85 54 17.66 0.229 6928
 6930 3 24.76 53.6 18.55 0.172 6923
 6931 3 24.9 53.73 18.57 0.158 6930
 6932 3 25.03 53.71 18.62 0.099 6931
 6933 3 25.08 53.84 18.7 0.082 6932
 6934 3 24.8 53.3 18.62 0.107 6930
 6935 3 24.92 53.21 18.63 0.078 6934
 6936 3 25.01 53.16 18.68 0.069 6935
 6937 3 25.14 53.01 18.81 0.092 6936
 6938 3 24.72 48.9 14.84 0.202 6444
 6939 3 24.76 49.04 14.78 0.202 6938
 6940 3 24.74 49.14 14.73 0.165 6939
 6941 3 24.65 49.24 14.7 0.217 6940
 6942 3 24.55 49.34 14.8 0.197 6941
 6943 3 24.51 49.4 14.67 0.202 6942
 6944 3 24.48 49.59 14.58 0.172 6943
 6945 3 24.4 49.72 14.48 0.162 6944
 6946 3 24.35 49.8 14.41 0.205 6945
 6947 3 24.31 49.92 14.34 0.255 6946
 6948 3 24.32 50.03 14.29 0.326 6947
 6949 3 24.54 49.86 13.8 0.205 6948
 6950 3 24.66 49.8 13.63 0.207 6949
 6951 3 24.75 49.79 13.49 0.237 6950
 6952 3 24.79 49.9 13.36 0.258 6951
 6953 3 24.78 49.84 13.24 0.23 6952
 6954 3 24.94 49.71 12.97 0.139 6953
 6955 3 25.04 49.66 12.82 0.145 6954
 6956 3 25.11 49.59 12.67 0.126 6955
 6957 3 25.23 49.53 12.57 0.14 6956
 6958 3 25.28 49.6 12.46 0.177 6957
 6959 3 25.34 49.43 12.3 0.131 6958
 6960 3 25.42 49.43 12.18 0.122 6959
 6961 3 25.52 49.39 12.05 0.166 6960
 6962 3 25.59 49.33 11.84 0.181 6961
 6963 3 25.68 49.34 11.64 0.247 6962
 6964 3 25.82 49.27 11.54 0.293 6963
 6965 3 25.94 49.19 11.42 0.346 6964
 6966 3 26.05 49.09 11.25 0.426 6965
 6967 3 26.16 49.09 11.18 0.425 6966
 6968 3 26.32 48.98 11.15 0.426 6967
 6969 3 26.42 48.86 11.01 0.374 6968
 6970 3 26.54 48.75 10.88 0.352 6969
 6971 3 26.63 48.74 10.74 0.318 6970
 6972 3 26.81 48.45 10.83 0.121 6971
 6973 3 26.67 48.9 10.4 0.161 6971
 6974 3 26.76 48.73 10.32 0.161 6973
 6975 3 26.86 48.71 10.17 0.165 6974
 6976 3 27.04 48.72 10.04 0.138 6975
 6977 3 27.16 48.64 9.88 0.148 6976
 6978 3 27.15 48.56 9.78 0.093 6977
 6979 3 24.13 50.29 14.71 0.129 6948
 6980 3 24.03 50.44 14.76 0.142 6979
 6981 3 24.06 50.65 14.71 0.144 6980
 6982 3 24.03 50.82 14.68 0.161 6981
 6983 3 23.98 51.01 14.66 0.157 6982
 6984 3 23.92 51.17 14.67 0.181 6983
 6985 3 23.85 51.31 14.61 0.16 6984
 6986 3 23.82 51.53 14.54 0.141 6985
 6987 3 23.7 51.7 14.53 0.137 6986
 6988 3 23.64 51.88 14.52 0.153 6987
 6989 3 23.52 52.02 14.48 0.162 6988
 6990 3 23.43 52.16 14.47 0.134 6989
 6991 3 23.36 52.29 14.45 0.146 6990
 6992 3 23.27 52.4 14.49 0.143 6991
 6993 3 23.14 52.5 14.45 0.129 6992
 6994 3 23.12 52.6 14.46 0.118 6993
 6995 3 23.03 52.66 14.47 0.144 6994
 6996 3 22.92 52.8 14.47 0.128 6995
 6997 3 22.84 52.94 14.44 0.15 6996
 6998 3 22.74 53.12 14.42 0.147 6997
 6999 3 22.65 53.29 14.36 0.139 6998
 7000 3 22.56 53.44 14.35 0.126 6999
 7001 3 22.53 53.59 14.33 0.164 7000
 7002 3 22.43 53.69 14.33 0.211 7001
 7003 3 22.33 53.85 14.33 0.196 7002
 7004 3 22.34 54.09 14.34 0.121 7003
 7005 3 22.28 54.34 14.35 0.144 7004
 7006 3 22.23 54.53 14.37 0.145 7005
 7007 3 22.14 54.76 14.3 0.12 7006
 7008 3 22.1 54.94 14.28 0.124 7007
 7009 3 22.15 55.05 14.29 0.195 7008
 7010 3 22.2 55.14 14.35 0.26 7009
 7011 3 22.08 55.29 14.42 0.223 7010
 7012 3 21.97 55.45 14.46 0.209 7011
 7013 3 21.85 55.75 14.36 0.165 7012
 7014 3 21.73 55.96 14.33 0.108 7013
 7015 3 21.67 56.11 14.25 0.109 7014
 7016 3 21.56 56.27 14.17 0.143 7015
 7017 3 21.47 56.37 14.19 0.19 7016
 7018 3 21.42 56.32 14.58 0.106 7017
 7019 3 21.39 56.29 14.72 0.11 7018
 7020 3 21.35 56.2 14.86 0.087 7019
 7021 3 21.34 56.12 14.97 0.093 7020
 7022 3 21.34 56.47 14.23 0.137 7017
 7023 3 21.11 56.74 14.21 0.136 7022
 7024 3 21.01 56.85 14.19 0.173 7023
 7025 3 20.78 56.92 14.27 0.161 7024
 7026 3 20.58 57.03 14.4 0.155 7025
 7027 3 20.42 57.09 14.46 0.174 7026
 7028 3 20.2 57.17 14.48 0.189 7027
 7029 3 20.03 57.25 14.41 0.189 7028
 7030 3 19.81 57.4 14.3 0.168 7029
 7031 3 19.64 57.42 14.27 0.183 7030
 7032 3 19.45 57.58 14.27 0.164 7031
 7033 3 19.31 57.52 14.32 0.174 7032
 7034 3 19.1 57.75 14.28 0.154 7033
 7035 3 18.92 57.8 14.32 0.178 7034
 7036 3 18.75 57.95 14.31 0.171 7035
 7037 3 18.63 58.05 14.4 0.156 7036
 7038 3 18.47 58.11 14.49 0.146 7037
 7039 3 18.33 58.15 14.54 0.22 7038
 7040 3 18.26 58.22 14.59 0.317 7039
 7041 3 18.16 58.33 14.62 0.36 7040
 7042 3 18.14 58.48 14.69 0.405 7041
 7043 3 18.07 58.56 14.81 0.418 7042
 7044 3 18.11 58.66 14.95 0.407 7043
 7045 3 18.31 58.91 15.23 0.271 7044
 7046 3 18.4 59.07 15.38 0.226 7045
 7047 3 18.4 59.23 15.52 0.241 7046
 7048 3 18.44 59.36 15.73 0.239 7047
 7049 3 18.4 59.47 15.92 0.255 7048
 7050 3 18.46 59.54 16.17 0.178 7049
 7051 3 18.5 59.55 16.36 0.194 7050
 7052 3 18.48 59.6 16.46 0.244 7051
 7053 3 18.54 59.62 16.59 0.305 7052
 7054 3 18.55 59.59 16.74 0.372 7053
 7055 3 18.55 59.55 16.89 0.406 7054
 7056 3 18.6 59.59 17.02 0.414 7055
 7057 3 18.64 59.59 17.18 0.393 7056
 7058 3 18.62 59.53 17.32 0.419 7057
 7059 3 18.68 59.44 17.45 0.454 7058
 7060 3 18.69 59.37 17.55 0.464 7059
 7061 3 17.97 59.16 17.81 0.137 7060
 7062 3 17.91 59.13 18 0.111 7061
 7063 3 17.81 59.25 18.11 0.097 7062
 7064 3 17.67 59.36 18.16 0.121 7063
 7065 3 21.15 56.33 13.88 0.085 7022
 7066 3 21.05 56.31 13.79 0.093 7065
 7067 3 21.04 56.32 13.66 0.147 7066
 7068 3 26.24 48.11 13.83 0.131 6435
 7069 3 26.29 48.14 13.73 0.12 7068
 7070 3 26.62 46.93 14.12 0.108 6430
 7071 3 26.62 46.83 14.23 0.11 7070
 7072 3 26.61 46.76 14.35 0.118 7071
 7073 3 26.48 46.66 14.47 0.098 7072
 7074 3 26.41 46.64 14.57 0.128 7073
 7075 3 26.31 46.64 14.67 0.137 7074
 7076 3 26.27 46.59 14.82 0.131 7075
 7077 3 26.28 46.55 14.94 0.129 7076
 7078 3 26.25 46.47 15.05 0.124 7077
 7079 3 26.12 46.6 15.26 0.155 7078
 7080 3 26.06 46.61 15.42 0.156 7079
 7081 3 26.01 46.7 15.63 0.121 7080
 7082 3 25.98 46.74 15.77 0.102 7081
 7083 3 25.88 46.74 15.89 0.085 7082
 7084 3 25.81 46.72 15.99 0.096 7083
 7085 3 25.73 46.73 16.14 0.097 7084
 7086 3 25.67 46.82 16.21 0.095 7085
 7087 3 30.76 48.4 13.05 0.187 6320
 7088 3 30.68 48.37 12.97 0.206 7087
 7089 3 30.67 48.14 12.9 0.11 7088
 7090 3 30.47 48.6 12.95 0.082 7088
 7091 3 30.3 48.7 12.95 0.102 7090
 7092 3 30.14 48.68 12.88 0.104 7091
 7093 3 30.04 48.62 12.95 0.000125 7092
 7094 3 30.5 50.04 14.34 0.178 6303
 7095 3 30.33 49.95 14.53 0.17 7094
 7096 3 30.28 49.79 14.69 0.116 7095
 7097 3 30.21 49.71 14.83 0.117 7096
 7098 3 30.2 49.69 14.99 0.11 7097
 7099 3 30.11 49.76 15.05 0.101 7098
 7100 3 30.02 49.81 15.09 0.000125 7099
 7101 3 28.96 52.74 15.86 0.11 6237
 7102 3 28.99 52.9 15.84 0.109 7101
 7103 3 29.03 53.1 15.87 0.133 7102
 7104 3 29.1 53.29 15.88 0.137 7103
 7105 3 29.17 53.49 15.95 0.103 7104
 7106 3 29.18 53.69 15.97 0.114 7105
 7107 3 29.19 53.96 15.98 0.141 7106
 7108 3 29.2 54.12 15.99 0.163 7107
 7109 3 29.32 54.24 15.99 0.193 7108
 7110 3 29.41 54.3 15.99 0.168 7109
 7111 3 29.29 54.48 16.08 0.119 7110
 7112 3 29.25 54.61 16.2 0.157 7111
 7113 3 29.22 54.75 16.25 0.199 7112
 7114 3 29.06 54.9 16.36 0.207 7113
 7115 3 29.04 55.01 16.47 0.221 7114
 7116 3 29.05 55.18 16.5 0.204 7115
 7117 3 28.98 55.42 16.32 0.119 7116
 7118 3 28.94 55.59 16.34 0.111 7117
 7119 3 28.85 55.72 16.28 0.126 7118
 7120 3 28.79 55.83 16.36 0.097 7119
 7121 3 28.7 55.96 16.42 0.12 7120
 7122 3 28.58 56.14 16.4 0.112 7121
 7123 3 28.45 56.24 16.31 0.154 7122
 7124 3 28.55 56.35 16.14 0.114 7123
 7125 3 28.58 56.53 16.04 0.146 7124
 7126 3 28.64 56.67 15.9 0.118 7125
 7127 3 28.68 56.83 15.73 0.12 7126
 7128 3 28.75 56.93 15.6 0.176 7127
 7129 3 28.74 57 15.48 0.238 7128
 7130 3 28.93 56.88 15.41 0.264 7129
 7131 3 29.03 56.76 15.32 0.261 7130
 7132 3 29.14 56.7 15.26 0.269 7131
 7133 3 29.33 56.28 15.44 0.117 7132
 7134 3 29.4 56.09 15.49 0.073 7133
 7135 3 29.51 55.9 15.51 0.089 7134
 7136 3 29.51 55.71 15.54 0.123 7135
 7137 3 29.59 55.55 15.58 0.116 7136
 7138 3 29.72 55.38 15.66 0.119 7137
 7139 3 29.77 55.25 15.69 0.108 7138
 7140 3 29.89 55.11 15.64 0.109 7139
 7141 3 30.08 54.96 15.69 0.113 7140
 7142 3 30.18 54.81 15.7 0.139 7141
 7143 3 30.27 54.65 15.65 0.17 7142
 7144 3 30.45 54.43 15.54 0.126 7143
 7145 3 30.49 54.27 15.52 0.143 7144
 7146 3 30.55 54.14 15.58 0.095 7145
 7147 3 30.67 54.07 15.49 0.089 7146
 7148 3 30.79 53.99 15.42 0.102 7147
 7149 3 30.95 53.84 15.36 0.133 7148
 7150 3 31.11 53.73 15.17 0.141 7149
 7151 3 28.53 57.24 15.49 0.152 7129
 7152 3 28.34 57.35 15.58 0.175 7151
 7153 3 28.27 57.48 15.72 0.186 7152
 7154 3 28.27 57.69 15.85 0.176 7153
 7155 3 28.19 57.79 15.93 0.216 7154
 7156 3 27.84 57.84 16.03 0.136 7155
 7157 3 27.75 57.93 16.09 0.097 7156
 7158 3 27.64 58.05 16.11 0.2 7157
 7159 3 27.41 58.36 16.26 0.148 7158
 7160 3 27.3 58.44 16.31 0.165 7159
 7161 3 27.12 58.4 16.46 0.1 7160
 7162 3 27.06 58.18 16.6 0.117 7161
 7163 3 27.01 58.09 16.66 0.145 7162
 7164 3 26.89 58.05 16.73 0.169 7163
 7165 3 26.69 57.99 16.58 0.109 7164
 7166 3 26.59 57.86 16.54 0.131 7165
 7167 3 26.52 57.67 16.5 0.068 7166
 7168 3 28.37 56.37 16.43 0.109 7123
 7169 3 28.29 56.54 16.43 0.167 7168
 7170 3 28.1 56.67 16.43 0.157 7169
 7171 3 27.81 56.82 16.56 0.071 7170
 7172 3 27.74 56.94 16.59 0.082 7171
 7173 3 27.68 57.06 16.63 0.095 7172
 7174 3 27.64 57.21 16.72 0.113 7173
 7175 3 29.05 55.33 16.75 0.11 7116
 7176 3 29.05 55.39 16.89 0.123 7175
 7177 3 29.12 55.37 17.05 0.168 7176
 7178 3 29.19 55.35 17.21 0.193 7177
 7179 3 29.21 55.46 17.34 0.137 7178
 7180 3 29.11 55.56 17.39 0.152 7179
 7181 3 29.05 55.76 17.46 0.112 7180
 7182 3 28.95 55.9 17.54 0.124 7181
 7183 3 28.91 55.98 17.59 0.124 7182
 7184 3 28.71 55.99 17.68 0.091 7183
 7185 3 28.66 56.04 17.79 0.143 7184
 7186 3 28.66 55.96 17.89 0.166 7185
 7187 3 28.84 55.52 17.22 0.074 7178
 7188 3 27.86 51.89 15.62 0.17 6236
 7189 3 27.51 51.93 15.71 0.127 7188
 7190 3 27.38 51.99 15.94 0.084 7189
 7191 3 27.23 51.95 16.05 0.114 7190
 7192 3 27.1 51.97 16.16 0.112 7191
 7193 3 26.99 51.99 16.24 0.1 7192
 7194 3 26.87 52 16.33 0.113 7193
 7195 3 26.78 51.96 16.46 0.103 7194
 7196 3 26.67 52.04 16.52 0.099 7195
 7197 3 26.5 52.01 16.61 0.096 7196
 7198 3 26.39 52.08 16.7 0.096 7197
 7199 3 26.2 52.18 16.81 0.078 7198
 7200 3 26.11 52.28 16.88 0.123 7199
 7201 3 25.93 52.41 16.89 0.122 7200
 7202 3 25.81 52.41 16.92 0.000125 7201
 7203 3 27.2 50.79 15.05 0.123 6224
 7204 3 27.02 50.84 15.05 0.104 7203
 7205 3 26.86 50.9 15 0.118 7204
 7206 3 26.73 50.97 14.93 0.131 7205
 7207 3 26.54 51.08 14.83 0.151 7206
 7208 3 26.42 51.11 14.79 0.184 7207
 7209 3 26.41 51.18 14.64 0.106 7208
 7210 3 26.41 51.24 14.44 0.08 7209
 7211 3 26.4 51.35 14.34 0.088 7210
 7212 3 26.32 51.48 14.26 0.1 7211
 7213 3 26.27 51.62 14.27 0.128 7212
 7214 3 26.23 51.73 14.21 0.175 7213
 7215 3 26.22 51.96 14.25 0.094 7214
 7216 3 26.29 52.15 14.3 0.091 7215
 7217 3 26.25 52.24 14.13 0.094 7216
 7218 3 26.2 52.37 14.1 0.108 7217
 7219 3 26.18 52.55 14.02 0.098 7218
 7220 3 26.08 52.66 13.95 0.096 7219
 7221 3 26.02 52.78 13.9 0.086 7220
 7222 3 25.99 52.92 13.89 0.086 7221
 7223 3 25.94 53.04 13.84 0.084 7222
 7224 3 25.98 53.17 13.8 0.109 7223
 7225 3 25.88 53.34 13.74 0.109 7224
 7226 3 25.87 53.57 13.65 0.14 7225
 7227 3 25.81 53.83 13.54 0.158 7226
 7228 3 25.8 54 13.4 0.194 7227
 7229 3 26.13 51.63 14 0.102 7214
 7230 3 26.02 51.74 13.88 0.121 7229
 7231 3 25.84 51.8 13.77 0.114 7230
 7232 3 25.67 51.87 13.63 0.123 7231
 7233 3 25.54 51.99 13.45 0.136 7232
 7234 3 25.36 52.11 13.39 0.164 7233
 7235 3 25.27 52.25 13.3 0.144 7234
 7236 3 25.07 52.35 13.19 0.142 7235
 7237 3 24.85 52.51 13.17 0.115 7236
 7238 3 24.75 52.65 13.21 0.106 7237
 7239 3 24.63 52.74 13.15 0.121 7238
 7240 3 26.35 51.15 14.93 0.112 7208
 7241 3 26.43 50.85 14.54 0.107 7240
 7242 3 26.41 50.66 14.53 0.15 7241
 7243 3 26.38 50.48 14.58 0.14 7242
 7244 3 26.24 51.18 15.02 0.13 7240
 7245 3 26 51.28 15.28 0.12 7244
 7246 3 25.91 51.26 15.42 0.125 7245
 7247 3 26.12 51.23 15.13 0.13 7244
 7248 3 27.33 48.18 17.9 0.113 5331
 7249 3 27.33 48.33 18 0.114 7248
 7250 3 27.28 48.43 18.05 0.059 7249
 7251 3 29.95 45.4 18.01 0.913 5287
 7252 3 30.25 45.51 17.92 0.823 7251
 7253 3 30.27 45.63 18.06 0.839 7252
 7254 3 30.36 45.62 18.14 0.885 7253
 7255 3 30.66 45.54 18.09 0.808 7254
 7256 3 30.8 45.62 18.14 0.822 7255
 7257 3 30.95 45.77 18.18 0.82 7256
 7258 3 31.06 45.87 18.15 0.88 7257
 7259 3 31.3 45.65 18.07 0.814 7258
 7260 3 31.58 45.81 17.9 0.762 7259
 7261 3 31.63 45.97 18.02 0.81 7260
 7262 3 31.74 45.97 18.03 0.714 7261
 7263 3 31.94 45.98 17.9 0.745 7262
 7264 3 32.13 45.97 17.88 0.856 7263
 7265 3 32.23 46.02 17.85 0.842 7264
 7266 3 32.35 46.15 17.79 0.916 7265
 7267 3 32.51 46.03 17.78 0.96 7266
 7268 3 32.6 46 17.73 1.083 7267
 7269 3 32.73 46.21 17.75 1.115 7268
 7270 3 32.88 46.1 17.58 1.198 7269
 7271 3 32.97 46.24 17.63 1.262 7270
 7272 3 33.29 45.34 16.58 0.357 7271
 7273 3 32.96 45.25 16.35 0.299 7272
 7274 3 32.89 45.15 16.28 0.468 7273
 7275 3 33.06 45.03 16.07 0.565 7274
 7276 3 32.58 45 16.17 0.484 7275
 7277 3 32.42 44.88 16.31 0.427 7276
 7278 3 32.47 44.61 16.23 0.377 7277
 7279 3 32.42 44.58 16.15 0.346 7278
 7280 3 32.31 44.38 16.24 0.435 7279
 7281 3 32.33 44.14 16.2 0.418 7280
 7282 3 32.47 43.92 16.07 0.41 7281
 7283 3 32.53 43.75 16.09 0.436 7282
 7284 3 32.39 43.62 16.15 0.393 7283
 7285 3 32.26 43.39 16.29 0.351 7284
 7286 3 32.19 43.2 16.39 0.308 7285
 7287 3 32.18 42.96 16.57 0.162 7286
 7288 3 32.2 42.89 16.7 0.182 7287
 7289 3 32.24 42.87 16.88 0.169 7288
 7290 3 32.28 42.79 16.93 0.204 7289
 7291 3 32.42 42.67 16.92 0.235 7290
 7292 3 32.55 42.6 16.87 0.182 7291
 7293 3 32.63 42.4 16.9 0.221 7292
 7294 3 32.64 42.33 16.99 0.265 7293
 7295 3 32.4 42.37 17.28 0.097 7294
 7296 3 32.35 42.44 17.39 0.093 7295
 7297 3 32.3 42.53 17.51 0.101 7296
 7298 3 32.27 42.67 17.59 0.165 7297
 7299 3 32.17 42.78 17.69 0.207 7298
 7300 3 32.31 42.88 17.89 0.131 7299
 7301 3 32.39 42.98 18.02 0.132 7300
 7302 3 32.46 43.07 18.13 0.164 7301
 7303 3 32.27 43.03 18.42 0.098 7302
 7304 3 32.25 42.91 18.5 0.135 7303
 7305 3 32.29 42.86 18.59 0.104 7304
 7306 3 32.74 42.21 17 0.266 7294
 7307 3 32.73 41.78 16.84 0.083 7306
 7308 3 32.74 41.62 16.8 0.095 7307
 7309 3 32.9 41.5 16.83 0.141 7308
 7310 3 33.07 41.39 16.79 0.123 7309
 7311 3 33.15 41.23 16.83 0.122 7310
 7312 3 33.25 41.08 16.87 0.121 7311
 7313 3 33.44 41.04 16.87 0.11 7312
 7314 3 33.52 40.91 16.87 0.094 7313
 7315 3 33.56 40.77 16.82 0.066 7314
 7316 3 33.53 40.62 16.74 0.077 7315
 7317 3 32.77 42.33 17.24 0.195 7306
 7318 3 32.83 42.18 17.3 0.165 7317
 7319 3 32.88 42.16 17.42 0.138 7318
 7320 3 32.9 42.07 17.37 0.000125 7319
 7321 3 33.49 44.89 15.6 0.342 7275
 7322 3 33.51 44.91 15.44 0.291 7321
 7323 3 33.53 44.9 15.29 0.282 7322
 7324 3 33.62 44.86 15.06 0.302 7323
 7325 3 34.04 44.71 14.88 0.09 7324
 7326 3 34.18 44.71 14.83 0.126 7325
 7327 3 34.28 44.74 14.72 0.125 7326
 7328 3 34.31 44.84 14.6 0.187 7327
 7329 3 34.34 44.9 14.49 0.207 7328
 7330 3 34.55 45 14.43 0.263 7329
 7331 3 34.41 45.22 14.33 0.24 7330
 7332 3 34.24 45.45 14.26 0.161 7331
 7333 3 34.03 45.57 14.2 0.089 7332
 7334 3 33.98 45.63 14.1 0.078 7333
 7335 3 33.9 45.74 14.03 0.097 7334
 7336 3 33.84 45.88 14.02 0.08 7335
 7337 3 33.76 46.07 13.97 0.118 7336
 7338 3 33.72 46.18 13.96 0.189 7337
 7339 3 33.71 46.39 13.99 0.151 7338
 7340 3 33.7 46.6 14.13 0.062 7339
 7341 3 33.8 46.67 14.15 0.085 7340
 7342 3 33.88 46.7 14 0.063 7341
 7343 3 34.68 45.18 14.32 0.102 7331
 7344 3 34.7 45.27 14.2 0.131 7343
 7345 3 34.74 45.37 14.11 0.000125 7344
 7346 3 34.86 44.78 14.55 0.093 7330
 7347 3 34.97 44.7 14.56 0.131 7346
 7348 3 35.11 44.63 14.65 0.158 7347
 7349 3 35.19 44.56 14.58 0.128 7348
 7350 3 35.31 44.49 14.54 0.145 7349
 7351 3 35.44 44.45 14.5 0.093 7350
 7352 3 35.6 44.43 14.5 0.081 7351
 7353 3 35.75 44.49 14.58 0.124 7352
 7354 3 35.79 44.52 14.68 0.137 7353
 7355 3 35.87 44.49 14.81 0.188 7354
 7356 3 35.27 44.69 14.91 0.107 7348
 7357 3 35.31 44.7 15.02 0.122 7356
 7358 3 35.44 44.7 15.04 0.11 7357
 7359 3 35.54 44.7 15.02 0.087 7358
 7360 3 32.94 46.79 17.9 0.832 7271
 7361 3 33.22 44.69 17.09 0.277 7360
 7362 3 33.34 44.66 17.04 0.312 7361
 7363 3 33.46 44.59 17.02 0.327 7362
 7364 3 33.55 44.59 17.1 0.353 7363
 7365 3 33.57 44.79 16.67 0.695 7364
 7366 3 33.4 44.58 16.13 0.208 7365
 7367 3 33.57 44.49 16.34 0.139 7366
 7368 3 33.69 44.3 16.4 0.119 7367
 7369 3 33.85 44.19 16.51 0.136 7368
 7370 3 33.91 44.06 16.49 0.173 7369
 7371 3 33.82 43.92 16.51 0.132 7370
 7372 3 33.83 43.83 16.43 0.162 7371
 7373 3 33.61 43.67 16.42 0.192 7372
 7374 3 33.58 43.44 16.26 0.11 7373
 7375 3 33.63 43.31 16.22 0.117 7374
 7376 3 33.72 43.26 16.22 0.081 7375
 7377 3 33.71 44.79 16.79 0.779 7365
 7378 3 33.83 44.79 16.73 0.808 7377
 7379 3 34.09 44.94 16.36 0.668 7378
 7380 3 34.31 44.94 16.38 0.654 7379
 7381 3 34.47 44.93 16.47 0.633 7380
 7382 3 33.86 45.09 16.04 0.199 7378
 7383 3 34.06 45.17 16.1 0.211 7382
 7384 3 34.14 45.15 16.19 0.158 7383
 7385 3 33.73 44.15 17.19 0.12 7364
 7386 3 33.82 44.07 17.19 0.136 7385
 7387 3 32.96 47.13 18.11 0.911 7360
 7388 3 32.9 47.33 18.19 0.832 7387
 7389 3 33.03 47.34 18.19 0.985 7387
 7390 3 33.1 47.52 18.24 1.054 7389
 7391 3 33.15 47.67 18.24 1.125 7390
 7392 3 33.19 47.85 18.31 1.187 7391
 7393 3 33.4 48.09 18.3 1.116 7392
 7394 3 33.37 48.3 18.31 1.104 7393
 7395 3 33.45 48.33 18.19 1.168 7394
 7396 3 31.9 49.44 19.13 0.2 7395
 7397 3 31.78 49.6 19.24 0.158 7396
 7398 3 31.66 49.78 19.34 0.204 7397
 7399 3 31.55 49.94 19.41 0.216 7398
 7400 3 31.41 50.03 19.45 0.23 7399
 7401 3 31.29 50.24 19.51 0.17 7400
 7402 3 31.2 50.36 19.54 0.16 7401
 7403 3 31.13 50.48 19.6 0.145 7402
 7404 3 31.05 50.65 19.66 0.184 7403
 7405 3 30.96 50.76 19.71 0.246 7404
 7406 3 30.89 50.93 19.75 0.224 7405
 7407 3 30.84 51.1 19.81 0.184 7406
 7408 3 30.81 51.28 19.86 0.16 7407
 7409 3 30.79 51.43 19.92 0.205 7408
 7410 3 30.69 51.58 20.05 0.226 7409
 7411 3 30.59 51.63 20.21 0.238 7410
 7412 3 30.48 51.72 20.31 0.31 7411
 7413 3 30.43 51.81 20.41 0.349 7412
 7414 3 30.32 51.9 20.51 0.391 7413
 7415 3 30.46 52.08 20.53 0.431 7414
 7416 3 29.65 51.63 20.52 0.178 7415
 7417 3 29.54 51.58 20.51 0.207 7416
 7418 3 29.46 51.37 20.42 0.119 7417
 7419 3 29.34 51.8 20.6 0.169 7417
 7420 3 29.2 51.86 20.61 0.155 7419
 7421 3 29.03 51.91 20.65 0.147 7420
 7422 3 28.88 52.03 20.7 0.147 7421
 7423 3 28.68 52.13 20.66 0.155 7422
 7424 3 28.55 52.16 20.63 0.175 7423
 7425 3 28.39 52.15 20.5 0.191 7424
 7426 3 28.22 52.12 20.4 0.191 7425
 7427 3 28.02 52.22 20.36 0.181 7426
 7428 3 27.88 52.3 20.33 0.184 7427
 7429 3 27.82 52.4 20.28 0.211 7428
 7430 3 27.59 52.52 20.48 0.156 7429
 7431 3 27.36 52.68 20.71 0.145 7430
 7432 3 27.3 52.84 20.71 0.106 7431
 7433 3 27.24 52.97 20.7 0.093 7432
 7434 3 27.23 53.11 20.66 0.109 7433
 7435 3 27.21 53.27 20.55 0.144 7434
 7436 3 27.16 53.4 20.51 0.19 7435
 7437 3 26.93 53.44 20.54 0.144 7436
 7438 3 26.75 53.41 20.54 0.12 7437
 7439 3 26.71 53.31 20.41 0.065 7438
 7440 3 26.59 53.31 20.38 0.108 7439
 7441 3 26.46 53.33 20.37 0.187 7440
 7442 3 26.41 53.51 20.25 0.19 7441
 7443 3 26.41 53.64 20.13 0.154 7442
 7444 3 26.37 53.8 20.07 0.000125 7443
 7445 3 30.56 52.31 20.47 0.373 7415
 7446 3 30.6 52.43 20.53 0.382 7445
 7447 3 30.59 52.62 20.46 0.438 7446
 7448 3 30.6 52.79 20.4 0.445 7447
 7449 3 30.57 52.91 20.39 0.414 7448
 7450 3 30.7 53.13 20.53 0.286 7449
 7451 3 30.65 53.28 20.61 0.228 7450
 7452 3 30.82 53.48 20.65 0.314 7451
 7453 3 30.82 53.67 20.68 0.339 7452
 7454 3 30.93 53.84 20.69 0.392 7453
 7455 3 31.54 53.79 20.65 0.122 7454
 7456 3 31.52 53.92 20.6 0.148 7455
 7457 3 31.41 54.12 20.54 0.122 7456
 7458 3 31.34 54.28 20.51 0.107 7457
 7459 3 31.27 54.45 20.44 0.103 7458
 7460 3 31.22 54.47 20.32 0.099 7459
 7461 3 31.17 54.52 20.24 0.089 7460
 7462 3 31.13 54.59 20.07 0.136 7461
 7463 3 30.78 53.99 20.73 0.255 7454
 7464 3 30.5 54.41 20.87 0.215 7463
 7465 3 30.41 54.59 20.9 0.19 7464
 7466 3 30.3 54.78 20.95 0.218 7465
 7467 3 30.16 54.96 21.01 0.177 7466
 7468 3 30.04 55.16 21.07 0.15 7467
 7469 3 29.97 55.33 21.1 0.191 7468
 7470 3 29.89 55.43 21.11 0.232 7469
 7471 3 29.88 55.63 21.14 0.299 7470
 7472 3 29.69 55.82 21.14 0.359 7471
 7473 3 29.48 56.07 21.14 0.379 7472
 7474 3 29.47 56.2 21.16 0.449 7473
 7475 3 30.23 56.21 21.07 0.1 7474
 7476 3 30.46 56.18 21.05 0.136 7475
 7477 3 30.68 56.18 21.06 0.117 7476
 7478 3 30.92 56.2 21.04 0.125 7477
 7479 3 31.08 56.18 21.02 0.137 7478
 7480 3 31.2 56.19 21.05 0.146 7479
 7481 3 31.45 56.11 21.16 0.133 7480
 7482 3 31.69 56.04 21.14 0.182 7481
 7483 3 31.9 55.88 21.05 0.121 7482
 7484 3 29.07 56.4 21.22 0.287 7474
 7485 3 28.83 56.53 21.25 0.228 7484
 7486 3 28.7 56.61 21.24 0.241 7485
 7487 3 28.56 56.8 21.26 0.212 7486
 7488 3 28.47 57.06 21.39 0.203 7487
 7489 3 28.36 57.22 21.42 0.212 7488
 7490 3 28.23 57.42 21.42 0.24 7489
 7491 3 28.11 57.6 21.44 0.249 7490
 7492 3 27.93 57.76 21.41 0.217 7491
 7493 3 27.92 57.91 21.35 0.22 7492
 7494 3 27.84 58.02 21.35 0.247 7493
 7495 3 27.73 58.08 21.35 0.298 7494
 7496 3 27.56 58.21 21.44 0.31 7495
 7497 3 27.48 58.35 21.48 0.301 7496
 7498 3 27.44 58.52 21.47 0.293 7497
 7499 3 27.3 58.65 21.48 0.241 7498
 7500 3 27.25 58.84 21.46 0.182 7499
 7501 3 27.25 59.02 21.46 0.167 7500
 7502 3 27.17 59.14 21.44 0.197 7501
 7503 3 27.15 59.28 21.41 0.172 7502
 7504 3 26.94 59.43 21.32 0.226 7503
 7505 3 26.73 59.54 21.25 0.273 7504
 7506 3 26.61 59.61 21.22 0.326 7505
 7507 3 26.27 59.47 21.26 0.209 7506
 7508 3 26.03 59.56 21.13 0.103 7507
 7509 3 25.88 59.53 21.11 0.122 7508
 7510 3 25.72 59.55 21.18 0.107 7509
 7511 3 25.56 59.5 21.26 0.094 7510
 7512 3 25.42 59.44 21.29 0.126 7511
 7513 3 25.3 59.54 21.37 0.082 7512
 7514 3 25.21 59.6 21.37 0.000125 7513
 7515 3 26.66 59.93 21.21 0.318 7506
 7516 3 26.57 60.21 21.22 0.271 7515
 7517 3 26.47 60.34 21.21 0.341 7516
 7518 3 26.45 60.48 21.18 0.377 7517
 7519 3 26.43 60.61 21.12 0.409 7518
 7520 3 26.36 60.72 21.1 0.413 7519
 7521 3 26.33 60.87 21.02 0.367 7520
 7522 3 26.5 60.88 20.55 0.219 7521
 7523 3 26.5 60.92 20.4 0.212 7522
 7524 3 26.58 60.98 20.24 0.256 7523
 7525 3 26.58 61.12 20.16 0.346 7524
 7526 3 26.65 61.18 20.1 0.407 7525
 7527 3 26.76 61.28 20.12 0.424 7526
 7528 3 27.29 61.09 20.09 0.177 7527
 7529 3 27.5 60.96 20.04 0.205 7528
 7530 3 27.72 60.86 20.03 0.161 7529
 7531 3 27.84 60.78 19.99 0.109 7530
 7532 3 28.03 60.72 19.96 0.081 7531
 7533 3 28.21 60.76 19.82 0.154 7532
 7534 3 28.33 60.82 19.8 0.13 7533
 7535 3 26.55 61.68 20.19 0.342 7527
 7536 3 26.49 61.89 20.18 0.337 7535
 7537 3 26.41 62.14 20.16 0.326 7536
 7538 3 26.32 62.31 20.15 0.365 7537
 7539 3 26.13 62.45 20.06 0.343 7538
 7540 3 25.94 62.14 19.79 0.085 7539
 7541 3 25.95 62.09 19.64 0.12 7540
 7542 3 25.86 61.97 19.54 0.107 7541
 7543 3 25.84 61.88 19.43 0.106 7542
 7544 3 25.79 61.78 19.32 0.103 7543
 7545 3 25.82 61.67 19.24 0.1 7544
 7546 3 25.81 61.56 19.18 0.093 7545
 7547 3 25.82 61.44 19.18 0.126 7546
 7548 3 25.8 61.34 19.1 0.114 7547
 7549 3 25.86 61.3 18.96 0.14 7548
 7550 3 25.88 61.26 18.87 0.128 7549
 7551 3 25.9 61.18 18.74 0.09 7550
 7552 3 26.03 61.09 18.53 0.132 7551
 7553 3 26.05 61.09 18.42 0.115 7552
 7554 3 26.14 60.93 18.25 0.104 7553
 7555 3 26.17 60.89 18.12 0.106 7554
 7556 3 26.07 60.93 18.01 0.074 7555
 7557 3 25.95 61.15 17.96 0.065 7556
 7558 3 25.91 61.25 17.93 0.049 7557
 7559 3 26.13 62.72 20.21 0.278 7539
 7560 3 26.11 62.93 20.22 0.234 7559
 7561 3 25.96 63.03 20.24 0.254 7560
 7562 3 25.86 63.14 20.17 0.338 7561
 7563 3 26 63.34 19.92 0.241 7562
 7564 3 25.66 63.29 20.13 0.392 7563
 7565 3 25.52 63.26 20.66 0.156 7564
 7566 3 25.59 63.3 20.85 0.176 7565
 7567 3 25.54 63.39 20.88 0.256 7566
 7568 3 25.87 63.54 20.84 0.247 7567
 7569 3 26.14 63.65 20.74 0.135 7568
 7570 3 26.35 63.79 20.75 0.132 7569
 7571 3 26.52 63.79 20.71 0.141 7570
 7572 3 26.68 63.86 20.7 0.199 7571
 7573 3 26.83 63.84 20.65 0.163 7572
 7574 3 26.96 63.8 20.59 0.062 7573
 7575 3 25.71 63.48 19.87 0.337 7564
 7576 3 25.63 63.66 19.78 0.284 7575
 7577 3 25.52 63.77 19.66 0.279 7576
 7578 3 25.38 63.89 19.53 0.236 7577
 7579 3 25.2 63.88 19.48 0.296 7578
 7580 3 25.08 64.04 19.24 0.175 7579
 7581 3 24.98 64.11 19.12 0.17 7580
 7582 3 24.91 64.13 19 0.204 7581
 7583 3 24.84 64.23 18.9 0.239 7582
 7584 3 24.82 64.3 18.78 0.266 7583
 7585 3 24.78 64.33 18.66 0.317 7584
 7586 3 25.19 64.49 18.44 0.143 7585
 7587 3 25.36 64.49 18.31 0.133 7586
 7588 3 24.48 64.25 18.59 0.23 7585
 7589 3 24.36 64.18 18.38 0.244 7588
 7590 3 24.24 64.11 18.27 0.298 7589
 7591 3 24.24 63.94 18.15 0.358 7590
 7592 3 24.15 63.81 18.07 0.451 7591
 7593 3 24.13 63.74 17.97 0.473 7592
 7594 3 24.07 63.69 17.9 0.566 7593
 7595 3 24.28 64.34 17.86 0.177 7594
 7596 3 24.39 64.34 17.74 0.192 7595
 7597 3 24.44 64.34 17.6 0.15 7596
 7598 3 24.01 63.5 17.86 0.631 7594
 7599 3 23.6 63.17 18.47 0.099 7598
 7600 3 23.57 63.08 18.57 0.107 7599
 7601 3 23.6 63.08 18.69 0.115 7600
 7602 3 23.55 63.06 18.79 0.091 7601
 7603 3 23.54 62.88 18.84 0.125 7602
 7604 3 23.59 62.77 18.9 0.07 7603
 7605 3 23.84 63.48 17.62 0.621 7598
 7606 3 23.72 63.45 17.56 0.662 7605
 7607 3 22.78 63.84 17.67 0.379 7606
 7608 3 22.61 63.76 17.65 0.455 7607
 7609 3 22.53 63.82 17.52 0.528 7608
 7610 3 22.43 63.84 17.46 0.592 7609
 7611 3 22.26 63.83 17.37 0.639 7610
 7612 3 22.17 63.81 17.26 0.701 7611
 7613 3 22.14 63.68 17.13 0.842 7612
 7614 3 21.58 63.25 17.07 0.288 7613
 7615 3 21.35 63.19 17.05 0.259 7614
 7616 3 21.19 63.1 17.04 0.284 7615
 7617 3 21.03 62.93 17.14 0.25 7616
 7618 3 20.93 62.58 17 0.225 7617
 7619 3 21.16 62.36 16.9 0.097 7618
 7620 3 21.22 62.19 16.91 0.095 7619
 7621 3 20.72 62.43 17.02 0.168 7618
 7622 3 20.59 62.2 16.93 0.17 7621
 7623 3 20.42 62.1 16.9 0.157 7622
 7624 3 20.29 61.93 16.77 0.167 7623
 7625 3 20.17 61.85 16.77 0.189 7624
 7626 3 20.11 61.69 16.71 0.197 7625
 7627 3 19.96 61.62 16.67 0.184 7626
 7628 3 19.88 61.41 16.52 0.153 7627
 7629 3 19.77 61.29 16.46 0.175 7628
 7630 3 19.5 61.26 16.39 0.22 7629
 7631 3 19.41 61.25 16.3 0.312 7630
 7632 3 19.29 61.17 16.22 0.38 7631
 7633 3 19.44 61.06 15.59 0.128 7632
 7634 3 19.31 60.93 15.47 0.096 7633
 7635 3 19.15 60.82 15.4 0.114 7634
 7636 3 19.05 60.77 15.27 0.1 7635
 7637 3 18.99 60.71 15.07 0.141 7636
 7638 3 18.91 60.67 14.98 0.154 7637
 7639 3 18.8 60.61 14.86 0.142 7638
 7640 3 18.72 60.6 14.75 0.174 7639
 7641 3 18.37 60.59 14.65 0.151 7640
 7642 3 18.25 60.52 14.58 0.171 7641
 7643 3 18.05 60.55 14.44 0.113 7642
 7644 3 17.93 60.56 14.36 0.143 7643
 7645 3 17.81 60.53 14.31 0.137 7644
 7646 3 17.72 60.43 14.27 0.197 7645
 7647 3 17.65 60.37 14.22 0.214 7646
 7648 3 17.46 60.48 14.18 0.176 7647
 7649 3 17.33 60.6 14.01 0.227 7648
 7650 3 17.22 60.52 14 0.303 7649
 7651 3 17.1 61.05 13.82 0.156 7650
 7652 3 16.89 61.01 13.8 0.148 7651
 7653 3 16.78 61.07 13.75 0.172 7652
 7654 3 16.62 61.17 13.68 0.261 7653
 7655 3 16.56 61.27 13.62 0.303 7654
 7656 3 16.32 61.4 13.67 0.294 7655
 7657 3 16.13 61.5 13.65 0.32 7656
 7658 3 15.99 61.56 13.65 0.32 7657
 7659 3 15.83 61.6 13.63 0.336 7658
 7660 3 15.47 61.4 13.66 0.216 7659
 7661 3 15.28 61.39 13.44 0.174 7660
 7662 3 15.09 61.42 13.35 0.136 7661
 7663 3 14.95 61.33 13.28 0.156 7662
 7664 3 14.75 61.36 13.19 0.153 7663
 7665 3 14.58 61.31 13.14 0.188 7664
 7666 3 14.47 61.26 13.13 0.293 7665
 7667 3 14.26 61.57 13.07 0.132 7666
 7668 3 14.12 61.65 13.06 0.14 7667
 7669 3 14.03 61.95 12.98 0.099 7668
 7670 3 13.98 62.12 12.93 0.097 7669
 7671 3 13.95 62.24 12.89 0.094 7670
 7672 3 13.97 62.41 12.84 0.064 7671
 7673 3 14.05 62.54 12.83 0.085 7672
 7674 3 14.06 62.68 12.89 0.11 7673
 7675 3 14.03 62.76 12.83 0.000125 7674
 7676 3 14.43 60.93 13.23 0.249 7666
 7677 3 14.62 60.71 13.41 0.136 7676
 7678 3 14.76 60.66 13.43 0.000125 7677
 7679 3 14.15 61.08 13.15 0.173 7676
 7680 3 13.97 61.01 13.09 0.129 7679
 7681 3 13.83 60.99 13.09 0.109 7680
 7682 3 13.71 61.01 13.04 0.143 7681
 7683 3 13.61 60.97 12.98 0.169 7682
 7684 3 13.56 60.83 12.86 0.145 7683
 7685 3 13.56 60.68 12.63 0.156 7684
 7686 3 13.57 60.67 12.44 0.119 7685
 7687 3 13.61 60.65 12.3 0.131 7686
 7688 3 13.55 60.54 12.15 0.093 7687
 7689 3 13.51 60.45 12.01 0.091 7688
 7690 3 13.55 60.42 11.87 0.113 7689
 7691 3 16.09 62.01 13.5 0.131 7659
 7692 3 16.03 62.17 13.45 0.091 7691
 7693 3 15.97 62.29 13.38 0.084 7692
 7694 3 15.87 62.42 13.31 0.086 7693
 7695 3 15.82 62.52 13.28 0.082 7694
 7696 3 15.77 62.64 13.27 0.129 7695
 7697 3 15.7 62.78 13.22 0.156 7696
 7698 3 15.64 62.91 13.15 0.207 7697
 7699 3 15.67 63.08 13.07 0.175 7698
 7700 3 15.84 63.22 12.94 0.125 7699
 7701 3 15.95 63.32 12.94 0.148 7700
 7702 3 16.18 63.25 12.76 0.079 7701
 7703 3 16.3 63.24 12.63 0.09 7702
 7704 3 16.4 63.12 12.4 0.139 7703
 7705 3 16.51 62.95 12.19 0.14 7704
 7706 3 16.63 62.77 12.1 0.099 7705
 7707 3 19.01 60.31 14.66 0.091 7640
 7708 3 19.13 60.17 14.65 0.076 7707
 7709 3 19.18 60.02 14.58 0.093 7708
 7710 3 19.27 59.88 14.46 0.119 7709
 7711 3 19.3 59.76 14.37 0.131 7710
 7712 3 19.32 59.58 14.43 0.153 7711
 7713 3 19.44 59.49 14.45 0.123 7712
 7714 3 19.08 61.16 16.54 0.259 7632
 7715 3 18.94 61.16 16.84 0.191 7714
 7716 3 18.84 61.19 16.99 0.19 7715
 7717 3 18.74 61.19 17.03 0.279 7716
 7718 3 18.36 61.42 16.95 0.185 7717
 7719 3 18.16 61.54 17.01 0.178 7718
 7720 3 18.04 61.59 17.11 0.165 7719
 7721 3 17.91 61.77 17.3 0.172 7720
 7722 3 17.81 61.92 17.63 0.14 7721
 7723 3 17.79 61.98 17.83 0.119 7722
 7724 3 17.72 62.01 17.9 0.185 7723
 7725 3 17.74 62.23 17.93 0.218 7724
 7726 3 17.89 62.26 18.25 0.093 7725
 7727 3 17.99 62.29 18.44 0.147 7726
 7728 3 18.07 62.27 18.59 0.137 7727
 7729 3 18.01 62.11 18.81 0.097 7728
 7730 3 18.03 62.08 18.95 0.102 7729
 7731 3 18.02 62.03 19.08 0.071 7730
 7732 3 17.96 62.09 19.23 0.059 7731
 7733 3 18 62.06 19.34 0.051 7732
 7734 3 18.16 62.42 18.43 0.076 7728
 7735 3 18.2 62.59 18.35 0.084 7734
 7736 3 18.24 62.71 18.28 0.111 7735
 7737 3 18.31 62.81 18.3 0.134 7736
 7738 3 18.34 62.98 18.23 0.099 7737
 7739 3 18.36 63.1 18.19 0.06 7738
 7740 3 17.61 62.41 17.72 0.158 7725
 7741 3 17.57 62.54 17.6 0.21 7740
 7742 3 17.53 62.72 17.56 0.191 7741
 7743 3 17.51 63.13 17.7 0.108 7742
 7744 3 17.51 63.26 17.68 0.099 7743
 7745 3 17.59 63.41 17.6 0.09 7744
 7746 3 17.69 63.53 17.54 0.065 7745
 7747 3 17.7 61.91 17.99 0.201 7724
 7748 3 17.87 61.82 18.25 0.099 7747
 7749 3 18.01 61.69 18.38 0.089 7748
 7750 3 18.11 61.66 18.46 0.12 7749
 7751 3 18.28 61.56 18.53 0.141 7750
 7752 3 18.42 61.47 18.64 0.131 7751
 7753 3 18.49 61.36 18.74 0.107 7752
 7754 3 18.51 61.33 18.91 0.09 7753
 7755 3 18.55 61.22 19.04 0.088 7754
 7756 3 18.65 61 19.19 0.08 7755
 7757 3 18.72 60.88 19.15 0.047 7756
 7758 3 17.39 61.9 17.9 0.104 7747
 7759 3 17.31 61.78 17.91 0.158 7758
 7760 3 17.12 61.8 17.81 0.08 7759
 7761 3 16.99 61.73 17.84 0.133 7760
 7762 3 16.84 61.71 17.86 0.108 7761
 7763 3 16.75 61.66 17.76 0.124 7762
 7764 3 16.68 61.58 17.6 0.121 7763
 7765 3 16.59 61.57 17.42 0.165 7764
 7766 3 16.47 61.6 17.22 0.164 7765
 7767 3 16.42 61.68 17.06 0.145 7766
 7768 3 16.5 61.77 16.88 0.101 7767
 7769 3 16.47 61.96 16.79 0.089 7768
 7770 3 16.47 62.1 16.74 0.085 7769
 7771 3 21.03 63.21 17.48 0.086 7617
 7772 3 22.01 64.21 17.17 0.417 7613
 7773 3 22.17 65.45 17.15 0.131 7772
 7774 3 22.15 65.56 17.03 0.076 7773
 7775 3 22.13 65.68 16.96 0.137 7774
 7776 3 22.12 65.82 16.92 0.156 7775
 7777 3 21.98 66.05 16.75 0.149 7776
 7778 3 22 66.22 16.72 0.186 7777
 7779 3 22.07 66.36 16.67 0.237 7778
 7780 3 22.26 66.54 16.7 0.181 7779
 7781 3 22.35 66.76 16.63 0.103 7780
 7782 3 22.4 66.9 16.72 0.121 7781
 7783 3 22.34 66.97 16.78 0.139 7782
 7784 3 22.24 67.08 16.85 0.07 7783
 7785 3 22.15 67.21 16.86 0.104 7784
 7786 3 21.96 64.51 17.22 0.417 7772
 7787 3 22.89 62.5 16.59 0.252 7786
 7788 3 22.87 62.42 16.52 0.172 7787
 7789 3 23 62.24 16.26 0.137 7788
 7790 3 23.06 62.14 16.2 0.175 7789
 7791 3 23.04 61.9 16.26 0.134 7790
 7792 3 22.98 61.72 16.25 0.111 7791
 7793 3 22.98 61.59 16.34 0.09 7792
 7794 3 22.98 61.38 16.31 0.077 7793
 7795 3 23.02 61.23 16.29 0.082 7794
 7796 3 23.04 61.04 16.32 0.064 7795
 7797 3 22.99 60.89 16.3 0.073 7796
 7798 3 23.03 60.79 16.35 0.128 7797
 7799 3 23.2 60.68 16.34 0.077 7798
 7800 3 23.26 60.58 16.33 0.094 7799
 7801 3 23.36 60.4 16.3 0.05 7800
 7802 3 23.4 60.31 16.35 0.09 7801
 7803 3 23.35 60.22 16.34 0.137 7802
 7804 3 23.51 60.04 16.35 0.163 7803
 7805 3 23.8 59.88 16.3 0.135 7804
 7806 3 24.02 59.75 16.29 0.116 7805
 7807 3 24.18 59.66 16.27 0.085 7806
 7808 3 24.27 59.67 16.22 0.088 7807
 7809 3 24.35 59.66 16.06 0.083 7808
 7810 3 24.48 59.61 15.94 0.099 7809
 7811 3 24.6 59.66 15.78 0.101 7810
 7812 3 24.68 59.7 15.64 0.094 7811
 7813 3 24.73 59.74 15.49 0.148 7812
 7814 3 24.81 59.75 15.36 0.185 7813
 7815 3 25.05 59.61 15.3 0.169 7814
 7816 3 25.21 59.48 15.03 0.153 7815
 7817 3 25.33 59.36 14.82 0.101 7816
 7818 3 25.38 59.32 14.71 0.13 7817
 7819 3 25.36 59.18 14.58 0.077 7818
 7820 3 25.39 59.05 14.43 0.099 7819
 7821 3 25.44 59.06 14.32 0.092 7820
 7822 3 25.54 59.12 14.29 0.07 7821
 7823 3 25.67 59 14.22 0.033 7822
 7824 3 24.67 59.92 15.14 0.095 7814
 7825 3 24.64 59.83 15.07 0.084 7824
 7826 3 23.27 62.16 16.05 0.115 7790
 7827 3 23.37 62.07 15.92 0.129 7826
 7828 3 23.46 62.11 15.82 0.146 7827
 7829 3 23.37 62.27 15.87 0.000125 7828
 7830 3 24.25 63.07 17.46 0.367 7606
 7831 3 24.3 63.02 17.31 0.355 7830
 7832 3 24.4 63.05 17.12 0.321 7831
 7833 3 24.71 63.15 16.88 0.195 7832
 7834 3 24.9 63.29 16.71 0.12 7833
 7835 3 25.05 63.33 16.67 0.146 7834
 7836 3 25.18 63.4 16.58 0.151 7835
 7837 3 25.35 63.49 16.54 0.115 7836
 7838 3 25.47 63.5 16.48 0.164 7837
 7839 3 25.6 63.52 16.4 0.154 7838
 7840 3 25.74 63.46 16.33 0.151 7839
 7841 3 25.89 63.27 16.21 0.071 7840
 7842 3 25.93 63.16 16.14 0.093 7841
 7843 3 26.54 62.58 20.48 0.107 7538
 7844 3 26.48 62.69 20.58 0.125 7843
 7845 3 26.46 62.8 20.61 0.05 7844
 7846 3 26.03 61.05 21.39 0.201 7521
 7847 3 25.9 61.17 21.46 0.19 7846
 7848 3 26.07 61.33 21.62 0.085 7847
 7849 3 26.11 61.39 21.7 0.072 7848
 7850 3 25.65 61.24 21.43 0.145 7847
 7851 3 25.59 61.36 21.47 0.188 7850
 7852 3 25.3 61.33 21.43 0.13 7851
 7853 3 25.16 61.46 21.43 0.15 7852
 7854 3 25.1 61.57 21.4 0.214 7853
 7855 3 24.78 61.52 21.45 0.128 7854
 7856 3 24.62 61.52 21.43 0.14 7855
 7857 3 24.5 61.56 21.41 0.185 7856
 7858 3 24.33 61.51 21.44 0.154 7857
 7859 3 24.19 61.48 21.44 0.118 7858
 7860 3 24.02 61.49 21.45 0.096 7859
 7861 3 25.28 61.75 21.2 0.111 7854
 7862 3 25.32 61.88 21.09 0.084 7861
 7863 3 25.43 61.96 20.98 0.164 7862
 7864 3 25.49 61.95 20.86 0.149 7863
 7865 3 25.71 61.61 21.5 0.098 7851
 7866 3 25.68 61.73 21.51 0.086 7865
 7867 3 25.72 61.88 21.54 0.095 7866
 7868 3 25.79 61.98 21.45 0.085 7867
 7869 3 27.93 57.39 21.32 0.018 7491
 7870 3 28.54 56.39 21.13 0.124 7486
 7871 3 28.52 56.21 21.02 0.09 7870
 7872 3 30.71 54.05 20.74 0.255 7463
 7873 3 31.42 53.56 20.48 0.114 7872
 7874 3 31.46 53.44 20.42 0.000125 7873
 7875 3 30.72 50.58 19.46 0.097 7405
 7876 3 30.58 50.62 19.37 0.119 7875
 7877 3 30.48 50.76 19.32 0.132 7876
 7878 3 30.33 50.89 19.26 0.151 7877
 7879 3 30.21 50.98 19.26 0.138 7878
 7880 3 30.17 51.13 19.1 0.144 7879
 7881 3 30.08 51.21 19.05 0.119 7880
 7882 3 29.97 51.39 19.02 0.094 7881
 7883 3 29.88 51.45 19.02 0.097 7882
 7884 3 29.76 51.58 19 0.115 7883
 7885 3 29.64 51.76 19 0.144 7884
 7886 3 29.49 51.9 19.05 0.159 7885
 7887 3 29.34 51.96 18.96 0.198 7886
 7888 3 30 50.95 19.3 0.083 7879
 7889 3 29.95 51.04 19.31 0.118 7888
 7890 3 29.74 51.02 19.38 0.101 7889
 7891 3 29.7 51.01 19.53 0.109 7890
 7892 3 29.61 50.97 19.6 0.137 7891
 7893 3 29.51 51.05 19.69 0.121 7892
 7894 3 29.39 51.13 19.76 0.058 7893
 7895 3 33.66 48.2 18.09 0.839 7395
 7896 3 34 48.12 17.93 0.796 7895
 7897 3 34.04 48.22 17.91 0.865 7896
 7898 3 34.41 47.85 17.55 0.659 7897
 7899 3 34.6 47.82 17.7 0.586 7898
 7900 3 34.76 47.99 17.74 0.585 7899
 7901 3 34.92 47.97 17.68 0.602 7900
 7902 3 35.02 48.11 17.84 0.278 7901
 7903 3 35.17 48.08 17.85 0.169 7902
 7904 3 35.01 48.07 17.66 0.732 7901
 7905 3 35.11 48.16 17.64 0.729 7904
 7906 3 35.28 48.26 17.69 0.72 7905
 7907 3 35.48 48.22 17.55 0.707 7906
 7908 3 35.5 48.45 17.6 0.69 7907
 7909 3 35.55 48.62 17.52 0.76 7908
 7910 3 35.87 48.58 17.56 0.669 7909
 7911 3 36.05 48.66 17.52 0.679 7910
 7912 3 36.18 48.75 17.47 0.659 7911
 7913 3 36.26 48.93 17.44 0.702 7912
 7914 3 36.42 49.02 17.43 0.725 7913
 7915 3 36.63 49.05 17.42 0.694 7914
 7916 3 36.75 49.18 17.43 0.715 7915
 7917 3 36.92 49.26 17.44 0.77 7916
 7918 3 37.06 49.36 17.65 0.777 7917
 7919 3 37.17 49.44 17.65 0.789 7918
 7920 3 37.28 49.53 17.5 0.886 7919
 7921 3 37.44 49.68 17.33 0.868 7920
 7922 3 37.56 49.82 17.27 0.981 7921
 7923 3 37.71 49.87 17.2 1.056 7922
 7924 3 37.77 50.02 17.18 1.054 7923
 7925 3 38.76 49.15 17.21 0.512 7924
 7926 3 38.93 49.13 17.14 0.532 7925
 7927 3 39.18 49.09 17.03 0.435 7926
 7928 3 39.46 48.77 16.98 0.418 7927
 7929 3 39.56 48.81 16.89 0.387 7928
 7930 3 39.7 48.76 16.85 0.353 7929
 7931 3 39.8 48.78 16.75 0.359 7930
 7932 3 39.97 48.85 16.77 0.404 7931
 7933 3 40.08 48.96 16.72 0.423 7932
 7934 3 40.22 48.95 16.65 0.46 7933
 7935 3 40.46 48.73 16.59 0.502 7934
 7936 3 40.69 48.51 16.45 0.455 7935
 7937 3 40.88 48.38 16.38 0.431 7936
 7938 3 40.97 48.27 16.26 0.439 7937
 7939 3 41.1 48.2 16.17 0.437 7938
 7940 3 41.21 48.22 16.07 0.449 7939
 7941 3 41.45 48.12 16 0.465 7940
 7942 3 41.57 48.03 15.89 0.506 7941
 7943 3 41.71 48.18 15.78 0.544 7942
 7944 3 41.82 48.18 15.7 0.542 7943
 7945 3 41.63 49.2 15.48 0.152 7944
 7946 3 41.7 49.26 15.25 0.159 7945
 7947 3 41.76 49.35 15.07 0.149 7946
 7948 3 41.86 49.38 14.91 0.129 7947
 7949 3 41.94 49.42 14.78 0.133 7948
 7950 3 41.92 49.45 14.63 0.135 7949
 7951 3 41.95 49.44 14.47 0.139 7950
 7952 3 42.03 49.54 14.33 0.174 7951
 7953 3 42.15 49.59 14.13 0.162 7952
 7954 3 42.22 49.79 14.06 0.228 7953
 7955 3 42.32 49.9 14.03 0.256 7954
 7956 3 42.42 50.25 14.14 0.167 7955
 7957 3 42.6 50.4 14.13 0.129 7956
 7958 3 42.7 50.51 14.14 0.143 7957
 7959 3 42.7 50.65 14.2 0.127 7958
 7960 3 42.74 50.75 14.25 0.193 7959
 7961 3 42.63 51.06 14.26 0.148 7960
 7962 3 42.56 51.24 14.3 0.201 7961
 7963 3 42.74 51.5 14.41 0.113 7962
 7964 3 42.7 51.69 14.4 0.134 7963
 7965 3 42.66 51.88 14.42 0.127 7964
 7966 3 42.63 52.07 14.48 0.09 7965
 7967 3 42.61 52.23 14.5 0.082 7966
 7968 3 42.71 52.34 14.56 0.126 7967
 7969 3 42.83 52.45 14.58 0.126 7968
 7970 3 43.05 52.56 14.53 0.115 7969
 7971 3 43.2 52.66 14.48 0.103 7970
 7972 3 43.29 52.67 14.4 0.118 7971
 7973 3 43.45 52.72 14.3 0.113 7972
 7974 3 43.64 52.8 14.21 0.136 7973
 7975 3 43.85 52.91 14.16 0.151 7974
 7976 3 43.94 52.99 14.2 0.167 7975
 7977 3 44.05 53.01 14.19 0.179 7976
 7978 3 44.22 52.99 14.14 0.28 7977
 7979 3 44.17 53.26 13.87 0.108 7978
 7980 3 44.05 53.42 13.97 0.118 7979
 7981 3 44.07 53.51 14 0.099 7980
 7982 3 44.31 52.88 13.99 0.178 7978
 7983 3 44.4 52.8 13.55 0.097 7982
 7984 3 44.47 52.78 13.35 0.093 7983
 7985 3 44.46 52.83 13.19 0.128 7984
 7986 3 44.56 52.83 13.01 0.109 7985
 7987 3 44.62 52.86 12.9 0.103 7986
 7988 3 44.75 52.92 12.79 0.125 7987
 7989 3 44.77 53 12.66 0.129 7988
 7990 3 44.79 53.14 12.48 0.063 7989
 7991 3 44.91 53.25 12.35 0.107 7990
 7992 3 44.92 53.26 12.23 0.09 7991
 7993 3 45.06 53.25 12.11 0.087 7992
 7994 3 45.05 53.27 11.96 0.139 7993
 7995 3 44.9 53.02 11.9 0.134 7994
 7996 3 44.75 53.01 11.95 0.079 7995
 7997 3 44.62 52.99 12.03 0.086 7996
 7998 3 44.47 53.05 12.08 0.078 7997
 7999 3 44.3 53.04 12.18 0.087 7998
 8000 3 44.09 52.97 12.28 0.115 7999
 8001 3 43.98 52.98 12.35 0.116 8000
 8002 3 45.01 53.54 11.67 0.097 7994
 8003 3 44.95 53.63 11.66 0.132 8002
 8004 3 44.9 53.69 11.52 0.114 8003
 8005 3 44.92 53.75 11.33 0.064 8004
 8006 3 44.92 53.87 11.27 0.1 8005
 8007 3 44.89 53.98 11.2 0.053 8006
 8008 3 44.36 52.82 13.92 0.178 7982
 8009 3 44.2 53.12 14.52 0.117 8008
 8010 3 44.13 53.33 14.61 0.114 8009
 8011 3 44.09 53.47 14.67 0.06 8010
 8012 3 44.02 53.6 14.63 0.112 8011
 8013 3 43.95 53.66 14.75 0.187 8012
 8014 3 43.85 53.89 14.61 0.171 8013
 8015 3 43.84 54.02 14.54 0.111 8014
 8016 3 43.8 54.16 14.55 0.059 8015
 8017 3 43.66 54.24 14.59 0.000125 8016
 8018 3 43.94 53.59 15.07 0.088 8013
 8019 3 43.9 53.57 15.19 0.108 8018
 8020 3 43.85 53.65 15.39 0.161 8019
 8021 3 43.84 53.69 15.57 0.127 8020
 8022 3 43.75 53.7 15.74 0.087 8021
 8023 3 43.72 53.64 15.87 0.092 8022
 8024 3 43.67 53.54 16.11 0.098 8023
 8025 3 43.67 53.39 16.23 0.114 8024
 8026 3 42.01 47.88 15.62 0.423 7944
 8027 3 42.18 47.82 15.53 0.428 8026
 8028 3 42.41 47.67 15.49 0.432 8027
 8029 3 42.51 47.73 15.42 0.453 8028
 8030 3 42.66 47.71 15.38 0.495 8029
 8031 3 42.77 47.7 15.3 0.617 8030
 8032 3 43 47.24 15.15 0.467 8031
 8033 3 43.2 47.16 15.06 0.501 8032
 8034 3 43.35 47.02 15 0.503 8033
 8035 3 43.56 47.04 14.89 0.512 8034
 8036 3 43.71 46.99 14.84 0.558 8035
 8037 3 43.84 46.91 14.75 0.585 8036
 8038 3 43.96 46.8 14.69 0.616 8037
 8039 3 44.11 46.67 14.61 0.646 8038
 8040 3 44.35 46.72 14.49 0.719 8039
 8041 3 44.51 46.62 14.43 0.73 8040
 8042 3 44.65 46.48 14.38 0.696 8041
 8043 3 43.84 45.6 14.4 0.173 8042
 8044 3 43.95 45.43 14.29 0.138 8043
 8045 3 44.1 45.31 14.19 0.199 8044
 8046 3 44.2 45.21 14.07 0.161 8045
 8047 3 44.29 45.08 13.96 0.116 8046
 8048 3 44.37 44.96 13.83 0.164 8047
 8049 3 44.43 44.96 13.67 0.246 8048
 8050 3 44.54 44.9 13.55 0.279 8049
 8051 3 44.62 44.78 13.42 0.31 8050
 8052 3 44.69 44.46 13.23 0.218 8051
 8053 3 44.96 44.21 13.14 0.291 8052
 8054 3 45.14 44.18 13.03 0.341 8053
 8055 3 45.28 44.22 12.98 0.38 8054
 8056 3 45.64 44.57 13.04 0.038 8055
 8057 3 45.01 46.67 14.19 0.562 8042
 8058 3 45.14 46.62 14.02 0.559 8057
 8059 3 45.3 46.69 13.92 0.543 8058
 8060 3 45.49 46.75 13.78 0.594 8059
 8061 3 45.57 46.66 13.59 0.591 8060
 8062 3 45.65 46.56 13.52 0.626 8061
 8063 3 45.44 45.8 13.22 0.278 8062
 8064 3 45.47 45.65 13.02 0.193 8063
 8065 3 46.01 46.8 13.49 0.506 8062
 8066 3 46.19 46.78 13.38 0.523 8065
 8067 3 46.34 46.75 13.27 0.547 8066
 8068 3 46.54 46.72 13.2 0.508 8067
 8069 3 46.67 46.74 13.1 0.548 8068
 8070 3 46.75 46.83 12.95 0.58 8069
 8071 3 46.84 46.8 12.81 0.589 8070
 8072 3 46.91 46.84 12.71 0.603 8071
 8073 3 46.4 47.16 12.08 0.123 8072
 8074 3 46.39 47.07 12 0.117 8073
 8075 3 46.39 46.89 11.87 0.081 8074
 8076 3 47.14 46.53 12.77 0.462 8072
 8077 3 47.25 46.23 12.74 0.374 8076
 8078 3 47.29 46.08 12.65 0.407 8077
 8079 3 47.4 46.01 12.58 0.429 8078
 8080 3 47.51 45.99 12.49 0.48 8079
 8081 3 47.61 45.76 12.48 0.436 8080
 8082 3 47.74 45.75 12.42 0.501 8081
 8083 3 47.84 45.74 12.29 0.522 8082
 8084 3 47.99 45.77 12.16 0.618 8083
 8085 3 48.05 45.92 11.89 0.853 8084
 8086 3 48.39 46.97 12.19 0.263 8085
 8087 3 48.26 47.11 12.22 0.139 8086
 8088 3 48.24 47.24 12.17 0.117 8087
 8089 3 48.22 47.39 12.1 0.111 8088
 8090 3 48.13 47.53 12.15 0.109 8089
 8091 3 48.09 47.66 12.21 0.106 8090
 8092 3 48.11 47.8 12.22 0.121 8091
 8093 3 48.06 47.96 12.21 0.163 8092
 8094 3 48.02 48.13 12.32 0.095 8093
 8095 3 47.91 48.27 12.33 0.098 8094
 8096 3 47.94 48 11.95 0.09 8093
 8097 3 47.85 48.09 11.92 0.137 8096
 8098 3 47.86 48.11 11.8 0.154 8097
 8099 3 47.98 48.03 11.67 0.096 8098
 8100 3 48.07 48 11.58 0.072 8099
 8101 3 48.19 47.88 11.44 0.095 8100
 8102 3 48.13 45.77 11.89 0.735 8085
 8103 3 47.29 47.13 11.62 0.113 8102
 8104 3 47.06 47.26 11.57 0.162 8103
 8105 3 46.87 47.4 11.57 0.206 8104
 8106 3 46.74 47.51 11.75 0.206 8105
 8107 3 46.52 47.39 11.79 0.118 8106
 8108 3 46.34 47.52 11.83 0.142 8107
 8109 3 46.18 47.71 11.95 0.089 8108
 8110 3 46.16 47.83 12.03 0.12 8109
 8111 3 46.07 47.99 12.1 0.155 8110
 8112 3 45.98 48.16 12.15 0.148 8111
 8113 3 45.92 48.34 12.16 0.178 8112
 8114 3 45.81 48.47 12.15 0.124 8113
 8115 3 45.67 48.54 12.27 0.133 8114
 8116 3 45.69 48.7 12.32 0.000125 8115
 8117 3 48.21 45.61 11.89 0.735 8102
 8118 3 47.95 46.52 11.24 0.194 8117
 8119 3 48.01 46.63 11.12 0.192 8118
 8120 3 48.13 46.71 10.96 0.157 8119
 8121 3 48.22 46.66 10.8 0.15 8120
 8122 3 48.35 46.59 10.71 0.142 8121
 8123 3 48.48 46.57 10.62 0.135 8122
 8124 3 48.61 46.54 10.5 0.099 8123
 8125 3 48.66 46.41 10.45 0.069 8124
 8126 3 48.36 45.29 11.89 0.735 8117
 8127 3 48.49 45.06 11.92 0.757 8126
 8128 3 48.55 45.08 11.84 0.907 8127
 8129 3 48.15 44.07 12.1 0.476 8128
 8130 3 48.08 43.76 12.1 0.567 8129
 8131 3 47.72 43.25 12.08 0.287 8130
 8132 3 47.55 43.23 12.17 0.237 8131
 8133 3 46.58 42.6 11.9 0.681 8132
 8134 3 46.4 42.25 11.55 0.199 8133
 8135 3 46.21 42.28 11.5 0.226 8134
 8136 3 45.83 42.34 11.49 0.309 8135
 8137 3 45.69 42.28 11.4 0.264 8136
 8138 3 45.62 42.21 11.27 0.278 8137
 8139 3 45.54 42.18 11.11 0.291 8138
 8140 3 45.51 42.11 10.91 0.288 8139
 8141 3 45.52 42.04 10.79 0.306 8140
 8142 3 45.5 41.95 10.5 0.374 8141
 8143 3 45.43 41.88 10.4 0.34 8142
 8144 3 45.33 41.78 10.34 0.306 8143
 8145 3 45.31 41.67 10.25 0.271 8144
 8146 3 45.26 41.53 10.16 0.229 8145
 8147 3 45.28 41.4 10.1 0.194 8146
 8148 3 45.32 41.24 9.91 0.182 8147
 8149 3 45.42 41.13 9.71 0.183 8148
 8150 3 45.46 41.03 9.68 0.139 8149
 8151 3 45.52 40.8 9.57 0.153 8150
 8152 3 45.59 40.61 9.45 0.176 8151
 8153 3 45.58 40.46 9.32 0.209 8152
 8154 3 45.59 40.28 9.17 0.223 8153
 8155 3 45.58 40.05 9.07 0.24 8154
 8156 3 45.65 39.73 8.86 0.308 8155
 8157 3 45.53 39.59 8.87 0.292 8156
 8158 3 45.42 39.18 7.78 0.841 8157
 8159 3 45.47 39.13 7.25 0.706 8158
 8160 3 45.59 39.18 7.07 0.622 8159
 8161 3 45.7 39.21 6.84 0.526 8160
 8162 3 45.79 39.22 6.72 0.478 8161
 8163 3 45.93 39.28 6.59 0.396 8162
 8164 3 46.14 39.14 6.44 0.338 8163
 8165 3 46.23 39.11 6.36 0.427 8164
 8166 3 46.36 39.18 6.24 0.333 8165
 8167 3 46.41 39.16 6.11 0.331 8166
 8168 3 46.51 39.16 5.98 0.341 8167
 8169 3 46.61 39.11 5.84 0.343 8168
 8170 3 46.73 39.14 5.76 0.348 8169
 8171 3 47 39.17 5.79 0.307 8170
 8172 3 47.15 39.08 5.71 0.222 8171
 8173 3 47.32 39.05 5.55 0.287 8172
 8174 3 47.47 38.78 5.54 0.301 8173
 8175 3 47.54 38.68 5.38 0.282 8174
 8176 3 47.63 38.56 5.24 0.279 8175
 8177 3 47.77 38.51 5.17 0.28 8176
 8178 3 47.84 38.35 5.11 0.3 8177
 8179 3 47.96 38.37 5.02 0.263 8178
 8180 3 48.12 38.41 4.9 0.263 8179
 8181 3 48.24 38.32 4.79 0.274 8180
 8182 3 48.31 38.14 4.61 0.255 8181
 8183 3 48.43 38.05 4.49 0.287 8182
 8184 3 48.55 37.87 4.32 0.34 8183
 8185 3 48.69 37.76 4.35 0.438 8184
 8186 3 48.8 37.69 4.18 0.434 8185
 8187 3 48.92 37.57 3.9 0.339 8186
 8188 3 48.97 37.45 3.65 0.341 8187
 8189 3 49.09 37.29 3.48 0.368 8188
 8190 3 49.16 37.16 3.31 0.355 8189
 8191 3 49.28 37.06 3.2 0.375 8190
 8192 3 49.37 36.93 3.1 0.378 8191
 8193 3 49.49 36.84 3 0.397 8192
 8194 3 49.59 36.73 2.91 0.396 8193
 8195 3 49.65 36.6 2.82 0.456 8194
 8196 3 49.78 36.49 2.69 0.469 8195
 8197 3 49.85 36.34 2.61 0.496 8196
 8198 3 49.93 36.23 2.51 0.509 8197
 8199 3 50.06 36.19 2.38 0.495 8198
 8200 3 50.15 36.08 2.3 0.46 8199
 8201 3 50.18 36 2.17 0.433 8200
 8202 3 50.24 35.9 2.11 0.449 8201
 8203 3 50.5 35.88 1.99 0.428 8202
 8204 3 50.64 35.79 1.92 0.436 8203
 8205 3 50.8 35.73 1.87 0.429 8204
 8206 3 50.93 35.72 1.8 0.508 8205
 8207 3 51.09 35.72 1.7 0.484 8206
 8208 3 51.22 35.64 1.7 0.485 8207
 8209 3 51.36 35.45 1.63 0.551 8208
 8210 3 51.49 35.32 1.45 0.494 8209
 8211 3 51.57 35.28 1.3 0.458 8210
 8212 3 51.79 35.29 1.15 0.428 8211
 8213 3 51.92 35.23 1 0.361 8212
 8214 3 52.1 35.21 0.82 0.349 8213
 8215 3 52.24 35.14 0.76 0.308 8214
 8216 3 52.4 35.08 0.64 0.316 8215
 8217 3 52.5 34.94 0.54 0.385 8216
 8218 3 52.68 34.81 0.4 0.393 8217
 8219 3 52.81 34.65 0.3 0.435 8218
 8220 3 52.85 34.5 0.15 0.43 8219
 8221 3 52.93 34.36 -0.02 0.42 8220
 8222 3 53.01 34.17 -0.19 0.368 8221
 8223 3 53.15 33.99 -0.35 0.362 8222
 8224 3 53.21 33.87 -0.51 0.354 8223
 8225 3 53.3 33.71 -0.64 0.35 8224
 8226 3 53.36 33.57 -0.76 0.352 8225
 8227 3 53.32 33.39 -0.84 0.374 8226
 8228 3 53.5 33.35 -0.98 0.405 8227
 8229 3 53.63 33.25 -1.07 0.431 8228
 8230 3 53.56 32.96 -1.14 0.39 8229
 8231 3 53.64 32.81 -1.25 0.379 8230
 8232 3 53.6 32.63 -1.34 0.316 8231
 8233 3 53.63 32.35 -1.4 0.278 8232
 8234 3 53.66 32.15 -1.43 0.275 8233
 8235 3 53.82 32.01 -1.47 0.264 8234
 8236 3 53.84 31.84 -1.66 0.283 8235
 8237 3 53.94 31.65 -1.72 0.276 8236
 8238 3 54.04 31.54 -1.82 0.264 8237
 8239 3 54.12 31.43 -1.89 0.28 8238
 8240 3 54.11 31.27 -2.02 0.319 8239
 8241 3 54.21 31.13 -2.11 0.439 8240
 8242 3 54.33 30.97 -2.22 0.527 8241
 8243 3 54.27 30.81 -2.35 0.577 8242
 8244 3 54.24 30.7 -2.34 0.624 8243
 8245 3 54.2 30.56 -2.45 0.624 8244
 8246 3 54.25 30.44 -2.5 0.637 8245
 8247 3 54.41 30.34 -2.58 0.671 8246
 8248 3 53.93 30.19 -2.86 0.494 8247
 8249 3 53.9 30.09 -2.84 0.491 8248
 8250 3 53.7 30.47 -3.52 0.187 8249
 8251 3 53.88 30.45 -3.73 0.14 8250
 8252 3 53.89 30.39 -3.89 0.129 8251
 8253 3 53.92 30.42 -4.04 0.185 8252
 8254 3 53.98 30.43 -4.21 0.158 8253
 8255 3 54.04 30.47 -4.39 0.186 8254
 8256 3 54.16 30.44 -4.58 0.162 8255
 8257 3 54.27 30.39 -4.76 0.167 8256
 8258 3 54.33 30.36 -4.95 0.202 8257
 8259 3 54.43 30.28 -5.12 0.19 8258
 8260 3 54.52 30.25 -5.32 0.197 8259
 8261 3 54.67 30.18 -5.42 0.185 8260
 8262 3 54.71 30.2 -5.56 0.166 8261
 8263 3 54.82 30.24 -5.66 0.194 8262
 8264 3 54.96 30.2 -5.79 0.166 8263
 8265 3 55.03 30.22 -5.86 0.171 8264
 8266 3 55.08 30.19 -6 0.134 8265
 8267 3 55.13 30.26 -6.12 0.138 8266
 8268 3 55.19 30.26 -6.27 0.182 8267
 8269 3 55.3 30.22 -6.35 0.252 8268
 8270 3 55.47 30.19 -6.49 0.255 8269
 8271 3 55.53 30.19 -6.69 0.267 8270
 8272 3 55.6 30.19 -6.83 0.279 8271
 8273 3 55.74 30.1 -7.02 0.296 8272
 8274 3 55.8 30.11 -7.16 0.307 8273
 8275 3 55.86 30.21 -7.24 0.222 8274
 8276 3 55.9 30.5 -7.37 0.164 8275
 8277 3 55.97 30.56 -7.48 0.155 8276
 8278 3 56.1 30.72 -7.67 0.182 8277
 8279 3 56.14 30.71 -7.8 0.176 8278
 8280 3 56.26 30.83 -7.94 0.158 8279
 8281 3 56.32 30.92 -8.08 0.171 8280
 8282 3 56.3 30.98 -8.21 0.223 8281
 8283 3 56.35 30.99 -8.36 0.281 8282
 8284 3 56.29 31.04 -8.47 0.358 8283
 8285 3 56.4 31.11 -8.57 0.427 8284
 8286 3 56.37 31.16 -8.68 0.505 8285
 8287 3 56.34 31.28 -8.74 0.583 8286
 8288 3 56.57 31.19 -8.98 0.608 8287
 8289 3 56.43 31.85 -8.85 0.109 8288
 8290 3 56.35 31.96 -8.77 0.09 8289
 8291 3 56.33 32.03 -8.65 0.115 8290
 8292 3 56.34 32.1 -8.51 0.129 8291
 8293 3 56.34 32.23 -8.43 0.135 8292
 8294 3 56.24 32.39 -8.36 0.088 8293
 8295 3 56.25 32.56 -8.33 0.043 8294
 8296 3 56.68 31.15 -9.12 0.646 8288
 8297 3 56.83 31.19 -9.23 0.566 8296
 8298 3 57.1 31.31 -9.32 0.511 8297
 8299 3 57.75 31.56 -9.35 0.188 8298
 8300 3 58.01 31.59 -9.46 0.145 8299
 8301 3 58.11 31.6 -9.53 0.145 8300
 8302 3 58.32 31.48 -9.58 0.156 8301
 8303 3 58.45 31.39 -9.66 0.199 8302
 8304 3 58.58 31.41 -9.7 0.157 8303
 8305 3 58.74 31.47 -9.72 0.183 8304
 8306 3 58.94 31.5 -9.7 0.244 8305
 8307 3 59 31.65 -9.66 0.271 8306
 8308 3 59.28 31.55 -9.38 0.099 8307
 8309 3 59.4 31.63 -9.27 0.113 8308
 8310 3 59.61 31.74 -9.14 0.126 8309
 8311 3 58.96 31.88 -9.59 0.298 8307
 8312 3 59.05 31.96 -9.51 0.371 8311
 8313 3 59.15 32.04 -9.49 0.437 8312
 8314 3 59.19 32.12 -9.4 0.517 8313
 8315 3 59.31 32.18 -9.3 0.591 8314
 8316 3 59.28 32.27 -9.19 0.671 8315
 8317 3 59.18 32.37 -9.12 0.76 8316
 8318 3 58.79 32.86 -8.87 0.125 8317
 8319 3 58.87 32.93 -8.83 0.055 8318
 8320 3 59.29 32.37 -8.87 0.17 8317
 8321 3 59.54 32.35 -8.51 0.16 8320
 8322 3 59.63 32.25 -8.45 0.14 8321
 8323 3 59.63 32.06 -8.37 0.097 8322
 8324 3 59.36 32.36 -8.75 0.17 8320
 8325 3 60.25 31.95 -9.8 0.152 8324
 8326 3 60.32 32.02 -9.85 0.215 8325
 8327 3 60.4 32.12 -9.84 0.186 8326
 8328 3 60.66 32.13 -9.76 0.125 8327
 8329 3 60.78 32.22 -9.61 0.141 8328
 8330 3 60.91 32.3 -9.56 0.167 8329
 8331 3 61.08 32.38 -9.56 0.171 8330
 8332 3 61.2 32.43 -9.47 0.124 8331
 8333 3 61.32 32.49 -9.36 0.135 8332
 8334 3 61.45 32.54 -9.19 0.174 8333
 8335 3 61.55 32.64 -9.03 0.163 8334
 8336 3 61.7 32.71 -8.93 0.211 8335
 8337 3 61.91 32.82 -8.91 0.161 8336
 8338 3 62.01 32.94 -8.83 0.154 8337
 8339 3 62.19 33.07 -8.85 0.169 8338
 8340 3 62.34 33.13 -8.88 0.18 8339
 8341 3 62.6 33.09 -8.86 0.2 8340
 8342 3 62.78 33.09 -8.76 0.181 8341
 8343 3 63 33.11 -8.75 0.171 8342
 8344 3 63.15 33.07 -8.78 0.197 8343
 8345 3 63.25 33.19 -8.75 0.274 8344
 8346 3 63.31 33.32 -8.73 0.281 8345
 8347 3 63.37 33.44 -8.66 0.341 8346
 8348 3 63.5 33.42 -8.65 0.412 8347
 8349 3 63.53 33.52 -8.36 0.274 8348
 8350 3 63.82 33.46 -8.72 0.43 8349
 8351 3 64.03 33.46 -8.86 0.338 8350
 8352 3 63.99 33.54 -8.56 0.44 8351
 8353 3 64.15 33.46 -8.55 0.547 8352
 8354 3 64.32 33.26 -8.42 0.495 8353
 8355 3 64.46 33.31 -8.36 0.514 8354
 8356 3 64.58 33.27 -8.41 0.566 8355
 8357 3 64.77 33.23 -8.42 0.597 8356
 8358 3 64.92 33.22 -8.48 0.616 8357
 8359 3 65.03 33.28 -8.5 0.621 8358
 8360 3 65.18 33.13 -8.87 0.381 8359
 8361 3 65.06 33.3 -8.92 0.152 8360
 8362 3 64.91 33.37 -8.96 0.127 8361
 8363 3 64.87 33.23 -8.9 0.162 8362
 8364 3 64.87 33.12 -8.76 0.192 8363
 8365 3 64.87 32.98 -8.64 0.19 8364
 8366 3 65.32 32.82 -9.31 0.155 8360
 8367 3 65.29 32.68 -9.47 0.068 8366
 8368 3 65.03 33.64 -7.46 0.162 8359
 8369 3 65.04 33.77 -7.42 0.162 8368
 8370 3 65.06 33.87 -7.43 0.175 8369
 8371 3 65.19 33.92 -7.25 0.168 8370
 8372 3 65.22 34 -6.99 0.161 8371
 8373 3 65.22 34.14 -6.8 0.134 8372
 8374 3 65.18 34.26 -6.71 0.119 8373
 8375 3 65.16 34.36 -6.59 0.156 8374
 8376 3 65.13 34.43 -6.43 0.151 8375
 8377 3 65.13 34.45 -6.3 0.128 8376
 8378 3 65.12 34.58 -6.22 0.115 8377
 8379 3 65.18 34.69 -6.1 0.185 8378
 8380 3 65.24 34.78 -5.99 0.217 8379
 8381 3 65.28 34.84 -5.88 0.247 8380
 8382 3 65.34 34.93 -5.81 0.299 8381
 8383 3 65.34 34.99 -5.68 0.36 8382
 8384 3 65.3 35.09 -5.56 0.545 8383
 8385 3 65.22 35.27 -5.55 0.61 8384
 8386 3 65.24 35.38 -5.54 0.636 8385
 8387 3 65.26 35.44 -5.44 0.626 8386
 8388 3 65.22 35.62 -5.39 0.53 8387
 8389 3 65.58 35.22 -4.82 0.128 8388
 8390 3 65.54 35.32 -4.6 0.109 8389
 8391 3 65.54 35.39 -4.52 0.128 8390
 8392 3 65.42 35.42 -4.32 0.124 8391
 8393 3 65.44 35.54 -4.29 0.177 8392
 8394 3 65.61 35.79 -4.51 0.234 8393
 8395 3 65.69 35.85 -4.66 0.16 8394
 8396 3 65.19 35.73 -5.38 0.383 8388
 8397 3 64.91 35.81 -5.5 0.151 8396
 8398 3 64.81 33.98 -7.39 0.139 8370
 8399 3 64.72 34.09 -7.25 0.12 8398
 8400 3 64.62 34.12 -7.19 0.113 8399
 8401 3 64.52 34.05 -7.12 0.07 8400
 8402 3 53.72 30.01 -2.85 0.472 8249
 8403 3 54.33 29.94 -2.74 0.089 8402
 8404 3 54.38 29.83 -2.74 0.02 8403
 8405 3 53.57 29.87 -2.86 0.483 8402
 8406 3 53.43 29.75 -2.86 0.49 8405
 8407 3 53.28 29.66 -2.86 0.552 8406
 8408 3 53.14 29.55 -2.88 0.592 8407
 8409 3 52.87 29.36 -2.88 0.592 8408
 8410 3 52.73 29.26 -2.88 0.635 8409
 8411 3 52.54 29.26 -2.86 0.671 8410
 8412 3 52.44 29.18 -2.89 0.627 8411
 8413 3 52.27 29.14 -2.96 0.609 8412
 8414 3 52.17 29.06 -3.03 0.616 8413
 8415 3 52.1 29.01 -3.15 0.641 8414
 8416 3 52.05 28.83 -3.16 0.601 8415
 8417 3 51.96 28.75 -3.13 0.591 8416
 8418 3 51.99 28.59 -3.22 0.602 8417
 8419 3 52.04 28.34 -3.5 0.54 8418
 8420 3 51.99 28.23 -3.7 0.465 8419
 8421 3 51.85 28.13 -3.69 0.479 8420
 8422 3 51.75 28.02 -3.77 0.506 8421
 8423 3 51.67 27.93 -3.87 0.485 8422
 8424 3 51.58 27.89 -4.01 0.506 8423
 8425 3 51.49 27.74 -4.09 0.455 8424
 8426 3 51.42 27.71 -4.3 0.499 8425
 8427 3 51.36 27.67 -4.49 0.519 8426
 8428 3 51.31 27.59 -4.59 0.551 8427
 8429 3 51.25 27.56 -4.75 0.623 8428
 8430 3 51.19 27.49 -4.92 0.697 8429
 8431 3 51.06 27.43 -4.99 0.731 8430
 8432 3 51.05 27.31 -5.24 0.702 8431
 8433 3 51.16 27.25 -5.57 0.651 8432
 8434 3 51.05 27.22 -5.76 0.613 8433
 8435 3 51 27.26 -6.02 0.568 8434
 8436 3 50.92 27.2 -6.29 0.51 8435
 8437 3 50.9 27.1 -6.57 0.545 8436
 8438 3 50.87 27.01 -6.72 0.612 8437
 8439 3 50.83 26.87 -6.94 0.553 8438
 8440 3 50.74 26.85 -7.18 0.555 8439
 8441 3 50.81 26.83 -7.61 0.494 8440
 8442 3 50.77 26.79 -7.84 0.477 8441
 8443 3 50.75 26.74 -8.02 0.486 8442
 8444 3 50.68 26.74 -8.22 0.481 8443
 8445 3 50.64 26.77 -8.48 0.445 8444
 8446 3 50.68 26.81 -8.7 0.477 8445
 8447 3 50.8 26.84 -9.05 0.382 8446
 8448 3 50.84 26.76 -9.24 0.374 8447
 8449 3 50.91 26.77 -9.37 0.401 8448
 8450 3 50.97 26.79 -9.47 0.404 8449
 8451 3 50.92 26.82 -9.68 0.424 8450
 8452 3 50.9 26.76 -9.86 0.379 8451
 8453 3 50.88 26.78 -10.03 0.443 8452
 8454 3 50.84 26.63 -10.24 0.448 8453
 8455 3 50.81 26.55 -10.37 0.474 8454
 8456 3 50.82 26.52 -10.49 0.424 8455
 8457 3 50.74 26.42 -10.71 0.442 8456
 8458 3 50.86 26.36 -10.84 0.483 8457
 8459 3 50.88 26.25 -10.98 0.517 8458
 8460 3 50.75 26.18 -11.11 0.45 8459
 8461 3 50.64 26.19 -11.21 0.42 8460
 8462 3 50.57 26.14 -11.4 0.43 8461
 8463 3 50.8 26.02 -11.62 0.441 8462
 8464 3 50.63 25.96 -11.8 0.326 8463
 8465 3 50.67 25.91 -11.95 0.302 8464
 8466 3 50.71 25.91 -12.14 0.304 8465
 8467 3 50.71 25.83 -12.36 0.342 8466
 8468 3 50.66 25.77 -12.54 0.338 8467
 8469 3 50.43 25.69 -12.81 0.43 8468
 8470 3 50.62 25.6 -13.02 0.29 8469
 8471 3 50.83 25.55 -13.16 0.093 8470
 8472 3 50.15 25.56 -13.01 0.435 8469
 8473 3 50.02 25.47 -12.98 0.466 8472
 8474 3 49.74 25.53 -12.97 0.544 8473
 8475 3 49.65 25.42 -13.02 0.552 8474
 8476 3 49.55 25.39 -13.13 0.539 8475
 8477 3 49.39 25.38 -13.17 0.504 8476
 8478 3 49.32 25.18 -13.32 0.503 8477
 8479 3 49.16 25.25 -13.27 0.499 8478
 8480 3 48.99 25.3 -13.22 0.435 8479
 8481 3 48.84 25.23 -13.34 0.447 8480
 8482 3 48.62 25.2 -13.53 0.378 8481
 8483 3 48.55 25.14 -13.47 0.391 8482
 8484 3 48.4 25.14 -13.76 0.364 8483
 8485 3 48.26 25.13 -13.78 0.358 8484
 8486 3 48.14 25.11 -13.81 0.346 8485
 8487 3 47.99 25.13 -13.73 0.332 8486
 8488 3 47.79 25.16 -13.65 0.353 8487
 8489 3 47.63 25.18 -13.68 0.362 8488
 8490 3 47.44 25.2 -13.65 0.334 8489
 8491 3 47.25 25.22 -13.64 0.356 8490
 8492 3 47.12 25.22 -13.61 0.349 8491
 8493 3 46.95 25.19 -13.64 0.349 8492
 8494 3 46.79 25.24 -13.62 0.346 8493
 8495 3 46.6 25.26 -13.66 0.305 8494
 8496 3 46.49 25.29 -13.58 0.283 8495
 8497 3 46.36 25.31 -13.64 0.365 8496
 8498 3 46.19 25.32 -13.78 0.345 8497
 8499 3 46 25.35 -13.91 0.289 8498
 8500 3 45.89 25.34 -13.98 0.285 8499
 8501 3 45.65 25.36 -13.94 0.36 8500
 8502 3 45.44 25.32 -14.09 0.302 8501
 8503 3 45.3 25.33 -14.05 0.315 8502
 8504 3 45.12 25.41 -13.96 0.362 8503
 8505 3 44.93 25.53 -14 0.366 8504
 8506 3 44.79 25.5 -14.04 0.338 8505
 8507 3 44.64 25.49 -14.13 0.424 8506
 8508 3 44.48 25.51 -14.13 0.444 8507
 8509 3 44.29 25.53 -14.05 0.45 8508
 8510 3 44.11 25.57 -14.08 0.475 8509
 8511 3 43.49 25.92 -14.37 0.087 8510
 8512 3 43.37 25.88 -14.33 0.105 8511
 8513 3 43.2 25.98 -14.31 0.000125 8512
 8514 3 43.94 25.55 -14.28 0.488 8510
 8515 3 43.78 25.47 -14.33 0.442 8514
 8516 3 43.61 25.41 -14.34 0.406 8515
 8517 3 43.43 25.35 -14.42 0.358 8516
 8518 3 43.26 25.34 -14.37 0.351 8517
 8519 3 43.09 25.34 -14.36 0.378 8518
 8520 3 42.92 25.39 -14.29 0.386 8519
 8521 3 42.73 25.45 -14.25 0.373 8520
 8522 3 42.39 25.61 -14.23 0.414 8521
 8523 3 42.02 25.73 -14.13 0.553 8522
 8524 3 41.86 25.69 -14.15 0.558 8523
 8525 3 41.78 25.7 -14.29 0.52 8524
 8526 3 41.52 25.8 -14.24 0.502 8525
 8527 3 41.36 25.84 -14.35 0.54 8526
 8528 3 41.17 25.85 -14.43 0.55 8527
 8529 3 41.04 25.78 -14.51 0.523 8528
 8530 3 40.8 25.75 -14.53 0.516 8529
 8531 3 40.59 25.71 -14.55 0.476 8530
 8532 3 40.5 25.63 -14.59 0.441 8531
 8533 3 40.42 25.57 -14.63 0.405 8532
 8534 3 40.27 25.53 -14.73 0.346 8533
 8535 3 40.12 25.51 -14.79 0.33 8534
 8536 3 39.95 25.55 -14.83 0.306 8535
 8537 3 39.77 25.62 -14.92 0.279 8536
 8538 3 39.56 25.6 -15.02 0.306 8537
 8539 3 39.37 25.6 -15.03 0.337 8538
 8540 3 39.16 25.61 -15.08 0.325 8539
 8541 3 39.02 25.61 -15.15 0.297 8540
 8542 3 38.83 25.55 -15.15 0.297 8541
 8543 3 38.66 25.59 -15.18 0.304 8542
 8544 3 38.45 25.62 -15.22 0.304 8543
 8545 3 38.09 25.64 -15.32 0.421 8544
 8546 3 36.97 25.92 -15.53 0.927 8545
 8547 3 36.07 26.17 -15.91 0.487 8546
 8548 3 35.84 26.17 -16.05 0.49 8547
 8549 3 35.53 26.14 -16.15 0.512 8548
 8550 3 35.34 26.07 -16.24 0.56 8549
 8551 3 35.2 26.01 -16.38 0.589 8550
 8552 3 35.02 25.93 -16.42 0.627 8551
 8553 3 34.91 25.9 -16.49 0.658 8552
 8554 3 34.84 25.85 -16.65 0.684 8553
 8555 3 34.67 25.97 -16.83 0.677 8554
 8556 3 34.53 26.02 -16.9 0.603 8555
 8557 3 34.37 26.13 -17.02 0.554 8556
 8558 3 34.01 26.28 -17.28 0.439 8557
 8559 3 33.69 26.42 -17.43 0.392 8558
 8560 3 33.6 26.38 -17.54 0.409 8559
 8561 3 33.34 26.47 -17.7 0.38 8560
 8562 3 33.1 26.46 -17.81 0.385 8561
 8563 3 32.96 26.43 -17.88 0.386 8562
 8564 3 32.76 26.51 -17.96 0.363 8563
 8565 3 32.53 26.66 -18.06 0.282 8564
 8566 3 32.35 26.56 -18.15 0.269 8565
 8567 3 32.21 26.56 -18.2 0.271 8566
 8568 3 32.06 26.54 -18.3 0.287 8567
 8569 3 31.82 26.53 -18.36 0.326 8568
 8570 3 31.65 26.52 -18.5 0.337 8569
 8571 3 31.46 26.57 -18.61 0.379 8570
 8572 3 31.26 26.63 -18.76 0.422 8571
 8573 3 31.14 26.63 -18.86 0.406 8572
 8574 3 30.88 26.69 -19 0.358 8573
 8575 3 30.69 26.75 -19.17 0.332 8574
 8576 3 30.46 26.82 -19.34 0.327 8575
 8577 3 30.2 26.9 -19.47 0.293 8576
 8578 3 30.11 27 -19.64 0.335 8577
 8579 3 29.88 27.08 -19.73 0.338 8578
 8580 3 29.72 27.23 -19.81 0.357 8579
 8581 3 29.56 27.33 -19.91 0.33 8580
 8582 3 29.57 27.41 -20.03 0.352 8581
 8583 3 29.34 27.44 -20.24 0.286 8582
 8584 3 29.28 27.52 -20.36 0.301 8583
 8585 3 29.12 27.6 -20.58 0.278 8584
 8586 3 28.98 27.62 -20.71 0.313 8585
 8587 3 28.71 27.73 -20.75 0.376 8586
 8588 3 28.52 27.86 -20.88 0.379 8587
 8589 3 28.39 28.01 -20.94 0.336 8588
 8590 3 28.23 28.11 -21.01 0.34 8589
 8591 3 28.09 28.15 -21.17 0.345 8590
 8592 3 28.01 28.2 -21.3 0.39 8591
 8593 3 27.85 28.24 -21.32 0.453 8592
 8594 3 27.76 28.29 -21.43 0.521 8593
 8595 3 27.68 28.35 -21.52 0.528 8594
 8596 3 27.69 28.61 -21.57 0.547 8595
 8597 3 27.68 28.66 -21.73 0.543 8596
 8598 3 27.96 28.31 -22.17 0.103 8597
 8599 3 27.94 28.46 -22.19 0.121 8598
 8600 3 27.91 28.6 -22.19 0.091 8599
 8601 3 27.53 28.81 -21.78 0.537 8597
 8602 3 27.27 29.03 -21.67 0.475 8601
 8603 3 27.15 29.04 -21.9 0.398 8602
 8604 3 27.03 29.23 -21.98 0.355 8603
 8605 3 26.81 29.43 -22.05 0.398 8604
 8606 3 26.6 29.6 -22.17 0.392 8605
 8607 3 26.31 29.68 -22.24 0.282 8606
 8608 3 26.21 29.65 -22.28 0.291 8607
 8609 3 25.68 29.6 -22.13 0.33 8608
 8610 3 25.47 29.63 -22.03 0.395 8609
 8611 3 25.3 29.66 -22.05 0.421 8610
 8612 3 25.23 29.56 -21.93 0.389 8611
 8613 3 25.34 28.98 -21.93 0.195 8612
 8614 3 25.34 28.81 -21.86 0.267 8613
 8615 3 25.3 28.7 -21.8 0.244 8614
 8616 3 25.22 28.55 -21.73 0.307 8615
 8617 3 25.17 28.42 -21.73 0.349 8616
 8618 3 25.14 28.26 -21.74 0.305 8617
 8619 3 25.08 28.12 -21.61 0.318 8618
 8620 3 25.04 27.95 -21.55 0.309 8619
 8621 3 24.99 27.76 -21.47 0.329 8620
 8622 3 24.97 27.57 -21.25 0.382 8621
 8623 3 24.99 27.38 -20.91 0.398 8622
 8624 3 25.02 27.24 -20.79 0.424 8623
 8625 3 25.08 27.12 -20.59 0.449 8624
 8626 3 25.09 27.02 -20.42 0.427 8625
 8627 3 25.13 26.88 -20.27 0.409 8626
 8628 3 25.22 26.79 -20.17 0.453 8627
 8629 3 25.29 26.76 -19.98 0.489 8628
 8630 3 25.36 26.7 -19.87 0.563 8629
 8631 3 25.44 26.6 -19.77 0.624 8630
 8632 3 25.58 26.53 -19.7 0.617 8631
 8633 3 25.66 26.38 -19.67 0.58 8632
 8634 3 25.61 26.16 -19.42 0.578 8633
 8635 3 25.56 25.87 -19.3 0.506 8634
 8636 3 25.59 25.71 -19.04 0.462 8635
 8637 3 25.62 25.53 -18.84 0.466 8636
 8638 3 25.55 25.29 -18.66 0.478 8637
 8639 3 25.43 25.07 -18.46 0.512 8638
 8640 3 25.35 24.86 -18.22 0.479 8639
 8641 3 25.34 24.64 -18.09 0.436 8640
 8642 3 25.25 24.44 -17.82 0.429 8641
 8643 3 25.25 24.3 -17.71 0.483 8642
 8644 3 25.21 24.12 -17.62 0.489 8643
 8645 3 25.16 23.92 -17.56 0.509 8644
 8646 3 25.18 23.67 -17.54 0.483 8645
 8647 3 25.15 23.56 -17.49 0.485 8646
 8648 3 25.18 23.35 -17.49 0.506 8647
 8649 3 25.18 23.18 -17.46 0.482 8648
 8650 3 25.22 22.92 -17.44 0.458 8649
 8651 3 25.21 22.63 -17.43 0.424 8650
 8652 3 25.18 22.4 -17.39 0.411 8651
 8653 3 25.16 22.22 -17.4 0.36 8652
 8654 3 25.07 21.93 -17.51 0.332 8653
 8655 3 25.04 21.76 -17.55 0.329 8654
 8656 3 25.14 21.59 -17.51 0.362 8655
 8657 3 25.26 21.38 -17.53 0.334 8656
 8658 3 25.16 21.32 -17.55 0.377 8657
 8659 3 25.12 21.17 -17.56 0.381 8658
 8660 3 25.13 21.03 -17.5 0.401 8659
 8661 3 25.08 20.85 -17.49 0.381 8660
 8662 3 24.98 20.62 -17.46 0.374 8661
 8663 3 24.98 20.48 -17.39 0.441 8662
 8664 3 24.87 20.3 -17.28 0.407 8663
 8665 3 24.79 20.05 -17.27 0.414 8664
 8666 3 24.59 19.93 -17.1 0.266 8665
 8667 3 24.87 19.73 -17.15 0.47 8666
 8668 3 24.74 19.6 -16.98 0.395 8667
 8669 3 24.76 19.38 -16.95 0.406 8668
 8670 3 24.59 19.29 -16.75 0.393 8669
 8671 3 24.44 19.1 -16.65 0.407 8670
 8672 3 24.43 18.88 -16.57 0.44 8671
 8673 3 24.62 18.62 -16.63 0.137 8672
 8674 3 24.57 18.67 -16.5 0.132 8673
 8675 3 24.31 18.73 -16.47 0.467 8672
 8676 3 24.25 18.54 -16.41 0.527 8675
 8677 3 24.2 18.4 -16.34 0.584 8676
 8678 3 24.16 18.28 -16.22 0.64 8677
 8679 3 24.02 18.2 -16.11 0.619 8678
 8680 3 23.92 18.09 -16.01 0.585 8679
 8681 3 23.9 17.93 -15.92 0.595 8680
 8682 3 23.92 17.65 -15.95 0.569 8681
 8683 3 23.76 17.33 -15.99 0.499 8682
 8684 3 23.67 17.24 -15.91 0.491 8683
 8685 3 23.57 17.08 -15.92 0.29 8684
 8686 3 23.68 16.96 -15.92 0.346 8685
 8687 3 23.64 16.74 -15.82 0.419 8686
 8688 3 23.42 16.56 -15.78 0.416 8687
 8689 3 23.41 16.4 -15.72 0.46 8688
 8690 3 23.28 16.26 -15.79 0.483 8689
 8691 3 23.15 16.16 -15.87 0.473 8690
 8692 3 22.99 16.08 -15.92 0.46 8691
 8693 3 22.98 15.92 -15.93 0.429 8692
 8694 3 22.75 15.81 -15.95 0.416 8693
 8695 3 22.56 15.74 -15.98 0.337 8694
 8696 3 22.4 15.66 -15.94 0.341 8695
 8697 3 22.16 15.59 -15.84 0.366 8696
 8698 3 21.89 15.67 -15.86 0.36 8697
 8699 3 21.77 15.8 -15.71 0.365 8698
 8700 3 21.64 15.79 -15.7 0.399 8699
 8701 3 21.55 15.92 -15.67 0.437 8700
 8702 3 21.3 16.15 -15.82 0.413 8701
 8703 3 21.22 16.32 -15.86 0.392 8702
 8704 3 20.9 16.4 -15.95 0.419 8703
 8705 3 20.71 16.43 -15.96 0.464 8704
 8706 3 20.57 16.38 -15.86 0.478 8705
 8707 3 20.41 16.41 -15.93 0.51 8706
 8708 3 20.17 16.45 -16.16 0.534 8707
 8709 3 20.09 16.5 -16.28 0.55 8708
 8710 3 19.91 16.45 -16.25 0.487 8709
 8711 3 19.67 16.62 -16.04 0.359 8710
 8712 3 19.53 16.77 -16.22 0.312 8711
 8713 3 19.33 16.87 -16.35 0.256 8712
 8714 3 19.18 16.85 -16.43 0.233 8713
 8715 3 19.06 16.87 -16.52 0.226 8714
 8716 3 18.91 16.84 -16.59 0.268 8715
 8717 3 18.77 16.85 -16.67 0.254 8716
 8718 3 18.64 16.85 -16.75 0.304 8717
 8719 3 18.49 16.87 -16.81 0.348 8718
 8720 3 18.39 16.9 -16.88 0.376 8719
 8721 3 18.18 16.93 -16.86 0.386 8720
 8722 3 17.9 17.04 -16.73 0.365 8721
 8723 3 17.73 17.15 -16.63 0.39 8722
 8724 3 17.57 17.21 -16.63 0.389 8723
 8725 3 17.41 17.34 -16.66 0.401 8724
 8726 3 17.23 17.52 -16.71 0.307 8725
 8727 3 17.14 17.68 -16.76 0.323 8726
 8728 3 16.99 17.79 -16.6 0.302 8727
 8729 3 16.83 17.84 -16.51 0.312 8728
 8730 3 16.56 17.89 -16.49 0.238 8729
 8731 3 16.41 17.94 -16.43 0.252 8730
 8732 3 16.25 18.02 -16.37 0.254 8731
 8733 3 16.09 18.05 -16.31 0.291 8732
 8734 3 15.94 18 -16.32 0.317 8733
 8735 3 15.75 18.01 -16.26 0.379 8734
 8736 3 15.57 18.14 -15.97 0.276 8735
 8737 3 15.52 18.13 -15.84 0.317 8736
 8738 3 15.34 18.18 -15.87 0.356 8737
 8739 3 15.14 18.25 -16.25 0.164 8738
 8740 3 15.11 18.27 -16.36 0.113 8739
 8741 3 15.12 18.12 -15.79 0.283 8738
 8742 3 14.89 18 -15.65 0.219 8741
 8743 3 14.78 17.95 -15.54 0.227 8742
 8744 3 14.7 17.91 -15.4 0.298 8743
 8745 3 14.44 17.97 -15.41 0.244 8744
 8746 3 14.33 17.91 -15.27 0.354 8745
 8747 3 14.14 18.04 -15.2 0.28 8746
 8748 3 13.94 18.04 -15.06 0.253 8747
 8749 3 13.86 18.03 -14.94 0.242 8748
 8750 3 13.65 17.98 -14.84 0.239 8749
 8751 3 13.46 17.88 -14.77 0.257 8750
 8752 3 13.3 17.78 -14.69 0.264 8751
 8753 3 13.22 17.59 -14.61 0.235 8752
 8754 3 13 17.6 -14.59 0.157 8753
 8755 3 12.96 17.36 -14.47 0.195 8754
 8756 3 12.92 17.33 -14.33 0.058 8755
 8757 3 20.08 16.41 -16.89 0.173 8710
 8758 3 20.02 16.55 -17.04 0.156 8757
 8759 3 19.99 16.63 -17.15 0.149 8758
 8760 3 19.9 16.79 -17.22 0.125 8759
 8761 3 19.86 16.86 -17.29 0.000125 8760
 8762 3 23.62 18.09 -15.7 0.104 8682
 8763 3 24.77 30.08 -21.78 0.203 8612
 8764 3 24.55 30.19 -21.75 0.209 8763
 8765 3 24.24 30.32 -21.7 0.186 8764
 8766 3 24.03 30.36 -21.65 0.209 8765
 8767 3 23.85 30.43 -21.66 0.209 8766
 8768 3 23.68 30.5 -21.65 0.242 8767
 8769 3 23.48 30.57 -21.59 0.248 8768
 8770 3 23.26 30.68 -21.6 0.187 8769
 8771 3 23 30.76 -21.56 0.183 8770
 8772 3 22.81 30.82 -21.43 0.138 8771
 8773 3 22.63 30.94 -21.42 0.171 8772
 8774 3 22.44 30.94 -21.37 0.209 8773
 8775 3 22.22 31.02 -21.37 0.167 8774
 8776 3 22.02 31.07 -21.43 0.186 8775
 8777 3 21.8 31.1 -21.41 0.207 8776
 8778 3 21.63 31.09 -21.38 0.226 8777
 8779 3 21.46 31.06 -21.39 0.208 8778
 8780 3 21.31 31.04 -21.37 0.202 8779
 8781 3 21.1 31.01 -21.3 0.233 8780
 8782 3 20.9 30.89 -21.24 0.257 8781
 8783 3 20.7 30.85 -21.15 0.278 8782
 8784 3 20.47 30.81 -21.11 0.315 8783
 8785 3 20.23 30.74 -21.11 0.302 8784
 8786 3 20 30.66 -21.13 0.33 8785
 8787 3 19.82 30.64 -21.25 0.408 8786
 8788 3 19.62 30.64 -21.29 0.464 8787
 8789 3 19.44 30.64 -21.32 0.482 8788
 8790 3 19.29 30.62 -21.37 0.513 8789
 8791 3 19.16 30.65 -21.44 0.546 8790
 8792 3 19.05 30.62 -21.52 0.599 8791
 8793 3 18.96 30.73 -21.66 0.633 8792
 8794 3 19.08 30.72 -21.92 0.151 8793
 8795 3 19.09 30.73 -21.8 0.065 8794
 8796 3 18.78 30.7 -21.72 0.662 8793
 8797 3 18.63 30.68 -21.8 0.736 8796
 8798 3 18.32 30.06 -21.91 0.483 8797
 8799 3 18.15 29.93 -21.9 0.462 8798
 8800 3 17.99 29.91 -21.89 0.424 8799
 8801 3 17.74 29.76 -21.87 0.324 8800
 8802 3 17.42 29.62 -21.79 0.289 8801
 8803 3 17.35 29.59 -21.89 0.303 8802
 8804 3 17.07 29.38 -21.81 0.285 8803
 8805 3 16.94 29.32 -21.82 0.284 8804
 8806 3 16.78 29.12 -21.77 0.277 8805
 8807 3 16.63 28.94 -21.65 0.24 8806
 8808 3 16.58 28.67 -21.48 0.253 8807
 8809 3 16.5 28.48 -21.39 0.193 8808
 8810 3 16.37 28.3 -21.28 0.195 8809
 8811 3 16.24 28.15 -21.19 0.169 8810
 8812 3 16.16 27.98 -21.05 0.176 8811
 8813 3 16.03 27.8 -20.89 0.173 8812
 8814 3 15.97 27.69 -20.79 0.163 8813
 8815 3 15.85 27.55 -20.69 0.191 8814
 8816 3 15.76 27.41 -20.56 0.19 8815
 8817 3 15.63 27.23 -20.46 0.226 8816
 8818 3 15.58 27.05 -20.4 0.22 8817
 8819 3 15.52 26.88 -20.22 0.194 8818
 8820 3 15.44 26.8 -20.09 0.215 8819
 8821 3 15.31 26.71 -19.96 0.206 8820
 8822 3 15.29 26.64 -19.87 0.193 8821
 8823 3 15.22 26.62 -19.73 0.197 8822
 8824 3 15.16 26.52 -19.6 0.199 8823
 8825 3 15.05 26.45 -19.45 0.201 8824
 8826 3 14.99 26.44 -19.3 0.22 8825
 8827 3 14.84 26.4 -19.25 0.297 8826
 8828 3 14.76 26.33 -19.14 0.35 8827
 8829 3 14.73 26.17 -19.1 0.412 8828
 8830 3 14.78 25.99 -19.01 0.433 8829
 8831 3 14.74 25.8 -19 0.416 8830
 8832 3 14.58 25.7 -18.93 0.461 8831
 8833 3 14.51 25.61 -18.96 0.508 8832
 8834 3 14.71 25.49 -19.73 0.198 8833
 8835 3 14.72 25.47 -19.89 0.231 8834
 8836 3 14.73 25.38 -20 0.289 8835
 8837 3 14.65 25.27 -20.11 0.331 8836
 8838 3 14.73 25.21 -20.19 0.429 8837
 8839 3 14.66 25.16 -20.29 0.514 8838
 8840 3 14.71 25.16 -20.53 0.602 8839
 8841 3 14.73 25.16 -20.67 0.589 8840
 8842 3 14.78 25.02 -20.77 0.595 8841
 8843 3 14.91 25.01 -20.9 0.643 8842
 8844 3 14.94 24.95 -21.01 0.648 8843
 8845 3 15.01 24.81 -21.05 0.716 8844
 8846 3 15 24.84 -21.19 0.766 8845
 8847 3 15.06 25 -21.48 0.535 8846
 8848 3 15.08 24.97 -21.6 0.495 8847
 8849 3 15.15 24.75 -21.59 0.309 8848
 8850 3 15.21 24.83 -21.55 0.263 8849
 8851 3 15.31 24.92 -21.51 0.000125 8850
 8852 3 14.94 25.4 -21.84 0.202 8848
 8853 3 14.94 25.42 -21.98 0.093 8852
 8854 3 15.26 23.8 -20.66 0.277 8846
 8855 3 15.32 23.7 -20.72 0.39 8854
 8856 3 15.62 23.76 -21.17 0.156 8855
 8857 3 15.73 23.78 -21.26 0.181 8856
 8858 3 15.89 23.76 -21.38 0.151 8857
 8859 3 16.04 23.77 -21.56 0.091 8858
 8860 3 16.11 23.81 -21.73 0.111 8859
 8861 3 16.22 23.85 -21.84 0.127 8860
 8862 3 16.33 23.9 -21.96 0.105 8861
 8863 3 16.39 23.94 -22.1 0.142 8862
 8864 3 16.49 23.96 -22.25 0.126 8863
 8865 3 16.59 23.87 -22.4 0.16 8864
 8866 3 16.72 23.92 -22.56 0.148 8865
 8867 3 16.87 23.96 -22.68 0.193 8866
 8868 3 16.98 23.98 -22.79 0.255 8867
 8869 3 17.04 24.02 -22.9 0.358 8868
 8870 3 17.09 24 -23 0.397 8869
 8871 3 17.17 23.97 -23.09 0.433 8870
 8872 3 17.2 23.95 -23.21 0.392 8871
 8873 3 17.32 24.01 -23.36 0.361 8872
 8874 3 17.41 24 -23.5 0.349 8873
 8875 3 17.47 23.98 -23.66 0.33 8874
 8876 3 17.32 24.03 -23.57 0.109 8875
 8877 3 17.51 24.05 -23.98 0.305 8875
 8878 3 17.63 24.23 -24.15 0.204 8877
 8879 3 17.8 24.4 -24.31 0.135 8878
 8880 3 17.91 24.37 -24.43 0.117 8879
 8881 3 17.99 24.39 -24.51 0.071 8880
 8882 3 15.21 23.46 -20.52 0.24 8855
 8883 3 15.21 23.33 -20.41 0.211 8882
 8884 3 15.31 23.16 -20.35 0.177 8883
 8885 3 15.45 23 -20.42 0.23 8884
 8886 3 15.46 22.9 -20.45 0.338 8885
 8887 3 15.59 22.77 -20.47 0.522 8886
 8888 3 15.66 22.61 -20.41 0.535 8887
 8889 3 15.73 22.51 -20.39 0.584 8888
 8890 3 15.8 22.38 -20.44 0.595 8889
 8891 3 15.83 22.33 -20.57 0.576 8890
 8892 3 15.93 22.48 -20.98 0.407 8891
 8893 3 15.83 22.44 -20.93 0.132 8892
 8894 3 15.89 22.48 -20.82 0.146 8893
 8895 3 15.88 22.61 -20.73 0.185 8894
 8896 3 15.81 22.68 -20.61 0.205 8895
 8897 3 15.74 22.81 -20.57 0.141 8896
 8898 3 14.39 24.65 -20.73 0.147 8842
 8899 3 14.3 25.59 -18.55 0.358 8833
 8900 3 14.09 25.51 -18.28 0.267 8899
 8901 3 13.91 25.28 -18.03 0.186 8900
 8902 3 13.79 25.08 -17.87 0.16 8901
 8903 3 13.78 24.9 -17.71 0.187 8902
 8904 3 13.72 24.83 -17.6 0.209 8903
 8905 3 13.67 24.74 -17.41 0.236 8904
 8906 3 13.63 24.66 -17.26 0.241 8905
 8907 3 13.51 24.53 -17.13 0.225 8906
 8908 3 13.45 24.38 -16.97 0.215 8907
 8909 3 13.48 24.25 -16.78 0.179 8908
 8910 3 13.46 24.16 -16.67 0.188 8909
 8911 3 13.38 24 -16.6 0.18 8910
 8912 3 13.28 23.75 -16.55 0.169 8911
 8913 3 13.23 23.65 -16.46 0.13 8912
 8914 3 13.25 23.54 -16.43 0.126 8913
 8915 3 13.13 23.41 -16.36 0.163 8914
 8916 3 13.02 23.29 -16.36 0.141 8915
 8917 3 12.99 23.03 -16.24 0.193 8916
 8918 3 12.88 22.91 -16.23 0.206 8917
 8919 3 12.83 22.79 -16.17 0.239 8918
 8920 3 12.79 22.58 -16.1 0.249 8919
 8921 3 12.77 22.41 -16.07 0.278 8920
 8922 3 12.65 22.29 -16.09 0.226 8921
 8923 3 12.55 22.19 -16.05 0.26 8922
 8924 3 12.37 22.01 -15.88 0.287 8923
 8925 3 12.21 21.81 -15.74 0.276 8924
 8926 3 11.99 21.83 -15.71 0.279 8925
 8927 3 11.77 21.95 -15.71 0.243 8926
 8928 3 11.67 22.04 -15.71 0.265 8927
 8929 3 11.49 22.03 -15.66 0.325 8928
 8930 3 11.27 22.25 -15.64 0.269 8929
 8931 3 11.02 22.28 -15.62 0.227 8930
 8932 3 10.81 22.35 -15.75 0.245 8931
 8933 3 10.61 22.41 -15.84 0.233 8932
 8934 3 10.43 22.34 -15.94 0.216 8933
 8935 3 10.29 22.41 -16.02 0.266 8934
 8936 3 10.09 22.39 -16.05 0.244 8935
 8937 3 9.89 22.41 -16.05 0.227 8936
 8938 3 9.73 22.52 -16.06 0.249 8937
 8939 3 9.61 22.68 -16.09 0.279 8938
 8940 3 9.45 22.83 -16.08 0.309 8939
 8941 3 9.24 22.96 -16.01 0.283 8940
 8942 3 9.07 23 -16.04 0.302 8941
 8943 3 8.92 23.15 -16.01 0.323 8942
 8944 3 8.83 23.31 -15.98 0.293 8943
 8945 3 8.67 23.18 -15.99 0.323 8944
 8946 3 8.65 23.42 -15.99 0.415 8945
 8947 3 8.5 23.54 -15.94 0.514 8946
 8948 3 8.45 23.83 -15.85 0.53 8947
 8949 3 8.3 23.82 -15.83 0.617 8948
 8950 3 8.19 23.91 -15.83 0.658 8949
 8951 3 8.87 24.74 -15.87 0.174 8950
 8952 3 9.03 24.9 -15.9 0.157 8951
 8953 3 9.14 25.03 -15.9 0.182 8952
 8954 3 9.22 25.19 -15.86 0.178 8953
 8955 3 9.32 25.35 -15.96 0.178 8954
 8956 3 9.32 25.56 -15.96 0.212 8955
 8957 3 9.42 25.71 -16.02 0.234 8956
 8958 3 9.44 25.97 -16.09 0.257 8957
 8959 3 9.45 26.17 -16.1 0.199 8958
 8960 3 9.56 26.44 -16.19 0.22 8959
 8961 3 9.6 26.69 -16.26 0.208 8960
 8962 3 9.67 26.87 -16.26 0.189 8961
 8963 3 9.67 27.12 -16.34 0.167 8962
 8964 3 9.66 27.32 -16.42 0.161 8963
 8965 3 9.62 27.55 -16.46 0.163 8964
 8966 3 9.61 27.77 -16.57 0.18 8965
 8967 3 9.58 27.89 -16.71 0.194 8966
 8968 3 9.54 28.04 -16.83 0.183 8967
 8969 3 9.51 28.13 -16.96 0.184 8968
 8970 3 9.5 28.26 -17.08 0.203 8969
 8971 3 9.44 28.32 -17.26 0.243 8970
 8972 3 9.47 28.31 -17.58 0.21 8971
 8973 3 9.59 28.26 -17.77 0.168 8972
 8974 3 9.63 28.26 -17.92 0.2 8973
 8975 3 9.71 28.28 -18.07 0.226 8974
 8976 3 9.74 28.38 -18.24 0.262 8975
 8977 3 9.67 28.35 -18.35 0.282 8976
 8978 3 9.27 28.29 -18.31 0.22 8977
 8979 3 9.17 28.32 -18.32 0.219 8978
 8980 3 9.01 28.44 -18.09 0.095 8979
 8981 3 9.67 28.51 -18.56 0.194 8977
 8982 3 9.63 28.69 -18.69 0.214 8981
 8983 3 9.53 28.87 -18.81 0.17 8982
 8984 3 9.58 28.95 -18.93 0.182 8983
 8985 3 9.62 29 -19.02 0.165 8984
 8986 3 9.69 29.01 -19.15 0.126 8985
 8987 3 9.68 29.1 -19.27 0.148 8986
 8988 3 9.68 29.2 -19.43 0.14 8987
 8989 3 9.76 29.31 -19.59 0.161 8988
 8990 3 9.76 29.41 -19.72 0.215 8989
 8991 3 9.8 29.49 -19.8 0.302 8990
 8992 3 9.88 29.51 -19.92 0.369 8991
 8993 3 9.88 29.6 -20 0.431 8992
 8994 3 9.9 29.76 -20.08 0.5 8993
 8995 3 9.85 29.9 -20.2 0.514 8994
 8996 3 10 30.07 -20.29 0.556 8995
 8997 3 10.05 30.14 -20.41 0.575 8996
 8998 3 10.07 30.38 -20.47 0.543 8997
 8999 3 9.96 30.52 -20.57 0.487 8998
 9000 3 9.92 30.61 -20.68 0.467 8999
 9001 3 9.81 30.7 -20.75 0.451 9000
 9002 3 9.79 30.87 -20.79 0.486 9001
 9003 3 9.78 31 -20.86 0.563 9002
 9004 3 9.66 31.21 -20.9 0.635 9003
 9005 3 9.72 31.39 -21.1 0.525 9004
 9006 3 9.88 31.58 -21.35 0.536 9005
 9007 3 9.79 31.69 -21.28 0.467 9006
 9008 3 9.81 31.87 -21.36 0.407 9007
 9009 3 9.81 32.14 -21.37 0.345 9008
 9010 3 9.75 32.37 -21.26 0.278 9009
 9011 3 9.8 32.68 -21.3 0.272 9010
 9012 3 9.85 33.03 -21.35 0.244 9011
 9013 3 9.84 33.33 -21.4 0.202 9012
 9014 3 9.8 33.45 -21.49 0.193 9013
 9015 3 9.8 33.65 -21.61 0.207 9014
 9016 3 9.87 33.8 -21.72 0.186 9015
 9017 3 9.9 33.96 -21.79 0.221 9016
 9018 3 9.91 34.11 -21.9 0.205 9017
 9019 3 9.84 34.27 -21.92 0.155 9018
 9020 3 9.82 34.46 -21.95 0.175 9019
 9021 3 9.77 34.64 -21.94 0.177 9020
 9022 3 9.76 34.84 -21.94 0.167 9021
 9023 3 9.73 35 -21.96 0.232 9022
 9024 3 9.69 35.07 -21.89 0.288 9023
 9025 3 9.28 34.93 -21.68 0.09 9024
 9026 3 9.05 34.85 -21.53 0.082 9025
 9027 3 8.94 34.74 -21.41 0.099 9026
 9028 3 8.85 34.68 -21.31 0.113 9027
 9029 3 8.73 34.72 -21.23 0.167 9028
 9030 3 8.65 34.67 -21.17 0.228 9029
 9031 3 8.49 34.73 -21.15 0.182 9030
 9032 3 9.82 35.24 -21.92 0.263 9024
 9033 3 10.1 35.39 -22.04 0.225 9032
 9034 3 10.19 35.6 -22.06 0.203 9033
 9035 3 10.26 35.75 -22.06 0.205 9034
 9036 3 10.32 35.95 -22.03 0.205 9035
 9037 3 10.41 36.09 -22.05 0.187 9036
 9038 3 10.48 36.29 -22.02 0.16 9037
 9039 3 10.44 36.48 -22 0.147 9038
 9040 3 10.47 36.6 -21.97 0.153 9039
 9041 3 10.47 36.77 -21.99 0.18 9040
 9042 3 10.49 36.91 -22.02 0.183 9041
 9043 3 10.62 37.1 -22.02 0.183 9042
 9044 3 10.73 37.2 -22.05 0.139 9043
 9045 3 10.81 37.32 -22.19 0.138 9044
 9046 3 10.86 37.37 -22.31 0.138 9045
 9047 3 10.9 37.48 -22.44 0.12 9046
 9048 3 10.97 37.64 -22.49 0.121 9047
 9049 3 11.06 37.84 -22.49 0.143 9048
 9050 3 11.09 37.96 -22.47 0.193 9049
 9051 3 11.11 38.13 -22.43 0.176 9050
 9052 3 11.17 38.29 -22.44 0.168 9051
 9053 3 11.29 38.55 -22.46 0.17 9052
 9054 3 11.39 38.71 -22.48 0.198 9053
 9055 3 11.46 38.83 -22.47 0.224 9054
 9056 3 11.58 38.84 -22.48 0.291 9055
 9057 3 11.69 39.05 -22.3 0.41 9056
 9058 3 11.75 39.16 -22.26 0.465 9057
 9059 3 11.69 39.36 -22.2 0.487 9058
 9060 3 11.84 39.47 -22.26 0.554 9059
 9061 3 11.84 39.62 -22.21 0.584 9060
 9062 3 11.87 39.8 -22.21 0.562 9061
 9063 3 11.79 39.93 -22.13 0.565 9062
 9064 3 11.9 40.01 -22.1 0.572 9063
 9065 3 11.84 40.13 -22.05 0.559 9064
 9066 3 11.87 40.26 -21.98 0.474 9065
 9067 3 11.93 40.21 -22.14 0.295 9066
 9068 3 11.74 40.33 -22.14 0.126 9067
 9069 3 11.8 40.48 -21.74 0.319 9066
 9070 3 11.84 40.59 -21.64 0.256 9069
 9071 3 12.11 40.74 -21.46 0.208 9070
 9072 3 12.08 40.87 -21.34 0.219 9071
 9073 3 12.15 41.02 -21.28 0.234 9072
 9074 3 12.17 41.21 -21.3 0.278 9073
 9075 3 12.14 41.45 -21.29 0.296 9074
 9076 3 12.02 41.69 -21.37 0.264 9075
 9077 3 11.91 41.82 -21.31 0.292 9076
 9078 3 11.84 41.97 -21.34 0.293 9077
 9079 3 11.67 42.09 -21.43 0.399 9078
 9080 3 11.66 42.25 -21.51 0.389 9079
 9081 3 11.67 42.33 -21.62 0.372 9080
 9082 3 11.69 42.43 -21.65 0.415 9081
 9083 3 11.73 42.38 -21.4 0.202 9082
 9084 3 11.82 42.33 -21.25 0.000125 9083
 9085 3 11.68 42.41 -21.87 0.296 9082
 9086 3 11.65 42.73 -21.33 0.21 9085
 9087 3 11.67 42.88 -21.45 0.207 9086
 9088 3 11.64 43.05 -21.53 0.194 9087
 9089 3 11.61 43.21 -21.6 0.189 9088
 9090 3 11.52 43.32 -21.6 0.208 9089
 9091 3 11.44 43.5 -21.61 0.221 9090
 9092 3 11.42 43.73 -21.59 0.205 9091
 9093 3 11.39 43.88 -21.65 0.249 9092
 9094 3 11.35 44.05 -21.72 0.271 9093
 9095 3 11.06 44.08 -21.76 0.192 9094
 9096 3 11.15 44.38 -21.73 0.167 9095
 9097 3 11.1 44.6 -21.76 0.176 9096
 9098 3 11.09 44.77 -21.7 0.183 9097
 9099 3 11.07 44.97 -21.72 0.224 9098
 9100 3 11.14 45.1 -21.76 0.262 9099
 9101 3 10.91 45.09 -21.3 0.084 9100
 9102 3 10.87 45.24 -21.23 0.101 9101
 9103 3 10.85 45.39 -21.16 0.109 9102
 9104 3 10.87 45.56 -21.1 0.12 9103
 9105 3 10.85 45.74 -21.01 0.107 9104
 9106 3 10.87 45.8 -20.92 0.098 9105
 9107 3 10.83 45.94 -20.78 0.05 9106
 9108 3 11.27 45.23 -21.97 0.123 9100
 9109 3 11.44 45.28 -22.14 0.145 9108
 9110 3 11.51 45.37 -22.23 0.116 9109
 9111 3 11.59 45.43 -22.32 0.1 9110
 9112 3 11.61 45.6 -22.38 0.157 9111
 9113 3 11.65 45.69 -22.5 0.207 9112
 9114 3 11.68 45.76 -22.66 0.287 9113
 9115 3 11.75 45.85 -22.74 0.345 9114
 9116 3 11.84 45.93 -22.86 0.434 9115
 9117 3 11.9 46.03 -22.94 0.486 9116
 9118 3 11.94 46.12 -23.05 0.551 9117
 9119 3 12.03 46.17 -23.12 0.595 9118
 9120 3 12.11 46.22 -23.2 0.613 9119
 9121 3 12.09 46.28 -23.39 0.566 9120
 9122 3 12.24 46.26 -23.54 0.536 9121
 9123 3 12.32 46.3 -23.71 0.563 9122
 9124 3 12.49 46.23 -23.83 0.427 9123
 9125 3 12.47 46.26 -23.99 0.4 9124
 9126 3 12.77 45.92 -24.34 0.182 9125
 9127 3 13.09 46.54 -23.6 0.11 9124
 9128 3 13.23 46.57 -23.6 0.076 9127
 9129 3 13.34 46.62 -23.71 0.094 9128
 9130 3 13.4 46.64 -23.83 0.095 9129
 9131 3 13.5 46.59 -23.85 0.11 9130
 9132 3 13.66 46.63 -23.76 0.195 9131
 9133 3 13.84 46.58 -23.96 0.154 9132
 9134 3 14.01 46.52 -23.96 0.14 9133
 9135 3 14.11 46.45 -23.98 0.000125 9134
 9136 3 13.82 46.67 -23.59 0.142 9132
 9137 3 13.96 46.73 -23.59 0.154 9136
 9138 3 14.13 46.73 -23.63 0.148 9137
 9139 3 14.29 46.67 -23.6 0.091 9138
 9140 3 14.36 46.77 -23.59 0.12 9139
 9141 3 14.41 46.89 -23.63 0.068 9140
 9142 3 11.64 42.4 -22.05 0.392 9085
 9143 3 11.18 42.35 -22.3 0.205 9142
 9144 3 11 42.2 -22.38 0.145 9143
 9145 3 10.91 42.08 -22.34 0.2 9144
 9146 3 10.75 42.09 -22.27 0.176 9145
 9147 3 10.62 42.01 -22.21 0.19 9146
 9148 3 12.2 42.33 -22.32 0.13 9142
 9149 3 12.18 42.34 -22.44 0.057 9148
 9150 3 8.93 31.41 -20.34 0.121 9004
 9151 3 8.77 31.48 -20.32 0.127 9150
 9152 3 8.62 31.55 -20.31 0.118 9151
 9153 3 8.46 31.63 -20.24 0.086 9152
 9154 3 8.3 31.63 -20.24 0.083 9153
 9155 3 8.2 31.66 -20.29 0.072 9154
 9156 3 7.85 23.72 -15.82 0.44 8950
 9157 3 7.66 23.88 -16 0.325 9156
 9158 3 7.32 24.05 -16.17 0.226 9157
 9159 3 7.18 24.16 -16.26 0.234 9158
 9160 3 7.03 24.28 -16.35 0.214 9159
 9161 3 6.95 24.46 -16.49 0.197 9160
 9162 3 6.93 24.58 -16.59 0.194 9161
 9163 3 6.86 24.64 -16.7 0.217 9162
 9164 3 6.81 24.78 -16.82 0.2 9163
 9165 3 6.67 24.84 -16.89 0.201 9164
 9166 3 6.65 24.99 -17 0.193 9165
 9167 3 6.59 25.12 -17.09 0.248 9166
 9168 3 6.61 25.3 -17.27 0.256 9167
 9169 3 6.63 25.46 -17.39 0.222 9168
 9170 3 6.52 25.62 -17.42 0.269 9169
 9171 3 6.49 25.75 -17.47 0.293 9170
 9172 3 6.45 25.87 -17.53 0.362 9171
 9173 3 6.4 25.92 -17.71 0.305 9172
 9174 3 6.42 26.06 -17.8 0.305 9173
 9175 3 6.3 26.31 -17.6 0.403 9174
 9176 3 6.21 26.41 -17.68 0.473 9175
 9177 3 6.23 26.52 -17.8 0.606 9176
 9178 3 6.19 26.67 -17.91 0.65 9177
 9179 3 6.16 26.88 -18.08 0.687 9178
 9180 3 6.18 27.02 -18.22 0.725 9179
 9181 3 6.27 27.16 -18.33 0.618 9180
 9182 3 6.17 27.18 -18.44 0.703 9181
 9183 3 5.88 27.29 -18.46 0.764 9182
 9184 3 5.82 27.36 -18.53 0.76 9183
 9185 3 4.58 27.32 -18.2 0.263 9184
 9186 3 4.35 27.37 -18.13 0.253 9185
 9187 3 4.17 27.39 -18.13 0.29 9186
 9188 3 4.05 27.54 -18.26 0.309 9187
 9189 3 3.85 27.44 -18.18 0.448 9188
 9190 3 3.76 27.48 -18.21 0.509 9189
 9191 3 3.79 27.73 -18.34 0.168 9190
 9192 3 3.68 27.72 -18.33 0.000125 9191
 9193 3 3.68 27.63 -18.33 0.485 9190
 9194 3 3.49 27.68 -18.28 0.579 9193
 9195 3 3.32 27.62 -18.24 0.632 9194
 9196 3 3.03 27.44 -18.05 0.603 9195
 9197 3 2.73 27.45 -17.94 0.513 9196
 9198 3 2.51 27.47 -17.89 0.6 9197
 9199 3 2.33 27.29 -17.73 0.693 9198
 9200 3 2.21 27.35 -17.67 0.778 9199
 9201 3 2.06 27.34 -17.7 0.809 9200
 9202 3 1.86 27.29 -17.58 0.844 9201
 9203 3 1.74 27.2 -17.58 0.862 9202
 9204 3 1.6 27.14 -17.51 0.895 9203
 9205 3 1.45 27.15 -17.4 0.928 9204
 9206 3 1.18 27.25 -17.27 0.888 9205
 9207 3 0.98 27.36 -17.2 0.809 9206
 9208 3 0.84 27.28 -17.13 0.756 9207
 9209 3 0.68 27.24 -16.98 0.724 9208
 9210 3 0.47 27.3 -16.81 0.649 9209
 9211 3 0.45 27.27 -16.91 0.604 9210
 9212 3 0.25 27.38 -16.75 0.467 9211
 9213 3 -0.26 27.39 -16.31 0.198 9212
 9214 3 -0.42 27.4 -16.15 0.249 9213
 9215 3 -0.59 27.37 -16.09 0.306 9214
 9216 3 -0.76 27.47 -16.1 0.352 9215
 9217 3 -0.85 27.89 -16 0.241 9216
 9218 3 -1.1 28.11 -16.06 0.208 9217
 9219 3 -1.27 28.26 -16.06 0.225 9218
 9220 3 -1.42 28.43 -15.98 0.185 9219
 9221 3 -1.62 28.58 -15.88 0.215 9220
 9222 3 -1.79 28.67 -15.79 0.211 9221
 9223 3 -1.96 28.77 -15.71 0.228 9222
 9224 3 -2.19 28.9 -15.66 0.178 9223
 9225 3 -2.33 28.96 -15.51 0.18 9224
 9226 3 -2.49 28.95 -15.45 0.184 9225
 9227 3 -2.63 29.05 -15.35 0.175 9226
 9228 3 -2.76 29.18 -15.28 0.16 9227
 9229 3 -2.92 29.21 -15.17 0.202 9228
 9230 3 -3.09 29.3 -15.09 0.222 9229
 9231 3 -3.21 29.32 -15.04 0.224 9230
 9232 3 -3.35 29.33 -14.97 0.2 9231
 9233 3 -3.56 29.55 -14.88 0.169 9232
 9234 3 -3.69 29.6 -14.85 0.176 9233
 9235 3 -3.93 29.62 -14.78 0.128 9234
 9236 3 -4.1 29.62 -14.7 0.148 9235
 9237 3 -4.24 29.64 -14.65 0.175 9236
 9238 3 -4.43 29.66 -14.63 0.179 9237
 9239 3 -4.54 29.66 -14.55 0.142 9238
 9240 3 -4.72 29.76 -14.46 0.164 9239
 9241 3 -4.95 29.9 -14.39 0.165 9240
 9242 3 -5.1 29.99 -14.32 0.181 9241
 9243 3 -5.21 30.04 -14.25 0.217 9242
 9244 3 -5.44 30.13 -14.21 0.203 9243
 9245 3 -5.53 30.13 -14.14 0.189 9244
 9246 3 -5.71 30.2 -14.12 0.163 9245
 9247 3 -5.9 30.21 -14.02 0.151 9246
 9248 3 -6 30.26 -13.93 0.177 9247
 9249 3 -6.13 30.36 -13.85 0.156 9248
 9250 3 -6.27 30.48 -13.82 0.139 9249
 9251 3 -6.42 30.58 -13.75 0.17 9250
 9252 3 -6.54 30.65 -13.75 0.185 9251
 9253 3 -6.63 30.71 -13.7 0.218 9252
 9254 3 -6.79 30.78 -13.69 0.272 9253
 9255 3 -6.89 30.89 -13.7 0.356 9254
 9256 3 -6.99 30.99 -13.73 0.433 9255
 9257 3 -7.03 31.09 -13.76 0.521 9256
 9258 3 -7.12 31.24 -13.92 0.516 9257
 9259 3 -7.3 31.31 -13.83 0.539 9258
 9260 3 -7.44 31.36 -13.84 0.522 9259
 9261 3 -7.61 31.41 -13.8 0.488 9260
 9262 3 -7.76 31.44 -13.78 0.502 9261
 9263 3 -7.88 31.51 -13.78 0.554 9262
 9264 3 -7.98 31.57 -13.72 0.63 9263
 9265 3 -8.03 31.66 -13.72 0.663 9264
 9266 3 -8.16 31.78 -13.62 0.648 9265
 9267 3 -8.4 31.76 -13.38 0.552 9266
 9268 3 -8.7 31.65 -12.97 0.445 9267
 9269 3 -8.76 31.76 -13.37 0.36 9268
 9270 3 -8.84 31.19 -13.3 0.142 9269
 9271 3 -8.81 31.53 -12.42 0.278 9268
 9272 3 -8.83 31.55 -12.22 0.251 9271
 9273 3 -8.89 31.55 -12.08 0.22 9272
 9274 3 -8.98 31.5 -11.96 0.181 9273
 9275 3 -9.16 31.57 -11.83 0.169 9274
 9276 3 -9.23 31.59 -11.66 0.204 9275
 9277 3 -9.29 31.61 -11.54 0.21 9276
 9278 3 -9.5 31.7 -11.46 0.133 9277
 9279 3 -9.64 31.75 -11.34 0.14 9278
 9280 3 -9.75 31.77 -11.27 0.125 9279
 9281 3 -9.9 31.83 -11.18 0.146 9280
 9282 3 -10 31.8 -11.08 0.162 9281
 9283 3 -10.1 31.81 -10.95 0.136 9282
 9284 3 -10.17 31.73 -10.84 0.177 9283
 9285 3 -10.3 31.67 -10.76 0.148 9284
 9286 3 -10.38 31.66 -10.58 0.147 9285
 9287 3 -10.45 31.65 -10.38 0.157 9286
 9288 3 -10.45 31.66 -10.22 0.172 9287
 9289 3 -10.45 31.62 -10.09 0.175 9288
 9290 3 -10.43 31.55 -9.95 0.231 9289
 9291 3 -10.5 31.51 -9.83 0.296 9290
 9292 3 -10.4 32.06 -9.79 0.064 9291
 9293 3 -10.61 31.42 -9.74 0.307 9291
 9294 3 -10.78 31.61 -9.55 0.302 9293
 9295 3 -10.82 31.66 -9.38 0.351 9294
 9296 3 -10.91 31.53 -9.31 0.427 9295
 9297 3 -10.95 31.46 -9.21 0.477 9296
 9298 3 -11.07 31.53 -8.99 0.433 9297
 9299 3 -11.12 31.43 -8.87 0.438 9298
 9300 3 -11.25 31.34 -8.74 0.459 9299
 9301 3 -11.28 31.31 -8.58 0.472 9300
 9302 3 -11.38 31.23 -8.5 0.487 9301
 9303 3 -11.64 30.58 -8.64 0.181 9302
 9304 3 -11.68 30.38 -8.5 0.172 9303
 9305 3 -11.64 30.22 -8.4 0.153 9304
 9306 3 -11.75 30.04 -8.43 0.163 9305
 9307 3 -11.82 29.88 -8.43 0.17 9306
 9308 3 -11.89 29.7 -8.38 0.147 9307
 9309 3 -11.94 29.45 -8.32 0.095 9308
 9310 3 -11.96 29.33 -8.29 0.111 9309
 9311 3 -12.01 29.2 -8.29 0.11 9310
 9312 3 -12.04 29.06 -8.22 0.123 9311
 9313 3 -12.07 28.91 -8.2 0.165 9312
 9314 3 -12.04 28.78 -8.18 0.142 9313
 9315 3 -12.05 28.64 -8.1 0.191 9314
 9316 3 -12.1 28.47 -7.91 0.172 9315
 9317 3 -12.09 28.37 -7.85 0.103 9316
 9318 3 -12.03 28.24 -7.89 0.076 9317
 9319 3 -11.97 28.15 -7.88 0.076 9318
 9320 3 -11.86 28.07 -7.96 0.12 9319
 9321 3 -11.76 27.99 -8.07 0.126 9320
 9322 3 -11.63 27.93 -8.16 0.141 9321
 9323 3 -11.55 27.67 -8.26 0.104 9322
 9324 3 -11.46 27.56 -8.25 0.096 9323
 9325 3 -11.33 27.55 -8.32 0.105 9324
 9326 3 -11.19 27.57 -8.35 0.000125 9325
 9327 3 -11.43 31.43 -8.33 0.418 9302
 9328 3 -11.59 31.48 -8.25 0.444 9327
 9329 3 -11.74 31.5 -8.17 0.503 9328
 9330 3 -11.91 31.6 -8.17 0.528 9329
 9331 3 -12.03 31.62 -8.14 0.571 9330
 9332 3 -12.18 31.98 -8.74 0.09 9331
 9333 3 -12.24 32.1 -8.73 0.000125 9332
 9334 3 -12.1 31.61 -7.97 0.508 9331
 9335 3 -12.18 31.58 -7.83 0.401 9334
 9336 3 -12.16 31.47 -7.58 0.294 9335
 9337 3 -12.14 31.48 -7.36 0.263 9336
 9338 3 -12.24 31.54 -7.17 0.272 9337
 9339 3 -12.32 31.48 -7.04 0.305 9338
 9340 3 -12.21 31.2 -6.92 0.206 9339
 9341 3 -12.25 30.96 -6.73 0.155 9340
 9342 3 -12.39 30.94 -6.66 0.167 9341
 9343 3 -12.52 30.88 -6.57 0.156 9342
 9344 3 -12.59 30.76 -6.29 0.167 9343
 9345 3 -12.65 30.69 -6.17 0.157 9344
 9346 3 -12.68 30.64 -6.05 0.174 9345
 9347 3 -12.74 30.67 -5.91 0.158 9346
 9348 3 -12.76 30.61 -5.79 0.166 9347
 9349 3 -12.81 30.59 -5.71 0.215 9348
 9350 3 -12.88 30.53 -5.61 0.253 9349
 9351 3 -13.08 30.29 -5.68 0.177 9350
 9352 3 -13.18 30.07 -5.74 0.097 9351
 9353 3 -12.76 30.63 -5.36 0.216 9350
 9354 3 -12.68 30.61 -5.24 0.284 9353
 9355 3 -12.17 30.4 -5.48 0.134 9354
 9356 3 -12.08 30.31 -5.51 0.097 9355
 9357 3 -11.98 30.17 -5.49 0.094 9356
 9358 3 -11.9 30.04 -5.47 0.099 9357
 9359 3 -11.79 29.97 -5.51 0.000125 9358
 9360 3 -12.94 30.73 -4.96 0.147 9354
 9361 3 -13.03 30.72 -4.85 0.131 9360
 9362 3 -13.05 30.77 -4.73 0.144 9361
 9363 3 -13.1 30.75 -4.59 0.182 9362
 9364 3 -13.08 30.74 -4.45 0.205 9363
 9365 3 -13.15 30.89 -4.39 0.244 9364
 9366 3 -13.17 31.02 -4.34 0.297 9365
 9367 3 -13.26 31.11 -4.26 0.343 9366
 9368 3 -13.35 31.21 -4.24 0.358 9367
 9369 3 -13.33 31.23 -4.01 0.266 9368
 9370 3 -13.29 31.3 -3.91 0.227 9369
 9371 3 -13.4 31.48 -4.05 0.159 9370
 9372 3 -13.52 31.63 -4.22 0.1 9371
 9373 3 -13.51 31.85 -4.4 0.147 9372
 9374 3 -13.44 32.03 -4.56 0.107 9373
 9375 3 -13.27 32.17 -4.69 0.106 9374
 9376 3 -13.15 32.26 -4.74 0.086 9375
 9377 3 -13.05 32.23 -4.77 0.000125 9376
 9378 3 -13.27 31.3 -3.67 0.114 9370
 9379 3 -13.23 31.4 -3.59 0.104 9378
 9380 3 -13.15 31.4 -3.5 0.12 9379
 9381 3 -13.21 31.51 -3.37 0.102 9380
 9382 3 -13.26 31.67 -3.25 0.143 9381
 9383 3 -13.18 31.76 -3.2 0.209 9382
 9384 3 -13.38 31.61 -2.87 0.1 9383
 9385 3 -13.39 31.51 -2.76 0.116 9384
 9386 3 -13.44 31.46 -2.68 0.129 9385
 9387 3 -13.47 31.52 -2.5 0.14 9386
 9388 3 -13.47 31.5 -2.36 0.154 9387
 9389 3 -13.52 31.34 -2.25 0.172 9388
 9390 3 -13.56 31.25 -2.1 0.189 9389
 9391 3 -13.63 31.16 -1.9 0.169 9390
 9392 3 -13.67 31.1 -1.74 0.152 9391
 9393 3 -13.72 31.07 -1.6 0.136 9392
 9394 3 -13.78 31.09 -1.47 0.164 9393
 9395 3 -13.84 31.05 -1.28 0.196 9394
 9396 3 -13.88 31.07 -1.14 0.232 9395
 9397 3 -13.9 31.01 -0.97 0.297 9396
 9398 3 -13.91 30.96 -0.8 0.336 9397
 9399 3 -14.03 30.89 -0.71 0.331 9398
 9400 3 -14.1 30.89 -0.59 0.293 9399
 9401 3 -14.12 30.81 -0.5 0.332 9400
 9402 3 -14.03 31.26 -0.26 0.157 9401
 9403 3 -14.02 31.37 -0.17 0.177 9402
 9404 3 -14.04 31.49 -0.07 0.214 9403
 9405 3 -14.12 31.64 0.01 0.273 9404
 9406 3 -14.16 31.54 0.31 0.185 9405
 9407 3 -14.15 31.52 0.49 0.151 9406
 9408 3 -14.12 31.57 0.6 0.184 9407
 9409 3 -14.11 31.66 0.75 0.154 9408
 9410 3 -14.14 31.82 0.9 0.159 9409
 9411 3 -14.25 32.03 1.22 0.206 9410
 9412 3 -14.29 32.09 1.43 0.186 9411
 9413 3 -14.33 32.17 1.58 0.202 9412
 9414 3 -14.35 32.36 1.79 0.13 9413
 9415 3 -14.33 32.47 1.95 0.173 9414
 9416 3 -14.34 32.59 2.12 0.198 9415
 9417 3 -14.31 32.69 2.26 0.216 9416
 9418 3 -14.29 32.77 2.37 0.239 9417
 9419 3 -14.23 32.89 2.46 0.245 9418
 9420 3 -14.17 32.96 2.57 0.277 9419
 9421 3 -14.38 33.31 2.86 0.118 9420
 9422 3 -14.38 33.39 2.94 0.083 9421
 9423 3 -14.39 33.54 3.14 0.132 9422
 9424 3 -14.53 33.61 3.33 0.135 9423
 9425 3 -14.61 33.65 3.5 0.155 9424
 9426 3 -14.65 33.66 3.71 0.148 9425
 9427 3 -14.71 33.67 3.86 0.199 9426
 9428 3 -14.73 33.6 3.95 0.255 9427
 9429 3 -14.82 33.52 4.06 0.254 9428
 9430 3 -14.87 33.23 4.1 0.174 9429
 9431 3 -15.04 33.28 4.16 0.197 9430
 9432 3 -15.24 33.28 4.2 0.176 9431
 9433 3 -15.38 33.12 4.24 0.083 9432
 9434 3 -13.79 32.66 2.36 0.072 9420
 9435 3 -13.67 32.56 2.39 0.134 9434
 9436 3 -13.54 32.47 2.51 0.161 9435
 9437 3 -13.4 32.34 2.61 0.206 9436
 9438 3 -13.51 32.17 2.55 0.166 9437
 9439 3 -13.68 31.85 2.58 0.146 9438
 9440 3 -13.8 31.69 2.65 0.167 9439
 9441 3 -13.89 31.52 2.77 0.098 9440
 9442 3 -13.91 31.41 2.91 0.098 9441
 9443 3 -13.8 31.35 3.03 0.149 9442
 9444 3 -14.25 31.99 -0.27 0.114 9405
 9445 3 -14.4 32.02 -0.3 0.168 9444
 9446 3 -14.51 31.94 -0.34 0.209 9445
 9447 3 -14.62 31.71 -0.44 0.11 9446
 9448 3 -14.69 31.52 -0.43 0.114 9447
 9449 3 -14.72 31.32 -0.41 0.11 9448
 9450 3 -14.71 31.18 -0.47 0.115 9449
 9451 3 -14 30.36 -0.47 0.078 9401
 9452 3 -13.89 30.23 -0.45 0.101 9451
 9453 3 -13.79 30.22 -0.51 0.000125 9452
 9454 3 -13.51 31.4 -4.52 0.274 9368
 9455 3 -13.79 31.07 -4.29 0.091 9454
 9456 3 -13.93 30.93 -4.2 0.077 9455
 9457 3 -14.05 30.88 -4.21 0.000125 9456
 9458 3 -0.61 27.68 -15.71 0.109 9217
 9459 3 -0.53 27.68 -15.57 0.164 9458
 9460 3 -0.5 27.73 -15.43 0.218 9459
 9461 3 -0.53 27.77 -15.34 0.257 9460
 9462 3 -0.66 28.02 -15.14 0.111 9461
 9463 3 -0.72 28.12 -15.04 0.106 9462
 9464 3 -0.75 28.21 -14.96 0.146 9463
 9465 3 -0.78 28.22 -14.8 0.186 9464
 9466 3 -0.79 28.2 -14.64 0.201 9465
 9467 3 -0.74 27.98 -14.4 0.172 9466
 9468 3 -0.72 27.91 -14.26 0.188 9467
 9469 3 -0.57 27.76 -14.09 0.147 9468
 9470 3 -0.5 27.7 -13.92 0.119 9469
 9471 3 -0.53 27.66 -13.77 0.105 9470
 9472 3 -0.51 27.64 -13.62 0.143 9471
 9473 3 -0.54 27.54 -13.5 0.213 9472
 9474 3 -0.44 27.82 -13.3 0.11 9473
 9475 3 -0.36 27.92 -13.21 0.113 9474
 9476 3 -0.38 28.08 -13.12 0.115 9475
 9477 3 -0.38 28.22 -13.02 0.173 9476
 9478 3 -0.35 28.32 -12.92 0.196 9477
 9479 3 -0.25 28.48 -12.87 0.27 9478
 9480 3 -0.24 28.54 -12.79 0.362 9479
 9481 3 -0.11 28.16 -12.44 0.208 9480
 9482 3 0.12 27.83 -12.46 0.12 9481
 9483 3 0.24 27.69 -12.45 0.071 9482
 9484 3 0.3 27.58 -12.54 0.095 9483
 9485 3 0.4 27.58 -12.6 0.000125 9484
 9486 3 -0.2 28.27 -12.23 0.192 9481
 9487 3 -0.22 28.2 -12.09 0.192 9486
 9488 3 -0.35 28.14 -11.88 0.169 9487
 9489 3 -0.45 28.06 -11.68 0.174 9488
 9490 3 -0.56 28.03 -11.54 0.188 9489
 9491 3 -0.6 28.04 -11.37 0.21 9490
 9492 3 -0.6 28.35 -11.25 0.081 9491
 9493 3 -0.5 28.29 -11.05 0.119 9492
 9494 3 -0.39 28.37 -10.84 0.094 9493
 9495 3 -0.25 28.36 -10.67 0.121 9494
 9496 3 -0.27 28.28 -10.59 0.098 9495
 9497 3 -0.55 27.85 -11.25 0.118 9491
 9498 3 -0.6 27.72 -11.19 0.155 9497
 9499 3 -0.64 27.49 -10.99 0.113 9498
 9500 3 -0.64 27.36 -10.9 0.109 9499
 9501 3 -0.65 27.25 -10.77 0.073 9500
 9502 3 -0.58 27.16 -10.66 0.095 9501
 9503 3 -0.44 27.02 -10.62 0.076 9502
 9504 3 -0.42 26.9 -10.58 0.112 9503
 9505 3 -0.38 26.84 -10.47 0.113 9504
 9506 3 -0.26 26.87 -10.45 0.000125 9505
 9507 3 -0.72 29.01 -12.6 0.092 9480
 9508 3 -0.82 29.17 -12.43 0.074 9507
 9509 3 -0.94 29.32 -12.36 0.135 9508
 9510 3 -1.06 29.45 -12.31 0.134 9509
 9511 3 -1.22 29.51 -12.25 0.168 9510
 9512 3 -1.39 29.51 -12.14 0.072 9511
 9513 3 -0.58 27.14 -13.47 0.097 9473
 9514 3 -0.61 26.97 -13.4 0.152 9513
 9515 3 -0.65 26.79 -13.33 0.116 9514
 9516 3 -0.7 26.64 -13.21 0.127 9515
 9517 3 -0.86 26.46 -13.14 0.141 9516
 9518 3 -0.91 26.35 -13.07 0.107 9517
 9519 3 -0.94 26.28 -12.99 0.093 9518
 9520 3 -0.92 26.17 -12.93 0.083 9519
 9521 3 -0.58 27.74 -15.31 0.228 9461
 9522 3 -1.09 27.74 -15.17 0.145 9521
 9523 3 -1.26 27.72 -15.11 0.273 9522
 9524 3 -1.45 27.67 -15.06 0.347 9523
 9525 3 -1.43 28.15 -15.06 0.247 9524
 9526 3 -1.5 28.3 -15.06 0.299 9525
 9527 3 -1.52 28.53 -15.08 0.209 9526
 9528 3 -1.52 28.89 -15.24 0.135 9527
 9529 3 -1.64 29.02 -15.34 0.147 9528
 9530 3 -1.69 29.12 -15.42 0.194 9529
 9531 3 -1.8 29.32 -15.43 0.154 9530
 9532 3 -1.93 29.47 -15.37 0.196 9531
 9533 3 -1.96 29.63 -15.38 0.231 9532
 9534 3 -2.01 29.84 -15.33 0.236 9533
 9535 3 -1.99 29.99 -15.46 0.242 9534
 9536 3 -2.07 30.17 -15.49 0.251 9535
 9537 3 -2.1 30.3 -15.46 0.263 9536
 9538 3 -2.17 30.4 -15.28 0.324 9537
 9539 3 -2.03 30.37 -15.14 0.479 9538
 9540 3 -1.82 30.76 -15.47 0.428 9539
 9541 3 -1.69 30.92 -15.53 0.419 9540
 9542 3 -1.54 31.04 -15.62 0.344 9541
 9543 3 -1.27 30.95 -15.63 0.312 9542
 9544 3 -1.09 31.12 -15.72 0.125 9543
 9545 3 -1.2 30.81 -15.41 0.139 9543
 9546 3 -1.15 30.86 -16.04 0.092 9545
 9547 3 -1.17 30.89 -16.17 0.123 9546
 9548 3 -0.98 30.81 -16.18 0.094 9547
 9549 3 -0.79 30.84 -16.19 0.112 9548
 9550 3 -0.7 30.81 -16.23 0.000125 9549
 9551 3 -1.12 30.68 -15.29 0.17 9545
 9552 3 -1.03 30.61 -14.94 0.084 9551
 9553 3 -0.92 30.5 -14.86 0.102 9552
 9554 3 -0.88 30.42 -14.73 0.129 9553
 9555 3 -0.79 30.43 -14.66 0.053 9554
 9556 3 -1.06 30.55 -15.16 0.17 9551
 9557 3 -2.11 29.99 -14.83 0.327 9539
 9558 3 -1.77 29.66 -14.96 0.111 9557
 9559 3 -1.64 29.6 -14.97 0.102 9558
 9560 3 -1.54 29.61 -15.08 0.06 9559
 9561 3 -1.53 29.6 -15.23 0.064 9560
 9562 3 -1.43 29.63 -15.33 0.098 9561
 9563 3 -2.24 30.1 -14.62 0.113 9557
 9564 3 -2.53 30.15 -14.29 0.05 9563
 9565 3 -2.66 30.19 -14.22 0.082 9564
 9566 3 -2.82 30.16 -14.18 0.107 9565
 9567 3 -2.95 30.1 -14.11 0.12 9566
 9568 3 -3.12 30.2 -13.98 0.106 9567
 9569 3 -3.25 30.19 -13.91 0.129 9568
 9570 3 -3.31 30.4 -13.81 0.11 9569
 9571 3 -3.4 30.52 -13.7 0.095 9570
 9572 3 -3.49 30.58 -13.63 0.079 9571
 9573 3 -3.64 30.77 -13.56 0.117 9572
 9574 3 -3.74 30.84 -13.47 0.1 9573
 9575 3 -3.8 31.01 -13.39 0.119 9574
 9576 3 -3.88 31.08 -13.35 0.133 9575
 9577 3 -3.97 31.19 -13.34 0.162 9576
 9578 3 -4.02 31.34 -13.33 0.093 9577
 9579 3 -4.06 31.49 -13.31 0.077 9578
 9580 3 -4.15 31.63 -13.2 0.122 9579
 9581 3 -4.21 31.67 -13.11 0.146 9580
 9582 3 -4.42 31.71 -13.19 0.08 9581
 9583 3 -4.58 31.81 -13.16 0.107 9582
 9584 3 -4.67 31.91 -13.16 0.075 9583
 9585 3 -4.74 32.01 -13.12 0.107 9584
 9586 3 -4.81 32.09 -13.12 0.081 9585
 9587 3 -4.87 32.21 -13.17 0.073 9586
 9588 3 -4.95 32.32 -13.17 0.098 9587
 9589 3 -5.06 32.51 -13.24 0.114 9588
 9590 3 -5.1 32.64 -13.3 0.147 9589
 9591 3 -5.04 32.83 -13.32 0.15 9590
 9592 3 -4.97 33.02 -13.36 0.149 9591
 9593 3 -5.09 33.01 -13.58 0.112 9592
 9594 3 -5.15 33.02 -13.7 0.131 9593
 9595 3 -5.2 32.92 -13.8 0.048 9594
 9596 3 -4.88 33.18 -13.25 0.145 9592
 9597 3 -4.77 33.39 -13.41 0.081 9596
 9598 3 -4.75 33.46 -13.5 0.03 9597
 9599 3 -2.3 30.15 -14.51 0.113 9563
 9600 3 -2.39 29.97 -14.66 0.093 9599
 9601 3 -2.55 29.91 -14.56 0.105 9600
 9602 3 -2.63 29.77 -14.54 0.092 9601
 9603 3 -2.82 29.7 -14.52 0.099 9602
 9604 3 -2.93 29.68 -14.43 0.181 9603
 9605 3 -2.86 29.25 -14.17 0.144 9604
 9606 3 -2.89 29.1 -14.07 0.128 9605
 9607 3 -2.85 28.92 -13.99 0.11 9606
 9608 3 -2.81 28.66 -13.96 0.128 9607
 9609 3 -2.78 28.42 -13.9 0.122 9608
 9610 3 -2.78 28.19 -13.86 0.081 9609
 9611 3 -2.75 28.05 -13.76 0.081 9610
 9612 3 -2.77 27.92 -13.7 0.073 9611
 9613 3 -2.73 27.79 -13.66 0.056 9612
 9614 3 -2.62 30.04 -14.44 0.077 9601
 9615 3 -2.69 30.09 -14.37 0.089 9614
 9616 3 -2.36 30.2 -14.41 0.113 9599
 9617 3 -1.69 27.29 -15.05 0.204 9524
 9618 3 -1.81 27.16 -15.09 0.257 9617
 9619 3 -1.81 27.04 -15.1 0.396 9618
 9620 3 -2.2 27.21 -14.78 0.137 9619
 9621 3 -2.4 27.19 -14.68 0.139 9620
 9622 3 -2.59 27.11 -14.62 0.086 9621
 9623 3 -2.7 27.07 -14.53 0.137 9622
 9624 3 -2.88 27.07 -14.51 0.116 9623
 9625 3 -3.07 27.09 -14.54 0.126 9624
 9626 3 -3.21 27.13 -14.5 0.131 9625
 9627 3 -3.35 27.2 -14.42 0.174 9626
 9628 3 -1.33 26.66 -15.37 0.218 9619
 9629 3 -1.08 26.48 -15.44 0.171 9628
 9630 3 -0.94 26.38 -15.51 0.193 9629
 9631 3 -0.65 26.48 -15.68 0.098 9630
 9632 3 -0.56 26.49 -15.71 0.068 9631
 9633 3 -1.03 26.09 -15.39 0.183 9630
 9634 3 -1.08 25.87 -15.38 0.155 9633
 9635 3 -1.18 25.66 -15.39 0.126 9634
 9636 3 -1.21 25.46 -15.43 0.191 9635
 9637 3 -1.22 25.3 -15.45 0.178 9636
 9638 3 -0.92 24.96 -15.31 0.123 9637
 9639 3 -0.82 24.93 -15.34 0.061 9638
 9640 3 -0.64 27.7 -15.28 0.228 9521
 9641 3 -0.13 28.02 -15.42 0.111 9640
 9642 3 0 28.13 -15.5 0.122 9641
 9643 3 0.01 28.3 -15.52 0.1 9642
 9644 3 0.11 28.49 -15.59 0.162 9643
 9645 3 0.17 28.63 -15.66 0.116 9644
 9646 3 0.34 28.68 -15.75 0.086 9645
 9647 3 0.46 28.74 -15.85 0.116 9646
 9648 3 0.65 28.8 -15.96 0.082 9647
 9649 3 0.76 28.79 -16.02 0.081 9648
 9650 3 0.91 28.83 -16.15 0.15 9649
 9651 3 1.05 28.86 -16.26 0.144 9650
 9652 3 1.29 28.86 -16.36 0.103 9651
 9653 3 1.43 28.8 -16.49 0.106 9652
 9654 3 1.56 28.73 -16.57 0.108 9653
 9655 3 1.74 28.65 -16.59 0.104 9654
 9656 3 1.83 28.67 -16.72 0.128 9655
 9657 3 1.92 28.82 -16.93 0.105 9656
 9658 3 0.24 27.4 -16.91 0.22 9212
 9659 3 0.26 27.32 -17.18 0.147 9658
 9660 3 0.42 27.34 -17.37 0.12 9659
 9661 3 0.47 27.33 -17.47 0.119 9660
 9662 3 0.5 27.11 -17.3 0.118 9211
 9663 3 0.4 27.08 -17.22 0.06 9662
 9664 3 6.29 27.49 -18.65 0.493 9184
 9665 3 6.37 27.37 -18.55 0.151 9664
 9666 3 18.77 31.51 -21.72 0.486 8797
 9667 3 18.73 31.59 -21.64 0.429 9666
 9668 3 18.73 31.77 -21.57 0.367 9667
 9669 3 18.77 31.73 -21.19 0.265 9668
 9670 3 18.78 31.67 -21 0.311 9669
 9671 3 18.68 31.67 -20.92 0.244 9670
 9672 3 18.58 31.72 -20.9 0.12 9671
 9673 3 18.82 32.32 -21.71 0.126 9668
 9674 3 18.95 32.43 -21.72 0.096 9673
 9675 3 19.04 32.53 -21.77 0.106 9674
 9676 3 19.16 32.64 -21.77 0.082 9675
 9677 3 19.23 32.76 -21.61 0.098 9676
 9678 3 19.32 32.79 -21.48 0.144 9677
 9679 3 19.3 32.9 -21.48 0.076 9678
 9680 3 24.48 30.04 -21.61 0.054 8764
 9681 3 27.14 29.37 -21.33 0.177 8602
 9682 3 26.86 29.52 -21.27 0.088 9681
 9683 3 26.69 29.6 -21.28 0.131 9682
 9684 3 26.6 29.63 -21.36 0.159 9683
 9685 3 26.57 29.84 -21.57 0.163 9684
 9686 3 26.45 29.93 -21.58 0.175 9685
 9687 3 26.37 30.07 -21.6 0.197 9686
 9688 3 26.36 30.2 -21.66 0.148 9687
 9689 3 26.27 30.31 -21.77 0.114 9688
 9690 3 26.11 30.47 -21.82 0.13 9689
 9691 3 25.95 30.63 -21.88 0.12 9690
 9692 3 25.6 30.73 -22.02 0.122 9691
 9693 3 25.49 30.73 -22.07 0.104 9692
 9694 3 25.34 30.82 -22.05 0.111 9693
 9695 3 25.23 30.83 -22.11 0.14 9694
 9696 3 25.01 30.83 -22.2 0.157 9695
 9697 3 24.89 30.84 -22.21 0.23 9696
 9698 3 24.78 30.83 -22.21 0.325 9697
 9699 3 25 30.6 -21.85 0.068 9698
 9700 3 25.15 30.49 -21.69 0.074 9699
 9701 3 24.48 31 -22.22 0.241 9698
 9702 3 24.12 31.22 -22.46 0.157 9701
 9703 3 23.94 31.27 -22.51 0.095 9702
 9704 3 23.8 31.27 -22.48 0.111 9703
 9705 3 23.67 31.32 -22.51 0.14 9704
 9706 3 23.45 31.45 -22.57 0.1 9705
 9707 3 23.33 31.54 -22.6 0.061 9706
 9708 3 23.2 31.61 -22.58 0.000125 9707
 9709 3 26.25 30.78 -21.77 0.198 9691
 9710 3 26.44 30.83 -21.67 0.157 9709
 9711 3 26.53 30.83 -21.55 0.249 9710
 9712 3 26.78 30.6 -21.62 0.202 9711
 9713 3 26.87 30.59 -21.42 0.228 9712
 9714 3 26.99 30.63 -21.33 0.113 9713
 9715 3 26.53 29.45 -21.08 0.132 9684
 9716 3 26.62 29.37 -21.06 0.129 9715
 9717 3 26.84 29.21 -21.07 0.091 9716
 9718 3 26.96 29.16 -21.01 0.000125 9717
 9719 3 55.63 30.41 -2.36 0.255 8247
 9720 3 55.77 30.36 -2.41 0.299 9719
 9721 3 56.04 30.37 -2.47 0.269 9720
 9722 3 56.24 30.3 -2.54 0.239 9721
 9723 3 56.38 30.36 -2.46 0.277 9722
 9724 3 56.49 30.37 -2.39 0.231 9723
 9725 3 56.62 30.3 -2.5 0.295 9724
 9726 3 56.82 30.26 -2.49 0.294 9725
 9727 3 57 30.26 -2.58 0.291 9726
 9728 3 57.15 30.13 -2.65 0.254 9727
 9729 3 57.29 30.03 -2.71 0.261 9728
 9730 3 57.48 30 -2.79 0.268 9729
 9731 3 57.68 29.96 -2.91 0.247 9730
 9732 3 57.85 29.93 -2.97 0.301 9731
 9733 3 58.01 29.95 -2.98 0.32 9732
 9734 3 58.16 29.95 -3.02 0.344 9733
 9735 3 58.32 29.98 -2.99 0.327 9734
 9736 3 58.51 29.95 -2.96 0.351 9735
 9737 3 58.66 29.89 -2.97 0.344 9736
 9738 3 58.86 30.02 -2.97 0.36 9737
 9739 3 59.02 30.09 -2.93 0.441 9738
 9740 3 59.22 30.11 -2.88 0.477 9739
 9741 3 59.36 30.1 -2.95 0.483 9740
 9742 3 59.53 30.1 -3.03 0.482 9741
 9743 3 59.71 30.12 -3.04 0.468 9742
 9744 3 59.86 30.09 -3.12 0.474 9743
 9745 3 59.98 30.13 -3.18 0.482 9744
 9746 3 60.11 30.11 -3.21 0.497 9745
 9747 3 60.32 30.1 -3.24 0.444 9746
 9748 3 60.51 30.09 -3.26 0.417 9747
 9749 3 60.69 30.02 -3.23 0.398 9748
 9750 3 60.91 29.91 -3.15 0.348 9749
 9751 3 61.12 29.89 -3.12 0.333 9750
 9752 3 61.3 29.85 -3.07 0.306 9751
 9753 3 61.45 29.81 -3.14 0.311 9752
 9754 3 61.56 29.67 -3.18 0.3 9753
 9755 3 61.76 29.6 -3.11 0.321 9754
 9756 3 61.93 29.58 -3.09 0.349 9755
 9757 3 62.21 29.61 -3.04 0.352 9756
 9758 3 62.43 29.59 -3.04 0.339 9757
 9759 3 62.65 29.68 -2.99 0.329 9758
 9760 3 62.82 29.68 -2.98 0.353 9759
 9761 3 62.97 29.63 -3.05 0.378 9760
 9762 3 63.13 29.66 -3.06 0.387 9761
 9763 3 63.28 29.57 -3.15 0.445 9762
 9764 3 63.44 29.48 -3.17 0.525 9763
 9765 3 63.58 29.48 -3.22 0.579 9764
 9766 3 63.73 29.37 -3.3 0.648 9765
 9767 3 63.89 29.2 -3.31 0.669 9766
 9768 3 64.05 29.15 -3.28 0.686 9767
 9769 3 64.25 29.27 -3.17 0.637 9768
 9770 3 64.44 29.37 -3.09 0.563 9769
 9771 3 64.58 29.26 -3.11 0.519 9770
 9772 3 64.73 29.29 -3.14 0.511 9771
 9773 3 64.6 28.64 -3.73 0.096 9772
 9774 3 64.53 28.58 -3.84 0.095 9773
 9775 3 64.39 28.55 -3.93 0.097 9774
 9776 3 64.29 28.47 -4.02 0.089 9775
 9777 3 64.18 28.38 -4.13 0.078 9776
 9778 3 64.13 28.26 -4.21 0.098 9777
 9779 3 64.11 28.13 -4.24 0.087 9778
 9780 3 64.05 28 -4.32 0.102 9779
 9781 3 64.01 27.86 -4.39 0.055 9780
 9782 3 63.95 27.75 -4.44 0.089 9781
 9783 3 63.89 27.6 -4.53 0.074 9782
 9784 3 63.91 27.46 -4.52 0.121 9783
 9785 3 63.96 27.4 -4.59 0.089 9784
 9786 3 64.92 29.39 -3.04 0.431 9772
 9787 3 64.86 29.6 -2.88 0.089 9786
 9788 3 65.09 29.49 -2.98 0.395 9786
 9789 3 65.25 29.46 -2.91 0.458 9788
 9790 3 65.39 29.6 -2.78 0.471 9789
 9791 3 64.98 29.57 -2.3 0.244 9790
 9792 3 64.91 29.57 -2.19 0.16 9791
 9793 3 65.67 29.58 -2.87 0.436 9790
 9794 3 66.05 29.47 -2.87 0.385 9793
 9795 3 66.27 29.41 -2.89 0.351 9794
 9796 3 66.51 29.48 -2.81 0.384 9795
 9797 3 66.69 29.51 -2.76 0.331 9796
 9798 3 66.92 29.52 -2.72 0.297 9797
 9799 3 67.11 29.54 -2.67 0.297 9798
 9800 3 67.27 29.64 -2.59 0.286 9799
 9801 3 67.41 29.67 -2.58 0.249 9800
 9802 3 67.61 29.75 -2.49 0.23 9801
 9803 3 67.77 29.78 -2.48 0.262 9802
 9804 3 67.96 29.73 -2.45 0.281 9803
 9805 3 68.13 29.77 -2.45 0.316 9804
 9806 3 68.31 29.89 -2.38 0.303 9805
 9807 3 68.48 29.98 -2.31 0.33 9806
 9808 3 68.65 29.99 -2.25 0.313 9807
 9809 3 68.86 29.99 -2.26 0.354 9808
 9810 3 69.01 29.98 -2.2 0.342 9809
 9811 3 69.18 29.99 -2.19 0.349 9810
 9812 3 69.36 29.95 -2.23 0.355 9811
 9813 3 69.55 29.92 -2.25 0.362 9812
 9814 3 69.77 29.93 -2.26 0.406 9813
 9815 3 69.94 29.96 -2.25 0.411 9814
 9816 3 70.12 29.97 -2.28 0.459 9815
 9817 3 70.25 30.05 -2.21 0.472 9816
 9818 3 70.42 30.08 -2.22 0.471 9817
 9819 3 70.68 29.96 -2.27 0.492 9818
 9820 3 70.91 29.89 -2.27 0.446 9819
 9821 3 71.15 29.78 -2.38 0.354 9820
 9822 3 71.33 29.71 -2.4 0.357 9821
 9823 3 71.5 29.69 -2.39 0.342 9822
 9824 3 71.66 29.69 -2.42 0.375 9823
 9825 3 71.82 29.69 -2.44 0.415 9824
 9826 3 72 29.66 -2.43 0.478 9825
 9827 3 72.12 29.72 -2.48 0.531 9826
 9828 3 72.28 29.71 -2.41 0.583 9827
 9829 3 72.45 29.76 -2.33 0.604 9828
 9830 3 72.61 29.82 -2.27 0.614 9829
 9831 3 72.73 29.91 -2.18 0.608 9830
 9832 3 72.84 30.03 -2.11 0.587 9831
 9833 3 73.02 30.06 -2.07 0.62 9832
 9834 3 73.16 30.12 -1.99 0.605 9833
 9835 3 73.29 30.15 -1.96 0.614 9834
 9836 3 73.52 29.39 -2.71 0.16 9835
 9837 3 73.75 29.33 -2.75 0.174 9836
 9838 3 73.91 29.27 -2.78 0.163 9837
 9839 3 74.09 29.11 -2.77 0.1 9838
 9840 3 74.17 29.16 -2.84 0.098 9839
 9841 3 74.29 29.12 -2.86 0.147 9840
 9842 3 74.47 29 -2.84 0.152 9841
 9843 3 74.65 28.88 -2.78 0.157 9842
 9844 3 74.86 28.74 -2.77 0.173 9843
 9845 3 75.05 28.61 -2.72 0.193 9844
 9846 3 75.26 28.49 -2.76 0.172 9845
 9847 3 75.45 28.43 -2.78 0.172 9846
 9848 3 75.57 28.38 -2.78 0.207 9847
 9849 3 75.81 28.27 -2.76 0.233 9848
 9850 3 76 28.11 -2.69 0.247 9849
 9851 3 76.16 28.08 -3.05 0.149 9850
 9852 3 76.3 27.97 -3.11 0.124 9851
 9853 3 76.4 27.93 -3.15 0.000125 9852
 9854 3 76.15 27.99 -2.57 0.236 9850
 9855 3 76.25 27.8 -2.47 0.238 9854
 9856 3 76.34 27.62 -2.34 0.24 9855
 9857 3 76.42 27.57 -2.3 0.259 9856
 9858 3 76.5 27.41 -2 0.145 9857
 9859 3 76.57 27.34 -1.9 0.15 9858
 9860 3 76.58 27.27 -1.8 0.188 9859
 9861 3 76.67 27.2 -1.65 0.165 9860
 9862 3 76.74 27.13 -1.45 0.156 9861
 9863 3 76.79 27 -1.33 0.164 9862
 9864 3 76.8 26.95 -1.2 0.167 9863
 9865 3 76.81 26.86 -1.08 0.23 9864
 9866 3 76.88 26.8 -1.03 0.313 9865
 9867 3 76.94 26.68 -0.99 0.412 9866
 9868 3 77.06 26.6 -0.96 0.462 9867
 9869 3 77.05 26.52 -0.79 0.469 9868
 9870 3 77.07 26.44 -0.7 0.528 9869
 9871 3 77.15 26.34 -0.68 0.595 9870
 9872 3 77.27 26.26 -0.57 0.627 9871
 9873 3 77.28 26.2 -0.46 0.6 9872
 9874 3 77.22 26.12 -0.37 0.469 9873
 9875 3 77.25 26 -0.28 0.41 9874
 9876 3 77.35 25.94 -0.24 0.361 9875
 9877 3 77.57 25.78 -0.19 0.295 9876
 9878 3 77.51 25.58 -0.06 0.231 9877
 9879 3 77.61 25.42 -0.12 0.241 9878
 9880 3 77.61 25.19 0.05 0.000125 9879
 9881 3 78.1 26.51 -0.22 0.183 9873
 9882 3 78.21 26.52 -0.19 0.177 9881
 9883 3 78.42 26.45 -0.24 0.18 9882
 9884 3 78.56 26.43 -0.23 0.162 9883
 9885 3 78.74 26.43 -0.21 0.176 9884
 9886 3 78.87 26.49 -0.13 0.189 9885
 9887 3 79.08 26.42 -0.11 0.214 9886
 9888 3 79.26 26.28 -0.03 0.192 9887
 9889 3 79.44 26.19 0.02 0.139 9888
 9890 3 79.64 26.06 0.06 0.131 9889
 9891 3 79.75 26.02 0.07 0.157 9890
 9892 3 79.88 25.99 0.1 0.182 9891
 9893 3 80.03 25.99 0.1 0.19 9892
 9894 3 80.19 25.97 0.09 0.194 9893
 9895 3 80.31 26.01 0.14 0.183 9894
 9896 3 80.47 26.1 0.2 0.188 9895
 9897 3 80.59 26.15 0.28 0.162 9896
 9898 3 80.7 26.22 0.37 0.173 9897
 9899 3 80.92 26.18 0.46 0.158 9898
 9900 3 81.17 26.12 0.57 0.196 9899
 9901 3 81.32 26.14 0.63 0.178 9900
 9902 3 81.47 26.14 0.69 0.189 9901
 9903 3 81.63 26.15 0.72 0.192 9902
 9904 3 81.85 26.16 0.79 0.162 9903
 9905 3 82.08 26.07 0.85 0.162 9904
 9906 3 82.25 25.94 0.9 0.172 9905
 9907 3 82.42 25.81 0.95 0.182 9906
 9908 3 82.61 25.67 1.02 0.199 9907
 9909 3 82.74 25.54 1.07 0.176 9908
 9910 3 82.92 25.41 1.23 0.173 9909
 9911 3 83.13 25.26 1.28 0.177 9910
 9912 3 83.25 25.2 1.35 0.143 9911
 9913 3 83.42 25.11 1.32 0.183 9912
 9914 3 83.48 24.97 1.33 0.185 9913
 9915 3 83.64 24.99 1.39 0.212 9914
 9916 3 83.77 24.84 1.45 0.179 9915
 9917 3 83.89 24.79 1.53 0.198 9916
 9918 3 84.08 24.66 1.62 0.176 9917
 9919 3 84.14 24.51 1.75 0.153 9918
 9920 3 84.21 24.41 1.77 0.163 9919
 9921 3 84.32 24.27 1.82 0.151 9920
 9922 3 84.5 24.13 1.79 0.169 9921
 9923 3 84.52 24.02 1.83 0.162 9922
 9924 3 84.6 23.85 1.89 0.151 9923
 9925 3 84.71 23.74 1.89 0.154 9924
 9926 3 84.78 23.59 1.9 0.169 9925
 9927 3 84.86 23.57 1.95 0.275 9926
 9928 3 84.6 23.42 2.21 0.169 9927
 9929 3 84.66 23.41 2.35 0.227 9928
 9930 3 84.94 23.28 2.3 0.346 9929
 9931 3 85.06 23.23 2.38 0.395 9930
 9932 3 85.09 23.14 2.49 0.432 9931
 9933 3 85.18 23 2.59 0.425 9932
 9934 3 85.24 22.87 2.68 0.428 9933
 9935 3 85.3 22.79 2.81 0.399 9934
 9936 3 85.36 22.69 2.99 0.428 9935
 9937 3 85.47 22.51 2.99 0.493 9936
 9938 3 85.58 22.4 3.05 0.517 9937
 9939 3 85.7 22.25 3.06 0.487 9938
 9940 3 85.64 22.17 3.16 0.432 9939
 9941 3 85.56 22.16 3.34 0.425 9940
 9942 3 85.37 22.59 3.95 0.14 9941
 9943 3 85.49 22.61 4.11 0.059 9942
 9944 3 85.54 22.66 4.24 0.102 9943
 9945 3 85.62 22.7 4.38 0.12 9944
 9946 3 86.53 22.34 3.19 0.142 9939
 9947 3 86.7 22.26 3.32 0.115 9946
 9948 3 86.79 22.18 3.47 0.175 9947
 9949 3 86.86 22.14 3.59 0.224 9948
 9950 3 86.88 22.08 3.71 0.241 9949
 9951 3 86.9 21.99 3.87 0.239 9950
 9952 3 86.91 21.98 4.04 0.258 9951
 9953 3 86.98 21.9 4.21 0.207 9952
 9954 3 86.92 21.85 4.45 0.191 9953
 9955 3 86.88 21.79 4.62 0.135 9954
 9956 3 86.93 21.76 4.8 0.167 9955
 9957 3 87.06 21.69 4.94 0.183 9956
 9958 3 87.24 21.58 5.04 0.193 9957
 9959 3 87.27 21.47 5.1 0.178 9958
 9960 3 87.37 21.37 5.22 0.172 9959
 9961 3 87.41 21.28 5.37 0.172 9960
 9962 3 87.41 21.27 5.59 0.149 9961
 9963 3 87.46 21.21 5.74 0.204 9962
 9964 3 87.46 21.2 5.84 0.286 9963
 9965 3 87.48 21.28 5.96 0.403 9964
 9966 3 87.52 21.21 6.07 0.455 9965
 9967 3 87.63 21.22 6.19 0.494 9966
 9968 3 87.76 21.12 6.24 0.548 9967
 9969 3 87.75 21.17 6.34 0.624 9968
 9970 3 87.87 21.19 6.46 0.722 9969
 9971 3 87.99 20.98 6.58 0.644 9970
 9972 3 88.03 20.99 6.7 0.606 9971
 9973 3 87.89 20.78 6.89 0.402 9972
 9974 3 87.86 20.74 7.03 0.373 9973
 9975 3 87.92 20.74 6.64 0.208 9974
 9976 3 87.9 20.58 6.54 0.227 9975
 9977 3 87.87 20.47 6.55 0.163 9976
 9978 3 87.77 20.6 7.3 0.371 9974
 9979 3 87.71 20.51 7.44 0.345 9978
 9980 3 87.78 20.26 7.47 0.341 9979
 9981 3 87.64 20.1 7.59 0.243 9980
 9982 3 87.71 20.15 7.82 0.173 9981
 9983 3 87.88 20.14 7.98 0.12 9982
 9984 3 87.94 20.05 8.07 0.149 9983
 9985 3 88 20.01 8.19 0.198 9984
 9986 3 88.17 19.92 8.28 0.163 9985
 9987 3 88.02 19.97 8.44 0.112 9986
 9988 3 87.99 20.04 8.57 0.057 9987
 9989 3 87.98 19.88 8.8 0.083 9988
 9990 3 88.02 19.82 8.89 0.102 9989
 9991 3 88.05 19.75 9.02 0.112 9990
 9992 3 88.09 19.64 9.16 0.084 9991
 9993 3 88.04 20.35 7.28 0.184 9980
 9994 3 88.11 20.47 7.22 0.000125 9993
 9995 3 88.25 21.65 6.71 0.2 9972
 9996 3 88.22 21.77 6.8 0.097 9995
 9997 3 87.62 22.07 6.42 0.139 9970
 9998 3 87.78 22.12 6.44 0.1 9997
 9999 3 85.09 23.65 1.98 0.181 9927
 10000 3 85.23 23.79 2.11 0.182 9999
 10001 3 85.09 23.84 2.34 0.000125 10000
 10002 3 83.7 25.31 1.59 0.138 9915
 10003 3 83.66 25.35 1.72 0.09 10002
 10004 3 73.47 30.3 -1.72 0.458 9835
 10005 3 73.64 30.41 -1.59 0.406 10004
 10006 3 73.77 30.46 -1.48 0.417 10005
 10007 3 73.93 30.51 -1.42 0.39 10006
 10008 3 74.1 30.59 -1.42 0.411 10007
 10009 3 74.22 30.65 -1.45 0.408 10008
 10010 3 74.33 30.76 -1.48 0.417 10009
 10011 3 74.46 30.92 -1.53 0.46 10010
 10012 3 74.57 31.05 -1.54 0.468 10011
 10013 3 74.68 31.17 -1.55 0.46 10012
 10014 3 74.8 31.24 -1.63 0.486 10013
 10015 3 74.89 31.36 -1.54 0.509 10014
 10016 3 75 31.48 -1.42 0.526 10015
 10017 3 75.17 31.54 -1.35 0.489 10016
 10018 3 75.34 31.61 -1.19 0.488 10017
 10019 3 75.47 31.65 -1.17 0.452 10018
 10020 3 75.63 31.72 -1.05 0.399 10019
 10021 3 75.76 31.8 -1 0.392 10020
 10022 3 75.9 31.85 -0.86 0.371 10021
 10023 3 76.02 31.99 -0.79 0.348 10022
 10024 3 76.16 32.11 -0.7 0.329 10023
 10025 3 76.28 32.19 -0.7 0.319 10024
 10026 3 76.37 32.29 -0.63 0.322 10025
 10027 3 76.49 32.4 -0.62 0.299 10026
 10028 3 76.58 32.42 -0.54 0.321 10027
 10029 3 76.64 32.44 -0.4 0.341 10028
 10030 3 76.66 32.51 -0.27 0.365 10029
 10031 3 76.79 32.59 -0.08 0.367 10030
 10032 3 76.87 32.63 0.07 0.376 10031
 10033 3 76.98 32.63 0.23 0.362 10032
 10034 3 77.12 32.68 0.27 0.413 10033
 10035 3 77.25 32.65 0.43 0.414 10034
 10036 3 77.27 32.72 0.69 0.408 10035
 10037 3 77.34 32.8 0.88 0.416 10036
 10038 3 77.4 32.78 1.05 0.385 10037
 10039 3 77.55 32.93 1.14 0.352 10038
 10040 3 77.62 32.93 1.33 0.364 10039
 10041 3 77.61 33.01 1.46 0.341 10040
 10042 3 77.7 33 1.62 0.34 10041
 10043 3 77.84 33.05 1.69 0.348 10042
 10044 3 77.99 33.08 1.79 0.362 10043
 10045 3 78.19 33.17 1.77 0.339 10044
 10046 3 78.29 33.23 1.8 0.366 10045
 10047 3 78.43 33.19 1.89 0.381 10046
 10048 3 78.58 33.17 1.99 0.379 10047
 10049 3 78.64 33.24 2.08 0.354 10048
 10050 3 78.71 33.27 2.21 0.39 10049
 10051 3 78.9 33.3 2.28 0.413 10050
 10052 3 78.93 33.32 2.39 0.41 10051
 10053 3 79.26 32.7 1.77 0.164 10052
 10054 3 79.32 32.6 1.66 0.136 10053
 10055 3 79.33 32.46 1.63 0.119 10054
 10056 3 79.31 32.32 1.58 0.113 10055
 10057 3 79.41 32.39 1.36 0.144 10056
 10058 3 79.59 32.34 1.15 0.134 10057
 10059 3 79.75 32.23 1.04 0.079 10058
 10060 3 78.99 33.35 2.46 0.397 10052
 10061 3 79.14 33.29 2.54 0.388 10060
 10062 3 79.17 33.26 2.67 0.38 10061
 10063 3 79.27 33.23 2.81 0.492 10062
 10064 3 79.31 33.18 2.9 0.523 10063
 10065 3 79.37 33.15 3.05 0.593 10064
 10066 3 79.52 33.19 3.13 0.604 10065
 10067 3 79.69 33.23 3.28 0.611 10066
 10068 3 79.83 33.19 3.33 0.654 10067
 10069 3 80 33.29 3.42 0.63 10068
 10070 3 80.2 33.28 3.46 0.607 10069
 10071 3 79.95 33.22 3.58 0.35 10070
 10072 3 80.01 33.3 3.56 0.279 10071
 10073 3 81.07 33.25 3.28 0.309 10070
 10074 3 81.21 33.33 3.22 0.364 10073
 10075 3 81.36 33.36 3.2 0.421 10074
 10076 3 81.54 33.35 3.21 0.454 10075
 10077 3 81.68 33.47 3.2 0.48 10076
 10078 3 81.77 33.6 3.21 0.49 10077
 10079 3 81.97 33.59 3.17 0.523 10078
 10080 3 82.15 33.63 3.18 0.558 10079
 10081 3 82.29 33.8 3.12 0.543 10080
 10082 3 79.1 33.25 2.89 0.098 10062
 10083 3 54.15 33.84 -0.98 0.151 8229
 10084 3 54.26 33.99 -0.98 0.164 10083
 10085 3 54.24 34.08 -1.05 0.224 10084
 10086 3 54.23 34.17 -1.12 0.283 10085
 10087 3 54.19 34.26 -1.23 0.306 10086
 10088 3 54.28 34.31 -1.32 0.363 10087
 10089 3 54.36 34.49 -1.37 0.485 10088
 10090 3 54.42 34.5 -1.46 0.531 10089
 10091 3 54.46 34.6 -1.47 0.523 10090
 10092 3 54.13 35.13 -1.18 0.156 10091
 10093 3 52.49 34.95 0.49 0.169 8216
 10094 3 52.56 34.86 0.39 0.000125 10093
 10095 3 45.22 39.14 7.92 0.852 8158
 10096 3 45.07 39.17 8.09 0.875 10095
 10097 3 44.91 39.18 8.08 0.899 10096
 10098 3 44.76 39.25 8.17 0.874 10097
 10099 3 44.61 39.29 8.22 0.805 10098
 10100 3 44.48 39.25 8.27 0.764 10099
 10101 3 44.29 39.26 8.19 0.7 10100
 10102 3 44.15 39.31 8.27 0.595 10101
 10103 3 43.96 39.35 8.27 0.521 10102
 10104 3 43.79 39.4 8.31 0.437 10103
 10105 3 43.56 39.46 8.31 0.382 10104
 10106 3 43.4 39.49 8.42 0.392 10105
 10107 3 43.24 39.58 8.5 0.368 10106
 10108 3 43.1 39.58 8.56 0.382 10107
 10109 3 42.9 39.63 8.61 0.37 10108
 10110 3 42.79 39.61 8.69 0.331 10109
 10111 3 42.54 39.67 8.76 0.337 10110
 10112 3 42.34 39.65 8.84 0.366 10111
 10113 3 42.19 39.63 8.9 0.366 10112
 10114 3 42 39.6 8.93 0.367 10113
 10115 3 41.86 39.59 9 0.346 10114
 10116 3 41.73 39.64 9.09 0.332 10115
 10117 3 41.57 39.63 9.16 0.352 10116
 10118 3 41.4 39.69 9.23 0.362 10117
 10119 3 41.24 39.69 9.33 0.345 10118
 10120 3 41.11 39.68 9.42 0.343 10119
 10121 3 40.96 39.69 9.51 0.318 10120
 10122 3 40.88 39.83 9.67 0.333 10121
 10123 3 40.76 39.82 9.77 0.312 10122
 10124 3 40.6 39.87 9.91 0.336 10123
 10125 3 40.5 39.95 10.05 0.345 10124
 10126 3 40.41 40.05 10.12 0.305 10125
 10127 3 40.28 40.07 10.26 0.32 10126
 10128 3 40.14 40.17 10.34 0.298 10127
 10129 3 39.98 40.28 10.5 0.326 10128
 10130 3 39.84 40.43 10.68 0.332 10129
 10131 3 39.69 40.54 10.86 0.403 10130
 10132 3 39.54 40.61 10.92 0.404 10131
 10133 3 39.38 40.75 11.06 0.379 10132
 10134 3 39.22 40.76 11.08 0.385 10133
 10135 3 39.06 40.87 11.15 0.385 10134
 10136 3 38.89 40.94 11.19 0.405 10135
 10137 3 38.74 41.06 11.37 0.364 10136
 10138 3 38.58 41.07 11.38 0.334 10137
 10139 3 38.46 41.16 11.42 0.288 10138
 10140 3 38.33 41.27 11.45 0.292 10139
 10141 3 38.14 41.36 11.5 0.259 10140
 10142 3 37.92 41.42 11.42 0.287 10141
 10143 3 37.69 41.46 11.37 0.268 10142
 10144 3 37.56 41.54 11.3 0.297 10143
 10145 3 37.49 41.66 11.31 0.289 10144
 10146 3 37.33 41.7 11.25 0.314 10145
 10147 3 37.16 41.8 11.32 0.302 10146
 10148 3 36.98 41.88 11.32 0.313 10147
 10149 3 36.82 41.94 11.25 0.34 10148
 10150 3 36.65 41.99 11.23 0.301 10149
 10151 3 36.41 42.19 11.11 0.341 10150
 10152 3 36.13 42.34 11.05 0.368 10151
 10153 3 35.55 42.5 10.92 0.083 10152
 10154 3 35.46 42.46 11.05 0.098 10153
 10155 3 35.29 42.42 11.14 0.071 10154
 10156 3 35.15 42.33 11.18 0.092 10155
 10157 3 35.03 42.36 11.28 0.061 10156
 10158 3 35.02 42.34 11.42 0.075 10157
 10159 3 34.96 42.34 11.56 0.118 10158
 10160 3 34.91 42.33 11.65 0.147 10159
 10161 3 34.99 42.3 11.88 0.132 10160
 10162 3 35.09 42.26 12.12 0.144 10161
 10163 3 35.04 41.89 12.35 0.124 10162
 10164 3 35.05 41.72 12.51 0.068 10163
 10165 3 35.1 41.53 12.61 0.104 10164
 10166 3 35.01 41.33 12.72 0.124 10165
 10167 3 34.98 41.13 12.74 0.129 10166
 10168 3 34.81 40.84 12.7 0.141 10167
 10169 3 34.71 40.7 12.56 0.129 10168
 10170 3 34.48 40.61 12.46 0.171 10169
 10171 3 34.16 40.37 12.24 0.238 10170
 10172 3 33.85 40.24 12.23 0.323 10171
 10173 3 33.8 40.09 12.26 0.276 10172
 10174 3 33.77 39.86 12.3 0.244 10173
 10175 3 33.77 39.71 12.35 0.18 10174
 10176 3 33.77 39.51 12.37 0.176 10175
 10177 3 33.7 39.28 12.39 0.133 10176
 10178 3 33.62 39.03 12.33 0.184 10177
 10179 3 33.72 38.9 12.31 0.132 10178
 10180 3 33.82 38.83 12.33 0.095 10179
 10181 3 33.85 38.69 12.33 0.075 10180
 10182 3 33.89 38.56 12.33 0.097 10181
 10183 3 33.83 38.22 12.27 0.282 10182
 10184 3 33.95 38.13 12.25 0.237 10183
 10185 3 34.1 37.98 12.33 0.156 10184
 10186 3 34.16 37.81 12.35 0.142 10185
 10187 3 34.22 37.65 12.39 0.137 10186
 10188 3 34.32 37.36 12.29 0.186 10187
 10189 3 34.39 37.24 12.19 0.188 10188
 10190 3 34.59 37.4 12.22 0.12 10189
 10191 3 34.54 37.55 12.13 0.111 10190
 10192 3 34.71 37.69 12.23 0.089 10191
 10193 3 34.72 37.77 12.3 0.051 10192
 10194 3 34.21 37.01 11.97 0.113 10189
 10195 3 34.1 36.93 11.92 0.181 10194
 10196 3 33.91 36.87 11.93 0.193 10195
 10197 3 33.63 36.97 12.01 0.101 10196
 10198 3 33.52 36.96 12.03 0.129 10197
 10199 3 33.94 37.19 11.87 0.077 10195
 10200 3 33.88 37.25 11.82 0.097 10199
 10201 3 33.79 37.26 11.7 0.13 10200
 10202 3 33.6 37.34 11.62 0.174 10201
 10203 3 33.37 37.48 11.62 0.076 10202
 10204 3 34.14 37.13 12.31 0.2 10188
 10205 3 34.07 36.99 12.34 0.152 10204
 10206 3 33.46 40.15 11.97 0.173 10172
 10207 3 33.4 40.21 11.88 0.12 10206
 10208 3 33.26 40.3 11.89 0.085 10207
 10209 3 35.3 42.5 12.07 0.119 10162
 10210 3 35.37 42.59 12.13 0.076 10209
 10211 3 35.42 42.72 12.14 0.093 10210
 10212 3 35.42 42.86 12.17 0.108 10211
 10213 3 35.42 43.03 12.22 0.115 10212
 10214 3 35.46 43.21 12.16 0.109 10213
 10215 3 35.43 43.41 12.09 0.13 10214
 10216 3 35.62 43.6 12.11 0.118 10215
 10217 3 35.71 43.72 12.04 0.119 10216
 10218 3 35.86 43.76 11.9 0.153 10217
 10219 3 36.02 43.69 11.82 0.191 10218
 10220 3 36.1 42.44 11.13 0.347 10152
 10221 3 35.96 42.56 11.19 0.337 10220
 10222 3 35.84 42.76 11.2 0.381 10221
 10223 3 35.71 43 11.18 0.481 10222
 10224 3 35.59 43.2 11.17 0.423 10223
 10225 3 35.39 43.52 11.12 0.468 10224
 10226 3 35.22 43.84 11.15 0.504 10225
 10227 3 35.23 44.55 10.99 0.147 10226
 10228 3 35.2 44.74 10.95 0.137 10227
 10229 3 35.11 44.91 10.88 0.115 10228
 10230 3 35.06 45.06 10.8 0.089 10229
 10231 3 35.04 45.23 10.74 0.1 10230
 10232 3 34.97 45.32 10.72 0.056 10231
 10233 3 35.08 43.9 11.18 0.473 10226
 10234 3 34.92 43.94 11.28 0.493 10233
 10235 3 34.75 44.01 11.3 0.465 10234
 10236 3 34.54 44.28 11.19 0.408 10235
 10237 3 34.43 44.27 11.25 0.393 10236
 10238 3 34.3 44.1 11.36 0.386 10237
 10239 3 34.15 44.03 11.33 0.333 10238
 10240 3 34.01 43.97 11.38 0.309 10239
 10241 3 33.85 44.01 11.36 0.334 10240
 10242 3 33.65 44.1 11.41 0.301 10241
 10243 3 33.49 44.04 11.46 0.281 10242
 10244 3 33.29 44 11.56 0.316 10243
 10245 3 32.93 44.13 11.74 0.401 10244
 10246 3 32.63 44.59 11.68 0.102 10245
 10247 3 32.6 44.7 11.65 0.092 10246
 10248 3 32.57 44.83 11.64 0.104 10247
 10249 3 32.55 45.02 11.72 0.148 10248
 10250 3 32.42 45.11 11.64 0.164 10249
 10251 3 32.27 45.18 11.56 0.18 10250
 10252 3 32.18 45.24 11.46 0.163 10251
 10253 3 32.07 45.33 11.28 0.113 10252
 10254 3 32.02 45.43 11.14 0.107 10253
 10255 3 31.97 45.55 11 0.124 10254
 10256 3 32.91 44.07 11.75 0.356 10245
 10257 3 32.83 43.79 11.78 0.348 10256
 10258 3 32.81 43.25 11.48 0.144 10257
 10259 3 32.76 43.07 11.41 0.16 10258
 10260 3 32.64 42.95 11.35 0.121 10259
 10261 3 32.57 42.89 11.29 0.082 10260
 10262 3 32.56 42.8 11.15 0.134 10261
 10263 3 32.38 42.66 11.1 0.211 10262
 10264 3 32.32 42.54 10.93 0.185 10263
 10265 3 32.06 42.48 10.75 0.107 10264
 10266 3 31.95 42.36 10.6 0.14 10265
 10267 3 31.86 42.26 10.51 0.159 10266
 10268 3 31.76 42.15 10.43 0.155 10267
 10269 3 31.65 42.05 10.26 0.151 10268
 10270 3 31.56 41.92 10.15 0.162 10269
 10271 3 31.44 41.88 10.02 0.18 10270
 10272 3 31.49 41.97 9.81 0.139 10271
 10273 3 31.48 42.02 9.64 0.144 10272
 10274 3 31.45 41.91 9.47 0.099 10273
 10275 3 31.37 41.88 9.38 0.136 10274
 10276 3 31.31 41.76 9.32 0.137 10275
 10277 3 31.32 41.56 9.23 0.173 10276
 10278 3 31.35 41.4 9.12 0.116 10277
 10279 3 31.28 41.25 9.11 0.113 10278
 10280 3 31.14 41.07 8.98 0.086 10279
 10281 3 31.15 40.99 8.85 0.114 10280
 10282 3 31.09 40.92 8.76 0.109 10281
 10283 3 30.98 40.86 8.6 0.131 10282
 10284 3 30.88 40.85 8.49 0.114 10283
 10285 3 30.8 40.84 8.32 0.105 10284
 10286 3 30.71 40.86 8.28 0.08 10285
 10287 3 30.65 40.86 8.18 0.093 10286
 10288 3 30.61 40.85 8.03 0.095 10287
 10289 3 30.53 40.78 7.96 0.12 10288
 10290 3 30.44 40.72 7.8 0.114 10289
 10291 3 30.4 40.73 7.68 0.123 10290
 10292 3 30.37 40.71 7.52 0.102 10291
 10293 3 30.38 40.63 7.24 0.126 10292
 10294 3 30.39 40.62 7.09 0.154 10293
 10295 3 30.36 40.63 6.88 0.138 10294
 10296 3 30.38 40.61 6.75 0.154 10295
 10297 3 30.37 40.48 6.53 0.125 10296
 10298 3 30.35 40.42 6.38 0.14 10297
 10299 3 30.3 40.37 6.24 0.106 10298
 10300 3 30.3 40.23 6.16 0.116 10299
 10301 3 30.03 40.14 6.03 0.123 10300
 10302 3 29.77 40.01 6.07 0.125 10301
 10303 3 29.63 39.92 6.1 0.115 10302
 10304 3 29.46 39.85 6.11 0.105 10303
 10305 3 29.33 39.87 6.15 0.16 10304
 10306 3 29.16 39.75 6.05 0.204 10305
 10307 3 28.99 39.55 5.74 0.133 10306
 10308 3 28.92 39.43 5.66 0.088 10307
 10309 3 28.88 39.37 5.6 0.095 10308
 10310 3 28.88 39.3 5.46 0.106 10309
 10311 3 28.88 39.23 5.33 0.137 10310
 10312 3 28.87 39.23 5.21 0.227 10311
 10313 3 28.85 39.51 5.17 0.137 10312
 10314 3 28.89 39.21 5.1 0.152 10312
 10315 3 28.85 39.15 4.83 0.092 10314
 10316 3 28.84 38.88 5.09 0.085 10314
 10317 3 28.85 38.81 4.99 0.047 10316
 10318 3 29.03 39.98 6.15 0.076 10306
 10319 3 28.98 40.11 6.14 0.091 10318
 10320 3 28.99 40.23 6.11 0.000125 10319
 10321 3 31.41 42.29 9.63 0.098 10273
 10322 3 31.39 42.42 9.61 0.085 10321
 10323 3 31.41 42.57 9.55 0.105 10322
 10324 3 31.43 42.6 9.42 0.106 10323
 10325 3 31.36 42.54 9.3 0.116 10324
 10326 3 31.39 42.59 9.11 0.203 10325
 10327 3 31.4 42.71 9.07 0.245 10326
 10328 3 31.37 42.93 9.12 0.044 10327
 10329 3 31.5 42.45 8.76 0.106 10327
 10330 3 31.54 42.49 8.57 0.096 10329
 10331 3 31.55 42.47 8.45 0.158 10330
 10332 3 31.48 42.65 8.49 0.061 10331
 10333 3 31.72 42.26 8.34 0.1 10331
 10334 3 31.9 42.13 8.2 0.157 10333
 10335 3 31.94 42.1 8.11 0.152 10334
 10336 3 31.9 41.67 7.91 0.11 10335
 10337 3 31.95 41.48 7.96 0.086 10336
 10338 3 31.97 41.23 7.92 0.079 10337
 10339 3 31.89 41.05 7.87 0.099 10338
 10340 3 31.9 40.9 7.84 0.089 10339
 10341 3 31.86 40.75 7.81 0.125 10340
 10342 3 31.87 40.57 7.76 0.112 10341
 10343 3 31.97 40.56 7.72 0.000125 10342
 10344 3 32.9 44.01 11.77 0.356 10256
 10345 3 32.73 44.55 12.05 0.163 10344
 10346 3 32.7 44.75 12.12 0.179 10345
 10347 3 32.76 44.8 12.21 0.244 10346
 10348 3 32.8 44.91 12.3 0.286 10347
 10349 3 33.07 45.01 12.77 0.55 10348
 10350 3 33.27 45.12 13.39 0.186 10349
 10351 3 33.33 45.23 13.58 0.238 10350
 10352 3 33.32 45.28 13.7 0.189 10351
 10353 3 33.33 45.27 13.82 0.149 10352
 10354 3 33.41 45.23 14.01 0.196 10353
 10355 3 33.43 45 14.44 0.336 10354
 10356 3 33.23 44.95 14.4 0.156 10355
 10357 3 33.07 45 14.33 0.135 10356
 10358 3 32.94 45.05 14.26 0.132 10357
 10359 3 32.75 45.09 13.98 0.168 10358
 10360 3 32.62 45.07 13.9 0.177 10359
 10361 3 32.3 45.23 13.74 0.284 10360
 10362 3 32.1 45.58 13.68 0.205 10361
 10363 3 32.03 45.74 13.69 0.169 10362
 10364 3 31.95 45.89 13.68 0.157 10363
 10365 3 31.92 46.04 13.58 0.159 10364
 10366 3 31.88 46.2 13.42 0.123 10365
 10367 3 31.87 46.37 13.34 0.151 10366
 10368 3 31.8 46.48 13.22 0.146 10367
 10369 3 31.76 46.57 13.18 0.11 10368
 10370 3 33.52 45.46 13.54 0.125 10351
 10371 3 33.6 45.53 13.55 0.128 10370
 10372 3 33.65 45.65 13.57 0.135 10371
 10373 3 33.73 45.76 13.59 0.134 10372
 10374 3 33.68 45.91 13.61 0.109 10373
 10375 3 33.6 46.08 13.55 0.125 10374
 10376 3 33.53 46.21 13.53 0.129 10375
 10377 3 33.57 46.35 13.57 0.104 10376
 10378 3 33.55 46.46 13.55 0.119 10377
 10379 3 33.55 46.62 13.59 0.118 10378
 10380 3 33.6 46.76 13.73 0.131 10379
 10381 3 33.52 46.97 13.89 0.113 10380
 10382 3 33.51 47.14 13.96 0.146 10381
 10383 3 33.52 47.25 14.04 0.138 10382
 10384 3 33.51 47.43 14.13 0.14 10383
 10385 3 33.44 47.6 14.32 0.099 10384
 10386 3 33.27 47.68 14.4 0.121 10385
 10387 3 33.28 47.88 14.54 0.044 10386
 10388 3 33.12 47.94 14.57 0.112 10387
 10389 3 33 47.99 14.61 0.073 10388
 10390 3 33.05 45.07 12.71 0.387 10349
 10391 3 32.98 44.57 12.91 0.148 10390
 10392 3 32.99 44.43 13.05 0.079 10391
 10393 3 33.04 45.13 12.64 0.387 10390
 10394 3 32.74 45.73 12.31 0.105 10393
 10395 3 32.74 45.87 12.36 0.163 10394
 10396 3 32.85 45.99 12.41 0.184 10395
 10397 3 33.16 45.9 12.26 0.086 10396
 10398 3 33.29 45.91 12.28 0.058 10397
 10399 3 33.29 45.09 12.79 0.378 10393
 10400 3 32.91 44.82 13.19 0.063 10399
 10401 3 32.81 44.8 13.1 0.056 10400
 10402 3 32.68 44.75 13.06 0.068 10401
 10403 3 33.55 45.04 12.94 0.378 10399
 10404 3 33.82 44.77 12.99 0.077 10403
 10405 3 33.89 44.67 13.11 0.063 10404
 10406 3 33.57 45.07 12.88 0.153 10403
 10407 3 33.77 45.15 12.7 0.071 10406
 10408 3 33.6 45.1 12.82 0.153 10406
 10409 3 33.96 45.43 12.97 0.114 10408
 10410 3 34.04 45.59 12.84 0.081 10409
 10411 3 34.02 45.74 12.68 0.09 10410
 10412 3 34.05 45.85 12.61 0.114 10411
 10413 3 34.07 46 12.48 0.139 10412
 10414 3 34.07 46.17 12.36 0.147 10413
 10415 3 34.09 46.21 12.25 0.198 10414
 10416 3 34.11 46.39 12.14 0.246 10415
 10417 3 34.06 45.93 11.97 0.111 10416
 10418 3 34.25 46.53 12.08 0.128 10416
 10419 3 33.92 46.69 12.21 0.107 10418
 10420 3 33.93 46.74 12.12 0.000125 10419
 10421 3 34.37 46.64 12.04 0.192 10418
 10422 3 34.59 46.55 11.89 0.125 10421
 10423 3 34.58 46.37 11.8 0.067 10422
 10424 3 34.61 46.28 11.71 0.09 10423
 10425 3 34.63 46.18 11.63 0.118 10424
 10426 3 34.68 46.06 11.68 0.048 10425
 10427 3 34.46 46.88 12.1 0.288 10421
 10428 3 34.44 46.78 12.07 0.221 10427
 10429 3 34.47 47.02 12.1 0.342 10427
 10430 3 34.85 47.25 11.84 0.165 10429
 10431 3 35.02 47.31 11.77 0.18 10430
 10432 3 35.19 47.38 11.8 0.134 10431
 10433 3 35.26 47.51 11.86 0.136 10432
 10434 3 35.38 47.73 11.76 0.148 10433
 10435 3 35.48 47.88 11.73 0.088 10434
 10436 3 35.62 47.93 11.79 0.098 10435
 10437 3 35.72 48.06 11.79 0.115 10436
 10438 3 35.86 48.09 11.78 0.089 10437
 10439 3 36.33 42.45 10.83 0.093 10151
 10440 3 44.68 39.08 8.59 0.199 10100
 10441 3 44.49 39.25 8.59 0.227 10440
 10442 3 44.34 39.34 8.48 0.24 10441
 10443 3 44.13 39.42 8.34 0.21 10442
 10444 3 44.02 39.44 8.21 0.203 10443
 10445 3 43.93 39.45 8.15 0.186 10444
 10446 3 43.9 39.45 8.05 0.000125 10445
 10447 3 45.15 38.42 7.61 0.21 10095
 10448 3 45.22 38.23 7.56 0.229 10447
 10449 3 45.22 38.18 7.42 0.187 10448
 10450 3 45.38 38.09 7.37 0.000125 10449
 10451 3 45.73 42.04 9.99 0.11 8142
 10452 3 46.62 42.7 12.08 0.694 8133
 10453 3 46.61 42.71 12.19 0.639 10452
 10454 3 46.48 42.75 12.27 0.625 10453
 10455 3 46.43 42.83 12.35 0.576 10454
 10456 3 46.27 42.87 12.45 0.599 10455
 10457 3 46.09 43 12.51 0.512 10456
 10458 3 46.01 43.11 12.55 0.444 10457
 10459 3 45.96 43.21 12.6 0.378 10458
 10460 3 45.86 43.26 12.66 0.329 10459
 10461 3 45.82 43.42 12.74 0.299 10460
 10462 3 45.8 43.55 12.79 0.278 10461
 10463 3 45.72 43.71 12.84 0.26 10462
 10464 3 45.44 43.95 12.82 0.321 10463
 10465 3 45.19 44.22 12.89 0.379 10464
 10466 3 45.29 44.56 12.44 0.501 10465
 10467 3 45.35 44.71 12.44 0.396 10466
 10468 3 45.37 44.83 12.5 0.284 10467
 10469 3 45.39 44.96 12.63 0.198 10468
 10470 3 45.49 45.04 12.68 0.152 10469
 10471 3 45.5 45.19 12.76 0.175 10470
 10472 3 45.49 45.55 12.72 0.297 10471
 10473 3 45.5 45.81 12.49 0.172 10472
 10474 3 45.48 44.37 12.16 0.501 10466
 10475 3 45.49 44.24 12.08 0.507 10474
 10476 3 45.51 44.1 11.96 0.455 10475
 10477 3 45.54 43.91 11.87 0.407 10476
 10478 3 45.6 43.76 11.78 0.427 10477
 10479 3 45.53 43.62 11.77 0.467 10478
 10480 3 45.57 43.51 11.69 0.549 10479
 10481 3 45.13 43.39 11.87 0.281 10480
 10482 3 45.01 43.32 11.91 0.181 10481
 10483 3 45.04 43.14 11.8 0.083 10482
 10484 3 44.95 43.01 11.76 0.09 10483
 10485 3 44.93 42.9 11.74 0.114 10484
 10486 3 44.82 42.8 11.77 0.131 10485
 10487 3 44.73 42.68 11.71 0.108 10486
 10488 3 44.67 42.48 11.7 0.106 10487
 10489 3 44.59 42.36 11.71 0.134 10488
 10490 3 44.43 42.27 11.78 0.128 10489
 10491 3 44.32 42.23 11.86 0.157 10490
 10492 3 44.27 42.09 12.02 0.157 10491
 10493 3 44.16 42.02 12.13 0.198 10492
 10494 3 44.13 41.89 12.33 0.177 10493
 10495 3 44.07 41.73 12.48 0.165 10494
 10496 3 43.98 41.61 12.61 0.18 10495
 10497 3 43.89 41.5 12.61 0.254 10496
 10498 3 43.69 41.32 12.87 0.14 10497
 10499 3 43.61 41.13 12.97 0.096 10498
 10500 3 43.48 41.05 13.01 0.096 10499
 10501 3 43.39 40.99 13.07 0.128 10500
 10502 3 43.35 40.84 13.14 0.101 10501
 10503 3 43.29 40.66 13.1 0.119 10502
 10504 3 43.24 40.55 13.1 0.099 10503
 10505 3 43.16 40.35 13.15 0.088 10504
 10506 3 43.1 40.24 13.3 0.065 10505
 10507 3 43.04 40.13 13.37 0.119 10506
 10508 3 42.94 40.15 13.41 0.135 10507
 10509 3 42.76 40.17 13.53 0.112 10508
 10510 3 43.96 41.66 12.75 0.153 10497
 10511 3 44.06 41.31 12.21 0.103 10510
 10512 3 44.14 41.22 12.15 0.079 10511
 10513 3 44.03 41.81 12.79 0.17 10510
 10514 3 44.13 41.97 12.79 0.185 10513
 10515 3 44.38 42.36 12.72 0.133 10514
 10516 3 44.35 42.55 12.76 0.078 10515
 10517 3 44.35 42.65 12.82 0.075 10516
 10518 3 44.3 42.76 12.87 0.073 10517
 10519 3 44.34 42.8 13.03 0.085 10518
 10520 3 44.18 42.06 12.78 0.185 10514
 10521 3 46.09 43.4 11.35 0.321 10480
 10522 3 46.2 43.32 11.17 0.284 10521
 10523 3 46.35 43.22 11.01 0.223 10522
 10524 3 46.55 43.13 10.89 0.158 10523
 10525 3 46.7 43.02 10.76 0.15 10524
 10526 3 46.78 42.88 10.68 0.169 10525
 10527 3 46.94 42.75 10.53 0.185 10526
 10528 3 47 42.66 10.39 0.212 10527
 10529 3 47.06 42.49 10.18 0.219 10528
 10530 3 47.08 42.39 10.02 0.176 10529
 10531 3 47.19 42.31 9.91 0.187 10530
 10532 3 47.25 42.22 9.8 0.16 10531
 10533 3 47.36 42.04 9.64 0.192 10532
 10534 3 47.4 41.97 9.41 0.186 10533
 10535 3 47.46 41.93 9.3 0.25 10534
 10536 3 47.6 41.74 9.07 0.289 10535
 10537 3 47.63 41.66 8.93 0.289 10536
 10538 3 47.85 41.69 8.78 0.327 10537
 10539 3 47.86 41.49 8.62 0.311 10538
 10540 3 47.88 41.47 8.51 0.369 10539
 10541 3 47.37 41.23 8.47 0.127 10540
 10542 3 47.17 41.15 8.51 0.111 10541
 10543 3 47.05 41.19 8.42 0.118 10542
 10544 3 46.98 41.18 8.58 0.000125 10543
 10545 3 48.12 41.46 8.3 0.363 10540
 10546 3 48.3 41.38 8.12 0.41 10545
 10547 3 48.36 41.32 7.96 0.446 10546
 10548 3 48.41 41.41 7.85 0.475 10547
 10549 3 48.46 42.03 8.16 0.14 10548
 10550 3 48.27 42.05 8.2 0.156 10549
 10551 3 48.05 42.02 8.29 0.127 10550
 10552 3 47.88 42.01 8.43 0.124 10551
 10553 3 47.74 41.99 8.48 0.124 10552
 10554 3 47.66 42.02 8.54 0.084 10553
 10555 3 48.44 41.28 7.68 0.522 10548
 10556 3 48.33 41.1 7.51 0.572 10555
 10557 3 48.19 40.87 7.39 0.56 10556
 10558 3 48.36 40.9 7.2 0.486 10557
 10559 3 48.48 40.77 7.11 0.487 10558
 10560 3 48.51 40.6 6.97 0.396 10559
 10561 3 47.74 40.37 6.75 0.147 10560
 10562 3 47.56 40.28 6.74 0.12 10561
 10563 3 47.47 40.44 6.75 0.087 10562
 10564 3 47.33 40.48 6.68 0.094 10563
 10565 3 47.2 40.56 6.68 0.106 10564
 10566 3 47.09 40.64 6.79 0.12 10565
 10567 3 46.96 40.77 6.86 0.103 10566
 10568 3 46.84 40.74 6.85 0.101 10567
 10569 3 46.69 40.73 6.86 0.102 10568
 10570 3 46.56 40.83 6.94 0.128 10569
 10571 3 46.45 40.87 6.96 0.163 10570
 10572 3 46.26 40.97 6.94 0.098 10571
 10573 3 46.16 41.08 6.96 0.094 10572
 10574 3 46.1 41.18 6.96 0.111 10573
 10575 3 46.04 41.31 6.97 0.111 10574
 10576 3 45.89 41.44 6.99 0.112 10575
 10577 3 48.69 40.59 6.84 0.376 10560
 10578 3 48.66 40.53 6.69 0.379 10577
 10579 3 48.82 40.53 6.68 0.331 10578
 10580 3 48.93 40.38 6.53 0.423 10579
 10581 3 49.11 40.44 6.48 0.457 10580
 10582 3 49.08 40.26 6.35 0.473 10581
 10583 3 49.17 40.16 6.24 0.589 10582
 10584 3 49.33 40.13 6.19 0.626 10583
 10585 3 49.37 40.06 6.06 0.626 10584
 10586 3 49.32 39.94 5.84 0.583 10585
 10587 3 49.32 39.86 5.53 0.52 10586
 10588 3 49.33 39.71 5.31 0.542 10587
 10589 3 49.36 39.59 5.13 0.555 10588
 10590 3 48.48 39.37 4.6 0.117 10589
 10591 3 48.37 39.34 4.53 0.139 10590
 10592 3 48.21 39.4 4.51 0.115 10591
 10593 3 48.08 39.49 4.47 0.174 10592
 10594 3 47.88 39.62 4.43 0.198 10593
 10595 3 47.7 39.67 4.48 0.196 10594
 10596 3 47.52 39.76 4.48 0.145 10595
 10597 3 47.4 39.83 4.53 0.057 10596
 10598 3 49.57 39.61 5.23 0.384 10589
 10599 3 49.12 39.29 4.65 0.177 10598
 10600 3 49.2 39.18 4.6 0.198 10599
 10601 3 49.35 39.03 4.48 0.115 10600
 10602 3 49.52 38.98 4.39 0.134 10601
 10603 3 49.72 38.88 4.35 0.079 10602
 10604 3 49.87 38.79 4.35 0.115 10603
 10605 3 49.97 38.78 4.39 0.000125 10604
 10606 3 49.75 39.59 5.27 0.433 10598
 10607 3 50.11 39.5 5.4 0.322 10606
 10608 3 50.38 39.7 5.52 0.316 10607
 10609 3 50.5 39.78 5.6 0.388 10608
 10610 3 50.8 39.63 5.47 0.232 10609
 10611 3 50.72 39.97 5.76 0.479 10610
 10612 3 50.78 40.1 5.89 0.521 10611
 10613 3 50.94 40.15 5.84 0.596 10612
 10614 3 51.08 40.41 6.01 0.262 10613
 10615 3 51.27 40.36 5.87 0.14 10614
 10616 3 51.39 39.69 5.25 0.228 10613
 10617 3 51.53 39.66 5.21 0.239 10616
 10618 3 51.67 39.52 5.12 0.288 10617
 10619 3 51.76 39.43 5 0.369 10618
 10620 3 51.89 39.47 4.92 0.402 10619
 10621 3 52.09 39.54 4.88 0.447 10620
 10622 3 52.24 39.68 4.78 0.393 10621
 10623 3 52.41 39.68 4.74 0.438 10622
 10624 3 52.56 39.62 4.64 0.446 10623
 10625 3 52.67 39.55 4.53 0.415 10624
 10626 3 52.7 39.29 4.26 0.33 10625
 10627 3 52.77 39.15 4.17 0.373 10626
 10628 3 52.8 39.08 4.1 0.397 10627
 10629 3 53.3 39.07 4.51 0.163 10628
 10630 3 53.47 39.07 4.63 0.19 10629
 10631 3 53.45 39.2 4.79 0.104 10630
 10632 3 52.94 39 3.92 0.282 10628
 10633 3 53.03 38.93 3.78 0.296 10632
 10634 3 53.02 38.71 3.72 0.352 10633
 10635 3 53.23 38.72 3.56 0.345 10634
 10636 3 53.38 38.6 3.46 0.387 10635
 10637 3 53.5 38.53 3.41 0.416 10636
 10638 3 53.61 38.5 3.25 0.381 10637
 10639 3 54 38.79 2.99 0.179 10638
 10640 3 54.09 38.7 2.92 0.147 10639
 10641 3 53.65 38.26 3.24 0.322 10638
 10642 3 53.76 38.14 3.11 0.278 10641
 10643 3 53.87 38.08 3.03 0.273 10642
 10644 3 54.1 37.93 2.87 0.246 10643
 10645 3 54.34 37.72 2.74 0.214 10644
 10646 3 54.4 37.55 2.6 0.22 10645
 10647 3 54.57 37.41 2.53 0.256 10646
 10648 3 54.68 37.28 2.45 0.317 10647
 10649 3 54.7 37.11 2.35 0.366 10648
 10650 3 54.78 37.02 2.27 0.417 10649
 10651 3 54.79 36.9 2.13 0.408 10650
 10652 3 54.9 36.81 2.08 0.537 10651
 10653 3 54.19 37.24 1.8 0.099 10652
 10654 3 54.11 37.37 1.8 0.088 10653
 10655 3 54.99 36.6 2.13 0.599 10652
 10656 3 54.97 36.43 2.12 0.684 10655
 10657 3 53.59 36.66 2.34 0.135 10656
 10658 3 53.5 36.79 2.43 0.155 10657
 10659 3 53.44 36.98 2.49 0.081 10658
 10660 3 53.31 37.03 2.48 0.09 10659
 10661 3 53.22 37.12 2.52 0.107 10660
 10662 3 53.15 37.25 2.62 0.11 10661
 10663 3 53.19 37.37 2.68 0.139 10662
 10664 3 53.18 37.48 2.8 0.123 10663
 10665 3 53.09 37.62 2.91 0.084 10664
 10666 3 53.01 37.76 2.96 0.102 10665
 10667 3 52.95 37.89 2.99 0.067 10666
 10668 3 52.97 37.92 3.08 0.000125 10667
 10669 3 55.34 36.3 2.01 0.556 10656
 10670 3 55.54 36.25 1.86 0.523 10669
 10671 3 55.65 36.17 1.78 0.521 10670
 10672 3 55.91 36 1.88 0.439 10671
 10673 3 56.05 35.93 1.83 0.481 10672
 10674 3 56.46 35.92 1.95 0.483 10673
 10675 3 56.62 35.97 2.03 0.535 10674
 10676 3 56.35 36.66 2.44 0.116 10675
 10677 3 56.42 36.82 2.46 0.034 10676
 10678 3 56.63 35.95 2.02 0.414 10675
 10679 3 57 35.53 1.97 0.334 10678
 10680 3 57.15 35.44 1.98 0.391 10679
 10681 3 57.34 35.43 1.96 0.355 10680
 10682 3 57.5 35.4 1.95 0.316 10681
 10683 3 57.67 35.47 2.25 0.243 10682
 10684 3 57.8 35.3 2.32 0.265 10683
 10685 3 57.92 35.05 2.22 0.255 10684
 10686 3 58.04 34.95 2.19 0.274 10685
 10687 3 58.17 34.92 2.16 0.245 10686
 10688 3 58.38 34.92 2.24 0.233 10687
 10689 3 58.54 34.86 2.23 0.261 10688
 10690 3 58.74 34.77 2.24 0.232 10689
 10691 3 58.89 34.78 2.29 0.286 10690
 10692 3 58.99 34.8 2.38 0.407 10691
 10693 3 59.12 34.74 2.45 0.452 10692
 10694 3 59.19 34.65 2.47 0.565 10693
 10695 3 59.19 34.53 2.53 0.626 10694
 10696 3 58.37 34.56 2.71 0.174 10695
 10697 3 58.23 34.67 2.67 0.161 10696
 10698 3 58.11 34.73 2.71 0.135 10697
 10699 3 59.35 34.28 2.49 0.557 10695
 10700 3 59.19 34.26 3.21 0.127 10699
 10701 3 59.34 34.13 3.2 0.072 10700
 10702 3 59.37 34.03 3.21 0.000125 10701
 10703 3 60.05 34.5 2.24 0.266 10699
 10704 3 60.31 34.55 2.11 0.171 10703
 10705 3 60.44 34.62 2.08 0.173 10704
 10706 3 60.61 34.6 2.06 0.204 10705
 10707 3 60.77 34.6 2.09 0.201 10706
 10708 3 60.94 34.58 2.07 0.208 10707
 10709 3 61.04 34.56 1.89 0.218 10708
 10710 3 61.1 34.5 1.98 0.238 10709
 10711 3 61.31 34.66 2.08 0.193 10710
 10712 3 61.47 34.79 2.12 0.161 10711
 10713 3 61.75 34.71 2.23 0.142 10712
 10714 3 61.87 34.75 2.28 0.139 10713
 10715 3 62.01 34.76 2.31 0.141 10714
 10716 3 62.2 34.83 2.42 0.135 10715
 10717 3 62.37 34.85 2.43 0.137 10716
 10718 3 62.57 34.85 2.5 0.146 10717
 10719 3 62.72 34.84 2.57 0.16 10718
 10720 3 62.86 34.86 2.68 0.195 10719
 10721 3 62.99 34.92 2.77 0.19 10720
 10722 3 63.06 34.96 2.89 0.26 10721
 10723 3 63.13 34.96 2.97 0.381 10722
 10724 3 63.2 34.97 3.06 0.501 10723
 10725 3 63.46 35.06 2.96 0.238 10724
 10726 3 63.63 35.04 2.98 0.118 10725
 10727 3 63.19 34.87 3.18 0.594 10724
 10728 3 63.44 34.86 3.16 0.594 10727
 10729 3 63.54 34.91 3.22 0.634 10728
 10730 3 62.99 34.31 3.58 0.186 10729
 10731 3 62.93 34.29 3.67 0.254 10730
 10732 3 63.19 34.24 3.77 0.133 10731
 10733 3 63.28 34.28 3.82 0.000125 10732
 10734 3 62.55 34.39 3.7 0.085 10731
 10735 3 62.4 34.3 3.75 0.129 10734
 10736 3 62.24 34.27 3.81 0.176 10735
 10737 3 62.08 34.22 3.85 0.158 10736
 10738 3 61.9 34.09 3.95 0.177 10737
 10739 3 61.76 34.04 3.96 0.173 10738
 10740 3 61.55 34.01 3.99 0.127 10739
 10741 3 61.43 33.98 3.95 0.057 10740
 10742 3 61.3 34.08 3.93 0.113 10741
 10743 3 61.16 34.2 3.97 0.159 10742
 10744 3 60.95 34.12 4.02 0.097 10743
 10745 3 60.86 34.18 4.14 0.092 10744
 10746 3 60.71 34.16 4.17 0.084 10745
 10747 3 60.63 34.04 4.24 0.104 10746
 10748 3 60.52 33.95 4.23 0.122 10747
 10749 3 60.43 33.87 4.23 0.157 10748
 10750 3 60.32 33.84 4.31 0.168 10749
 10751 3 60.27 33.96 4.43 0.088 10750
 10752 3 63.75 35.05 3.21 0.591 10729
 10753 3 63.85 35.15 3.23 0.595 10752
 10754 3 64.02 35.22 3.2 0.586 10753
 10755 3 64.27 35.33 3.18 0.529 10754
 10756 3 64.43 35.25 3.25 0.625 10755
 10757 3 64.53 35.22 3.39 0.77 10756
 10758 3 64.65 35.24 3.44 0.861 10757
 10759 3 65.01 34.61 3.26 0.702 10758
 10760 3 65.21 34.44 3.29 0.655 10759
 10761 3 65.42 34.38 3.27 0.599 10760
 10762 3 65.21 33.82 3.57 0.16 10761
 10763 3 65.61 34.21 3.22 0.595 10762
 10764 3 65.77 34.14 3.21 0.64 10763
 10765 3 65.98 33.82 3.02 0.516 10764
 10766 3 66.61 34.34 2.94 0.243 10765
 10767 3 66.81 34.3 2.86 0.183 10766
 10768 3 66.92 34.16 2.79 0.163 10767
 10769 3 67.11 34.1 2.72 0.153 10768
 10770 3 67.33 34.05 2.67 0.14 10769
 10771 3 67.58 33.97 2.69 0.162 10770
 10772 3 67.81 33.91 2.65 0.147 10771
 10773 3 67.86 33.87 2.51 0.176 10772
 10774 3 67.75 33.96 2.34 0.095 10773
 10775 3 67.69 34.05 2.23 0.087 10774
 10776 3 67.71 34.13 2.13 0.118 10775
 10777 3 67.7 34.2 2.01 0.108 10776
 10778 3 67.7 34.27 1.88 0.114 10777
 10779 3 67.71 34.31 1.73 0.162 10778
 10780 3 67.61 34.54 1.66 0.104 10779
 10781 3 67.58 34.51 1.55 0.129 10780
 10782 3 67.52 34.57 1.39 0.117 10781
 10783 3 67.5 34.68 1.26 0.096 10782
 10784 3 67.39 34.77 1.16 0.113 10783
 10785 3 67.24 34.82 1.07 0.149 10784
 10786 3 67.39 34.9 0.82 0.145 10785
 10787 3 67.4 34.88 0.71 0.088 10786
 10788 3 67.34 34.89 0.55 0.101 10787
 10789 3 67.34 34.93 0.39 0.108 10788
 10790 3 67.28 34.99 0.25 0.145 10789
 10791 3 67.21 35.11 0.1 0.133 10790
 10792 3 67.12 35.22 0.05 0.158 10791
 10793 3 67.11 35.37 0.05 0.164 10792
 10794 3 67.03 35.48 0.12 0.128 10793
 10795 3 66.9 35.59 0.16 0.069 10794
 10796 3 66.8 35.69 0.24 0.078 10795
 10797 3 66.97 34.61 1 0.132 10785
 10798 3 66.84 34.53 1.02 0.067 10797
 10799 3 68.07 33.71 2.59 0.094 10773
 10800 3 68.11 33.64 2.52 0.113 10799
 10801 3 68.09 33.53 2.42 0.164 10800
 10802 3 67.81 33.39 2.2 0.093 10801
 10803 3 67.76 33.47 2.09 0.06 10802
 10804 3 68.38 33.29 2.54 0.119 10801
 10805 3 68.49 33.18 2.65 0.099 10804
 10806 3 68.57 33.26 2.77 0.127 10805
 10807 3 68.7 33.22 2.71 0.085 10806
 10808 3 65.9 33.65 3.08 0.324 10765
 10809 3 65.99 33.43 3.2 0.226 10808
 10810 3 65.99 33.26 3.17 0.167 10809
 10811 3 66.01 33.06 3.12 0.127 10810
 10812 3 66.08 32.91 3.12 0.143 10811
 10813 3 66.18 32.83 3.17 0.088 10812
 10814 3 65.86 33.57 3.1 0.324 10808
 10815 3 66.36 33.29 2.7 0.076 10814
 10816 3 66.37 33.14 2.76 0.097 10815
 10817 3 65.54 34.32 3.2 0.574 10761
 10818 3 65.95 33.83 2.77 0.137 10817
 10819 3 64.24 36.28 3.77 0.301 10758
 10820 3 63.93 36.5 4.02 0.113 10819
 10821 3 63.91 36.52 4.16 0.121 10820
 10822 3 63.87 36.43 4.24 0.14 10821
 10823 3 63.83 36.47 4.41 0.135 10822
 10824 3 63.76 36.47 4.55 0.13 10823
 10825 3 63.72 36.53 4.72 0.086 10824
 10826 3 63.68 36.51 4.88 0.065 10825
 10827 3 63.67 36.45 4.97 0.084 10826
 10828 3 63.7 36.37 5.07 0.071 10827
 10829 3 63.81 36.27 5.08 0.076 10828
 10830 3 62.57 35.32 3.48 0.163 10727
 10831 3 62.37 35.35 3.48 0.109 10830
 10832 3 62.16 35.38 3.55 0.157 10831
 10833 3 62.07 35.58 3.64 0.172 10832
 10834 3 61.94 35.71 3.74 0.156 10833
 10835 3 61.77 35.79 3.87 0.096 10834
 10836 3 61.56 35.93 3.95 0.091 10835
 10837 3 61.42 35.98 3.98 0.123 10836
 10838 3 61.25 36.02 3.99 0.093 10837
 10839 3 61.07 36.07 3.92 0.169 10838
 10840 3 60.92 36.08 3.83 0.19 10839
 10841 3 60.76 36.03 3.77 0.198 10840
 10842 3 60.59 36.05 3.71 0.218 10841
 10843 3 60.38 36.13 3.8 0.108 10842
 10844 3 60.25 36.21 3.9 0.049 10843
 10845 3 57.54 35.36 1.57 0.125 10682
 10846 3 56.64 35.93 2.01 0.414 10678
 10847 3 56.7 36.6 2.3 0.077 10846
 10848 3 56.77 36.6 2.38 0.046 10847
 10849 3 56.66 35.9 1.98 0.414 10846
 10850 3 56.34 35.22 1.79 0.112 10849
 10851 3 56.42 35.12 1.84 0.061 10850
 10852 3 56.7 35.82 1.94 0.414 10849
 10853 3 56.88 36.48 2.18 0.093 10852
 10854 3 55.43 36.22 1.36 0.308 10671
 10855 3 55.5 36.18 1.2 0.338 10854
 10856 3 55.47 36.17 1.05 0.452 10855
 10857 3 55.27 36.18 0.9 0.588 10856
 10858 3 54.67 36.4 0.95 0.092 10857
 10859 3 54.56 36.4 0.89 0.081 10858
 10860 3 55.46 36.18 0.83 0.539 10857
 10861 3 54.54 35.99 0.95 0.27 10860
 10862 3 54.3 36.18 1.11 0.187 10861
 10863 3 54.17 36.21 1.23 0.204 10862
 10864 3 54.07 36.19 1.37 0.184 10863
 10865 3 53.82 36.14 1.38 0.083 10864
 10866 3 53.65 36.18 1.45 0.112 10865
 10867 3 54.12 36.19 1.6 0.122 10864
 10868 3 54.03 36.17 1.67 0.104 10867
 10869 3 53.91 36.13 1.73 0.08 10868
 10870 3 55.64 36.18 0.7 0.554 10860
 10871 3 55.73 36.2 0.56 0.576 10870
 10872 3 54.9 36.21 0.51 0.114 10871
 10873 3 54.84 36.12 0.49 0.061 10872
 10874 3 55.75 36.09 0.45 0.505 10871
 10875 3 56.07 36.81 0.44 0.165 10874
 10876 3 56.19 36.85 0.37 0.121 10875
 10877 3 56.3 36.89 0.3 0.16 10876
 10878 3 56.52 36.88 0.23 0.135 10877
 10879 3 56.68 36.88 0.19 0.157 10878
 10880 3 56.81 36.84 0.19 0.136 10879
 10881 3 56.94 36.87 0.07 0.088 10880
 10882 3 57.08 36.83 0.05 0.000125 10881
 10883 3 55.76 35.98 0.34 0.505 10874
 10884 3 55.76 35.92 0.23 0.423 10883
 10885 3 55.08 36.15 0.26 0.153 10884
 10886 3 54.94 36.17 0.22 0.106 10885
 10887 3 54.76 36.27 0.21 0.122 10886
 10888 3 54.65 36.41 0.24 0.089 10887
 10889 3 54.58 36.48 0.3 0.066 10888
 10890 3 55.95 35.78 0.1 0.395 10884
 10891 3 55.97 35.67 0 0.376 10890
 10892 3 56.22 35.42 -0.14 0.371 10891
 10893 3 56.36 35.24 -0.28 0.354 10892
 10894 3 56.35 35.1 -0.41 0.434 10893
 10895 3 56.37 35.02 -0.56 0.432 10894
 10896 3 56.7 34.92 -0.79 0.384 10895
 10897 3 56.8 34.86 -0.95 0.404 10896
 10898 3 56.92 34.85 -1.02 0.472 10897
 10899 3 57 34.74 -1.13 0.502 10898
 10900 3 57.03 34.63 -1.25 0.479 10899
 10901 3 57.09 34.81 -1.43 0.485 10900
 10902 3 57.25 34.63 -1.5 0.383 10901
 10903 3 57.37 34.55 -1.57 0.369 10902
 10904 3 57.44 34.46 -1.72 0.385 10903
 10905 3 57.64 34.48 -1.74 0.505 10904
 10906 3 57.67 34.26 -1.98 0.296 10905
 10907 3 57.85 34.13 -2.13 0.224 10906
 10908 3 57.9 33.95 -2.25 0.215 10907
 10909 3 57.9 33.8 -2.35 0.202 10908
 10910 3 57.94 33.59 -2.42 0.203 10909
 10911 3 57.93 33.42 -2.54 0.143 10910
 10912 3 57.91 33.29 -2.6 0.166 10911
 10913 3 57.95 33.17 -2.61 0.191 10912
 10914 3 58.26 33.02 -2.72 0.114 10913
 10915 3 58.23 32.83 -2.78 0.139 10914
 10916 3 58.15 32.74 -2.85 0.197 10915
 10917 3 58.19 32.74 -2.99 0.383 10916
 10918 3 58.25 32.73 -3.11 0.417 10917
 10919 3 58.19 32.64 -3.24 0.489 10918
 10920 3 58.34 32.54 -3.38 0.554 10919
 10921 3 58.41 32.39 -3.45 0.589 10920
 10922 3 58.27 32.17 -3.5 0.486 10921
 10923 3 58.31 32.03 -3.58 0.447 10922
 10924 3 58.32 31.98 -3.71 0.429 10923
 10925 3 58.03 31.54 -3.54 0.123 10924
 10926 3 57.93 31.36 -3.58 0.127 10925
 10927 3 57.91 31.28 -3.51 0.156 10926
 10928 3 58.02 31.16 -3.46 0.063 10927
 10929 3 56.56 35.63 -1.49 0.182 10901
 10930 3 56.42 35.75 -1.33 0.197 10929
 10931 3 56.56 36.05 -1.13 0.121 10930
 10932 3 56.66 36.16 -1.15 0.162 10931
 10933 3 56.78 35.95 -1.33 0.137 10932
 10934 3 56.2 35.68 -1.34 0.136 10930
 10935 3 56.04 35.63 -1.4 0.123 10934
 10936 3 55.96 35.54 -1.46 0.124 10935
 10937 3 55.84 35.42 -1.55 0.18 10936
 10938 3 55.77 35.31 -1.69 0.158 10937
 10939 3 55.74 35.21 -1.82 0.188 10938
 10940 3 55.66 35.07 -1.96 0.172 10939
 10941 3 55.59 34.9 -1.98 0.171 10940
 10942 3 55.54 34.81 -2.03 0.000125 10941
 10943 3 55.75 35.17 -0.37 0.172 10895
 10944 3 55.57 35.32 -0.25 0.12 10943
 10945 3 55.5 35.42 -0.17 0.078 10944
 10946 3 55.4 35.54 -0.11 0.084 10945
 10947 3 55.28 35.63 0 0.109 10946
 10948 3 55.15 35.74 0.05 0.114 10947
 10949 3 54.94 35.78 0.13 0.097 10948
 10950 3 54.83 35.83 0.14 0.063 10949
 10951 3 54.7 35.88 0.13 0.08 10950
 10952 3 54.58 35.95 0.12 0.096 10951
 10953 3 54.35 35.94 0.05 0.158 10952
 10954 3 54.21 35.93 0.02 0.124 10953
 10955 3 53.95 35.91 -0.08 0.112 10954
 10956 3 53.84 35.93 -0.03 0.081 10955
 10957 3 50.98 39.61 5.74 0.109 10610
 10958 3 50.97 39.46 5.72 0.07 10957
 10959 3 51 39.37 5.64 0.095 10958
 10960 3 50.96 39.31 5.52 0.142 10959
 10961 3 50.92 39.24 5.45 0.138 10960
 10962 3 50.89 39.18 5.33 0.081 10961
 10963 3 49.8 39.59 5.28 0.433 10606
 10964 3 49.67 39.81 4.78 0.163 10963
 10965 3 49.7 39.56 4.64 0.097 10964
 10966 3 49.77 39.48 4.52 0.037 10965
 10967 3 49.76 39.98 4.82 0.172 10964
 10968 3 50.04 39.96 4.75 0.101 10967
 10969 3 50.21 39.97 4.81 0.109 10968
 10970 3 49.84 39.59 5.3 0.433 10963
 10971 3 48.64 40.3 7.45 0.132 10558
 10972 3 48.84 40.58 7.45 0.099 10971
 10973 3 48.95 40.58 7.39 0.135 10972
 10974 3 49.12 40.71 7.49 0.076 10973
 10975 3 49.17 40.78 7.56 0.047 10974
 10976 3 48.75 40.23 7.4 0.117 10971
 10977 3 48.92 40.12 7.42 0.07 10976
 10978 3 48.95 40.02 7.33 0.048 10977
 10979 3 47.42 40.73 7.75 0.21 10557
 10980 3 47.22 40.85 7.82 0.185 10979
 10981 3 47.08 40.67 7.8 0.144 10980
 10982 3 47 40.58 7.84 0.111 10981
 10983 3 46.87 40.47 7.87 0.112 10982
 10984 3 46.74 40.35 7.85 0.136 10983
 10985 3 46.69 40.27 7.74 0.17 10984
 10986 3 46.7 40.19 7.57 0.147 10985
 10987 3 46.8 40.16 7.43 0.112 10986
 10988 3 49.11 41.45 8.07 0.135 10555
 10989 3 49.25 41.62 8.16 0.164 10988
 10990 3 49.32 41.69 8.21 0.193 10989
 10991 3 49.42 41.69 8.23 0.291 10990
 10992 3 49.2 42.1 8.43 0.085 10991
 10993 3 49.19 42.24 8.47 0.103 10992
 10994 3 49.17 42.37 8.56 0.113 10993
 10995 3 49.14 42.52 8.64 0.104 10994
 10996 3 49.08 42.64 8.72 0.094 10995
 10997 3 48.97 42.78 8.87 0.076 10996
 10998 3 49.67 41.41 8.04 0.122 10991
 10999 3 49.77 41.44 8.01 0.097 10998
 11000 3 49.91 41.27 7.94 0.104 10999
 11001 3 49.96 41.16 7.9 0.099 11000
 11002 3 50.11 41.1 7.85 0.096 11001
 11003 3 50.13 40.97 7.84 0.104 11002
 11004 3 50.06 40.86 7.89 0.139 11003
 11005 3 49.92 40.78 7.9 0.118 11004
 11006 3 47.31 42.4 9.28 0.165 10535
 11007 3 47.26 42.51 9.29 0.124 11006
 11008 3 47.25 42.48 9.41 0.000125 11007
 11009 3 48.13 43.6 12.06 0.536 8130
 11010 3 48.24 43.51 12.01 0.452 11009
 11011 3 48.49 43.63 12.43 0.258 11010
 11012 3 48.57 43.62 12.5 0.104 11011
 11013 3 48.32 43.32 11.86 0.281 11010
 11014 3 48.03 43.21 12.01 0.121 11013
 11015 3 48.93 45.67 11.57 0.633 8128
 11016 3 49.39 46.15 11.57 0.111 11015
 11017 3 49.25 46.38 11.68 0.327 11016
 11018 3 49.55 46.36 11.65 0.267 11017
 11019 3 49.66 46.4 11.72 0.255 11018
 11020 3 49.76 46.41 11.79 0.177 11019
 11021 3 49.08 45.51 11.54 0.515 11015
 11022 3 49.13 45.5 11.22 0.356 11021
 11023 3 49.26 45.54 11.08 0.326 11022
 11024 3 49.34 45.45 10.93 0.368 11023
 11025 3 49.32 45.42 10.83 0.471 11024
 11026 3 49.36 45.49 10.72 0.512 11025
 11027 3 49.6 45.38 10.65 0.521 11026
 11028 3 49.71 45.3 10.51 0.487 11027
 11029 3 49.93 45.29 10.45 0.418 11028
 11030 3 50.11 45.26 10.35 0.336 11029
 11031 3 50.33 45.25 10.28 0.288 11030
 11032 3 50.48 45.29 10.21 0.301 11031
 11033 3 50.57 45.32 10.09 0.346 11032
 11034 3 50.65 45.29 9.99 0.417 11033
 11035 3 50.77 45.25 9.89 0.388 11034
 11036 3 50.99 45.37 9.81 0.317 11035
 11037 3 51.11 45.42 9.65 0.382 11036
 11038 3 50.95 45.92 9.44 0.151 11037
 11039 3 51.05 45.96 9.31 0.173 11038
 11040 3 50.99 46.06 9.2 0.122 11039
 11041 3 51.42 45.19 9.67 0.276 11037
 11042 3 51.58 45.12 9.59 0.292 11041
 11043 3 51.71 45.07 9.48 0.292 11042
 11044 3 51.86 45.08 9.36 0.285 11043
 11045 3 52.04 45.17 9.35 0.322 11044
 11046 3 52.2 44.94 9.19 0.272 11045
 11047 3 52.37 44.98 9.06 0.306 11046
 11048 3 52.48 44.91 8.93 0.353 11047
 11049 3 52.55 44.97 8.86 0.412 11048
 11050 3 52.66 45.09 8.84 0.454 11049
 11051 3 52.76 45.04 8.76 0.441 11050
 11052 3 53.01 45.27 8.72 0.454 11051
 11053 3 53.07 45.32 8.57 0.52 11052
 11054 3 53.09 45.41 8.48 0.56 11053
 11055 3 53.23 45.36 8.32 0.589 11054
 11056 3 53.26 45.45 8.23 0.653 11055
 11057 3 52.66 45.91 8.19 0.15 11056
 11058 3 52.48 46.09 8.17 0.116 11057
 11059 3 52.43 46.21 8.15 0.145 11058
 11060 3 52.37 46.35 8.12 0.16 11059
 11061 3 52.15 46.37 8.1 0.193 11060
 11062 3 51.96 46.48 8.06 0.172 11061
 11063 3 51.78 46.52 8.07 0.176 11062
 11064 3 51.61 46.56 8.13 0.15 11063
 11065 3 51.48 46.5 8.2 0.082 11064
 11066 3 53.45 45.57 8.21 0.648 11056
 11067 3 53.6 45.63 8.16 0.732 11066
 11068 3 53.6 46.38 8.09 0.202 11067
 11069 3 53.6 46.52 8.06 0.224 11068
 11070 3 53.48 46.94 8.15 0.162 11069
 11071 3 53.41 47.14 8.2 0.146 11070
 11072 3 53.73 45.41 7.97 0.734 11067
 11073 3 53.8 45.07 7.7 0.694 11072
 11074 3 53.23 45.75 7.43 0.126 11073
 11075 3 53.05 45.88 7.4 0.083 11074
 11076 3 53.94 45.08 7.65 0.704 11073
 11077 3 54.15 45.09 7.55 0.686 11076
 11078 3 54.35 44.78 7.36 0.569 11077
 11079 3 54.67 44.72 7.21 0.517 11078
 11080 3 54.83 44.59 7.1 0.489 11079
 11081 3 54.95 44.59 6.98 0.484 11080
 11082 3 55.26 44.95 6.57 0.089 11081
 11083 3 55.37 44.93 6.56 0.000125 11082
 11084 3 55.33 44.29 6.89 0.374 11081
 11085 3 55.5 44.21 6.74 0.346 11084
 11086 3 55.72 44.07 6.59 0.337 11085
 11087 3 55.88 43.98 6.5 0.351 11086
 11088 3 56.07 43.92 6.39 0.355 11087
 11089 3 56.26 43.8 6.31 0.367 11088
 11090 3 56.5 43.72 6.19 0.376 11089
 11091 3 56.65 43.68 6.06 0.345 11090
 11092 3 56.74 43.75 5.9 0.329 11091
 11093 3 56.92 43.75 5.8 0.353 11092
 11094 3 57.09 43.79 5.71 0.381 11093
 11095 3 57.27 43.81 5.66 0.445 11094
 11096 3 57.25 43.96 5.49 0.49 11095
 11097 3 56.74 44.43 5.31 0.118 11096
 11098 3 56.75 44.49 5.1 0.077 11097
 11099 3 56.8 44.43 5 0.117 11098
 11100 3 56.89 44.38 4.93 0.099 11099
 11101 3 56.89 44.32 4.85 0.067 11100
 11102 3 57.44 43.87 5.45 0.418 11096
 11103 3 56.93 44.06 5.24 0.104 11102
 11104 3 57.02 43.98 5.13 0.085 11103
 11105 3 57.09 43.91 4.99 0.085 11104
 11106 3 57.25 43.81 4.93 0.107 11105
 11107 3 57.35 43.72 4.92 0.07 11106
 11108 3 57.59 43.83 5.41 0.43 11102
 11109 3 57.78 43.75 5.35 0.473 11108
 11110 3 57.98 43.67 5.31 0.491 11109
 11111 3 58.41 43.62 5.08 0.415 11110
 11112 3 58.57 43.51 4.98 0.316 11111
 11113 3 58.67 43.52 4.85 0.299 11112
 11114 3 58.84 43.55 4.78 0.283 11113
 11115 3 58.94 43.51 4.69 0.301 11114
 11116 3 59.07 43.44 4.6 0.285 11115
 11117 3 59.21 43.42 4.54 0.298 11116
 11118 3 59.34 43.39 4.45 0.301 11117
 11119 3 59.51 43.35 4.37 0.299 11118
 11120 3 59.66 43.28 4.3 0.32 11119
 11121 3 59.82 43.2 4.22 0.315 11120
 11122 3 59.95 43.13 4.15 0.298 11121
 11123 3 60.16 43.08 4.11 0.318 11122
 11124 3 60.33 42.98 4.07 0.299 11123
 11125 3 60.49 42.9 4.04 0.335 11124
 11126 3 60.62 42.77 4.02 0.389 11125
 11127 3 60.87 42.74 3.99 0.39 11126
 11128 3 60.99 42.56 4.04 0.425 11127
 11129 3 61.1 42.47 4.06 0.474 11128
 11130 3 61.24 42.31 4.07 0.551 11129
 11131 3 61.4 42.28 4.01 0.588 11130
 11132 3 61.85 42.34 4.03 0.423 11131
 11133 3 62.09 42.42 4.02 0.417 11132
 11134 3 62.31 42.35 3.97 0.375 11133
 11135 3 62.47 42.34 3.92 0.317 11134
 11136 3 62.65 42.36 3.9 0.312 11135
 11137 3 62.82 42.31 3.87 0.3 11136
 11138 3 62.96 42.19 3.83 0.31 11137
 11139 3 63.12 42.12 3.77 0.366 11138
 11140 3 63.3 42.06 3.66 0.384 11139
 11141 3 63.54 42.03 3.57 0.372 11140
 11142 3 63.71 41.91 3.55 0.397 11141
 11143 3 63.84 41.85 3.49 0.405 11142
 11144 3 64.03 41.76 3.45 0.403 11143
 11145 3 64.21 41.68 3.38 0.369 11144
 11146 3 64.5 41.46 3.48 0.361 11145
 11147 3 64.61 41.39 3.42 0.359 11146
 11148 3 64.82 41.37 3.42 0.313 11147
 11149 3 64.99 41.28 3.4 0.31 11148
 11150 3 65.16 41.18 3.37 0.31 11149
 11151 3 65.35 41.03 3.36 0.281 11150
 11152 3 65.58 40.89 3.4 0.276 11151
 11153 3 65.72 40.8 3.38 0.304 11152
 11154 3 65.91 40.68 3.34 0.324 11153
 11155 3 66.1 40.49 3.37 0.313 11154
 11156 3 66.21 40.45 3.37 0.302 11155
 11157 3 66.33 40.44 3.36 0.284 11156
 11158 3 66.44 40.41 3.4 0.293 11157
 11159 3 66.58 40.38 3.41 0.288 11158
 11160 3 66.7 40.26 3.29 0.248 11159
 11161 3 66.94 40.26 3.2 0.338 11160
 11162 3 67.16 40.26 3.22 0.367 11161
 11163 3 67.43 40.1 3.22 0.312 11162
 11164 3 67.47 39.95 3.29 0.307 11163
 11165 3 67.49 39.89 3.39 0.343 11164
 11166 3 67.5 39.8 3.51 0.368 11165
 11167 3 67.65 39.69 3.54 0.342 11166
 11168 3 67.73 39.59 3.58 0.34 11167
 11169 3 67.78 39.45 3.59 0.374 11168
 11170 3 67.98 39.36 3.55 0.289 11169
 11171 3 68.14 39.22 3.59 0.258 11170
 11172 3 68.25 39.1 3.63 0.262 11171
 11173 3 68.47 38.99 3.61 0.224 11172
 11174 3 68.67 38.87 3.62 0.244 11173
 11175 3 68.83 38.75 3.61 0.28 11174
 11176 3 69.01 38.68 3.64 0.271 11175
 11177 3 69.21 38.57 3.7 0.29 11176
 11178 3 69.39 38.45 3.76 0.325 11177
 11179 3 69.47 38.34 3.8 0.315 11178
 11180 3 69.79 38.09 3.89 0.28 11179
 11181 3 70 38.04 3.83 0.251 11180
 11182 3 70.22 38 3.83 0.198 11181
 11183 3 70.41 37.88 3.81 0.192 11182
 11184 3 70.54 37.69 3.79 0.254 11183
 11185 3 70.73 37.66 3.78 0.221 11184
 11186 3 70.94 37.55 3.79 0.204 11185
 11187 3 71.06 37.46 3.71 0.26 11186
 11188 3 71.33 37.32 3.78 0.327 11187
 11189 3 71.5 37.2 3.81 0.347 11188
 11190 3 71.68 37.11 3.87 0.366 11189
 11191 3 71.93 36.96 3.86 0.357 11190
 11192 3 72.09 36.81 3.85 0.396 11191
 11193 3 72.18 36.69 3.84 0.376 11192
 11194 3 72.4 36.56 3.86 0.343 11193
 11195 3 72.6 36.45 3.96 0.319 11194
 11196 3 72.74 36.35 3.98 0.34 11195
 11197 3 72.92 36.3 3.97 0.328 11196
 11198 3 73.07 36.24 3.94 0.312 11197
 11199 3 73.24 36.22 3.82 0.378 11198
 11200 3 73.42 36.21 3.76 0.444 11199
 11201 3 73.48 36.18 3.63 0.433 11200
 11202 3 73.42 36.79 3.35 0.129 11201
 11203 3 73.51 36.86 3.35 0.144 11202
 11204 3 73.67 36.9 3.33 0.12 11203
 11205 3 73.65 35.93 3.71 0.284 11201
 11206 3 73.95 35.96 3.88 0.395 11205
 11207 3 74.12 35.95 3.82 0.409 11206
 11208 3 74.29 36.02 3.73 0.441 11207
 11209 3 74.25 36.33 3.07 0.171 11208
 11210 3 74.36 36.33 2.99 0.162 11209
 11211 3 74.45 36.3 2.83 0.062 11210
 11212 3 74.55 36.29 2.81 0.098 11211
 11213 3 74.66 36.3 2.79 0.139 11212
 11214 3 74.79 36.35 2.82 0.101 11213
 11215 3 74.46 35.9 3.81 0.325 11208
 11216 3 74.51 36.21 3.7 0.102 11215
 11217 3 74.59 35.83 3.96 0.231 11215
 11218 3 74.79 35.67 3.97 0.232 11217
 11219 3 74.93 35.64 4.05 0.288 11218
 11220 3 75.07 35.62 4.02 0.32 11219
 11221 3 75.24 35.55 4.11 0.399 11220
 11222 3 75.32 35.48 4.45 0.445 11221
 11223 3 75.52 35.34 4.8 0.342 11222
 11224 3 75.72 35.37 4.7 0.49 11223
 11225 3 75.83 35.32 4.8 0.518 11224
 11226 3 75.77 35.27 5.1 0.584 11225
 11227 3 75.87 35.21 5.13 0.564 11226
 11228 3 76.11 35.1 5.11 0.546 11227
 11229 3 76.34 34.96 4.98 0.552 11228
 11230 3 76.57 34.89 4.96 0.575 11229
 11231 3 76.61 34.72 4.95 0.587 11230
 11232 3 76.75 34.57 4.96 0.55 11231
 11233 3 76.9 34.49 4.93 0.585 11232
 11234 3 77.05 34.45 4.93 0.601 11233
 11235 3 77.3 34.71 5.6 0.166 11234
 11236 3 77.44 34.78 5.8 0.132 11235
 11237 3 77.58 34.72 5.96 0.129 11236
 11238 3 77.68 34.78 6.04 0.14 11237
 11239 3 77.81 34.76 6.03 0.214 11238
 11240 3 77.92 34.73 6.02 0.264 11239
 11241 3 77.88 35.28 5.9 0.116 11240
 11242 3 78.01 35.38 5.93 0.102 11241
 11243 3 78.11 35.42 5.92 0.098 11242
 11244 3 78.21 35.5 5.99 0.119 11243
 11245 3 78.31 35.48 6.03 0.174 11244
 11246 3 78.34 35.45 6.14 0.117 11245
 11247 3 78.15 34.48 6.05 0.33 11240
 11248 3 78.32 34.66 6.09 0.328 11247
 11249 3 78.45 34.74 6.07 0.315 11248
 11250 3 78.61 34.76 6.1 0.409 11249
 11251 3 78.72 34.8 6.2 0.387 11250
 11252 3 78.62 35 6.65 0.428 11251
 11253 3 78.66 35.07 6.72 0.542 11252
 11254 3 78.71 35.08 6.81 0.625 11253
 11255 3 78.79 35.08 6.91 0.692 11254
 11256 3 79 35.09 6.95 0.707 11255
 11257 3 79.08 35.21 6.97 0.753 11256
 11258 3 78.64 35.2 7.21 0.082 11257
 11259 3 79.36 35.05 7.22 0.69 11257
 11260 3 78.77 35.04 7.76 0.436 11259
 11261 3 78.54 35.41 7.58 0.091 11260
 11262 3 78.56 35.32 7.49 0.075 11261
 11263 3 79.82 35.14 6.72 0.406 11259
 11264 3 80.01 35.15 6.67 0.32 11263
 11265 3 80.16 35.27 6.69 0.296 11264
 11266 3 80.29 35.28 6.75 0.417 11265
 11267 3 80.34 35.4 6.84 0.554 11266
 11268 3 80.38 35.55 6.82 0.629 11267
 11269 3 80.45 35.67 6.76 0.632 11268
 11270 3 80.03 36.12 5.93 0.153 11269
 11271 3 79.99 36.25 5.8 0.161 11270
 11272 3 79.96 36.39 5.71 0.128 11271
 11273 3 79.94 36.43 5.57 0.147 11272
 11274 3 79.96 36.56 5.46 0.141 11273
 11275 3 79.96 36.6 5.34 0.175 11274
 11276 3 79.97 36.53 5.23 0.157 11275
 11277 3 79.97 36.41 5.14 0.108 11276
 11278 3 80.71 35.46 6.91 0.284 11269
 11279 3 81.24 35.36 7 0.244 11278
 11280 3 81.41 35.39 7.1 0.264 11279
 11281 3 81.56 35.45 7.12 0.247 11280
 11282 3 81.73 35.51 7.15 0.282 11281
 11283 3 81.92 35.47 7.18 0.344 11282
 11284 3 82.07 35.61 7.17 0.261 11283
 11285 3 82.21 35.62 7.16 0.219 11284
 11286 3 82.34 35.6 7.26 0.225 11285
 11287 3 82.4 35.49 7.32 0.273 11286
 11288 3 82.47 35.57 7.34 0.473 11287
 11289 3 82.04 35.07 7.9 0.167 11288
 11290 3 81.9 35.04 8.01 0.195 11289
 11291 3 81.85 34.98 8.12 0.207 11290
 11292 3 82.52 35.6 7.32 0.493 11288
 11293 3 82.76 35.98 7.18 0.466 11292
 11294 3 82.82 36.16 7.15 0.486 11293
 11295 3 82.87 36.3 7.1 0.55 11294
 11296 3 83 36.45 7.17 0.558 11295
 11297 3 82.73 36.97 6.92 0.445 11296
 11298 3 82.62 37.15 6.73 0.335 11297
 11299 3 82.53 37.31 6.73 0.36 11298
 11300 3 82.79 37.5 6.8 0.209 11299
 11301 3 82.77 37.69 6.8 0.206 11300
 11302 3 82.52 37.77 6.69 0.372 11301
 11303 3 82.5 37.89 6.68 0.393 11302
 11304 3 82.61 38.02 6.66 0.395 11303
 11305 3 82.66 37.95 6.38 0.221 11304
 11306 3 82.66 38.06 6.48 0.000125 11305
 11307 3 83.03 38.13 7.2 0.123 11304
 11308 3 83.21 38.16 7.31 0.163 11307
 11309 3 83.27 38.23 7.36 0.17 11308
 11310 3 83.38 38.3 7.47 0.155 11309
 11311 3 83.51 38.4 7.41 0.18 11310
 11312 3 83.6 38.51 7.34 0.199 11311
 11313 3 83.69 38.57 7.54 0.17 11312
 11314 3 83.78 38.69 7.58 0.165 11313
 11315 3 83.75 38.81 7.52 0.238 11314
 11316 3 84.01 38.87 7.55 0.222 11315
 11317 3 84.11 38.94 7.48 0.306 11316
 11318 3 84.25 38.95 7.47 0.38 11317
 11319 3 84.35 38.91 7.42 0.445 11318
 11320 3 84.56 38.78 7.47 0.556 11319
 11321 3 84.59 38.88 7.48 0.627 11320
 11322 3 84.6 39 7.42 0.651 11321
 11323 3 84.23 39.8 7.3 0.15 11322
 11324 3 84.24 39.95 7.35 0.098 11323
 11325 3 84.23 40.06 7.39 0.000125 11324
 11326 3 84.74 38.97 7.41 0.654 11322
 11327 3 84.71 39.72 7.96 0.277 11326
 11328 3 84.58 39.87 7.99 0.348 11327
 11329 3 84.47 39.99 8.06 0.336 11328
 11330 3 84.56 40.06 7.9 0.248 11329
 11331 3 84.82 40.24 8.14 0.154 11330
 11332 3 84.85 40.46 8.26 0.126 11331
 11333 3 84.9 40.65 8.33 0.059 11332
 11334 3 84.83 38.77 7.27 0.561 11326
 11335 3 84.99 38.74 7.25 0.462 11334
 11336 3 85.21 38.37 7.32 0.415 11335
 11337 3 85.62 37.81 7.67 0.113 11336
 11338 3 85.7 37.73 7.83 0.129 11337
 11339 3 85.84 37.7 8.06 0.147 11338
 11340 3 85.97 37.65 8.2 0.121 11339
 11341 3 86.02 37.57 8.32 0.09 11340
 11342 3 86.01 37.51 8.43 0.1 11341
 11343 3 86.05 37.47 8.53 0.106 11342
 11344 3 86.1 37.37 8.62 0.168 11343
 11345 3 86.18 37.2 8.56 0.219 11344
 11346 3 86.2 37.12 8.62 0.288 11345
 11347 3 86.11 37.2 8.97 0.117 11346
 11348 3 86.18 37.11 9.07 0.068 11347
 11349 3 86.24 36.97 9.08 0.07 11348
 11350 3 86.34 36.86 9.09 0.099 11349
 11351 3 86.26 37.11 8.14 0.102 11346
 11352 3 86.25 37.12 8.04 0.114 11351
 11353 3 86.26 37.15 7.9 0.152 11352
 11354 3 86.27 37.3 7.67 0.132 11353
 11355 3 86.44 37.32 7.51 0.098 11354
 11356 3 86.51 37.26 7.41 0.112 11355
 11357 3 86.39 37.3 7.25 0.157 11356
 11358 3 86.5 37.34 7.13 0.326 11357
 11359 3 86.35 37.38 6.92 0.304 11358
 11360 3 86.42 37.44 6.77 0.354 11359
 11361 3 86.43 37.47 6.68 0.392 11360
 11362 3 86.45 37.57 6.6 0.461 11361
 11363 3 86.51 37.71 6.57 0.533 11362
 11364 3 85.72 38.16 6.9 0.208 11363
 11365 3 85.6 38.24 6.93 0.18 11364
 11366 3 85.46 38.1 6.76 0.087 11365
 11367 3 85.33 38.03 6.76 0.071 11366
 11368 3 86.71 37.75 6.5 0.72 11363
 11369 3 86.45 38.2 7.33 0.153 11368
 11370 3 86.55 38.15 7.52 0.105 11369
 11371 3 86.58 38.21 7.64 0.212 11370
 11372 3 86.76 38.16 7.77 0.185 11371
 11373 3 86.82 38.22 7.88 0.157 11372
 11374 3 86.82 38.4 8.03 0.123 11373
 11375 3 86.64 38.61 8.13 0.097 11374
 11376 3 86.59 38.69 8.25 0.061 11375
 11377 3 86.87 37.64 6.34 0.615 11368
 11378 3 87.11 37.42 5.92 0.547 11377
 11379 3 87.69 37.15 6.02 0.156 11378
 11380 3 87.84 37.13 6 0.16 11379
 11381 3 87.92 37.08 5.96 0.131 11380
 11382 3 87.99 37.03 5.77 0.076 11381
 11383 3 88.08 36.99 5.69 0.000125 11382
 11384 3 86.94 37.6 5.51 0.293 11378
 11385 3 86.77 37.46 5.23 0.269 11384
 11386 3 86.94 37.53 5.12 0.292 11385
 11387 3 87.26 37.67 5.23 0.182 11386
 11388 3 87.38 37.7 5.23 0.175 11387
 11389 3 87.56 37.61 5.32 0.114 11388
 11390 3 86.76 37.57 4.79 0.124 11386
 11391 3 86.72 37.56 4.6 0.138 11390
 11392 3 86.67 37.59 4.41 0.176 11391
 11393 3 86.55 37.57 4.3 0.214 11392
 11394 3 86.55 37.69 4.23 0.294 11393
 11395 3 86.55 37.74 4.14 0.355 11394
 11396 3 86.55 37.65 4.03 0.438 11395
 11397 3 86.7 37.7 3.95 0.526 11396
 11398 3 86.57 37.69 3.69 0.452 11397
 11399 3 86.18 37.12 3.63 0.155 11398
 11400 3 86.2 37.08 3.5 0.000125 11399
 11401 3 86.51 37.72 3.58 0.28 11398
 11402 3 86.71 38.48 3.95 0.068 11401
 11403 3 86.72 38.6 3.95 0.086 11402
 11404 3 86.62 38.77 3.98 0.138 11403
 11405 3 86.58 38.95 3.98 0.173 11404
 11406 3 86.55 39.08 3.93 0.199 11405
 11407 3 86.38 39.13 3.88 0.168 11406
 11408 3 86.25 39.34 3.91 0.261 11407
 11409 3 86.6 39.67 3.9 0.1 11408
 11410 3 86.69 39.81 3.89 0.112 11409
 11411 3 86.63 39.99 3.88 0.117 11410
 11412 3 86.54 40.19 3.89 0.107 11411
 11413 3 86.49 40.3 3.83 0.172 11412
 11414 3 86.47 40.43 3.86 0.22 11413
 11415 3 86.36 40.55 3.77 0.236 11414
 11416 3 86.34 40.68 3.8 0.281 11415
 11417 3 86.28 40.76 3.52 0.204 11416
 11418 3 86.12 40.66 3.45 0.07 11417
 11419 3 86.42 37.77 3.53 0.388 11401
 11420 3 85.98 37.97 3.79 0.187 11419
 11421 3 85.81 37.84 3.73 0.114 11420
 11422 3 86.39 37.78 3.37 0.279 11419
 11423 3 86.27 38.32 4.05 0.134 11422
 11424 3 86.41 38.32 4.22 0.121 11423
 11425 3 86.51 38.26 4.35 0.127 11424
 11426 3 86.63 38.18 4.43 0.099 11425
 11427 3 86.37 37.78 3.21 0.279 11422
 11428 3 86.48 37.64 3.05 0.184 11427
 11429 3 86.84 37.82 2.89 0.061 11428
 11430 3 86.95 37.83 2.83 0.081 11429
 11431 3 87.04 37.79 2.76 0.000125 11430
 11432 3 86.33 37.35 2.87 0.067 11428
 11433 3 86.33 37.3 2.74 0.058 11432
 11434 3 86.37 38.06 3.23 0.157 11427
 11435 3 86.45 38.29 3.13 0.141 11434
 11436 3 86.51 38.47 3.04 0.12 11435
 11437 3 86.48 38.69 2.93 0.065 11436
 11438 3 86.49 38.77 2.85 0.066 11437
 11439 3 86.49 38.89 2.84 0.065 11438
 11440 3 87.46 37.92 4.21 0.14 11397
 11441 3 87.57 37.92 4.15 0.161 11440
 11442 3 87.71 37.87 4.3 0.116 11441
 11443 3 87.89 37.85 4.3 0.109 11442
 11444 3 87.98 37.89 4.26 0.103 11443
 11445 3 88.09 37.93 4.22 0.084 11444
 11446 3 86.91 37.62 6.31 0.615 11377
 11447 3 86.84 37.96 6.83 0.194 11446
 11448 3 86.97 37.82 7.01 0.161 11447
 11449 3 87.11 37.78 7.35 0.15 11448
 11450 3 87.25 37.84 7.42 0.183 11449
 11451 3 86.94 37.6 6.28 0.615 11446
 11452 3 86.38 38.41 6.84 0.087 11451
 11453 3 86.49 38.43 6.89 0.096 11452
 11454 3 86.66 38.42 6.95 0.097 11453
 11455 3 86.71 38.54 7.01 0.092 11454
 11456 3 86.71 38.64 7.03 0.107 11455
 11457 3 86.92 38.69 7.1 0.082 11456
 11458 3 87.09 38.73 7.2 0.125 11457
 11459 3 87.18 38.62 7.3 0.18 11458
 11460 3 87.31 38.59 7.41 0.223 11459
 11461 3 87.41 38.52 7.53 0.281 11460
 11462 3 87.5 38.36 7.62 0.274 11461
 11463 3 87.48 38.19 7.8 0.266 11462
 11464 3 87.38 37.7 7.7 0.108 11463
 11465 3 87.38 37.54 7.72 0.092 11464
 11466 3 86.9 37.09 7.29 0.109 11358
 11467 3 87.02 37.04 7.4 0.167 11466
 11468 3 87.21 36.87 7.44 0.138 11467
 11469 3 87.28 36.73 7.63 0.155 11468
 11470 3 87.32 36.52 7.68 0.145 11469
 11471 3 87.36 36.4 7.74 0.125 11470
 11472 3 87.5 36.25 7.76 0.077 11471
 11473 3 87.55 36.16 7.77 0.000125 11472
 11474 3 84.85 39.46 7 0.291 11335
 11475 3 84.65 39.84 6.66 0.089 11474
 11476 3 84.59 39.93 6.57 0.061 11475
 11477 3 84.5 40.12 6.47 0.098 11476
 11478 3 83.32 38.91 7.55 0.125 11315
 11479 3 83.21 38.96 7.62 0.14 11478
 11480 3 83.16 39.09 7.74 0.11 11479
 11481 3 83.13 39.29 7.79 0.114 11480
 11482 3 83.09 39.46 7.81 0.125 11481
 11483 3 83.16 39.53 7.73 0.000125 11482
 11484 3 82.16 37.42 6.56 0.095 11299
 11485 3 82.14 37.43 6.43 0.000125 11484
 11486 3 82.57 35.62 7.31 0.493 11292
 11487 3 82.18 35.96 6.76 0.112 11486
 11488 3 82.11 35.95 6.63 0.121 11487
 11489 3 81.99 36.03 6.58 0.065 11488
 11490 3 80.83 35.35 6.99 0.284 11278
 11491 3 80.52 35.89 6.89 0.206 11490
 11492 3 80.52 36.01 6.79 0.000125 11491
 11493 3 78.99 34.63 5.89 0.231 11251
 11494 3 79.17 34.56 5.86 0.194 11493
 11495 3 79.27 34.46 5.82 0.182 11494
 11496 3 78.01 34.08 6.12 0.183 11247
 11497 3 77.97 33.94 6.19 0.189 11496
 11498 3 78.03 33.85 6.22 0.157 11497
 11499 3 78.07 33.76 6.27 0.17 11498
 11500 3 78.06 33.67 6.34 0.2 11499
 11501 3 78.04 33.47 6.25 0.095 11500
 11502 3 77.19 34.41 4.85 0.611 11234
 11503 3 77.57 34.38 4.43 0.401 11502
 11504 3 77.71 34.15 4.35 0.345 11503
 11505 3 77.9 34.02 4.3 0.296 11504
 11506 3 78.08 33.96 4.34 0.342 11505
 11507 3 78.22 33.94 4.39 0.353 11506
 11508 3 78.12 34.4 4.52 0.107 11507
 11509 3 78.2 34.42 4.45 0.081 11508
 11510 3 78.42 33.66 4.42 0.3 11507
 11511 3 78.56 33.52 4.51 0.326 11510
 11512 3 78.67 33.36 4.58 0.351 11511
 11513 3 78.77 33.3 4.62 0.429 11512
 11514 3 78.82 33.05 4.71 0.367 11513
 11515 3 78.98 33 4.76 0.394 11514
 11516 3 79.03 32.89 4.91 0.33 11515
 11517 3 79.49 32.86 4.67 0.254 11516
 11518 3 79.55 32.76 4.76 0.235 11517
 11519 3 79.6 32.63 4.7 0.279 11518
 11520 3 79.73 32.52 4.74 0.314 11519
 11521 3 79.87 32.42 4.81 0.313 11520
 11522 3 79.98 32.31 4.81 0.341 11521
 11523 3 80.12 32.23 4.77 0.375 11522
 11524 3 80.29 32.07 4.74 0.356 11523
 11525 3 80.41 31.97 4.77 0.338 11524
 11526 3 80.44 31.85 4.71 0.369 11525
 11527 3 80.7 31.93 5.06 0.405 11526
 11528 3 80.83 31.84 5.06 0.412 11527
 11529 3 81.04 31.86 5.13 0.494 11528
 11530 3 81.16 31.78 5.2 0.509 11529
 11531 3 81.31 31.72 5.32 0.539 11530
 11532 3 81.43 31.58 5.53 0.543 11531
 11533 3 81.6 31.53 5.61 0.628 11532
 11534 3 81.64 31.39 5.67 0.619 11533
 11535 3 81.67 31.22 5.55 0.693 11534
 11536 3 81.76 31.11 5.62 0.651 11535
 11537 3 81.83 31.03 5.5 0.573 11536
 11538 3 81.96 30.94 5.48 0.52 11537
 11539 3 82.03 30.83 5.5 0.548 11538
 11540 3 82.1 30.73 5.5 0.554 11539
 11541 3 81.52 30.22 5.76 0.171 11540
 11542 3 81.5 30.16 5.57 0.139 11541
 11543 3 81.36 30.04 5.55 0.084 11542
 11544 3 81.28 30.01 5.47 0.142 11543
 11545 3 81.22 29.97 5.39 0.205 11544
 11546 3 81.11 29.97 5.38 0.235 11545
 11547 3 81.06 29.88 5.11 0.082 11546
 11548 3 81.16 29.74 4.98 0.087 11547
 11549 3 81.11 29.77 4.87 0.116 11548
 11550 3 82.26 30.69 5.31 0.518 11540
 11551 3 82.02 30.49 6.25 0.165 11550
 11552 3 82.07 30.48 6.46 0.067 11551
 11553 3 82.04 30.46 6.58 0.095 11552
 11554 3 82.08 30.44 6.69 0.09 11553
 11555 3 82.02 30.43 6.8 0.067 11554
 11556 3 81.94 30.43 6.88 0.137 11555
 11557 3 81.89 30.6 6.96 0.094 11556
 11558 3 82.42 30.68 5.14 0.487 11550
 11559 3 82.12 30.59 4.6 0.161 11558
 11560 3 82.14 30.58 4.43 0.179 11559
 11561 3 82.13 30.6 4.24 0.218 11560
 11562 3 82.06 30.82 3.88 0.111 11561
 11563 3 82.11 30.86 3.74 0.1 11562
 11564 3 82.1 31.02 3.67 0.102 11563
 11565 3 82.16 31.14 3.58 0.136 11564
 11566 3 82.17 31.2 3.46 0.163 11565
 11567 3 82.05 31.34 3.26 0.151 11566
 11568 3 82 31.5 3.1 0.19 11567
 11569 3 82 31.6 2.97 0.183 11568
 11570 3 82.1 31.6 2.68 0.099 11569
 11571 3 82.12 31.58 2.58 0.087 11570
 11572 3 82.14 31.61 2.45 0.124 11571
 11573 3 82.11 31.67 2.34 0.079 11572
 11574 3 82.7 30.65 5.33 0.408 11558
 11575 3 82.95 30.61 5.48 0.393 11574
 11576 3 83.15 30.59 5.48 0.441 11575
 11577 3 83.32 30.48 5.48 0.452 11576
 11578 3 83.51 30.38 5.47 0.445 11577
 11579 3 83.71 30.3 5.36 0.468 11578
 11580 3 84.04 30.33 5.21 0.435 11579
 11581 3 84.26 30.24 5.27 0.421 11580
 11582 3 84.45 30.22 5.35 0.416 11581
 11583 3 84.66 30.18 5.49 0.37 11582
 11584 3 84.88 29.97 5.6 0.317 11583
 11585 3 85.05 29.83 5.67 0.337 11584
 11586 3 85.14 29.75 5.75 0.403 11585
 11587 3 85.16 30.1 6.25 0.185 11586
 11588 3 85.23 30.19 6.39 0.23 11587
 11589 3 85.28 30.27 6.48 0.323 11588
 11590 3 85.43 30.52 6.47 0.26 11589
 11591 3 85.37 30.69 6.48 0.13 11590
 11592 3 85.45 30.49 6.66 0.168 11590
 11593 3 85.65 30.74 6.27 0.166 11592
 11594 3 85.72 31.03 6.25 0.17 11593
 11595 3 85.87 31.12 6.2 0.15 11594
 11596 3 86 31.19 6.14 0.171 11595
 11597 3 86.17 31.44 6.23 0.152 11596
 11598 3 86.31 31.59 6.34 0.158 11597
 11599 3 86.37 31.7 6.46 0.171 11598
 11600 3 86.44 31.88 6.54 0.156 11599
 11601 3 86.51 32.06 6.57 0.13 11600
 11602 3 86.58 32.18 6.56 0.123 11601
 11603 3 86.65 32.37 6.55 0.114 11602
 11604 3 86.76 32.45 6.48 0.103 11603
 11605 3 86.85 32.55 6.49 0.109 11604
 11606 3 86.99 32.61 6.47 0.129 11605
 11607 3 87.09 32.8 6.48 0.157 11606
 11608 3 87.13 32.91 6.56 0.146 11607
 11609 3 87.16 33.02 6.66 0.153 11608
 11610 3 87.14 33.16 6.74 0.149 11609
 11611 3 87.22 33.29 6.79 0.161 11610
 11612 3 87.31 33.34 6.89 0.169 11611
 11613 3 87.38 33.55 6.98 0.102 11612
 11614 3 87.47 33.69 7.08 0.101 11613
 11615 3 87.55 33.67 7.21 0.108 11614
 11616 3 87.66 33.66 7.29 0.113 11615
 11617 3 87.9 33.65 7.34 0.121 11616
 11618 3 88.04 33.64 7.41 0.158 11617
 11619 3 88.22 33.73 7.51 0.117 11618
 11620 3 88.32 33.77 7.64 0.095 11619
 11621 3 88.42 33.75 7.74 0.166 11620
 11622 3 88.53 33.75 7.82 0.195 11621
 11623 3 88.62 34 7.86 0.161 11622
 11624 3 88.67 34.14 7.92 0.185 11623
 11625 3 88.72 34.21 7.98 0.241 11624
 11626 3 88.8 34.26 8.03 0.337 11625
 11627 3 88.49 34.42 8.45 0.094 11626
 11628 3 88.53 34.51 8.6 0.076 11627
 11629 3 88.56 34.6 8.68 0.092 11628
 11630 3 88.57 34.65 8.78 0.165 11629
 11631 3 88.34 34.76 8.9 0.103 11630
 11632 3 88.27 34.85 9.01 0.155 11631
 11633 3 88.15 35 9.26 0.123 11632
 11634 3 88.13 35.1 9.46 0.104 11633
 11635 3 88.11 35.15 9.62 0.111 11634
 11636 3 88.18 35.1 9.67 0.187 11635
 11637 3 88.43 34.97 9.81 0.095 11636
 11638 3 88.62 34.87 9.83 0.073 11637
 11639 3 89.15 34.24 7.93 0.084 11626
 11640 3 89.18 34.51 8.12 0.187 11639
 11641 3 89.24 34.59 8.18 0.201 11640
 11642 3 89.36 34.61 8.37 0.103 11641
 11643 3 89.44 34.64 8.51 0.113 11642
 11644 3 89.52 34.72 8.57 0.109 11643
 11645 3 89.62 34.76 8.66 0.111 11644
 11646 3 89.56 34.77 8.81 0.086 11645
 11647 3 85.45 30.52 6.81 0.222 11592
 11648 3 85.74 30.35 7.01 0.145 11647
 11649 3 85.83 30.41 7.08 0.061 11648
 11650 3 85.92 30.33 7.17 0.118 11649
 11651 3 86 30.34 7.25 0.156 11650
 11652 3 86.1 30.4 7.3 0.166 11651
 11653 3 86.23 30.43 7.32 0.126 11652
 11654 3 86.29 30.49 7.44 0.153 11653
 11655 3 86.38 30.48 7.52 0.099 11654
 11656 3 86.45 30.56 7.61 0.123 11655
 11657 3 86.46 30.63 7.7 0.093 11656
 11658 3 86.44 30.68 7.84 0.132 11657
 11659 3 86.51 30.81 7.98 0.12 11658
 11660 3 86.56 30.97 8.09 0.086 11659
 11661 3 85.21 29.88 6.66 0.168 11589
 11662 3 85.2 29.73 6.75 0.168 11661
 11663 3 85.18 29.65 6.86 0.205 11662
 11664 3 85.16 29.64 7.14 0.178 11663
 11665 3 85.15 29.55 7.22 0.115 11664
 11666 3 85.15 29.57 7.32 0.127 11665
 11667 3 85.21 29.53 7.41 0.109 11666
 11668 3 85.23 29.32 7.6 0.19 11667
 11669 3 85.26 29.3 7.79 0.155 11668
 11670 3 85.26 29.26 7.98 0.204 11669
 11671 3 85.28 29.23 8.16 0.2 11670
 11672 3 85.31 29.19 8.27 0.244 11671
 11673 3 85.34 29.19 8.51 0.18 11672
 11674 3 85.33 29.25 8.74 0.214 11673
 11675 3 85.33 29.24 8.92 0.235 11674
 11676 3 85.31 29.19 9.09 0.245 11675
 11677 3 85.29 29.17 9.23 0.279 11676
 11678 3 85.26 29.1 9.34 0.322 11677
 11679 3 85.33 28.95 9.47 0.334 11678
 11680 3 85.38 28.86 9.59 0.345 11679
 11681 3 85.47 28.71 9.7 0.359 11680
 11682 3 85.99 28.54 9.68 0.218 11681
 11683 3 86.12 28.56 9.77 0.239 11682
 11684 3 86.2 28.58 9.86 0.296 11683
 11685 3 86.24 28.58 9.97 0.309 11684
 11686 3 86.39 28.56 10.05 0.244 11685
 11687 3 86.23 28.43 10.31 0.364 11686
 11688 3 86.32 28.47 10.47 0.391 11687
 11689 3 86.39 28.52 10.58 0.415 11688
 11690 3 86.43 28.6 10.69 0.536 11689
 11691 3 86.21 28.64 10.99 0.476 11690
 11692 3 86.29 28.62 11.15 0.533 11691
 11693 3 86.22 28.6 11.31 0.545 11692
 11694 3 85.73 28.29 11.6 0.124 11693
 11695 3 86.3 28.53 11.66 0.472 11694
 11696 3 86.39 28.52 11.79 0.503 11695
 11697 3 86.59 28.48 11.84 0.509 11696
 11698 3 86.67 28.51 11.91 0.488 11697
 11699 3 86.56 29.38 11.49 0.147 11698
 11700 3 86.45 29.43 11.47 0.062 11699
 11701 3 86.78 28.73 11.8 0.372 11698
 11702 3 86.92 29 11.83 0.322 11701
 11703 3 86.84 28.83 11.74 0.372 11701
 11704 3 86.66 28.23 12.23 0.234 11703
 11705 3 86.82 28.28 12.39 0.193 11704
 11706 3 87 28.14 12.51 0.22 11705
 11707 3 87.06 28.1 12.65 0.256 11706
 11708 3 87.36 28.02 12.68 0.231 11707
 11709 3 87.52 27.98 12.76 0.218 11708
 11710 3 87.76 27.82 12.77 0.181 11709
 11711 3 87.95 27.78 12.82 0.198 11710
 11712 3 88.17 27.63 12.89 0.159 11711
 11713 3 88.35 27.52 12.94 0.143 11712
 11714 3 88.44 27.41 13.04 0.164 11713
 11715 3 88.61 27.5 13.09 0.167 11714
 11716 3 88.69 27.54 13.05 0.237 11715
 11717 3 88.85 27.54 12.98 0.216 11716
 11718 3 89.02 27.58 13 0.181 11717
 11719 3 89.17 27.59 12.98 0.207 11718
 11720 3 89.33 27.66 13.03 0.231 11719
 11721 3 89.44 27.53 13.04 0.32 11720
 11722 3 89.53 27.44 13.07 0.374 11721
 11723 3 89.71 27.25 13.23 0.286 11722
 11724 3 89.83 27.15 13.6 0.194 11723
 11725 3 90.09 27.18 13.58 0.178 11724
 11726 3 90.23 27.2 13.65 0.22 11725
 11727 3 90.38 27.16 13.67 0.269 11726
 11728 3 90.51 27.12 13.71 0.361 11727
 11729 3 90.55 27.22 13.74 0.429 11728
 11730 3 90.48 27.56 13.79 0.126 11729
 11731 3 90.57 27.82 13.86 0.11 11730
 11732 3 90.64 27.9 13.91 0.152 11731
 11733 3 90.79 27.9 13.94 0.154 11732
 11734 3 90.95 27.93 13.93 0.147 11733
 11735 3 91.03 28.01 13.89 0.105 11734
 11736 3 91.19 28.17 13.88 0.164 11735
 11737 3 91.36 28.12 13.93 0.123 11736
 11738 3 91.54 28.13 13.95 0.114 11737
 11739 3 91.62 28.19 14.04 0.134 11738
 11740 3 91.75 28.21 14.1 0.115 11739
 11741 3 91.91 28.21 14.01 0.092 11740
 11742 3 92.04 28.23 13.98 0.116 11741
 11743 3 92.2 28.19 14.11 0.145 11742
 11744 3 92.28 28.09 14.25 0.146 11743
 11745 3 92.29 28.1 14.38 0.163 11744
 11746 3 92.5 27.95 14.38 0.13 11745
 11747 3 92.63 27.82 14.39 0.000125 11746
 11748 3 90.82 26.56 13.69 0.166 11729
 11749 3 90.97 26.33 13.68 0.145 11748
 11750 3 91.05 26.16 13.67 0.161 11749
 11751 3 91.07 25.99 13.7 0.168 11750
 11752 3 91.09 25.85 13.69 0.171 11751
 11753 3 91.1 25.69 13.74 0.161 11752
 11754 3 91.18 25.58 13.72 0.092 11753
 11755 3 91.2 25.48 13.64 0.078 11754
 11756 3 91.31 25.41 13.6 0.096 11755
 11757 3 91.41 25.29 13.56 0.104 11756
 11758 3 91.59 25.08 13.6 0.092 11757
 11759 3 91.74 25.05 13.61 0.107 11758
 11760 3 91.88 25.03 13.6 0.114 11759
 11761 3 92.03 24.91 13.56 0.111 11760
 11762 3 92.08 24.8 13.52 0.119 11761
 11763 3 86.44 28.57 11.48 0.462 11693
 11764 3 86.84 28.68 11.29 0.000125 11763
 11765 3 86.85 28.8 10.54 0.283 11690
 11766 3 86.84 28.93 10.64 0.277 11765
 11767 3 86.85 29.09 10.63 0.255 11766
 11768 3 86.95 29.23 10.53 0.158 11767
 11769 3 86.95 29.45 10.45 0.107 11768
 11770 3 85.31 29.02 7.6 0.123 11668
 11771 3 85.39 29 7.67 0.065 11770
 11772 3 85.3 29.47 5.58 0.392 11586
 11773 3 85.47 29.43 5.53 0.376 11772
 11774 3 85.72 29.42 5.28 0.335 11773
 11775 3 85.89 29.41 5.15 0.359 11774
 11776 3 86.04 29.46 5.1 0.396 11775
 11777 3 86.2 29.51 5.06 0.408 11776
 11778 3 86.39 29.51 4.96 0.407 11777
 11779 3 86.53 29.44 4.86 0.414 11778
 11780 3 86.34 29.02 4.73 0.191 11779
 11781 3 86.29 28.86 5.04 0.17 11780
 11782 3 86.18 28.85 5.25 0.184 11781
 11783 3 86.05 28.86 5.44 0.187 11782
 11784 3 86.01 28.75 5.59 0.236 11783
 11785 3 85.95 28.61 5.75 0.166 11784
 11786 3 85.99 28.51 5.82 0.179 11785
 11787 3 85.97 28.47 5.94 0.163 11786
 11788 3 85.8 28.32 6.12 0.191 11787
 11789 3 85.85 28.2 6.26 0.163 11788
 11790 3 85.66 28.1 6.43 0.153 11789
 11791 3 85.62 27.99 6.45 0.21 11790
 11792 3 85.56 27.88 6.41 0.267 11791
 11793 3 85.33 27.86 6.32 0.22 11792
 11794 3 85.32 27.75 6.43 0.17 11793
 11795 3 85.27 27.61 6.64 0.158 11794
 11796 3 85.27 27.56 6.78 0.175 11795
 11797 3 85.29 27.5 6.89 0.226 11796
 11798 3 85.35 27.46 6.98 0.257 11797
 11799 3 85.44 27.41 7.12 0.231 11798
 11800 3 85.44 27.26 7.25 0.228 11799
 11801 3 85.47 27.17 7.4 0.283 11800
 11802 3 85.47 27.03 7.54 0.314 11801
 11803 3 85.4 26.99 7.7 0.359 11802
 11804 3 85.27 26.96 7.89 0.446 11803
 11805 3 85.17 26.93 7.96 0.498 11804
 11806 3 85.15 26.81 8.14 0.443 11805
 11807 3 85.14 26.71 8.24 0.504 11806
 11808 3 85.21 26.49 8.26 0.531 11807
 11809 3 85.3 26.39 8.37 0.585 11808
 11810 3 85.24 26.37 8.54 0.585 11809
 11811 3 85.28 26.2 8.55 0.583 11810
 11812 3 85.26 26.13 8.65 0.566 11811
 11813 3 85.21 25.88 8.68 0.546 11812
 11814 3 85.13 25.78 8.83 0.373 11813
 11815 3 84.98 25.75 8.94 0.39 11814
 11816 3 84.84 25.63 9.06 0.317 11815
 11817 3 84.83 25.36 9.07 0.255 11816
 11818 3 84.77 25.07 9.12 0.205 11817
 11819 3 84.75 24.9 9.07 0.222 11818
 11820 3 84.66 24.61 8.94 0.153 11819
 11821 3 84.5 26.02 9.31 0.149 11816
 11822 3 84.35 26.18 9.33 0.109 11821
 11823 3 85.27 26.35 8.89 0.239 11812
 11824 3 85.34 26.21 8.84 0.112 11823
 11825 3 86.59 29.1 4.32 0.153 11780
 11826 3 86.7 29.13 4.14 0.125 11825
 11827 3 86.79 29.23 4.1 0.124 11826
 11828 3 86.83 29.33 4 0.159 11827
 11829 3 86.9 29.47 3.99 0.161 11828
 11830 3 86.9 29.58 3.99 0.129 11829
 11831 3 86.9 29.74 3.91 0.124 11830
 11832 3 86.94 29.82 3.82 0.12 11831
 11833 3 87.02 29.94 3.77 0.146 11832
 11834 3 87.09 30.07 3.68 0.145 11833
 11835 3 87.21 30.17 3.53 0.161 11834
 11836 3 87.34 30.3 3.43 0.184 11835
 11837 3 87.44 30.4 3.34 0.205 11836
 11838 3 87.48 30.56 3.32 0.198 11837
 11839 3 87.54 30.69 3.27 0.226 11838
 11840 3 87.59 30.8 3.22 0.225 11839
 11841 3 87.56 31.03 3.19 0.213 11840
 11842 3 87.58 31.27 3.19 0.216 11841
 11843 3 87.61 31.37 3.12 0.178 11842
 11844 3 87.7 31.47 3.02 0.146 11843
 11845 3 87.73 31.55 2.79 0.143 11844
 11846 3 87.73 31.56 2.65 0.193 11845
 11847 3 87.79 31.71 2.49 0.138 11846
 11848 3 87.86 31.83 2.39 0.165 11847
 11849 3 87.9 31.89 2.23 0.15 11848
 11850 3 87.94 32.11 2.17 0.118 11849
 11851 3 87.89 32.14 2.05 0.127 11850
 11852 3 87.73 32.32 1.54 0.36 11851
 11853 3 87.88 32.31 1.52 0.389 11852
 11854 3 88.05 32.27 1.49 0.377 11853
 11855 3 88.19 32.3 1.5 0.388 11854
 11856 3 88.38 32.33 1.52 0.397 11855
 11857 3 88.54 32.31 1.47 0.394 11856
 11858 3 88.68 32.29 1.43 0.413 11857
 11859 3 88.87 32.34 1.47 0.409 11858
 11860 3 89 32.33 1.49 0.442 11859
 11861 3 89.18 32.32 1.5 0.425 11860
 11862 3 89.23 31.83 1.26 0.156 11861
 11863 3 89.36 32.58 1.63 0.334 11861
 11864 3 89.53 32.56 1.6 0.331 11863
 11865 3 89.72 32.47 1.59 0.311 11864
 11866 3 90.04 32.49 1.55 0.285 11865
 11867 3 90.18 32.52 1.56 0.264 11866
 11868 3 90.4 32.51 1.6 0.265 11867
 11869 3 90.55 32.49 1.57 0.274 11868
 11870 3 90.68 32.51 1.58 0.255 11869
 11871 3 90.84 32.5 1.62 0.273 11870
 11872 3 91.02 32.49 1.66 0.278 11871
 11873 3 91.18 32.48 1.64 0.342 11872
 11874 3 91.35 32.53 1.6 0.386 11873
 11875 3 91.49 32.61 1.58 0.421 11874
 11876 3 91.64 32.69 1.6 0.452 11875
 11877 3 91.86 32.64 1.66 0.466 11876
 11878 3 92.04 32.6 1.7 0.405 11877
 11879 3 92.26 32.47 1.67 0.332 11878
 11880 3 92.44 32.44 1.78 0.301 11879
 11881 3 92.56 32.44 1.85 0.332 11880
 11882 3 92.69 32.42 1.95 0.306 11881
 11883 3 92.87 32.41 2.02 0.27 11882
 11884 3 93.05 32.46 2 0.261 11883
 11885 3 93.23 32.51 2.04 0.262 11884
 11886 3 93.37 32.54 2.07 0.262 11885
 11887 3 93.54 32.54 2.11 0.294 11886
 11888 3 93.66 32.59 2.12 0.269 11887
 11889 3 93.82 32.63 2.1 0.248 11888
 11890 3 93.99 32.71 2.1 0.28 11889
 11891 3 94.1 32.78 2.2 0.304 11890
 11892 3 94.24 32.84 2.24 0.331 11891
 11893 3 94.34 32.95 2.28 0.339 11892
 11894 3 94.54 32.95 2.24 0.334 11893
 11895 3 94.73 33 2.22 0.332 11894
 11896 3 94.87 33 2.25 0.321 11895
 11897 3 95.04 33.03 2.24 0.323 11896
 11898 3 95.19 32.99 2.24 0.316 11897
 11899 3 95.48 32.87 2.1 0.000125 11898
 11900 3 87.54 32.39 1.45 0.325 11852
 11901 3 87.38 32.4 1.45 0.32 11900
 11902 3 87.18 32.43 1.49 0.309 11901
 11903 3 87.01 32.46 1.47 0.297 11902
 11904 3 86.85 32.48 1.5 0.306 11903
 11905 3 86.69 32.48 1.5 0.319 11904
 11906 3 86.54 32.57 1.65 0.261 11905
 11907 3 86.34 32.61 1.64 0.276 11906
 11908 3 86.17 32.64 1.7 0.245 11907
 11909 3 86 32.66 1.66 0.285 11908
 11910 3 85.78 32.62 1.65 0.23 11909
 11911 3 85.59 32.63 1.66 0.274 11910
 11912 3 85.46 32.65 1.73 0.274 11911
 11913 3 85.26 32.64 1.74 0.254 11912
 11914 3 85.12 32.7 1.75 0.251 11913
 11915 3 84.97 32.75 1.82 0.267 11914
 11916 3 84.83 32.78 1.98 0.244 11915
 11917 3 84.66 32.88 1.96 0.217 11916
 11918 3 84.43 32.97 2.02 0.236 11917
 11919 3 84.21 33.11 2.02 0.26 11918
 11920 3 84 33.18 2.12 0.293 11919
 11921 3 83.89 33.22 2.24 0.299 11920
 11922 3 83.65 33.36 2.28 0.3 11921
 11923 3 83.51 33.43 2.39 0.304 11922
 11924 3 83.26 33.59 2.46 0.303 11923
 11925 3 83.05 33.73 2.6 0.329 11924
 11926 3 82.54 33.87 3.15 0.589 11925
 11927 3 82.3 34.12 3.51 0.443 11926
 11928 3 82.47 33.75 3.79 0.214 11927
 11929 3 82.56 33.64 3.97 0.179 11928
 11930 3 82.7 33.42 4.12 0.155 11929
 11931 3 82.87 33.32 4.21 0.169 11930
 11932 3 82.97 33.19 4.37 0.186 11931
 11933 3 83.01 33.11 4.5 0.179 11932
 11934 3 83 33.03 4.69 0.118 11933
 11935 3 83.05 33.07 4.89 0.085 11934
 11936 3 83.02 33.07 5.02 0.107 11935
 11937 3 82.99 33.06 5.17 0.145 11936
 11938 3 82.92 33.1 5.3 0.149 11937
 11939 3 82.83 33.16 5.39 0.134 11938
 11940 3 82.82 33.24 5.48 0.129 11939
 11941 3 82.77 33.27 5.59 0.132 11940
 11942 3 82.79 33.35 5.72 0.145 11941
 11943 3 82.82 33.41 5.8 0.159 11942
 11944 3 82.86 33.46 5.91 0.206 11943
 11945 3 82.96 33.55 5.99 0.234 11944
 11946 3 83.1 33.53 5.98 0.33 11945
 11947 3 82.69 33.8 6.24 0.166 11946
 11948 3 82.66 33.93 6.29 0.168 11947
 11949 3 82.69 33.96 6.45 0.187 11948
 11950 3 82.65 34.05 6.79 0.105 11949
 11951 3 82.54 34.11 7 0.097 11950
 11952 3 82.47 34.21 7.08 0.081 11951
 11953 3 82.4 34.17 7.17 0.155 11952
 11954 3 82.31 34.22 7.28 0.165 11953
 11955 3 82.1 34.13 7.35 0.09 11954
 11956 3 81.98 34.02 7.43 0.057 11955
 11957 3 81.91 33.96 7.42 0.082 11956
 11958 3 81.8 33.88 7.42 0.124 11957
 11959 3 81.75 33.78 7.48 0.113 11958
 11960 3 81.67 33.71 7.52 0.067 11959
 11961 3 83.32 33.46 6.02 0.305 11946
 11962 3 83.49 33.41 6.08 0.293 11961
 11963 3 83.8 33.32 6.07 0.193 11962
 11964 3 83.93 33.32 6.19 0.173 11963
 11965 3 84.13 33.27 6.25 0.153 11964
 11966 3 84.29 33.22 6.33 0.179 11965
 11967 3 84.45 33.2 6.26 0.15 11966
 11968 3 84.6 33.15 6.2 0.163 11967
 11969 3 84.77 33.08 6.21 0.149 11968
 11970 3 85 33 6.29 0.105 11969
 11971 3 85.1 33.08 6.36 0.112 11970
 11972 3 85.13 33.19 6.42 0.155 11971
 11973 3 85.22 33.22 6.6 0.194 11972
 11974 3 85.32 33.31 6.72 0.226 11973
 11975 3 85.53 33.31 6.77 0.228 11974
 11976 3 85.73 33.38 6.86 0.215 11975
 11977 3 85.89 33.33 6.96 0.184 11976
 11978 3 86.04 33.33 7.02 0.182 11977
 11979 3 86.21 33.36 7.06 0.194 11978
 11980 3 86.38 33.34 7.12 0.215 11979
 11981 3 86.5 33.24 7.25 0.245 11980
 11982 3 86.68 33.12 7.39 0.306 11981
 11983 3 86.83 32.99 7.46 0.284 11982
 11984 3 87.06 32.89 7.54 0.264 11983
 11985 3 87.3 32.83 7.62 0.297 11984
 11986 3 87.49 32.77 7.75 0.37 11985
 11987 3 87.65 32.71 7.79 0.416 11986
 11988 3 87.82 32.65 7.87 0.418 11987
 11989 3 87.97 32.56 7.86 0.455 11988
 11990 3 88.04 32.45 7.98 0.504 11989
 11991 3 88.06 32.3 8.04 0.527 11990
 11992 3 88.17 32.17 8.03 0.523 11991
 11993 3 88.25 32.08 8.13 0.521 11992
 11994 3 88.62 32.15 8.06 0.45 11993
 11995 3 88.85 32.08 7.97 0.373 11994
 11996 3 89.02 32.04 7.98 0.36 11995
 11997 3 88.99 31.84 7.56 0.172 11996
 11998 3 89 31.79 7.38 0.000125 11997
 11999 3 89.33 32.13 8.31 0.261 11996
 12000 3 89.53 32.08 8.35 0.227 11999
 12001 3 89.64 31.93 8.39 0.168 12000
 12002 3 89.72 31.8 8.52 0.151 12001
 12003 3 89.88 31.71 8.6 0.155 12002
 12004 3 89.97 31.64 8.57 0.126 12003
 12005 3 90.08 31.55 8.58 0.15 12004
 12006 3 90.2 31.44 8.63 0.169 12005
 12007 3 90.31 31.29 8.66 0.198 12006
 12008 3 90.5 31.1 8.67 0.214 12007
 12009 3 90.61 31 8.71 0.218 12008
 12010 3 90.7 30.89 8.78 0.259 12009
 12011 3 90.84 30.81 8.82 0.273 12010
 12012 3 90.9 30.69 8.96 0.264 12011
 12013 3 90.96 30.59 9.06 0.283 12012
 12014 3 91.03 30.5 9.21 0.306 12013
 12015 3 91.11 30.46 9.35 0.347 12014
 12016 3 91.21 30.4 9.41 0.395 12015
 12017 3 91.37 30.37 9.41 0.441 12016
 12018 3 91.5 30.33 9.45 0.449 12017
 12019 3 91.58 30.31 9.51 0.434 12018
 12020 3 91.74 30.43 9.71 0.373 12019
 12021 3 91.92 30.42 9.71 0.389 12020
 12022 3 92.13 30.23 9.74 0.383 12021
 12023 3 92.37 30.02 9.65 0.361 12022
 12024 3 92.52 29.88 9.61 0.314 12023
 12025 3 92.7 29.77 9.67 0.325 12024
 12026 3 92.78 29.7 9.73 0.433 12025
 12027 3 92.85 29.58 9.74 0.446 12026
 12028 3 92.98 29.43 9.77 0.443 12027
 12029 3 93.13 29.35 9.77 0.49 12028
 12030 3 93.23 29.28 9.78 0.514 12029
 12031 3 93.31 29.21 9.73 0.558 12030
 12032 3 93.42 29.16 9.7 0.609 12031
 12033 3 93.62 29.09 9.83 0.513 12032
 12034 3 93.84 29.09 10.03 0.367 12033
 12035 3 93.93 29.1 10.12 0.27 12034
 12036 3 94.16 29 10.18 0.255 12035
 12037 3 94.32 29 10.3 0.225 12036
 12038 3 94.45 28.92 10.43 0.242 12037
 12039 3 94.65 28.88 10.49 0.201 12038
 12040 3 94.77 28.88 10.54 0.182 12039
 12041 3 94.84 28.78 10.58 0.124 12040
 12042 3 94.96 28.8 10.7 0.111 12041
 12043 3 95.03 28.74 10.8 0.118 12042
 12044 3 95.19 28.63 10.92 0.099 12043
 12045 3 95.25 28.53 10.99 0.066 12044
 12046 3 91.69 30.74 10.24 0.075 12021
 12047 3 91.69 30.63 10.32 0.136 12046
 12048 3 91.74 30.53 10.41 0.142 12047
 12049 3 91.77 30.53 10.57 0.102 12048
 12050 3 91.75 30.55 10.73 0.124 12049
 12051 3 91.74 30.56 10.85 0.000125 12050
 12052 3 82.01 34.78 3.52 0.124 11927
 12053 3 81.99 34.93 3.45 0.151 12052
 12054 3 81.95 35.04 3.39 0.169 12053
 12055 3 81.98 35.25 3.3 0.131 12054
 12056 3 82.08 35.39 3.41 0.11 12055
 12057 3 82.05 35.54 3.44 0.159 12056
 12058 3 81.93 35.64 3.6 0.327 12057
 12059 3 81.86 35.41 3.89 0.321 12058
 12060 3 81.73 35.41 3.98 0.34 12059
 12061 3 81.55 35.45 4.01 0.262 12060
 12062 3 81.35 35.44 4.02 0.000125 12061
 12063 3 81.92 35.85 3.51 0.352 12058
 12064 3 81.8 35.97 3.51 0.374 12063
 12065 3 81.63 35.99 3.47 0.336 12064
 12066 3 81.74 36.18 3.55 0.365 12065
 12067 3 81.73 36.29 3.54 0.336 12066
 12068 3 81.07 36.24 3.29 0.132 12067
 12069 3 80.89 36.29 3.31 0.12 12068
 12070 3 80.74 36.31 3.28 0.098 12069
 12071 3 80.6 36.29 3.34 0.107 12070
 12072 3 80.46 36.29 3.44 0.109 12071
 12073 3 80.33 36.27 3.47 0.13 12072
 12074 3 80.21 36.26 3.54 0.142 12073
 12075 3 80.04 36.32 3.65 0.117 12074
 12076 3 79.8 36.38 3.74 0.143 12075
 12077 3 79.63 36.41 3.81 0.121 12076
 12078 3 79.47 36.44 3.88 0.106 12077
 12079 3 79.34 36.36 3.94 0.125 12078
 12080 3 79.28 36.38 4.07 0.134 12079
 12081 3 79.18 36.42 4.13 0.12 12080
 12082 3 79.06 36.48 4.19 0.139 12081
 12083 3 78.99 36.65 4.31 0.132 12082
 12084 3 78.89 36.75 4.37 0.128 12083
 12085 3 81.78 36.28 3.79 0.269 12067
 12086 3 81.75 36.03 4.01 0.11 12085
 12087 3 86.72 29.5 4.89 0.414 11779
 12088 3 86.92 29.54 4.93 0.436 12087
 12089 3 87.02 29.61 4.98 0.439 12088
 12090 3 87.27 29.07 5.18 0.282 12089
 12091 3 87.43 28.97 5.27 0.277 12090
 12092 3 87.61 28.88 5.37 0.272 12091
 12093 3 87.79 28.76 5.51 0.304 12092
 12094 3 87.93 28.66 5.64 0.318 12093
 12095 3 88.08 28.53 5.79 0.293 12094
 12096 3 88.19 28.43 5.85 0.307 12095
 12097 3 88.37 28.12 5.8 0.217 12096
 12098 3 88.49 28.02 5.76 0.272 12097
 12099 3 88.59 27.92 5.76 0.262 12098
 12100 3 88.69 27.76 5.81 0.262 12099
 12101 3 88.78 27.64 5.85 0.272 12100
 12102 3 88.94 27.49 5.86 0.305 12101
 12103 3 89.17 27.39 5.86 0.334 12102
 12104 3 89.31 27.28 5.93 0.359 12103
 12105 3 89.46 27.16 5.88 0.402 12104
 12106 3 89.59 27.1 5.93 0.466 12105
 12107 3 89.67 27.12 6.02 0.541 12106
 12108 3 89.71 26.92 6.05 0.565 12107
 12109 3 89.18 26.43 5.76 0.129 12108
 12110 3 89.14 26.39 5.65 0.108 12109
 12111 3 89.17 26.3 5.58 0.091 12110
 12112 3 89.11 26.17 5.51 0.134 12111
 12113 3 89.11 25.99 5.45 0.129 12112
 12114 3 89.08 25.85 5.42 0.128 12113
 12115 3 89.07 25.76 5.33 0.104 12114
 12116 3 89.15 25.7 5.31 0.000125 12115
 12117 3 89.99 26.95 6.1 0.645 12108
 12118 3 90.08 27 6.19 0.651 12117
 12119 3 89.89 26.68 6.5 0.542 12118
 12120 3 90.06 26.7 6.57 0.557 12119
 12121 3 90.06 26.66 6.7 0.53 12120
 12122 3 90.25 26.72 6.79 0.498 12121
 12123 3 90.11 26.44 6.84 0.219 12122
 12124 3 90.08 26.22 6.91 0.107 12123
 12125 3 90.34 26.61 6.7 0.416 12122
 12126 3 90.18 27.09 7.33 0.204 12125
 12127 3 90.2 27.16 7.57 0.184 12126
 12128 3 90.07 27.25 7.7 0.18 12127
 12129 3 90.05 27.33 7.79 0.111 12128
 12130 3 90.05 27.47 7.85 0.092 12129
 12131 3 90.48 26.4 6.59 0.502 12125
 12132 3 90.43 26.51 6.61 0.416 12131
 12133 3 90.5 27.16 7.09 0.194 12132
 12134 3 90.25 27.36 7.25 0.113 12133
 12135 3 90.16 27.46 7.3 0.125 12134
 12136 3 89.99 27.57 7.32 0.098 12135
 12137 3 89.89 27.55 7.36 0.101 12136
 12138 3 90.53 26.25 6.5 0.589 12131
 12139 3 90.59 26.13 6.43 0.624 12138
 12140 3 90.67 26.04 6.44 0.651 12139
 12141 3 90.82 25.78 6.4 0.565 12140
 12142 3 91.13 25.73 6.59 0.512 12141
 12143 3 91.21 25.44 6.49 0.313 12142
 12144 3 91.27 25.32 6.45 0.295 12143
 12145 3 91.43 25.18 6.42 0.275 12144
 12146 3 91.62 25 6.36 0.304 12145
 12147 3 91.69 24.92 6.42 0.303 12146
 12148 3 91.64 24.83 6.43 0.397 12147
 12149 3 91.85 24.77 6.17 0.3 12148
 12150 3 92.43 24.82 6.02 0.101 12149
 12151 3 91.86 24.67 6.13 0.281 12149
 12152 3 91.89 24.27 6.33 0.144 12151
 12153 3 92.04 24.12 6.35 0.127 12152
 12154 3 92.11 24.05 6.35 0.117 12153
 12155 3 92.25 23.83 6.39 0.115 12154
 12156 3 92.41 23.67 6.44 0.157 12155
 12157 3 92.54 23.49 6.4 0.174 12156
 12158 3 92.56 23.31 6.46 0.203 12157
 12159 3 92.62 23.09 6.58 0.116 12158
 12160 3 92.59 22.98 6.62 0.162 12159
 12161 3 92.55 22.91 6.56 0.286 12160
 12162 3 92.77 22.71 6.86 0.163 12161
 12163 3 92.9 22.61 6.97 0.129 12162
 12164 3 92.99 22.5 7.05 0.148 12163
 12165 3 93.06 22.52 7.23 0.202 12164
 12166 3 93.25 22.26 7.13 0.155 12165
 12167 3 93.3 22.12 7.29 0.148 12166
 12168 3 93.3 22.06 7.52 0.121 12167
 12169 3 93.38 21.97 7.53 0.187 12168
 12170 3 93.38 21.91 7.7 0.149 12169
 12171 3 93.38 21.73 7.83 0.103 12170
 12172 3 92.41 22.9 6.16 0.125 12161
 12173 3 92.33 22.9 6 0.145 12172
 12174 3 92.25 22.97 5.89 0.18 12173
 12175 3 91.99 22.82 5.96 0.142 12174
 12176 3 91.86 22.83 5.76 0.098 12175
 12177 3 91.71 22.81 5.62 0.142 12176
 12178 3 91.56 22.85 5.49 0.155 12177
 12179 3 91.38 22.85 5.32 0.123 12178
 12180 3 91.28 22.99 5.15 0.09 12179
 12181 3 91.2 22.98 5 0.08 12180
 12182 3 91.13 23.03 4.82 0.111 12181
 12183 3 91.21 23.01 4.67 0.111 12182
 12184 3 91.23 23.03 4.52 0.092 12183
 12185 3 91.17 23.03 4.44 0.176 12184
 12186 3 91.17 22.92 4.34 0.19 12185
 12187 3 91.38 23.01 4.24 0.056 12186
 12188 3 91.33 24.75 6.73 0.216 12148
 12189 3 91.34 24.56 6.73 0.184 12188
 12190 3 91.4 24.33 6.54 0.144 12189
 12191 3 91.23 24.41 6.52 0.244 12190
 12192 3 91.08 24.49 6.66 0.251 12191
 12193 3 91 24.65 6.69 0.234 12192
 12194 3 90.88 24.8 6.62 0.191 12193
 12195 3 90.77 24.82 6.63 0.136 12194
 12196 3 91.73 26.13 6.98 0.298 12142
 12197 3 91.89 26.1 6.98 0.286 12196
 12198 3 92.04 26.06 7.01 0.283 12197
 12199 3 92.18 25.92 7.04 0.256 12198
 12200 3 92.4 25.83 7.21 0.179 12199
 12201 3 92.58 25.74 7.3 0.168 12200
 12202 3 92.74 25.64 7.32 0.23 12201
 12203 3 92.94 25.66 7.34 0.317 12202
 12204 3 93.07 25.65 7.37 0.393 12203
 12205 3 92.8 25.08 7.2 0.07 12204
 12206 3 93.11 25.91 7.4 0.238 12204
 12207 3 93.31 25.26 7.27 0.156 12206
 12208 3 93.38 25.22 7.33 0.155 12207
 12209 3 93.5 25.13 7.33 0.185 12208
 12210 3 93.71 25.05 7.25 0.184 12209
 12211 3 93.88 25 7.26 0.28 12210
 12212 3 94.05 24.99 7.27 0.316 12211
 12213 3 94.28 24.73 7.26 0.231 12212
 12214 3 94.46 24.48 7.39 0.197 12213
 12215 3 94.57 24.35 7.44 0.246 12214
 12216 3 94.69 24.17 7.59 0.224 12215
 12217 3 94.7 24 7.61 0.278 12216
 12218 3 94.77 23.84 7.62 0.294 12217
 12219 3 94.84 23.7 7.74 0.334 12218
 12220 3 94.86 23.59 7.78 0.297 12219
 12221 3 94.81 23.47 7.9 0.158 12220
 12222 3 94.92 23.33 7.91 0.185 12221
 12223 3 95.08 23.25 7.96 0.183 12222
 12224 3 95.19 23.14 8.03 0.213 12223
 12225 3 95.29 23.05 8.06 0.279 12224
 12226 3 95.72 23.33 7.9 0.103 12225
 12227 3 95.9 23.37 7.89 0.109 12226
 12228 3 96.02 23.33 7.87 0.117 12227
 12229 3 96.13 23.39 7.95 0.128 12228
 12230 3 96.26 23.31 7.87 0.131 12229
 12231 3 96.35 23.29 7.77 0.129 12230
 12232 3 96.44 23.28 7.66 0.114 12231
 12233 3 96.59 23.18 7.52 0.118 12232
 12234 3 96.74 23.07 7.47 0.124 12233
 12235 3 96.84 23.1 7.55 0.163 12234
 12236 3 95.32 22.8 8.29 0.26 12225
 12237 3 95.46 22.69 8.39 0.303 12236
 12238 3 95.56 22.65 8.52 0.272 12237
 12239 3 95.58 22.64 8.66 0.325 12238
 12240 3 95.6 22.56 8.76 0.455 12239
 12241 3 95.82 22.35 8.82 0.36 12240
 12242 3 96.1 22.33 8.8 0.375 12241
 12243 3 96.21 22.41 8.79 0.435 12242
 12244 3 96.22 22.24 8.83 0.472 12243
 12245 3 95.63 21.57 8.94 0.121 12244
 12246 3 95.51 21.44 9.02 0.105 12245
 12247 3 95.35 21.44 8.97 0.102 12246
 12248 3 95.23 21.37 8.85 0.118 12247
 12249 3 95.13 21.33 8.87 0.102 12248
 12250 3 95.05 21.19 8.86 0.047 12249
 12251 3 96.6 22.41 8.73 0.281 12244
 12252 3 96.77 22.35 8.7 0.26 12251
 12253 3 96.96 22.31 8.65 0.211 12252
 12254 3 97.06 22.21 8.6 0.233 12253
 12255 3 97.19 22.13 8.61 0.28 12254
 12256 3 97.31 22.07 8.56 0.295 12255
 12257 3 97.44 21.97 8.58 0.319 12256
 12258 3 97.73 21.9 8.68 0.403 12257
 12259 3 97.84 21.85 8.74 0.439 12258
 12260 3 97.94 21.74 8.81 0.509 12259
 12261 3 97.95 21.67 9 0.522 12260
 12262 3 98.07 21.69 9.1 0.491 12261
 12263 3 98.46 22.24 9.45 0.24 12262
 12264 3 98.67 22.21 9.49 0.207 12263
 12265 3 98.83 22.24 9.52 0.164 12264
 12266 3 99 22.35 9.54 0.163 12265
 12267 3 99.1 22.48 9.6 0.202 12266
 12268 3 99.1 22.66 9.67 0.182 12267
 12269 3 99.1 22.73 9.82 0.193 12268
 12270 3 99.3 22.79 9.97 0.204 12269
 12271 3 99.3 22.77 10.13 0.167 12270
 12272 3 99.4 22.88 10.26 0.204 12271
 12273 3 99.4 22.91 10.36 0.226 12272
 12274 3 99.5 22.89 10.42 0.158 12273
 12275 3 99.8 22.97 10.52 0.232 12274
 12276 3 99.9 23.06 10.58 0.191 12275
 12277 3 100 22.98 10.71 0.204 12276
 12278 3 100.3 22.84 10.77 0.185 12277
 12279 3 100.5 22.75 10.78 0.21 12278
 12280 3 100.6 22.66 10.82 0.248 12279
 12281 3 100.7 22.53 10.9 0.289 12280
 12282 3 100.8 22.45 10.92 0.375 12281
 12283 3 100.9 22.37 10.93 0.457 12282
 12284 3 100.9 22.17 11.03 0.486 12283
 12285 3 100.9 22.04 11.06 0.52 12284
 12286 3 101.1 21.98 11.13 0.562 12285
 12287 3 100.2 21.64 11.25 0.174 12286
 12288 3 100.2 21.5 11.32 0.108 12287
 12289 3 101.5 22.09 11.06 0.514 12286
 12290 3 101.7 22.01 11.07 0.535 12289
 12291 3 101.8 22.02 11.06 0.554 12290
 12292 3 102 22.27 11.11 0.578 12291
 12293 3 102.1 22.37 11.15 0.634 12292
 12294 3 102.1 22.88 11.2 0.521 12293
 12295 3 101.5 23.48 11.33 0.106 12294
 12296 3 101.4 23.53 11.38 0.143 12295
 12297 3 101.1 23.64 11.43 0.142 12296
 12298 3 101 23.76 11.42 0.164 12297
 12299 3 102.3 22.89 11.16 0.472 12294
 12300 3 102.7 22.28 11.11 0.243 12299
 12301 3 102.8 22.51 11.32 0.164 12300
 12302 3 102.7 22.93 11.26 0.313 12301
 12303 3 102.4 23.27 11.11 0.352 12302
 12304 3 102.4 23.52 10.81 0.113 12303
 12305 3 102.4 23.65 10.75 0.094 12304
 12306 3 102.4 23.77 10.67 0.11 12305
 12307 3 102.4 23.79 10.55 0.103 12306
 12308 3 102.5 23.8 10.48 0.139 12307
 12309 3 102.8 22.8 11.14 0.268 12302
 12310 3 103 22.47 10.89 0.262 12309
 12311 3 103.3 22.38 10.88 0.22 12310
 12312 3 103.6 22.37 11.06 0.106 12311
 12313 3 103.7 22.23 11.17 0.081 12312
 12314 3 103.9 22.07 11.2 0.145 12313
 12315 3 104 21.98 11.27 0.152 12314
 12316 3 104.2 21.85 11.27 0.172 12315
 12317 3 104.4 21.73 11.33 0.136 12316
 12318 3 104.6 21.67 11.41 0.093 12317
 12319 3 104.8 21.64 11.42 0.12 12318
 12320 3 104.9 21.6 11.44 0.149 12319
 12321 3 105.1 21.47 11.49 0.096 12320
 12322 3 105.3 21.38 11.51 0.101 12321
 12323 3 105.5 21.25 11.43 0.087 12322
 12324 3 105.6 21.23 11.35 0.14 12323
 12325 3 105.8 21.26 11.41 0.107 12324
 12326 3 106.1 21.17 11.39 0.145 12325
 12327 3 106.2 21.11 11.36 0.155 12326
 12328 3 106.4 20.92 11.27 0.142 12327
 12329 3 106.5 20.9 11.41 0.125 12328
 12330 3 106.7 20.89 11.5 0.066 12329
 12331 3 101.4 22.73 10.97 0.132 12289
 12332 3 101.2 22.85 10.87 0.128 12331
 12333 3 98.03 21.74 9.09 0.288 12262
 12334 3 97.96 21.84 9.04 0.173 12333
 12335 3 98 21.78 9.08 0.288 12333
 12336 3 97.92 20.88 9.07 0.204 12335
 12337 3 97.91 20.88 9.19 0.308 12336
 12338 3 97.86 21.08 9.56 0.168 12337
 12339 3 97.87 20.97 9.63 0.238 12338
 12340 3 97.97 20.55 9.41 0.37 12339
 12341 3 98 20.34 9.42 0.368 12340
 12342 3 98.05 20.16 9.44 0.449 12341
 12343 3 97.48 19.93 9.59 0.185 12342
 12344 3 97.61 19.81 9.59 0.155 12343
 12345 3 98.5 20.1 9.33 0.37 12342
 12346 3 98.67 20.02 9.23 0.375 12345
 12347 3 98.84 19.94 9.17 0.375 12346
 12348 3 98.97 19.89 9.13 0.353 12347
 12349 3 99.1 19.98 8.95 0.296 12348
 12350 3 99.3 19.99 8.78 0.302 12349
 12351 3 99.5 19.97 8.85 0.182 12350
 12352 3 99.7 20.03 8.87 0.216 12351
 12353 3 99.8 20.09 8.84 0.191 12352
 12354 3 100 20.13 8.68 0.149 12353
 12355 3 100.1 20.11 8.61 0.111 12354
 12356 3 100.2 20.14 8.54 0.072 12355
 12357 3 100.4 20.07 8.51 0.086 12356
 12358 3 100.5 20.02 8.49 0.095 12357
 12359 3 100.6 19.98 8.49 0.124 12358
 12360 3 100.8 20.04 8.32 0.201 12359
 12361 3 101 20.06 8.21 0.182 12360
 12362 3 101.1 20.03 8.13 0.215 12361
 12363 3 101 20.45 8.06 0.094 12362
 12364 3 100.9 20.57 8.2 0.051 12363
 12365 3 100.8 20.74 8.29 0.076 12364
 12366 3 100.8 20.81 8.41 0.093 12365
 12367 3 100.7 20.94 8.46 0.089 12366
 12368 3 100.7 21.11 8.51 0.153 12367
 12369 3 100.7 21.23 8.47 0.16 12368
 12370 3 100.8 21.34 8.52 0.123 12369
 12371 3 101 21.42 8.55 0.117 12370
 12372 3 101.1 21.44 8.63 0.157 12371
 12373 3 101.2 21.49 8.64 0.145 12372
 12374 3 101.3 19.8 8.22 0.136 12362
 12375 3 101.4 19.63 8.18 0.154 12374
 12376 3 101.5 19.48 8.21 0.15 12375
 12377 3 101.7 19.31 8.13 0.174 12376
 12378 3 101.8 19.19 8.14 0.187 12377
 12379 3 101.8 19.09 8.06 0.148 12378
 12380 3 101.7 19.01 7.97 0.05 12379
 12381 3 102 19.12 7.89 0.197 12379
 12382 3 102.1 19.08 7.85 0.189 12381
 12383 3 102.3 18.99 7.86 0.208 12382
 12384 3 102.6 18.85 7.86 0.138 12383
 12385 3 102.8 18.74 7.94 0.177 12384
 12386 3 103 18.63 7.96 0.185 12385
 12387 3 103.3 18.55 8.08 0.167 12386
 12388 3 103.5 18.48 8.11 0.152 12387
 12389 3 103.8 18.37 8.08 0.169 12388
 12390 3 103.9 18.3 8.01 0.249 12389
 12391 3 104.2 18.19 8.03 0.148 12390
 12392 3 104.3 18.14 8.05 0.158 12391
 12393 3 104.4 18.22 7.93 0.164 12392
 12394 3 104.3 18.36 7.79 0.177 12393
 12395 3 104.1 18.48 7.73 0.112 12394
 12396 3 103.9 18.53 7.6 0.142 12395
 12397 3 103.7 18.53 7.51 0.124 12396
 12398 3 103.6 18.45 7.45 0.166 12397
 12399 3 103.7 18.21 7.54 0.127 12398
 12400 3 104.7 18.06 8.03 0.123 12393
 12401 3 104.9 17.95 8.07 0.13 12400
 12402 3 105.1 17.89 8.14 0.108 12401
 12403 3 105.2 17.9 8.17 0.143 12402
 12404 3 105.4 17.85 8.23 0.167 12403
 12405 3 105.5 17.86 8.23 0.236 12404
 12406 3 105.5 17.63 8.43 0.084 12405
 12407 3 105.6 17.58 8.47 0.11 12406
 12408 3 105.6 17.4 8.53 0.197 12407
 12409 3 105.6 17.25 8.5 0.202 12408
 12410 3 105.7 17.1 8.56 0.258 12409
 12411 3 105.8 16.96 8.73 0.264 12410
 12412 3 105.8 16.84 8.77 0.189 12411
 12413 3 105.8 16.7 8.86 0.137 12412
 12414 3 105.9 16.62 8.83 0.126 12413
 12415 3 106 16.56 8.84 0.124 12414
 12416 3 106.1 16.48 8.84 0.122 12415
 12417 3 106.2 16.39 8.84 0.134 12416
 12418 3 106.2 16.26 8.88 0.107 12417
 12419 3 106.3 16.11 8.97 0.109 12418
 12420 3 106.3 15.98 9.07 0.131 12419
 12421 3 106.4 15.83 9.14 0.15 12420
 12422 3 106.5 15.68 9.26 0.177 12421
 12423 3 106.4 15.57 9.3 0.218 12422
 12424 3 106.2 15.44 9.47 0.141 12423
 12425 3 106.2 15.26 9.52 0.187 12424
 12426 3 106.2 15.07 9.55 0.104 12425
 12427 3 106.9 15.61 9.29 0.139 12423
 12428 3 107 15.64 9.31 0.152 12427
 12429 3 107.2 15.74 9.36 0.126 12428
 12430 3 107.3 15.86 9.3 0.107 12429
 12431 3 107.2 15.98 9.21 0.187 12430
 12432 3 107.6 16.09 9.35 0.103 12431
 12433 3 107.6 16.19 9.41 0.11 12432
 12434 3 107.7 16.26 9.48 0.087 12433
 12435 3 107.8 16.4 9.53 0.094 12434
 12436 3 107.9 16.46 9.5 0.076 12435
 12437 3 108 16.54 9.58 0.077 12436
 12438 3 108.2 16.56 9.56 0.118 12437
 12439 3 108.3 16.59 9.48 0.135 12438
 12440 3 108.5 16.62 9.56 0.136 12439
 12441 3 108.7 16.68 9.6 0.115 12440
 12442 3 108.8 16.79 9.72 0.093 12441
 12443 3 108.9 16.79 9.76 0.101 12442
 12444 3 105.8 18.09 8 0.133 12405
 12445 3 105.9 18.21 7.87 0.11 12444
 12446 3 106 18.32 7.73 0.105 12445
 12447 3 98.19 21.62 8.18 0.124 12260
 12448 3 98.33 21.59 7.99 0.161 12447
 12449 3 98.41 21.54 7.9 0.14 12448
 12450 3 98.54 21.57 7.77 0.129 12449
 12451 3 98.62 21.54 7.68 0.166 12450
 12452 3 98.72 21.57 7.55 0.217 12451
 12453 3 98.76 21.85 7.57 0.1 12452
 12454 3 98.87 21.95 7.59 0.112 12453
 12455 3 99 21.96 7.62 0.085 12454
 12456 3 98.81 21.19 7.4 0.105 12452
 12457 3 98.85 21.13 7.3 0.116 12456
 12458 3 94.61 24.38 7.11 0.149 12215
 12459 3 94.55 24.24 7.07 0.145 12458
 12460 3 94.44 24.19 7.15 0.163 12459
 12461 3 94.32 24.32 7.25 0.032 12460
 12462 3 93.16 26.11 7.46 0.266 12206
 12463 3 92.93 26.22 7.85 0.11 12462
 12464 3 92.88 26.16 7.95 0.118 12463
 12465 3 92.8 26.16 8.07 0.105 12464
 12466 3 92.75 26.28 8.2 0.113 12465
 12467 3 92.64 26.35 8.3 0.136 12466
 12468 3 92.61 26.54 8.48 0.089 12467
 12469 3 93.17 26.16 7.47 0.266 12462
 12470 3 93.29 26.46 7.39 0.251 12469
 12471 3 93.38 26.56 7.34 0.272 12470
 12472 3 93.57 26.67 7.33 0.306 12471
 12473 3 93.73 26.8 7.43 0.29 12472
 12474 3 93.84 26.91 7.47 0.261 12473
 12475 3 93.87 27.05 7.58 0.312 12474
 12476 3 93.55 27.05 7.18 0.088 12475
 12477 3 93.53 26.92 7.06 0.113 12476
 12478 3 93.55 26.83 6.99 0.103 12477
 12479 3 93.76 27.17 7.73 0.204 12475
 12480 3 94.38 27.11 7.51 0.197 12479
 12481 3 94.63 27.18 7.46 0.221 12480
 12482 3 94.84 27.14 7.46 0.156 12481
 12483 3 94.93 27.13 7.39 0.13 12482
 12484 3 95.09 27.09 7.28 0.174 12483
 12485 3 95.19 27.14 7.21 0.195 12484
 12486 3 95.31 27.26 7.22 0.226 12485
 12487 3 95.47 27.26 7.28 0.248 12486
 12488 3 95.62 27.29 7.33 0.296 12487
 12489 3 95.75 27.38 7.39 0.332 12488
 12490 3 95.94 27.54 7.53 0.368 12489
 12491 3 95.95 27.74 7.65 0.37 12490
 12492 3 95.82 27.86 7.8 0.33 12491
 12493 3 95.81 28.09 7.75 0.248 12492
 12494 3 95.86 28.21 7.75 0.229 12493
 12495 3 95.92 28.25 7.92 0.311 12494
 12496 3 96 28.3 8.1 0.238 12495
 12497 3 95.98 28.41 8.19 0.212 12496
 12498 3 96.03 28.55 8.28 0.208 12497
 12499 3 96.07 28.75 8.35 0.214 12498
 12500 3 96.1 28.87 8.5 0.228 12499
 12501 3 96.23 28.97 8.69 0.19 12500
 12502 3 96.31 29.09 8.77 0.202 12501
 12503 3 96.5 29.19 8.86 0.215 12502
 12504 3 96.62 29.22 8.87 0.286 12503
 12505 3 96.72 29.24 8.91 0.33 12504
 12506 3 96.64 29.31 8.97 0.417 12505
 12507 3 96.24 29.52 9.29 0.155 12506
 12508 3 96.16 29.47 9.35 0.000125 12507
 12509 3 96.76 29.31 8.93 0.337 12506
 12510 3 97.02 29.26 9.03 0.241 12509
 12511 3 97.15 29.35 9.17 0.168 12510
 12512 3 97.26 29.42 9.31 0.145 12511
 12513 3 97.35 29.5 9.38 0.174 12512
 12514 3 97.47 29.58 9.44 0.166 12513
 12515 3 97.58 29.73 9.57 0.203 12514
 12516 3 97.71 29.85 9.6 0.171 12515
 12517 3 97.79 29.94 9.59 0.17 12516
 12518 3 97.9 30.04 9.59 0.18 12517
 12519 3 98.03 30.17 9.55 0.16 12518
 12520 3 98.15 30.19 9.61 0.16 12519
 12521 3 98.31 30.17 9.61 0.274 12520
 12522 3 98.45 30.12 9.63 0.328 12521
 12523 3 98.71 30.33 9.69 0.213 12522
 12524 3 98.82 30.35 9.78 0.2 12523
 12525 3 98.93 30.35 9.95 0.195 12524
 12526 3 99 30.38 10.02 0.13 12525
 12527 3 99.2 30.41 9.97 0.182 12526
 12528 3 99.3 30.39 9.98 0.187 12527
 12529 3 99.4 30.43 9.97 0.217 12528
 12530 3 99.5 30.44 10.15 0.265 12529
 12531 3 99.7 30.42 10.26 0.229 12530
 12532 3 99.9 30.29 10.33 0.21 12531
 12533 3 100 30.31 10.32 0.179 12532
 12534 3 100.3 30.21 10.29 0.194 12533
 12535 3 100.5 30.15 10.22 0.168 12534
 12536 3 100.7 30.11 10.15 0.168 12535
 12537 3 100.8 30.11 10.16 0.167 12536
 12538 3 100.9 30.1 10.2 0.172 12537
 12539 3 101.1 30.15 10.22 0.177 12538
 12540 3 101.3 30.16 10.26 0.205 12539
 12541 3 101.4 30.32 10.28 0.208 12540
 12542 3 101.5 30.35 10.28 0.198 12541
 12543 3 101.6 30.52 10.28 0.203 12542
 12544 3 101.7 30.56 10.31 0.235 12543
 12545 3 101.9 30.65 10.22 0.269 12544
 12546 3 102 30.7 10.19 0.306 12545
 12547 3 102.2 30.71 10.25 0.215 12546
 12548 3 102.2 30.89 10.39 0.163 12547
 12549 3 102.2 31.02 10.3 0.309 12548
 12550 3 102.6 31.01 10.5 0.203 12549
 12551 3 102.7 31.14 10.51 0.188 12550
 12552 3 102.9 31.21 10.54 0.185 12551
 12553 3 103.1 31.15 10.65 0.207 12552
 12554 3 103.2 31.14 10.75 0.188 12553
 12555 3 103.4 31.24 10.84 0.16 12554
 12556 3 103.5 31.32 10.92 0.16 12555
 12557 3 103.6 31.34 11.01 0.186 12556
 12558 3 103.7 31.4 11.07 0.149 12557
 12559 3 103.9 31.36 11.02 0.171 12558
 12560 3 104.1 31.41 11.03 0.199 12559
 12561 3 104.2 31.48 11.1 0.211 12560
 12562 3 104.3 31.55 11.17 0.216 12561
 12563 3 104.4 31.75 11.23 0.219 12562
 12564 3 104.5 31.87 11.29 0.224 12563
 12565 3 104.6 31.89 11.34 0.208 12564
 12566 3 104.8 31.91 11.39 0.183 12565
 12567 3 104.9 31.99 11.44 0.219 12566
 12568 3 105 32.08 11.53 0.2 12567
 12569 3 105.2 32.15 11.6 0.206 12568
 12570 3 105.3 32.18 11.68 0.204 12569
 12571 3 105.3 32.33 11.8 0.201 12570
 12572 3 105.5 32.39 11.99 0.215 12571
 12573 3 105.6 32.42 12.14 0.261 12572
 12574 3 105.7 32.44 12.25 0.25 12573
 12575 3 105.7 32.52 12.3 0.255 12574
 12576 3 105.9 32.61 12.36 0.327 12575
 12577 3 105.9 32.66 12.49 0.324 12576
 12578 3 106 32.99 12.37 0.242 12577
 12579 3 106.2 33.15 12.38 0.208 12578
 12580 3 106.3 33.27 12.44 0.206 12579
 12581 3 106.4 33.44 12.44 0.19 12580
 12582 3 106.5 33.63 12.51 0.196 12581
 12583 3 106.6 33.75 12.49 0.213 12582
 12584 3 106.7 33.86 12.47 0.215 12583
 12585 3 106.8 33.94 12.53 0.237 12584
 12586 3 106.8 34.08 12.51 0.255 12585
 12587 3 106.9 34.25 12.51 0.245 12586
 12588 3 107 34.46 12.62 0.224 12587
 12589 3 107.1 34.61 12.69 0.261 12588
 12590 3 107.2 34.71 12.76 0.279 12589
 12591 3 107.3 34.85 12.8 0.452 12590
 12592 3 107.7 34.49 12.87 0.144 12591
 12593 3 107.8 34.44 12.97 0.14 12592
 12594 3 107.8 34.48 13.12 0.132 12593
 12595 3 107.7 34.58 13.22 0.066 12594
 12596 3 107 35.29 12.74 0.214 12591
 12597 3 107 35.43 12.72 0.267 12596
 12598 3 106.8 35.45 12.53 0.072 12597
 12599 3 106.8 35.52 12.44 0.033 12598
 12600 3 107.1 35.52 12.83 0.291 12597
 12601 3 107.3 35.36 12.45 0.099 12600
 12602 3 107.3 35.41 12.41 0.066 12601
 12603 3 107.2 35.55 12.91 0.378 12600
 12604 3 107.2 35.57 13.05 0.425 12603
 12605 3 107.2 35.58 13.18 0.49 12604
 12606 3 107.2 35.63 13.3 0.544 12605
 12607 3 107.2 35.63 13.42 0.601 12606
 12608 3 107.3 36.02 13.65 0.555 12607
 12609 3 107.3 36.08 13.71 0.596 12608
 12610 3 107.4 36.12 13.8 0.613 12609
 12611 3 107.5 36.08 13.93 0.53 12610
 12612 3 107.3 36.84 13.96 0.154 12611
 12613 3 107.4 36.89 14.05 0.16 12612
 12614 3 107.5 36.98 14.12 0.144 12613
 12615 3 107.6 37.08 14.21 0.142 12614
 12616 3 107.8 37.21 14.23 0.17 12615
 12617 3 107.9 37.19 14.23 0.117 12616
 12618 3 108 37.27 14.24 0.119 12617
 12619 3 108.1 37.38 14.17 0.076 12618
 12620 3 108.2 37.49 14.13 0.116 12619
 12621 3 108.2 37.6 14.11 0.14 12620
 12622 3 108.2 37.77 14.19 0.141 12621
 12623 3 108.3 37.8 14.07 0.183 12622
 12624 3 108.3 37.87 14.02 0.169 12623
 12625 3 108.1 37.94 14.02 0.026 12624
 12626 3 108.1 38.01 13.93 0.09 12625
 12627 3 108.1 38.08 13.83 0.127 12626
 12628 3 108 38.16 13.77 0.126 12627
 12629 3 107.8 38.08 13.94 0.129 12628
 12630 3 107.7 38.04 14.02 0.123 12629
 12631 3 107.5 37.95 14.04 0.127 12630
 12632 3 107.3 37.96 14.03 0.092 12631
 12633 3 107.2 37.93 13.98 0.094 12632
 12634 3 107.4 35.89 14.11 0.373 12611
 12635 3 107.9 36.19 13.68 0.221 12634
 12636 3 108.1 36.19 13.67 0.161 12635
 12637 3 108.2 36.11 13.7 0.000125 12636
 12638 3 107.8 36.3 13.87 0.076 12635
 12639 3 107.9 36.26 13.92 0.108 12638
 12640 3 108 36.21 13.95 0.087 12639
 12641 3 107.4 35.73 14.27 0.418 12634
 12642 3 107.4 35.64 14.41 0.477 12641
 12643 3 107.5 35.45 14.71 0.471 12642
 12644 3 107.7 35.48 14.83 0.481 12643
 12645 3 107.8 35.4 14.85 0.485 12644
 12646 3 108.2 35.57 14.41 0.158 12645
 12647 3 108.4 35.53 14.49 0.000125 12646
 12648 3 107.7 35.33 15.27 0.408 12645
 12649 3 107.7 35.19 15.39 0.376 12648
 12650 3 107.8 35.16 15.46 0.374 12649
 12651 3 108 35.02 15.55 0.371 12650
 12652 3 108 34.81 15.69 0.343 12651
 12653 3 108 34.68 15.77 0.399 12652
 12654 3 107.9 34.47 15.84 0.461 12653
 12655 3 107.9 34.32 15.96 0.459 12654
 12656 3 107.8 34.18 16.06 0.404 12655
 12657 3 108.1 34.19 16.09 0.438 12656
 12658 3 108.3 34.15 16.11 0.458 12657
 12659 3 108.5 34.13 16.05 0.482 12658
 12660 3 108.3 33.92 16.43 0.314 12659
 12661 3 107.9 33.87 16.61 0.097 12660
 12662 3 107.8 33.8 16.68 0.08 12661
 12663 3 107.7 33.75 16.69 0.136 12662
 12664 3 107.5 33.76 16.63 0.113 12663
 12665 3 108.4 33.78 16.51 0.294 12660
 12666 3 108.4 33.75 16.65 0.337 12665
 12667 3 108.5 33.79 16.83 0.387 12666
 12668 3 108.5 33.74 16.94 0.405 12667
 12669 3 108.3 33.14 16.68 0.204 12668
 12670 3 108.2 32.94 16.68 0.18 12669
 12671 3 108.3 32.77 16.61 0.179 12670
 12672 3 108.3 32.61 16.5 0.223 12671
 12673 3 108.3 32.44 16.51 0.266 12672
 12674 3 108.4 32.28 16.48 0.28 12673
 12675 3 108.5 32.17 16.42 0.3 12674
 12676 3 108.6 32.16 16.15 0.269 12675
 12677 3 108.8 32.11 15.85 0.189 12676
 12678 3 108.8 32.08 15.67 0.202 12677
 12679 3 108.9 32.01 15.52 0.25 12678
 12680 3 109 31.88 15.41 0.3 12679
 12681 3 109 31.75 15.25 0.313 12680
 12682 3 109.1 31.57 15.11 0.313 12681
 12683 3 109.1 31.47 14.98 0.394 12682
 12684 3 109 31.29 14.7 0.401 12683
 12685 3 109.2 31.31 14.83 0.499 12684
 12686 3 109.2 31.49 14.55 0.409 12685
 12687 3 109.2 31.16 14.32 0.32 12686
 12688 3 109.3 31.2 14.21 0.307 12687
 12689 3 109.5 31.21 14.06 0.225 12688
 12690 3 109.6 31.08 13.82 0.185 12689
 12691 3 109.7 31.24 13.75 0.238 12690
 12692 3 109.7 31.32 13.69 0.259 12691
 12693 3 109.7 30.81 13.58 0.06 12692
 12694 3 109.8 30.7 13.57 0.083 12693
 12695 3 109.9 30.6 13.51 0.108 12694
 12696 3 109.9 30.63 13.34 0.063 12695
 12697 3 109.9 31.53 13.67 0.151 12692
 12698 3 110 31.59 13.55 0.111 12697
 12699 3 110 31.6 13.45 0.082 12698
 12700 3 109.9 31.64 13.35 0.129 12699
 12701 3 109.9 31.67 13.24 0.089 12700
 12702 3 109.6 31.71 14.53 0.184 12686
 12703 3 109.8 31.61 14.53 0.261 12702
 12704 3 109.9 31.63 14.41 0.235 12703
 12705 3 110.1 31.73 14.34 0.000125 12704
 12706 3 108.5 30.93 15.02 0.113 12685
 12707 3 108.4 30.87 14.98 0.139 12706
 12708 3 108.3 30.79 14.68 0.174 12707
 12709 3 108.2 30.71 14.66 0.141 12708
 12710 3 108.1 30.59 14.6 0.1 12709
 12711 3 108.1 30.5 14.53 0.093 12710
 12712 3 108 30.37 14.46 0.098 12711
 12713 3 108 30.17 14.45 0.116 12712
 12714 3 107.9 29.99 14.43 0.14 12713
 12715 3 107.8 29.86 14.46 0.115 12714
 12716 3 108.2 31.04 15.41 0.102 12707
 12717 3 108.2 31.09 15.49 0.089 12716
 12718 3 108.2 31.18 15.68 0.104 12717
 12719 3 108.1 31.28 15.79 0.108 12718
 12720 3 108 31.26 15.88 0.103 12719
 12721 3 107.8 31.26 15.86 0.163 12720
 12722 3 107.6 31.32 15.75 0.134 12721
 12723 3 108.4 32.07 16.88 0.117 12675
 12724 3 108.3 32.01 16.89 0.000125 12723
 12725 3 108.5 33.83 17.11 0.403 12668
 12726 3 108.6 34.01 17.35 0.396 12725
 12727 3 108.9 33.89 17.47 0.257 12726
 12728 3 108 34.03 17.52 0.134 12726
 12729 3 107.9 34.02 17.62 0.105 12728
 12730 3 107.8 34.08 17.68 0.129 12729
 12731 3 107.7 34.1 17.74 0.081 12730
 12732 3 107.6 34.19 17.84 0.106 12731
 12733 3 107.5 34.29 17.92 0.091 12732
 12734 3 107.4 34.42 18.02 0.089 12733
 12735 3 107.3 34.43 18.17 0.12 12734
 12736 3 107.3 34.49 18.3 0.134 12735
 12737 3 107.2 34.5 18.39 0.154 12736
 12738 3 107.3 34.49 18.59 0.143 12737
 12739 3 107.2 34.57 18.74 0.104 12738
 12740 3 107.2 34.68 18.83 0.116 12739
 12741 3 107.1 34.67 18.96 0.148 12740
 12742 3 107 34.64 19.05 0.152 12741
 12743 3 107 34.41 19.22 0.108 12742
 12744 3 106.9 34.34 19.37 0.133 12743
 12745 3 107 34.35 19.52 0.202 12744
 12746 3 107 34.32 19.67 0.145 12745
 12747 3 107.1 34.25 19.83 0.033 12746
 12748 3 106.8 34.01 19.57 0.071 12745
 12749 3 106.8 33.93 19.65 0.043 12748
 12750 3 107.4 35.57 14.43 0.418 12642
 12751 3 107.4 36.62 13.11 0.141 12610
 12752 3 107.3 36.71 13.01 0.15 12751
 12753 3 107.3 36.78 12.92 0.164 12752
 12754 3 107.1 36.7 12.79 0.104 12753
 12755 3 107.1 36.7 12.68 0.000125 12754
 12756 3 102.1 31.15 9.69 0.146 12549
 12757 3 102.3 31.11 9.64 0.158 12756
 12758 3 102.4 31.06 9.58 0.134 12757
 12759 3 96.51 29.2 9.52 0.145 12509
 12760 3 96.45 29.21 9.75 0.158 12759
 12761 3 96.43 29.27 9.88 0.194 12760
 12762 3 96.4 29.35 10.02 0.097 12761
 12763 3 95.85 28.42 7.39 0.086 12495
 12764 3 95.8 28.46 7.25 0.087 12763
 12765 3 95.81 28.49 7.13 0.08 12764
 12766 3 95.69 28.66 6.92 0.094 12765
 12767 3 96.29 27.78 7.44 0.112 12491
 12768 3 96.44 27.72 7.44 0.115 12767
 12769 3 96.58 27.53 7.37 0.142 12768
 12770 3 93.71 27.26 7.86 0.221 12479
 12771 3 93.61 27.37 8.31 0.139 12770
 12772 3 93.72 27.41 8.42 0.116 12771
 12773 3 93.81 27.56 8.45 0.108 12772
 12774 3 93.87 27.65 8.54 0.099 12773
 12775 3 93.78 27.72 8.69 0.131 12774
 12776 3 93.77 27.84 8.77 0.116 12775
 12777 3 94.04 27.86 8.88 0.089 12776
 12778 3 94.1 27.95 8.99 0.1 12777
 12779 3 94.12 27.99 9.13 0.153 12778
 12780 3 94.3 27.9 9.17 0.152 12779
 12781 3 94.36 27.82 9.29 0.129 12780
 12782 3 93.18 26.21 7.49 0.266 12469
 12783 3 89.61 26.59 7.07 0.109 12121
 12784 3 90.3 27.83 6.01 0.186 12118
 12785 3 90.37 27.89 5.85 0.087 12784
 12786 3 89.62 27.76 6.15 0.183 12107
 12787 3 89.69 27.8 6.23 0.078 12786
 12788 3 86.92 30.35 4.78 0.201 12089
 12789 3 86.92 30.49 4.74 0.218 12788
 12790 3 86.88 30.64 4.71 0.249 12789
 12791 3 86.93 30.81 4.64 0.224 12790
 12792 3 87 30.92 4.53 0.189 12791
 12793 3 87.16 31.01 4.34 0.166 12792
 12794 3 87.23 31.14 4.27 0.211 12793
 12795 3 87.27 31.25 4.18 0.229 12794
 12796 3 87.41 31.31 4.1 0.235 12795
 12797 3 87.68 31.3 3.95 0.207 12796
 12798 3 87.82 31.29 3.91 0.254 12797
 12799 3 87.96 31.29 3.85 0.313 12798
 12800 3 88.16 31.28 3.78 0.283 12799
 12801 3 88.36 31.26 3.75 0.311 12800
 12802 3 88.55 31.23 3.69 0.287 12801
 12803 3 88.81 31.16 3.69 0.23 12802
 12804 3 89.03 31.16 3.67 0.219 12803
 12805 3 89.27 31.22 3.85 0.213 12804
 12806 3 89.41 31.32 3.78 0.301 12805
 12807 3 89.52 31.37 3.82 0.363 12806
 12808 3 89.74 31.34 3.92 0.373 12807
 12809 3 90.12 30.76 3.76 0.133 12808
 12810 3 90.28 30.67 3.8 0.000125 12809
 12811 3 89.88 31.52 3.94 0.31 12808
 12812 3 90.26 31.38 3.79 0.321 12811
 12813 3 90.42 31.3 3.69 0.256 12812
 12814 3 90.56 31.23 3.56 0.239 12813
 12815 3 90.74 31.04 3.62 0.172 12814
 12816 3 90.86 31.04 3.63 0.19 12815
 12817 3 91.04 30.98 3.61 0.224 12816
 12818 3 91.15 30.94 3.63 0.219 12817
 12819 3 91.28 30.9 3.63 0.272 12818
 12820 3 91.37 30.44 3.9 0.13 12819
 12821 3 91.45 30.35 3.97 0.106 12820
 12822 3 91.5 30.27 4.03 0.092 12821
 12823 3 91.43 30.9 3.55 0.213 12819
 12824 3 91.54 30.92 3.52 0.191 12823
 12825 3 91.71 30.93 3.44 0.206 12824
 12826 3 91.86 30.95 3.46 0.225 12825
 12827 3 92.04 30.95 3.43 0.229 12826
 12828 3 92.19 30.94 3.43 0.284 12827
 12829 3 92.29 30.91 3.44 0.328 12828
 12830 3 92.41 31.01 3.48 0.354 12829
 12831 3 92.52 31.25 3.6 0.364 12830
 12832 3 92.58 31.56 3.63 0.318 12831
 12833 3 92.6 31.83 3.65 0.282 12832
 12834 3 92.62 32 3.62 0.28 12833
 12835 3 92.73 32.16 3.56 0.292 12834
 12836 3 92.68 32.15 3.89 0.188 12835
 12837 3 92.79 32.1 3.93 0.274 12836
 12838 3 92.85 31.94 3.92 0.295 12837
 12839 3 93.06 31.94 3.84 0.275 12838
 12840 3 93.15 31.88 3.77 0.185 12839
 12841 3 93.34 31.93 3.57 0.083 12840
 12842 3 93.4 31.93 3.44 0.094 12841
 12843 3 93.49 31.82 3.4 0.095 12842
 12844 3 93.64 31.63 3.28 0.129 12843
 12845 3 93.71 31.46 3.38 0.000125 12844
 12846 3 92.59 31.82 4.14 0.125 12838
 12847 3 92.57 31.82 4.28 0.086 12846
 12848 3 92.51 31.86 4.48 0.116 12847
 12849 3 92.92 32.14 3.33 0.226 12835
 12850 3 93.07 32.21 3.33 0.203 12849
 12851 3 93.26 32.23 3.3 0.205 12850
 12852 3 93.46 32.23 3.3 0.232 12851
 12853 3 93.64 32.21 3.39 0.27 12852
 12854 3 93.82 32.22 3.38 0.33 12853
 12855 3 94.03 32.26 3.37 0.365 12854
 12856 3 94.23 32.24 3.36 0.386 12855
 12857 3 94.37 32.23 3.39 0.44 12856
 12858 3 94.5 32.23 3.34 0.374 12857
 12859 3 94.65 32.24 3.19 0.245 12858
 12860 3 94.77 32.37 3.16 0.224 12859
 12861 3 94.93 32.44 3.17 0.238 12860
 12862 3 95.06 32.54 3.15 0.238 12861
 12863 3 95.24 32.67 3.14 0.242 12862
 12864 3 95.38 32.78 3.19 0.267 12863
 12865 3 95.47 32.83 3.23 0.343 12864
 12866 3 95.51 32.33 3.28 0.196 12865
 12867 3 95.53 32.07 3.16 0.078 12866
 12868 3 95.57 31.86 3.05 0.092 12867
 12869 3 95.6 31.74 2.97 0.115 12868
 12870 3 95.61 31.59 2.97 0.107 12869
 12871 3 95.51 31.43 2.95 0.084 12870
 12872 3 95.36 31.37 2.93 0.099 12871
 12873 3 95.22 31.33 3.03 0.096 12872
 12874 3 95.05 31.26 3.12 0.105 12873
 12875 3 94.86 31.18 3.05 0.106 12874
 12876 3 90.46 31.48 3.3 0.131 12814
 12877 3 90.42 31.55 3.11 0.147 12876
 12878 3 90.51 31.55 2.98 0.102 12877
 12879 3 90.46 31.51 2.84 0.084 12878
 12880 3 89.87 31.52 4.34 0.08 12811
 12881 3 90.02 31.58 4.36 0.076 12880
 12882 3 89.23 31.37 3.26 0.184 12807
 12883 3 89.34 31.36 3.21 0.199 12882
 12884 3 89.37 31.5 3.08 0.195 12883
 12885 3 89.25 31.53 2.98 0.000125 12884
 12886 3 81.08 30.92 4.8 0.14 11535
 12887 3 81.1 30.84 4.67 0.169 12886
 12888 3 81.14 30.83 4.54 0.218 12887
 12889 3 81.36 31.01 4.41 0.098 12888
 12890 3 81.41 31.2 4.3 0.13 12889
 12891 3 81.35 31.38 4.26 0.000125 12890
 12892 3 80.98 30.71 4.56 0.158 12888
 12893 3 80.92 30.46 4.68 0.097 12892
 12894 3 80.78 30.38 4.66 0.108 12893
 12895 3 80.67 30.23 4.66 0.107 12894
 12896 3 80.53 30.21 4.7 0.107 12895
 12897 3 80.38 30.17 4.63 0.103 12896
 12898 3 80.21 30.09 4.59 0.111 12897
 12899 3 80.04 30.07 4.57 0.115 12898
 12900 3 79.9 30.04 4.67 0.104 12899
 12901 3 79.73 30.03 4.66 0.099 12900
 12902 3 79.58 29.96 4.69 0.143 12901
 12903 3 79.43 29.95 4.82 0.108 12902
 12904 3 79.37 29.86 4.91 0.171 12903
 12905 3 79.37 29.67 5.04 0.133 12904
 12906 3 79.22 29.68 5.04 0.000125 12905
 12907 3 79.18 29.97 4.75 0.115 12904
 12908 3 78.97 30.02 4.67 0.111 12907
 12909 3 78.82 30.02 4.6 0.138 12908
 12910 3 78.66 30.07 4.51 0.119 12909
 12911 3 78.53 30.06 4.48 0.075 12910
 12912 3 60.96 41.77 3.78 0.184 11131
 12913 3 60.98 41.66 3.66 0.162 12912
 12914 3 61.02 41.49 3.55 0.173 12913
 12915 3 61.08 41.39 3.45 0.171 12914
 12916 3 61.09 41.2 3.37 0.242 12915
 12917 3 61.13 41.1 3.24 0.258 12916
 12918 3 61.05 40.95 3.2 0.321 12917
 12919 3 60.95 40.57 3.3 0.197 12918
 12920 3 60.9 40.42 3.33 0.225 12919
 12921 3 61.3 40.19 3.25 0.078 12920
 12922 3 61.44 40.16 3.27 0.064 12921
 12923 3 61.57 40.14 3.24 0.000125 12922
 12924 3 60.63 40.39 3.45 0.098 12920
 12925 3 60.59 40.23 3.5 0.000125 12924
 12926 3 61.11 41.15 2.95 0.316 12918
 12927 3 60.97 41.11 2.91 0.316 12926
 12928 3 60.99 41.02 2.81 0.304 12927
 12929 3 60.7 41.19 2.74 0.184 12928
 12930 3 60.56 41.13 2.6 0.149 12929
 12931 3 60.4 41.2 2.57 0.172 12930
 12932 3 60.3 41.33 2.48 0.142 12931
 12933 3 60.15 41.41 2.44 0.193 12932
 12934 3 60.01 41.04 2.51 0.102 12933
 12935 3 59.95 40.93 2.61 0.103 12934
 12936 3 59.8 40.87 2.67 0.149 12935
 12937 3 59.62 40.82 2.72 0.166 12936
 12938 3 59.43 40.87 2.62 0.141 12937
 12939 3 59.26 40.79 2.56 0.106 12938
 12940 3 59.12 40.79 2.48 0.094 12939
 12941 3 59.01 40.75 2.43 0.091 12940
 12942 3 58.94 40.71 2.36 0.141 12941
 12943 3 58.85 40.7 2.28 0.176 12942
 12944 3 58.69 40.67 2.21 0.114 12943
 12945 3 58.75 40.66 2.07 0.062 12944
 12946 3 59.03 40.65 2.08 0.088 12943
 12947 3 59.05 40.69 1.97 0.047 12946
 12948 3 59.71 40.71 2.94 0.098 12937
 12949 3 59.65 40.59 3.03 0.089 12948
 12950 3 59.71 40.41 3.05 0.082 12949
 12951 3 59.75 40.26 3.02 0.000125 12950
 12952 3 60.18 41.63 2.34 0.156 12933
 12953 3 59.99 41.68 2.56 0.112 12952
 12954 3 59.89 41.69 2.68 0.093 12953
 12955 3 59.84 41.66 2.79 0.126 12954
 12956 3 59.81 41.98 2.97 0.067 12955
 12957 3 59.8 42.12 2.94 0.057 12956
 12958 3 60.3 41.74 2.32 0.229 12952
 12959 3 60.48 41.87 2.15 0.219 12958
 12960 3 60.53 41.97 2.13 0.243 12959
 12961 3 60.52 42.26 1.95 0.156 12960
 12962 3 60.57 42.42 1.82 0.101 12961
 12963 3 60.57 42.52 1.65 0.107 12962
 12964 3 60.59 42.62 1.56 0.138 12963
 12965 3 60.56 42.67 1.41 0.179 12964
 12966 3 60.48 42.76 1.34 0.223 12965
 12967 3 60.42 42.81 1.19 0.249 12966
 12968 3 60.48 42.78 1.01 0.305 12967
 12969 3 60.72 42.43 0.77 0.093 12968
 12970 3 60.78 42.38 0.66 0.096 12969
 12971 3 60.88 42.33 0.49 0.145 12970
 12972 3 60.91 42.22 0.36 0.154 12971
 12973 3 60.92 42.13 0.21 0.144 12972
 12974 3 61.16 41.96 0.02 0.098 12973
 12975 3 61.3 41.81 -0.04 0.1 12974
 12976 3 61.37 41.7 -0.09 0.077 12975
 12977 3 61.52 41.58 -0.19 0.146 12976
 12978 3 61.66 41.46 -0.25 0.147 12977
 12979 3 61.77 41.32 -0.3 0.082 12978
 12980 3 61.78 41.21 -0.37 0.08 12979
 12981 3 61.86 41.11 -0.37 0.083 12980
 12982 3 61.92 40.98 -0.31 0.09 12981
 12983 3 61.99 40.89 -0.28 0.000125 12982
 12984 3 58.03 43.65 5.3 0.491 11110
 12985 3 57.86 43.81 4.89 0.163 12984
 12986 3 57.96 43.77 4.73 0.104 12985
 12987 3 57.96 43.63 4.6 0.089 12986
 12988 3 58 43.46 4.54 0.119 12987
 12989 3 57.99 43.41 4.44 0.094 12988
 12990 3 57.99 43.3 4.39 0.096 12989
 12991 3 58.05 43.14 4.32 0.139 12990
 12992 3 58.09 43.02 4.22 0.152 12991
 12993 3 58.12 42.93 4.16 0.136 12992
 12994 3 58.18 42.74 4.11 0.141 12993
 12995 3 58.35 42.58 4.02 0.129 12994
 12996 3 58.49 42.52 3.94 0.154 12995
 12997 3 58.63 42.41 3.9 0.115 12996
 12998 3 58.72 42.39 3.77 0.052 12997
 12999 3 58.78 42.32 3.68 0.125 12998
 13000 3 58.08 43.63 5.29 0.491 12984
 13001 3 57.97 43.67 5.3 0.473 13000
 13002 3 53.76 45.29 7.9 0.734 11072
 13003 3 53.92 46.19 8.51 0.378 13002
 13004 3 53.96 46.28 8.58 0.354 13003
 13005 3 53.95 46.37 8.63 0.309 13004
 13006 3 53.81 46.59 8.67 0.23 13005
 13007 3 53.69 46.81 8.68 0.241 13006
 13008 3 53.49 47.1 8.7 0.137 13007
 13009 3 53.3 47.21 8.6 0.118 13008
 13010 3 53.11 47.26 8.53 0.092 13009
 13011 3 52.65 46.07 8.75 0.226 11054
 13012 3 52.55 46.11 8.89 0.186 13011
 13013 3 52.61 46.22 9.06 0.155 13012
 13014 3 52.55 46.34 9.08 0.168 13013
 13015 3 52.4 46.46 9.04 0.061 13014
 13016 3 52.29 46.3 8.73 0.11 13012
 13017 3 52.13 46.46 8.7 0.163 13016
 13018 3 52.08 46.61 8.73 0.065 13017
 13019 3 52.88 44.36 9.02 0.187 11051
 13020 3 52.99 44.25 9.02 0.108 13019
 13021 3 48.76 45.78 10.46 0.129 11026
 13022 3 48.75 45.89 10.36 0.134 13021
 13023 3 48.74 45.95 10.15 0.175 13022
 13024 3 48.54 46.13 10.11 0.121 13023
 13025 3 48.63 46.15 9.9 0.217 13024
 13026 3 48.76 46.32 9.95 0.144 13025
 13027 3 48.85 46.51 9.94 0.167 13026
 13028 3 48.98 46.66 10 0.165 13027
 13029 3 49.03 46.85 10.04 0.112 13028
 13030 3 49.09 46.97 10.08 0.167 13029
 13031 3 49.11 47.08 10.09 0.187 13030
 13032 3 48.77 47.16 10.06 0.108 13031
 13033 3 48.76 47.28 10.07 0.086 13032
 13034 3 49.27 47.14 10.08 0.174 13031
 13035 3 49.38 47.25 10.1 0.206 13034
 13036 3 49.57 47.36 10.16 0.155 13035
 13037 3 49.22 47.48 10.02 0.109 13035
 13038 3 49.29 47.6 10.1 0.103 13037
 13039 3 49.42 47.78 10.06 0.104 13038
 13040 3 49.51 47.87 10.01 0.09 13039
 13041 3 49.56 47.99 10.01 0.108 13040
 13042 3 49.57 48.14 10.05 0.114 13041
 13043 3 49.54 48.29 10 0.113 13042
 13044 3 49.52 48.39 9.93 0.058 13043
 13045 3 48.47 46.03 9.6 0.106 13025
 13046 3 48.38 46 9.42 0.095 13045
 13047 3 48.3 46.03 9.32 0.113 13046
 13048 3 49.43 45.54 12.02 0.158 11021
 13049 3 49.64 45.6 12.01 0.168 13048
 13050 3 49.85 45.71 12.02 0.124 13049
 13051 3 50.02 45.73 12.04 0.095 13050
 13052 3 50.17 45.72 12.05 0.095 13051
 13053 3 50.32 45.76 12.1 0.186 13052
 13054 3 50.42 45.78 12.07 0.237 13053
 13055 3 50.52 45.96 12.05 0.223 13054
 13056 3 50.71 46.08 12.05 0.178 13055
 13057 3 50.96 46.09 12.17 0.183 13056
 13058 3 51.2 46.05 12.19 0.164 13057
 13059 3 51.35 45.99 12.18 0.19 13058
 13060 3 51.47 46.02 12.2 0.218 13059
 13061 3 51.62 46.14 12.19 0.195 13060
 13062 3 51.78 46.22 12.2 0.201 13061
 13063 3 51.96 46.34 12.23 0.184 13062
 13064 3 52.15 46.45 12.3 0.118 13063
 13065 3 52.35 46.64 12.2 0.196 13064
 13066 3 52.47 46.82 12.08 0.378 13065
 13067 3 52.64 46.81 11.96 0.523 13066
 13068 3 52.73 46.92 11.87 0.538 13067
 13069 3 52.82 47.06 11.75 0.523 13068
 13070 3 52.81 47.04 11.56 0.649 13069
 13071 3 52.92 46.96 11.51 0.743 13070
 13072 3 52.83 47.1 11.37 0.766 13071
 13073 3 52.75 47.21 11.14 0.729 13072
 13074 3 52.73 47.14 11.02 0.745 13073
 13075 3 53.24 47.21 10.84 0.356 13074
 13076 3 53.37 47.04 10.69 0.233 13075
 13077 3 51.63 46.8 11.09 0.222 13074
 13078 3 51.16 46.82 11.05 0.203 13077
 13079 3 50.86 46.83 10.99 0.189 13078
 13080 3 50.68 46.83 10.95 0.222 13079
 13081 3 50.53 46.83 10.94 0.17 13080
 13082 3 50.37 46.9 10.92 0.153 13081
 13083 3 50.17 46.95 10.9 0.138 13082
 13084 3 50.04 47.05 10.83 0.145 13083
 13085 3 49.95 47.11 10.69 0.127 13084
 13086 3 49.82 47.29 10.65 0.123 13085
 13087 3 49.75 47.38 10.55 0.144 13086
 13088 3 49.72 47.4 10.39 0.115 13087
 13089 3 49.58 47.41 10.4 0.083 13088
 13090 3 45 45.83 14.19 0.133 8058
 13091 3 45.02 45.71 14.07 0.137 13090
 13092 3 42.36 48.79 15.79 0.145 8031
 13093 3 42.28 48.92 15.86 0.188 13092
 13094 3 42.2 49.11 15.87 0.17 13093
 13095 3 42.16 49.24 15.91 0.187 13094
 13096 3 42.14 49.39 15.93 0.199 13095
 13097 3 42.08 49.54 15.91 0.247 13096
 13098 3 42.07 49.66 15.79 0.305 13097
 13099 3 42.08 49.75 15.68 0.361 13098
 13100 3 42.08 49.85 15.6 0.427 13099
 13101 3 42.14 49.93 15.51 0.423 13100
 13102 3 42.28 50.11 15.64 0.442 13101
 13103 3 42.27 50.24 15.62 0.454 13102
 13104 3 42.41 50.38 15.64 0.422 13103
 13105 3 42.45 50.55 15.68 0.444 13104
 13106 3 42.47 50.68 15.75 0.462 13105
 13107 3 42.46 50.84 15.66 0.52 13106
 13108 3 42.47 50.99 15.75 0.464 13107
 13109 3 42.61 51.13 15.71 0.493 13108
 13110 3 42.58 51.25 15.78 0.483 13109
 13111 3 42.54 51.46 15.82 0.436 13110
 13112 3 42.45 51.57 15.89 0.45 13111
 13113 3 42.47 51.67 15.93 0.44 13112
 13114 3 42.4 51.75 15.92 0.474 13113
 13115 3 42.45 51.64 15.95 0.403 13114
 13116 3 42.27 52.06 15.92 0.479 13115
 13117 3 42.25 52.14 16 0.483 13116
 13118 3 42.27 52.4 15.88 0.421 13117
 13119 3 42.27 52.52 15.95 0.371 13118
 13120 3 42.27 52.7 15.99 0.351 13119
 13121 3 42.09 52.94 15.86 0.291 13120
 13122 3 41.95 53.06 15.83 0.274 13121
 13123 3 41.87 53.23 15.83 0.306 13122
 13124 3 41.84 53.63 15.42 0.095 13123
 13125 3 41.84 53.74 15.37 0.108 13124
 13126 3 41.79 53.91 15.33 0.145 13125
 13127 3 41.78 54.06 15.28 0.166 13126
 13128 3 41.73 54.18 15.26 0.121 13127
 13129 3 41.8 53.26 15.92 0.222 13123
 13130 3 41.82 53.29 16.09 0.135 13129
 13131 3 41.84 53.47 16.29 0.092 13130
 13132 3 41.78 53.57 16.33 0.108 13131
 13133 3 41.75 53.68 16.39 0.121 13132
 13134 3 41.65 53.81 16.43 0.082 13133
 13135 3 41.62 53.98 16.42 0.089 13134
 13136 3 41.69 54.13 16.37 0.119 13135
 13137 3 41.63 54.3 16.45 0.152 13136
 13138 3 41.48 54.44 16.57 0.156 13137
 13139 3 41.4 54.49 16.52 0.249 13138
 13140 3 41.31 54.57 16.55 0.249 13139
 13141 3 41.04 54.69 16.91 0.101 13140
 13142 3 40.93 54.8 16.99 0.114 13141
 13143 3 40.87 54.9 17.12 0.095 13142
 13144 3 40.7 54.97 17.21 0.12 13143
 13145 3 40.59 55.07 17.28 0.113 13144
 13146 3 40.47 55.18 17.38 0.123 13145
 13147 3 40.44 55.33 17.47 0.141 13146
 13148 3 40.33 55.48 17.63 0.117 13147
 13149 3 40.3 55.64 17.68 0.115 13148
 13150 3 40.27 55.76 17.78 0.094 13149
 13151 3 40.2 55.87 17.92 0.101 13150
 13152 3 40.13 55.98 18.04 0.128 13151
 13153 3 40.13 56.08 18.19 0.112 13152
 13154 3 40.09 56.17 18.3 0.124 13153
 13155 3 40.01 56.26 18.39 0.103 13154
 13156 3 39.94 56.37 18.43 0.097 13155
 13157 3 39.89 56.48 18.46 0.124 13156
 13158 3 39.73 56.6 18.45 0.139 13157
 13159 3 39.63 56.73 18.48 0.143 13158
 13160 3 39.49 56.84 18.57 0.179 13159
 13161 3 39.32 56.98 18.65 0.146 13160
 13162 3 39.33 57.09 18.61 0.076 13161
 13163 3 39.25 57.19 18.59 0.1 13162
 13164 3 39.1 57.15 18.54 0.102 13163
 13165 3 38.97 57.15 18.54 0.135 13164
 13166 3 38.78 57.17 18.56 0.144 13165
 13167 3 38.6 57.11 18.59 0.145 13166
 13168 3 38.41 56.98 18.59 0.124 13167
 13169 3 38.37 56.83 18.69 0.094 13168
 13170 3 38.3 56.68 18.76 0.096 13169
 13171 3 38.22 56.58 18.81 0.081 13170
 13172 3 38.09 56.49 18.84 0.123 13171
 13173 3 37.96 56.4 18.81 0.127 13172
 13174 3 37.91 56.21 18.8 0.069 13173
 13175 3 41.83 53.21 15.76 0.144 13129
 13176 3 41.93 53.05 15.6 0.122 13175
 13177 3 41.85 53.19 15.68 0.144 13175
 13178 3 41.58 53.57 15.8 0.121 13177
 13179 3 41.42 53.7 15.72 0.101 13178
 13180 3 41.87 53.16 15.59 0.144 13177
 13181 3 42.37 52.59 15.9 0.184 13119
 13182 3 42.42 52.72 15.97 0.000125 13181
 13183 3 42.94 52.32 16.53 0.197 13117
 13184 3 42.9 52.47 16.52 0.117 13183
 13185 3 42.91 52.61 16.43 0.119 13184
 13186 3 37.06 51.08 17.14 0.556 7924
 13187 3 37.42 51.24 17.71 0.104 13186
 13188 3 37.36 51.37 17.82 0.12 13187
 13189 3 37.38 51.47 17.9 0.11 13188
 13190 3 37.33 51.53 17.97 0.124 13189
 13191 3 37.31 51.63 17.99 0.127 13190
 13192 3 37.33 51.76 18.12 0.158 13191
 13193 3 37.37 51.81 18.26 0.199 13192
 13194 3 37.61 51.79 18.39 0.126 13193
 13195 3 37.53 51.8 18.55 0.081 13194
 13196 3 37.46 51.89 18.59 0.045 13195
 13197 3 37 51.27 17.09 0.506 13186
 13198 3 36.91 51.61 17.01 0.401 13197
 13199 3 36.77 51.94 16.94 0.3 13198
 13200 3 36.79 52.13 16.91 0.307 13199
 13201 3 36.75 52.35 16.9 0.311 13200
 13202 3 36.66 52.56 16.91 0.341 13201
 13203 3 36.67 52.71 16.85 0.389 13202
 13204 3 36.75 52.86 16.83 0.447 13203
 13205 3 36.76 52.96 16.77 0.527 13204
 13206 3 36.6 53.21 16.91 0.514 13205
 13207 3 36.68 53.36 16.97 0.555 13206
 13208 3 36.54 53.47 17.45 0.132 13207
 13209 3 36.44 53.64 17.59 0.106 13208
 13210 3 36.54 53.76 17.79 0.104 13209
 13211 3 36.64 53.77 17.88 0.07 13210
 13212 3 36.67 53.45 16.92 0.499 13207
 13213 3 36.62 53.65 16.79 0.498 13212
 13214 3 37.23 53.71 16.3 0.218 13213
 13215 3 37.25 53.71 16.19 0.276 13214
 13216 3 37.73 53.62 16.28 0.127 13215
 13217 3 37.87 53.57 16.33 0.174 13216
 13218 3 37.93 53.57 16.6 0.134 13217
 13219 3 38.11 53.6 16.55 0.082 13218
 13220 3 38.22 53.75 16.57 0.133 13219
 13221 3 38.4 53.88 16.59 0.113 13220
 13222 3 37.79 53.59 16.8 0.104 13218
 13223 3 37.82 53.67 17 0.134 13222
 13224 3 37.89 53.67 16.07 0.094 13217
 13225 3 38.05 53.71 16.08 0.129 13224
 13226 3 38.18 53.9 16.1 0.095 13225
 13227 3 38.2 54.04 16.02 0.12 13226
 13228 3 38.21 54.18 15.91 0.076 13227
 13229 3 38.33 54.24 15.92 0.1 13228
 13230 3 38.46 54.3 15.87 0.119 13229
 13231 3 38.6 54.35 15.86 0.111 13230
 13232 3 38.78 54.36 15.75 0.068 13231
 13233 3 38.85 54.25 15.73 0.076 13232
 13234 3 39.02 54.22 15.7 0.129 13233
 13235 3 39.19 54.27 15.6 0.2 13234
 13236 3 39.4 54.41 15.73 0.102 13235
 13237 3 39.5 54.42 15.84 0.106 13236
 13238 3 39.54 54.5 15.89 0.193 13237
 13239 3 39.6 54.58 15.94 0.203 13238
 13240 3 39.83 54.61 15.86 0.117 13239
 13241 3 39.12 54.04 15.4 0.097 13235
 13242 3 39.1 53.8 15.3 0.074 13241
 13243 3 39 53.61 15.27 0.118 13242
 13244 3 38.99 53.4 15.22 0.071 13243
 13245 3 39.07 53.19 15.22 0.116 13244
 13246 3 39.06 53.03 15.27 0.103 13245
 13247 3 39.15 52.92 15.36 0.083 13246
 13248 3 36.95 53.7 15.87 0.156 13215
 13249 3 36.91 53.63 15.68 0.166 13248
 13250 3 36.83 53.56 15.51 0.178 13249
 13251 3 36.67 53.58 15.3 0.195 13250
 13252 3 36.69 53.5 15.16 0.184 13251
 13253 3 36.65 53.5 15.02 0.18 13252
 13254 3 36.55 53.61 14.85 0.156 13253
 13255 3 36.48 53.69 14.69 0.213 13254
 13256 3 36.37 53.73 14.61 0.247 13255
 13257 3 36.32 53.71 14.49 0.338 13256
 13258 3 36.3 53.71 14.38 0.358 13257
 13259 3 36.34 53.74 14.22 0.313 13258
 13260 3 36.58 53.31 14.14 0.114 13259
 13261 3 36.59 53.22 14.05 0.123 13260
 13262 3 36.59 53.1 14.02 0.179 13261
 13263 3 36.67 52.98 13.99 0.158 13262
 13264 3 36.74 52.77 14.04 0.14 13263
 13265 3 36.86 52.63 14.02 0.186 13264
 13266 3 36.35 53.73 14.15 0.182 13259
 13267 3 36.37 53.61 13.87 0.143 13266
 13268 3 36.42 53.59 13.64 0.129 13267
 13269 3 36.42 53.52 13.53 0.172 13268
 13270 3 36.57 53.42 13.34 0.143 13269
 13271 3 36.66 53.3 13.21 0.154 13270
 13272 3 36.62 53.23 13.07 0.226 13271
 13273 3 36.5 53.19 13.02 0.274 13272
 13274 3 36.53 53.08 12.88 0.304 13273
 13275 3 36.75 52.88 12.65 0.106 13274
 13276 3 36.78 52.79 12.51 0.135 13275
 13277 3 36.83 52.77 12.31 0.178 13276
 13278 3 36.87 52.71 12.18 0.183 13277
 13279 3 36.88 52.7 12.05 0.215 13278
 13280 3 36.58 52.89 11.88 0.11 13279
 13281 3 36.53 52.93 11.75 0.116 13280
 13282 3 36.45 52.9 11.62 0.104 13281
 13283 3 37.15 52.53 12 0.115 13279
 13284 3 37.25 52.42 11.92 0.145 13283
 13285 3 37.34 52.34 11.79 0.143 13284
 13286 3 37.39 52.27 11.67 0.143 13285
 13287 3 37.49 52.23 11.54 0.138 13286
 13288 3 37.55 52.21 11.46 0.136 13287
 13289 3 37.69 52.09 11.38 0.177 13288
 13290 3 37.63 52.04 11.16 0.171 13289
 13291 3 37.65 52 11.06 0.166 13290
 13292 3 37.76 51.98 10.9 0.116 13291
 13293 3 37.78 51.94 10.78 0.143 13292
 13294 3 37.78 51.83 10.72 0.181 13293
 13295 3 38.01 51.84 10.65 0.153 13294
 13296 3 38.08 51.74 10.59 0.196 13295
 13297 3 38.07 51.57 10.54 0.256 13296
 13298 3 37.96 51.26 10.49 0.153 13297
 13299 3 37.88 51.07 10.51 0.125 13298
 13300 3 37.8 50.94 10.68 0.118 13299
 13301 3 37.8 51.06 10.82 0.118 13300
 13302 3 37.73 51.2 10.9 0.05 13301
 13303 3 37.69 51.26 10.99 0.063 13302
 13304 3 38.3 51.71 10.36 0.159 13297
 13305 3 38.47 51.72 10.2 0.123 13304
 13306 3 38.56 51.67 10.12 0.113 13305
 13307 3 38.62 51.62 10.03 0.134 13306
 13308 3 38.71 51.54 9.9 0.122 13307
 13309 3 38.85 51.41 9.83 0.143 13308
 13310 3 38.92 51.25 9.79 0.168 13309
 13311 3 39.07 51.1 9.78 0.118 13310
 13312 3 39.08 50.96 9.73 0.117 13311
 13313 3 39.21 50.8 9.7 0.123 13312
 13314 3 39.22 50.7 9.64 0.131 13313
 13315 3 39.25 50.58 9.56 0.142 13314
 13316 3 39.34 50.46 9.38 0.114 13315
 13317 3 39.41 50.39 9.22 0.113 13316
 13318 3 39.47 50.34 9.13 0.138 13317
 13319 3 39.64 50.21 9.01 0.079 13318
 13320 3 39.71 50.15 8.93 0.162 13319
 13321 3 39.85 50.03 8.89 0.145 13320
 13322 3 39.93 49.89 8.74 0.15 13321
 13323 3 40.1 49.69 8.68 0.184 13322
 13324 3 40.22 49.61 8.59 0.263 13323
 13325 3 40.26 49.46 8.53 0.296 13324
 13326 3 40.24 49.33 8.43 0.309 13325
 13327 3 40.35 49.15 8.32 0.313 13326
 13328 3 40.34 48.99 8.25 0.273 13327
 13329 3 40.38 48.82 8.2 0.254 13328
 13330 3 40.45 48.69 8.08 0.207 13329
 13331 3 40.52 48.57 8 0.205 13330
 13332 3 40.49 48.45 7.93 0.237 13331
 13333 3 40.55 48.2 8.08 0.123 13332
 13334 3 40.56 48.09 8.17 0.228 13333
 13335 3 40.55 47.97 8.26 0.281 13334
 13336 3 40.43 47.66 8.18 0.247 13335
 13337 3 40.72 47.63 8.25 0.104 13336
 13338 3 40.8 47.49 8.19 0.091 13337
 13339 3 40.79 47.34 8.15 0.124 13338
 13340 3 40.61 47.29 8.05 0.106 13339
 13341 3 40.49 47.22 7.93 0.089 13340
 13342 3 40.57 47.11 7.88 0.000125 13341
 13343 3 40.27 47.54 8.13 0.169 13336
 13344 3 40 47.19 8 0.159 13343
 13345 3 39.98 47 8.04 0.117 13344
 13346 3 39.9 46.96 8.12 0.162 13345
 13347 3 40.02 46.76 8.1 0.125 13346
 13348 3 40.09 46.62 8.15 0.186 13347
 13349 3 40.11 46.49 8.2 0.183 13348
 13350 3 40.34 46.51 8.26 0.056 13349
 13351 3 40.47 46.47 8.22 0.054 13350
 13352 3 40.06 46.2 8.14 0.064 13349
 13353 3 40.09 46.11 8.2 0.107 13352
 13354 3 40.06 45.93 8.18 0.082 13353
 13355 3 39.73 47.01 8.21 0.131 13346
 13356 3 39.63 46.91 8.16 0.000125 13355
 13357 3 40.19 47.49 8.1 0.169 13343
 13358 3 40.44 47.6 8.3 0.101 13357
 13359 3 40.29 47.52 8.32 0.081 13358
 13360 3 40.26 47.45 8.42 0.144 13359
 13361 3 40.43 47.39 8.49 0.156 13360
 13362 3 40.65 47.33 8.55 0.121 13361
 13363 3 40.11 47.43 8.08 0.169 13357
 13364 3 40.51 48.57 7.56 0.089 13332
 13365 3 40.46 48.68 7.51 0.087 13364
 13366 3 40.37 48.74 7.42 0.09 13365
 13367 3 40.28 48.82 7.31 0.103 13366
 13368 3 40.21 48.91 7.3 0.056 13367
 13369 3 37.44 51.68 10.81 0.095 13294
 13370 3 37.27 51.63 10.8 0.085 13369
 13371 3 37.14 51.5 10.82 0.148 13370
 13372 3 37.09 51.49 10.93 0.1 13371
 13373 3 37.02 51.54 11.09 0.102 13372
 13374 3 36.98 51.46 11.17 0.105 13373
 13375 3 36.9 51.55 11.32 0.112 13374
 13376 3 36.78 51.59 11.36 0.095 13375
 13377 3 36.65 51.57 11.42 0.087 13376
 13378 3 36.54 51.56 11.44 0.081 13377
 13379 3 36.4 51.62 11.46 0.088 13378
 13380 3 36.28 51.64 11.48 0.095 13379
 13381 3 36.13 51.69 11.47 0.101 13380
 13382 3 36 51.66 11.46 0.087 13381
 13383 3 37.26 51.29 10.7 0.028 13371
 13384 3 37.42 51.25 10.74 0.119 13383
 13385 3 37.57 51.28 10.79 0.117 13384
 13386 3 36.09 53.27 12.87 0.114 13274
 13387 3 35.93 53.3 12.86 0.117 13386
 13388 3 35.82 53.27 12.78 0.122 13387
 13389 3 35.69 53.28 12.64 0.126 13388
 13390 3 35.66 53.21 12.44 0.147 13389
 13391 3 35.65 53.22 12.18 0.103 13390
 13392 3 35.71 53.28 12 0.08 13391
 13393 3 35.74 53.27 11.9 0.122 13392
 13394 3 35.83 53.17 11.7 0.118 13393
 13395 3 35.46 53.13 12.53 0.1 13390
 13396 3 35.36 53.06 12.53 0.12 13395
 13397 3 35.18 53.1 12.47 0.163 13396
 13398 3 35.06 53.19 12.38 0.161 13397
 13399 3 34.82 53.08 12.24 0.118 13398
 13400 3 34.74 52.93 12.17 0.082 13399
 13401 3 34.74 52.74 12.17 0.114 13400
 13402 3 34.67 52.65 12.04 0.000125 13401
 13403 3 36.36 53.71 14.08 0.182 13266
 13404 3 36.5 54.2 14.24 0.077 13403
 13405 3 36.4 54.49 14.24 0.103 13404
 13406 3 36.32 54.63 14.26 0.11 13405
 13407 3 36.21 54.76 14.29 0.095 13406
 13408 3 36.09 54.82 14.36 0.082 13407
 13409 3 35.96 54.92 14.33 0.082 13408
 13410 3 35.91 55.09 14.37 0.12 13409
 13411 3 35.86 55.26 14.46 0.112 13410
 13412 3 35.77 55.31 14.4 0.067 13411
 13413 3 35.68 55.42 14.39 0.1 13412
 13414 3 35.67 55.54 14.41 0.086 13413
 13415 3 35.62 55.69 14.3 0.154 13414
 13416 3 35.47 55.81 14.24 0.138 13415
 13417 3 35.35 55.98 14.15 0.13 13416
 13418 3 35.2 56.15 14.07 0.133 13417
 13419 3 35.12 56.25 14.09 0.091 13418
 13420 3 35.04 56.41 14.08 0.104 13419
 13421 3 35 56.6 14.04 0.115 13420
 13422 3 34.98 56.67 13.97 0.196 13421
 13423 3 35.11 56.91 14.03 0.225 13422
 13424 3 35.11 57.03 14 0.188 13423
 13425 3 35.05 57.35 14.13 0.169 13424
 13426 3 34.96 57.54 14.13 0.154 13425
 13427 3 34.94 57.47 13.82 0.124 13426
 13428 3 34.94 57.47 13.63 0.138 13427
 13429 3 35.06 57.51 13.38 0.102 13428
 13430 3 35.07 57.56 13.26 0.1 13429
 13431 3 35.14 57.62 13.09 0.105 13430
 13432 3 35.2 57.63 12.99 0.114 13431
 13433 3 34.85 57.68 14.26 0.138 13426
 13434 3 34.76 57.69 14.39 0.000125 13433
 13435 3 36.31 53.82 17.02 0.4 13213
 13436 3 36.23 54 17.07 0.35 13435
 13437 3 36.16 54.14 17.12 0.35 13436
 13438 3 36.13 54.35 17.05 0.296 13437
 13439 3 36.03 54.53 17.1 0.301 13438
 13440 3 36.1 54.83 17 0.26 13439
 13441 3 35.86 54.8 17.23 0.332 13440
 13442 3 35.74 54.8 17.31 0.402 13441
 13443 3 35.36 54.66 17.63 0.132 13442
 13444 3 35.26 54.68 17.7 0.145 13443
 13445 3 35.14 54.71 17.81 0.16 13444
 13446 3 35 54.63 17.98 0.114 13445
 13447 3 34.82 54.73 18.11 0.126 13446
 13448 3 34.69 54.76 18.23 0.141 13447
 13449 3 34.61 54.81 18.27 0.109 13448
 13450 3 34.43 54.97 18.27 0.101 13449
 13451 3 34.4 55.04 18.39 0.11 13450
 13452 3 34.34 55.15 18.51 0.11 13451
 13453 3 34.31 55.24 18.57 0.065 13452
 13454 3 35.76 55.01 17.17 0.338 13442
 13455 3 35.73 54.38 17.69 0.279 13454
 13456 3 35.68 54.31 17.78 0.275 13455
 13457 3 35.56 54.12 17.82 0.051 13456
 13458 3 35.71 55.15 17.1 0.379 13454
 13459 3 35.6 55.27 17.04 0.432 13458
 13460 3 34.94 54.96 16.84 0.12 13459
 13461 3 34.82 54.93 16.79 0.114 13460
 13462 3 34.65 54.88 16.69 0.131 13461
 13463 3 34.46 54.8 16.59 0.164 13462
 13464 3 34.32 54.71 16.51 0.127 13463
 13465 3 34.19 54.61 16.44 0.158 13464
 13466 3 34.22 54.49 16.33 0.13 13465
 13467 3 34.23 54.37 16.22 0.065 13466
 13468 3 34.25 54.3 16.14 0.098 13467
 13469 3 34.3 54.15 16.06 0.11 13468
 13470 3 34.34 54.02 15.94 0.122 13469
 13471 3 34.39 53.92 15.82 0.14 13470
 13472 3 34.53 53.8 15.76 0.108 13471
 13473 3 34.61 53.68 15.72 0.091 13472
 13474 3 34.73 53.58 15.67 0.091 13473
 13475 3 34.78 53.46 15.58 0.108 13474
 13476 3 34.74 53.3 15.46 0.103 13475
 13477 3 34.72 53.15 15.38 0.073 13476
 13478 3 34.68 53.05 15.32 0.092 13477
 13479 3 34.28 53.85 15.61 0.047 13471
 13480 3 34.19 53.79 15.72 0.098 13479
 13481 3 33.99 54.72 16.5 0.086 13465
 13482 3 33.85 54.64 16.47 0.097 13481
 13483 3 33.75 54.55 16.48 0.115 13482
 13484 3 33.67 54.38 16.51 0.143 13483
 13485 3 33.88 54.06 16.41 0.069 13484
 13486 3 34.01 53.98 16.26 0.088 13485
 13487 3 34.05 53.9 16.14 0.123 13486
 13488 3 34.08 53.8 16.06 0.119 13487
 13489 3 34.1 53.63 16.01 0.103 13488
 13490 3 34.14 53.47 15.97 0.119 13489
 13491 3 33.33 54.41 16.7 0.074 13484
 13492 3 33.06 54.34 16.66 0.169 13491
 13493 3 32.93 54.34 16.68 0.254 13492
 13494 3 32.93 54.62 16.91 0.189 13493
 13495 3 32.89 54.72 16.81 0.204 13494
 13496 3 32.75 54.59 16.42 0.125 13495
 13497 3 32.64 54.73 16.44 0.103 13496
 13498 3 32.43 54.79 16.39 0.109 13497
 13499 3 32.29 54.88 16.4 0.129 13498
 13500 3 32.21 55.07 16.51 0.096 13499
 13501 3 32.14 55.27 16.57 0.109 13500
 13502 3 32.11 55.46 16.61 0.118 13501
 13503 3 32.11 55.69 16.66 0.153 13502
 13504 3 32.09 55.86 16.63 0.175 13503
 13505 3 32.1 56.07 16.57 0.196 13504
 13506 3 32.11 56.23 16.61 0.255 13505
 13507 3 31.79 56.25 16.4 0.163 13506
 13508 3 31.56 56.3 16.25 0.063 13507
 13509 3 31.45 56.34 16.17 0.000125 13508
 13510 3 32.23 56.45 16.82 0.177 13506
 13511 3 31.97 56.66 16.84 0.126 13510
 13512 3 31.95 56.83 16.94 0.194 13511
 13513 3 32.1 56.97 17.06 0.21 13512
 13514 3 32.13 57.08 17.24 0.294 13513
 13515 3 32.04 54.85 16.36 0.126 13499
 13516 3 31.92 54.77 16.38 0.118 13515
 13517 3 31.85 54.6 16.32 0.075 13516
 13518 3 31.87 54.51 16.26 0.047 13517
 13519 3 32.86 54.06 16.46 0.11 13493
 13520 3 32.8 53.97 16.49 0.082 13519
 13521 3 32.83 53.84 16.49 0.075 13520
 13522 3 32.81 53.72 16.5 0.103 13521
 13523 3 32.78 53.63 16.43 0.07 13522
 13524 3 35.6 55.43 16.98 0.463 13459
 13525 3 35.56 55.33 17.01 0.432 13524
 13526 3 35.59 55.59 16.92 0.528 13524
 13527 3 35.43 55.99 16.9 0.475 13526
 13528 3 35.18 56.12 16.78 0.472 13527
 13529 3 35.61 56.49 16.61 0.322 13528
 13530 3 35.77 56.64 16.54 0.359 13529
 13531 3 35.8 56.77 16.46 0.412 13530
 13532 3 35.89 56.86 16.38 0.482 13531
 13533 3 35.94 56.94 16.32 0.548 13532
 13534 3 35.07 57.19 16.67 0.081 13533
 13535 3 35.04 57.34 16.7 0.098 13534
 13536 3 34.91 57.43 16.75 0.128 13535
 13537 3 34.79 57.53 16.72 0.132 13536
 13538 3 34.65 57.66 16.69 0.136 13537
 13539 3 34.53 57.72 16.81 0.103 13538
 13540 3 34.44 57.85 16.83 0.098 13539
 13541 3 34.27 57.94 16.93 0.104 13540
 13542 3 34.17 58.03 16.96 0.075 13541
 13543 3 34.09 58.14 16.95 0.083 13542
 13544 3 34.05 58.28 16.97 0.089 13543
 13545 3 34.03 58.37 17.03 0.179 13544
 13546 3 33.76 58.56 17.02 0.109 13545
 13547 3 33.63 58.67 17 0.103 13546
 13548 3 33.37 58.78 16.9 0.138 13547
 13549 3 33.26 58.84 16.85 0.16 13548
 13550 3 33.13 59.11 16.94 0.11 13549
 13551 3 33.11 59.23 17.04 0.096 13550
 13552 3 33.06 59.34 17.15 0.093 13551
 13553 3 32.95 59.41 17.24 0.127 13552
 13554 3 32.86 59.52 17.29 0.087 13553
 13555 3 36.04 57.08 16.2 0.394 13533
 13556 3 36.16 57.3 16.22 0.35 13555
 13557 3 36.21 57.41 16.21 0.382 13556
 13558 3 36.42 57.51 16.18 0.395 13557
 13559 3 36.48 57.72 16.21 0.419 13558
 13560 3 36.52 57.89 16.19 0.491 13559
 13561 3 36.48 58.14 16.3 0.499 13560
 13562 3 36.61 58.29 16.41 0.464 13561
 13563 3 36.46 58.5 16.35 0.452 13562
 13564 3 36.62 58.6 16.24 0.415 13563
 13565 3 36.76 58.76 16.22 0.448 13564
 13566 3 36.84 58.91 16.18 0.493 13565
 13567 3 36.83 59.13 16.13 0.531 13566
 13568 3 36.81 59.36 16.08 0.507 13567
 13569 3 36.87 59.57 15.97 0.509 13568
 13570 3 36.82 59.72 15.83 0.496 13569
 13571 3 36.56 60.08 15.6 0.366 13570
 13572 3 36.56 60.24 15.53 0.345 13571
 13573 3 36.51 60.42 15.46 0.365 13572
 13574 3 36.49 60.65 15.38 0.333 13573
 13575 3 36.47 60.78 15.31 0.371 13574
 13576 3 36.39 60.98 15.31 0.381 13575
 13577 3 36.33 61.19 15.39 0.374 13576
 13578 3 36.32 61.38 15.38 0.405 13577
 13579 3 36.23 61.56 15.39 0.445 13578
 13580 3 36.21 61.72 15.42 0.472 13579
 13581 3 36.17 61.88 15.48 0.506 13580
 13582 3 36.21 61.98 15.55 0.548 13581
 13583 3 36.29 62.04 15.63 0.584 13582
 13584 3 35.92 61.65 16.22 0.171 13583
 13585 3 35.77 61.66 16.39 0.068 13584
 13586 3 36.47 62.39 15.42 0.426 13583
 13587 3 36.51 62.54 15.41 0.491 13586
 13588 3 36.53 62.66 15.43 0.539 13587
 13589 3 36.57 62.76 15.49 0.648 13588
 13590 3 36.51 62.9 15.55 0.704 13589
 13591 3 36.27 63.21 15.58 0.408 13590
 13592 3 36.35 63.39 15.61 0.416 13591
 13593 3 36.45 63.53 15.64 0.439 13592
 13594 3 36.52 63.73 15.61 0.453 13593
 13595 3 36.56 63.99 15.55 0.429 13594
 13596 3 36.66 63.96 15.53 0.48 13595
 13597 3 36.58 64.13 15.44 0.565 13596
 13598 3 37.37 63.93 15.38 0.147 13597
 13599 3 37.48 64.01 15.26 0.107 13598
 13600 3 36.49 64.44 15.32 0.368 13597
 13601 3 36.51 64.58 15.22 0.453 13600
 13602 3 36.46 64.77 15.14 0.485 13601
 13603 3 36.59 64.82 15.04 0.654 13602
 13604 3 36.42 65.14 15.01 0.572 13603
 13605 3 36.36 65.28 15.01 0.609 13604
 13606 3 35.75 65.31 15.72 0.164 13605
 13607 3 35.61 65.35 15.8 0.234 13606
 13608 3 35.46 65.46 15.77 0.161 13607
 13609 3 35.28 65.66 15.8 0.164 13608
 13610 3 35.14 65.78 15.95 0.192 13609
 13611 3 34.91 65.91 15.97 0.194 13610
 13612 3 34.7 66.03 15.99 0.215 13611
 13613 3 34.73 65.86 16.21 0.132 13612
 13614 3 34.71 65.85 16.36 0.068 13613
 13615 3 34.42 66.31 15.79 0.148 13612
 13616 3 34.35 66.45 15.75 0.181 13615
 13617 3 34.26 66.66 15.69 0.18 13616
 13618 3 34.16 66.7 15.73 0.243 13617
 13619 3 33.97 66.43 15.85 0.128 13618
 13620 3 33.76 66.52 15.89 0.074 13619
 13621 3 33.56 66.53 15.88 0.102 13620
 13622 3 33.42 66.57 15.81 0.12 13621
 13623 3 33.25 66.59 15.84 0.157 13622
 13624 3 33.01 66.56 15.89 0.175 13623
 13625 3 32.81 66.58 15.86 0.121 13624
 13626 3 32.7 66.58 15.8 0.145 13625
 13627 3 32.63 66.44 15.84 0.191 13626
 13628 3 32.37 66.7 15.72 0.121 13627
 13629 3 32.24 66.78 15.69 0.1 13628
 13630 3 32.02 66.84 15.69 0.116 13629
 13631 3 31.93 66.82 15.6 0.134 13630
 13632 3 31.77 66.81 15.57 0.103 13631
 13633 3 31.67 66.76 15.49 0.129 13632
 13634 3 31.58 66.73 15.35 0.183 13633
 13635 3 31.6 66.85 15.15 0.149 13634
 13636 3 31.61 66.93 14.98 0.095 13635
 13637 3 31.69 66.9 14.85 0.084 13636
 13638 3 31.75 66.91 14.75 0.063 13637
 13639 3 31.46 66.58 15.53 0.113 13634
 13640 3 31.42 66.6 15.66 0.066 13639
 13641 3 32.75 66.1 16 0.089 13627
 13642 3 32.76 65.9 16.02 0.098 13641
 13643 3 32.78 65.75 16.01 0.126 13642
 13644 3 32.79 65.58 16.03 0.101 13643
 13645 3 32.8 65.45 16.05 0.000125 13644
 13646 3 34.23 66.98 15.56 0.101 13618
 13647 3 34.2 67.09 15.52 0.108 13646
 13648 3 34.18 67.21 15.48 0.102 13647
 13649 3 34.13 67.3 15.41 0.1 13648
 13650 3 34.05 67.38 15.33 0.093 13649
 13651 3 33.9 67.51 15.26 0.147 13650
 13652 3 33.74 67.6 15.21 0.164 13651
 13653 3 33.66 67.75 15.14 0.161 13652
 13654 3 33.52 67.87 15.1 0.177 13653
 13655 3 33.31 68.02 15.03 0.188 13654
 13656 3 33.2 68.17 15.01 0.163 13655
 13657 3 33.05 68.3 15 0.196 13656
 13658 3 32.91 68.42 14.96 0.169 13657
 13659 3 32.82 68.5 14.98 0.215 13658
 13660 3 32.61 68.48 14.97 0.187 13659
 13661 3 32.41 68.49 14.84 0.208 13660
 13662 3 32.23 68.49 14.79 0.24 13661
 13663 3 32.08 68.52 14.72 0.31 13662
 13664 3 31.89 68.54 14.65 0.336 13663
 13665 3 31.76 68.52 14.59 0.332 13664
 13666 3 31.57 68.82 14.96 0.099 13665
 13667 3 31.44 68.95 14.9 0.09 13666
 13668 3 31.37 69.06 14.89 0.113 13667
 13669 3 31.21 69.14 14.92 0.119 13668
 13670 3 31.07 69.18 14.88 0.138 13669
 13671 3 30.84 69.15 14.87 0.107 13670
 13672 3 30.67 69.21 14.86 0.084 13671
 13673 3 30.5 69.22 14.95 0.088 13672
 13674 3 30.33 69.3 14.97 0.083 13673
 13675 3 30.18 69.36 15.07 0.113 13674
 13676 3 30.01 69.36 15.13 0.114 13675
 13677 3 29.85 69.42 15.2 0.135 13676
 13678 3 29.81 69.32 15.27 0.184 13677
 13679 3 29.76 69.12 15.19 0.000125 13678
 13680 3 31.66 68.31 14.32 0.214 13665
 13681 3 31.47 68.2 14.53 0.156 13680
 13682 3 31.26 68.21 14.57 0.121 13681
 13683 3 31.06 68.1 14.53 0.125 13682
 13684 3 30.98 67.96 14.61 0.115 13683
 13685 3 30.87 67.91 14.74 0.132 13684
 13686 3 30.75 67.79 14.77 0.163 13685
 13687 3 30.63 67.85 14.94 0.119 13686
 13688 3 30.48 67.93 15.04 0.112 13687
 13689 3 30.34 67.91 15.03 0.125 13688
 13690 3 30.32 67.94 15.14 0.097 13689
 13691 3 30.13 67.94 15.18 0.108 13690
 13692 3 30.01 67.95 15.31 0.09 13691
 13693 3 29.97 67.94 15.4 0.077 13692
 13694 3 29.84 67.87 15.46 0.134 13693
 13695 3 29.71 67.79 15.53 0.116 13694
 13696 3 31.55 68.4 14.01 0.143 13680
 13697 3 31.44 68.44 13.98 0.205 13696
 13698 3 31.39 68.2 13.64 0.131 13697
 13699 3 31.31 68.05 13.55 0.124 13698
 13700 3 31.28 67.95 13.45 0.13 13699
 13701 3 31.17 67.97 13.37 0.129 13700
 13702 3 30.97 68.12 13.42 0.081 13701
 13703 3 31.44 68.82 14.17 0.142 13697
 13704 3 31.35 68.9 14.21 0.134 13703
 13705 3 35.71 65.17 16.08 0.149 13607
 13706 3 35.73 64.99 16.21 0.137 13705
 13707 3 35.76 64.84 16.28 0.068 13706
 13708 3 35.83 64.76 16.39 0.112 13707
 13709 3 35.88 64.65 16.47 0.16 13708
 13710 3 35.94 64.4 16.58 0.135 13709
 13711 3 36.03 64.19 16.68 0.14 13710
 13712 3 36.18 64.02 16.76 0.182 13711
 13713 3 36.29 63.93 16.8 0.255 13712
 13714 3 36.36 63.78 16.89 0.285 13713
 13715 3 36.51 63.7 17.14 0.136 13714
 13716 3 36.61 63.7 17.25 0.137 13715
 13717 3 36.66 63.82 17.28 0.127 13716
 13718 3 36.79 63.91 17.38 0.248 13717
 13719 3 36.78 63.99 17.55 0.278 13718
 13720 3 36.78 64.03 17.76 0.276 13719
 13721 3 36.84 64.01 17.91 0.366 13720
 13722 3 36.45 64.17 18.12 0.181 13721
 13723 3 36.32 64.28 18.15 0.14 13722
 13724 3 36.14 64.17 18.23 0.084 13723
 13725 3 37.25 63.87 17.89 0.267 13721
 13726 3 37.43 63.73 17.88 0.279 13725
 13727 3 37.61 63.58 17.92 0.277 13726
 13728 3 37.81 63.48 18 0.177 13727
 13729 3 37.97 63.41 17.98 0.225 13728
 13730 3 37.99 63.64 17.93 0.138 13729
 13731 3 38.07 63.74 17.83 0.133 13730
 13732 3 38.16 63.74 17.76 0.118 13731
 13733 3 38.33 63.66 17.74 0.116 13732
 13734 3 38.39 63.77 17.72 0.148 13733
 13735 3 38.51 63.93 17.75 0.122 13734
 13736 3 38.87 63.77 17.5 0.144 13735
 13737 3 39.01 63.71 17.51 0.159 13736
 13738 3 39.16 63.83 17.47 0.091 13737
 13739 3 39.27 63.84 17.42 0.104 13738
 13740 3 39.43 63.81 17.4 0.097 13739
 13741 3 39.55 63.75 17.39 0.125 13740
 13742 3 39.68 63.7 17.42 0.178 13741
 13743 3 39.87 63.84 17.48 0.095 13742
 13744 3 40 63.83 17.47 0.092 13743
 13745 3 40.15 63.85 17.48 0.125 13744
 13746 3 40.32 63.8 17.53 0.118 13745
 13747 3 40.55 63.84 17.53 0.109 13746
 13748 3 40.74 63.81 17.52 0.146 13747
 13749 3 40.89 63.88 17.5 0.148 13748
 13750 3 40.89 64.02 17.54 0.186 13749
 13751 3 40.86 64.18 17.63 0.113 13750
 13752 3 40.91 64.23 17.8 0.095 13751
 13753 3 40.98 64.25 17.95 0.106 13752
 13754 3 41.03 64.23 18.09 0.079 13753
 13755 3 40.96 64.31 18.21 0.052 13754
 13756 3 38.2 63.16 17.88 0.197 13729
 13757 3 38.33 62.98 17.98 0.174 13756
 13758 3 38.48 62.81 17.98 0.151 13757
 13759 3 38.61 62.67 17.89 0.151 13758
 13760 3 38.71 62.55 17.81 0.195 13759
 13761 3 38.78 62.46 17.74 0.231 13760
 13762 3 38.8 62.31 17.71 0.245 13761
 13763 3 38.8 62.13 17.71 0.229 13762
 13764 3 38.72 61.83 17.72 0.121 13763
 13765 3 38.75 61.66 17.72 0.125 13764
 13766 3 38.79 61.48 17.72 0.000125 13765
 13767 3 36.51 63.44 17.27 0.105 13716
 13768 3 36.55 63.35 17.31 0.112 13767
 13769 3 36.62 63.23 17.31 0.142 13768
 13770 3 36.66 63.03 17.32 0.127 13769
 13771 3 36.74 62.86 17.3 0.135 13770
 13772 3 36.83 62.82 17.29 0.145 13771
 13773 3 36.93 62.81 17.22 0.047 13772
 13774 3 36.64 65.37 14.78 0.635 13605
 13775 3 36.66 65.52 14.71 0.651 13774
 13776 3 35.87 65.54 14.43 0.135 13775
 13777 3 35.79 65.64 14.42 0.053 13776
 13778 3 36.99 65.58 14.68 0.669 13775
 13779 3 37.15 65.65 14.61 0.663 13778
 13780 3 37.16 65.82 14.66 0.64 13779
 13781 3 37.26 65.88 14.47 0.545 13780
 13782 3 37.73 65.97 14.55 0.335 13781
 13783 3 37.9 66.07 14.5 0.323 13782
 13784 3 38.15 66.06 14.38 0.335 13783
 13785 3 38.2 66.14 14.28 0.32 13784
 13786 3 38.41 66.19 14.19 0.294 13785
 13787 3 38.65 66.15 14.04 0.264 13786
 13788 3 38.73 66.12 13.92 0.254 13787
 13789 3 38.87 66.1 13.82 0.243 13788
 13790 3 39.01 66.03 13.72 0.306 13789
 13791 3 38.93 65.51 13.61 0.109 13790
 13792 3 38.87 65.41 13.63 0.000125 13791
 13793 3 39.19 66.04 13.68 0.277 13790
 13794 3 39.31 66.01 13.61 0.318 13793
 13795 3 39.51 65.53 13.65 0.126 13794
 13796 3 39.6 65.41 13.74 0.15 13795
 13797 3 39.64 65.38 13.93 0.147 13796
 13798 3 39.66 65.3 14 0.099 13797
 13799 3 39.45 66.22 13.57 0.299 13794
 13800 3 39.55 66.3 13.47 0.336 13799
 13801 3 39.63 66.43 13.33 0.359 13800
 13802 3 39.65 66.54 13.21 0.428 13801
 13803 3 39.3 67.12 13.13 0.185 13802
 13804 3 38.92 67.01 13.08 0.103 13803
 13805 3 38.8 67.01 12.97 0.097 13804
 13806 3 39.76 66.87 13.3 0.221 13802
 13807 3 39.85 66.36 12.82 0.122 13806
 13808 3 39.9 66.54 12.84 0.496 13807
 13809 3 40.09 66.67 12.8 0.516 13808
 13810 3 40.21 66.77 12.71 0.564 13809
 13811 3 40.34 66.93 12.63 0.578 13810
 13812 3 40.42 67.04 12.57 0.623 13811
 13813 3 40.61 67.15 12.47 0.639 13812
 13814 3 40.62 67.24 12.36 0.68 13813
 13815 3 39.93 67.42 12.01 0.427 13814
 13816 3 40.17 66.95 11.55 0.097 13815
 13817 3 40.2 66.98 11.35 0.129 13816
 13818 3 40.27 66.96 11.22 0.136 13817
 13819 3 40.16 67 11.08 0.119 13818
 13820 3 40.19 66.95 10.97 0.095 13819
 13821 3 40.16 66.83 10.84 0.072 13820
 13822 3 39.86 67.5 11.94 0.196 13815
 13823 3 39.9 68.25 12.06 0.139 13822
 13824 3 39.9 68.43 12.11 0.16 13823
 13825 3 39.86 68.57 12.14 0.191 13824
 13826 3 39.86 68.83 12.13 0.206 13825
 13827 3 39.82 69.01 12.11 0.241 13826
 13828 3 39.78 69.2 12.11 0.322 13827
 13829 3 39.86 69.43 11.98 0.342 13828
 13830 3 39.97 69.61 11.92 0.343 13829
 13831 3 40.39 69.54 12.14 0.113 13830
 13832 3 40.55 69.61 12.15 0.082 13831
 13833 3 40.49 69.72 12.19 0.000125 13832
 13834 3 39.95 69.86 11.81 0.289 13830
 13835 3 39.96 69.99 11.69 0.252 13834
 13836 3 39.87 70.12 11.67 0.211 13835
 13837 3 39.85 70.26 11.65 0.183 13836
 13838 3 40.01 70.36 11.86 0.083 13837
 13839 3 40.18 70.3 11.97 0.095 13838
 13840 3 40.27 70.2 12.05 0.099 13839
 13841 3 40.44 70.07 12.08 0.078 13840
 13842 3 40.63 70.03 12.07 0.094 13841
 13843 3 40.76 69.97 12.05 0.103 13842
 13844 3 40.83 69.84 12.04 0.073 13843
 13845 3 39.77 70.35 11.51 0.15 13837
 13846 3 39.71 70.47 11.44 0.161 13845
 13847 3 39.67 70.59 11.32 0.178 13846
 13848 3 39.65 70.68 11.23 0.235 13847
 13849 3 39.75 70.66 11.05 0.241 13848
 13850 3 39.74 70.65 10.93 0.255 13849
 13851 3 39.56 70.88 10.83 0.196 13850
 13852 3 39.49 70.99 10.71 0.161 13851
 13853 3 39.37 71.06 10.6 0.167 13852
 13854 3 39.26 71.1 10.54 0.181 13853
 13855 3 39.16 71.17 10.43 0.203 13854
 13856 3 39.08 71.22 10.26 0.247 13855
 13857 3 38.83 71.51 10.15 0.231 13856
 13858 3 38.69 71.64 10.03 0.236 13857
 13859 3 38.47 71.75 9.93 0.212 13858
 13860 3 38.35 71.83 9.86 0.247 13859
 13861 3 38.22 71.9 9.67 0.261 13860
 13862 3 38.11 72 9.55 0.261 13861
 13863 3 37.8 72.15 9.49 0.222 13862
 13864 3 37.63 72.2 9.48 0.194 13863
 13865 3 37.43 72.3 9.35 0.155 13864
 13866 3 37.34 72.39 9.26 0.219 13865
 13867 3 37.08 72.44 9.29 0.204 13866
 13868 3 36.91 72.53 9.24 0.178 13867
 13869 3 36.77 72.6 9.23 0.159 13868
 13870 3 36.74 72.49 9.15 0.232 13869
 13871 3 37.03 72.44 8.9 0.128 13870
 13872 3 37.18 72.56 8.83 0.13 13871
 13873 3 37.2 72.73 8.8 0.097 13872
 13874 3 37.21 73.04 8.84 0.135 13873
 13875 3 37.24 73.17 8.8 0.095 13874
 13876 3 36.58 72.44 9.19 0.181 13870
 13877 3 36.3 72.4 9.23 0.174 13876
 13878 3 36.11 72.44 9.29 0.2 13877
 13879 3 36 72.51 9.44 0.257 13878
 13880 3 35.87 72.56 9.51 0.3 13879
 13881 3 35.64 72.59 9.3 0.235 13880
 13882 3 35.43 72.49 9.19 0.308 13881
 13883 3 35.3 72.43 9.19 0.383 13882
 13884 3 35.22 72.08 8.82 0.282 13883
 13885 3 35.06 72.22 8.62 0.142 13884
 13886 3 34.97 72.24 8.55 0.000125 13885
 13887 3 35.01 72.73 9.36 0.291 13883
 13888 3 34.96 72.89 9.31 0.32 13887
 13889 3 34.88 73.11 9.26 0.321 13888
 13890 3 34.83 73.3 9.17 0.313 13889
 13891 3 34.69 73.34 9.11 0.325 13890
 13892 3 34.59 73.46 8.99 0.31 13891
 13893 3 34.48 73.54 8.86 0.316 13892
 13894 3 34.34 73.57 8.8 0.314 13893
 13895 3 34.19 73.64 8.78 0.325 13894
 13896 3 33.99 73.68 8.77 0.41 13895
 13897 3 33.89 73.67 8.67 0.509 13896
 13898 3 33.79 73.6 8.66 0.628 13897
 13899 3 33.71 73.59 8.53 0.673 13898
 13900 3 33.57 73.55 8.57 0.712 13899
 13901 3 33.27 73.68 8.89 0.657 13900
 13902 3 33.11 73.34 9.89 0.196 13901
 13903 3 33.06 73.21 10.01 0.221 13902
 13904 3 33.13 73.4 10.25 0.091 13903
 13905 3 33.11 73.28 10.33 0.072 13904
 13906 3 33.04 73.1 10.34 0.104 13905
 13907 3 33.03 73.06 10.48 0.078 13906
 13908 3 32.96 73.05 10.59 0.086 13907
 13909 3 32.84 73.09 10.73 0.064 13908
 13910 3 32.77 73.15 10.89 0.12 13909
 13911 3 32.82 73.22 10.96 0.103 13910
 13912 3 32.87 73.05 9.98 0.216 13903
 13913 3 32.73 72.94 10.06 0.235 13912
 13914 3 32.68 72.79 10.14 0.287 13913
 13915 3 32.62 72.72 10.22 0.335 13914
 13916 3 32.51 72.61 10.27 0.384 13915
 13917 3 32.45 72.46 10.33 0.46 13916
 13918 3 32.22 72.96 10.63 0.123 13917
 13919 3 32.13 73 10.82 0.088 13918
 13920 3 32.13 72.94 10.91 0.06 13919
 13921 3 32.21 72.38 10.35 0.232 13917
 13922 3 31.97 72.26 10.33 0.136 13921
 13923 3 31.91 72.17 10.22 0.138 13922
 13924 3 31.73 72.18 10.27 0.112 13923
 13925 3 31.58 72.15 10.28 0.133 13924
 13926 3 31.42 72.14 10.26 0.137 13925
 13927 3 31.3 72.11 10.29 0.143 13926
 13928 3 31.19 72.03 10.28 0.077 13927
 13929 3 33.13 73.73 8.7 0.518 13901
 13930 3 32.93 73.73 8.64 0.491 13929
 13931 3 32.69 74 8.78 0.279 13930
 13932 3 32.61 74.17 8.49 0.177 13931
 13933 3 32.44 74.32 8.39 0.149 13932
 13934 3 32.34 74.44 8.36 0.182 13933
 13935 3 32.21 74.55 8.37 0.119 13934
 13936 3 32.11 74.69 8.26 0.132 13935
 13937 3 32.02 74.84 8.17 0.141 13936
 13938 3 31.9 74.97 8.09 0.131 13937
 13939 3 31.76 75.04 8.05 0.118 13938
 13940 3 31.66 75.12 7.98 0.12 13939
 13941 3 31.55 75.24 7.88 0.128 13940
 13942 3 31.5 75.34 7.76 0.133 13941
 13943 3 31.31 75.35 7.66 0.129 13942
 13944 3 31.18 75.41 7.59 0.202 13943
 13945 3 31.04 75.46 7.57 0.205 13944
 13946 3 30.93 75.55 7.48 0.167 13945
 13947 3 30.83 75.6 7.4 0.209 13946
 13948 3 30.7 75.55 7.2 0.202 13947
 13949 3 30.58 75.59 7.05 0.222 13948
 13950 3 30.45 75.65 6.92 0.246 13949
 13951 3 30.37 75.79 6.8 0.276 13950
 13952 3 30.28 75.89 6.76 0.278 13951
 13953 3 30.15 75.97 6.6 0.323 13952
 13954 3 30.07 76.06 6.52 0.367 13953
 13955 3 30.35 76.17 6.13 0.168 13954
 13956 3 30.39 76.28 5.99 0.125 13955
 13957 3 30.35 76.38 5.87 0.128 13956
 13958 3 30.33 76.44 5.71 0.137 13957
 13959 3 30.3 76.54 5.54 0.115 13958
 13960 3 30.25 76.66 5.45 0.117 13959
 13961 3 30.18 76.69 5.32 0.059 13960
 13962 3 29.74 76.12 6.7 0.231 13954
 13963 3 29.54 76.29 6.88 0.145 13962
 13964 3 29.42 76.38 6.93 0.204 13963
 13965 3 29.25 76.44 6.85 0.177 13964
 13966 3 29.02 76.4 6.77 0.145 13965
 13967 3 28.95 76.46 6.72 0.245 13966
 13968 3 28.83 76.59 6.71 0.274 13967
 13969 3 28.78 76.47 6.44 0.168 13968
 13970 3 28.8 76.35 6.41 0.000125 13969
 13971 3 32.89 73.33 8.13 0.115 13930
 13972 3 32.8 73.21 8.05 0.062 13971
 13973 3 33.98 73.05 7.87 0.243 13900
 13974 3 33.98 72.91 7.78 0.232 13973
 13975 3 33.88 72.86 7.66 0.208 13974
 13976 3 38.52 72.06 9.65 0.106 13862
 13977 3 38.63 72.1 9.66 0.122 13976
 13978 3 38.81 72.06 9.63 0.156 13977
 13979 3 38.91 72.04 9.64 0.158 13978
 13980 3 39.09 72.03 9.61 0.193 13979
 13981 3 39.26 72.06 9.67 0.195 13980
 13982 3 39.55 72.07 9.75 0.136 13981
 13983 3 39.7 71.97 9.72 0.206 13982
 13984 3 39.73 71.83 9.7 0.189 13983
 13985 3 39.67 71.63 9.46 0.000125 13984
 13986 3 39.56 70.89 9.97 0.114 13856
 13987 3 39.73 70.84 9.93 0.131 13986
 13988 3 39.79 70.73 9.83 0.147 13987
 13989 3 39.86 70.63 9.83 0.124 13988
 13990 3 39.95 70.48 9.76 0.131 13989
 13991 3 40.02 70.28 9.71 0.07 13990
 13992 3 40.12 70.17 9.68 0.071 13991
 13993 3 40.05 70.56 9.64 0.09 13990
 13994 3 40.16 70.5 9.59 0.102 13993
 13995 3 40.33 70.34 9.55 0.062 13994
 13996 3 41.1 67.11 12.37 0.607 13814
 13997 3 41.34 67.13 12.39 0.527 13996
 13998 3 41.74 67.02 12.41 0.497 13997
 13999 3 41.97 66.98 12.37 0.416 13998
 14000 3 42.19 66.94 12.31 0.451 13999
 14001 3 42.42 66.94 12.31 0.45 14000
 14002 3 42.54 66.9 12.29 0.52 14001
 14003 3 42.22 67.77 12.52 0.132 14002
 14004 3 42.19 67.94 12.53 0.178 14003
 14005 3 42.25 68.07 12.61 0.219 14004
 14006 3 42.34 68.05 12.87 0.165 14005
 14007 3 42.35 68.05 13.01 0.127 14006
 14008 3 42.37 68.18 13.1 0.113 14007
 14009 3 42.29 68.17 13.17 0.173 14008
 14010 3 42.25 68.07 13.36 0.127 14009
 14011 3 42.18 68.04 13.59 0.091 14010
 14012 3 42.22 68.02 13.74 0.107 14011
 14013 3 42.34 68.04 13.85 0.09 14012
 14014 3 42.22 68.42 13.07 0.093 14009
 14015 3 42.2 68.56 13.06 0.095 14014
 14016 3 42.22 68.32 12.49 0.119 14005
 14017 3 42.21 68.49 12.43 0.128 14016
 14018 3 42.21 68.69 12.36 0.146 14017
 14019 3 42.19 68.84 12.3 0.14 14018
 14020 3 42.18 68.9 12.21 0.083 14019
 14021 3 42.14 69.03 12.15 0.105 14020
 14022 3 41.99 69.2 12.16 0.086 14021
 14023 3 42.83 66.7 12.3 0.402 14002
 14024 3 42.98 66.64 12.3 0.458 14023
 14025 3 43.15 66.65 12.33 0.464 14024
 14026 3 43.33 66.56 12.36 0.462 14025
 14027 3 43.54 66.43 12.38 0.439 14026
 14028 3 43.67 66.36 12.35 0.479 14027
 14029 3 43.89 65.99 12.3 0.294 14028
 14030 3 44.06 65.83 12.24 0.288 14029
 14031 3 44.28 65.79 12.17 0.311 14030
 14032 3 44.47 65.72 12.11 0.296 14031
 14033 3 44.68 65.77 12.09 0.361 14032
 14034 3 44.82 65.72 12.03 0.443 14033
 14035 3 44.97 65.63 11.95 0.468 14034
 14036 3 45.16 65.59 11.9 0.508 14035
 14037 3 44.83 65.13 11.29 0.104 14036
 14038 3 44.84 65.1 11.11 0.114 14037
 14039 3 44.8 65.06 10.94 0.135 14038
 14040 3 44.76 65.01 10.82 0.188 14039
 14041 3 44.7 65.06 10.76 0.237 14040
 14042 3 44.97 65.12 10.5 0.103 14041
 14043 3 45.02 65.09 10.37 0.074 14042
 14044 3 44.64 65.14 10.73 0.133 14041
 14045 3 44.53 65.3 10.67 0.045 14044
 14046 3 44.4 64.78 10.71 0.106 14044
 14047 3 44.3 64.74 10.61 0.128 14046
 14048 3 44.22 64.66 10.49 0.166 14047
 14049 3 44.16 64.73 10.33 0.121 14048
 14050 3 44.15 64.65 10.16 0.089 14049
 14051 3 44.18 64.59 9.96 0.12 14050
 14052 3 44.21 64.59 9.82 0.137 14051
 14053 3 44.21 64.68 9.62 0.089 14052
 14054 3 44.23 64.76 9.5 0.085 14053
 14055 3 44.27 64.84 9.44 0.084 14054
 14056 3 44.3 64.95 9.33 0.079 14055
 14057 3 45.36 65.76 11.91 0.524 14036
 14058 3 45.52 65.68 11.87 0.574 14057
 14059 3 45.69 65.54 11.84 0.555 14058
 14060 3 45.97 65.01 11.99 0.462 14059
 14061 3 46.06 64.63 11.96 0.308 14060
 14062 3 46.15 64.52 11.99 0.363 14061
 14063 3 46.25 64.44 12.08 0.446 14062
 14064 3 46.56 64.61 12.1 0.242 14063
 14065 3 46.74 64.71 12.1 0.264 14064
 14066 3 46.87 64.69 12.15 0.326 14065
 14067 3 46.93 65.26 12.18 0.081 14066
 14068 3 47.03 65.37 12.2 0.084 14067
 14069 3 47.05 64.48 12.16 0.289 14066
 14070 3 47.17 64.5 12.3 0.323 14069
 14071 3 47.25 64.48 12.35 0.418 14070
 14072 3 47.41 64.32 12.39 0.425 14071
 14073 3 47.17 64.25 12.93 0.064 14072
 14074 3 47.13 64.17 13.02 0.093 14073
 14075 3 47.08 64.12 13.15 0.12 14074
 14076 3 47 64.04 13.3 0.126 14075
 14077 3 47 64.03 13.49 0.1 14076
 14078 3 46.97 63.93 13.67 0.132 14077
 14079 3 47.04 63.85 13.84 0.076 14078
 14080 3 46.82 63.77 13.84 0.164 14079
 14081 3 46.82 63.7 13.99 0.1 14080
 14082 3 46.78 63.56 14.05 0.107 14081
 14083 3 46.66 63.48 14.2 0.137 14082
 14084 3 46.56 63.35 14.33 0.082 14083
 14085 3 47.69 64.27 12.19 0.385 14072
 14086 3 47.82 64.37 12.23 0.43 14085
 14087 3 47.99 64.39 12.27 0.487 14086
 14088 3 47.7 64.43 12.89 0.14 14087
 14089 3 47.62 64.39 12.99 0.147 14088
 14090 3 47.49 64.35 13.12 0.108 14089
 14091 3 47.43 64.28 13.25 0.121 14090
 14092 3 47.4 64.19 13.45 0.092 14091
 14093 3 47.33 64.12 13.57 0.07 14092
 14094 3 48.26 64.33 11.83 0.469 14087
 14095 3 48.4 64.6 11.94 0.436 14094
 14096 3 48.53 64.67 11.8 0.449 14095
 14097 3 48.67 64.69 11.74 0.435 14096
 14098 3 48.8 64.75 11.69 0.439 14097
 14099 3 48.94 64.71 11.7 0.421 14098
 14100 3 49.18 64.62 11.67 0.414 14099
 14101 3 49.35 64.63 11.58 0.407 14100
 14102 3 49.55 64.62 11.53 0.383 14101
 14103 3 49.91 64.51 11.45 0.31 14102
 14104 3 49.93 64.4 11.46 0.326 14103
 14105 3 49.65 64.11 11.37 0.072 14104
 14106 3 49.63 64.09 11.26 0.065 14105
 14107 3 50.06 64.51 11.29 0.373 14104
 14108 3 50.17 64.64 11.14 0.343 14107
 14109 3 50.34 64.52 11.09 0.335 14108
 14110 3 50.54 64.31 11.04 0.286 14109
 14111 3 50.71 64.22 11.01 0.212 14110
 14112 3 50.95 64.34 10.92 0.15 14111
 14113 3 51.12 64.29 10.92 0.196 14112
 14114 3 51.23 64.35 10.9 0.259 14113
 14115 3 51.3 64.52 10.87 0.282 14114
 14116 3 51.36 64.56 10.79 0.366 14115
 14117 3 51.59 64.45 10.83 0.362 14116
 14118 3 51.74 64.48 10.81 0.365 14117
 14119 3 51.87 64.42 10.86 0.331 14118
 14120 3 52.14 64.38 10.71 0.368 14119
 14121 3 52.22 64.63 10.19 0.105 14120
 14122 3 52.34 64.62 10.12 0.108 14121
 14123 3 52.45 64.61 10.02 0.133 14122
 14124 3 52.55 64.52 9.98 0.000125 14123
 14125 3 52.38 64.25 10.77 0.234 14120
 14126 3 52.62 64.27 10.64 0.253 14125
 14127 3 52.76 64.29 10.57 0.233 14126
 14128 3 52.97 64.28 10.47 0.238 14127
 14129 3 53.07 64.29 10.29 0.328 14128
 14130 3 53.22 64.35 10.06 0.321 14129
 14131 3 53.39 64.32 9.95 0.357 14130
 14132 3 53.51 64.28 9.82 0.361 14131
 14133 3 53.62 64.22 9.72 0.329 14132
 14134 3 53.82 64.08 9.59 0.327 14133
 14135 3 53.96 64.04 9.49 0.321 14134
 14136 3 54.07 64.02 9.31 0.352 14135
 14137 3 54.23 64.01 9.15 0.35 14136
 14138 3 54.36 64.04 9 0.346 14137
 14139 3 54.5 64.09 8.86 0.367 14138
 14140 3 54.61 64.13 8.73 0.417 14139
 14141 3 54.76 64.19 8.6 0.43 14140
 14142 3 54.95 64.22 8.51 0.493 14141
 14143 3 55.1 64.27 8.34 0.556 14142
 14144 3 55.19 64.32 8.19 0.6 14143
 14145 3 54.59 65.21 8.13 0.082 14144
 14146 3 54.61 65.35 8.06 0.129 14145
 14147 3 54.51 65.5 7.99 0.077 14146
 14148 3 54.53 65.63 7.98 0.081 14147
 14149 3 54.61 65.77 8 0.108 14148
 14150 3 54.57 65.83 8.11 0.131 14149
 14151 3 54.45 65.79 8.24 0.071 14150
 14152 3 54.34 65.85 8.33 0.087 14151
 14153 3 54.29 65.91 8.43 0.045 14152
 14154 3 54.2 65.99 8.5 0.068 14153
 14155 3 54.11 66.05 8.66 0.104 14154
 14156 3 54.05 66.15 8.9 0.122 14155
 14157 3 53.99 66.21 9.14 0.11 14156
 14158 3 53.97 66.19 9.26 0.116 14157
 14159 3 53.89 66.18 9.36 0.128 14158
 14160 3 53.73 66.12 9.24 0.119 14159
 14161 3 53.69 66.12 9.11 0.019 14160
 14162 3 53.96 66.1 9.57 0.115 14159
 14163 3 53.96 65.97 9.67 0.093 14162
 14164 3 54.05 65.82 9.84 0.125 14163
 14165 3 54.14 65.79 9.91 0.133 14164
 14166 3 54.25 65.91 9.99 0.000125 14165
 14167 3 55.46 64.24 8.07 0.509 14144
 14168 3 55.62 64.26 7.93 0.511 14167
 14169 3 55.82 64.16 7.8 0.431 14168
 14170 3 55.93 64.28 7.68 0.468 14169
 14171 3 56.13 64.19 7.55 0.471 14170
 14172 3 56.27 64.24 7.43 0.464 14171
 14173 3 56.48 64.2 7.26 0.42 14172
 14174 3 56.71 64.08 7.05 0.355 14173
 14175 3 56.77 64.2 6.88 0.336 14174
 14176 3 56.92 64.17 6.74 0.319 14175
 14177 3 57.02 64.24 6.6 0.369 14176
 14178 3 57.17 64.23 6.46 0.339 14177
 14179 3 57.49 63.98 6.43 0.294 14178
 14180 3 57.65 63.92 6.34 0.309 14179
 14181 3 57.83 63.88 6.19 0.322 14180
 14182 3 58 63.89 6.06 0.284 14181
 14183 3 58.21 63.84 5.94 0.269 14182
 14184 3 58.41 63.85 5.81 0.32 14183
 14185 3 58.61 63.73 5.72 0.288 14184
 14186 3 58.76 63.76 5.64 0.268 14185
 14187 3 58.96 63.72 5.56 0.24 14186
 14188 3 59.15 63.73 5.44 0.231 14187
 14189 3 59.33 63.66 5.33 0.26 14188
 14190 3 59.51 63.67 5.19 0.257 14189
 14191 3 59.7 63.71 5.01 0.235 14190
 14192 3 59.84 63.73 4.91 0.213 14191
 14193 3 60.02 63.76 4.81 0.241 14192
 14194 3 60.2 63.72 4.71 0.229 14193
 14195 3 60.41 63.71 4.56 0.22 14194
 14196 3 60.62 63.65 4.44 0.238 14195
 14197 3 60.83 63.67 4.38 0.229 14196
 14198 3 60.98 63.64 4.3 0.257 14197
 14199 3 61.18 63.67 4.22 0.231 14198
 14200 3 61.29 63.63 4.12 0.27 14199
 14201 3 61.46 63.6 4.09 0.275 14200
 14202 3 61.6 63.58 4.01 0.273 14201
 14203 3 61.79 63.5 3.94 0.299 14202
 14204 3 61.98 63.48 3.83 0.306 14203
 14205 3 62.14 63.5 3.7 0.335 14204
 14206 3 62.39 63.39 3.64 0.312 14205
 14207 3 62.56 63.35 3.55 0.34 14206
 14208 3 62.78 63.25 3.45 0.328 14207
 14209 3 62.98 63.18 3.33 0.309 14208
 14210 3 63.15 63.17 3.22 0.296 14209
 14211 3 63.31 63.07 3.18 0.283 14210
 14212 3 63.46 63.04 3.07 0.29 14211
 14213 3 63.6 63.02 2.97 0.276 14212
 14214 3 63.78 62.93 2.89 0.325 14213
 14215 3 63.95 62.95 2.72 0.327 14214
 14216 3 64.14 62.9 2.59 0.345 14215
 14217 3 64.32 62.91 2.48 0.268 14216
 14218 3 64.42 62.91 2.44 0.274 14217
 14219 3 64.56 62.96 2.35 0.265 14218
 14220 3 64.8 62.84 2.26 0.275 14219
 14221 3 65.02 62.74 2.23 0.262 14220
 14222 3 65.21 62.67 2.22 0.296 14221
 14223 3 65.46 62.66 2.08 0.272 14222
 14224 3 65.65 62.63 1.96 0.221 14223
 14225 3 65.77 62.6 1.98 0.233 14224
 14226 3 65.87 62.6 1.91 0.226 14225
 14227 3 66.03 62.64 1.9 0.314 14226
 14228 3 66.34 62.66 1.8 0.247 14227
 14229 3 66.6 62.67 1.75 0.222 14228
 14230 3 66.81 62.63 1.69 0.206 14229
 14231 3 66.94 62.66 1.65 0.217 14230
 14232 3 67.17 62.55 1.62 0.282 14231
 14233 3 67.35 62.53 1.6 0.317 14232
 14234 3 67.57 62.44 1.53 0.368 14233
 14235 3 67.7 62.44 1.48 0.339 14234
 14236 3 67.93 62.35 1.44 0.408 14235
 14237 3 68.13 62.37 1.45 0.432 14236
 14238 3 68.28 62.44 1.32 0.46 14237
 14239 3 68.47 62.43 1.3 0.455 14238
 14240 3 68.66 62.33 1.23 0.348 14239
 14241 3 68.96 62.25 1.18 0.262 14240
 14242 3 69.13 62.2 1.15 0.301 14241
 14243 3 69.29 62.2 1.13 0.313 14242
 14244 3 69.53 62.11 1.06 0.311 14243
 14245 3 69.69 62.08 1.01 0.302 14244
 14246 3 69.97 61.87 0.98 0.253 14245
 14247 3 70.17 61.75 0.96 0.239 14246
 14248 3 70.4 61.61 0.89 0.217 14247
 14249 3 70.59 61.57 0.84 0.195 14248
 14250 3 70.85 61.47 0.78 0.218 14249
 14251 3 71.04 61.36 0.71 0.194 14250
 14252 3 71.24 61.36 0.64 0.213 14251
 14253 3 71.41 61.34 0.59 0.263 14252
 14254 3 71.65 61.24 0.51 0.185 14253
 14255 3 71.84 61.23 0.43 0.227 14254
 14256 3 72 61.21 0.34 0.219 14255
 14257 3 72.2 61.24 0.24 0.206 14256
 14258 3 72.35 61.26 0.17 0.222 14257
 14259 3 72.51 61.32 0.07 0.253 14258
 14260 3 72.72 61.23 -0.03 0.255 14259
 14261 3 72.91 61.18 -0.14 0.274 14260
 14262 3 73.1 61.03 -0.21 0.255 14261
 14263 3 73.26 60.9 -0.26 0.245 14262
 14264 3 73.43 60.8 -0.32 0.262 14263
 14265 3 73.56 60.68 -0.35 0.271 14264
 14266 3 73.74 60.59 -0.39 0.254 14265
 14267 3 73.92 60.56 -0.41 0.279 14266
 14268 3 74.09 60.64 -0.44 0.283 14267
 14269 3 74.27 60.62 -0.48 0.297 14268
 14270 3 74.43 60.71 -0.56 0.317 14269
 14271 3 74.6 60.65 -0.58 0.344 14270
 14272 3 74.74 60.77 -0.58 0.438 14271
 14273 3 74.92 60.91 -0.57 0.464 14272
 14274 3 75.1 60.94 -0.63 0.466 14273
 14275 3 75.21 61.02 -0.59 0.534 14274
 14276 3 74.79 61.9 -0.35 0.079 14275
 14277 3 74.77 62.03 -0.28 0.102 14276
 14278 3 74.81 62.15 -0.23 0.14 14277
 14279 3 74.8 62.28 -0.18 0.157 14278
 14280 3 74.59 62.43 -0.17 0.152 14279
 14281 3 74.26 62.59 -0.28 0.064 14280
 14282 3 74.13 62.69 -0.27 0.096 14281
 14283 3 74.08 62.83 -0.24 0.079 14282
 14284 3 74.92 62.38 -0.1 0.08 14279
 14285 3 74.86 62.5 -0.09 0.061 14284
 14286 3 75.54 60.63 -0.64 0.334 14275
 14287 3 75.71 60.7 -0.61 0.323 14286
 14288 3 75.87 60.72 -0.61 0.287 14287
 14289 3 76.06 60.78 -0.61 0.297 14288
 14290 3 76.2 60.68 -0.68 0.309 14289
 14291 3 76.37 60.51 -0.71 0.236 14290
 14292 3 76.49 60.39 -0.76 0.229 14291
 14293 3 76.66 60.19 -0.79 0.223 14292
 14294 3 76.83 60.1 -0.86 0.266 14293
 14295 3 77.05 60.07 -0.91 0.291 14294
 14296 3 77.26 60.06 -1.01 0.261 14295
 14297 3 77.48 59.99 -1.04 0.225 14296
 14298 3 77.59 60.05 -1.1 0.226 14297
 14299 3 77.82 60.04 -1.2 0.21 14298
 14300 3 78 60.11 -1.31 0.255 14299
 14301 3 78.14 60.1 -1.41 0.244 14300
 14302 3 78.29 60.08 -1.5 0.258 14301
 14303 3 78.42 60.12 -1.54 0.27 14302
 14304 3 78.61 59.98 -1.68 0.223 14303
 14305 3 78.93 59.82 -1.78 0.182 14304
 14306 3 79.06 59.8 -1.85 0.215 14305
 14307 3 79.18 59.73 -1.86 0.21 14306
 14308 3 79.22 59.86 -1.9 0.304 14307
 14309 3 79.36 59.94 -1.91 0.324 14308
 14310 3 79.48 59.82 -1.94 0.407 14309
 14311 3 79.68 59.85 -1.97 0.395 14310
 14312 3 79.87 59.64 -2.02 0.377 14311
 14313 3 80.06 59.53 -2.03 0.396 14312
 14314 3 80.2 59.53 -2.14 0.4 14313
 14315 3 80.41 59.54 -2.22 0.38 14314
 14316 3 80.56 59.59 -2.31 0.355 14315
 14317 3 80.7 59.61 -2.4 0.311 14316
 14318 3 80.92 59.65 -2.5 0.339 14317
 14319 3 80.98 59.68 -2.6 0.329 14318
 14320 3 81.21 59.64 -2.74 0.33 14319
 14321 3 81.39 59.65 -2.77 0.353 14320
 14322 3 81.52 59.79 -2.81 0.382 14321
 14323 3 81.73 59.83 -2.84 0.384 14322
 14324 3 81.86 59.86 -2.94 0.386 14323
 14325 3 81.96 59.92 -3.01 0.377 14324
 14326 3 82.1 59.91 -3.09 0.427 14325
 14327 3 82.19 59.97 -3.15 0.443 14326
 14328 3 82.57 59.82 -3.09 0.418 14327
 14329 3 82.89 59.63 -3.03 0.356 14328
 14330 3 82.99 59.66 -3.13 0.356 14329
 14331 3 83.23 59.54 -3.14 0.382 14330
 14332 3 83.38 59.47 -3.21 0.396 14331
 14333 3 83.53 59.48 -3.23 0.381 14332
 14334 3 83.66 59.39 -3.32 0.315 14333
 14335 3 83.8 59.28 -3.41 0.354 14334
 14336 3 83.93 59.23 -3.53 0.395 14335
 14337 3 83.69 58.89 -4.02 0.105 14336
 14338 3 83.67 58.78 -4.07 0.184 14337
 14339 3 83.96 58.74 -4.16 0.115 14338
 14340 3 84.12 58.68 -4.21 0.072 14339
 14341 3 84.15 58.63 -4.32 0.064 14340
 14342 3 84.08 58.62 -4.45 0.057 14341
 14343 3 83.41 58.68 -4.04 0.113 14338
 14344 3 83.23 58.61 -3.96 0.127 14343
 14345 3 83.19 58.46 -3.88 0.113 14344
 14346 3 83.24 58.35 -3.94 0.133 14345
 14347 3 83.34 58.17 -4.03 0.05 14346
 14348 3 83.36 58.05 -4.05 0.088 14347
 14349 3 83.36 57.92 -4.07 0.098 14348
 14350 3 83.44 57.78 -4.06 0.075 14349
 14351 3 83.5 57.63 -4.11 0.095 14350
 14352 3 83.57 57.49 -4.15 0.1 14351
 14353 3 83.64 57.38 -4.19 0.112 14352
 14354 3 83.72 57.23 -4.25 0.117 14353
 14355 3 83.81 57.07 -4.3 0.163 14354
 14356 3 84.13 56.87 -4.47 0.133 14355
 14357 3 84.23 56.74 -4.59 0.111 14356
 14358 3 84.37 56.64 -4.64 0.076 14357
 14359 3 84.48 56.54 -4.72 0.097 14358
 14360 3 84.54 56.46 -4.79 0.113 14359
 14361 3 84.68 56.31 -4.89 0.126 14360
 14362 3 84.8 56.2 -4.96 0.142 14361
 14363 3 85.07 56.24 -4.97 0.099 14362
 14364 3 85.27 56.17 -4.95 0.117 14363
 14365 3 85.36 56.17 -5 0.098 14364
 14366 3 85.47 56.12 -5.04 0.115 14365
 14367 3 83.17 58.74 -4.03 0.071 14344
 14368 3 84.12 59.26 -3.51 0.362 14336
 14369 3 84.38 59.27 -3.52 0.379 14368
 14370 3 84.62 59.23 -3.54 0.385 14369
 14371 3 84.78 59.2 -3.61 0.402 14370
 14372 3 85.02 59.08 -3.62 0.42 14371
 14373 3 85.17 59.07 -3.7 0.403 14372
 14374 3 85.33 59.02 -3.75 0.529 14373
 14375 3 84.85 59.6 -4.07 0.179 14374
 14376 3 84.84 59.64 -4.16 0.172 14375
 14377 3 84.74 59.68 -4.3 0.134 14376
 14378 3 84.58 59.72 -4.45 0.145 14377
 14379 3 84.43 59.81 -4.59 0.125 14378
 14380 3 84.31 59.89 -4.7 0.141 14379
 14381 3 84.12 60.09 -4.77 0.082 14380
 14382 3 84.04 60.18 -4.77 0.071 14381
 14383 3 83.93 60.3 -4.9 0.097 14382
 14384 3 83.81 60.44 -4.91 0.106 14383
 14385 3 83.65 60.52 -4.96 0.082 14384
 14386 3 83.53 60.51 -5.02 0.077 14385
 14387 3 83.38 60.54 -5.09 0.125 14386
 14388 3 83.21 60.64 -5.13 0.095 14387
 14389 3 83.15 60.7 -5.27 0.136 14388
 14390 3 83.09 60.79 -5.34 0.109 14389
 14391 3 82.94 60.8 -5.4 0.097 14390
 14392 3 82.74 60.93 -5.36 0.13 14391
 14393 3 82.62 61.06 -5.42 0.115 14392
 14394 3 82.48 61.18 -5.32 0.026 14393
 14395 3 85.67 58.69 -3.69 0.445 14374
 14396 3 85.85 58.62 -3.76 0.454 14395
 14397 3 86.11 58.47 -3.75 0.51 14396
 14398 3 86.44 58.27 -3.71 0.454 14397
 14399 3 86.61 58.15 -3.79 0.476 14398
 14400 3 86.78 58.09 -3.88 0.453 14399
 14401 3 86.96 57.94 -3.97 0.433 14400
 14402 3 87.2 57.83 -3.98 0.394 14401
 14403 3 87.34 57.79 -4.06 0.36 14402
 14404 3 87.51 57.79 -4.1 0.357 14403
 14405 3 87.68 57.72 -4.17 0.322 14404
 14406 3 87.83 57.68 -4.25 0.373 14405
 14407 3 87.99 57.64 -4.33 0.406 14406
 14408 3 88.1 57.73 -4.45 0.446 14407
 14409 3 88.33 57.56 -4.45 0.358 14408
 14410 3 88.53 57.41 -4.51 0.335 14409
 14411 3 88.69 57.41 -4.56 0.362 14410
 14412 3 88.92 57.25 -4.63 0.367 14411
 14413 3 89.17 57.13 -4.75 0.346 14412
 14414 3 89.42 56.99 -4.88 0.226 14413
 14415 3 89.58 56.96 -4.98 0.246 14414
 14416 3 89.75 56.92 -5.09 0.253 14415
 14417 3 89.93 56.87 -5.1 0.283 14416
 14418 3 90.07 56.83 -5.07 0.373 14417
 14419 3 90.23 56.84 -5.07 0.481 14418
 14420 3 90.44 56.49 -4.69 0.249 14419
 14421 3 90.6 56.31 -4.55 0.214 14420
 14422 3 90.77 56.2 -4.53 0.207 14421
 14423 3 90.9 56.04 -4.47 0.162 14422
 14424 3 91.03 55.93 -4.35 0.173 14423
 14425 3 91.15 55.87 -4.32 0.185 14424
 14426 3 91.22 55.74 -4.33 0.241 14425
 14427 3 91.27 55.55 -4.33 0.239 14426
 14428 3 91.49 55.4 -4.44 0.221 14427
 14429 3 91.59 55.31 -4.46 0.224 14428
 14430 3 91.75 55.18 -4.5 0.244 14429
 14431 3 91.94 55.08 -4.57 0.231 14430
 14432 3 92.16 54.93 -4.63 0.251 14431
 14433 3 92.3 54.83 -4.62 0.206 14432
 14434 3 92.4 54.71 -4.6 0.219 14433
 14435 3 92.66 54.55 -4.52 0.174 14434
 14436 3 92.89 54.36 -4.54 0.141 14435
 14437 3 92.98 54.39 -4.5 0.127 14436
 14438 3 93.16 54.18 -4.47 0.162 14437
 14439 3 93.38 54.11 -4.41 0.165 14438
 14440 3 93.51 53.96 -4.43 0.211 14439
 14441 3 93.64 53.82 -4.47 0.261 14440
 14442 3 93.8 53.73 -4.48 0.314 14441
 14443 3 93.89 53.63 -4.52 0.313 14442
 14444 3 93.98 53.46 -4.5 0.337 14443
 14445 3 94.41 53.4 -4.25 0.148 14444
 14446 3 94.56 53.29 -4.25 0.178 14445
 14447 3 94.73 53.21 -4.3 0.231 14446
 14448 3 94.86 53.07 -4.34 0.239 14447
 14449 3 95 53.04 -4.36 0.246 14448
 14450 3 95.2 52.98 -4.44 0.247 14449
 14451 3 95.37 52.9 -4.49 0.231 14450
 14452 3 95.64 52.85 -4.47 0.22 14451
 14453 3 95.56 52.76 -4.74 0.305 14452
 14454 3 95.73 52.74 -4.79 0.314 14453
 14455 3 96.02 52.76 -4.7 0.25 14454
 14456 3 96.24 52.75 -4.66 0.251 14455
 14457 3 96.4 52.72 -4.65 0.274 14456
 14458 3 96.68 52.77 -4.62 0.29 14457
 14459 3 96.89 52.66 -4.55 0.332 14458
 14460 3 97.11 52.64 -4.52 0.388 14459
 14461 3 97.3 52.69 -4.55 0.331 14460
 14462 3 97.53 52.64 -4.52 0.314 14461
 14463 3 97.66 52.76 -4.57 0.382 14462
 14464 3 98 52.56 -4.46 0.358 14463
 14465 3 98.14 52.2 -4.59 0.278 14464
 14466 3 98.35 52.1 -4.62 0.289 14465
 14467 3 98.47 51.99 -4.58 0.285 14466
 14468 3 98.61 51.88 -4.64 0.308 14467
 14469 3 98.82 51.71 -4.57 0.337 14468
 14470 3 98.99 51.7 -4.57 0.325 14469
 14471 3 99.19 51.57 -4.53 0.366 14470
 14472 3 99.29 51.47 -4.66 0.424 14471
 14473 3 99.49 51.47 -4.75 0.46 14472
 14474 3 99.59 51.43 -4.85 0.52 14473
 14475 3 99.29 51.51 -5.4 0.121 14474
 14476 3 99.09 51.36 -5.5 0.095 14475
 14477 3 99.89 51.38 -4.83 0.525 14474
 14478 3 100.29 51.33 -4.85 0.587 14477
 14479 3 100.39 51.21 -4.91 0.555 14478
 14480 3 101.09 51.77 -4.66 0.187 14479
 14481 3 101.19 51.72 -4.65 0.231 14480
 14482 3 101.29 51.64 -4.67 0.284 14481
 14483 3 101.49 51.68 -4.68 0.254 14482
 14484 3 101.59 51.72 -4.67 0.23 14483
 14485 3 101.79 51.7 -4.61 0.267 14484
 14486 3 101.99 51.73 -4.54 0.236 14485
 14487 3 102.09 51.76 -4.56 0.27 14486
 14488 3 102.29 51.81 -4.5 0.207 14487
 14489 3 102.49 51.75 -4.55 0.209 14488
 14490 3 102.59 51.74 -4.52 0.218 14489
 14491 3 102.79 51.65 -4.49 0.218 14490
 14492 3 102.99 51.7 -4.5 0.214 14491
 14493 3 103.29 51.71 -4.51 0.172 14492
 14494 3 103.49 51.62 -4.5 0.169 14493
 14495 3 103.69 51.62 -4.46 0.154 14494
 14496 3 103.79 51.68 -4.45 0.195 14495
 14497 3 103.99 51.71 -4.46 0.196 14496
 14498 3 104.09 51.74 -4.44 0.229 14497
 14499 3 104.29 51.67 -4.44 0.218 14498
 14500 3 104.49 51.69 -4.44 0.235 14499
 14501 3 104.69 51.65 -4.51 0.232 14500
 14502 3 104.89 51.67 -4.54 0.215 14501
 14503 3 105.09 51.53 -4.57 0.232 14502
 14504 3 105.19 51.47 -4.62 0.255 14503
 14505 3 105.39 51.43 -4.53 0.237 14504
 14506 3 105.59 51.44 -4.5 0.29 14505
 14507 3 105.79 51.42 -4.53 0.292 14506
 14508 3 105.99 51.32 -4.57 0.285 14507
 14509 3 106.09 51.25 -4.63 0.266 14508
 14510 3 106.29 51.15 -4.56 0.205 14509
 14511 3 106.49 51.08 -4.55 0.199 14510
 14512 3 106.69 51.05 -4.55 0.186 14511
 14513 3 106.79 51.03 -4.57 0.258 14512
 14514 3 106.79 50.66 -4.75 0.133 14513
 14515 3 106.89 50.53 -4.83 0.162 14514
 14516 3 106.99 50.38 -4.88 0.183 14515
 14517 3 107.09 50.2 -4.99 0.17 14516
 14518 3 107.19 50.03 -4.98 0.205 14517
 14519 3 106.89 49.86 -5.08 0.116 14518
 14520 3 106.89 49.78 -5.15 0.11 14519
 14521 3 106.99 49.62 -5.26 0.084 14520
 14522 3 106.89 49.5 -5.34 0.09 14521
 14523 3 107.39 49.9 -4.87 0.163 14518
 14524 3 107.59 49.81 -4.92 0.153 14523
 14525 3 107.69 49.69 -4.94 0.184 14524
 14526 3 107.79 49.54 -5 0.116 14525
 14527 3 107.79 49.36 -4.99 0.165 14526
 14528 3 107.99 49.27 -5.02 0.177 14527
 14529 3 108.19 49.06 -5.1 0.189 14528
 14530 3 108.29 48.92 -5.08 0.169 14529
 14531 3 108.39 48.79 -5.11 0.164 14530
 14532 3 108.49 48.67 -5.17 0.161 14531
 14533 3 108.69 48.54 -5.15 0.152 14532
 14534 3 108.69 48.33 -5.11 0.107 14533
 14535 3 108.69 48.12 -5.04 0.142 14534
 14536 3 108.69 48.03 -4.94 0.152 14535
 14537 3 108.79 48 -4.8 0.171 14536
 14538 3 108.59 47.95 -4.64 0.142 14537
 14539 3 108.59 47.96 -4.5 0.133 14538
 14540 3 108.49 47.91 -4.37 0.096 14539
 14541 3 108.49 47.81 -4.25 0.124 14540
 14542 3 108.59 47.75 -4.13 0.124 14541
 14543 3 108.59 47.64 -4.06 0.093 14542
 14544 3 108.59 47.48 -4.04 0.118 14543
 14545 3 108.39 47.36 -3.95 0.139 14544
 14546 3 108.19 47.29 -3.78 0.119 14545
 14547 3 108.09 47.23 -3.64 0.096 14546
 14548 3 109.09 48.37 -5.18 0.116 14534
 14549 3 109.19 48.28 -5.16 0.137 14548
 14550 3 109.39 48.3 -5.08 0.107 14549
 14551 3 109.69 48.21 -5.08 0.212 14550
 14552 3 110.09 48.14 -4.92 0.277 14551
 14553 3 110.39 48.13 -4.85 0.146 14552
 14554 3 110.59 48.14 -4.82 0.189 14553
 14555 3 110.69 48.1 -4.81 0.173 14554
 14556 3 110.79 47.98 -4.87 0.142 14555
 14557 3 110.89 47.99 -4.98 0.14 14556
 14558 3 110.99 47.89 -5.05 0.175 14557
 14559 3 111.09 47.81 -5.14 0.25 14558
 14560 3 111.29 47.66 -5.11 0.252 14559
 14561 3 111.49 47.67 -5.2 0.193 14560
 14562 3 111.59 47.67 -5.31 0.153 14561
 14563 3 111.79 47.68 -5.44 0.112 14562
 14564 3 111.89 47.67 -5.41 0.158 14563
 14565 3 112.09 47.52 -5.39 0.131 14564
 14566 3 112.19 47.49 -5.41 0.094 14565
 14567 3 112.29 47.4 -5.45 0.137 14566
 14568 3 112.39 47.34 -5.54 0.16 14567
 14569 3 112.49 47.2 -5.57 0.175 14568
 14570 3 112.69 47.22 -5.65 0.141 14569
 14571 3 112.79 47.21 -5.7 0.126 14570
 14572 3 112.89 47.19 -5.76 0.134 14571
 14573 3 113.09 47.12 -5.86 0.172 14572
 14574 3 113.19 47.06 -6.01 0.176 14573
 14575 3 113.29 46.98 -6.21 0.206 14574
 14576 3 113.49 47 -6.3 0.183 14575
 14577 3 113.49 46.98 -6.5 0.143 14576
 14578 3 113.59 47.03 -6.62 0.122 14577
 14579 3 113.79 47.03 -6.69 0.182 14578
 14580 3 113.89 47.02 -6.8 0.203 14579
 14581 3 113.99 47 -6.89 0.229 14580
 14582 3 114.09 46.93 -7.01 0.263 14581
 14583 3 114.19 46.89 -7.12 0.325 14582
 14584 3 114.39 46.84 -7.19 0.334 14583
 14585 3 114.59 46.85 -7 0.291 14584
 14586 3 114.69 47.02 -6.69 0.162 14585
 14587 3 114.79 47.08 -6.56 0.173 14586
 14588 3 114.99 47.15 -6.5 0.216 14587
 14589 3 115.09 47.24 -6.47 0.222 14588
 14590 3 115.19 47.32 -6.42 0.256 14589
 14591 3 115.29 47.46 -6.34 0.255 14590
 14592 3 115.39 47.46 -6.24 0.312 14591
 14593 3 115.49 47.52 -6.13 0.315 14592
 14594 3 115.59 47.64 -6.07 0.322 14593
 14595 3 115.69 47.78 -6.05 0.451 14594
 14596 3 115.49 48.12 -6.66 0.104 14595
 14597 3 115.59 48.18 -6.86 0.092 14596
 14598 3 115.59 48.14 -6.99 0.000125 14597
 14599 3 115.69 47.82 -6 0.166 14595
 14600 3 115.89 48.08 -5.67 0.116 14599
 14601 3 115.99 48.16 -5.6 0.000125 14600
 14602 3 115.69 47.86 -5.94 0.166 14599
 14603 3 115.29 47.59 -5.46 0.132 14602
 14604 3 115.29 47.54 -5.35 0.109 14603
 14605 3 115.69 47.92 -5.85 0.166 14602
 14606 3 116.09 47.66 -6.35 0.124 14605
 14607 3 115.69 47.98 -5.75 0.166 14605
 14608 3 114.69 46.61 -7.31 0.11 14585
 14609 3 114.89 46.61 -7.39 0.132 14608
 14610 3 114.99 46.72 -7.39 0.1 14609
 14611 3 115.19 46.72 -7.32 0.088 14610
 14612 3 115.29 46.67 -7.34 0.074 14611
 14613 3 109.99 48.17 -4.82 0.203 14552
 14614 3 106.89 51.23 -4.53 0.184 14513
 14615 3 106.99 51.33 -4.42 0.194 14614
 14616 3 107.19 51.36 -4.46 0.261 14615
 14617 3 107.29 51.42 -4.45 0.291 14616
 14618 3 107.49 51.46 -4.43 0.37 14617
 14619 3 107.59 51.55 -4.48 0.439 14618
 14620 3 107.79 51.71 -4.11 0.256 14619
 14621 3 108.09 51.71 -4.04 0.248 14620
 14622 3 108.29 51.61 -4.05 0.178 14621
 14623 3 108.49 51.66 -4.02 0.176 14622
 14624 3 108.69 51.63 -4.03 0.211 14623
 14625 3 108.89 51.64 -4.02 0.208 14624
 14626 3 108.99 51.63 -4.08 0.203 14625
 14627 3 109.19 51.65 -4.05 0.223 14626
 14628 3 109.39 51.61 -3.98 0.245 14627
 14629 3 109.59 51.71 -3.91 0.229 14628
 14630 3 109.69 51.79 -3.87 0.23 14629
 14631 3 109.79 51.83 -3.77 0.267 14630
 14632 3 109.99 52.05 -3.81 0.265 14631
 14633 3 110.09 52 -3.77 0.247 14632
 14634 3 110.29 52.05 -3.64 0.22 14633
 14635 3 110.49 52.04 -3.51 0.241 14634
 14636 3 110.69 52.07 -3.58 0.25 14635
 14637 3 110.89 52.03 -3.6 0.207 14636
 14638 3 111.09 52.03 -3.63 0.231 14637
 14639 3 111.29 51.98 -3.6 0.257 14638
 14640 3 111.39 52.04 -3.56 0.224 14639
 14641 3 111.59 52.14 -3.57 0.217 14640
 14642 3 111.79 52.1 -3.53 0.237 14641
 14643 3 111.89 52.03 -3.46 0.256 14642
 14644 3 112.09 52.03 -3.38 0.285 14643
 14645 3 112.29 51.94 -3.24 0.281 14644
 14646 3 112.39 51.92 -3.17 0.295 14645
 14647 3 112.49 51.91 -2.98 0.282 14646
 14648 3 112.49 52.04 -2.78 0.257 14647
 14649 3 112.59 52.08 -2.66 0.278 14648
 14650 3 112.59 52.13 -2.55 0.34 14649
 14651 3 112.79 52.1 -2.45 0.415 14650
 14652 3 112.89 52.15 -2.38 0.413 14651
 14653 3 112.69 52.56 -2.26 0.218 14652
 14654 3 112.69 52.65 -2.17 0.000125 14653
 14655 3 113.09 51.78 -2.34 0.411 14652
 14656 3 113.19 51.71 -2.24 0.444 14655
 14657 3 113.39 51.87 -2.26 0.521 14656
 14658 3 113.49 51.81 -2.21 0.546 14657
 14659 3 113.49 51.77 -2.15 0.552 14658
 14660 3 113.69 51.95 -2.07 0.436 14659
 14661 3 113.89 51.86 -1.87 0.445 14660
 14662 3 113.99 51.8 -1.78 0.45 14661
 14663 3 114.09 51.78 -1.64 0.535 14662
 14664 3 113.69 51.67 -1.54 0.266 14663
 14665 3 113.79 51.74 -1.79 0.000125 14664
 14666 3 114.29 51.8 -1.6 0.549 14663
 14667 3 114.49 51.78 -1.56 0.571 14666
 14668 3 114.29 51.88 -1.29 0.718 14667
 14669 3 114.39 50.83 -1.65 0.111 14668
 14670 3 114.39 50.76 -1.71 0.123 14669
 14671 3 114.59 50.7 -1.79 0.163 14670
 14672 3 114.69 50.6 -1.82 0.199 14671
 14673 3 114.69 50.55 -2.07 0.209 14672
 14674 3 114.49 50.55 -2.22 0.232 14673
 14675 3 114.49 50.52 -2.26 0.302 14674
 14676 3 114.29 50.48 -2.26 0.427 14675
 14677 3 114.89 50.14 -2.33 0.142 14676
 14678 3 114.99 50.17 -2.54 0.086 14677
 14679 3 115.09 50.1 -2.64 0.102 14678
 14680 3 114.19 50.57 -2.32 0.516 14676
 14681 3 114.19 51.13 -2.64 0.089 14680
 14682 3 114.09 51.2 -2.56 0.103 14681
 14683 3 114.09 50.55 -2.32 0.541 14680
 14684 3 113.69 50.35 -2.24 0.53 14683
 14685 3 113.39 50.2 -1.69 0.217 14684
 14686 3 113.29 50.25 -1.69 0.182 14685
 14687 3 113.19 50.29 -1.82 0.148 14686
 14688 3 112.99 50.16 -1.89 0.098 14687
 14689 3 112.99 50.24 -2 0.054 14688
 14690 3 112.99 50.42 -1.98 0.075 14687
 14691 3 113.69 50.39 -2.63 0.33 14684
 14692 3 113.49 50.73 -2.79 0.101 14691
 14693 3 113.59 50.19 -2.57 0.299 14691
 14694 3 113.49 50.1 -2.63 0.325 14693
 14695 3 113.29 50.04 -2.86 0.218 14694
 14696 3 113.09 49.95 -2.66 0.000125 14695
 14697 3 113.99 50.53 -2.32 0.541 14683
 14698 3 114.49 49.96 -1.7 0.143 14697
 14699 3 114.29 50.07 -1.49 0.133 14698
 14700 3 114.39 49.85 -1.5 0.253 14699
 14701 3 114.19 49.87 -1.42 0.262 14700
 14702 3 113.99 50.22 -1.24 0.000125 14701
 14703 3 114.79 49.99 -1.63 0.123 14698
 14704 3 114.89 49.97 -1.59 0.172 14703
 14705 3 115.09 49.71 -1.77 0.138 14704
 14706 3 115.19 49.58 -1.81 0.144 14705
 14707 3 115.29 49.48 -1.8 0.125 14706
 14708 3 115.29 49.36 -1.8 0.09 14707
 14709 3 115.39 49.23 -1.85 0.118 14708
 14710 3 114.99 50.16 -1.46 0.047 14704
 14711 3 115.09 50.24 -1.36 0.000125 14710
 14712 3 113.99 50.64 -2.38 0.516 14697
 14713 3 114.89 50.46 -1.68 0.12 14672
 14714 3 114.99 50.42 -1.69 0.000125 14713
 14715 3 114.49 51.86 -1.2 0.641 14668
 14716 3 114.69 51.83 -1.3 0.803 14715
 14717 3 114.09 52.09 -0.55 0.133 14716
 14718 3 113.89 52.14 -0.43 0.105 14717
 14719 3 113.69 52.13 -0.28 0.092 14718
 14720 3 114.79 51.68 -1.19 0.685 14716
 14721 3 114.69 51.66 -0.92 0.714 14720
 14722 3 114.39 50.94 -0.42 0.61 14721
 14723 3 114.59 51.5 0 0.148 14722
 14724 3 114.59 51.61 0.09 0.000125 14723
 14725 3 114.39 50.82 -0.41 0.629 14722
 14726 3 113.69 50.41 -0.04 0.22 14725
 14727 3 113.59 50.29 0.01 0.241 14726
 14728 3 113.49 50.16 0.11 0.217 14727
 14729 3 113.39 50.11 0.11 0.283 14728
 14730 3 113.29 50.03 0.21 0.345 14729
 14731 3 113.29 49.82 0.26 0.38 14730
 14732 3 113.19 49.71 0.28 0.428 14731
 14733 3 113.49 49.52 0.49 0.434 14732
 14734 3 113.39 49.51 0.59 0.46 14733
 14735 3 113.29 49.43 0.64 0.498 14734
 14736 3 113.29 49.44 0.77 0.582 14735
 14737 3 113.39 49.43 0.93 0.628 14736
 14738 3 113.39 48.83 0.64 0.4 14737
 14739 3 113.89 48.67 0.75 0.224 14738
 14740 3 113.99 48.46 0.8 0.087 14739
 14741 3 114.09 48.31 0.69 0.088 14740
 14742 3 114.09 48.2 0.58 0.151 14741
 14743 3 114.09 48 0.45 0.107 14742
 14744 3 114.09 47.89 0.34 0.057 14743
 14745 3 113.09 48.77 0.7 0.23 14738
 14746 3 112.99 48.61 0.73 0.225 14745
 14747 3 112.99 48.37 0.6 0.219 14746
 14748 3 112.89 48.17 0.49 0.161 14747
 14749 3 112.79 48.08 0.48 0.178 14748
 14750 3 112.79 47.95 0.6 0.203 14749
 14751 3 112.59 47.86 0.72 0.145 14750
 14752 3 112.39 47.76 0.86 0.109 14751
 14753 3 112.39 47.79 0.96 0.115 14752
 14754 3 112.29 47.78 1.09 0.049 14753
 14755 3 112.19 47.72 1.16 0.101 14754
 14756 3 112.29 47.76 1.29 0.107 14755
 14757 3 112.39 47.8 1.33 0.06 14756
 14758 3 113.49 49.73 1.3 0.481 14737
 14759 3 113.59 49.73 1.53 0.496 14758
 14760 3 113.69 49.75 1.61 0.593 14759
 14761 3 113.69 49.83 1.74 0.671 14760
 14762 3 113.59 49.82 1.9 0.694 14761
 14763 3 113.59 50 2 0.664 14762
 14764 3 113.19 50.46 1.83 0.221 14763
 14765 3 113.09 50.46 1.82 0.137 14764
 14766 3 113.49 50.11 2.15 0.661 14763
 14767 3 113.29 50.09 2.23 0.686 14766
 14768 3 113.59 50.2 2.36 0.502 14767
 14769 3 112.79 50.42 2.39 0.141 14768
 14770 3 112.69 50.39 2.4 0.188 14769
 14771 3 112.69 50.19 2.48 0.121 14770
 14772 3 113.69 50.2 2.4 0.467 14768
 14773 3 114.29 50.85 2.1 0.181 14772
 14774 3 114.39 50.97 2.12 0.158 14773
 14775 3 114.49 50.97 2.09 0.182 14774
 14776 3 114.59 51.04 2.06 0.173 14775
 14777 3 114.69 51.12 2.03 0.187 14776
 14778 3 114.79 51.16 2.01 0.16 14777
 14779 3 114.99 51.1 2.11 0.156 14778
 14780 3 115.09 51.06 2.11 0.123 14779
 14781 3 115.89 51.13 1.61 0.558 14780
 14782 3 115.89 51.24 1.57 0.486 14781
 14783 3 115.99 51.45 1.55 0.498 14782
 14784 3 115.89 51.66 1.53 0.381 14783
 14785 3 115.89 51.9 1.53 0.325 14784
 14786 3 115.99 52.05 1.53 0.319 14785
 14787 3 115.79 52.23 1.64 0.297 14786
 14788 3 115.79 52.31 1.59 0.258 14787
 14789 3 115.69 52.39 1.5 0.232 14788
 14790 3 115.69 52.61 1.49 0.212 14789
 14791 3 115.79 52.96 1.46 0.194 14790
 14792 3 115.59 53.12 1.51 0.302 14791
 14793 3 115.59 53.23 1.46 0.315 14792
 14794 3 114.99 53.08 1.76 0.167 14793
 14795 3 114.89 53.01 1.82 0.196 14794
 14796 3 114.79 53.04 1.88 0.165 14795
 14797 3 114.69 53.05 1.93 0.174 14796
 14798 3 114.39 53.19 2.1 0.124 14797
 14799 3 114.19 53.24 2.22 0.144 14798
 14800 3 114.09 53.28 2.3 0.151 14799
 14801 3 113.89 53.28 2.36 0.179 14800
 14802 3 113.79 53.25 2.4 0.177 14801
 14803 3 113.59 53.2 2.47 0.213 14802
 14804 3 113.49 53.17 2.53 0.161 14803
 14805 3 113.39 53.31 2.64 0.089 14804
 14806 3 113.19 53.33 2.77 0.134 14805
 14807 3 113.09 53.33 2.79 0.17 14806
 14808 3 112.89 53.37 2.87 0.164 14807
 14809 3 112.79 53.35 2.97 0.186 14808
 14810 3 112.59 53.43 2.97 0.273 14809
 14811 3 112.39 53.5 2.96 0.306 14810
 14812 3 112.29 53.53 3.06 0.343 14811
 14813 3 112.19 53.56 3.17 0.346 14812
 14814 3 111.99 53.65 3.48 0.345 14813
 14815 3 111.79 53.75 3.51 0.38 14814
 14816 3 111.69 53.77 3.58 0.415 14815
 14817 3 111.59 53.76 3.6 0.424 14816
 14818 3 111.39 53.74 3.65 0.388 14817
 14819 3 111.39 53.86 3.82 0.316 14818
 14820 3 111.39 53.88 3.95 0.357 14819
 14821 3 111.19 53.99 3.99 0.393 14820
 14822 3 111.09 54.07 4.04 0.485 14821
 14823 3 110.99 54.12 3.97 0.575 14822
 14824 3 110.89 54.11 4.02 0.633 14823
 14825 3 110.99 53.8 4.36 0.224 14824
 14826 3 111.09 53.92 4.41 0.299 14825
 14827 3 110.79 54.39 4.46 0.494 14826
 14828 3 110.69 54.38 4.51 0.418 14827
 14829 3 110.59 54.52 4.57 0.38 14828
 14830 3 110.39 54.63 4.67 0.361 14829
 14831 3 110.19 54.67 4.79 0.371 14830
 14832 3 110.09 54.74 4.87 0.419 14831
 14833 3 109.89 54.76 5.04 0.458 14832
 14834 3 109.79 54.83 5.12 0.53 14833
 14835 3 109.69 54.86 5.21 0.559 14834
 14836 3 109.49 54.63 5.42 0.553 14835
 14837 3 109.49 54.47 5.52 0.526 14836
 14838 3 109.49 54.33 5.63 0.518 14837
 14839 3 109.59 54.21 5.73 0.441 14838
 14840 3 109.59 54.16 5.85 0.409 14839
 14841 3 109.59 53.94 5.95 0.382 14840
 14842 3 109.59 53.56 6.16 0.244 14841
 14843 3 109.19 53.49 6.23 0.113 14842
 14844 3 109.09 53.44 6.26 0.112 14843
 14845 3 110.09 54.85 5.17 0.216 14833
 14846 3 109.99 54.97 5.17 0.166 14845
 14847 3 109.99 55.09 5.17 0.000125 14846
 14848 3 110.69 54.21 3.95 0.637 14827
 14849 3 110.39 54.19 3.4 0.231 14848
 14850 3 110.29 54.23 3.34 0.236 14849
 14851 3 110.09 54.48 3.04 0.067 14850
 14852 3 109.99 54.56 3.04 0.099 14851
 14853 3 109.79 54.53 3.03 0.117 14852
 14854 3 109.69 54.54 3.12 0.109 14853
 14855 3 111.19 53.36 3.58 0.142 14818
 14856 3 111.09 53.41 3.54 0.12 14855
 14857 3 115.79 53.48 1.3 0.167 14793
 14858 3 115.79 53.55 1.19 0.25 14857
 14859 3 115.79 53.61 1.07 0.316 14858
 14860 3 115.89 53.57 0.98 0.411 14859
 14861 3 115.59 54.16 1.2 0.143 14860
 14862 3 115.69 54.31 1.21 0.169 14861
 14863 3 115.69 54.41 1.22 0.194 14862
 14864 3 115.69 54.56 1.22 0.189 14863
 14865 3 115.69 54.69 1.24 0.241 14864
 14866 3 115.79 54.83 1.22 0.263 14865
 14867 3 115.79 55 1.18 0.361 14866
 14868 3 115.79 55.17 1.21 0.385 14867
 14869 3 115.79 55.33 1.22 0.425 14868
 14870 3 115.79 55.46 1.16 0.473 14869
 14871 3 115.89 55.56 1.02 0.435 14870
 14872 3 115.99 55.61 0.97 0.387 14871
 14873 3 116.09 55.71 0.97 0.386 14872
 14874 3 116.09 55.81 0.98 0.351 14873
 14875 3 116.69 55.89 0.78 0.139 14874
 14876 3 116.89 55.97 0.76 0.147 14875
 14877 3 116.89 56.09 0.76 0.161 14876
 14878 3 117.29 56.03 0.89 0.133 14877
 14879 3 117.39 56.19 0.9 0.184 14878
 14880 3 117.49 56.32 0.97 0.195 14879
 14881 3 117.59 56.44 1.03 0.191 14880
 14882 3 117.69 56.58 1.08 0.208 14881
 14883 3 117.79 56.71 1.17 0.209 14882
 14884 3 117.89 56.85 1.26 0.245 14883
 14885 3 118.09 57.01 1.31 0.192 14884
 14886 3 118.19 57.2 1.26 0.179 14885
 14887 3 118.29 57.35 1.27 0.188 14886
 14888 3 118.49 57.52 1.3 0.181 14887
 14889 3 118.59 57.67 1.35 0.195 14888
 14890 3 118.69 57.84 1.39 0.178 14889
 14891 3 118.79 57.97 1.45 0.165 14890
 14892 3 118.99 58.13 1.51 0.196 14891
 14893 3 119.09 58.29 1.62 0.166 14892
 14894 3 119.29 58.45 1.72 0.171 14893
 14895 3 119.39 58.5 1.74 0.157 14894
 14896 3 119.49 58.63 1.77 0.159 14895
 14897 3 119.69 58.74 1.82 0.149 14896
 14898 3 119.79 58.87 1.89 0.151 14897
 14899 3 119.99 58.96 1.93 0.175 14898
 14900 3 120.09 59.11 2.01 0.173 14899
 14901 3 120.19 59.24 2.1 0.183 14900
 14902 3 120.29 59.35 2.16 0.2 14901
 14903 3 120.49 59.42 2.3 0.172 14902
 14904 3 120.59 59.54 2.34 0.167 14903
 14905 3 120.79 59.67 2.38 0.183 14904
 14906 3 120.79 59.81 2.37 0.195 14905
 14907 3 120.89 60.03 2.43 0.199 14906
 14908 3 120.99 60.2 2.51 0.184 14907
 14909 3 121.09 60.3 2.55 0.222 14908
 14910 3 121.09 60.46 2.67 0.226 14909
 14911 3 121.09 60.61 2.76 0.213 14910
 14912 3 121.09 60.77 2.83 0.182 14911
 14913 3 121.09 60.9 2.86 0.157 14912
 14914 3 121.29 61.02 2.93 0.185 14913
 14915 3 121.29 61.2 2.99 0.194 14914
 14916 3 121.39 61.4 3.05 0.208 14915
 14917 3 121.59 61.65 3.11 0.212 14916
 14918 3 121.69 61.73 3.08 0.225 14917
 14919 3 121.69 61.97 3.07 0.171 14918
 14920 3 121.79 62.15 3.09 0.174 14919
 14921 3 121.89 62.31 3.1 0.167 14920
 14922 3 121.99 62.48 3.22 0.12 14921
 14923 3 122.09 62.63 3.27 0.147 14922
 14924 3 122.09 62.74 3.35 0.187 14923
 14925 3 122.19 62.82 3.39 0.237 14924
 14926 3 122.29 62.84 3.44 0.327 14925
 14927 3 122.29 62.97 3.51 0.354 14926
 14928 3 122.29 63.08 3.54 0.381 14927
 14929 3 122.29 63.25 3.57 0.393 14928
 14930 3 122.39 63.36 3.62 0.378 14929
 14931 3 122.39 63.43 3.74 0.373 14930
 14932 3 122.49 63.57 3.8 0.408 14931
 14933 3 122.49 63.69 3.83 0.468 14932
 14934 3 122.59 63.86 3.84 0.52 14933
 14935 3 122.69 63.99 3.86 0.495 14934
 14936 3 122.89 64.44 3.38 0.191 14935
 14937 3 122.99 64.57 3.38 0.149 14936
 14938 3 123.09 64.71 3.35 0.168 14937
 14939 3 123.09 64.86 3.38 0.198 14938
 14940 3 123.29 65 3.35 0.164 14939
 14941 3 123.29 65.16 3.31 0.192 14940
 14942 3 123.39 65.29 3.31 0.196 14941
 14943 3 123.59 65.41 3.3 0.199 14942
 14944 3 123.69 65.44 3.27 0.268 14943
 14945 3 123.79 65.55 3.24 0.351 14944
 14946 3 123.89 65.61 3.18 0.397 14945
 14947 3 124.09 65.62 3.11 0.426 14946
 14948 3 124.19 65.62 3.09 0.47 14947
 14949 3 124.29 65.58 3.14 0.57 14948
 14950 3 124.39 65.84 3.48 0.533 14949
 14951 3 124.49 65.92 3.52 0.594 14950
 14952 3 124.59 65.98 3.62 0.617 14951
 14953 3 124.59 66.14 3.84 0.649 14952
 14954 3 124.59 66.24 3.98 0.606 14953
 14955 3 124.79 66.19 3.98 0.519 14954
 14956 3 124.99 66.3 3.98 0.372 14955
 14957 3 125.19 66.41 4.1 0.325 14956
 14958 3 124.09 66.51 4.26 0.077 14954
 14959 3 115.99 53.32 0.79 0.309 14860
 14960 3 116.49 53.39 1.05 0.074 14959
 14961 3 115.79 53.26 0.66 0.269 14959
 14962 3 115.59 53.33 0.58 0.31 14961
 14963 3 115.39 53.33 0.45 0.282 14962
 14964 3 115.39 53.22 0.31 0.307 14963
 14965 3 115.29 53.13 0.17 0.339 14964
 14966 3 115.09 53.18 0.06 0.329 14965
 14967 3 114.99 53.2 0 0.326 14966
 14968 3 114.99 53.1 -0.09 0.344 14967
 14969 3 114.89 53.02 -0.16 0.422 14968
 14970 3 114.89 52.84 -0.18 0.438 14969
 14971 3 114.69 52.75 -0.14 0.357 14970
 14972 3 114.69 52.4 0.08 0.076 14971
 14973 3 114.59 52.31 0.22 0.148 14972
 14974 3 114.39 52.18 0.29 0.115 14973
 14975 3 114.29 52.15 0.46 0.094 14974
 14976 3 114.29 52.16 0.6 0.085 14975
 14977 3 115.99 51.02 1.62 0.565 14781
 14978 3 115.89 50.91 1.71 0.61 14977
 14979 3 116.39 51.27 2.11 0.113 14978
 14980 3 116.49 51.35 2.07 0.121 14979
 14981 3 116.59 51.51 2.03 0.128 14980
 14982 3 116.69 51.64 1.94 0.13 14981
 14983 3 116.79 51.67 1.9 0.105 14982
 14984 3 116.89 51.83 1.88 0.112 14983
 14985 3 116.99 51.91 1.86 0.141 14984
 14986 3 117.09 52.03 1.85 0.129 14985
 14987 3 117.19 52.16 1.82 0.13 14986
 14988 3 117.39 52.28 1.83 0.13 14987
 14989 3 117.49 52.39 1.81 0.137 14988
 14990 3 117.59 52.52 1.76 0.129 14989
 14991 3 117.69 52.53 1.76 0.155 14990
 14992 3 117.79 52.54 1.73 0.198 14991
 14993 3 117.89 52.63 1.63 0.171 14992
 14994 3 118.09 52.64 1.62 0.109 14993
 14995 3 118.19 52.62 1.61 0.115 14994
 14996 3 118.29 52.61 1.58 0.142 14995
 14997 3 118.39 52.48 1.47 0.000125 14996
 14998 3 117.99 52.22 1.7 0.14 14992
 14999 3 118.09 52.06 1.61 0.105 14998
 15000 3 115.79 50.63 1.69 0.572 14978
 15001 3 115.79 50.52 1.74 0.546 15000
 15002 3 115.79 50.34 1.7 0.523 15001
 15003 3 115.89 50.2 1.69 0.467 15002
 15004 3 115.89 50.03 1.71 0.459 15003
 15005 3 115.99 49.92 1.68 0.337 15004
 15006 3 115.89 49.76 1.72 0.298 15005
 15007 3 115.79 49.64 1.82 0.259 15006
 15008 3 115.79 49.51 1.91 0.254 15007
 15009 3 115.89 49.34 1.89 0.215 15008
 15010 3 115.89 49.21 1.9 0.176 15009
 15011 3 115.89 49.04 1.97 0.17 15010
 15012 3 115.79 48.86 2.04 0.199 15011
 15013 3 115.79 48.63 2.12 0.18 15012
 15014 3 115.79 48.47 2.1 0.173 15013
 15015 3 115.69 48.34 2.08 0.132 15014
 15016 3 115.69 48.18 2.1 0.139 15015
 15017 3 115.79 48.06 2.15 0.128 15016
 15018 3 115.69 47.89 2.13 0.134 15017
 15019 3 115.79 47.77 2.11 0.139 15018
 15020 3 115.79 47.61 2.19 0.154 15019
 15021 3 115.79 47.49 2.26 0.18 15020
 15022 3 115.79 47.37 2.41 0.196 15021
 15023 3 115.79 47.21 2.51 0.155 15022
 15024 3 115.79 47.05 2.59 0.181 15023
 15025 3 115.79 46.87 2.65 0.201 15024
 15026 3 115.89 46.74 2.67 0.203 15025
 15027 3 115.89 46.61 2.72 0.219 15026
 15028 3 115.99 46.49 2.8 0.22 15027
 15029 3 115.89 46.18 3.08 0.324 15028
 15030 3 115.99 45.98 3.14 0.343 15029
 15031 3 116.19 45.89 3.21 0.386 15030
 15032 3 116.19 45.79 3.22 0.418 15031
 15033 3 116.39 45.68 3.21 0.453 15032
 15034 3 116.39 45.53 3.38 0.532 15033
 15035 3 116.39 45.38 3.42 0.565 15034
 15036 3 116.29 45.23 3.33 0.528 15035
 15037 3 116.29 45.08 3.32 0.491 15036
 15038 3 116.19 44.91 3.27 0.449 15037
 15039 3 116.19 44.75 3.3 0.363 15038
 15040 3 116.19 44.62 3.27 0.295 15039
 15041 3 116.19 44.47 3.28 0.271 15040
 15042 3 116.59 44.02 3.1 0.545 15041
 15043 3 116.59 43.91 3.08 0.435 15042
 15044 3 116.49 43.74 2.99 0.416 15043
 15045 3 116.39 43.65 2.9 0.447 15044
 15046 3 116.39 43.46 2.93 0.469 15045
 15047 3 116.39 43.22 2.96 0.424 15046
 15048 3 116.29 43.02 3.04 0.41 15047
 15049 3 116.19 42.97 3.01 0.418 15048
 15050 3 116.09 42.81 3.05 0.381 15049
 15051 3 115.99 42.75 3.01 0.378 15050
 15052 3 115.79 42.74 2.97 0.323 15051
 15053 3 115.69 42.6 2.98 0.287 15052
 15054 3 115.49 42.53 3.01 0.33 15053
 15055 3 115.29 42.42 3.05 0.338 15054
 15056 3 115.09 42.2 3.2 0.388 15055
 15057 3 114.89 42 3.38 0.497 15056
 15058 3 114.89 41.84 3.35 0.495 15057
 15059 3 114.79 41.72 3.33 0.512 15058
 15060 3 114.69 41.61 3.33 0.499 15059
 15061 3 114.59 41.39 3.25 0.48 15060
 15062 3 114.49 41.25 3.13 0.445 15061
 15063 3 114.39 41.17 3.15 0.411 15062
 15064 3 114.29 41.09 3.09 0.362 15063
 15065 3 114.19 41.07 3.07 0.394 15064
 15066 3 114.1 40.84 3.04 0.365 15065
 15067 3 114 40.67 3.06 0.319 15066
 15068 3 113.9 40.65 3.05 0.339 15067
 15069 3 113.8 40.57 3.05 0.314 15068
 15070 3 113.7 40.58 2.95 0.363 15069
 15071 3 113.5 40.52 2.92 0.325 15070
 15072 3 113.3 40.44 2.97 0.295 15071
 15073 3 113.2 40.4 3 0.291 15072
 15074 3 113.1 40.24 3.04 0.279 15073
 15075 3 112.9 40.26 3.05 0.275 15074
 15076 3 112.7 40.17 3.06 0.254 15075
 15077 3 112.6 40 3.1 0.297 15076
 15078 3 112.6 39.9 3.14 0.313 15077
 15079 3 112.5 39.75 3.15 0.27 15078
 15080 3 112.4 39.62 3.13 0.299 15079
 15081 3 112.3 39.43 3.01 0.31 15080
 15082 3 112.1 39.31 2.96 0.268 15081
 15083 3 111.9 39.19 2.97 0.236 15082
 15084 3 111.7 39.12 2.91 0.261 15083
 15085 3 111.5 39.08 2.81 0.278 15084
 15086 3 111.3 39.07 2.71 0.337 15085
 15087 3 111.2 38.98 2.7 0.369 15086
 15088 3 111 38.87 2.62 0.418 15087
 15089 3 110.8 38.73 2.58 0.424 15088
 15090 3 110.8 38.56 2.55 0.429 15089
 15091 3 110.6 38.45 2.54 0.386 15090
 15092 3 110.5 38.33 2.45 0.344 15091
 15093 3 110.3 38.21 2.43 0.353 15092
 15094 3 110.2 38.13 2.37 0.344 15093
 15095 3 110.1 37.97 2.32 0.284 15094
 15096 3 110 37.83 2.29 0.285 15095
 15097 3 109.8 37.69 2.24 0.25 15096
 15098 3 109.7 37.51 2.16 0.234 15097
 15099 3 109.6 37.39 2.14 0.227 15098
 15100 3 109.4 37.28 2.14 0.21 15099
 15101 3 109.3 37.21 2.13 0.194 15100
 15102 3 109.2 37.15 2.06 0.195 15101
 15103 3 109 37.13 1.98 0.181 15102
 15104 3 108.8 37.03 1.98 0.222 15103
 15105 3 108.7 36.93 1.94 0.242 15104
 15106 3 108.5 36.75 1.92 0.255 15105
 15107 3 108.4 36.63 1.84 0.238 15106
 15108 3 108.2 36.54 1.77 0.221 15107
 15109 3 108.1 36.5 1.75 0.219 15108
 15110 3 108 36.46 1.7 0.206 15109
 15111 3 107.8 36.36 1.7 0.181 15110
 15112 3 107.7 36.26 1.69 0.212 15111
 15113 3 107.6 36.22 1.63 0.214 15112
 15114 3 107.5 36.06 1.62 0.186 15113
 15115 3 107.3 35.97 1.63 0.172 15114
 15116 3 107.2 35.91 1.58 0.16 15115
 15117 3 107 35.82 1.62 0.177 15116
 15118 3 106.9 35.77 1.58 0.175 15117
 15119 3 106.7 35.81 1.61 0.22 15118
 15120 3 106.6 35.84 1.57 0.287 15119
 15121 3 106.4 35.92 1.55 0.264 15120
 15122 3 106.3 35.9 1.46 0.316 15121
 15123 3 106.2 35.65 1.52 0.385 15122
 15124 3 105.8 35.7 1.59 0.424 15123
 15125 3 105.8 35.49 1.92 0.254 15124
 15126 3 105.9 35.47 2.02 0.144 15125
 15127 3 105.7 35.68 1.54 0.347 15124
 15128 3 105.2 35.29 1.8 0.487 15127
 15129 3 105.4 34.8 1.94 0.127 15128
 15130 3 105.6 34.61 1.93 0.000125 15129
 15131 3 105 35.29 1.69 0.309 15128
 15132 3 104.8 35.45 2.65 0.284 15131
 15133 3 104.7 35.49 2.86 0.255 15132
 15134 3 104.6 35.59 3.06 0.211 15133
 15135 3 104.6 35.66 3.23 0.171 15134
 15136 3 104.3 35.66 3.43 0.152 15135
 15137 3 104.2 35.65 3.57 0.176 15136
 15138 3 104 35.65 3.71 0.19 15137
 15139 3 103.9 35.6 3.8 0.227 15138
 15140 3 103.7 35.76 3.83 0.2 15139
 15141 3 103.6 35.87 3.88 0.198 15140
 15142 3 103.3 35.86 3.88 0.252 15141
 15143 3 103.2 35.91 3.98 0.228 15142
 15144 3 103.1 35.87 4.17 0.208 15143
 15145 3 103 35.79 4.34 0.175 15144
 15146 3 103 35.75 4.44 0.197 15145
 15147 3 102.9 35.73 4.56 0.18 15146
 15148 3 102.9 35.68 4.71 0.169 15147
 15149 3 102.9 35.64 4.88 0.166 15148
 15150 3 102.8 35.57 4.94 0.194 15149
 15151 3 102.7 35.56 5.09 0.238 15150
 15152 3 102.7 35.54 5.24 0.262 15151
 15153 3 102.6 35.55 5.32 0.286 15152
 15154 3 102.4 35.5 5.39 0.293 15153
 15155 3 102.4 35.45 5.57 0.278 15154
 15156 3 102.3 35.53 5.74 0.23 15155
 15157 3 102.3 35.56 5.98 0.219 15156
 15158 3 102.1 35.58 6.23 0.229 15157
 15159 3 101.9 35.69 6.36 0.17 15158
 15160 3 101.8 35.75 6.41 0.17 15159
 15161 3 101.7 36.07 6.59 0.215 15160
 15162 3 101.7 36.18 6.62 0.147 15161
 15163 3 101.5 36.4 6.54 0.259 15162
 15164 3 101.4 36.91 6.41 0.362 15163
 15165 3 101.1 37.4 6.17 0.563 15164
 15166 3 100.7 37.99 5.99 0.284 15165
 15167 3 100.6 38.14 5.99 0.337 15166
 15168 3 100.2 37.68 5.89 0.172 15167
 15169 3 100.2 37.73 5.73 0.173 15168
 15170 3 99.9 37.81 5.65 0.193 15169
 15171 3 99.6 37.88 5.57 0.169 15170
 15172 3 99.5 37.92 5.35 0.098 15171
 15173 3 99.4 37.91 5.22 0.089 15172
 15174 3 99.3 38.05 5.14 0.123 15173
 15175 3 99.3 38.19 5.18 0.091 15174
 15176 3 99.3 38.28 5.21 0.054 15175
 15177 3 100.6 38.5 6.06 0.293 15167
 15178 3 100.5 38.58 6.11 0.344 15177
 15179 3 100.2 38.48 6.21 0.000125 15178
 15180 3 101.2 37.47 6.09 0.54 15165
 15181 3 101.4 37.48 6.04 0.536 15180
 15182 3 101.5 37.55 6 0.51 15181
 15183 3 101.6 37.65 5.86 0.516 15182
 15184 3 101.7 37.76 5.75 0.463 15183
 15185 3 101.8 37.81 5.57 0.448 15184
 15186 3 102 37.86 5.29 0.391 15185
 15187 3 102 37.97 5.26 0.375 15186
 15188 3 102.1 38.11 5.12 0.384 15187
 15189 3 102 38.24 5.07 0.414 15188
 15190 3 101.9 38.41 5.04 0.427 15189
 15191 3 101.9 38.56 5.06 0.439 15190
 15192 3 101.8 38.72 5.04 0.444 15191
 15193 3 101.8 38.85 5.04 0.409 15192
 15194 3 101.8 39.02 5.04 0.387 15193
 15195 3 101.7 39.44 5.07 0.465 15194
 15196 3 101.6 39.71 5.05 0.507 15195
 15197 3 101.6 39.93 5.04 0.48 15196
 15198 3 101.6 40.01 4.85 0.42 15197
 15199 3 101.6 40.07 4.79 0.405 15198
 15200 3 101.5 40.12 4.66 0.362 15199
 15201 3 101.4 40.11 4.55 0.335 15200
 15202 3 101.2 40.11 4.22 0.378 15201
 15203 3 101.1 40.18 4.19 0.371 15202
 15204 3 101 40.43 4.45 0.198 15203
 15205 3 100.9 40.55 4.43 0.159 15204
 15206 3 100.8 40.5 4.27 0.237 15205
 15207 3 100.7 40.56 4.31 0.191 15206
 15208 3 100.19 40.98 4.23 0.473 15207
 15209 3 99.69 41.41 3.76 0.099 15208
 15210 3 99.69 41.42 3.65 0.136 15209
 15211 3 99.79 41.51 3.58 0.135 15210
 15212 3 99.89 41.58 3.52 0.086 15211
 15213 3 99.99 41.09 4.23 0.355 15208
 15214 3 100.19 41.03 4.13 0.347 15213
 15215 3 100.19 40.96 4.07 0.256 15214
 15216 3 100.29 40.86 3.96 0.252 15215
 15217 3 100.4 40.7 3.84 0.239 15216
 15218 3 100.5 40.53 3.84 0.214 15217
 15219 3 100.5 40.25 3.71 0.212 15218
 15220 3 100.5 40.08 3.61 0.186 15219
 15221 3 100.6 39.88 3.47 0.188 15220
 15222 3 100.6 39.74 3.46 0.195 15221
 15223 3 100.5 39.58 3.38 0.192 15222
 15224 3 100.5 39.47 3.42 0.171 15223
 15225 3 100.6 39.23 3.39 0.225 15224
 15226 3 100.7 38.87 3.11 0.153 15225
 15227 3 100.7 38.83 2.88 0.138 15226
 15228 3 100.8 38.83 2.75 0.117 15227
 15229 3 100.8 38.92 2.6 0.093 15228
 15230 3 100.5 39.13 3.57 0.223 15225
 15231 3 100.4 38.97 3.65 0.264 15230
 15232 3 100.3 38.68 3.72 0.32 15231
 15233 3 100.6 38.27 3.73 0.121 15232
 15234 3 100.8 38.33 3.67 0.146 15233
 15235 3 100.8 38.48 3.64 0.145 15234
 15236 3 101 38.61 3.53 0.19 15235
 15237 3 101 38.63 3.42 0.214 15236
 15238 3 101.1 38.84 3.31 0.154 15237
 15239 3 101 38.82 3.13 0.176 15238
 15240 3 101.1 38.63 2.99 0.135 15239
 15241 3 100.1 38.54 4.07 0.414 15232
 15242 3 100 38.49 3.88 0.448 15241
 15243 3 99.9 38.43 3.91 0.407 15242
 15244 3 99.5 38.86 4.06 0.16 15243
 15245 3 99.4 39.02 4.09 0.129 15244
 15246 3 99.3 39.05 4.18 0.056 15245
 15247 3 99.2 39.08 4.21 0.09 15246
 15248 3 99 39.16 4.17 0.099 15247
 15249 3 98.95 39.26 4.14 0.112 15248
 15250 3 98.85 39.34 4.1 0.12 15249
 15251 3 98.8 39.42 3.95 0.155 15250
 15252 3 98.76 39.49 3.85 0.151 15251
 15253 3 98.72 39.56 3.74 0.204 15252
 15254 3 98.43 39.5 3.84 0.117 15253
 15255 3 98.3 39.42 3.93 0.168 15254
 15256 3 98.16 39.36 3.84 0.326 15255
 15257 3 98.03 39.39 3.89 0.417 15256
 15258 3 97.99 39.36 3.74 0.493 15257
 15259 3 97.98 39.3 3.58 0.454 15258
 15260 3 97.84 39.25 3.56 0.478 15259
 15261 3 97.68 39.25 3.55 0.452 15260
 15262 3 97.55 39.28 3.63 0.479 15261
 15263 3 97.36 39.19 3.58 0.393 15262
 15264 3 97.25 39.17 3.53 0.428 15263
 15265 3 97.35 38.97 3.16 0.41 15264
 15266 3 97.55 38.94 2.76 0.238 15265
 15267 3 97.78 38.94 2.7 0.238 15266
 15268 3 98 38.93 2.54 0.173 15267
 15269 3 98.15 39.02 2.39 0.135 15268
 15270 3 98.17 38.93 2.17 0.121 15269
 15271 3 98.2 38.94 2.06 0.135 15270
 15272 3 98.38 39.02 2.02 0.084 15271
 15273 3 97.12 39.57 3.77 0.181 15264
 15274 3 97.03 39.66 3.75 0.212 15273
 15275 3 97.01 39.79 3.69 0.248 15274
 15276 3 97.33 39.94 3.53 0.172 15275
 15277 3 97.5 39.91 3.35 0.17 15276
 15278 3 97.59 39.92 3.23 0.189 15277
 15279 3 97.72 39.69 3.05 0.096 15278
 15280 3 97.82 39.69 2.98 0.000125 15279
 15281 3 97.66 40.23 3.19 0.085 15278
 15282 3 97.79 40.28 3.13 0.089 15281
 15283 3 97.89 40.33 3.06 0.119 15282
 15284 3 98.9 39.68 3.64 0.151 15253
 15285 3 98.99 39.73 3.52 0.117 15284
 15286 3 98.98 39.79 3.42 0.07 15285
 15287 3 99.9 38.18 3.94 0.455 15243
 15288 3 99.3 38.38 4.49 0.08 15287
 15289 3 99.9 38.07 3.94 0.398 15287
 15290 3 99.7 37.97 4.05 0.424 15289
 15291 3 99.9 37.33 3.94 0.719 15290
 15292 3 100.5 36.63 4.01 0.409 15291
 15293 3 100.7 36.54 4.15 0.365 15292
 15294 3 100.9 36.45 4.22 0.275 15293
 15295 3 101 36.46 4.24 0.211 15294
 15296 3 101.2 36.4 4.31 0.249 15295
 15297 3 101.3 36.16 4.01 0.148 15296
 15298 3 101.5 36.12 3.85 0.123 15297
 15299 3 101.6 36.08 3.7 0.112 15298
 15300 3 101.8 36.02 3.68 0.135 15299
 15301 3 101.8 35.97 3.64 0.127 15300
 15302 3 102 35.78 3.57 0.107 15301
 15303 3 102.2 35.73 3.55 0.124 15302
 15304 3 102.4 35.59 3.49 0.114 15303
 15305 3 102.5 35.52 3.45 0.123 15304
 15306 3 102.6 35.46 3.39 0.12 15305
 15307 3 102.8 35.33 3.28 0.126 15306
 15308 3 102.9 35.16 3.24 0.088 15307
 15309 3 101.3 36.47 4.48 0.226 15296
 15310 3 101.5 36.47 4.56 0.195 15309
 15311 3 101.7 36.47 4.71 0.199 15310
 15312 3 101.6 36.76 4.7 0.117 15311
 15313 3 101.7 36.82 4.81 0.104 15312
 15314 3 99.8 37.19 3.82 0.708 15291
 15315 3 99.9 36.49 4.06 0.968 15314
 15316 3 99.8 36.47 4.05 0.901 15315
 15317 3 99.6 36.49 4.01 0.838 15316
 15318 3 99.5 36.44 3.96 0.69 15317
 15319 3 99.3 36.37 3.94 0.606 15318
 15320 3 99.2 36.37 3.98 0.54 15319
 15321 3 99.1 36.32 4.09 0.483 15320
 15322 3 99 36.18 4.26 0.423 15321
 15323 3 98.86 36.17 4.38 0.399 15322
 15324 3 98.76 36.12 4.42 0.308 15323
 15325 3 98.67 36.06 4.41 0.244 15324
 15326 3 98.55 35.89 4.61 0.255 15325
 15327 3 98.4 35.78 4.8 0.301 15326
 15328 3 98.15 35.76 4.94 0.312 15327
 15329 3 97.98 35.78 5.01 0.304 15328
 15330 3 97.71 35.8 5.05 0.343 15329
 15331 3 97.52 35.75 5.04 0.335 15330
 15332 3 97.4 35.65 5.03 0.312 15331
 15333 3 97.33 35.49 5.04 0.269 15332
 15334 3 97.21 35.32 5.06 0.237 15333
 15335 3 97.07 35 5.17 0.376 15334
 15336 3 96.98 34.53 5.58 0.146 15335
 15337 3 97.04 34.36 5.64 0.165 15336
 15338 3 97.19 34.21 5.62 0.129 15337
 15339 3 97.31 34.05 5.65 0.105 15338
 15340 3 97.36 33.87 5.63 0.117 15339
 15341 3 97.44 33.69 5.68 0.087 15340
 15342 3 97.46 33.66 5.84 0.161 15341
 15343 3 97.41 33.58 5.94 0.129 15342
 15344 3 97.4 33.48 5.99 0.105 15343
 15345 3 97.41 33.34 6.05 0.136 15344
 15346 3 97.54 33.2 6.07 0.064 15345
 15347 3 97.58 33.12 6.21 0.087 15346
 15348 3 97.62 33.01 6.28 0.067 15347
 15349 3 96.99 35.02 5 0.353 15335
 15350 3 96.92 34.95 4.88 0.339 15349
 15351 3 96.93 34.83 4.79 0.31 15350
 15352 3 96.98 34.5 4.78 0.417 15351
 15353 3 97.07 33.87 5 0.162 15352
 15354 3 97.1 33.72 5.2 0.147 15353
 15355 3 97.24 33.59 5.34 0.122 15354
 15356 3 97.3 33.42 5.41 0.109 15355
 15357 3 97.23 33.31 5.54 0.077 15356
 15358 3 97.18 33.15 5.58 0.096 15357
 15359 3 97.05 33.06 5.6 0.101 15358
 15360 3 96.85 33.06 5.71 0.08 15359
 15361 3 96.98 34.41 4.65 0.341 15352
 15362 3 96.94 34.34 4.53 0.283 15361
 15363 3 96.88 34.31 4.41 0.268 15362
 15364 3 96.92 34.16 4.32 0.227 15363
 15365 3 96.87 34.03 4.22 0.21 15364
 15366 3 96.83 33.87 4.15 0.203 15365
 15367 3 96.86 33.71 4.08 0.217 15366
 15368 3 96.8 33.58 4.02 0.248 15367
 15369 3 96.74 33.44 3.9 0.293 15368
 15370 3 96.59 33.37 3.82 0.27 15369
 15371 3 96.51 33.22 3.68 0.25 15370
 15372 3 96.43 33.18 3.54 0.204 15371
 15373 3 96.29 33.23 3.45 0.219 15372
 15374 3 96.13 33.2 3.32 0.212 15373
 15375 3 95.99 33.19 3.28 0.196 15374
 15376 3 95.8 33.17 3.22 0.24 15375
 15377 3 95.76 33.12 3.36 0.000125 15376
 15378 3 100.1 35.59 4.42 0.438 15315
 15379 3 100 35.41 4.89 0.327 15378
 15380 3 100.1 35.3 4.94 0.274 15379
 15381 3 100.4 35.25 4.73 0.094 15380
 15382 3 100.5 35.23 4.76 0.16 15381
 15383 3 100.6 35.15 4.79 0.151 15382
 15384 3 100.1 35.36 5.03 0.156 15380
 15385 3 100 34.95 4.93 0.074 15384
 15386 3 100.2 34.95 4.81 0.13 15385
 15387 3 100.1 34.91 4.7 0.145 15386
 15388 3 100.1 35.39 5.14 0.194 15384
 15389 3 100.4 35.3 5.21 0.097 15388
 15390 3 100.5 35.22 5.24 0.139 15389
 15391 3 100.7 35.18 5.14 0.183 15390
 15392 3 100.8 35.11 5.14 0.105 15391
 15393 3 100.2 35.38 5.23 0.269 15388
 15394 3 100 35.69 5.59 0.185 15393
 15395 3 100.1 35.79 5.7 0.184 15394
 15396 3 99.9 35.78 5.94 0.106 15395
 15397 3 99.9 35.71 6.15 0.091 15396
 15398 3 99.6 38.5 3.39 0.136 15242
 15399 3 99.4 38.51 3.36 0.166 15398
 15400 3 99.2 38.58 3.39 0.173 15399
 15401 3 98.99 38.63 3.46 0.193 15400
 15402 3 98.86 38.68 3.54 0.14 15401
 15403 3 98.74 38.65 3.62 0.029 15402
 15404 3 99.9 38.52 4.68 0.142 15241
 15405 3 99.9 38.51 4.83 0.144 15404
 15406 3 99.9 38.47 4.98 0.091 15405
 15407 3 100 38.54 5.07 0.125 15406
 15408 3 100 38.59 5.16 0.212 15407
 15409 3 100.3 38.49 5.05 0.101 15408
 15410 3 100.5 38.49 5.03 0.111 15409
 15411 3 100.6 38.44 5.05 0.098 15410
 15412 3 100.8 38.54 5.06 0.089 15411
 15413 3 101 38.58 4.99 0.071 15412
 15414 3 101 38.65 4.91 0.094 15413
 15415 3 99.8 38.8 5.32 0.117 15408
 15416 3 99.7 38.97 5.4 0.113 15415
 15417 3 99.7 39.06 5.56 0.09 15416
 15418 3 99.8 39.07 5.73 0.087 15417
 15419 3 99.7 39.04 5.83 0.098 15418
 15420 3 99.8 39 5.93 0.126 15419
 15421 3 99.9 39.02 6.09 0.12 15420
 15422 3 99.9 38.88 6.24 0.138 15421
 15423 3 100 38.76 6.39 0.078 15422
 15424 3 99.89 41.15 4.29 0.404 15213
 15425 3 99.79 41.26 4.35 0.407 15424
 15426 3 99.89 41.95 4.59 0.266 15425
 15427 3 99.89 41.97 4.68 0.308 15426
 15428 3 99.89 41.6 5.03 0.219 15427
 15429 3 99.99 41.46 5.14 0.173 15428
 15430 3 100.09 41.42 5.25 0.276 15429
 15431 3 100.69 41.54 5.22 0.082 15430
 15432 3 100.89 41.49 5.29 0.123 15431
 15433 3 100.99 41.43 5.29 0.047 15432
 15434 3 100.19 41.32 5.37 0.182 15430
 15435 3 100.29 41.12 5.41 0.207 15434
 15436 3 100.29 40.88 5.46 0.171 15435
 15437 3 100.39 40.73 5.52 0.17 15436
 15438 3 100.49 40.55 5.51 0.182 15437
 15439 3 100.59 40.46 5.61 0.241 15438
 15440 3 100.7 40.38 5.78 0.234 15439
 15441 3 100.9 40.37 5.82 0.244 15440
 15442 3 100.79 40.67 6.08 0.134 15441
 15443 3 100.79 40.86 6.12 0.159 15442
 15444 3 100.89 40.97 6.2 0.099 15443
 15445 3 101.1 40.23 5.81 0.174 15441
 15446 3 101.2 40.1 5.9 0.162 15445
 15447 3 101.4 39.98 5.99 0.186 15446
 15448 3 101.6 39.93 6.14 0.163 15447
 15449 3 101.7 39.89 6.24 0.143 15448
 15450 3 101.8 39.85 6.36 0.146 15449
 15451 3 102 39.87 6.36 0.214 15450
 15452 3 102.1 39.85 6.39 0.238 15451
 15453 3 102.2 39.85 6.49 0.2 15452
 15454 3 102.3 39.8 6.56 0.213 15453
 15455 3 102.4 39.57 6.73 0.131 15454
 15456 3 102.5 39.48 6.77 0.215 15455
 15457 3 102.6 39.43 6.94 0.255 15456
 15458 3 102.6 39.47 7.08 0.304 15457
 15459 3 102.7 39.54 7.21 0.349 15458
 15460 3 102.7 39.57 7.33 0.429 15459
 15461 3 102.9 39.25 7.5 0.425 15460
 15462 3 102.9 39.26 7.63 0.388 15461
 15463 3 102.8 39.17 7.72 0.398 15462
 15464 3 103 39 7.73 0.438 15463
 15465 3 103 38.85 7.75 0.477 15464
 15466 3 103 38.68 7.82 0.44 15465
 15467 3 103.1 38.65 7.88 0.356 15466
 15468 3 103.2 38.48 7.88 0.334 15467
 15469 3 103.2 38.4 7.96 0.397 15468
 15470 3 103.1 38.3 8.37 0.235 15469
 15471 3 103 37.98 8.36 0.146 15470
 15472 3 103 37.96 8.5 0.22 15471
 15473 3 102.9 37.85 8.58 0.239 15472
 15474 3 102.8 37.76 8.68 0.225 15473
 15475 3 102.7 37.67 8.79 0.216 15474
 15476 3 102.7 37.56 8.96 0.141 15475
 15477 3 102.7 37.5 9.04 0.146 15476
 15478 3 102.6 37.43 9.17 0.171 15477
 15479 3 102.5 37.37 9.29 0.191 15478
 15480 3 102.5 37.23 9.46 0.13 15479
 15481 3 102.4 37.04 9.53 0.169 15480
 15482 3 102.5 36.94 9.56 0.205 15481
 15483 3 102.4 36.89 9.84 0.131 15482
 15484 3 102.3 36.78 9.95 0.141 15483
 15485 3 102.2 36.67 10.04 0.115 15484
 15486 3 102.2 36.52 10.12 0.092 15485
 15487 3 102.1 36.45 10.21 0.057 15486
 15488 3 102.7 37.5 8.66 0.068 15475
 15489 3 103.5 38.26 7.6 0.06 15469
 15490 3 102.5 38.48 7.94 0.083 15466
 15491 3 102.4 38.51 8.08 0.07 15490
 15492 3 102.1 39.9 6.07 0.109 15452
 15493 3 102.1 39.9 5.95 0.067 15492
 15494 3 99.89 42.35 4.73 0.249 15427
 15495 3 99.89 42.56 4.77 0.277 15494
 15496 3 99.49 42.78 4.83 0.127 15495
 15497 3 99.59 42.87 4.98 0.172 15496
 15498 3 99.79 42.82 5.06 0.41 15497
 15499 3 99.69 42.86 5.21 0.667 15498
 15500 3 100.29 41.95 5.39 0.144 15499
 15501 3 100.49 41.82 5.27 0.113 15500
 15502 3 100.59 41.77 5.29 0.074 15501
 15503 3 100.79 41.74 5.34 0.076 15502
 15504 3 100.89 41.7 5.36 0.123 15503
 15505 3 100.99 41.73 5.43 0.13 15504
 15506 3 101.09 41.75 5.51 0.138 15505
 15507 3 101.19 41.55 5.62 0.116 15506
 15508 3 101.29 41.55 5.67 0.145 15507
 15509 3 101.49 41.56 5.75 0.154 15508
 15510 3 101.59 41.55 5.83 0.096 15509
 15511 3 99.79 42.96 5.26 0.583 15499
 15512 3 99.29 43.49 4.72 0.116 15511
 15513 3 99.19 43.67 4.76 0.000125 15512
 15514 3 99.69 43.17 5.28 0.447 15511
 15515 3 98.99 43.02 4.68 0.201 15514
 15516 3 98.88 43.02 4.87 0.126 15515
 15517 3 98.93 42.89 4.94 0.000125 15516
 15518 3 99.69 43.38 5.3 0.447 15514
 15519 3 99.49 43.61 5.33 0.42 15518
 15520 3 99.49 43.8 5.34 0.424 15519
 15521 3 99.79 43.69 5.66 0.343 15520
 15522 3 100.29 43.44 5.49 0.112 15521
 15523 3 100.29 43.36 5.54 0.081 15522
 15524 3 99.79 43.86 5.76 0.316 15521
 15525 3 99.79 43.96 5.78 0.243 15524
 15526 3 99.79 44.09 5.81 0.197 15525
 15527 3 99.89 44.29 5.86 0.216 15526
 15528 3 99.89 44.49 5.9 0.194 15527
 15529 3 99.89 44.61 5.95 0.233 15528
 15530 3 99.99 44.82 6.3 0.193 15529
 15531 3 100.09 44.96 6.06 0.279 15530
 15532 3 100.09 45.13 6.04 0.354 15531
 15533 3 100.09 45.3 6.13 0.336 15532
 15534 3 100.09 45.5 6.4 0.281 15533
 15535 3 100.09 45.22 6.8 0.101 15534
 15536 3 100.19 45.7 6.22 0.258 15534
 15537 3 100.29 45.75 6.19 0.271 15536
 15538 3 100.39 45.86 6.28 0.292 15537
 15539 3 100.49 45.93 6.36 0.267 15538
 15540 3 100.59 46.07 6.41 0.263 15539
 15541 3 100.59 46.27 6.62 0.192 15540
 15542 3 100.59 46.43 6.63 0.252 15541
 15543 3 100.69 46.48 6.54 0.324 15542
 15544 3 100.79 46.52 7 0.223 15543
 15545 3 100.79 46.64 7.15 0.23 15544
 15546 3 100.79 46.8 7.24 0.238 15545
 15547 3 100.79 46.95 7.27 0.254 15546
 15548 3 100.89 47.08 7.31 0.347 15547
 15549 3 100.79 47.29 7.37 0.377 15548
 15550 3 100.89 47.41 7.52 0.386 15549
 15551 3 100.99 47.46 7.69 0.368 15550
 15552 3 100.99 47.49 7.78 0.349 15551
 15553 3 100.89 47.64 7.83 0.436 15552
 15554 3 100.89 47.73 7.86 0.446 15553
 15555 3 100.69 47.83 7.92 0.437 15554
 15556 3 100.49 48.04 7.85 0.482 15555
 15557 3 100.39 48.13 7.9 0.472 15556
 15558 3 100.29 48.06 8.13 0.31 15557
 15559 3 100.19 47.47 8.51 0.133 15558
 15560 3 100.29 47.37 8.59 0.147 15559
 15561 3 100.29 47.21 8.65 0.17 15560
 15562 3 100.29 47.1 8.77 0.138 15561
 15563 3 100.29 46.96 8.86 0.101 15562
 15564 3 100.29 46.83 8.93 0.121 15563
 15565 3 100.19 46.78 9 0.163 15564
 15566 3 100.19 46.71 9.12 0.102 15565
 15567 3 100.09 46.55 9.3 0.117 15566
 15568 3 99.99 46.5 9.49 0.111 15567
 15569 3 99.89 46.39 9.58 0.094 15568
 15570 3 100.19 48.29 8.18 0.282 15558
 15571 3 99.89 48.37 8.19 0.397 15570
 15572 3 99.59 48.23 8.12 0.262 15571
 15573 3 99.49 48.06 8.08 0.262 15572
 15574 3 99.39 47.93 8.02 0.199 15573
 15575 3 99.29 47.82 7.93 0.18 15574
 15576 3 99.19 47.7 7.86 0.181 15575
 15577 3 99.09 47.58 7.75 0.145 15576
 15578 3 99.09 47.42 7.62 0.151 15577
 15579 3 98.95 47.31 7.54 0.171 15578
 15580 3 98.83 47.18 7.49 0.224 15579
 15581 3 98.78 47.02 7.49 0.205 15580
 15582 3 98.7 46.92 7.41 0.24 15581
 15583 3 98.69 46.83 7.32 0.241 15582
 15584 3 98.73 46.77 7.22 0.18 15583
 15585 3 98.68 46.67 7.15 0.175 15584
 15586 3 98.6 46.57 7.11 0.176 15585
 15587 3 98.53 46.46 6.99 0.161 15586
 15588 3 98.5 46.3 6.9 0.175 15587
 15589 3 98.41 46.2 6.79 0.163 15588
 15590 3 98.2 46 6.63 0.255 15589
 15591 3 98.23 45.85 6.53 0.254 15590
 15592 3 98.25 45.71 6.5 0.212 15591
 15593 3 98.33 45.55 6.51 0.14 15592
 15594 3 98.28 45.42 6.41 0.15 15593
 15595 3 98.29 45.24 6.35 0.137 15594
 15596 3 98.32 45.04 6.29 0.152 15595
 15597 3 98.46 44.89 6.28 0.199 15596
 15598 3 98.6 44.67 6.24 0.234 15597
 15599 3 98.7 44.51 6.19 0.255 15598
 15600 3 98.68 44.41 6.04 0.325 15599
 15601 3 98.72 44.26 5.94 0.357 15600
 15602 3 98.8 44.09 5.92 0.362 15601
 15603 3 98.81 43.91 5.86 0.388 15602
 15604 3 98.82 43.72 5.79 0.428 15603
 15605 3 98.71 43.52 5.77 0.458 15604
 15606 3 98.46 43.06 5.71 0.597 15605
 15607 3 98.89 43.51 5.78 0.151 15606
 15608 3 98.94 43.6 5.86 0.036 15607
 15609 3 98.48 43.01 5.7 0.554 15606
 15610 3 98.48 42.82 5.54 0.519 15609
 15611 3 98.65 42.73 5.49 0.525 15610
 15612 3 98.74 42.64 5.41 0.484 15611
 15613 3 98.81 42.58 5.35 0.454 15612
 15614 3 98.88 42.51 5.21 0.412 15613
 15615 3 98.92 42.38 5.19 0.325 15614
 15616 3 98.84 42.32 5.12 0.239 15615
 15617 3 98.73 42.13 4.99 0.28 15616
 15618 3 98.31 41.79 4.72 0.096 15617
 15619 3 98.17 41.79 4.7 0.09 15618
 15620 3 98.08 41.61 4.69 0.092 15619
 15621 3 98.74 42.09 4.84 0.204 15617
 15622 3 98.85 42 4.7 0.183 15621
 15623 3 98.99 41.91 4.69 0.215 15622
 15624 3 99.09 41.52 4.7 0.443 15623
 15625 3 99.19 41.42 4.63 0.401 15624
 15626 3 99.29 41.39 4.55 0.353 15625
 15627 3 98.99 41.06 4.99 0.297 15624
 15628 3 98.98 41 5.11 0.2 15627
 15629 3 98.51 42.97 5.69 0.554 15609
 15630 3 98.01 42.82 5.79 0.358 15629
 15631 3 97.92 42.88 5.84 0.307 15630
 15632 3 97.74 42.82 5.87 0.377 15631
 15633 3 97.61 42.83 5.95 0.404 15632
 15634 3 97.43 42.59 6.16 0.445 15633
 15635 3 97.33 42.68 6.28 0.477 15634
 15636 3 97.26 42.61 6.38 0.519 15635
 15637 3 97.2 42.65 6.45 0.555 15636
 15638 3 97.18 42.55 6.61 0.497 15637
 15639 3 97.12 42.67 6.73 0.521 15638
 15640 3 97.08 42.64 6.9 0.547 15639
 15641 3 96.99 42.41 7.05 0.497 15640
 15642 3 97.49 41.72 7.31 0.142 15641
 15643 3 96.85 42.39 7.19 0.358 15641
 15644 3 96.82 42.4 7.32 0.344 15643
 15645 3 96.61 42.8 7.52 0.2 15644
 15646 3 96.4 42.83 7.71 0.141 15645
 15647 3 96.34 42.77 7.81 0.166 15646
 15648 3 96.35 42.76 7.92 0.227 15647
 15649 3 96.35 42.76 8.1 0.338 15648
 15650 3 96.29 42.75 8.22 0.351 15649
 15651 3 96.23 42.71 8.31 0.404 15650
 15652 3 96.23 42.51 8.41 0.377 15651
 15653 3 96.21 42.22 8.5 0.128 15652
 15654 3 95.87 42.85 8.53 0.51 15653
 15655 3 95.64 42.82 8.65 0.329 15654
 15656 3 95.54 42.64 8.73 0.3 15655
 15657 3 95.53 42.13 8.86 0.092 15656
 15658 3 95.46 42.02 8.94 0.000125 15657
 15659 3 96.94 43.48 6.38 0.159 15637
 15660 3 96.88 43.63 6.33 0.117 15659
 15661 3 96.72 43.6 6.35 0.102 15660
 15662 3 96.52 43.46 6.25 0.086 15661
 15663 3 96.36 43.42 6.12 0.101 15662
 15664 3 96.26 43.26 6 0.1 15663
 15665 3 96.2 43.15 5.83 0.132 15664
 15666 3 96.14 43.07 5.83 0.164 15665
 15667 3 96.11 42.91 5.88 0.178 15666
 15668 3 96.56 43.66 6.6 0.142 15661
 15669 3 96.52 43.78 6.76 0.109 15668
 15670 3 96.5 43.85 6.85 0.094 15669
 15671 3 96.44 43.98 6.95 0.097 15670
 15672 3 96.42 44.11 7.02 0.123 15671
 15673 3 96.45 44.2 7.06 0.099 15672
 15674 3 99.89 48.5 8.18 0.341 15571
 15675 3 99.99 47.81 8.26 0.048 15674
 15676 3 99.89 48.65 8.19 0.342 15674
 15677 3 99.99 48.84 8.16 0.443 15676
 15678 3 99.99 49.16 8.14 0.402 15677
 15679 3 100.19 49.39 8.07 0.215 15678
 15680 3 100.09 49.55 8.07 0.162 15679
 15681 3 99.69 49.26 8.37 0.298 15678
 15682 3 99.79 49.22 8.5 0.365 15681
 15683 3 99.99 49.19 8.81 0.355 15682
 15684 3 99.99 49.32 8.9 0.418 15683
 15685 3 99.89 49.4 9.02 0.435 15684
 15686 3 99.79 49.47 9.15 0.461 15685
 15687 3 99.59 49.5 9.28 0.472 15686
 15688 3 99.59 49.72 9.47 0.497 15687
 15689 3 99.69 49.82 9.57 0.478 15688
 15690 3 99.59 49.94 9.64 0.463 15689
 15691 3 99.49 50.13 9.72 0.439 15690
 15692 3 99.39 50.21 9.77 0.415 15691
 15693 3 99.79 49.93 10.19 0.154 15692
 15694 3 99.89 49.96 10.28 0.116 15693
 15695 3 99.99 49.98 10.27 0.000125 15694
 15696 3 99.39 50.15 9.78 0.335 15692
 15697 3 98.99 50.24 9.29 0.248 15696
 15698 3 98.89 50.33 9.15 0.196 15697
 15699 3 98.77 50.35 9.07 0.12 15698
 15700 3 99.49 50.09 9.79 0.335 15696
 15701 3 99.59 49.79 9.58 0.305 15700
 15702 3 99.69 49.67 9.45 0.225 15701
 15703 3 99.69 49.83 9.41 0.053 15702
 15704 3 99.39 50.19 9.89 0.301 15700
 15705 3 99.89 48.97 7.91 0.48 15677
 15706 3 99.69 49.27 7.6 0.369 15705
 15707 3 99.59 49.43 7.6 0.423 15706
 15708 3 99.49 49.58 7.62 0.405 15707
 15709 3 99.39 49.76 7.66 0.406 15708
 15710 3 99.29 49.82 7.62 0.428 15709
 15711 3 99.19 49.95 7.73 0.397 15710
 15712 3 99.09 50.08 7.73 0.4 15711
 15713 3 98.99 50.22 7.83 0.364 15712
 15714 3 98.91 50.27 7.94 0.329 15713
 15715 3 98.81 50.33 8.05 0.348 15714
 15716 3 98.76 50.28 8.33 0.392 15715
 15717 3 98.84 50.1 8.54 0.108 15716
 15718 3 98.73 49.96 8.8 0.131 15717
 15719 3 98.68 50.06 8.88 0.193 15718
 15720 3 98.47 50.24 9.01 0.149 15719
 15721 3 98.32 50.27 9.08 0.146 15720
 15722 3 98.19 50.41 9.16 0.096 15721
 15723 3 98.46 49.77 8.72 0.043 15719
 15724 3 98.57 50.73 8.06 0.283 15716
 15725 3 98.51 50.88 8.04 0.332 15724
 15726 3 98.42 51.05 8.06 0.321 15725
 15727 3 98.6 51.3 7.94 0.299 15726
 15728 3 98.34 51.37 8.17 0.274 15727
 15729 3 98.11 51.43 8.2 0.261 15728
 15730 3 98.06 51.44 8.39 0.286 15729
 15731 3 98.01 51.45 8.47 0.358 15730
 15732 3 97.87 51.37 8.59 0.455 15731
 15733 3 97.61 51.32 8.42 0.597 15732
 15734 3 97.27 51.28 7.95 0.206 15733
 15735 3 97.39 51.43 8 0.17 15734
 15736 3 97.52 51.46 7.97 0.148 15735
 15737 3 97.67 51.4 8.04 0.133 15736
 15738 3 97.7 51.48 8.57 0.41 15733
 15739 3 97.84 51.84 8.73 0.401 15738
 15740 3 97.87 52.12 8.74 0.384 15739
 15741 3 97.83 52.33 8.74 0.403 15740
 15742 3 97.84 52.8 8.61 0.178 15741
 15743 3 98.02 52.98 8.41 0.117 15742
 15744 3 98.14 53.08 8.41 0.139 15743
 15745 3 98.25 53.22 8.36 0.144 15744
 15746 3 98.34 53.33 8.32 0.133 15745
 15747 3 98.43 53.45 8.28 0.108 15746
 15748 3 98.38 53.45 8.15 0.059 15747
 15749 3 98.31 53.45 8.02 0.124 15748
 15750 3 98.24 53.53 7.9 0.097 15749
 15751 3 98.12 53.42 7.69 0.112 15750
 15752 3 98.07 53.45 7.55 0.126 15751
 15753 3 98.01 53.48 7.44 0.125 15752
 15754 3 97.96 53.51 7.31 0.166 15753
 15755 3 97.86 53.58 7.21 0.156 15754
 15756 3 97.75 53.64 7.12 0.122 15755
 15757 3 97.58 53.74 7.04 0.106 15756
 15758 3 97.48 53.76 6.98 0.083 15757
 15759 3 97.37 53.64 7 0.105 15758
 15760 3 97.39 53.53 7 0.000125 15759
 15761 3 97.82 52.19 8.84 0.289 15741
 15762 3 97.93 52.32 8.89 0.257 15761
 15763 3 98.01 52.43 8.68 0.041 15739
 15764 3 97.75 51.56 8.64 0.41 15738
 15765 3 96.94 51.23 7.68 0.153 15764
 15766 3 96.83 51.19 7.58 0.186 15765
 15767 3 96.63 51.23 7.51 0.163 15766
 15768 3 96.49 51.26 7.49 0.215 15767
 15769 3 96.33 51.31 7.53 0.172 15768
 15770 3 96.17 51.27 7.68 0.078 15769
 15771 3 96.15 51.36 7.78 0.079 15770
 15772 3 96.12 51.47 7.86 0.079 15771
 15773 3 96.05 51.54 8.12 0.049 15772
 15774 3 96.11 51.53 8.21 0.068 15773
 15775 3 96.31 51.57 7.45 0.097 15769
 15776 3 96.37 51.69 7.4 0.096 15775
 15777 3 96.41 51.81 7.4 0.124 15776
 15778 3 96.41 52 7.42 0.154 15777
 15779 3 98.91 51.41 7.84 0.133 15727
 15780 3 99.09 51.64 7.91 0.089 15779
 15781 3 99.89 49.04 7.77 0.48 15705
 15782 3 99.99 48.93 8.14 0.443 15781
 15783 3 100.29 48.57 7.38 0.303 15557
 15784 3 100.19 48.72 7.5 0.317 15783
 15785 3 99.89 48.8 7.53 0.35 15784
 15786 3 99.89 48.95 7.55 0.383 15785
 15787 3 100.69 48.37 7.91 0.018 15556
 15788 3 100.09 42.71 4.95 0.267 15498
 15789 3 100.09 42.57 4.88 0.207 15788
 15790 3 100.29 42.88 4.69 0.089 15789
 15791 3 100.49 42.83 4.6 0.127 15790
 15792 3 102.1 37.69 4.89 0.178 15186
 15793 3 101.8 37.75 4.5 0.213 15792
 15794 3 101.8 37.64 4.43 0.257 15793
 15795 3 101.8 37.59 4.32 0.285 15794
 15796 3 101.8 37.55 4.2 0.256 15795
 15797 3 101.7 37.47 4.05 0.162 15796
 15798 3 104.8 35.3 1.59 0.309 15131
 15799 3 104.9 35.33 1.8 0.633 15798
 15800 3 104.7 35.36 1.75 0.616 15799
 15801 3 104.6 35.36 1.7 0.605 15800
 15802 3 104.5 35.32 1.52 0.549 15801
 15803 3 104.3 35.24 1.44 0.489 15802
 15804 3 104.2 35.16 1.36 0.448 15803
 15805 3 103.9 35.26 1.38 0.386 15804
 15806 3 103.8 35.29 1.39 0.401 15805
 15807 3 103.6 35.34 1.41 0.388 15806
 15808 3 103.4 35.29 1.44 0.367 15807
 15809 3 103.2 35.3 1.49 0.348 15808
 15810 3 103 35.28 1.5 0.336 15809
 15811 3 102.8 35.27 1.57 0.318 15810
 15812 3 102.7 35.27 1.54 0.341 15811
 15813 3 102.5 35.28 1.54 0.354 15812
 15814 3 102.3 35.35 1.51 0.382 15813
 15815 3 102.1 35.31 1.58 0.409 15814
 15816 3 101.9 35.19 1.52 0.475 15815
 15817 3 101.8 35.22 1.47 0.493 15816
 15818 3 101.7 35.16 1.42 0.412 15817
 15819 3 101.5 35.12 1.42 0.408 15818
 15820 3 101.3 35.06 1.49 0.452 15819
 15821 3 101.2 35.02 1.57 0.466 15820
 15822 3 101.1 34.98 1.5 0.507 15821
 15823 3 100.9 34.92 1.43 0.508 15822
 15824 3 100.8 35.06 1.34 0.476 15823
 15825 3 100.6 34.96 1.37 0.44 15824
 15826 3 100.5 34.95 1.4 0.384 15825
 15827 3 100.3 34.93 1.43 0.331 15826
 15828 3 100.1 34.83 1.45 0.342 15827
 15829 3 99.9 34.77 1.53 0.323 15828
 15830 3 99.7 34.68 1.59 0.335 15829
 15831 3 99.6 34.6 1.58 0.371 15830
 15832 3 99.4 34.58 1.68 0.417 15831
 15833 3 99.2 34.69 1.78 0.426 15832
 15834 3 98.96 34.6 1.81 0.405 15833
 15835 3 98.84 34.53 1.88 0.409 15834
 15836 3 98.72 34.43 1.83 0.455 15835
 15837 3 98.59 34.38 1.89 0.462 15836
 15838 3 98.5 34.31 1.9 0.511 15837
 15839 3 98.33 34.16 1.92 0.54 15838
 15840 3 98.23 34.07 1.94 0.531 15839
 15841 3 98.11 33.96 1.82 0.501 15840
 15842 3 98 33.91 1.78 0.495 15841
 15843 3 97.85 33.81 1.87 0.564 15842
 15844 3 97.7 33.74 1.97 0.606 15843
 15845 3 97.63 33.68 2.04 0.547 15844
 15846 3 97.47 33.61 2.05 0.582 15845
 15847 3 97.35 33.56 2.18 0.582 15846
 15848 3 97.15 33.45 2.13 0.588 15847
 15849 3 97 33.42 2.21 0.667 15848
 15850 3 96.88 33.49 2.33 0.687 15849
 15851 3 96.68 33.56 2.45 0.732 15850
 15852 3 96.64 32.96 2.97 0.12 15851
 15853 3 96.82 32.91 3.03 0.067 15852
 15854 3 96.52 33.56 2.51 0.703 15851
 15855 3 96.38 33.52 2.48 0.641 15854
 15856 3 96.24 33.47 2.48 0.533 15855
 15857 3 96.08 33.41 2.48 0.472 15856
 15858 3 95.94 33.33 2.41 0.453 15857
 15859 3 95.8 33.19 2.34 0.462 15858
 15860 3 95.6 33.11 2.38 0.466 15859
 15861 3 106.2 35.02 1.64 0.056 15123
 15862 3 106.2 34.88 1.72 0.088 15861
 15863 3 117.39 43.78 2.93 0.178 15042
 15864 3 117.59 43.85 2.9 0.128 15863
 15865 3 117.79 43.94 2.91 0.129 15864
 15866 3 117.89 43.97 2.96 0.153 15865
 15867 3 118.09 44.04 2.96 0.154 15866
 15868 3 118.29 44.1 2.9 0.165 15867
 15869 3 118.39 44.14 2.87 0.167 15868
 15870 3 118.59 44.19 2.9 0.158 15869
 15871 3 118.79 44.27 2.84 0.173 15870
 15872 3 119.09 44.33 2.88 0.172 15871
 15873 3 119.29 44.4 2.85 0.18 15872
 15874 3 119.39 44.46 2.83 0.137 15873
 15875 3 119.59 44.48 2.84 0.127 15874
 15876 3 119.79 44.45 2.9 0.137 15875
 15877 3 119.99 44.47 2.92 0.125 15876
 15878 3 120.09 44.51 2.9 0.129 15877
 15879 3 120.29 44.59 2.92 0.165 15878
 15880 3 120.49 44.59 2.9 0.184 15879
 15881 3 120.69 44.57 2.82 0.16 15880
 15882 3 120.99 44.65 2.77 0.174 15881
 15883 3 121.19 44.7 2.72 0.18 15882
 15884 3 121.39 44.8 2.6 0.165 15883
 15885 3 121.49 44.91 2.56 0.144 15884
 15886 3 121.59 45.07 2.46 0.122 15885
 15887 3 121.79 45.14 2.42 0.15 15886
 15888 3 121.89 45.24 2.35 0.173 15887
 15889 3 122.09 45.33 2.36 0.181 15888
 15890 3 122.19 45.42 2.41 0.212 15889
 15891 3 122.39 45.5 2.44 0.169 15890
 15892 3 122.59 45.62 2.49 0.143 15891
 15893 3 122.79 45.58 2.47 0.138 15892
 15894 3 122.89 45.63 2.54 0.113 15893
 15895 3 122.99 45.73 2.54 0.167 15894
 15896 3 123.19 45.76 2.54 0.162 15895
 15897 3 123.39 45.8 2.54 0.148 15896
 15898 3 123.59 45.88 2.59 0.134 15897
 15899 3 123.69 46 2.65 0.116 15898
 15900 3 123.79 46.14 2.7 0.141 15899
 15901 3 123.99 46.27 2.73 0.132 15900
 15902 3 124.09 46.39 2.72 0.116 15901
 15903 3 124.19 46.53 2.73 0.122 15902
 15904 3 124.29 46.63 2.82 0.123 15903
 15905 3 124.39 46.8 2.86 0.113 15904
 15906 3 124.49 46.91 2.8 0.139 15905
 15907 3 124.59 47.07 2.82 0.177 15906
 15908 3 124.79 47.17 2.77 0.157 15907
 15909 3 124.99 47.17 2.75 0.184 15908
 15910 3 125.19 47.24 2.72 0.157 15909
 15911 3 125.29 47.27 2.76 0.142 15910
 15912 3 125.49 47.32 2.76 0.128 15911
 15913 3 125.79 47.43 2.78 0.162 15912
 15914 3 125.89 47.47 2.79 0.177 15913
 15915 3 126.09 47.61 2.84 0.175 15914
 15916 3 126.19 47.7 2.85 0.185 15915
 15917 3 126.39 47.81 2.86 0.156 15916
 15918 3 126.49 47.96 2.88 0.14 15917
 15919 3 126.59 48.07 2.86 0.141 15918
 15920 3 126.79 48.14 2.83 0.155 15919
 15921 3 126.89 48.25 2.83 0.15 15920
 15922 3 126.99 48.34 2.84 0.163 15921
 15923 3 127.19 48.47 2.8 0.168 15922
 15924 3 127.39 48.51 2.76 0.142 15923
 15925 3 127.59 48.6 2.78 0.119 15924
 15926 3 127.69 48.65 2.75 0.152 15925
 15927 3 127.89 48.67 2.71 0.134 15926
 15928 3 128.09 48.74 2.62 0.163 15927
 15929 3 128.29 48.79 2.58 0.18 15928
 15930 3 128.49 48.87 2.55 0.165 15929
 15931 3 128.69 48.94 2.56 0.149 15930
 15932 3 128.79 49.06 2.59 0.15 15931
 15933 3 128.99 49.22 2.59 0.127 15932
 15934 3 129.09 49.33 2.58 0.151 15933
 15935 3 129.29 49.43 2.6 0.153 15934
 15936 3 129.49 49.55 2.61 0.132 15935
 15937 3 129.69 49.65 2.63 0.109 15936
 15938 3 129.79 49.75 2.57 0.131 15937
 15939 3 129.79 49.88 2.59 0.18 15938
 15940 3 129.89 50.02 2.58 0.246 15939
 15941 3 129.89 50.16 2.63 0.213 15940
 15942 3 129.99 50.29 2.64 0.29 15941
 15943 3 130.09 50.38 2.61 0.327 15942
 15944 3 130.19 50.55 2.7 0.3 15943
 15945 3 130.19 50.68 2.7 0.267 15944
 15946 3 130.29 50.86 2.79 0.24 15945
 15947 3 130.39 51 2.82 0.257 15946
 15948 3 130.49 51.1 2.82 0.193 15947
 15949 3 130.99 51.24 2.97 0.146 15948
 15950 3 131.19 51.39 3.06 0.155 15949
 15951 3 131.29 51.49 3.14 0.171 15950
 15952 3 131.49 51.66 3.28 0.152 15951
 15953 3 131.59 51.77 3.36 0.145 15952
 15954 3 131.69 51.89 3.44 0.164 15953
 15955 3 131.89 51.98 3.58 0.176 15954
 15956 3 131.99 52.06 3.63 0.173 15955
 15957 3 132.19 52.22 3.69 0.211 15956
 15958 3 132.29 52.42 3.73 0.238 15957
 15959 3 132.39 52.59 3.77 0.218 15958
 15960 3 132.49 52.74 3.86 0.2 15959
 15961 3 132.69 52.93 4.03 0.159 15960
 15962 3 132.89 53.05 4.07 0.161 15961
 15963 3 132.99 53.24 4.13 0.163 15962
 15964 3 133.19 53.39 4.21 0.114 15963
 15965 3 133.29 53.56 4.23 0.132 15964
 15966 3 133.49 53.71 4.28 0.089 15965
 15967 3 133.59 53.84 4.35 0.123 15966
 15968 3 133.79 54 4.4 0.139 15967
 15969 3 133.79 54.1 4.42 0.121 15968
 15970 3 133.89 54.23 4.42 0.122 15969
 15971 3 133.99 54.35 4.38 0.2 15970
 15972 3 134.09 54.5 4.37 0.24 15971
 15973 3 134.29 54.63 4.39 0.285 15972
 15974 3 134.39 54.77 4.33 0.263 15973
 15975 3 134.59 54.93 4.27 0.197 15974
 15976 3 134.79 55.03 4.32 0.143 15975
 15977 3 134.99 55.23 4.18 0.143 15976
 15978 3 135.09 55.35 4.08 0.133 15977
 15979 3 135.29 55.49 3.98 0.158 15978
 15980 3 135.29 55.61 3.91 0.172 15979
 15981 3 135.49 55.79 3.82 0.117 15980
 15982 3 135.59 55.93 3.79 0.117 15981
 15983 3 135.79 56.03 3.76 0.129 15982
 15984 3 135.89 56.19 3.73 0.146 15983
 15985 3 135.99 56.29 3.73 0.119 15984
 15986 3 136.19 56.48 3.7 0.171 15985
 15987 3 136.29 56.68 3.61 0.177 15986
 15988 3 136.39 56.84 3.55 0.176 15987
 15989 3 136.29 57.09 3.47 0.135 15988
 15990 3 136.29 57.22 3.48 0.137 15989
 15991 3 136.29 57.36 3.45 0.133 15990
 15992 3 136.39 57.52 3.38 0.166 15991
 15993 3 136.49 57.68 3.33 0.203 15992
 15994 3 136.49 57.86 3.28 0.196 15993
 15995 3 136.59 58 3.24 0.215 15994
 15996 3 136.69 58.22 3.19 0.151 15995
 15997 3 136.79 58.41 3.21 0.147 15996
 15998 3 136.79 58.54 3.17 0.144 15997
 15999 3 136.79 58.71 3.18 0.141 15998
 16000 3 136.89 58.89 3.15 0.137 15999
 16001 3 136.99 59.06 3.08 0.215 16000
 16002 3 137.09 59.23 3.02 0.202 16001
 16003 3 137.29 59.46 2.94 0.177 16002
 16004 3 137.39 59.65 2.9 0.181 16003
 16005 3 137.39 59.84 2.87 0.179 16004
 16006 3 137.39 59.94 2.8 0.246 16005
 16007 3 137.49 60.12 2.81 0.227 16006
 16008 3 137.49 60.21 2.76 0.228 16007
 16009 3 137.69 60.41 2.79 0.207 16008
 16010 3 137.79 60.5 2.7 0.169 16009
 16011 3 137.69 60.61 2.72 0.17 16010
 16012 3 137.79 60.8 2.64 0.181 16011
 16013 3 137.89 61.15 2.3 0.183 16012
 16014 3 137.89 61.27 2.2 0.2 16013
 16015 3 137.89 61.41 2.1 0.244 16014
 16016 3 137.99 61.53 2 0.216 16015
 16017 3 138.09 61.65 1.93 0.17 16016
 16018 3 138.09 61.77 1.81 0.145 16017
 16019 3 138.09 61.89 1.74 0.172 16018
 16020 3 137.99 62.05 1.73 0.22 16019
 16021 3 137.99 62.16 1.72 0.166 16020
 16022 3 137.89 62.35 1.86 0.129 16021
 16023 3 137.79 62.47 1.89 0.139 16022
 16024 3 137.79 62.57 1.93 0.153 16023
 16025 3 137.69 62.71 1.9 0.192 16024
 16026 3 137.59 62.86 1.86 0.221 16025
 16027 3 137.49 62.95 1.76 0.24 16026
 16028 3 137.39 63.08 1.7 0.177 16027
 16029 3 137.29 63.22 1.67 0.159 16028
 16030 3 137.19 63.39 1.68 0.156 16029
 16031 3 137.09 63.54 1.69 0.117 16030
 16032 3 137.09 63.72 1.68 0.102 16031
 16033 3 136.99 63.82 1.69 0.133 16032
 16034 3 136.79 63.92 1.69 0.212 16033
 16035 3 136.69 63.99 1.67 0.26 16034
 16036 3 136.69 64.19 1.7 0.316 16035
 16037 3 136.69 64.36 1.72 0.354 16036
 16038 3 136.59 64.48 1.75 0.361 16037
 16039 3 136.59 64.68 1.82 0.386 16038
 16040 3 136.59 64.85 1.88 0.338 16039
 16041 3 136.59 64.97 1.87 0.248 16040
 16042 3 113.49 50.13 2.53 0.233 14772
 16043 3 113.99 50.28 2.36 0.185 16042
 16044 3 114.19 50.22 2.36 0.183 16043
 16045 3 113.29 50.12 2.63 0.254 16042
 16046 3 113.29 50.17 2.77 0.13 16045
 16047 3 113.49 50.19 2.93 0.119 16046
 16048 3 113.49 50.2 3.04 0.115 16047
 16049 3 113.49 50.26 3.17 0.123 16048
 16050 3 113.49 50.39 3.24 0.083 16049
 16051 3 113.19 50.11 2.66 0.254 16045
 16052 3 112.79 50.19 2.85 0.098 16051
 16053 3 112.69 50.19 2.91 0.077 16052
 16054 3 113.19 50.11 2.68 0.254 16051
 16055 3 112.79 49.43 2.34 0.271 14767
 16056 3 112.59 49.51 2.43 0.252 16055
 16057 3 112.39 49.63 2.52 0.239 16056
 16058 3 112.29 49.71 2.68 0.213 16057
 16059 3 112.09 49.73 2.75 0.221 16058
 16060 3 111.89 49.83 2.92 0.222 16059
 16061 3 111.79 49.87 3.02 0.207 16060
 16062 3 111.69 49.96 3.15 0.187 16061
 16063 3 111.49 50.12 3.28 0.152 16062
 16064 3 111.49 50.23 3.35 0.135 16063
 16065 3 111.29 50.25 3.4 0.138 16064
 16066 3 111.29 50.34 3.43 0.151 16065
 16067 3 111.29 50.43 3.48 0.202 16066
 16068 3 111.19 50.53 3.5 0.214 16067
 16069 3 111.09 50.7 3.55 0.253 16068
 16070 3 110.99 50.78 3.58 0.227 16069
 16071 3 110.99 50.91 3.58 0.302 16070
 16072 3 111.09 51.22 3.46 0.115 16071
 16073 3 110.99 51.34 3.54 0.177 16072
 16074 3 110.99 51.46 3.54 0.171 16073
 16075 3 110.99 51.56 3.57 0.207 16074
 16076 3 111.19 51.54 3.88 0.152 16075
 16077 3 111.19 51.64 3.94 0.214 16076
 16078 3 111.09 51.74 4.03 0.19 16077
 16079 3 110.99 51.85 3.65 0.194 16075
 16080 3 110.99 51.92 3.73 0.243 16079
 16081 3 110.79 51.92 3.89 0.272 16080
 16082 3 110.79 52.05 3.94 0.328 16081
 16083 3 110.69 52.11 3.9 0.373 16082
 16084 3 110.49 52.21 3.6 0.111 16083
 16085 3 110.49 52.46 3.54 0.143 16084
 16086 3 110.49 52.61 3.51 0.171 16085
 16087 3 110.49 52.75 3.51 0.123 16086
 16088 3 110.39 52.89 3.45 0.056 16087
 16089 3 110.89 52.18 4.23 0.382 16083
 16090 3 110.89 52.22 4.39 0.425 16089
 16091 3 110.79 52.36 4.45 0.51 16090
 16092 3 110.79 52.59 4.48 0.496 16091
 16093 3 111.39 53.07 4.35 0.08 16092
 16094 3 110.59 52.58 4.62 0.487 16092
 16095 3 110.19 52.58 4.62 0.506 16094
 16096 3 109.89 52.63 4.54 0.548 16095
 16097 3 109.89 52.61 4.66 0.615 16096
 16098 3 109.89 52.76 4.72 0.652 16097
 16099 3 109.69 53.37 4.28 0.142 16098
 16100 3 110.09 52.63 4.96 0.559 16098
 16101 3 110.79 52.56 5.36 0.081 16100
 16102 3 110.79 52.54 5.51 0.078 16101
 16103 3 110.29 52.78 5.05 0.374 16100
 16104 3 110.29 52.82 5.16 0.368 16103
 16105 3 110.39 53.02 5.18 0.288 16104
 16106 3 110.49 51.71 4.65 0.106 16091
 16107 3 110.59 51.61 4.76 0.101 16106
 16108 3 110.49 51.5 4.95 0.136 16107
 16109 3 110.49 51.4 5.02 0.144 16108
 16110 3 110.39 51.3 5.07 0.124 16109
 16111 3 110.39 51.24 5.18 0.000125 16110
 16112 3 111.19 52.28 4.52 0.098 16090
 16113 3 111.29 52.28 4.63 0.161 16112
 16114 3 111.39 52.07 4.69 0.085 16113
 16115 3 111.49 51.89 4.77 0.102 16114
 16116 3 111.49 51.78 4.83 0.093 16115
 16117 3 111.49 51.7 4.9 0.14 16116
 16118 3 111.69 51.57 4.94 0.142 16117
 16119 3 111.89 51.36 4.98 0.128 16118
 16120 3 111.99 51.32 4.94 0.132 16119
 16121 3 112.19 51.33 4.87 0.076 16120
 16122 3 112.29 51.24 4.79 0.097 16121
 16123 3 112.49 51.19 4.77 0.121 16122
 16124 3 112.59 51.17 4.69 0.129 16123
 16125 3 112.69 50.97 4.78 0.115 16124
 16126 3 112.69 50.87 4.75 0.12 16125
 16127 3 112.79 50.78 4.63 0.105 16126
 16128 3 112.89 50.65 4.6 0.109 16127
 16129 3 112.89 50.55 4.58 0.098 16128
 16130 3 112.59 49.35 0.5 0.161 14736
 16131 3 112.49 49.36 0.59 0.21 16130
 16132 3 112.29 49.34 0.61 0.201 16131
 16133 3 112.19 49.37 0.64 0.143 16132
 16134 3 111.99 49.31 0.74 0.077 16133
 16135 3 111.79 49.28 0.76 0.116 16134
 16136 3 111.59 49.35 0.74 0.161 16135
 16137 3 111.39 49.38 0.73 0.138 16136
 16138 3 111.29 49.37 0.68 0.135 16137
 16139 3 111.09 49.39 0.66 0.156 16138
 16140 3 110.89 49.34 0.64 0.127 16139
 16141 3 110.79 49.37 0.63 0.132 16140
 16142 3 110.59 49.36 0.53 0.116 16141
 16143 3 114.59 50.77 -0.46 0.486 14725
 16144 3 113.89 51.34 -0.13 0.151 16143
 16145 3 113.79 51.29 -0.06 0.164 16144
 16146 3 113.69 51.37 0.01 0.131 16145
 16147 3 114.79 50.72 -0.51 0.486 16143
 16148 3 114.89 50.63 -0.46 0.475 16147
 16149 3 114.99 50.7 -0.33 0.501 16148
 16150 3 115.09 50.13 -1.01 0.271 16149
 16151 3 115.19 49.99 -1 0.225 16150
 16152 3 115.19 49.94 -1.09 0.167 16151
 16153 3 115.09 50.85 -0.02 0.398 16149
 16154 3 115.19 50.84 -0.03 0.323 16153
 16155 3 115.09 50.66 0.08 0.000125 16154
 16156 3 115.49 51.3 -1.76 0.316 14720
 16157 3 115.09 51.19 -1.96 0.109 16156
 16158 3 115.49 51.25 -1.95 0.36 16157
 16159 3 115.19 51.3 -2.03 0.302 16158
 16160 3 114.79 51.58 -1.94 0.157 16159
 16161 3 114.69 51.87 -2.12 0.103 16160
 16162 3 116.19 51.4 -1.95 0.155 16158
 16163 3 116.19 51.35 -1.86 0.000125 16162
 16164 3 113.49 51.01 -2.28 0.121 14659
 16165 3 113.49 50.94 -2.1 0.134 16164
 16166 3 113.49 50.87 -1.93 0.121 16165
 16167 3 113.49 50.85 -1.74 0.119 16166
 16168 3 113.09 51.08 -1.93 0.06 14658
 16169 3 112.99 51.07 -1.85 0.085 16168
 16170 3 112.79 51.06 -1.75 0.118 16169
 16171 3 112.79 51.01 -1.54 0.101 16170
 16172 3 112.59 51.02 -1.44 0.082 16171
 16173 3 107.59 51.54 -5.08 0.182 14619
 16174 3 107.49 51.62 -5.25 0.191 16173
 16175 3 107.69 51.78 -5.13 0.162 16174
 16176 3 107.99 51.55 -5.15 0.07 16175
 16177 3 108.09 51.45 -5.15 0.094 16176
 16178 3 108.09 51.34 -5.17 0.102 16177
 16179 3 107.99 51.28 -5.22 0.163 16178
 16180 3 107.99 51.23 -5.31 0.261 16179
 16181 3 108.09 51.12 -5.45 0.218 16180
 16182 3 108.19 51.13 -5.6 0.042 16181
 16183 3 107.19 51.67 -5.39 0.108 16174
 16184 3 107.09 51.72 -5.47 0.135 16183
 16185 3 100.29 50.99 -5.02 0.414 14479
 16186 3 100.29 50.81 -5.05 0.348 16185
 16187 3 98.1 53.03 -4.38 0.174 14464
 16188 3 97.32 53.29 -4.82 0.174 14463
 16189 3 97.22 53.52 -4.72 0.096 16188
 16190 3 96.3 52.31 -4.75 0.104 14457
 16191 3 96.36 52.24 -4.86 0.107 16190
 16192 3 96.43 52.11 -4.98 0.147 16191
 16193 3 96.47 51.99 -5.08 0.129 16192
 16194 3 95.37 52.75 -5.2 0.116 14454
 16195 3 95.16 52.78 -5.29 0.14 16194
 16196 3 94.99 52.81 -5.31 0.108 16195
 16197 3 94.85 52.76 -5.4 0.108 16196
 16198 3 94.76 52.65 -5.49 0.116 16197
 16199 3 94.69 52.74 -5.5 0.136 16198
 16200 3 94.58 52.72 -5.58 0.161 16199
 16201 3 94.42 52.77 -5.65 0.164 16200
 16202 3 94.28 52.81 -5.68 0.117 16201
 16203 3 93.76 53.29 -4.67 0.178 14444
 16204 3 93.62 53.11 -4.73 0.108 16203
 16205 3 93.64 53 -4.83 0.149 16204
 16206 3 93.6 52.93 -4.99 0.12 16205
 16207 3 93.57 52.84 -5.04 0.089 16206
 16208 3 90.24 57.21 -5.44 0.347 14419
 16209 3 89.69 57.64 -5.35 0.092 16208
 16210 3 89.58 57.7 -5.31 0.099 16209
 16211 3 89.45 57.83 -5.27 0.078 16210
 16212 3 89.29 57.92 -5.23 0.038 16211
 16213 3 90.59 57.02 -5.49 0.254 16208
 16214 3 90.85 56.99 -5.52 0.184 16213
 16215 3 91.05 56.97 -5.48 0.233 16214
 16216 3 91.22 56.94 -5.44 0.241 16215
 16217 3 91.37 56.91 -5.4 0.279 16216
 16218 3 91.54 56.84 -5.39 0.27 16217
 16219 3 91.83 56.69 -5.44 0.201 16218
 16220 3 92.05 56.66 -5.45 0.18 16219
 16221 3 92.22 56.57 -5.42 0.09 16220
 16222 3 92.34 56.47 -5.47 0.061 16221
 16223 3 92.46 56.38 -5.51 0.164 16222
 16224 3 92.66 56.29 -5.55 0.17 16223
 16225 3 92.83 56.2 -5.56 0.176 16224
 16226 3 93.07 56.1 -5.57 0.181 16225
 16227 3 93.17 56 -5.57 0.273 16226
 16228 3 92.94 56.45 -5.44 0.085 16227
 16229 3 92.87 56.56 -5.42 0.095 16228
 16230 3 92.73 56.72 -5.42 0.082 16229
 16231 3 92.57 56.88 -5.4 0.075 16230
 16232 3 93.36 55.9 -5.56 0.36 16227
 16233 3 93.55 55.76 -5.58 0.291 16232
 16234 3 93.62 55.8 -5.65 0.298 16233
 16235 3 93.78 55.81 -5.35 0.147 16234
 16236 3 93.87 55.82 -5.18 0.154 16235
 16237 3 94.01 55.92 -5.05 0.14 16236
 16238 3 94.18 55.95 -5.06 0.153 16237
 16239 3 94.31 55.94 -4.92 0.158 16238
 16240 3 94.44 56.03 -4.81 0.137 16239
 16241 3 94.54 56.14 -4.71 0.144 16240
 16242 3 94.69 56.2 -4.67 0.155 16241
 16243 3 94.77 56.25 -4.58 0.179 16242
 16244 3 94.94 56.27 -4.56 0.202 16243
 16245 3 95.08 56.29 -4.52 0.223 16244
 16246 3 95.32 56.1 -4.73 0.121 16245
 16247 3 95.48 55.98 -4.71 0.083 16246
 16248 3 95.17 56.45 -4.37 0.148 16245
 16249 3 95.33 56.45 -4.3 0.157 16248
 16250 3 95.48 56.5 -4.28 0.11 16249
 16251 3 95.69 56.51 -4.31 0.108 16250
 16252 3 95.87 56.49 -4.27 0.101 16251
 16253 3 95.99 56.59 -4.27 0.141 16252
 16254 3 96.12 56.61 -4.3 0.196 16253
 16255 3 96.25 56.62 -4.15 0.161 16254
 16256 3 96.47 56.64 -4.08 0.185 16255
 16257 3 96.63 56.64 -4.05 0.222 16256
 16258 3 96.77 56.66 -4.06 0.225 16257
 16259 3 96.93 56.66 -4.05 0.237 16258
 16260 3 97.01 57.05 -4.04 0.158 16259
 16261 3 97.08 57.13 -4.02 0.197 16260
 16262 3 97.25 57.24 -4.02 0.339 16261
 16263 3 97.34 57.35 -4.06 0.405 16262
 16264 3 97.42 57.43 -4.01 0.404 16263
 16265 3 97.41 57.46 -4.35 0.273 16264
 16266 3 97.43 57.36 -4.79 0.098 16265
 16267 3 97.52 57.57 -4.63 0.253 16266
 16268 3 97.32 57.9 -4.41 0.16 16267
 16269 3 97.27 57.99 -4.29 0.198 16268
 16270 3 97.15 58.07 -4.06 0.072 16269
 16271 3 97.07 58.08 -3.97 0.103 16270
 16272 3 96.98 58.08 -3.88 0.148 16271
 16273 3 96.9 58.13 -3.86 0.205 16272
 16274 3 96.71 58.15 -3.69 0.207 16273
 16275 3 96.54 58.28 -3.67 0.128 16274
 16276 3 96.47 58.37 -3.58 0.073 16275
 16277 3 97.2 58.17 -4.49 0.084 16269
 16278 3 97.75 57.21 -4.95 0.106 16267
 16279 3 97.3 57.47 -4.94 0.085 16266
 16280 3 97.81 57.33 -3.6 0.184 16264
 16281 3 98.02 57.44 -3.51 0.173 16280
 16282 3 98.21 57.65 -3.41 0.188 16281
 16283 3 98.37 57.82 -3.34 0.132 16282
 16284 3 98.52 57.97 -3.33 0.164 16283
 16285 3 98.63 58.09 -3.34 0.164 16284
 16286 3 98.64 58.28 -3.43 0.115 16285
 16287 3 98.83 58.37 -3.37 0.104 16286
 16288 3 98.99 58.44 -3.38 0.177 16287
 16289 3 99.09 58.53 -3.43 0.244 16288
 16290 3 99.39 58.45 -3.36 0.185 16289
 16291 3 99.49 58.53 -3.26 0.151 16290
 16292 3 99.79 58.53 -3.19 0.112 16291
 16293 3 99.99 58.58 -3.19 0.157 16292
 16294 3 100.09 58.72 -3.19 0.175 16293
 16295 3 100.29 58.89 -3.19 0.186 16294
 16296 3 100.29 59.18 -3.25 0.145 16295
 16297 3 100.39 59.32 -3.19 0.126 16296
 16298 3 100.29 59.52 -3.11 0.106 16297
 16299 3 100.39 59.63 -3.11 0.153 16298
 16300 3 100.49 59.78 -3.1 0.175 16299
 16301 3 100.69 59.89 -3.19 0.079 16300
 16302 3 100.79 59.99 -3.12 0.084 16301
 16303 3 100.89 60.08 -3.06 0.071 16302
 16304 3 100.89 60.2 -3.03 0.058 16303
 16305 3 100.99 60.22 -2.93 0.081 16304
 16306 3 101.19 60.29 -2.94 0.101 16305
 16307 3 101.29 60.35 -2.96 0.108 16306
 16308 3 101.49 60.35 -3.06 0.154 16307
 16309 3 101.49 60.48 -3.06 0.183 16308
 16310 3 101.59 60.75 -2.94 0.079 16309
 16311 3 101.59 60.78 -2.78 0.12 16310
 16312 3 100.29 59.86 -2.91 0.091 16300
 16313 3 100.19 59.97 -2.83 0.11 16312
 16314 3 100.19 60.05 -2.67 0.131 16313
 16315 3 99.99 60.09 -2.57 0.122 16314
 16316 3 99.89 60.13 -2.34 0.1 16315
 16317 3 99.69 60.14 -2.24 0.138 16316
 16318 3 99.69 60.17 -2.12 0.151 16317
 16319 3 99.49 60.21 -2.03 0.162 16318
 16320 3 99.39 60.28 -1.99 0.137 16319
 16321 3 99.19 60.37 -1.96 0.083 16320
 16322 3 99.09 60.51 -1.92 0.102 16321
 16323 3 98.94 60.69 -1.94 0.098 16322
 16324 3 98.9 60.8 -1.87 0.078 16323
 16325 3 98.83 60.94 -1.76 0.076 16324
 16326 3 98.78 61.01 -1.64 0.075 16325
 16327 3 98.71 61.14 -1.57 0.083 16326
 16328 3 99.09 58.88 -3.47 0.091 16289
 16329 3 99.09 59.14 -3.5 0.092 16328
 16330 3 97.16 56.29 -4 0.149 16259
 16331 3 97.34 56.19 -4 0.187 16330
 16332 3 97.51 56.06 -4.05 0.2 16331
 16333 3 97.62 55.97 -4.06 0.231 16332
 16334 3 97.73 55.87 -4.1 0.272 16333
 16335 3 97.84 55.78 -4.13 0.311 16334
 16336 3 98.2 55.79 -4.02 0.176 16335
 16337 3 98.43 55.73 -3.98 0.171 16336
 16338 3 98.62 55.69 -3.92 0.201 16337
 16339 3 98.89 55.54 -3.86 0.161 16338
 16340 3 98.99 55.49 -3.84 0.141 16339
 16341 3 99.19 55.43 -3.81 0.167 16340
 16342 3 99.39 55.35 -3.73 0.155 16341
 16343 3 99.59 55.34 -3.69 0.162 16342
 16344 3 99.79 55.33 -3.62 0.147 16343
 16345 3 99.99 55.38 -3.56 0.157 16344
 16346 3 100.09 55.28 -3.56 0.172 16345
 16347 3 100.29 55.29 -3.51 0.189 16346
 16348 3 100.49 55.26 -3.45 0.174 16347
 16349 3 100.79 55.16 -3.41 0.165 16348
 16350 3 101.09 55.12 -3.38 0.165 16349
 16351 3 101.29 55.08 -3.29 0.19 16350
 16352 3 101.39 55.06 -3.2 0.234 16351
 16353 3 101.69 54.95 -3.23 0.15 16352
 16354 3 101.89 54.89 -3.23 0.166 16353
 16355 3 101.99 54.83 -3.19 0.154 16354
 16356 3 102.19 54.78 -3.11 0.22 16355
 16357 3 101.89 54.52 -3.04 0.105 16356
 16358 3 101.79 54.46 -3.06 0.114 16357
 16359 3 102.39 54.88 -3.04 0.138 16356
 16360 3 102.49 54.91 -2.99 0.132 16359
 16361 3 102.69 54.92 -2.95 0.131 16360
 16362 3 102.79 54.93 -2.92 0.144 16361
 16363 3 102.99 54.84 -2.88 0.16 16362
 16364 3 103.19 54.81 -2.83 0.197 16363
 16365 3 103.29 54.86 -2.77 0.214 16364
 16366 3 103.49 54.87 -2.73 0.243 16365
 16367 3 103.79 54.77 -2.6 0.193 16366
 16368 3 103.99 54.66 -2.52 0.201 16367
 16369 3 104.19 54.68 -2.46 0.167 16368
 16370 3 104.39 54.67 -2.46 0.137 16369
 16371 3 104.49 54.75 -2.41 0.154 16370
 16372 3 104.59 54.77 -2.37 0.134 16371
 16373 3 104.69 54.87 -2.29 0.178 16372
 16374 3 104.79 54.96 -2.29 0.213 16373
 16375 3 104.79 55.09 -2.31 0.246 16374
 16376 3 105.09 55.05 -2.35 0.142 16375
 16377 3 105.49 55 -2.39 0.143 16376
 16378 3 105.59 55 -2.39 0.15 16377
 16379 3 105.69 55.03 -2.47 0.171 16378
 16380 3 105.79 55.09 -2.53 0.246 16379
 16381 3 105.89 55.19 -2.56 0.338 16380
 16382 3 106.29 55.08 -2.58 0.187 16381
 16383 3 106.49 55.21 -2.65 0.153 16382
 16384 3 106.59 55.36 -2.68 0.129 16383
 16385 3 106.69 55.49 -2.68 0.116 16384
 16386 3 106.79 55.58 -2.72 0.161 16385
 16387 3 106.89 55.72 -2.71 0.13 16386
 16388 3 106.99 55.83 -2.7 0.158 16387
 16389 3 107.09 55.87 -2.68 0.14 16388
 16390 3 107.19 55.99 -2.61 0.131 16389
 16391 3 107.29 56.16 -2.6 0.164 16390
 16392 3 107.39 56.2 -2.52 0.106 16391
 16393 3 107.69 56.36 -2.51 0.162 16392
 16394 3 107.79 56.45 -2.52 0.16 16393
 16395 3 107.89 56.6 -2.59 0.197 16394
 16396 3 108.09 56.75 -2.62 0.218 16395
 16397 3 108.19 56.83 -2.63 0.265 16396
 16398 3 108.29 56.83 -2.64 0.288 16397
 16399 3 108.29 56.97 -2.62 0.25 16398
 16400 3 108.39 57.02 -2.73 0.328 16399
 16401 3 108.49 57.09 -2.7 0.413 16400
 16402 3 108.69 57.13 -2.77 0.492 16401
 16403 3 108.79 57.21 -2.8 0.557 16402
 16404 3 108.89 57.27 -2.71 0.557 16403
 16405 3 109.09 57.31 -2.65 0.516 16404
 16406 3 109.29 57.22 -2.84 0.463 16405
 16407 3 109.29 57.37 -2.95 0.393 16406
 16408 3 109.49 57.25 -3.07 0.366 16407
 16409 3 109.69 57.34 -3.07 0.285 16408
 16410 3 109.89 57.33 -3.14 0.195 16409
 16411 3 109.99 57.19 -3.25 0.064 16410
 16412 3 109.59 56.81 -3.52 0.106 16408
 16413 3 109.59 56.77 -3.66 0.154 16412
 16414 3 109.49 56.82 -3.87 0.112 16413
 16415 3 109.39 56.94 -3.99 0.089 16414
 16416 3 109.39 57.1 -4.03 0.082 16415
 16417 3 109.29 57.23 -4.01 0.135 16416
 16418 3 109.29 57.42 -4.06 0.147 16417
 16419 3 109.29 57.59 -4.12 0.135 16418
 16420 3 109.19 57.7 -4.19 0.115 16419
 16421 3 109.19 57.81 -4.26 0.107 16420
 16422 3 109.59 56.93 -2.35 0.13 16406
 16423 3 109.79 56.81 -2.32 0.084 16422
 16424 3 109.79 56.68 -2.41 0.098 16423
 16425 3 109.79 56.57 -2.44 0.044 16424
 16426 3 109.19 57.48 -2.08 0.27 16405
 16427 3 109.29 57.51 -2.02 0.269 16426
 16428 3 109.39 57.72 -1.92 0.266 16427
 16429 3 109.49 57.78 -1.79 0.337 16428
 16430 3 109.59 57.84 -1.69 0.418 16429
 16431 3 109.69 57.76 -1.6 0.45 16430
 16432 3 109.79 57.73 -1.5 0.51 16431
 16433 3 109.79 57.68 -1.41 0.554 16432
 16434 3 109.99 58.1 -1.42 0.443 16433
 16435 3 110.09 58.41 -1.43 0.359 16434
 16436 3 110.29 58.61 -1.41 0.221 16435
 16437 3 110.49 58.65 -1.39 0.222 16436
 16438 3 110.59 58.65 -1.45 0.247 16437
 16439 3 110.79 58.65 -1.48 0.317 16438
 16440 3 110.89 58.7 -1.3 0.251 16439
 16441 3 111.09 58.74 -1.41 0.325 16440
 16442 3 111.19 59 -1.15 0.142 16441
 16443 3 111.39 59.05 -1.11 0.134 16442
 16444 3 111.69 59.06 -1.04 0.108 16443
 16445 3 111.79 59.07 -1.01 0.124 16444
 16446 3 112.09 58.98 -0.91 0.105 16445
 16447 3 112.19 58.99 -0.83 0.135 16446
 16448 3 112.29 59.06 -0.75 0.164 16447
 16449 3 112.39 59.12 -0.76 0.156 16448
 16450 3 112.59 59.15 -0.78 0.181 16449
 16451 3 112.79 59.15 -0.7 0.129 16450
 16452 3 112.89 59.12 -0.7 0.11 16451
 16453 3 113.09 59.1 -0.63 0.153 16452
 16454 3 113.19 59.13 -0.61 0.134 16453
 16455 3 113.29 59.2 -0.61 0.134 16454
 16456 3 113.49 59.16 -0.57 0.132 16455
 16457 3 113.69 59.18 -0.51 0.129 16456
 16458 3 113.79 59.19 -0.43 0.126 16457
 16459 3 113.89 59.25 -0.34 0.151 16458
 16460 3 113.99 59.31 -0.26 0.165 16459
 16461 3 114.09 59.45 -0.24 0.177 16460
 16462 3 114.19 59.56 -0.28 0.147 16461
 16463 3 114.39 59.68 -0.27 0.148 16462
 16464 3 114.59 59.8 -0.26 0.18 16463
 16465 3 114.79 59.87 -0.16 0.168 16464
 16466 3 114.99 59.92 -0.07 0.134 16465
 16467 3 115.09 59.88 -0.08 0.187 16466
 16468 3 115.29 59.89 -0.04 0.165 16467
 16469 3 115.39 59.93 -0.04 0.182 16468
 16470 3 115.59 60 -0.02 0.136 16469
 16471 3 115.79 60.02 -0.01 0.148 16470
 16472 3 115.89 60 -0.05 0.144 16471
 16473 3 116.09 60.15 -0.02 0.117 16472
 16474 3 116.19 60.28 0.01 0.135 16473
 16475 3 116.39 60.36 0 0.122 16474
 16476 3 116.59 60.43 0 0.131 16475
 16477 3 116.69 60.53 0.06 0.09 16476
 16478 3 116.79 60.62 0.11 0.109 16477
 16479 3 116.99 60.68 0.12 0.12 16478
 16480 3 117.09 60.77 0.07 0.131 16479
 16481 3 117.09 60.86 0.06 0.094 16480
 16482 3 117.19 60.98 0.16 0.044 16481
 16483 3 117.39 60.95 0.16 0.114 16482
 16484 3 117.59 61.12 0.25 0.142 16483
 16485 3 117.79 61.14 0.3 0.107 16484
 16486 3 117.89 61.16 0.33 0.092 16485
 16487 3 117.99 61.21 0.38 0.105 16486
 16488 3 118.09 61.31 0.48 0.097 16487
 16489 3 118.09 61.35 0.6 0.1 16488
 16490 3 118.19 61.4 0.72 0.092 16489
 16491 3 118.29 61.54 0.78 0.09 16490
 16492 3 118.39 61.57 0.91 0.155 16491
 16493 3 118.29 61.6 0.95 0.095 16492
 16494 3 111.29 58.34 -1.61 0.111 16441
 16495 3 111.29 58.36 -1.71 0.14 16494
 16496 3 111.49 58.35 -1.77 0.091 16495
 16497 3 110.89 58.47 -1.89 0.12 16439
 16498 3 110.99 58.5 -1.99 0.067 16497
 16499 3 109.79 56.88 -1.36 0.183 16433
 16500 3 109.79 56.64 -1.33 0.107 16499
 16501 3 109.89 56.49 -1.34 0.072 16500
 16502 3 108.59 56.41 -2.9 0.123 16398
 16503 3 108.69 56.35 -2.91 0.128 16502
 16504 3 108.89 56.22 -2.98 0.098 16503
 16505 3 108.99 56.16 -3.03 0.108 16504
 16506 3 109.09 56.02 -3.07 0.097 16505
 16507 3 109.19 55.94 -3.1 0.165 16506
 16508 3 109.29 55.95 -3.14 0.165 16507
 16509 3 109.29 55.8 -3.34 0.134 16508
 16510 3 109.39 55.75 -3.47 0.137 16509
 16511 3 109.49 55.72 -3.62 0.137 16510
 16512 3 109.59 55.62 -3.68 0.195 16511
 16513 3 109.69 55.54 -3.68 0.264 16512
 16514 3 109.79 55.52 -3.74 0.336 16513
 16515 3 109.69 55.83 -4.21 0.126 16514
 16516 3 109.69 55.73 -4.29 0.111 16515
 16517 3 109.59 55.66 -4.32 0.109 16516
 16518 3 109.49 55.59 -4.44 0.086 16517
 16519 3 109.59 55.43 -4.49 0.145 16518
 16520 3 109.49 55.29 -4.47 0.189 16519
 16521 3 109.59 55.13 -4.32 0.14 16520
 16522 3 109.69 54.99 -4.27 0.171 16521
 16523 3 109.79 54.83 -4.29 0.167 16522
 16524 3 109.99 54.7 -4.37 0.164 16523
 16525 3 110.19 54.7 -4.46 0.104 16524
 16526 3 110.29 54.58 -4.48 0.138 16525
 16527 3 110.49 54.46 -4.52 0.153 16526
 16528 3 110.69 54.34 -4.55 0.12 16527
 16529 3 110.79 54.27 -4.56 0.159 16528
 16530 3 110.99 54.24 -4.59 0.132 16529
 16531 3 111.29 54.22 -4.59 0.104 16530
 16532 3 111.39 54.17 -4.57 0.114 16531
 16533 3 110.39 54.77 -4.63 0.063 16526
 16534 3 110.29 54.91 -4.7 0.081 16533
 16535 3 110.29 55.04 -4.78 0.096 16534
 16536 3 110.39 55.08 -4.86 0.074 16535
 16537 3 110.39 55.11 -4.97 0.127 16536
 16538 3 110.49 55.15 -5.08 0.000125 16537
 16539 3 109.29 55.32 -4.59 0.093 16520
 16540 3 109.29 55.32 -4.76 0.104 16539
 16541 3 109.29 55.29 -4.88 0.083 16540
 16542 3 109.29 55.21 -5.01 0.09 16541
 16543 3 105.49 55.61 -2.56 0.163 16381
 16544 3 105.39 55.73 -2.65 0.185 16543
 16545 3 105.29 55.9 -2.69 0.181 16544
 16546 3 105.19 56.08 -2.79 0.11 16545
 16547 3 105.09 56.19 -2.85 0.125 16546
 16548 3 105.09 56.3 -2.9 0.212 16547
 16549 3 104.49 55.35 -2.25 0.095 16375
 16550 3 104.49 55.4 -2.16 0.05 16549
 16551 3 101.39 55.03 -2.96 0.152 16352
 16552 3 101.39 55.11 -2.9 0.056 16551
 16553 3 97.54 55.58 -4.49 0.068 16335
 16554 3 97.45 55.54 -4.64 0.09 16553
 16555 3 97.36 55.52 -4.69 0.116 16554
 16556 3 93.6 55.81 -6.07 0.131 16234
 16557 3 93.71 55.89 -6.16 0.143 16556
 16558 3 93.92 55.85 -6.27 0.161 16557
 16559 3 93.75 56.02 -6.39 0.176 16558
 16560 3 93.62 56.06 -6.42 0.161 16559
 16561 3 93.44 56.18 -6.38 0.101 16560
 16562 3 94.25 55.89 -6.35 0.151 16558
 16563 3 94.42 55.82 -6.38 0.139 16562
 16564 3 94.69 55.74 -6.4 0.165 16563
 16565 3 94.89 55.69 -6.42 0.157 16564
 16566 3 95.07 55.6 -6.42 0.098 16565
 16567 3 95.18 55.56 -6.55 0.12 16566
 16568 3 95.29 55.57 -6.64 0.165 16567
 16569 3 95.4 55.6 -6.61 0.23 16568
 16570 3 95.54 55.57 -6.6 0.268 16569
 16571 3 95.63 55.62 -6.55 0.389 16570
 16572 3 95.5 56.29 -6.47 0.121 16571
 16573 3 95.5 56.44 -6.44 0.14 16572
 16574 3 95.76 55.4 -6.61 0.375 16571
 16575 3 95.95 55.3 -6.63 0.363 16574
 16576 3 96.09 55.23 -6.58 0.303 16575
 16577 3 96.22 55.01 -6.51 0.267 16576
 16578 3 96.34 54.95 -6.5 0.255 16577
 16579 3 96.4 54.82 -6.26 0.16 16578
 16580 3 96.42 54.84 -6.1 0.11 16579
 16581 3 96.53 54.8 -6.05 0.088 16580
 16582 3 96.67 54.8 -6.1 0.103 16581
 16583 3 78.95 59.3 -1.99 0.126 14310
 16584 3 78.81 59.17 -2.04 0.118 16583
 16585 3 78.72 59.14 -2.08 0.013 16584
 16586 3 78.45 60.47 -1.3 0.107 14303
 16587 3 78.44 60.62 -1.34 0.000125 16586
 16588 3 76.12 61.24 -0.71 0.104 14290
 16589 3 76.12 61.34 -0.72 0.107 16588
 16590 3 51.03 64.98 10.69 0.093 14116
 16591 3 50.96 65.07 10.71 0.000125 16590
 16592 3 48.2 63.73 11.37 0.085 14094
 16593 3 48.3 63.63 11.31 0.119 16592
 16594 3 48.42 63.58 11.2 0.106 16593
 16595 3 47.98 63.71 11.65 0.143 14086
 16596 3 48.12 63.56 11.53 0.053 16595
 16597 3 48.11 63.39 11.48 0.089 16596
 16598 3 48.17 63.28 11.46 0.099 16597
 16599 3 48.26 63.2 11.42 0.1 16598
 16600 3 46.78 64.89 12.58 0.131 14071
 16601 3 46.65 64.95 12.59 0.084 16600
 16602 3 46.11 64.2 11.91 0.294 14063
 16603 3 46.21 64.52 12.74 0.131 16602
 16604 3 46.17 64.53 12.91 0.105 16603
 16605 3 46.18 64.51 13.04 0.093 16604
 16606 3 46.23 64.46 13.24 0.085 16605
 16607 3 46.26 64.4 13.36 0.083 16606
 16608 3 46.28 64.39 13.54 0.18 16607
 16609 3 46.24 64.41 13.64 0.318 16608
 16610 3 45.9 64.58 13.95 0.194 16609
 16611 3 45.83 64.62 14.08 0.221 16610
 16612 3 45.83 64.6 14.22 0.249 16611
 16613 3 45.45 64.67 14.26 0.146 16612
 16614 3 45.26 64.64 14.33 0.169 16613
 16615 3 45.08 64.63 14.36 0.151 16614
 16616 3 44.87 64.58 14.38 0.106 16615
 16617 3 46.11 64.44 14.39 0.088 16612
 16618 3 46.08 64.36 14.59 0.112 16617
 16619 3 46.09 64.24 14.72 0.105 16618
 16620 3 46.19 64.16 14.84 0.115 16619
 16621 3 46.3 64.08 14.9 0.094 16620
 16622 3 46.6 64.2 13.52 0.132 16609
 16623 3 46.08 63.98 11.82 0.306 16602
 16624 3 45.98 63.95 11.74 0.294 16623
 16625 3 45.97 63.75 11.82 0.339 16623
 16626 3 45.89 63.57 11.83 0.452 16625
 16627 3 45.78 63.42 11.88 0.507 16626
 16628 3 45.78 63.26 11.9 0.565 16627
 16629 3 45.74 63.14 11.95 0.573 16628
 16630 3 44.99 63.27 12.17 0.255 16629
 16631 3 44.73 63.28 12.44 0.115 16630
 16632 3 44.6 63.25 12.56 0.147 16631
 16633 3 44.51 63.16 12.72 0.073 16632
 16634 3 44.39 63.11 12.76 0.067 16633
 16635 3 44.3 63.01 12.8 0.088 16634
 16636 3 44.16 62.98 12.8 0.108 16635
 16637 3 44.04 62.98 12.85 0.133 16636
 16638 3 43.85 63.06 12.86 0.125 16637
 16639 3 43.7 63.08 12.88 0.131 16638
 16640 3 43.53 63.07 12.9 0.144 16639
 16641 3 43.33 62.93 12.9 0.115 16640
 16642 3 43.2 62.87 12.91 0.066 16641
 16643 3 43.12 62.8 12.87 0.114 16642
 16644 3 43 62.7 12.82 0.13 16643
 16645 3 42.78 62.88 12.71 0.083 16644
 16646 3 42.71 62.93 12.63 0.137 16645
 16647 3 42.55 62.87 12.63 0.147 16646
 16648 3 42.34 62.79 12.64 0.108 16647
 16649 3 42.17 62.8 12.6 0.094 16648
 16650 3 42.02 62.8 12.65 0.000125 16649
 16651 3 45.76 62.97 11.83 0.435 16629
 16652 3 45.5 62.69 11.24 0.219 16651
 16653 3 45.5 62.55 11.15 0.206 16652
 16654 3 45.52 62.4 11.09 0.211 16653
 16655 3 45.51 62.25 11.06 0.24 16654
 16656 3 45.51 62.15 11.26 0.124 16655
 16657 3 45.42 62.15 11.22 0.081 16656
 16658 3 45.62 61.98 10.94 0.156 16655
 16659 3 45.61 61.81 10.9 0.144 16658
 16660 3 45.63 61.62 10.85 0.153 16659
 16661 3 45.63 61.48 10.77 0.143 16660
 16662 3 45.62 61.36 10.73 0.179 16661
 16663 3 45.6 61.22 10.67 0.224 16662
 16664 3 45.66 61.07 10.66 0.324 16663
 16665 3 45.5 61.07 10.23 0.201 16664
 16666 3 45.47 61.09 10.14 0.196 16665
 16667 3 45.48 61.12 9.96 0.074 16666
 16668 3 45.96 60.88 10.85 0.173 16664
 16669 3 46.06 60.7 10.85 0.192 16668
 16670 3 46.18 60.59 10.82 0.224 16669
 16671 3 46.11 60.38 10.83 0.108 16670
 16672 3 46.12 60.2 10.84 0.145 16671
 16673 3 46.1 60.06 10.78 0.263 16672
 16674 3 46.18 59.89 10.69 0.119 16673
 16675 3 46.21 59.7 10.56 0.186 16674
 16676 3 46.29 59.56 10.42 0.215 16675
 16677 3 46.25 59.32 10.43 0.186 16676
 16678 3 46.23 59.05 10.41 0.159 16677
 16679 3 46.25 58.88 10.36 0.16 16678
 16680 3 46.21 58.71 10.29 0.11 16679
 16681 3 46.17 58.55 10.24 0.127 16680
 16682 3 46.14 58.44 10.17 0.133 16681
 16683 3 46.08 58.37 10.04 0.149 16682
 16684 3 45.97 58.36 10.02 0.22 16683
 16685 3 45.77 58.55 10.19 0.114 16684
 16686 3 45.69 58.57 10.3 0.065 16685
 16687 3 46.13 58.02 10 0.118 16684
 16688 3 46.2 57.88 10.03 0.15 16687
 16689 3 46.27 57.75 9.98 0.144 16688
 16690 3 46.27 57.57 9.87 0.121 16689
 16691 3 46.23 57.47 9.81 0.091 16690
 16692 3 46.26 57.37 9.65 0.117 16691
 16693 3 46.31 57.25 9.63 0.125 16692
 16694 3 46.36 57.1 9.51 0.16 16693
 16695 3 46.4 56.93 9.35 0.172 16694
 16696 3 46.49 56.79 9.22 0.197 16695
 16697 3 46.57 56.67 9.12 0.166 16696
 16698 3 46.69 56.55 8.87 0.135 16697
 16699 3 46.7 56.49 8.73 0.207 16698
 16700 3 46.67 56.44 8.62 0.255 16699
 16701 3 46.64 56.33 8.5 0.304 16700
 16702 3 46.85 56.34 8.28 0.285 16701
 16703 3 47.01 56.27 8.16 0.321 16702
 16704 3 47.08 56.27 7.98 0.348 16703
 16705 3 47.25 56.19 7.9 0.398 16704
 16706 3 47.44 56.08 8.02 0.318 16705
 16707 3 47.79 56.12 7.84 0.174 16706
 16708 3 48.05 56.14 7.7 0.161 16707
 16709 3 48.21 56.19 7.59 0.167 16708
 16710 3 48.45 56.18 7.55 0.188 16709
 16711 3 48.56 55.95 7.79 0.092 16710
 16712 3 48.6 55.91 7.9 0.000125 16711
 16713 3 48.63 56.11 7.55 0.067 16710
 16714 3 48.72 56.07 7.51 0.056 16713
 16715 3 47.5 55.69 8.49 0.079 16706
 16716 3 47.07 56.3 7.33 0.185 16705
 16717 3 47.11 56.28 7.08 0.136 16716
 16718 3 47.14 56.28 6.89 0.134 16717
 16719 3 47.18 56.28 6.75 0.153 16718
 16720 3 47.26 56.23 6.61 0.106 16719
 16721 3 47.25 56.23 6.48 0.099 16720
 16722 3 47.32 56.18 6.4 0.1 16721
 16723 3 47.44 56.17 6.31 0.158 16722
 16724 3 47.42 56.21 6.13 0.15 16723
 16725 3 47.52 56.17 6.07 0.236 16724
 16726 3 47.83 55.99 6.09 0.099 16725
 16727 3 47.91 55.77 6.12 0.072 16726
 16728 3 47.98 55.69 6.07 0.1 16727
 16729 3 48.05 55.6 6.03 0.056 16728
 16730 3 47.39 56.21 5.86 0.131 16725
 16731 3 47.41 56.14 5.75 0.105 16730
 16732 3 47.44 56.16 5.63 0.131 16731
 16733 3 47.44 56.06 5.45 0.089 16732
 16734 3 47.49 55.95 5.34 0.167 16733
 16735 3 47.48 55.91 5.12 0.126 16734
 16736 3 47.51 55.88 5 0.129 16735
 16737 3 47.49 55.82 4.9 0.129 16736
 16738 3 47.5 55.7 4.82 0.146 16737
 16739 3 47.47 55.58 4.71 0.114 16738
 16740 3 47.53 55.49 4.58 0.123 16739
 16741 3 47.56 55.4 4.45 0.119 16740
 16742 3 47.6 55.27 4.26 0.08 16741
 16743 3 47.57 55.25 4.15 0.132 16742
 16744 3 47.51 55.2 3.98 0.167 16743
 16745 3 47.38 55.03 3.84 0.143 16744
 16746 3 47.25 54.95 3.74 0.182 16745
 16747 3 47.02 54.84 3.77 0.147 16746
 16748 3 46.9 54.85 3.67 0.206 16747
 16749 3 46.78 54.76 3.6 0.231 16748
 16750 3 46.64 54.75 3.56 0.211 16749
 16751 3 46.48 54.73 3.54 0.251 16750
 16752 3 46.33 54.75 3.43 0.261 16751
 16753 3 46.21 54.77 3.34 0.21 16752
 16754 3 46.14 54.7 3.26 0.159 16753
 16755 3 46.04 54.62 3.17 0.225 16754
 16756 3 46.1 54.37 3.03 0.207 16755
 16757 3 46.25 54.42 2.87 0.085 16756
 16758 3 46.24 54.42 2.75 0.107 16757
 16759 3 46.27 54.56 2.64 0.131 16758
 16760 3 46.29 54.67 2.59 0.106 16759
 16761 3 46.35 54.83 2.7 0.135 16760
 16762 3 46.43 54.98 2.77 0.178 16761
 16763 3 46.17 55.13 2.72 0.107 16762
 16764 3 46.1 55.33 2.77 0.098 16763
 16765 3 46 55.42 2.84 0.125 16764
 16766 3 45.9 55.43 2.8 0.181 16765
 16767 3 45.92 55.47 2.59 0.078 16766
 16768 3 45.89 55.55 2.51 0.091 16767
 16769 3 46.7 55.14 2.8 0.12 16762
 16770 3 46.88 55.14 2.66 0.135 16769
 16771 3 46.97 55.17 2.62 0.131 16770
 16772 3 47.09 55.23 2.51 0.083 16771
 16773 3 47.17 55.27 2.46 0.09 16772
 16774 3 47.27 55.31 2.39 0.084 16773
 16775 3 47.36 55.25 2.36 0.000125 16774
 16776 3 46.12 54.03 2.96 0.147 16756
 16777 3 46.15 53.87 2.96 0.172 16776
 16778 3 46.1 53.66 2.88 0.12 16777
 16779 3 46.09 53.52 2.82 0.123 16778
 16780 3 46.05 53.43 2.76 0.089 16779
 16781 3 46.02 53.4 2.65 0.118 16780
 16782 3 46.03 53.29 2.58 0.121 16781
 16783 3 46.03 53.16 2.44 0.141 16782
 16784 3 46.11 53.04 2.24 0.102 16783
 16785 3 46.18 52.97 2.07 0.118 16784
 16786 3 46.27 52.88 1.98 0.131 16785
 16787 3 46.34 52.85 1.89 0.131 16786
 16788 3 46.4 52.83 1.81 0.136 16787
 16789 3 46.49 52.7 1.71 0.186 16788
 16790 3 46.53 52.59 1.61 0.227 16789
 16791 3 46.6 52.53 1.44 0.222 16790
 16792 3 46.51 52.66 1.35 0.085 16791
 16793 3 46.72 52.31 1.21 0.239 16791
 16794 3 46.82 52.27 1.08 0.205 16793
 16795 3 46.86 52.31 0.97 0.138 16794
 16796 3 46.81 52.44 0.83 0.14 16795
 16797 3 46.89 52.49 0.76 0.192 16796
 16798 3 46.86 52.68 0.59 0.221 16797
 16799 3 46.84 52.74 0.46 0.255 16798
 16800 3 47.05 52.62 0.29 0.15 16799
 16801 3 47.1 52.62 0.16 0.148 16800
 16802 3 47.21 52.58 -0.02 0.107 16801
 16803 3 47.32 52.56 -0.11 0.116 16802
 16804 3 47.44 52.51 -0.2 0.107 16803
 16805 3 47.59 52.51 -0.27 0.089 16804
 16806 3 47.76 52.62 -0.38 0.106 16805
 16807 3 47.9 52.74 -0.43 0.115 16806
 16808 3 48.09 52.82 -0.5 0.104 16807
 16809 3 48.23 52.81 -0.5 0.11 16808
 16810 3 48.46 52.85 -0.55 0.082 16809
 16811 3 48.53 52.75 -0.51 0.075 16810
 16812 3 48.67 52.76 -0.47 0.114 16811
 16813 3 48.78 52.87 -0.58 0.11 16812
 16814 3 48.85 52.8 -0.61 0.187 16813
 16815 3 48.95 52.72 -0.66 0.246 16814
 16816 3 49.15 52.57 -0.49 0.166 16815
 16817 3 49.23 52.44 -0.55 0.203 16816
 16818 3 49.35 52.34 -0.61 0.233 16817
 16819 3 49.5 52.63 -0.71 0.089 16818
 16820 3 49.61 52.75 -0.75 0.086 16819
 16821 3 49.69 52.85 -0.87 0.118 16820
 16822 3 49.69 53.01 -0.98 0.089 16821
 16823 3 49.71 53.17 -1.07 0.061 16822
 16824 3 49.4 52.1 -0.67 0.113 16818
 16825 3 49.53 51.99 -0.82 0.077 16824
 16826 3 46.46 53.73 3.13 0.111 16777
 16827 3 46.52 53.6 3.19 0.102 16826
 16828 3 46.61 53.49 3.25 0.13 16827
 16829 3 46.77 53.31 3.39 0.119 16828
 16830 3 46.9 53.21 3.54 0.083 16829
 16831 3 47.04 53.13 3.63 0.097 16830
 16832 3 47.23 52.99 3.74 0.135 16831
 16833 3 47.35 52.96 3.87 0.126 16832
 16834 3 47.41 52.95 3.98 0.113 16833
 16835 3 45.92 54.94 3.14 0.118 16755
 16836 3 45.86 55.04 3.1 0.086 16835
 16837 3 45.68 55.12 3.16 0.145 16836
 16838 3 45.52 55.18 3.25 0.164 16837
 16839 3 45.31 55.36 3.31 0.104 16838
 16840 3 45.26 55.44 3.26 0.068 16839
 16841 3 46.54 60.81 10.81 0.118 16670
 16842 3 46.6 60.98 10.73 0.102 16841
 16843 3 45.77 62.89 11.77 0.435 16651
 16844 3 45.91 62.93 12.58 0.15 16843
 16845 3 45.97 62.76 12.58 0.147 16844
 16846 3 46.13 62.63 12.55 0.138 16845
 16847 3 46.25 62.53 12.47 0.138 16846
 16848 3 46.28 62.37 12.4 0.114 16847
 16849 3 46.38 62.25 12.36 0.089 16848
 16850 3 46.47 62.2 12.32 0.073 16849
 16851 3 45.78 62.8 11.7 0.435 16843
 16852 3 46.1 62.52 11.86 0.247 16851
 16853 3 46.27 62.33 11.85 0.18 16852
 16854 3 46.45 62.15 11.81 0.111 16853
 16855 3 46.51 62.02 11.76 0.149 16854
 16856 3 46.53 61.93 11.65 0.111 16855
 16857 3 46.59 61.84 11.48 0.091 16856
 16858 3 46.65 61.69 11.4 0.127 16857
 16859 3 46.78 61.56 11.34 0.139 16858
 16860 3 46.91 61.41 11.24 0.125 16859
 16861 3 46.99 61.33 11.09 0.132 16860
 16862 3 46.71 61.24 11.16 0.133 16861
 16863 3 47.19 61.16 10.9 0.09 16861
 16864 3 47.17 61.05 10.9 0.045 16863
 16865 3 47.39 61.05 10.79 0.133 16863
 16866 3 47.75 61.04 10.64 0.107 16865
 16867 3 47.86 60.97 10.58 0.082 16866
 16868 3 48.02 60.95 10.48 0.099 16867
 16869 3 48.12 60.89 10.38 0.067 16868
 16870 3 48.25 60.87 10.33 0.085 16869
 16871 3 48.35 60.83 10.21 0.09 16870
 16872 3 48.46 60.81 10.14 0.14 16871
 16873 3 48.65 60.8 10.11 0.118 16872
 16874 3 48.81 60.79 10.08 0.058 16873
 16875 3 40.52 66.78 11.82 0.191 13996
 16876 3 40.47 66.7 11.7 0.226 16875
 16877 3 40.33 66.51 11.88 0.156 16876
 16878 3 40.24 66.51 11.78 0.000125 16877
 16879 3 39.11 66.08 12.5 0.096 13808
 16880 3 38.97 66.02 12.46 0.081 16879
 16881 3 39.82 67.05 13.32 0.238 13806
 16882 3 40.12 67.12 13.29 0.189 16881
 16883 3 40.31 67.15 13.27 0.169 16882
 16884 3 40.41 67.1 13.3 0.000125 16883
 16885 3 39.81 67.16 13.42 0.221 16881
 16886 3 36.39 66.09 14.5 0.19 13781
 16887 3 36.28 66.12 14.53 0.117 16886
 16888 3 37.56 65.28 14.03 0.129 13779
 16889 3 37.63 65.2 14.05 0.132 16888
 16890 3 37.78 65.19 13.96 0.114 16889
 16891 3 37.9 65.16 13.91 0.054 16890
 16892 3 36.08 58.67 16.83 0.141 13563
 16893 3 35.85 58.83 16.86 0.186 16892
 16894 3 35.69 58.91 16.95 0.237 16893
 16895 3 35.62 58.92 17.02 0.356 16894
 16896 3 35.49 58.33 17.07 0.137 16895
 16897 3 35.15 58.29 17.06 0.161 16896
 16898 3 35.03 58.37 17.18 0.14 16897
 16899 3 34.93 58.56 17.3 0.09 16898
 16900 3 34.81 58.7 17.23 0.082 16899
 16901 3 34.69 58.86 17.23 0.098 16900
 16902 3 34.56 59.03 17.28 0.094 16901
 16903 3 34.41 59.13 17.32 0.074 16902
 16904 3 34.32 59.28 17.3 0.097 16903
 16905 3 34.19 59.41 17.22 0.106 16904
 16906 3 34.04 59.49 17.17 0.126 16905
 16907 3 33.9 59.52 17.17 0.134 16906
 16908 3 33.77 59.62 17.14 0.144 16907
 16909 3 33.69 59.7 17.11 0.142 16908
 16910 3 33.58 59.83 17.1 0.053 16909
 16911 3 35.4 59.38 17.02 0.125 16895
 16912 3 35.33 59.59 17.04 0.139 16911
 16913 3 35.29 59.7 17.12 0.144 16912
 16914 3 35.15 59.87 17.14 0.146 16913
 16915 3 34.99 59.93 17.27 0.137 16914
 16916 3 34.9 59.94 17.39 0.135 16915
 16917 3 34.82 59.99 17.56 0.163 16916
 16918 3 34.78 60.03 17.74 0.181 16917
 16919 3 34.68 60.12 17.85 0.164 16918
 16920 3 34.43 60.05 17.95 0.058 16919
 16921 3 34.29 60.04 18.01 0.08 16920
 16922 3 34.17 60.03 18.07 0.114 16921
 16923 3 33.96 60.15 18.14 0.142 16922
 16924 3 33.8 60.29 18.24 0.144 16923
 16925 3 33.84 60.4 18.24 0.219 16924
 16926 3 34.93 60.32 17.93 0.09 16919
 16927 3 34.95 60.39 18.06 0.101 16926
 16928 3 35.02 60.47 18.08 0.105 16927
 16929 3 35.09 60.55 18.11 0.109 16928
 16930 3 35.09 60.66 18.12 0.13 16929
 16931 3 35.09 60.76 18.13 0.114 16930
 16932 3 34.91 60.84 18.21 0.113 16931
 16933 3 34.85 60.95 18.22 0.125 16932
 16934 3 34.75 61.09 18.24 0.107 16933
 16935 3 34.61 61.23 18.28 0.116 16934
 16936 3 34.45 61.42 18.33 0.083 16935
 16937 3 34.35 61.47 18.37 0.101 16936
 16938 3 34.3 61.59 18.4 0.101 16937
 16939 3 34.26 61.68 18.4 0.056 16938
 16940 3 35.73 58.2 16.29 0.148 13561
 16941 3 35.65 58.09 16.34 0.21 16940
 16942 3 35.56 57.98 16.34 0.211 16941
 16943 3 35.44 58.06 16.5 0.121 16942
 16944 3 35.29 58.16 16.55 0.136 16943
 16945 3 35.23 58.25 16.67 0.081 16944
 16946 3 35.17 58.31 16.74 0.081 16945
 16947 3 35.18 58.43 16.75 0.000125 16946
 16948 3 35.53 57.49 16.09 0.203 13557
 16949 3 35.46 57.53 16.01 0.156 16948
 16950 3 34.72 55.95 16.88 0.282 13528
 16951 3 34.68 56.17 17.21 0.118 16950
 16952 3 34.72 56.32 17.31 0.137 16951
 16953 3 34.79 56.46 17.32 0.203 16952
 16954 3 34.63 56.37 17.55 0.112 16953
 16955 3 34.71 56.36 17.82 0.089 16954
 16956 3 34.82 56.38 17.98 0.097 16955
 16957 3 34.94 56.41 18.12 0.087 16956
 16958 3 35.03 56.43 18.23 0.122 16957
 16959 3 35.03 56.49 18.35 0.133 16958
 16960 3 35.03 56.5 18.46 0.095 16959
 16961 3 35 56.6 17.18 0.131 16953
 16962 3 35.15 56.68 17.17 0.071 16961
 16963 3 35.28 56.6 17.09 0.085 16962
 16964 3 35.4 56.7 17.09 0.116 16963
 16965 3 35.51 56.76 17.07 0.123 16964
 16966 3 35.64 56.8 17.05 0.000125 16965
 16967 3 34.72 55.82 16.65 0.123 16950
 16968 3 34.68 55.65 16.25 0.111 16967
 16969 3 34.63 55.59 16.09 0.15 16968
 16970 3 34.52 55.62 15.92 0.139 16969
 16971 3 34.46 55.68 15.82 0.173 16970
 16972 3 34.43 55.78 15.61 0.187 16971
 16973 3 34.31 55.86 15.5 0.184 16972
 16974 3 34.05 55.96 15.46 0.125 16973
 16975 3 33.81 56.06 15.41 0.111 16974
 16976 3 33.68 56.15 15.31 0.154 16975
 16977 3 33.52 56.2 15.26 0.113 16976
 16978 3 33.44 56.32 15.27 0.057 16977
 16979 3 34.71 55.76 16.52 0.123 16967
 16980 3 34.34 56 16.98 0.106 16979
 16981 3 34.24 56.11 16.96 0.075 16980
 16982 3 34.72 55.7 16.4 0.123 16979
 16983 3 36 56 17.12 0.219 13527
 16984 3 36.16 55.92 17.19 0.251 16983
 16985 3 36.31 55.81 17.32 0.182 16984
 16986 3 36.36 55.89 17.41 0.000125 16985
 16987 3 36.23 53.16 17.58 0.121 13212
 16988 3 36.26 53.07 17.66 0.116 16987
 16989 3 36.18 53.05 17.73 0.156 16988
 16990 3 36.02 53.15 17.82 0.171 16989
 16991 3 35.91 53.29 17.96 0.21 16990
 16992 3 35.88 53.44 18.08 0.247 16991
 16993 3 35.76 53.46 18.3 0.224 16992
 16994 3 35.69 53.54 18.35 0.266 16993
 16995 3 35.81 53.97 18.31 0.13 16994
 16996 3 35.79 54.03 18.47 0.166 16995
 16997 3 35.7 54.12 18.56 0.102 16996
 16998 3 35.6 53.39 18.54 0.107 16994
 16999 3 35.49 53.48 18.67 0.12 16998
 17000 3 35.45 53.59 18.8 0.11 16999
 17001 3 35.89 53.14 17.35 0.121 13206
 17002 3 35.82 53.18 17.48 0.11 17001
 17003 3 35.73 53.13 17.52 0.045 17002
 17004 3 37.32 52.55 16.3 0.2 13205
 17005 3 37.46 52.27 16.1 0.142 17004
 17006 3 37.64 52.17 16.08 0.173 17005
 17007 3 37.74 51.96 16.05 0.17 17006
 17008 3 37.68 51.87 15.96 0.186 17007
 17009 3 37.81 51.74 15.91 0.2 17008
 17010 3 37.89 51.63 15.86 0.263 17009
 17011 3 37.54 51.59 15.54 0.091 17010
 17012 3 37.51 51.5 15.44 0.104 17011
 17013 3 37.47 51.43 15.31 0.082 17012
 17014 3 37.38 51.4 15.21 0.125 17013
 17015 3 37.28 51.59 15.28 0.102 17014
 17016 3 37.26 51.79 15.3 0.123 17015
 17017 3 37.21 51.92 15.46 0.132 17016
 17018 3 37.11 51.94 15.59 0.167 17017
 17019 3 37.04 51.96 15.71 0.139 17018
 17020 3 37.4 51.37 15.03 0.136 17014
 17021 3 37.4 51.43 14.88 0.109 17020
 17022 3 37.49 51.48 14.76 0.087 17021
 17023 3 37.53 51.49 14.66 0.095 17022
 17024 3 37.42 51.53 14.56 0.038 17023
 17025 3 38.21 51.52 15.99 0.105 17010
 17026 3 38.19 51.4 16.1 0.074 17025
 17027 3 38.15 51.27 16.03 0.059 17026
 17028 3 38.2 51.17 16.01 0.1 17027
 17029 3 38.38 51.15 16.06 0.13 17028
 17030 3 38.54 51.07 16.04 0.103 17029
 17031 3 33.78 48.15 18.02 0.839 7895
 17032 3 34.22 46.98 16.75 0.169 17031
 17033 3 34.25 46.92 16.66 0.245 17032
 17034 3 34.26 46.8 16.58 0.314 17033
 17035 3 34.23 46.64 16.53 0.333 17034
 17036 3 34.51 45.98 16.49 0.588 17035
 17037 3 34.82 45.69 16.49 0.402 17036
 17038 3 34.89 45.85 16.48 0.000125 17037
 17039 3 34.72 45.01 16.59 0.714 17036
 17040 3 34.98 44.4 16.83 0.347 17039
 17041 3 35.14 44.33 16.86 0.303 17040
 17042 3 35.28 44.35 16.83 0.304 17041
 17043 3 35.41 44.32 16.8 0.347 17042
 17044 3 35.52 44.28 16.75 0.367 17043
 17045 3 35.67 44.22 16.74 0.384 17044
 17046 3 35.77 44.2 16.8 0.425 17045
 17047 3 35.82 43.91 16.64 0.432 17046
 17048 3 35.84 43.79 16.66 0.401 17047
 17049 3 35.89 43.76 16.56 0.323 17048
 17050 3 36 43.7 16.53 0.41 17049
 17051 3 36.18 43.55 16.48 0.53 17050
 17052 3 36.29 43.47 16.42 0.575 17051
 17053 3 35.85 42.65 16.46 0.191 17052
 17054 3 35.97 42.42 16.42 0.129 17053
 17055 3 35.92 42.3 16.49 0.166 17054
 17056 3 35.89 42.19 16.55 0.165 17055
 17057 3 35.94 42.08 16.5 0.035 17056
 17058 3 36.55 43.59 16.44 0.345 17052
 17059 3 36.7 43.63 16.52 0.323 17058
 17060 3 36.83 43.79 16.11 0.222 17059
 17061 3 36.87 43.78 16.01 0.266 17060
 17062 3 37.27 43.69 16.17 0.111 17061
 17063 3 37.45 43.67 16.2 0.136 17062
 17064 3 37.53 43.78 16.2 0.168 17063
 17065 3 36.75 43.82 15.8 0.161 17061
 17066 3 36.63 43.79 15.65 0.096 17065
 17067 3 36.65 43.76 15.54 0.07 17066
 17068 3 36.16 43.08 16.13 0.101 17058
 17069 3 36.21 42.97 16.02 0.155 17068
 17070 3 36.27 42.86 15.97 0.196 17069
 17071 3 36.3 42.58 15.96 0.158 17070
 17072 3 36.31 42.42 15.97 0.106 17071
 17073 3 35.92 44.59 17.13 0.255 17046
 17074 3 36.02 44.57 17.38 0.213 17073
 17075 3 35.97 44.6 17.5 0.000125 17074
 17076 3 33.21 47.94 18.35 1.187 7392
 17077 3 29.32 46.09 18.78 0.151 7254
 17078 3 29.02 46.17 18.91 0.141 17077
 17079 3 28.91 46.23 19.03 0.147 17078
 17080 3 28.85 46.38 19.13 0.145 17079
 17081 3 28.74 46.52 19.18 0.172 17080
 17082 3 28.64 46.6 19.25 0.196 17081
 17083 3 28.49 46.63 19.3 0.271 17082
 17084 3 28.3 46.62 19.4 0.34 17083
 17085 3 28.2 46.71 19.5 0.404 17084
 17086 3 28.09 46.77 19.62 0.393 17085
 17087 3 28.09 47.35 19.51 0.151 17086
 17088 3 28.05 47.51 19.61 0.158 17087
 17089 3 28.21 47.62 19.68 0.155 17088
 17090 3 28.36 47.69 19.73 0.152 17089
 17091 3 28.47 47.7 19.76 0.224 17090
 17092 3 28.38 47.85 19.92 0.122 17091
 17093 3 28.18 47.96 19.98 0.123 17092
 17094 3 28.01 48.08 19.98 0.154 17093
 17095 3 27.84 48.2 20.15 0.134 17094
 17096 3 27.64 48.22 20.25 0.127 17095
 17097 3 27.66 48.12 20.42 0.124 17096
 17098 3 27.74 48.01 20.44 0.112 17097
 17099 3 27.76 47.85 20.51 0.102 17098
 17100 3 27.82 47.9 20.68 0.143 17099
 17101 3 27.89 47.94 20.77 0.18 17100
 17102 3 27.76 48.25 20.72 0.105 17101
 17103 3 27.91 48.24 20.65 0.133 17102
 17104 3 28.03 48.3 20.66 0.127 17103
 17105 3 27.65 48.3 20.83 0.091 17102
 17106 3 27.7 48.38 20.87 0.134 17105
 17107 3 27.78 48.42 20.93 0.072 17106
 17108 3 27.54 48.21 20.15 0.086 17096
 17109 3 27.76 46.12 19.62 0.133 17086
 17110 3 27.63 46.06 19.62 0.174 17109
 17111 3 27.48 46.05 19.61 0.19 17110
 17112 3 26.44 41.29 15.05 0.787 4362
 17113 3 26.33 41.68 14.58 0.17 17112
 17114 3 26.29 41.53 14.66 0.086 17113
 17115 3 26.22 41.4 14.71 0.077 17114
 17116 3 26.22 41.65 14.53 0.166 17113
 17117 3 26.03 41.44 14.58 0.047 17116
 17118 3 25.4 41.95 13.56 0.145 2130
 17119 3 25.5 42.07 13.55 0.135 17118
 17120 3 25.67 42.25 13.43 0.141 17119
 17121 3 25.74 42.38 13.33 0.115 17120
 17122 3 25.87 42.48 13.25 0.125 17121
 17123 3 25.96 42.53 13.09 0.158 17122
 17124 3 26.06 42.51 12.95 0.24 17123
 17125 3 26.14 42.86 12.95 0.126 17124
 17126 3 26.29 42.97 12.86 0.131 17125
 17127 3 26.42 43.03 12.83 0.135 17126
 17128 3 26.55 43.15 12.74 0.141 17127
 17129 3 26.62 43.23 12.71 0.185 17128
 17130 3 26.67 43.23 12.54 0.216 17129
 17131 3 26.65 43.3 12.42 0.312 17130
 17132 3 26.41 43.61 12.22 0.222 17131
 17133 3 26.2 43.71 12.03 0.161 17132
 17134 3 26.09 43.71 11.9 0.164 17133
 17135 3 26.23 44.01 11.88 0.136 17134
 17136 3 26.32 44.18 11.84 0.129 17135
 17137 3 26.43 44.25 11.71 0.094 17136
 17138 3 26.49 44.25 11.56 0.13 17137
 17139 3 26.61 44.18 11.48 0.172 17138
 17140 3 26.67 44.18 11.32 0.191 17139
 17141 3 26.69 44.19 11.13 0.195 17140
 17142 3 26.75 44.12 10.99 0.19 17141
 17143 3 26.8 43.83 10.85 0.144 17142
 17144 3 26.82 43.66 10.77 0.12 17143
 17145 3 26.87 43.47 10.69 0.108 17144
 17146 3 26.96 43.35 10.68 0.123 17145
 17147 3 27.04 43.28 10.54 0.117 17146
 17148 3 27.09 43.21 10.45 0.135 17147
 17149 3 27.14 43.13 10.34 0.165 17148
 17150 3 27.22 43.06 10.19 0.187 17149
 17151 3 27.26 42.78 10.13 0.141 17150
 17152 3 27.32 42.66 10.02 0.143 17151
 17153 3 27.45 42.5 9.91 0.126 17152
 17154 3 27.52 42.36 9.81 0.119 17153
 17155 3 27.57 42.18 9.69 0.188 17154
 17156 3 27.66 42.04 9.5 0.25 17155
 17157 3 27.77 41.93 9.36 0.272 17156
 17158 3 27.93 41.88 9.06 0.153 17157
 17159 3 27.85 41.92 8.87 0.129 17158
 17160 3 27.93 41.92 8.62 0.09 17159
 17161 3 27.96 41.88 8.46 0.075 17160
 17162 3 27.96 41.76 8.3 0.092 17161
 17163 3 27.94 41.62 8.14 0.117 17162
 17164 3 27.97 41.49 8.09 0.071 17163
 17165 3 27.99 41.39 8.01 0.000125 17164
 17166 3 27.37 43.14 9.92 0.085 17150
 17167 3 26.76 44.36 10.86 0.147 17142
 17168 3 26.72 44.48 10.77 0.189 17167
 17169 3 26.67 44.52 10.64 0.223 17168
 17170 3 26.62 44.62 10.51 0.291 17169
 17171 3 26.61 44.8 10.44 0.359 17170
 17172 3 26.58 44.8 10.31 0.444 17171
 17173 3 26.15 45.29 10.69 0.042 17172
 17174 3 26.64 44.33 9.97 0.187 17172
 17175 3 26.69 44.27 9.77 0.177 17174
 17176 3 26.62 44.14 9.58 0.198 17175
 17177 3 26.87 43.89 9.45 0.091 17176
 17178 3 26.87 43.93 9.36 0.149 17177
 17179 3 26.79 43.83 9.17 0.132 17178
 17180 3 26.44 44.23 9.38 0.201 17176
 17181 3 26.57 44.2 9.1 0.132 17180
 17182 3 26.55 44.23 8.95 0.114 17181
 17183 3 26.57 44.23 8.77 0.13 17182
 17184 3 26.57 44.18 8.65 0.118 17183
 17185 3 26.59 44.12 8.44 0.142 17184
 17186 3 26.62 44.11 8.24 0.155 17185
 17187 3 26.65 44.03 8.1 0.161 17186
 17188 3 26.65 43.71 8.07 0.112 17187
 17189 3 26.63 43.58 8.06 0.104 17188
 17190 3 26.57 43.4 8.13 0.064 17189
 17191 3 26.63 44.17 7.92 0.107 17187
 17192 3 26.58 44.13 7.79 0.123 17191
 17193 3 26.47 44.04 7.65 0.13 17192
 17194 3 26.4 44.01 7.5 0.115 17193
 17195 3 26.3 43.97 7.28 0.133 17194
 17196 3 26.28 43.99 7.17 0.128 17195
 17197 3 26.31 43.97 7.05 0.135 17196
 17198 3 26.34 43.98 6.94 0.121 17197
 17199 3 26.38 43.97 6.79 0.112 17198
 17200 3 26.4 43.92 6.59 0.111 17199
 17201 3 26.32 43.82 6.44 0.163 17200
 17202 3 26.35 43.73 6.4 0.225 17201
 17203 3 26.13 43.49 6.55 0.14 17202
 17204 3 25.97 43.39 6.63 0.107 17203
 17205 3 25.78 43.33 6.68 0.069 17204
 17206 3 25.64 43.42 6.74 0.093 17205
 17207 3 25.51 43.46 6.76 0.122 17206
 17208 3 25.39 43.49 6.76 0.171 17207
 17209 3 25.31 43.19 6.76 0.102 17208
 17210 3 26.45 43.79 6.11 0.147 17202
 17211 3 26.47 43.71 5.83 0.1 17210
 17212 3 26.46 43.64 5.69 0.126 17211
 17213 3 26.48 43.53 5.63 0.148 17212
 17214 3 26.43 43.64 5.38 0.129 17213
 17215 3 26.39 43.74 5.29 0.127 17214
 17216 3 26.32 43.81 5.16 0.175 17215
 17217 3 26.22 43.85 5.06 0.235 17216
 17218 3 25.86 43.74 5.36 0.114 17217
 17219 3 25.63 43.78 5.47 0.08 17218
 17220 3 25.49 43.76 5.5 0.111 17219
 17221 3 25.37 43.58 5.49 0.112 17220
 17222 3 25.23 43.45 5.47 0.126 17221
 17223 3 25.13 43.41 5.48 0.156 17222
 17224 3 24.98 43.31 5.53 0.197 17223
 17225 3 24.97 43.21 5.56 0.249 17224
 17226 3 24.89 43.06 5.49 0.146 17225
 17227 3 24.83 42.99 5.57 0.126 17226
 17228 3 24.76 42.8 5.57 0.145 17227
 17229 3 24.62 42.62 5.53 0.117 17228
 17230 3 24.47 42.44 5.43 0.096 17229
 17231 3 26.4 43.9 4.73 0.102 17217
 17232 3 26.49 43.89 4.65 0.138 17231
 17233 3 26.53 43.86 4.53 0.157 17232
 17234 3 26.44 43.86 4.34 0.133 17233
 17235 3 26.42 44.01 4.18 0.067 17234
 17236 3 26.41 43.96 4 0.082 17235
 17237 3 26.45 43.69 4.23 0.082 17234
 17238 3 26.46 43.5 4.19 0.106 17237
 17239 3 26.46 43.37 4.07 0.127 17238
 17240 3 26.52 43.33 3.88 0.17 17239
 17241 3 26.59 43.12 3.62 0.127 17240
 17242 3 26.68 43.04 3.57 0.156 17241
 17243 3 26.96 43.04 3.48 0.08 17242
 17244 3 26.5 43.27 5.69 0.131 17213
 17245 3 26.41 43.04 5.66 0.164 17244
 17246 3 26.26 42.82 5.73 0.084 17245
 17247 3 26.28 42.68 5.8 0.147 17246
 17248 3 26.25 42.48 5.83 0.141 17247
 17249 3 26.29 42.22 5.81 0.126 17248
 17250 3 26.25 42.02 5.83 0.117 17249
 17251 3 26.18 41.81 5.84 0.146 17250
 17252 3 26.1 41.65 5.78 0.144 17251
 17253 3 25.95 41.55 5.8 0.181 17252
 17254 3 25.95 41.38 6.01 0.125 17253
 17255 3 25.79 41.24 6.02 0.131 17254
 17256 3 25.7 41.09 6.03 0.116 17255
 17257 3 25.81 43.57 11.83 0.121 17134
 17258 3 25.68 43.52 11.77 0.096 17257
 17259 3 25.6 43.52 11.64 0.139 17258
 17260 3 25.53 43.4 11.57 0.069 17259
 17261 3 26.92 42.89 12.47 0.143 17131
 17262 3 27.06 42.88 12.33 0.089 17261
 17263 3 27.09 42.75 12.23 0.168 17262
 17264 3 26.93 42.59 12.11 0.111 17263
 17265 3 26.93 42.46 11.98 0.081 17264
 17266 3 26.85 42.21 11.9 0.164 17265
 17267 3 26.84 41.97 11.82 0.164 17266
 17268 3 26.81 41.77 11.7 0.143 17267
 17269 3 26.8 41.65 11.64 0.134 17268
 17270 3 26.77 41.41 11.53 0.12 17269
 17271 3 26.72 41.18 11.41 0.128 17270
 17272 3 26.67 41.04 11.35 0.122 17271
 17273 3 26.63 40.96 11.25 0.135 17272
 17274 3 26.63 40.85 11.15 0.105 17273
 17275 3 26.64 40.75 11.09 0.000125 17274
 17276 3 26.78 43.3 13.01 0.113 17129
 17277 3 26.81 43.45 13.07 0.133 17276
 17278 3 26.85 43.65 13.07 0.091 17277
 17279 3 26.95 43.79 13.17 0.101 17278
 17280 3 26.97 43.96 13.22 0.083 17279
 17281 3 27.06 44.13 13.3 0.15 17280
 17282 3 27.21 44.24 13.34 0.148 17281
 17283 3 27.45 44.38 13.37 0.098 17282
 17284 3 27.58 44.41 13.34 0.093 17283
 17285 3 27.71 44.48 13.38 0.11 17284
 17286 3 27.76 44.58 13.35 0.149 17285
 17287 3 27.84 44.63 13.27 0.143 17286
 17288 3 28.09 44.68 13.29 0.113 17287
 17289 3 28.23 44.82 13.35 0.116 17288
 17290 3 28.22 44.97 13.4 0.123 17289
 17291 3 28.15 45.11 13.46 0.107 17290
 17292 3 28.11 45.26 13.5 0.079 17291
 17293 3 28.07 45.4 13.59 0.09 17292
 17294 3 27.93 45.53 13.66 0.104 17293
 17295 3 27.79 45.59 13.61 0.118 17294
 17296 3 27.71 45.65 13.64 0.075 17295
 17297 3 26.11 42.21 12.79 0.137 17124
 17298 3 26.04 41.94 12.68 0.131 17297
 17299 3 25.96 41.74 12.6 0.112 17298
 17300 3 25.95 41.59 12.48 0.149 17299
 17301 3 25.89 41.42 12.41 0.137 17300
 17302 3 25.81 41.3 12.32 0.153 17301
 17303 3 25.7 41.2 12.21 0.126 17302
 17304 3 25.65 41.08 12.13 0.127 17303
 17305 3 25.64 41.01 12.02 0.043 17304
 17306 3 23.99 40.65 13.49 0.079 2057
 17307 3 23.91 40.74 13.63 0.096 17306
 17308 3 23.81 40.79 13.66 0.043 17307
 17309 3 25.08 40.17 12.08 0.105 2055
 17310 3 25.15 40.42 12.13 0.103 17309
 17311 3 25.27 40.51 12.06 0.109 17310
 17312 3 25.33 40.59 11.99 0.172 17311
 17313 3 25.5 40.83 12.05 0.05 17312
 17314 3 24.12 39.67 12.14 0.105 2051
 17315 3 24.07 39.77 12.23 0.098 17314
 17316 3 24.48 37.54 10.76 0.124 1954
 17317 3 24.59 37.5 10.67 0.116 17316
 17318 3 24.68 37.44 10.51 0.132 17317
 17319 3 24.69 37.4 10.39 0.187 17318
 17320 3 24.85 37.34 10.27 0.11 17319
 17321 3 25.02 37.21 10.16 0.193 17320
 17322 3 25.24 37.16 10.05 0.204 17321
 17323 3 25.41 37.14 9.94 0.177 17322
 17324 3 25.57 37.08 9.81 0.156 17323
 17325 3 25.66 37.04 9.61 0.148 17324
 17326 3 25.74 36.99 9.45 0.147 17325
 17327 3 25.78 36.97 9.32 0.139 17326
 17328 3 25.85 36.8 9.2 0.168 17327
 17329 3 25.94 36.69 9.1 0.203 17328
 17330 3 26 36.56 8.99 0.211 17329
 17331 3 26.08 36.51 8.83 0.175 17330
 17332 3 26.1 36.32 8.72 0.151 17331
 17333 3 26.12 36.26 8.59 0.2 17332
 17334 3 25.97 35.99 8.69 0.11 17333
 17335 3 26.22 36.19 8.44 0.21 17333
 17336 3 26.23 36.05 8.32 0.225 17335
 17337 3 26.24 35.96 8.25 0.247 17336
 17338 3 26.04 35.68 8.3 0.139 17337
 17339 3 26.08 35.56 8.26 0.143 17338
 17340 3 26.08 35.41 8.24 0.216 17339
 17341 3 26.18 35.31 8.21 0.261 17340
 17342 3 26.23 35.22 8.15 0.282 17341
 17343 3 26.23 35.12 8.09 0.283 17342
 17344 3 26.63 35.23 8.13 0.132 17343
 17345 3 26.83 35.43 8.16 0.105 17344
 17346 3 26.78 35.37 8.04 0.018 17345
 17347 3 27.01 35.51 8.16 0.112 17345
 17348 3 27.13 35.48 8.14 0.117 17347
 17349 3 27.3 35.47 8.12 0.105 17348
 17350 3 27.48 35.49 8.12 0.072 17349
 17351 3 27.6 35.47 8.11 0.114 17350
 17352 3 27.78 35.39 8.03 0.078 17351
 17353 3 25.98 34.84 7.91 0.231 17343
 17354 3 25.65 34.53 8.04 0.156 17353
 17355 3 25.39 34.44 8.29 0.13 17354
 17356 3 25.29 34.46 8.42 0.096 17355
 17357 3 25.25 34.39 8.54 0.078 17356
 17358 3 25.15 34.36 8.68 0.149 17357
 17359 3 25.15 33.99 8.52 0.103 17358
 17360 3 25.18 33.84 8.51 0.106 17359
 17361 3 25.22 33.67 8.48 0.095 17360
 17362 3 25.21 33.44 8.49 0.132 17361
 17363 3 25.26 33.2 8.54 0.144 17362
 17364 3 25.27 33.04 8.68 0.173 17363
 17365 3 25.22 32.99 8.77 0.198 17364
 17366 3 25.22 32.84 8.78 0.259 17365
 17367 3 25.34 32.82 8.88 0.237 17366
 17368 3 25.15 33.22 9.15 0.076 17367
 17369 3 25.01 33.3 9.15 0.168 17368
 17370 3 25.44 32.61 8.84 0.132 17367
 17371 3 25.46 32.48 8.95 0.11 17370
 17372 3 25.49 32.35 8.99 0.131 17371
 17373 3 25.56 32.19 9.05 0.185 17372
 17374 3 25.62 32.06 9.12 0.212 17373
 17375 3 25.93 32.11 9.04 0.147 17374
 17376 3 26.09 32.1 9.02 0.069 17375
 17377 3 25.5 31.93 9.27 0.141 17374
 17378 3 25.37 31.8 9.36 0.121 17377
 17379 3 25.29 31.64 9.48 0.163 17378
 17380 3 25.21 31.47 9.68 0.155 17379
 17381 3 25.08 31.17 9.8 0.172 17380
 17382 3 25.09 31.06 9.84 0.161 17381
 17383 3 24.9 30.83 9.95 0.109 17382
 17384 3 24.82 30.66 9.99 0.112 17383
 17385 3 24.73 30.51 10.08 0.108 17384
 17386 3 24.66 30.39 10.12 0.114 17385
 17387 3 24.61 30.23 10.23 0.125 17386
 17388 3 24.51 30.08 10.34 0.097 17387
 17389 3 24.47 29.99 10.41 0.086 17388
 17390 3 24.42 29.88 10.51 0.107 17389
 17391 3 24.36 29.89 10.69 0.126 17390
 17392 3 24.39 29.79 10.83 0.149 17391
 17393 3 24.4 29.56 10.98 0.116 17392
 17394 3 24.4 29.48 11.11 0.122 17393
 17395 3 24.37 29.29 11.25 0.122 17394
 17396 3 24.4 29.25 11.37 0.119 17395
 17397 3 24.45 29.17 11.57 0.114 17396
 17398 3 24.47 29.03 11.65 0.104 17397
 17399 3 24.52 28.91 11.68 0.154 17398
 17400 3 24.57 28.73 11.9 0.123 17399
 17401 3 24.58 28.55 12.02 0.113 17400
 17402 3 24.64 28.39 12.19 0.129 17401
 17403 3 24.62 28.24 12.34 0.109 17402
 17404 3 24.59 28.12 12.54 0.133 17403
 17405 3 24.6 28.01 12.78 0.097 17404
 17406 3 24.55 27.99 13 0.118 17405
 17407 3 24.46 27.98 13.15 0.166 17406
 17408 3 24.39 27.95 13.27 0.171 17407
 17409 3 24.26 27.96 13.42 0.252 17408
 17410 3 24.31 27.53 13.44 0.122 17409
 17411 3 24.29 27.39 13.56 0.112 17410
 17412 3 24.2 27.32 13.65 0.078 17411
 17413 3 24.81 32.56 8.5 0.158 17366
 17414 3 24.74 32.52 8.26 0.125 17413
 17415 3 24.6 32.69 8.21 0.122 17414
 17416 3 24.5 32.75 8.16 0.09 17415
 17417 3 25.05 34.28 8.84 0.122 17358
 17418 3 25 34.08 9.06 0.165 17417
 17419 3 24.79 34.07 9.22 0.131 17418
 17420 3 24.61 34.08 9.36 0.169 17419
 17421 3 24.46 34.01 9.43 0.143 17420
 17422 3 24.31 34.02 9.55 0.158 17421
 17423 3 24.15 33.87 9.53 0.135 17422
 17424 3 24.06 33.75 9.65 0.093 17423
 17425 3 23.99 33.63 9.75 0.132 17424
 17426 3 23.92 33.58 9.85 0.087 17425
 17427 3 23.85 33.49 9.99 0.104 17426
 17428 3 23.77 33.5 10.05 0.129 17427
 17429 3 23.66 33.43 10.15 0.135 17428
 17430 3 23.46 33.26 10.22 0.107 17429
 17431 3 23.35 33.19 10.29 0.124 17430
 17432 3 23.23 32.93 10.37 0.153 17431
 17433 3 23.11 32.74 10.45 0.178 17432
 17434 3 23.08 32.54 10.46 0.175 17433
 17435 3 23.03 32.25 10.42 0.189 17434
 17436 3 23.09 32.15 10.33 0.157 17435
 17437 3 23.01 31.85 10.42 0.157 17436
 17438 3 22.97 31.66 10.46 0.206 17437
 17439 3 23.01 31.51 10.48 0.215 17438
 17440 3 23.02 31.28 10.43 0.086 17439
 17441 3 22.95 31.13 10.51 0.121 17440
 17442 3 22.93 30.93 10.52 0.143 17441
 17443 3 22.95 30.74 10.55 0.125 17442
 17444 3 23.02 30.56 10.51 0.112 17443
 17445 3 23.16 30.39 10.39 0.103 17444
 17446 3 23.23 30.26 10.32 0.108 17445
 17447 3 23.33 30.09 10.26 0.085 17446
 17448 3 23.29 29.81 10.26 0.084 17447
 17449 3 23.21 29.58 10.11 0.139 17448
 17450 3 23.14 29.39 10.12 0.13 17449
 17451 3 23.08 29.21 10.16 0.139 17450
 17452 3 23.13 29.12 10.08 0.127 17451
 17453 3 23.17 28.97 10.09 0.167 17452
 17454 3 23.32 28.62 10.22 0.074 17453
 17455 3 23.33 28.45 10.28 0.08 17454
 17456 3 23.33 28.34 10.33 0.000125 17455
 17457 3 23.17 29.65 10.4 0.115 17448
 17458 3 23.09 29.58 10.52 0.113 17457
 17459 3 26.42 34.76 7.69 0.11 17353
 17460 3 26.53 34.69 7.61 0.105 17459
 17461 3 26.65 34.72 7.54 0.157 17460
 17462 3 26.78 34.52 7.33 0.098 17461
 17463 3 26.8 34.36 7.25 0.148 17462
 17464 3 26.8 34.26 7.11 0.102 17463
 17465 3 26.79 34.23 6.92 0.114 17464
 17466 3 26.84 34.21 6.77 0.115 17465
 17467 3 26.94 34.14 6.64 0.141 17466
 17468 3 26.97 34.03 6.54 0.198 17467
 17469 3 26.94 33.9 6.47 0.232 17468
 17470 3 27.06 33.82 6.38 0.163 17469
 17471 3 27.06 33.66 6.23 0.068 17470
 17472 3 27.28 34.01 6.34 0.06 17469
 17473 3 27.44 33.96 6.27 0.11 17472
 17474 3 27.56 33.83 6.17 0.113 17473
 17475 3 27.6 33.74 6.11 0.139 17474
 17476 3 27.65 33.51 6.01 0.117 17475
 17477 3 27.71 33.38 5.88 0.148 17476
 17478 3 27.73 33.22 5.74 0.073 17477
 17479 3 27.7 33.04 5.73 0.077 17478
 17480 3 27.66 32.95 5.83 0.085 17479
 17481 3 27.53 32.78 5.83 0.108 17480
 17482 3 27.53 32.63 5.75 0.041 17481
 17483 3 26.54 36.06 8.1 0.18 17337
 17484 3 26.7 35.99 8.05 0.177 17483
 17485 3 26.83 36.02 7.94 0.16 17484
 17486 3 26.82 35.99 7.82 0.146 17485
 17487 3 26.92 35.89 7.55 0.184 17486
 17488 3 27.02 35.87 7.34 0.204 17487
 17489 3 27.09 35.93 7.21 0.241 17488
 17490 3 27.02 36.25 7.36 0.145 17489
 17491 3 26.98 36.33 7.3 0.142 17490
 17492 3 27.18 35.69 6.94 0.189 17489
 17493 3 27.21 35.68 6.73 0.14 17492
 17494 3 27.23 35.66 6.55 0.126 17493
 17495 3 27.18 35.72 6.34 0.125 17494
 17496 3 27.22 35.77 6.18 0.1 17495
 17497 3 27.24 35.8 6.04 0.122 17496
 17498 3 27.26 35.8 5.86 0.097 17497
 17499 3 27.28 35.85 5.74 0.118 17498
 17500 3 27.21 35.96 5.67 0.129 17499
 17501 3 27.1 36.1 5.67 0.217 17500
 17502 3 27.02 36.12 5.58 0.237 17501
 17503 3 27.24 36.15 5.33 0.089 17502
 17504 3 27.23 36.14 5.13 0.134 17503
 17505 3 27.27 36.16 5 0.187 17504
 17506 3 27.39 36.23 5.02 0.288 17505
 17507 3 27.49 36.54 5.19 0.1 17506
 17508 3 27.52 36.65 5.22 0.087 17507
 17509 3 27.59 36.79 5.23 0.109 17508
 17510 3 27.63 36.97 5.23 0.111 17509
 17511 3 27.66 37.12 5.25 0.114 17510
 17512 3 27.73 37.38 5.26 0.093 17511
 17513 3 27.76 37.56 5.24 0.093 17512
 17514 3 27.52 36.19 5.24 0.104 17506
 17515 3 27.71 36.05 5.62 0.102 17514
 17516 3 27.59 36.17 5.35 0.104 17514
 17517 3 27.17 36.03 4.6 0.099 17516
 17518 3 27.13 36.08 4.52 0.1 17517
 17519 3 27.1 36.13 4.4 0.111 17518
 17520 3 27.08 36.19 4.26 0.186 17519
 17521 3 27.13 36.23 4.12 0.178 17520
 17522 3 27.02 36.35 3.99 0.231 17521
 17523 3 26.98 36.35 3.8 0.311 17522
 17524 3 26.94 36.34 3.65 0.327 17523
 17525 3 26.84 36.3 3.53 0.278 17524
 17526 3 26.68 36.06 3.34 0.136 17525
 17527 3 26.61 36 3.19 0.106 17526
 17528 3 26.52 35.95 3.01 0.126 17527
 17529 3 26.49 35.8 2.96 0.107 17528
 17530 3 26.39 35.76 2.84 0.092 17529
 17531 3 26.29 35.63 2.76 0.095 17530
 17532 3 26.14 35.56 2.63 0.113 17531
 17533 3 26.12 35.51 2.5 0.121 17532
 17534 3 26.05 35.59 2.33 0.162 17533
 17535 3 26.01 35.62 2.1 0.142 17534
 17536 3 25.99 35.79 1.93 0.115 17535
 17537 3 25.99 35.86 1.8 0.063 17536
 17538 3 26.06 35.97 1.71 0.086 17537
 17539 3 26.06 35.99 1.52 0.114 17538
 17540 3 26.1 36.02 1.34 0.097 17539
 17541 3 26.06 36.09 1.21 0.109 17540
 17542 3 26.05 36.22 1.06 0.119 17541
 17543 3 26.04 36.34 1.06 0.107 17542
 17544 3 25.95 36.48 1.03 0.105 17543
 17545 3 25.93 36.63 0.97 0.115 17544
 17546 3 25.96 36.76 0.98 0.057 17545
 17547 3 27.21 36.16 3.3 0.11 17525
 17548 3 27.34 36.11 3.17 0.093 17547
 17549 3 27.43 36.14 3.07 0.105 17548
 17550 3 27.52 36.21 2.96 0.104 17549
 17551 3 27.56 36.28 2.83 0.134 17550
 17552 3 27.62 36.45 2.81 0.179 17551
 17553 3 27.81 36.22 2.65 0.121 17552
 17554 3 27.96 36.22 2.72 0.092 17553
 17555 3 27.66 36.15 5.46 0.104 17516
 17556 3 27.01 35.93 8.2 0.131 17485
 17557 3 27.07 35.83 8.24 0.098 17556
 17558 3 22.43 35.17 9.61 0.219 1365
 17559 3 22.73 35.07 9.34 0.087 17558
 17560 3 22.75 34.98 9.24 0.124 17559
 17561 3 22.8 34.95 9.07 0.141 17560
 17562 3 22.88 34.92 8.97 0.139 17561
 17563 3 23.02 34.9 8.81 0.086 17562
 17564 3 23.12 34.78 8.69 0.099 17563
 17565 3 23.2 34.68 8.57 0.108 17564
 17566 3 23.21 34.47 8.51 0.145 17565
 17567 3 23.21 34.24 8.41 0.107 17566
 17568 3 23.26 34.1 8.34 0.125 17567
 17569 3 23.29 33.94 8.25 0.106 17568
 17570 3 23.27 33.8 8.14 0.117 17569
 17571 3 23.25 33.69 8.04 0.105 17570
 17572 3 23.21 33.49 8 0.151 17571
 17573 3 23.22 33.35 7.92 0.112 17572
 17574 3 23.25 33.16 7.82 0.125 17573
 17575 3 23.26 32.94 7.85 0.133 17574
 17576 3 23.31 32.8 7.73 0.14 17575
 17577 3 23.38 32.74 7.54 0.126 17576
 17578 3 23.51 32.59 7.33 0.101 17577
 17579 3 23.54 32.44 7.22 0.11 17578
 17580 3 23.55 32.3 7.17 0.087 17579
 17581 3 23.56 32.15 7.12 0.108 17580
 17582 3 23.42 32.03 6.97 0.062 17581
 17583 3 23.36 31.92 6.91 0.087 17582
 17584 3 23.32 31.69 6.81 0.157 17583
 17585 3 23.18 31.47 6.95 0.086 17584
 17586 3 23.13 31.3 7.04 0.077 17585
 17587 3 23.11 31.16 7.08 0.089 17586
 17588 3 23.57 31.96 7.16 0.127 17581
 17589 3 23.65 31.8 7.25 0.178 17588
 17590 3 23.81 31.76 7.36 0.212 17589
 17591 3 23.9 31.71 7.51 0.189 17590
 17592 3 23.97 31.52 7.58 0.111 17591
 17593 3 23.91 31.41 7.72 0.163 17592
 17594 3 23.89 31.3 7.82 0.178 17593
 17595 3 23.84 31.19 8.01 0.193 17594
 17596 3 23.72 31.02 8.25 0.124 17595
 17597 3 23.57 30.93 8.39 0.121 17596
 17598 3 23.46 30.84 8.41 0.116 17597
 17599 3 23.31 30.77 8.49 0.14 17598
 17600 3 23.2 30.78 8.62 0.106 17599
 17601 3 22.28 35.04 9.73 0.11 17558
 17602 3 22.38 34.9 9.76 0.078 17601
 17603 3 22.36 34.74 9.76 0.099 17602
 17604 3 22.34 34.48 9.76 0.103 17603
 17605 3 21.98 34.11 8.52 0.063 1353
 17606 3 22.11 33.95 8.47 0.093 17605
 17607 3 22.2 33.87 8.47 0.082 17606
 17608 3 22.28 33.76 8.48 0.104 17607
 17609 3 22.34 33.63 8.49 0.101 17608
 17610 3 22.36 33.44 8.53 0.123 17609
 17611 3 22.37 33.34 8.63 0.055 17610
 17612 3 14.4 25.78 10.04 0.295 366
 17613 3 14.34 25.68 10.23 0.272 17612
 17614 3 14.24 25.49 10.43 0.242 17613
 17615 3 14.1 25.24 10.56 0.197 17614
 17616 3 13.99 25.05 10.74 0.203 17615
 17617 3 13.94 24.94 10.96 0.206 17616
 17618 3 13.92 24.82 11.09 0.236 17617
 17619 3 13.87 24.69 11.24 0.24 17618
 17620 3 13.81 24.52 11.41 0.246 17619
 17621 3 13.81 24.42 11.59 0.22 17620
 17622 3 13.77 24.35 11.76 0.207 17621
 17623 3 13.71 24.22 11.96 0.205 17622
 17624 3 13.75 24.17 12.11 0.212 17623
 17625 3 13.78 24.12 12.23 0.191 17624
 17626 3 13.9 24.15 12.44 0.192 17625
 17627 3 13.93 24.1 12.62 0.212 17626
 17628 3 14.01 24.12 12.78 0.22 17627
 17629 3 14.03 24.17 13.02 0.202 17628
 17630 3 14.1 24.19 13.22 0.254 17629
 17631 3 14.11 24.17 13.37 0.24 17630
 17632 3 14.07 24.11 13.58 0.165 17631
 17633 3 14.09 24.01 13.68 0.17 17632
 17634 3 14.13 23.91 13.88 0.337 17633
 17635 3 14.5 23.97 13.79 0.191 17634
 17636 3 14.73 24.06 13.81 0.111 17635
 17637 3 14.92 24.08 13.79 0.126 17636
 17638 3 15.03 24.09 13.82 0.125 17637
 17639 3 15.16 24.19 13.96 0.152 17638
 17640 3 15.31 24.16 14.01 0.179 17639
 17641 3 15.4 24.18 14.12 0.208 17640
 17642 3 15.54 23.92 14.26 0.16 17641
 17643 3 15.63 23.9 14.43 0.187 17642
 17644 3 15.76 23.84 14.58 0.142 17643
 17645 3 15.93 23.88 14.66 0.162 17644
 17646 3 16.07 23.93 14.72 0.127 17645
 17647 3 16.25 23.98 14.77 0.11 17646
 17648 3 16.36 24.09 14.8 0.104 17647
 17649 3 16.52 24.18 14.87 0.112 17648
 17650 3 16.63 24.25 14.9 0.108 17649
 17651 3 16.73 24.26 14.86 0.135 17650
 17652 3 16.93 24.39 14.92 0.111 17651
 17653 3 17.11 24.45 14.93 0.106 17652
 17654 3 17.24 24.53 15.02 0.131 17653
 17655 3 17.39 24.54 15.07 0.207 17654
 17656 3 17.49 24.58 15.15 0.267 17655
 17657 3 17.57 24.66 15.26 0.285 17656
 17658 3 17.73 24.62 15.4 0.236 17657
 17659 3 17.92 24.53 15.5 0.156 17658
 17660 3 18.12 24.43 15.57 0.139 17659
 17661 3 18.31 24.31 15.66 0.132 17660
 17662 3 18.52 24.18 15.61 0.098 17661
 17663 3 18.77 24.05 15.54 0.115 17662
 17664 3 18.93 23.95 15.5 0.124 17663
 17665 3 19.17 23.89 15.38 0.14 17664
 17666 3 13.86 23.9 14.16 0.184 17634
 17667 3 13.72 23.91 14.28 0.174 17666
 17668 3 13.62 23.81 14.35 0.204 17667
 17669 3 13.49 23.79 14.48 0.28 17668
 17670 3 13.35 23.77 14.61 0.185 17669
 17671 3 13.15 23.67 14.72 0.199 17670
 17672 3 13.02 23.57 14.82 0.222 17671
 17673 3 12.86 23.56 14.96 0.231 17672
 17674 3 12.77 23.48 15.06 0.221 17673
 17675 3 12.57 23.39 15.22 0.185 17674
 17676 3 12.41 23.34 15.38 0.155 17675
 17677 3 12.29 23.27 15.5 0.198 17676
 17678 3 12.07 23.2 15.64 0.202 17677
 17679 3 11.93 23.13 15.76 0.204 17678
 17680 3 11.79 23.13 15.9 0.212 17679
 17681 3 11.66 23.17 16.08 0.198 17680
 17682 3 11.56 23.16 16.16 0.182 17681
 17683 3 11.49 23.26 16.29 0.222 17682
 17684 3 11.36 23.35 16.42 0.224 17683
 17685 3 11.13 23.4 16.58 0.216 17684
 17686 3 11.01 23.43 16.68 0.191 17685
 17687 3 10.94 23.47 16.78 0.198 17686
 17688 3 10.74 23.45 16.89 0.238 17687
 17689 3 10.5 23.42 17.03 0.252 17688
 17690 3 10.37 23.39 17.15 0.228 17689
 17691 3 10.09 23.41 17.26 0.158 17690
 17692 3 10 23.4 17.36 0.132 17691
 17693 3 9.92 23.39 17.5 0.151 17692
 17694 3 9.84 23.44 17.66 0.179 17693
 17695 3 9.8 23.42 17.76 0.278 17694
 17696 3 9.72 23.38 17.88 0.35 17695
 17697 3 9.48 23 17.87 0.143 17696
 17698 3 9.36 22.86 17.89 0.101 17697
 17699 3 9.84 23.74 18.07 0.245 17696
 17700 3 9.84 23.95 18.24 0.214 17699
 17701 3 9.83 24.16 18.41 0.182 17700
 17702 3 9.77 24.28 18.59 0.207 17701
 17703 3 9.68 24.38 18.71 0.208 17702
 17704 3 9.73 24.47 18.91 0.241 17703
 17705 3 9.69 24.57 19 0.25 17704
 17706 3 9.54 24.58 19.2 0.259 17705
 17707 3 9.53 24.76 19.35 0.304 17706
 17708 3 9.57 24.91 19.41 0.32 17707
 17709 3 9.56 25.03 19.52 0.382 17708
 17710 3 9.09 25.04 19.84 0.151 17709
 17711 3 8.92 25.17 19.91 0.173 17710
 17712 3 8.78 25.25 20 0.193 17711
 17713 3 8.63 25.4 20.08 0.208 17712
 17714 3 8.54 25.57 20.19 0.234 17713
 17715 3 8.38 25.72 20.3 0.261 17714
 17716 3 8.19 25.93 20.41 0.321 17715
 17717 3 8.09 26.02 20.41 0.39 17716
 17718 3 7.97 26.08 20.46 0.427 17717
 17719 3 7.88 26.05 20.56 0.469 17718
 17720 3 7.75 26.04 20.72 0.562 17719
 17721 3 7.66 26.08 20.74 0.617 17720
 17722 3 7.52 26 20.71 0.668 17721
 17723 3 7.63 26.35 21.35 0.314 17722
 17724 3 7.61 26.55 21.58 0.247 17723
 17725 3 7.51 26.71 21.66 0.251 17724
 17726 3 7.43 26.84 21.72 0.256 17725
 17727 3 7.01 26.64 21.69 0.135 17726
 17728 3 6.85 26.54 21.67 0.161 17727
 17729 3 6.73 26.47 21.66 0.161 17728
 17730 3 6.63 26.36 21.67 0.122 17729
 17731 3 6.5 26.22 21.68 0.000125 17730
 17732 3 7.51 27.03 21.86 0.204 17726
 17733 3 7.49 27.18 21.93 0.225 17732
 17734 3 7.48 27.34 22.07 0.215 17733
 17735 3 7.37 27.48 22.18 0.213 17734
 17736 3 7.37 27.7 22.25 0.24 17735
 17737 3 7.29 27.93 22.37 0.221 17736
 17738 3 7.16 28.08 22.42 0.239 17737
 17739 3 6.88 27.91 22.4 0.085 17738
 17740 3 6.77 27.97 22.36 0.000125 17739
 17741 3 7.19 28.25 22.47 0.166 17738
 17742 3 7.27 28.38 22.53 0.19 17741
 17743 3 7.36 28.6 22.53 0.244 17742
 17744 3 7.36 28.75 22.54 0.34 17743
 17745 3 7.35 28.88 22.54 0.443 17744
 17746 3 7.29 28.92 22.71 0.08 17745
 17747 3 7.32 29.01 22.78 0.000125 17746
 17748 3 6.97 28.87 22.68 0.156 17745
 17749 3 8.01 29.15 22.27 0.116 17748
 17750 3 8.18 29.32 22.15 0.105 17749
 17751 3 8.24 29.35 21.99 0.105 17750
 17752 3 8.39 29.31 21.87 0.096 17751
 17753 3 8.47 29.29 21.71 0.095 17752
 17754 3 8.59 29.28 21.53 0.114 17753
 17755 3 8.64 29.17 21.38 0.15 17754
 17756 3 8.7 29.17 21.28 0.211 17755
 17757 3 8.74 29.08 21.16 0.228 17756
 17758 3 8.99 29.26 21.08 0.134 17757
 17759 3 9.09 29.4 21.04 0.12 17758
 17760 3 9.11 29.52 20.98 0.095 17759
 17761 3 6.72 28.95 22.8 0.209 17748
 17762 3 6.58 28.86 22.82 0.156 17761
 17763 3 6.53 29.04 22.85 0.243 17761
 17764 3 6 29.14 22.97 0.177 17763
 17765 3 5.83 29.19 22.99 0.203 17764
 17766 3 5.64 29.25 23.01 0.254 17765
 17767 3 5.52 29.35 22.99 0.314 17766
 17768 3 5.42 29.38 22.95 0.331 17767
 17769 3 5.22 29.53 23.08 0.346 17768
 17770 3 4.96 29.46 23.28 0.326 17769
 17771 3 4.74 29.51 23.27 0.365 17770
 17772 3 4.58 29.48 23.29 0.417 17771
 17773 3 4.41 29.56 23.32 0.441 17772
 17774 3 4.27 29.63 23.29 0.479 17773
 17775 3 4.17 29.77 23.27 0.56 17774
 17776 3 4.21 29.97 23.18 0.59 17775
 17777 3 4.19 30.13 23.14 0.623 17776
 17778 3 4.79 30.5 22.83 0.184 17777
 17779 3 4.78 30.66 22.8 0.204 17778
 17780 3 4.86 30.86 22.78 0.194 17779
 17781 3 4.82 31.01 22.69 0.209 17780
 17782 3 4.93 31.05 22.59 0.183 17781
 17783 3 5.02 31.12 22.46 0.16 17782
 17784 3 5.08 31.32 22.35 0.101 17783
 17785 3 5.13 31.38 22.22 0.116 17784
 17786 3 5.25 31.5 22.12 0.143 17785
 17787 3 5.36 31.6 22.06 0.189 17786
 17788 3 5.5 31.75 22.02 0.202 17787
 17789 3 5.58 31.88 21.99 0.187 17788
 17790 3 5.73 31.99 22.02 0.205 17789
 17791 3 5.98 31.85 22 0.098 17790
 17792 3 6.1 31.74 21.95 0.107 17791
 17793 3 6.17 31.67 21.89 0.073 17792
 17794 3 5.75 32.22 22.09 0.173 17790
 17795 3 5.64 32.4 22.08 0.213 17794
 17796 3 5.54 32.62 22.16 0.143 17795
 17797 3 5.51 32.81 22.24 0.138 17796
 17798 3 5.38 32.99 22.34 0.135 17797
 17799 3 5.23 33.07 22.35 0.12 17798
 17800 3 5.17 33.2 22.32 0.144 17799
 17801 3 5.16 33.31 22.28 0.212 17800
 17802 3 5.13 33.41 22.25 0.284 17801
 17803 3 5.37 33.29 21.91 0.156 17802
 17804 3 5.5 33.39 21.81 0.108 17803
 17805 3 5.44 33.41 21.59 0.076 17804
 17806 3 5.43 33.55 21.54 0.065 17805
 17807 3 5.3 33.63 21.48 0.06 17806
 17808 3 4.94 33.54 22.52 0.215 17802
 17809 3 4.81 33.59 22.93 0.146 17808
 17810 3 4.79 33.69 23.12 0.104 17809
 17811 3 4.72 33.74 23.31 0.061 17810
 17812 3 4.61 33.88 23.37 0.124 17811
 17813 3 4.44 33.91 23.43 0.114 17812
 17814 3 4.25 34.01 23.47 0.151 17813
 17815 3 4.04 34.07 23.54 0.177 17814
 17816 3 3.83 34.16 23.52 0.143 17815
 17817 3 4.04 30.13 23.13 0.59 17777
 17818 3 3.96 30.29 23.27 0.531 17817
 17819 3 3.89 30.42 23.38 0.523 17818
 17820 3 3.77 30.52 23.45 0.52 17819
 17821 3 3.82 30.77 23.39 0.314 17820
 17822 3 3.7 30.91 23.35 0.29 17821
 17823 3 3.6 31.07 23.42 0.305 17822
 17824 3 3.39 31.13 23.48 0.233 17823
 17825 3 3.23 31.24 23.45 0.236 17824
 17826 3 3.21 31.56 23.44 0.197 17825
 17827 3 3.16 31.69 23.43 0.215 17826
 17828 3 3.01 31.93 23.46 0.228 17827
 17829 3 2.83 31.98 23.44 0.244 17828
 17830 3 2.64 31.98 23.45 0.178 17829
 17831 3 2.48 31.95 23.47 0.175 17830
 17832 3 3.09 30.27 23.29 0.277 17820
 17833 3 2.92 30.33 23.22 0.344 17832
 17834 3 2.87 30.24 23.07 0.434 17833
 17835 3 2.72 30.21 22.98 0.606 17834
 17836 3 2.77 30.07 22.82 0.576 17835
 17837 3 2.67 30.08 22.73 0.531 17836
 17838 3 2.48 30 22.64 0.451 17837
 17839 3 2.34 29.91 22.57 0.434 17838
 17840 3 2.1 29.64 22.52 0.395 17839
 17841 3 1.85 30.18 22.48 0.128 17840
 17842 3 1.66 30.21 22.41 0.111 17841
 17843 3 1.51 30.19 22.33 0.16 17842
 17844 3 1.44 30.22 22.19 0.16 17843
 17845 3 1.34 30.14 22.04 0.171 17844
 17846 3 1.27 30.04 21.94 0.199 17845
 17847 3 1.38 30.08 21.7 0.116 17846
 17848 3 1.45 30.12 21.58 0.108 17847
 17849 3 2.12 29.34 22.46 0.393 17840
 17850 3 2.05 29.22 22.4 0.411 17849
 17851 3 1.99 29.12 22.31 0.448 17850
 17852 3 1.5 29.21 22.35 0.337 17851
 17853 3 1.34 29.15 22.24 0.319 17852
 17854 3 1.48 28.97 22.06 0.224 17853
 17855 3 1.13 28.91 22.12 0.112 17854
 17856 3 0.9 28.85 22.18 0.144 17855
 17857 3 0.74 28.83 22.22 0.134 17856
 17858 3 0.53 28.82 22.31 0.109 17857
 17859 3 1.72 28.89 21.97 0.194 17854
 17860 3 1.9 28.8 21.87 0.185 17859
 17861 3 2.04 28.68 21.79 0.209 17860
 17862 3 1.95 28.62 21.7 0.176 17861
 17863 3 1.83 28.57 21.59 0.197 17862
 17864 3 1.73 28.53 21.55 0.269 17863
 17865 3 1.45 28.74 21.55 0.128 17864
 17866 3 1.46 28.89 21.51 0.143 17865
 17867 3 1.58 28.99 21.8 0.081 17860
 17868 3 1.61 29.08 21.85 0.129 17867
 17869 3 1.58 29.2 21.88 0.191 17868
 17870 3 1.28 29.21 21.91 0.1 17869
 17871 3 1.01 29.25 22.34 0.225 17853
 17872 3 0.87 29.33 22.3 0.258 17871
 17873 3 0.5 29.12 22.44 0.124 17872
 17874 3 0.34 29.08 22.51 0.146 17873
 17875 3 0.17 29.05 22.53 0.145 17874
 17876 3 0.04 29.04 22.47 0.193 17875
 17877 3 -0.11 29.05 22.43 0.278 17876
 17878 3 -0.02 29.21 22.13 0.13 17877
 17879 3 -0.17 29.22 22.05 0.165 17878
 17880 3 -0.42 29.27 21.95 0.129 17879
 17881 3 -0.54 29.45 21.86 0.097 17880
 17882 3 -0.59 29.6 21.78 0.098 17881
 17883 3 -0.69 29.66 21.74 0.097 17882
 17884 3 -0.8 29.78 21.69 0.112 17883
 17885 3 -0.88 29.84 21.65 0.081 17884
 17886 3 -1.01 29.89 21.48 0.088 17885
 17887 3 -1.04 29.94 21.38 0.111 17886
 17888 3 -1.03 29.88 21.25 0.113 17887
 17889 3 -0.98 29.85 21.08 0.106 17888
 17890 3 -0.96 29.88 20.92 0.106 17889
 17891 3 -0.89 29.9 20.78 0.086 17890
 17892 3 -0.95 29.91 20.64 0.069 17891
 17893 3 -1.03 29.93 20.53 0.123 17892
 17894 3 -1.14 30.07 20.52 0.154 17893
 17895 3 -1.13 30.2 20.58 0.064 17894
 17896 3 -0.3 28.89 22.53 0.3 17877
 17897 3 -0.43 28.82 22.57 0.32 17896
 17898 3 -0.54 28.72 22.59 0.379 17897
 17899 3 -0.72 28.68 22.58 0.386 17898
 17900 3 -0.73 28.62 23.18 0.108 17899
 17901 3 -0.82 28.68 23.32 0.067 17900
 17902 3 -0.86 28.73 23.41 0.085 17901
 17903 3 -0.96 28.78 23.56 0.107 17902
 17904 3 -0.97 28.93 23.63 0.063 17903
 17905 3 -0.75 28.54 22.64 0.267 17899
 17906 3 -0.91 28.3 22.86 0.245 17905
 17907 3 -0.98 28.19 22.83 0.212 17906
 17908 3 -1.19 28.25 23.03 0.27 17907
 17909 3 -1.27 28.43 23.18 0.246 17908
 17910 3 -1.36 28.52 23.33 0.188 17909
 17911 3 -1.39 28.63 23.53 0.049 17910
 17912 3 -1.1 27.85 22.94 0.089 17908
 17913 3 -1.12 27.74 22.85 0.131 17912
 17914 3 -1.15 27.63 22.8 0.205 17913
 17915 3 -0.98 27.53 22.65 0.173 17914
 17916 3 -0.88 27.42 22.58 0.126 17915
 17917 3 -1.27 27.49 22.97 0.069 17914
 17918 3 -1.34 27.42 23.07 0.136 17917
 17919 3 -1.4 27.64 23.16 0.04 17918
 17920 3 -1.37 27.29 23.1 0.177 17918
 17921 3 -1.5 27.1 22.95 0.13 17920
 17922 3 -1.6 27.02 22.9 0.151 17921
 17923 3 -1.75 27.25 23.13 0.264 17922
 17924 3 -0.99 29 22.32 0.17 17905
 17925 3 -1.2 29.05 22.34 0.213 17924
 17926 3 -1.35 29.11 22.27 0.227 17925
 17927 3 -1.53 29.03 22.25 0.261 17926
 17928 3 -1.61 29.1 22.22 0.322 17927
 17929 3 -1.88 28.85 22.19 0.212 17928
 17930 3 -2.02 28.46 22.24 0.104 17929
 17931 3 -2.13 28.32 22.26 0.128 17930
 17932 3 -2.32 28.14 22.23 0.133 17931
 17933 3 -2.41 28.03 22.15 0.096 17932
 17934 3 -2.54 28 22.11 0.114 17933
 17935 3 -2.68 28 22.07 0.181 17934
 17936 3 -2.8 27.95 22.07 0.207 17935
 17937 3 -2.92 27.84 22.14 0.202 17936
 17938 3 -3.2 27.78 22.32 0.096 17937
 17939 3 -3.34 27.64 22.37 0.16 17938
 17940 3 -3.38 27.51 22.45 0.239 17939
 17941 3 -3.41 27.42 22.54 0.291 17940
 17942 3 -3.8 27.15 22.28 0.127 17941
 17943 3 -3.89 27.05 22.23 0.14 17942
 17944 3 -3.99 26.91 22.18 0.201 17943
 17945 3 -4.1 26.82 22.15 0.302 17944
 17946 3 -4.3 26.75 22.14 0.389 17945
 17947 3 -4.51 26.75 22.22 0.365 17946
 17948 3 -4.99 27.04 22.16 0.162 17947
 17949 3 -5.15 27.15 22.05 0.123 17948
 17950 3 -5.34 27.22 22.05 0.132 17949
 17951 3 -5.47 27.36 22.06 0.175 17950
 17952 3 -5.56 27.43 22.04 0.205 17951
 17953 3 -5.66 27.46 21.96 0.221 17952
 17954 3 -5.74 27.5 21.86 0.289 17953
 17955 3 -5.89 27.63 21.94 0.2 17954
 17956 3 -5.94 27.78 21.89 0.227 17955
 17957 3 -6.1 27.72 21.53 0.079 17956
 17958 3 -6.02 27.9 21.88 0.222 17956
 17959 3 -6.03 28.13 21.83 0.205 17958
 17960 3 -6.04 28.25 21.75 0.234 17959
 17961 3 -6.12 28.44 21.79 0.219 17960
 17962 3 -6.09 28.59 21.66 0.159 17961
 17963 3 -6.1 28.58 21.49 0.076 17962
 17964 3 -6.42 27.71 21.89 0.14 17958
 17965 3 -6.53 27.65 21.88 0.19 17964
 17966 3 -6.48 27.96 21.7 0.083 17965
 17967 3 -6.62 27.71 21.93 0.112 17965
 17968 3 -6.84 27.8 22.02 0.094 17967
 17969 3 -6.93 27.75 22.14 0.094 17968
 17970 3 -6.94 27.64 22.25 0.094 17969
 17971 3 -6.97 27.58 22.34 0.123 17970
 17972 3 -7.03 27.42 22.43 0.096 17971
 17973 3 -7.06 27.31 22.53 0.118 17972
 17974 3 -7.09 27.18 22.6 0.146 17973
 17975 3 -7.18 27.08 22.73 0.126 17974
 17976 3 -7.28 27.07 22.83 0.12 17975
 17977 3 -7.43 27.06 22.98 0.106 17976
 17978 3 -7.58 26.94 23.16 0.122 17977
 17979 3 -7.62 26.86 23.25 0.127 17978
 17980 3 -7.71 26.77 23.32 0.157 17979
 17981 3 -7.86 26.72 23.42 0.209 17980
 17982 3 -8.02 26.62 23.5 0.219 17981
 17983 3 -8.19 26.5 23.57 0.245 17982
 17984 3 -8.34 26.34 23.62 0.254 17983
 17985 3 -8.58 26.2 23.7 0.259 17984
 17986 3 -8.77 26.1 23.8 0.27 17985
 17987 3 -9.03 25.98 23.91 0.265 17986
 17988 3 -9.19 25.93 24.02 0.211 17987
 17989 3 -9.48 25.85 24.03 0.132 17988
 17990 3 -9.65 25.82 24.08 0.158 17989
 17991 3 -9.82 25.82 24.12 0.179 17990
 17992 3 -9.94 25.8 24.07 0.175 17991
 17993 3 -10.18 25.6 24 0.135 17992
 17994 3 -10.27 25.51 23.95 0.092 17993
 17995 3 -10.52 25.46 24.01 0.086 17994
 17996 3 -10.65 25.37 24.01 0.131 17995
 17997 3 -10.76 25.59 23.93 0.152 17996
 17998 3 -10.84 25.64 23.88 0.184 17997
 17999 3 -11.09 25.59 23.75 0.147 17998
 18000 3 -11.18 25.58 23.68 0.097 17999
 18001 3 -10.69 25.26 24.1 0.129 17996
 18002 3 -10.66 24.94 24.15 0.116 18001
 18003 3 -6.66 27.74 21.95 0.112 17967
 18004 3 -6.53 27.48 21.94 0.085 18003
 18005 3 -6.63 27.31 22.03 0.102 18004
 18006 3 -6.74 27.34 22.07 0.07 18005
 18007 3 -6.71 27.78 21.97 0.112 18003
 18008 3 -5.61 27.05 21.43 0.106 17954
 18009 3 -5.67 26.96 21.46 0.076 18008
 18010 3 -5.72 26.85 21.49 0.059 18009
 18011 3 -5.89 26.72 21.58 0.114 18010
 18012 3 -5.97 26.66 21.68 0.127 18011
 18013 3 -6.02 26.62 21.8 0.103 18012
 18014 3 -4.29 26.39 22.28 0.267 17947
 18015 3 -4.27 26.27 22.35 0.205 18014
 18016 3 -4.34 26.09 22.47 0.153 18015
 18017 3 -4.35 26.06 22.73 0.119 18016
 18018 3 -4.35 25.93 22.87 0.093 18017
 18019 3 -4.33 25.89 23.02 0.104 18018
 18020 3 -4.26 25.98 23.13 0.091 18019
 18021 3 -4.27 26.15 23.19 0.118 18020
 18022 3 -4.25 26.27 23.28 0.109 18021
 18023 3 -4.33 25.89 22.32 0.096 18016
 18024 3 -4.17 25.82 22.23 0.111 18023
 18025 3 -4.11 25.66 22.23 0.129 18024
 18026 3 -4.1 25.47 22.3 0.083 18025
 18027 3 -4.12 25.31 22.39 0.085 18026
 18028 3 -4.1 25.17 22.44 0.09 18027
 18029 3 -4.1 25.03 22.54 0.08 18028
 18030 3 -3.22 27.36 22.77 0.209 17941
 18031 3 -3.2 27.31 22.85 0.302 18030
 18032 3 -3.1 27.33 23.03 0.283 18031
 18033 3 -1.99 29.17 22.22 0.093 17929
 18034 3 -2.08 29.26 22.2 0.104 18033
 18035 3 1.14 29.53 22.06 0.087 17872
 18036 3 2.56 28.59 22.24 0.119 17851
 18037 3 2.59 28.46 22.18 0.153 18036
 18038 3 2.57 28.34 22.16 0.172 18037
 18039 3 2.57 28.12 22.26 0.078 18038
 18040 3 2.63 28.04 22.21 0.089 18039
 18041 3 2.67 27.95 22.14 0.133 18040
 18042 3 2.6 28.02 21.91 0.131 18041
 18043 3 2.63 28.13 21.82 0.106 18042
 18044 3 2.78 28.21 21.81 0.117 18043
 18045 3 2.78 28.37 21.8 0.111 18044
 18046 3 2.74 28.46 21.66 0.081 18045
 18047 3 4.42 29.89 22.51 0.139 17817
 18048 3 4.46 29.82 22.38 0.166 18047
 18049 3 4.52 29.83 22.21 0.16 18048
 18050 3 5.56 29.87 22.71 0.141 17769
 18051 3 5.53 29.94 22.62 0.126 18050
 18052 3 5.57 30.04 22.54 0.137 18051
 18053 3 5.69 30.19 22.52 0.14 18052
 18054 3 6.43 29.09 22.88 0.243 17763
 18055 3 7.05 25.41 20.13 0.197 17722
 18056 3 6.82 25.27 20.09 0.151 18055
 18057 3 6.67 25.15 20.06 0.14 18056
 18058 3 6.55 25.01 20 0.167 18057
 18059 3 6.39 24.88 19.94 0.17 18058
 18060 3 6.21 24.82 19.84 0.181 18059
 18061 3 6.04 24.73 19.95 0.15 18060
 18062 3 5.94 24.64 20 0.13 18061
 18063 3 5.85 24.51 20.04 0.122 18062
 18064 3 5.67 24.32 20.08 0.157 18063
 18065 3 5.48 24.2 20.09 0.131 18064
 18066 3 5.39 24.06 20.07 0.124 18065
 18067 3 5.21 23.94 20.06 0.121 18066
 18068 3 5.05 23.87 20.05 0.126 18067
 18069 3 4.92 23.76 20.02 0.107 18068
 18070 3 4.78 23.66 20.05 0.134 18069
 18071 3 4.64 23.63 20.1 0.144 18070
 18072 3 4.41 23.52 20.01 0.145 18071
 18073 3 4.37 23.41 19.88 0.156 18072
 18074 3 4.16 23.53 19.73 0.117 18073
 18075 3 4.03 23.63 19.65 0.16 18074
 18076 3 3.85 23.34 19.62 0.158 18075
 18077 3 3.75 23.15 19.6 0.127 18076
 18078 3 3.63 23 19.6 0.154 18077
 18079 3 3.43 22.86 19.58 0.17 18078
 18080 3 3.28 22.77 19.51 0.2 18079
 18081 3 3.17 22.71 19.41 0.257 18080
 18082 3 2.89 22.41 19.52 0.145 18081
 18083 3 2.73 22.23 19.46 0.159 18082
 18084 3 2.58 22.12 19.36 0.106 18083
 18085 3 2.45 21.99 19.25 0.133 18084
 18086 3 2.35 21.88 19.21 0.141 18085
 18087 3 2.28 21.82 19.14 0.158 18086
 18088 3 2.37 21.82 19.04 0.1 18087
 18089 3 2.29 21.73 18.85 0.108 18088
 18090 3 2.28 21.7 18.73 0.075 18089
 18091 3 2.35 21.68 18.6 0.119 18090
 18092 3 2.55 21.73 18.55 0.098 18091
 18093 3 2.69 21.72 18.46 0.119 18092
 18094 3 2.77 21.67 18.38 0.064 18093
 18095 3 2.22 21.62 18.5 0.11 18091
 18096 3 2.14 21.56 18.41 0.095 18095
 18097 3 2.02 21.41 18.36 0.086 18096
 18098 3 1.92 21.41 18.3 0.097 18097
 18099 3 1.85 21.4 18.2 0.143 18098
 18100 3 1.73 21.37 18.06 0.095 18099
 18101 3 1.6 21.32 17.93 0.129 18100
 18102 3 1.53 21.25 17.85 0.154 18101
 18103 3 1.44 21.25 17.71 0.135 18102
 18104 3 1.34 21.26 17.48 0.103 18103
 18105 3 1.29 21.36 17.36 0.12 18104
 18106 3 1.23 21.46 17.28 0.124 18105
 18107 3 1.2 21.55 17.19 0.137 18106
 18108 3 1.22 21.2 17.77 0.131 18103
 18109 3 1.18 21.08 17.77 0.000125 18108
 18110 3 1.92 21.69 19.34 0.115 18087
 18111 3 1.81 21.63 19.42 0.177 18110
 18112 3 1.63 21.38 19.56 0.092 18111
 18113 3 1.53 21.47 19.5 0.121 18112
 18114 3 1.44 21.48 19.59 0.12 18113
 18115 3 1.37 21.27 19.7 0.296 18114
 18116 3 1.68 21.17 19.51 0.073 18115
 18117 3 1.72 21.19 19.42 0.084 18116
 18118 3 1.8 21.26 19.33 0.079 18117
 18119 3 1.9 21.23 19.28 0.082 18118
 18120 3 1.13 21.48 19.83 0.169 18115
 18121 3 0.94 21.55 19.95 0.122 18120
 18122 3 0.77 21.61 20.05 0.108 18121
 18123 3 0.7 21.48 20.13 0.073 18122
 18124 3 0.6 21.44 20.18 0.109 18123
 18125 3 0.47 21.41 20.17 0.109 18124
 18126 3 0.4 21.51 20.13 0.176 18125
 18127 3 0.35 21.73 20.22 0.131 18126
 18128 3 0.38 22 20.19 0.104 18127
 18129 3 0.41 22.1 20.1 0.136 18128
 18130 3 0.31 22.16 20.04 0.109 18129
 18131 3 0.16 22.2 20.1 0.087 18130
 18132 3 0.19 22.31 20.13 0.109 18131
 18133 3 0.29 22.37 20.12 0.098 18132
 18134 3 0.31 22.44 20.22 0.093 18133
 18135 3 4.4 23.19 19.88 0.108 18073
 18136 3 4.34 23.07 19.83 0.092 18135
 18137 3 4.21 22.93 19.79 0.086 18136
 18138 3 4.12 22.83 19.69 0.081 18137
 18139 3 6.29 24.85 19.58 0.124 18060
 18140 3 6.33 24.85 19.48 0.16 18139
 18141 3 6.41 24.95 19.26 0.144 18140
 18142 3 6.39 25.01 19.11 0.151 18141
 18143 3 6.27 25.24 19.1 0.055 18142
 18144 3 6.16 25.34 19.08 0.113 18143
 18145 3 6 25.49 19.07 0.085 18144
 18146 3 6.11 25.48 18.83 0.158 18145
 18147 3 6.22 25.39 18.68 0.243 18146
 18148 3 6.27 25.45 18.55 0.254 18147
 18149 3 6.35 25.48 18.47 0.231 18148
 18150 3 6.57 25.32 18.36 0.164 18149
 18151 3 6.79 25.3 18.27 0.143 18150
 18152 3 6.89 25.28 18.23 0.079 18151
 18153 3 5.69 25.59 19.05 0.103 18145
 18154 3 5.54 25.63 19.03 0.058 18153
 18155 3 6.52 24.91 18.99 0.119 18142
 18156 3 6.65 24.94 18.86 0.061 18155
 18157 3 6.74 24.95 18.75 0.073 18156
 18158 3 6.87 24.95 18.66 0.091 18157
 18159 3 6.98 24.87 18.56 0.066 18158
 18160 3 10.18 25.53 19.36 0.106 17709
 18161 3 10.22 25.69 19.38 0.111 18160
 18162 3 10.32 25.9 19.37 0.13 18161
 18163 3 10.47 26.02 19.38 0.128 18162
 18164 3 10.59 26.12 19.43 0.133 18163
 18165 3 10.69 26.21 19.5 0.209 18164
 18166 3 10.78 26.28 19.54 0.313 18165
 18167 3 10.48 26.65 19.75 0.099 18166
 18168 3 10.37 26.76 19.81 0.108 18167
 18169 3 10.38 26.9 19.85 0.106 18168
 18170 3 10.4 27.02 19.87 0.085 18169
 18171 3 10.38 27.19 19.89 0.104 18170
 18172 3 10.36 27.34 19.92 0.079 18171
 18173 3 10.33 27.48 20 0.064 18172
 18174 3 10.37 27.65 20.03 0.075 18173
 18175 3 10.44 27.79 20.09 0.107 18174
 18176 3 10.41 27.96 20.18 0.109 18175
 18177 3 10.34 28.07 20.31 0.146 18176
 18178 3 10.31 28.18 20.33 0.133 18177
 18179 3 11.12 26.12 19.34 0.186 18166
 18180 3 11.3 26.06 19.26 0.148 18179
 18181 3 11.45 26.02 19.19 0.15 18180
 18182 3 13.81 24.12 14.59 0.167 17669
 18183 3 13.82 24.26 14.81 0.101 18182
 18184 3 13.83 24.36 14.92 0.095 18183
 18185 3 13.83 24.5 15.02 0.071 18184
 18186 3 13.86 24.65 15.09 0.096 18185
 18187 3 13.92 24.73 15.18 0.099 18186
 18188 3 14.02 24.8 15.32 0.117 18187
 18189 3 14.1 24.78 15.41 0.119 18188
 18190 3 14.08 24.87 15.51 0.094 18189
 18191 3 14.15 24.9 15.73 0.116 18190
 18192 3 14.32 24.91 15.84 0.136 18191
 18193 3 14.52 24.92 15.82 0.132 18192
 18194 3 14.69 24.87 15.79 0.095 18193
 18195 3 14.74 24.78 15.81 0.072 18194
 18196 3 14.82 24.66 15.8 0.085 18195
 18197 3 14.87 24.57 15.77 0.089 18196
 18198 3 14.94 24.41 15.72 0.089 18197
 18199 3 14.91 24.28 15.72 0.115 18198
 18200 3 14.99 24.21 15.67 0.088 18199
 18201 3 15.13 24.1 15.62 0.098 18200
 18202 3 15.19 23.96 15.58 0.116 18201
 18203 3 15.2 23.82 15.58 0.14 18202
 18204 3 10.95 23.8 6.69 1.262 346
 18205 3 10.84 23.89 6.77 1.125 18204
 18206 3 10.69 23.97 6.89 1.065 18205
 18207 3 10.58 24.05 6.86 1.053 18206
 18208 3 10.59 24.25 6.96 1.076 18207
 18209 3 10.48 24.38 7.01 1.013 18208
 18210 3 10.38 24.48 6.88 0.925 18209
 18211 3 10.68 25.07 5.96 0.123 18210
 18212 3 10.71 25.08 5.85 0.116 18211
 18213 3 10.76 25.14 5.74 0.12 18212
 18214 3 10.87 25.24 5.6 0.121 18213
 18215 3 10.9 25.29 5.46 0.18 18214
 18216 3 11.05 25.35 5.34 0.166 18215
 18217 3 11.12 25.26 5.2 0.189 18216
 18218 3 11.17 25.23 5.06 0.24 18217
 18219 3 11.11 25.17 4.95 0.333 18218
 18220 3 10.66 24.84 5.01 0.136 18219
 18221 3 11.37 25.44 4.82 0.222 18219
 18222 3 11.47 25.46 4.72 0.272 18221
 18223 3 11.5 25.48 4.6 0.343 18222
 18224 3 11.62 25.17 4.47 0.253 18223
 18225 3 11.77 24.84 4.4 0.145 18224
 18226 3 11.73 24.77 4.28 0.116 18225
 18227 3 11.74 24.69 4.18 0.093 18226
 18228 3 11.68 24.62 4.11 0.102 18227
 18229 3 11.66 24.52 3.98 0.134 18228
 18230 3 11.65 24.41 3.8 0.127 18229
 18231 3 11.63 24.33 3.62 0.146 18230
 18232 3 11.59 24.31 3.52 0.15 18231
 18233 3 11.55 24.43 3.32 0.111 18232
 18234 3 11.5 24.45 3.18 0.106 18233
 18235 3 11.56 24.47 3.05 0.081 18234
 18236 3 11.92 24.63 4.41 0.134 18225
 18237 3 12.02 24.51 4.27 0.132 18236
 18238 3 12.17 24.39 4.19 0.102 18237
 18239 3 12.21 24.24 4.1 0.114 18238
 18240 3 12.25 24.13 3.98 0.099 18239
 18241 3 12.32 24.03 3.86 0.115 18240
 18242 3 12.37 23.92 3.76 0.167 18241
 18243 3 12.49 23.83 3.69 0.169 18242
 18244 3 12.51 23.68 3.65 0.181 18243
 18245 3 12.51 23.39 3.64 0.134 18244
 18246 3 12.63 23.23 3.66 0.137 18245
 18247 3 12.76 23.07 3.7 0.112 18246
 18248 3 12.77 22.95 3.81 0.089 18247
 18249 3 12.81 22.73 3.81 0.099 18248
 18250 3 12.85 22.49 3.7 0.127 18249
 18251 3 12.95 22.37 3.57 0.096 18250
 18252 3 13.08 22.33 3.51 0.095 18251
 18253 3 13.19 22.3 3.47 0.075 18252
 18254 3 13.33 22.34 3.34 0.000125 18253
 18255 3 11.47 25.96 4.57 0.165 18223
 18256 3 11.41 26.07 4.49 0.163 18255
 18257 3 11.34 26.2 4.32 0.129 18256
 18258 3 11.39 26.33 4.21 0.156 18257
 18259 3 11.44 26.5 4.15 0.196 18258
 18260 3 11.48 26.62 4.13 0.245 18259
 18261 3 11.53 26.53 3.78 0.115 18260
 18262 3 11.5 26.52 3.57 0.155 18261
 18263 3 11.45 26.53 3.35 0.166 18262
 18264 3 11.45 26.56 3.16 0.162 18263
 18265 3 11.39 26.62 3.03 0.148 18264
 18266 3 11.36 26.68 2.92 0.166 18265
 18267 3 11.31 26.77 2.79 0.166 18266
 18268 3 11.34 26.81 2.68 0.181 18267
 18269 3 11.35 26.89 2.58 0.176 18268
 18270 3 11.47 26.92 2.42 0.177 18269
 18271 3 11.48 26.97 2.28 0.224 18270
 18272 3 11.41 27.03 2.19 0.261 18271
 18273 3 11.44 27.41 2.34 0.17 18272
 18274 3 11.47 27.55 2.32 0.235 18273
 18275 3 11.64 27.73 2.06 0.157 18274
 18276 3 11.65 27.84 1.85 0.168 18275
 18277 3 11.7 27.89 1.72 0.194 18276
 18278 3 11.79 28.16 1.54 0.178 18277
 18279 3 11.83 28.24 1.41 0.112 18278
 18280 3 11.37 26.77 1.93 0.177 18272
 18281 3 11.32 26.52 1.76 0.153 18280
 18282 3 11.34 26.39 1.61 0.136 18281
 18283 3 11.34 26.35 1.46 0.18 18282
 18284 3 11.34 26.65 1.43 0.088 18283
 18285 3 11.32 26.79 1.39 0.098 18284
 18286 3 11.23 26.95 1.32 0.071 18285
 18287 3 11.4 26.21 1.35 0.182 18283
 18288 3 11.44 26.02 1.25 0.177 18287
 18289 3 11.38 25.88 1.17 0.26 18288
 18290 3 11.16 25.65 1.15 0.24 18289
 18291 3 10.99 25.61 1.12 0.273 18290
 18292 3 10.82 25.65 0.78 0.238 18291
 18293 3 10.64 25.45 0.53 0.177 18292
 18294 3 10.52 25.39 0.3 0.113 18293
 18295 3 10.43 25.34 0.16 0.073 18294
 18296 3 10.89 25.58 1.25 0.308 18291
 18297 3 10.92 25.13 1.29 0.179 18296
 18298 3 10.86 24.99 1.28 0.215 18297
 18299 3 10.97 24.9 1.3 0.173 18298
 18300 3 11.11 24.75 1.31 0.166 18299
 18301 3 11.21 24.63 1.36 0.122 18300
 18302 3 11.2 24.52 1.4 0.111 18301
 18303 3 11.26 24.39 1.45 0.092 18302
 18304 3 10.66 25.81 1.24 0.147 18296
 18305 3 10.54 25.92 1.21 0.087 18304
 18306 3 10.45 26.07 1.25 0.109 18305
 18307 3 10.34 26.14 1.33 0.101 18306
 18308 3 10.3 26.26 1.41 0.123 18307
 18309 3 10.34 26.36 1.52 0.000125 18308
 18310 3 11.7 26.1 0.99 0.093 18289
 18311 3 11.8 26.13 0.83 0.1 18310
 18312 3 11.92 26.15 0.71 0.09 18311
 18313 3 11.98 26.18 0.58 0.107 18312
 18314 3 12.03 26.14 0.39 0.105 18313
 18315 3 12.1 26.14 0.26 0.09 18314
 18316 3 12.16 26.15 0.09 0.109 18315
 18317 3 12.17 26.22 0 0.12 18316
 18318 3 12.24 26.24 -0.14 0.105 18317
 18319 3 12.33 26.2 -0.29 0.127 18318
 18320 3 12.45 26.28 -0.44 0.123 18319
 18321 3 12.53 26.27 -0.58 0.081 18320
 18322 3 10.22 24.51 6.95 0.845 18210
 18323 3 10.11 24.61 7.05 0.726 18322
 18324 3 10.03 24.75 7.03 0.67 18323
 18325 3 9.91 24.85 7.07 0.622 18324
 18326 3 9.64 24.87 7.16 0.55 18325
 18327 3 9.49 25 7.22 0.504 18326
 18328 3 9.41 25.15 7.23 0.471 18327
 18329 3 9.24 25.3 7.29 0.435 18328
 18330 3 9.08 25.41 7.34 0.415 18329
 18331 3 8.83 25.45 7.41 0.421 18330
 18332 3 8.58 25.44 7.55 0.464 18331
 18333 3 8.47 25.55 7.69 0.482 18332
 18334 3 8.28 25.64 7.75 0.464 18333
 18335 3 8.22 25.76 7.87 0.437 18334
 18336 3 8.01 25.81 7.95 0.432 18335
 18337 3 7.87 25.94 8.12 0.44 18336
 18338 3 7.72 26.03 8.24 0.422 18337
 18339 3 7.58 26.15 8.34 0.389 18338
 18340 3 7.43 26.26 8.42 0.422 18339
 18341 3 7.25 26.35 8.51 0.382 18340
 18342 3 7.09 26.44 8.57 0.355 18341
 18343 3 6.82 26.54 8.58 0.356 18342
 18344 3 6.55 26.76 8.24 0.529 18343
 18345 3 6.58 27 7.44 0.135 18344
 18346 3 6.66 27 7.28 0.117 18345
 18347 3 6.79 26.97 7.12 0.137 18346
 18348 3 6.89 26.92 6.98 0.12 18347
 18349 3 6.95 26.86 6.88 0.13 18348
 18350 3 7.06 26.85 6.79 0.145 18349
 18351 3 7.21 26.76 6.66 0.171 18350
 18352 3 7.27 26.67 6.51 0.214 18351
 18353 3 7.11 26.48 6.37 0.146 18352
 18354 3 7.07 26.43 6.2 0.156 18353
 18355 3 7 26.24 6.16 0.13 18354
 18356 3 6.93 26.13 6.09 0.138 18355
 18357 3 6.84 26.04 5.97 0.112 18356
 18358 3 6.79 25.97 5.88 0.102 18357
 18359 3 6.69 25.85 5.83 0.117 18358
 18360 3 6.6 25.72 5.73 0.125 18359
 18361 3 6.49 25.59 5.66 0.169 18360
 18362 3 6.37 25.53 5.64 0.177 18361
 18363 3 6.3 25.32 5.55 0.22 18362
 18364 3 6.23 25.18 5.46 0.238 18363
 18365 3 6.18 25.03 5.34 0.238 18364
 18366 3 6.21 24.92 5.22 0.292 18365
 18367 3 6.19 24.8 5.65 0.111 18366
 18368 3 6.2 24.68 5.78 0.101 18367
 18369 3 6.21 24.57 5.87 0.117 18368
 18370 3 6.18 24.48 5.93 0.129 18369
 18371 3 6.07 24.46 6.02 0.097 18370
 18372 3 5.97 24.42 6.1 0.073 18371
 18373 3 5.87 24.37 6.14 0.075 18372
 18374 3 5.79 24.4 6.27 0.117 18373
 18375 3 5.66 24.37 6.4 0.132 18374
 18376 3 5.58 24.38 6.58 0.137 18375
 18377 3 5.51 24.27 6.74 0.118 18376
 18378 3 5.46 24.16 6.86 0.155 18377
 18379 3 5.39 24.15 6.96 0.158 18378
 18380 3 5.38 24.25 7.11 0.102 18379
 18381 3 5.3 24.38 7.3 0.113 18380
 18382 3 5.16 24.46 7.32 0.067 18381
 18383 3 6.3 24.91 4.78 0.17 18366
 18384 3 6.32 24.93 4.57 0.151 18383
 18385 3 6.38 24.95 4.43 0.182 18384
 18386 3 6.4 24.94 4.23 0.235 18385
 18387 3 6.36 24.99 4 0.281 18386
 18388 3 6.37 25.05 3.88 0.372 18387
 18389 3 6.25 24.49 3.64 0.181 18388
 18390 3 6.24 24.3 3.54 0.138 18389
 18391 3 6.27 24.18 3.4 0.144 18390
 18392 3 6.28 24.02 3.31 0.149 18391
 18393 3 6.32 23.87 3.19 0.151 18392
 18394 3 6.36 23.8 3.05 0.175 18393
 18395 3 6.3 23.69 2.95 0.229 18394
 18396 3 6.25 23.65 2.77 0.185 18395
 18397 3 6.21 23.6 2.6 0.157 18396
 18398 3 6.19 23.53 2.41 0.177 18397
 18399 3 6.06 23.46 2.09 0.16 18398
 18400 3 5.99 23.41 1.98 0.126 18399
 18401 3 5.95 23.47 1.77 0.211 18400
 18402 3 5.78 23.51 1.56 0.222 18401
 18403 3 5.57 23.55 1.28 0.147 18402
 18404 3 5.47 23.66 1.11 0.176 18403
 18405 3 5.44 23.76 0.98 0.189 18404
 18406 3 5.36 23.89 0.93 0.269 18405
 18407 3 5.71 23.63 0.64 0.117 18406
 18408 3 5.81 23.64 0.51 0.131 18407
 18409 3 5.93 23.63 0.39 0.109 18408
 18410 3 6.03 23.6 0.28 0.065 18409
 18411 3 5.19 24.07 0.98 0.223 18406
 18412 3 4.87 24.08 1.08 0.112 18411
 18413 3 4.68 24.16 1.11 0.127 18412
 18414 3 4.52 24.3 1.2 0.118 18413
 18415 3 4.29 24.48 1.3 0.157 18414
 18416 3 4.11 24.61 1.38 0.192 18415
 18417 3 3.97 24.62 1.42 0.149 18416
 18418 3 3.78 24.69 1.51 0.116 18417
 18419 3 3.63 24.71 1.57 0.112 18418
 18420 3 3.41 24.69 1.61 0.137 18419
 18421 3 3.19 24.68 1.65 0.176 18420
 18422 3 3.04 24.73 1.73 0.197 18421
 18423 3 2.92 24.76 1.79 0.251 18422
 18424 3 2.66 24.99 1.63 0.183 18423
 18425 3 2.51 25.09 1.6 0.129 18424
 18426 3 2.33 25.25 1.54 0.133 18425
 18427 3 2.19 25.34 1.54 0.128 18426
 18428 3 2.02 25.48 1.57 0.129 18427
 18429 3 1.84 25.56 1.68 0.109 18428
 18430 3 1.76 25.63 1.76 0.093 18429
 18431 3 1.66 25.72 1.89 0.077 18430
 18432 3 1.56 25.76 2.03 0.139 18431
 18433 3 1.52 25.82 2.16 0.16 18432
 18434 3 1.47 25.86 2.26 0.19 18433
 18435 3 1.41 25.96 2.36 0.268 18434
 18436 3 1.23 25.6 2.08 0.068 18435
 18437 3 1.27 25.56 1.99 0.000125 18436
 18438 3 1.25 26.1 2.38 0.241 18435
 18439 3 1.19 26.31 2.44 0.262 18438
 18440 3 1.26 26.65 2.35 0.213 18439
 18441 3 1.29 26.9 2.41 0.081 18440
 18442 3 6.64 25.65 3.97 0.163 18388
 18443 3 6.84 25.81 3.9 0.122 18442
 18444 3 6.88 25.97 3.89 0.134 18443
 18445 3 6.95 26.05 3.83 0.14 18444
 18446 3 7.01 26.06 3.64 0.183 18445
 18447 3 7.05 26.07 3.49 0.276 18446
 18448 3 7.15 26.13 3.43 0.363 18447
 18449 3 7.17 26.18 3.3 0.46 18448
 18450 3 7.23 26.35 3.24 0.497 18449
 18451 3 7.68 26.8 3.58 0.154 18450
 18452 3 7.74 27.04 3.62 0.134 18451
 18453 3 7.8 27.24 3.61 0.114 18452
 18454 3 7.85 27.34 3.63 0.142 18453
 18455 3 7.9 27.44 3.63 0.2 18454
 18456 3 7.74 27.59 3.88 0.071 18455
 18457 3 7.75 27.68 3.94 0.118 18456
 18458 3 7.72 27.78 4.07 0.122 18457
 18459 3 7.58 27.91 4.22 0.155 18458
 18460 3 7.48 28.07 4.36 0.119 18459
 18461 3 7.42 28.21 4.4 0.107 18460
 18462 3 7.43 28.38 4.53 0.107 18461
 18463 3 7.45 28.52 4.63 0.117 18462
 18464 3 7.44 28.65 4.71 0.093 18463
 18465 3 7.46 28.79 4.79 0.099 18464
 18466 3 7.48 28.91 4.9 0.092 18465
 18467 3 7.54 29.01 5 0.092 18466
 18468 3 7.58 29.06 5.08 0.1 18467
 18469 3 7.64 29.2 5.17 0.148 18468
 18470 3 7.67 29.4 5.21 0.169 18469
 18471 3 7.6 29.53 5.29 0.194 18470
 18472 3 7.43 29.78 5.34 0.122 18471
 18473 3 7.37 29.94 5.41 0.137 18472
 18474 3 7.29 30.05 5.51 0.12 18473
 18475 3 7.18 30.12 5.55 0.114 18474
 18476 3 7.11 30.21 5.62 0.046 18475
 18477 3 7.13 26.28 3.01 0.373 18450
 18478 3 7.28 26.35 2.89 0.183 18477
 18479 3 7.37 26.41 2.72 0.173 18478
 18480 3 7.38 26.44 2.52 0.144 18479
 18481 3 7.48 26.51 2.36 0.142 18480
 18482 3 7.52 26.55 2.23 0.137 18481
 18483 3 7.51 26.56 2 0.107 18482
 18484 3 7.52 26.59 1.88 0.14 18483
 18485 3 7.62 26.54 1.74 0.134 18484
 18486 3 7.65 26.48 1.59 0.159 18485
 18487 3 7.71 26.48 1.5 0.251 18486
 18488 3 7.75 26.76 1.38 0.119 18487
 18489 3 7.78 26.81 1.26 0.107 18488
 18490 3 7.76 26.89 1.15 0.118 18489
 18491 3 7.74 26.94 1 0.097 18490
 18492 3 7.64 26.98 0.86 0.127 18491
 18493 3 7.6 26.93 0.71 0.152 18492
 18494 3 7.56 26.94 0.55 0.176 18493
 18495 3 7.44 26.99 0.45 0.207 18494
 18496 3 7.35 27.02 0.34 0.301 18495
 18497 3 7.66 27.37 0.23 0.19 18496
 18498 3 7.67 27.51 0.11 0.187 18497
 18499 3 7.82 27.38 -0.05 0.099 18498
 18500 3 7.99 27.4 -0.1 0.09 18499
 18501 3 8.12 27.43 -0.22 0.109 18500
 18502 3 8.21 27.44 -0.27 0.123 18501
 18503 3 8.34 27.52 -0.23 0.106 18502
 18504 3 8.49 27.62 -0.21 0.081 18503
 18505 3 8.64 27.63 -0.12 0.063 18504
 18506 3 8.75 27.69 -0.09 0.128 18505
 18507 3 8.85 27.68 0.13 0.144 18506
 18508 3 8.94 27.7 0.35 0.119 18507
 18509 3 9.01 27.65 0.4 0.098 18508
 18510 3 9.05 27.6 0.54 0.000125 18509
 18511 3 7.54 27.78 0.3 0.104 18498
 18512 3 7.45 27.76 0.41 0.117 18511
 18513 3 7.41 27.8 0.52 0.176 18512
 18514 3 7.27 27.81 0.57 0.201 18513
 18515 3 7.08 27.78 0.6 0.213 18514
 18516 3 6.94 27.73 0.61 0.123 18515
 18517 3 6.94 26.68 0.32 0.194 18496
 18518 3 6.65 26.65 0.39 0.147 18517
 18519 3 6.4 26.72 0.41 0.104 18518
 18520 3 6.24 26.69 0.42 0.141 18519
 18521 3 6.03 26.6 0.45 0.128 18520
 18522 3 5.86 26.54 0.43 0.102 18521
 18523 3 5.67 26.47 0.4 0.099 18522
 18524 3 5.49 26.39 0.42 0.089 18523
 18525 3 5.34 26.45 0.51 0.069 18524
 18526 3 5.14 26.32 0.46 0.087 18525
 18527 3 4.95 26.24 0.43 0.072 18526
 18528 3 4.85 26.23 0.37 0.134 18527
 18529 3 4.77 26.15 0.21 0.098 18528
 18530 3 4.76 26.03 0.09 0.064 18529
 18531 3 4.64 26.08 -0.01 0.131 18530
 18532 3 4.64 25.93 -0.11 0.108 18531
 18533 3 4.68 25.83 -0.2 0.101 18532
 18534 3 4.7 25.7 -0.29 0.101 18533
 18535 3 4.61 25.67 -0.42 0.133 18534
 18536 3 4.6 25.6 -0.58 0.108 18535
 18537 3 4.63 25.54 -0.73 0.116 18536
 18538 3 4.74 25.51 -0.91 0.155 18537
 18539 3 4.76 25.5 -1.03 0.125 18538
 18540 3 4.77 25.49 -1.16 0.165 18539
 18541 3 7.12 26.66 0.11 0.066 18517
 18542 3 7.72 26.15 1.22 0.132 18487
 18543 3 7.7 26.1 1.06 0.084 18542
 18544 3 7.76 26.17 0.94 0.084 18543
 18545 3 7.79 26.13 0.78 0.126 18544
 18546 3 7.73 26.16 0.67 0.113 18545
 18547 3 7.69 26.21 0.54 0.102 18546
 18548 3 7.69 26.23 0.32 0.123 18547
 18549 3 7.83 26.37 0.22 0.172 18548
 18550 3 7.91 26.5 0.12 0.15 18549
 18551 3 7.83 26.62 0.05 0.091 18550
 18552 3 7.72 26.64 0.04 0.000125 18551
 18553 3 7.51 26.8 6.27 0.059 18352
 18554 3 7.56 26.96 6.11 0.113 18553
 18555 3 7.65 27.05 6.05 0.112 18554
 18556 3 7.72 27.12 5.97 0.124 18555
 18557 3 7.68 27.07 5.75 0.103 18556
 18558 3 7.69 27.06 5.57 0.083 18557
 18559 3 7.72 27.03 5.39 0.116 18558
 18560 3 7.77 26.95 5.22 0.146 18559
 18561 3 7.84 26.83 5.15 0.148 18560
 18562 3 8 26.72 5 0.106 18561
 18563 3 8.14 26.6 4.92 0.136 18562
 18564 3 8.24 26.51 4.76 0.126 18563
 18565 3 8.32 26.51 4.68 0.034 18564
 18566 3 6.44 26.75 8.33 0.514 18344
 18567 3 6.25 26.78 8.4 0.51 18566
 18568 3 6.03 26.81 8.43 0.489 18567
 18569 3 5.88 26.81 8.49 0.486 18568
 18570 3 5.75 26.88 8.48 0.484 18569
 18571 3 5.54 26.92 8.5 0.485 18570
 18572 3 5.3 26.95 8.58 0.515 18571
 18573 3 5.07 26.99 8.72 0.509 18572
 18574 3 4.96 26.95 8.68 0.535 18573
 18575 3 4.8 26.86 8.62 0.535 18574
 18576 3 4.67 26.87 8.57 0.486 18575
 18577 3 4.45 26.52 8.73 0.658 18576
 18578 3 4.21 25.72 9.4 0.21 18577
 18579 3 4.06 25.56 9.48 0.222 18578
 18580 3 4.07 25.64 9.77 0.149 18579
 18581 3 4.01 25.57 9.9 0.139 18580
 18582 3 3.97 25.46 10.01 0.124 18581
 18583 3 3.8 25.4 10.12 0.139 18582
 18584 3 3.73 25.34 10.29 0.117 18583
 18585 3 3.68 25.24 10.43 0.102 18584
 18586 3 3.56 25.13 10.55 0.126 18585
 18587 3 3.41 25.04 10.6 0.127 18586
 18588 3 3.22 24.9 10.6 0.12 18587
 18589 3 3 24.79 10.59 0.116 18588
 18590 3 2.81 24.73 10.62 0.154 18589
 18591 3 2.75 24.65 10.69 0.197 18590
 18592 3 2.72 24.67 10.97 0.131 18591
 18593 3 2.71 24.71 11.2 0.108 18592
 18594 3 2.64 24.7 11.31 0.094 18593
 18595 3 2.59 24.7 11.44 0.119 18594
 18596 3 2.41 24.63 11.61 0.091 18595
 18597 3 2.26 24.56 11.77 0.128 18596
 18598 3 2.19 24.58 11.9 0.145 18597
 18599 3 2.04 24.46 12.03 0.148 18598
 18600 3 2 24.4 12.11 0.169 18599
 18601 3 1.96 24.4 12.21 0.19 18600
 18602 3 2.05 24.59 12.29 0.093 18601
 18603 3 2.12 24.64 12.42 0.099 18602
 18604 3 2.13 24.51 12.53 0.131 18603
 18605 3 2.09 24.44 12.62 0.203 18604
 18606 3 1.86 23.96 12.53 0.125 18605
 18607 3 1.75 23.88 12.53 0.163 18606
 18608 3 1.68 23.81 12.62 0.25 18607
 18609 3 1.7 23.88 13.02 0.114 18608
 18610 3 1.6 23.96 13.16 0.147 18609
 18611 3 1.54 24.01 13.34 0.112 18610
 18612 3 1.53 24.11 13.57 0.15 18611
 18613 3 1.53 24.19 13.75 0.132 18612
 18614 3 1.57 24.21 13.89 0.071 18613
 18615 3 1.49 23.61 12.43 0.097 18608
 18616 3 2.72 24.49 10.42 0.14 18591
 18617 3 2.69 24.33 10.29 0.12 18616
 18618 3 2.68 24.2 10.23 0.159 18617
 18619 3 2.72 24 10.21 0.141 18618
 18620 3 2.79 23.85 10.16 0.128 18619
 18621 3 2.85 23.71 10.11 0.138 18620
 18622 3 2.93 23.52 10 0.095 18621
 18623 3 2.99 23.41 9.95 0.094 18622
 18624 3 2.99 23.22 9.95 0.114 18623
 18625 3 2.94 23.12 9.87 0.126 18624
 18626 3 2.93 23.09 9.72 0.131 18625
 18627 3 4.01 25.33 9.28 0.134 18579
 18628 3 3.96 25.22 9.14 0.106 18627
 18629 3 3.88 25.13 9.03 0.072 18628
 18630 3 4.28 26.61 8.61 0.603 18577
 18631 3 4.11 26.63 8.65 0.616 18630
 18632 3 3.55 26.52 8.57 0.823 18631
 18633 3 2.38 25.84 8.72 0.224 18632
 18634 3 2.25 25.71 8.76 0.226 18633
 18635 3 2.04 25.64 8.86 0.192 18634
 18636 3 1.92 25.57 8.91 0.202 18635
 18637 3 1.82 25.43 9.01 0.201 18636
 18638 3 1.71 25.29 9.09 0.239 18637
 18639 3 1.56 25.18 9.14 0.226 18638
 18640 3 1.42 25.08 9.21 0.213 18639
 18641 3 1.28 24.96 9.3 0.208 18640
 18642 3 1.21 24.86 9.31 0.235 18641
 18643 3 1.11 24.8 9.46 0.295 18642
 18644 3 1 24.78 9.59 0.398 18643
 18645 3 0.92 24.65 9.72 0.415 18644
 18646 3 1.15 25.19 10.15 0.182 18645
 18647 3 1.31 25.24 10.22 0.11 18646
 18648 3 0.63 24.16 9.52 0.361 18645
 18649 3 0.45 23.95 9.46 0.292 18648
 18650 3 0.39 23.84 9.52 0.312 18649
 18651 3 0.22 23.66 9.49 0.304 18650
 18652 3 0.12 23.42 9.46 0.295 18651
 18653 3 -0.02 23.15 9.49 0.259 18652
 18654 3 -0.09 22.93 9.52 0.25 18653
 18655 3 -0.17 22.73 9.55 0.236 18654
 18656 3 -0.23 22.56 9.61 0.264 18655
 18657 3 -0.38 22.45 9.65 0.297 18656
 18658 3 -0.44 22.26 9.75 0.375 18657
 18659 3 -0.53 22.1 9.81 0.435 18658
 18660 3 -0.62 21.96 9.75 0.52 18659
 18661 3 -0.69 21.84 9.83 0.652 18660
 18662 3 -0.79 21.75 9.82 0.72 18661
 18663 3 -0.92 21.72 9.84 0.818 18662
 18664 3 -0.98 21.63 9.81 0.906 18663
 18665 3 -0.97 21.23 9.74 0.748 18664
 18666 3 -1.13 21.16 9.93 0.682 18665
 18667 3 -1.17 21.02 10.03 0.642 18666
 18668 3 -1.38 21.01 10.01 0.621 18667
 18669 3 -1.56 21.05 10.1 0.637 18668
 18670 3 -1.5 20.66 10.08 0.496 18669
 18671 3 -1.5 20.43 10.11 0.457 18670
 18672 3 -1.52 20.23 10.1 0.456 18671
 18673 3 -1.47 20.09 10.03 0.382 18672
 18674 3 -1.65 20.14 10.2 0.402 18673
 18675 3 -1.5 19.69 10 0.427 18674
 18676 3 -1.38 19.2 9.95 0.263 18675
 18677 3 -1.39 18.95 10 0.246 18676
 18678 3 -1.38 18.7 9.99 0.221 18677
 18679 3 -1.36 18.48 10.01 0.22 18678
 18680 3 -1.37 18.26 10.04 0.225 18679
 18681 3 -1.39 18.07 10.11 0.245 18680
 18682 3 -1.4 17.92 10.09 0.251 18681
 18683 3 -1.34 17.7 10.16 0.228 18682
 18684 3 -1.38 17.55 10.21 0.243 18683
 18685 3 -1.41 17.39 10.3 0.285 18684
 18686 3 -1.46 17.2 10.36 0.323 18685
 18687 3 -1.47 17.09 10.47 0.375 18686
 18688 3 -1.47 16.98 10.57 0.39 18687
 18689 3 -1.49 16.89 10.67 0.4 18688
 18690 3 -1.34 17.21 11.01 0.132 18689
 18691 3 -1.35 17.14 11.19 0.1 18690
 18692 3 -1.32 17.06 11.31 0.087 18691
 18693 3 -1.37 16.93 11.45 0.091 18692
 18694 3 -1.39 16.82 11.52 0.124 18693
 18695 3 -1.42 16.67 11.51 0.134 18694
 18696 3 -1.45 16.55 11.43 0.087 18695
 18697 3 -1.63 16.77 11.45 0.092 18695
 18698 3 -1.73 16.51 10.66 0.304 18689
 18699 3 -1.77 16.33 10.7 0.319 18698
 18700 3 -1.8 16.23 10.72 0.396 18699
 18701 3 -1.88 16.03 10.67 0.414 18700
 18702 3 -1.9 15.87 10.61 0.456 18701
 18703 3 -1.84 15.74 10.56 0.478 18702
 18704 3 -1.37 15.92 9.92 0.145 18703
 18705 3 -1.34 15.97 9.82 0.000125 18704
 18706 3 -1.88 15.72 10.79 0.311 18703
 18707 3 -1.9 15.7 10.92 0.311 18706
 18708 3 -1.81 15.42 10.23 0.229 18707
 18709 3 -1.76 15.27 10.17 0.177 18708
 18710 3 -1.47 15.42 10.79 0.117 18709
 18711 3 -1.6 15.4 10.79 0.107 18710
 18712 3 -1.85 15.57 11.11 0.27 18711
 18713 3 -1.95 15.48 11.27 0.191 18712
 18714 3 -2.01 15.34 11.38 0.25 18713
 18715 3 -2.18 15.29 11.41 0.317 18714
 18716 3 -2.32 15.26 11.5 0.347 18715
 18717 3 -2.64 15.41 11.12 0.197 18716
 18718 3 -2.7 15.5 10.92 0.152 18717
 18719 3 -2.87 15.59 10.96 0.144 18718
 18720 3 -2.97 15.66 10.88 0.177 18719
 18721 3 -3.05 15.84 10.69 0.138 18720
 18722 3 -3.2 15.93 10.55 0.139 18721
 18723 3 -3.28 16.09 10.52 0.15 18722
 18724 3 -3.47 16.22 10.57 0.119 18723
 18725 3 -3.64 16.23 10.66 0.148 18724
 18726 3 -3.83 16.13 10.78 0.109 18725
 18727 3 -3.99 16.09 10.8 0.134 18726
 18728 3 -4.13 16.02 10.79 0.106 18727
 18729 3 -4.3 16.1 10.81 0.128 18728
 18730 3 -4.48 16.14 10.88 0.158 18729
 18731 3 -4.69 16.11 11.05 0.127 18730
 18732 3 -4.81 16.17 11.12 0.09 18731
 18733 3 -4.95 16.21 11.2 0.066 18732
 18734 3 -5.12 16.16 11.31 0.055 18733
 18735 3 -5.22 16.16 11.39 0.098 18734
 18736 3 -5.34 16.19 11.49 0.086 18735
 18737 3 -5.42 16.38 11.5 0.126 18736
 18738 3 -5.38 16.51 11.49 0.119 18737
 18739 3 -2.28 15.17 11.73 0.344 18716
 18740 3 -2.28 15.15 11.91 0.401 18739
 18741 3 -2.32 15.05 11.96 0.429 18740
 18742 3 -2.26 15.02 12.21 0.523 18741
 18743 3 -2.24 14.88 12.23 0.556 18742
 18744 3 -2.13 14.74 12.26 0.574 18743
 18745 3 -2.39 14.77 12.54 0.473 18744
 18746 3 -2.62 14.8 12.7 0.404 18745
 18747 3 -3.1 14.8 12.63 0.225 18746
 18748 3 -3.24 14.78 12.73 0.219 18747
 18749 3 -3.36 14.79 12.91 0.156 18748
 18750 3 -3.52 14.84 13.09 0.132 18749
 18751 3 -2.38 14.74 12.97 0.309 18746
 18752 3 -2.34 14.56 13.13 0.26 18751
 18753 3 -2.41 14.38 13.32 0.246 18752
 18754 3 -2.45 14.28 13.49 0.285 18753
 18755 3 -2.54 14.22 13.66 0.31 18754
 18756 3 -2.69 14.22 13.83 0.335 18755
 18757 3 -2.77 14.18 13.97 0.34 18756
 18758 3 -2.76 14.11 14.08 0.348 18757
 18759 3 -2.72 14.11 14.25 0.397 18758
 18760 3 -2.83 14.08 14.38 0.416 18759
 18761 3 -2.91 14.06 14.53 0.503 18760
 18762 3 -3.04 13.99 14.6 0.532 18761
 18763 3 -3.1 13.96 14.74 0.598 18762
 18764 3 -3.15 13.9 14.87 0.689 18763
 18765 3 -3.16 13.89 15.01 0.634 18764
 18766 3 -2.53 13.44 15.03 0.094 18765
 18767 3 -2.48 13.5 15.18 0.06 18766
 18768 3 -3.27 13.9 15.16 0.569 18765
 18769 3 -3.27 13.9 15.32 0.485 18768
 18770 3 -3.38 13.7 15.32 0.443 18769
 18771 3 -3.24 13.39 15.32 0.357 18770
 18772 3 -3.21 13.15 15.35 0.277 18771
 18773 3 -3.35 12.97 15.41 0.285 18772
 18774 3 -3.49 12.84 15.45 0.351 18773
 18775 3 -3.55 12.77 15.48 0.413 18774
 18776 3 -3.64 12.68 15.52 0.444 18775
 18777 3 -3.78 12.56 15.48 0.516 18776
 18778 3 -3.9 12.39 15.42 0.543 18777
 18779 3 -4.02 12.2 15.39 0.541 18778
 18780 3 -4.1 12.1 15.37 0.609 18779
 18781 3 -4.27 11.98 15.28 0.576 18780
 18782 3 -4.19 11.69 15.12 0.465 18781
 18783 3 -4.19 11.51 14.94 0.48 18782
 18784 3 -4.19 11.29 14.56 0.342 18783
 18785 3 -4.11 11.11 14.7 0.232 18784
 18786 3 -4.1 10.91 14.66 0.175 18785
 18787 3 -4.12 10.68 14.69 0.161 18786
 18788 3 -4.13 10.52 14.72 0.151 18787
 18789 3 -4.23 10.33 14.8 0.143 18788
 18790 3 -4.38 10.29 14.83 0.094 18789
 18791 3 -4.4 11.38 14.15 0.256 18784
 18792 3 -4.6 11.05 14.19 0.186 18791
 18793 3 -4.63 10.94 14.13 0.188 18792
 18794 3 -4.85 10.82 14.16 0.159 18793
 18795 3 -5.03 10.81 14.17 0.179 18794
 18796 3 -5.09 10.88 14.43 0.052 18795
 18797 3 -5.2 10.89 14.45 0.111 18796
 18798 3 -5.27 10.9 14.57 0.087 18797
 18799 3 -5.17 10.74 14.03 0.109 18795
 18800 3 -5.29 10.66 13.98 0.132 18799
 18801 3 -5.36 10.56 13.88 0.171 18800
 18802 3 -5.07 10.46 13.72 0.097 18801
 18803 3 -4.92 10.42 13.67 0.127 18802
 18804 3 -4.73 10.43 13.58 0.08 18803
 18805 3 -4.67 10.4 13.46 0.11 18804
 18806 3 -4.65 10.34 13.34 0.141 18805
 18807 3 -4.63 10.21 13.2 0.165 18806
 18808 3 -4.65 10.17 13.07 0.309 18807
 18809 3 -4.65 10.41 12.99 0.275 18808
 18810 3 -4.79 10.78 13.13 0.131 18809
 18811 3 -4.9 10.89 13.21 0.000125 18810
 18812 3 -5.57 10.56 13.86 0.119 18801
 18813 3 -5.68 10.48 13.73 0.139 18812
 18814 3 -5.73 10.45 13.58 0.115 18813
 18815 3 -5.79 10.26 13.5 0.098 18814
 18816 3 -5.84 10.15 13.4 0.11 18815
 18817 3 -5.81 10.09 13.27 0.083 18816
 18818 3 -5.73 10.06 13.15 0.08 18817
 18819 3 -4.43 11.72 14.02 0.129 18791
 18820 3 -4.45 11.83 13.97 0.113 18819
 18821 3 -4.45 11.93 13.91 0.151 18820
 18822 3 -4.45 12.04 13.9 0.208 18821
 18823 3 -4.53 11.82 13.51 0.109 18822
 18824 3 -4.53 11.75 13.36 0.143 18823
 18825 3 -4.55 11.75 13.24 0.192 18824
 18826 3 -4.58 11.76 13.14 0.244 18825
 18827 3 -4.77 11.65 13.02 0.159 18826
 18828 3 -4.86 11.58 12.91 0.194 18827
 18829 3 -4.88 11.52 12.77 0.172 18828
 18830 3 -4.85 11.4 12.66 0.181 18829
 18831 3 -4.78 11.22 12.6 0.178 18830
 18832 3 -4.75 11.15 12.46 0.198 18831
 18833 3 -4.69 11.03 12.36 0.2 18832
 18834 3 -4.65 10.8 12.43 0.152 18833
 18835 3 -4.68 10.72 12.28 0.175 18834
 18836 3 -4.63 10.54 12.39 0.092 18835
 18837 3 -4.62 10.44 12.32 0.083 18836
 18838 3 -4.64 10.31 12.22 0.093 18837
 18839 3 -4.66 10.18 12.16 0.099 18838
 18840 3 -4.65 10.07 12.12 0.072 18839
 18841 3 -4.6 9.94 12.06 0.079 18840
 18842 3 -4.91 12.33 15.52 0.209 18781
 18843 3 -5.08 12.29 15.44 0.214 18842
 18844 3 -5.27 12.27 15.24 0.183 18843
 18845 3 -5.49 12.14 15.22 0.179 18844
 18846 3 -5.61 12.18 15.14 0.145 18845
 18847 3 -5.8 12.07 15.06 0.165 18846
 18848 3 -5.95 12.16 15.06 0.186 18847
 18849 3 -6.15 12.14 15.06 0.17 18848
 18850 3 -6.3 12.12 15.04 0.233 18849
 18851 3 -6.41 12.16 14.99 0.208 18850
 18852 3 -6.69 12.33 14.97 0.225 18851
 18853 3 -6.98 12.47 14.96 0.202 18852
 18854 3 -7.13 12.5 14.91 0.22 18853
 18855 3 -7.23 12.4 14.88 0.229 18854
 18856 3 -7.37 12.38 14.9 0.212 18855
 18857 3 -7.48 12.54 14.97 0.151 18856
 18858 3 -7.57 12.52 14.92 0.175 18857
 18859 3 -7.65 12.6 14.93 0.195 18858
 18860 3 -7.86 12.82 15.09 0.223 18859
 18861 3 -8 12.9 15.09 0.207 18860
 18862 3 -8.14 12.97 15.19 0.245 18861
 18863 3 -8.29 13.08 15.3 0.246 18862
 18864 3 -8.36 13.31 15.52 0.187 18863
 18865 3 -8.44 13.42 15.61 0.166 18864
 18866 3 -8.6 13.53 15.74 0.168 18865
 18867 3 -8.7 13.64 15.84 0.161 18866
 18868 3 -8.81 13.71 15.95 0.178 18867
 18869 3 -8.91 13.84 16.1 0.162 18868
 18870 3 -8.99 14.01 16.25 0.132 18869
 18871 3 -9.08 14.12 16.34 0.161 18870
 18872 3 -9.14 14.21 16.42 0.166 18871
 18873 3 -9.22 14.24 16.58 0.164 18872
 18874 3 -9.33 14.31 16.83 0.11 18873
 18875 3 -9.48 14.38 16.96 0.099 18874
 18876 3 -9.55 14.44 17.06 0.144 18875
 18877 3 -9.7 14.48 17.17 0.134 18876
 18878 3 -9.83 14.53 17.27 0.142 18877
 18879 3 -9.93 14.57 17.36 0.14 18878
 18880 3 -10.15 14.54 17.45 0.12 18879
 18881 3 -10.28 14.57 17.54 0.133 18880
 18882 3 -10.48 14.55 17.58 0.158 18881
 18883 3 -10.64 14.56 17.58 0.177 18882
 18884 3 -10.82 14.58 17.58 0.189 18883
 18885 3 -10.93 14.59 17.64 0.233 18884
 18886 3 -10.93 14.77 17.9 0.214 18885
 18887 3 -11.06 14.82 18.05 0.255 18886
 18888 3 -11.18 14.84 18.16 0.315 18887
 18889 3 -11.24 14.95 18.26 0.365 18888
 18890 3 -11.34 14.97 18.41 0.379 18889
 18891 3 -11.42 15.06 18.54 0.37 18890
 18892 3 -11.59 15.13 18.62 0.384 18891
 18893 3 -11.74 15.2 18.73 0.361 18892
 18894 3 -11.85 15.29 18.83 0.312 18893
 18895 3 -12.03 15.18 19.14 0.2 18894
 18896 3 -12.06 15.11 19.24 0.236 18895
 18897 3 -12.07 14.92 19.33 0.232 18896
 18898 3 -12.02 14.58 19.2 0.14 18897
 18899 3 -12.06 14.45 19.18 0.197 18898
 18900 3 -12.04 14.33 19.14 0.262 18899
 18901 3 -11.5 14.17 19.2 0.114 18900
 18902 3 -11.36 14.05 19.26 0.109 18901
 18903 3 -11.29 13.9 19.32 0.106 18902
 18904 3 -11.2 13.81 19.38 0.119 18903
 18905 3 -11.09 13.66 19.42 0.151 18904
 18906 3 -11.06 13.47 19.37 0.097 18905
 18907 3 -11.03 13.32 19.35 0.099 18906
 18908 3 -11.02 13.04 19.36 0.147 18907
 18909 3 -11.01 12.82 19.39 0.178 18908
 18910 3 -10.97 12.72 19.37 0.163 18909
 18911 3 -11.17 12.57 19.28 0.103 18910
 18912 3 -11.22 12.52 19.17 0.09 18911
 18913 3 -11.32 12.44 19.11 0.104 18912
 18914 3 -11.33 12.29 19.14 0.111 18913
 18915 3 -11.29 12.19 19.15 0.102 18914
 18916 3 -11.29 12.07 19.22 0.156 18915
 18917 3 -11.17 11.95 19.19 0.165 18916
 18918 3 -10.89 11.85 18.92 0.124 18917
 18919 3 -10.78 11.8 18.87 0.000125 18918
 18920 3 -10.67 12.6 19.46 0.121 18910
 18921 3 -10.47 12.52 19.48 0.11 18920
 18922 3 -12.47 14.3 19.17 0.121 18900
 18923 3 -12.64 14.17 19.19 0.125 18922
 18924 3 -12.7 14.04 19.12 0.154 18923
 18925 3 -12.83 13.98 19.09 0.155 18924
 18926 3 -13.1 13.97 18.96 0.089 18925
 18927 3 -13.22 14.01 18.85 0.096 18926
 18928 3 -13.3 14.07 18.77 0.116 18927
 18929 3 -13.47 14.14 18.66 0.113 18928
 18930 3 -13.61 14.2 18.58 0.081 18929
 18931 3 -13.68 14.18 18.4 0.068 18930
 18932 3 -11.05 14.47 17.38 0.135 18885
 18933 3 -11.11 14.36 17.33 0.123 18932
 18934 3 -11.14 14.23 17.23 0.123 18933
 18935 3 -11.22 14.11 17.1 0.123 18934
 18936 3 -11.21 13.96 17.02 0.091 18935
 18937 3 -11.25 13.87 16.95 0.104 18936
 18938 3 -11.31 13.74 16.84 0.103 18937
 18939 3 -11.25 13.64 16.82 0.07 18938
 18940 3 -11.21 13.51 16.77 0.085 18939
 18941 3 -11.16 13.32 16.75 0.079 18940
 18942 3 -11.07 13.18 16.77 0.087 18941
 18943 3 -10.93 13.02 16.71 0.146 18942
 18944 3 -10.74 12.86 16.69 0.212 18943
 18945 3 -10.61 12.74 16.71 0.231 18944
 18946 3 -10.41 12.66 16.78 0.219 18945
 18947 3 -10.2 12.51 16.85 0.136 18946
 18948 3 -10.04 12.5 16.81 0.159 18947
 18949 3 -9.9 12.35 16.77 0.158 18948
 18950 3 -9.8 12.25 16.76 0.153 18949
 18951 3 -9.66 12.13 16.85 0.111 18950
 18952 3 -9.57 12.07 16.95 0.084 18951
 18953 3 -9.49 11.99 17.03 0.135 18952
 18954 3 -9.36 11.94 17 0.158 18953
 18955 3 -9.35 11.79 17.03 0.167 18954
 18956 3 -9.32 11.63 17.07 0.163 18955
 18957 3 -9.24 11.51 17.1 0.132 18956
 18958 3 -9.08 11.31 17.07 0.107 18957
 18959 3 -8.98 11.19 17.06 0.194 18958
 18960 3 -8.88 11.06 17.06 0.217 18959
 18961 3 -8.91 10.76 16.97 0.142 18960
 18962 3 -8.86 10.69 17.03 0.1 18961
 18963 3 -8.86 10.59 17.11 0.091 18962
 18964 3 -8.78 10.51 17.11 0.115 18963
 18965 3 -8.73 10.4 17.17 0.107 18964
 18966 3 -8.59 10.26 17.16 0.101 18965
 18967 3 -8.59 10.1 17.13 0.098 18966
 18968 3 -8.53 9.93 17.11 0.154 18967
 18969 3 -8.46 9.7 17.01 0.141 18968
 18970 3 -8.37 9.59 16.9 0.176 18969
 18971 3 -8.3 9.44 17.07 0.104 18970
 18972 3 -8.3 9.33 17.04 0.101 18971
 18973 3 -8.33 9.19 16.97 0.118 18972
 18974 3 -8.3 9.12 16.86 0.156 18973
 18975 3 -8.37 8.97 16.81 0.185 18974
 18976 3 -8.83 8.51 16.73 0.058 18975
 18977 3 -8.86 8.42 16.79 0.11 18976
 18978 3 -9.07 7.62 16.89 0.485 18977
 18979 3 -9.01 7.15 16.82 0.209 18978
 18980 3 -9.02 6.95 16.8 0.184 18979
 18981 3 -8.99 6.79 16.76 0.181 18980
 18982 3 -9.03 6.67 16.8 0.231 18981
 18983 3 -9.05 6.55 16.84 0.294 18982
 18984 3 -9.12 6.47 16.9 0.369 18983
 18985 3 -9.2 6.36 16.92 0.418 18984
 18986 3 -9.31 6.26 16.94 0.447 18985
 18987 3 -9.35 6.17 17.01 0.45 18986
 18988 3 -9.44 6.07 17.02 0.385 18987
 18989 3 -9.46 5.9 16.95 0.283 18988
 18990 3 -9.52 5.79 16.98 0.224 18989
 18991 3 -9.67 5.6 16.99 0.069 18990
 18992 3 -9.1 7.64 17.01 0.422 18978
 18993 3 -9.13 7.63 17.14 0.427 18992
 18994 3 -9.13 7.67 17.32 0.447 18993
 18995 3 -9.06 7.76 17.45 0.415 18994
 18996 3 -8.98 7.89 17.58 0.353 18995
 18997 3 -8.96 7.83 17.67 0.274 18996
 18998 3 -9.07 7.87 17.78 0.000125 18997
 18999 3 -1.73 15.07 10.17 0.171 18709
 19000 3 -1.64 14.9 10.16 0.178 18999
 19001 3 -1.58 14.72 10.09 0.177 19000
 19002 3 -1.57 14.57 10.01 0.168 19001
 19003 3 -1.51 14.42 9.94 0.187 19002
 19004 3 -1.43 14.28 9.89 0.225 19003
 19005 3 -1.33 14.15 9.8 0.252 19004
 19006 3 -1.28 14.02 9.8 0.265 19005
 19007 3 -1.31 13.78 9.72 0.189 19006
 19008 3 -1.3 13.61 9.74 0.188 19007
 19009 3 -1.31 13.41 9.7 0.199 19008
 19010 3 -1.26 13.22 9.71 0.199 19009
 19011 3 -1.22 12.98 9.71 0.198 19010
 19012 3 -1.19 12.81 9.68 0.196 19011
 19013 3 -1.16 12.65 9.62 0.219 19012
 19014 3 -1.05 12.53 9.53 0.257 19013
 19015 3 -0.89 12.4 9.5 0.258 19014
 19016 3 -0.84 12.24 9.5 0.26 19015
 19017 3 -0.78 11.96 9.56 0.212 19016
 19018 3 -0.73 11.78 9.53 0.199 19017
 19019 3 -0.72 11.6 9.46 0.202 19018
 19020 3 -0.63 11.39 9.47 0.182 19019
 19021 3 -0.46 11.21 9.42 0.162 19020
 19022 3 -0.4 11.03 9.37 0.132 19021
 19023 3 -0.26 10.91 9.37 0.181 19022
 19024 3 -0.15 10.78 9.31 0.223 19023
 19025 3 0.05 10.59 9.15 0.177 19024
 19026 3 0.18 10.41 9.09 0.214 19025
 19027 3 0.17 10.22 9 0.199 19026
 19028 3 0.23 10.05 8.93 0.205 19027
 19029 3 0.37 9.93 8.84 0.189 19028
 19030 3 0.48 9.82 8.77 0.163 19029
 19031 3 0.52 9.68 8.65 0.178 19030
 19032 3 0.63 9.54 8.47 0.181 19031
 19033 3 0.64 9.42 8.31 0.176 19032
 19034 3 0.7 9.31 8.17 0.19 19033
 19035 3 0.74 9.11 8 0.219 19034
 19036 3 0.77 9.02 7.91 0.27 19035
 19037 3 0.82 8.92 7.77 0.316 19036
 19038 3 0.72 8.8 7.66 0.371 19037
 19039 3 0.73 8.68 7.51 0.415 19038
 19040 3 0.76 8.55 7.37 0.421 19039
 19041 3 0.65 8.49 7.31 0.455 19040
 19042 3 0.55 8.35 7.3 0.458 19041
 19043 3 0.59 8.22 7.19 0.537 19042
 19044 3 0.57 8.14 7.1 0.546 19043
 19045 3 0.66 7.95 7.04 0.502 19044
 19046 3 0.62 7.84 6.97 0.488 19045
 19047 3 1.07 7.4 6.79 0.275 19046
 19048 3 1.13 7.24 6.73 0.225 19047
 19049 3 1.16 7.09 6.68 0.19 19048
 19050 3 1.26 6.94 6.6 0.158 19049
 19051 3 1.32 6.82 6.53 0.17 19050
 19052 3 1.47 6.65 6.47 0.211 19051
 19053 3 1.55 6.45 6.36 0.17 19052
 19054 3 1.64 6.41 6.23 0.192 19053
 19055 3 1.63 6.27 6.11 0.2 19054
 19056 3 1.77 6.07 6 0.199 19055
 19057 3 1.85 5.94 5.91 0.21 19056
 19058 3 1.93 5.81 5.75 0.24 19057
 19059 3 1.96 5.72 5.59 0.226 19058
 19060 3 2 5.65 5.42 0.229 19059
 19061 3 2 5.55 5.23 0.199 19060
 19062 3 2.11 5.46 5.01 0.148 19061
 19063 3 2.09 5.34 4.99 0.141 19062
 19064 3 2.18 5.32 4.92 0.126 19063
 19065 3 2.13 5.26 4.81 0.144 19064
 19066 3 2.12 5.25 4.67 0.134 19065
 19067 3 2.16 5.09 4.51 0.213 19066
 19068 3 2.22 4.99 4.34 0.315 19067
 19069 3 2.28 4.96 4.2 0.417 19068
 19070 3 2.31 4.91 4.11 0.479 19069
 19071 3 2.34 4.7 3.96 0.46 19070
 19072 3 2.34 4.6 3.79 0.461 19071
 19073 3 2.28 4.5 3.64 0.533 19072
 19074 3 2.03 5.15 3.54 0.137 19073
 19075 3 2.06 5.27 3.49 0.163 19074
 19076 3 1.98 5.51 3.62 0.124 19075
 19077 3 3.78 5.45 2.58 0.17 19076
 19078 3 3.87 5.63 2.59 0.194 19077
 19079 3 4.01 5.76 2.64 0.224 19078
 19080 3 4.07 5.89 2.71 0.196 19079
 19081 3 4.14 6 2.71 0.14 19080
 19082 3 4.2 6.14 2.73 0.13 19081
 19083 3 4.28 6.32 2.78 0.11 19082
 19084 3 4.39 6.49 2.84 0.138 19083
 19085 3 4.6 6.71 2.9 0.216 19084
 19086 3 4.94 7 2.72 0.000125 19085
 19087 3 5.01 7.14 2.59 0.078 19086
 19088 3 5.08 7.21 2.52 0.062 19087
 19089 3 5.23 7.28 2.37 0.126 19088
 19090 3 5.34 7.35 2.23 0.14 19089
 19091 3 5.68 7.49 2.07 0.197 19090
 19092 3 5.7 7.59 1.83 0.11 19091
 19093 3 5.81 7.72 1.73 0.103 19092
 19094 3 6.05 7.83 1.62 0.097 19093
 19095 3 6.19 7.91 1.58 0.127 19094
 19096 3 6.44 7.98 1.62 0.163 19095
 19097 3 6.71 7.92 1.57 0.268 19096
 19098 3 6.78 7.93 1.44 0.262 19097
 19099 3 6.8 8.06 1.32 0.259 19098
 19100 3 6.83 8.11 1.23 0.19 19099
 19101 3 6.83 8.28 1.09 0.121 19100
 19102 3 6.83 8.46 0.98 0.099 19101
 19103 3 6.84 8.57 0.87 0.074 19102
 19104 3 6.92 8.66 0.68 0.099 19103
 19105 3 7.03 8.73 0.52 0.079 19104
 19106 3 7.06 8.77 0.43 0.052 19105
 19107 3 7.19 8.92 0.17 0.098 19106
 19108 3 7.24 9.03 0 0.117 19107
 19109 3 7.37 9.13 -0.28 0.174 19108
 19110 3 7.42 9.16 -0.46 0.134 19109
 19111 3 2.35 4.28 3.54 0.589 19073
 19112 3 2.39 4.13 3.39 0.664 19111
 19113 3 2.65 3.85 4.07 0.084 19112
 19114 3 2.68 3.69 3.98 0.096 19113
 19115 3 2.29 4.12 3.21 0.705 19112
 19116 3 2.36 4 3.07 0.73 19115
 19117 3 2.46 3.94 2.89 0.766 19116
 19118 3 2.55 3.86 2.78 0.746 19117
 19119 3 2.51 3.72 2.71 0.711 19118
 19120 3 2.26 3.47 2.81 0.249 19119
 19121 3 2.92 3.6 2.21 0.695 19120
 19122 3 2.98 3.52 2.04 0.663 19121
 19123 3 3.67 3.74 1.39 0.204 19122
 19124 3 3.93 3.74 1.28 0.146 19123
 19125 3 4.07 3.7 1.17 0.141 19124
 19126 3 4.2 3.75 1.01 0.133 19125
 19127 3 4.28 3.82 0.88 0.141 19126
 19128 3 4.4 3.91 0.69 0.179 19127
 19129 3 4.42 3.97 0.54 0.193 19128
 19130 3 4.12 3.97 0.38 0.113 19129
 19131 3 3.92 4.16 0.42 0.101 19130
 19132 3 3.83 4.25 0.38 0.032 19131
 19133 3 4.61 4.07 0.42 0.107 19129
 19134 3 4.67 4.16 0.3 0.123 19133
 19135 3 4.7 4.25 0.19 0.18 19134
 19136 3 4.64 4.26 -0.11 0.229 19135
 19137 3 4.68 4.42 -0.24 0.214 19136
 19138 3 4.65 4.48 -0.35 0.291 19137
 19139 3 4.72 4.57 -0.5 0.343 19138
 19140 3 4.78 4.68 -0.64 0.329 19139
 19141 3 5.19 5 -0.62 0.092 19140
 19142 3 5.34 5.09 -0.58 0.134 19141
 19143 3 5.5 5.1 -0.65 0.066 19142
 19144 3 5.66 5.14 -0.61 0.138 19143
 19145 3 5.79 5.21 -0.62 0.164 19144
 19146 3 6.01 5.22 -0.56 0.1 19145
 19147 3 6.14 5.27 -0.54 0.129 19146
 19148 3 6.28 5.35 -0.5 0.14 19147
 19149 3 6.39 5.34 -0.43 0.139 19148
 19150 3 6.55 5.35 -0.36 0.085 19149
 19151 3 4.67 4.73 -0.76 0.265 19140
 19152 3 4.32 4.66 -0.87 0.146 19151
 19153 3 4.12 4.7 -1 0.1 19152
 19154 3 4.01 4.75 -1.03 0.000125 19153
 19155 3 2.73 3.37 2.03 0.533 19122
 19156 3 2.92 3.82 1.61 0.183 19155
 19157 3 2.84 3.93 1.52 0.087 19156
 19158 3 2.44 3 2.12 0.256 19155
 19159 3 2.18 2.67 1.94 0.121 19158
 19160 3 2.15 2.5 1.86 0.115 19159
 19161 3 2.13 2.38 1.74 0.139 19160
 19162 3 2.25 2.31 1.72 0.086 19161
 19163 3 1.78 3.33 3.27 0.143 19119
 19164 3 1.55 3.21 3.3 0.083 19163
 19165 3 1.43 3.1 3.3 0.096 19164
 19166 3 1.27 3 3.39 0.087 19165
 19167 3 1.18 2.88 3.47 0.000125 19166
 19168 3 2.24 5.65 4.03 0.084 19070
 19169 3 2.14 5.77 4.02 0.000125 19168
 19170 3 0.32 8.02 7.13 0.177 19046
 19171 3 -2.08 20.23 10.72 0.131 18674
 19172 3 -2.13 20.34 10.75 0.197 19171
 19173 3 -1.98 20.6 10.66 0.14 19172
 19174 3 -1.98 20.77 10.73 0.129 19173
 19175 3 -1.98 20.98 10.74 0.139 19174
 19176 3 -2.11 21.13 10.9 0.131 19175
 19177 3 -2.2 21.21 11 0.089 19176
 19178 3 -2.32 21.39 10.92 0.148 19177
 19179 3 -2.4 21.57 10.94 0.198 19178
 19180 3 -2.58 21.69 11.07 0.186 19179
 19181 3 -2.34 20.29 10.89 0.118 19172
 19182 3 -2.41 20.45 10.87 0.094 19181
 19183 3 -1.88 21.75 10.73 0.181 18669
 19184 3 -1.93 21.59 10.86 0.216 19183
 19185 3 -1.85 22.07 10.69 0.118 19184
 19186 3 -1.9 22.17 10.8 0.154 19185
 19187 3 -1.88 22.32 10.87 0.169 19186
 19188 3 -1.85 22.48 10.94 0.11 19187
 19189 3 -1.85 22.61 11.01 0.068 19188
 19190 3 -1.92 21.45 11.04 0.233 19184
 19191 3 -1.96 21.33 11.13 0.233 19190
 19192 3 -2.1 21.47 11.26 0.183 19191
 19193 3 -2.24 21.56 11.38 0.157 19192
 19194 3 -2.34 21.69 11.53 0.192 19193
 19195 3 -2.44 21.72 11.6 0.222 19194
 19196 3 -2.66 21.87 11.48 0.151 19195
 19197 3 -2.77 21.94 11.46 0.112 19196
 19198 3 -2.97 22 11.5 0.073 19197
 19199 3 -3.12 21.99 11.58 0.081 19198
 19200 3 -3.24 21.95 11.67 0.085 19199
 19201 3 -3.36 21.93 11.78 0.068 19200
 19202 3 -3.58 21.76 11.98 0.113 19201
 19203 3 -3.74 21.63 12.1 0.14 19202
 19204 3 -3.87 21.47 12.2 0.157 19203
 19205 3 -4.07 21.33 12.22 0.156 19204
 19206 3 -4.27 21.23 12.22 0.196 19205
 19207 3 -4.46 21.38 12.37 0.117 19206
 19208 3 -4.62 21.47 12.52 0.114 19207
 19209 3 -4.75 21.59 12.57 0.119 19208
 19210 3 -4.87 21.69 12.59 0.109 19209
 19211 3 -4.94 21.79 12.58 0.13 19210
 19212 3 -4.98 21.89 12.57 0.129 19211
 19213 3 -5.12 22 12.6 0.104 19212
 19214 3 -5.26 22.17 12.62 0.142 19213
 19215 3 -5.35 22.27 12.58 0.119 19214
 19216 3 -5.44 22.41 12.52 0.15 19215
 19217 3 -5.51 22.53 12.45 0.143 19216
 19218 3 -5.76 22.65 12.46 0.136 19217
 19219 3 -5.88 22.77 12.44 0.151 19218
 19220 3 -5.99 22.9 12.48 0.089 19219
 19221 3 -6.13 23.11 12.53 0.135 19220
 19222 3 -6.2 23.21 12.52 0.117 19221
 19223 3 -6.29 23.31 12.5 0.109 19222
 19224 3 -6.37 23.46 12.51 0.038 19223
 19225 3 -4.34 20.92 12.16 0.145 19206
 19226 3 -4.33 20.68 12.16 0.179 19225
 19227 3 -4.35 20.42 12.17 0.145 19226
 19228 3 -4.4 20.22 12.18 0.187 19227
 19229 3 -4.43 20.05 11.79 0.138 19228
 19230 3 -4.55 19.83 11.79 0.065 19229
 19231 3 -4.58 19.74 11.74 0.000125 19230
 19232 3 -2.41 21.62 11.95 0.142 19195
 19233 3 -2.45 21.61 12.07 0.154 19232
 19234 3 -2.52 21.62 12.25 0.211 19233
 19235 3 -2.59 21.68 12.37 0.194 19234
 19236 3 -2.55 22.12 12.66 0.176 19235
 19237 3 -2.57 22.36 12.81 0.116 19236
 19238 3 -2.61 22.62 12.91 0.127 19237
 19239 3 -2.65 22.75 12.98 0.142 19238
 19240 3 -2.66 22.88 13 0.155 19239
 19241 3 -2.63 23.01 13.1 0.194 19240
 19242 3 -2.63 23.17 13.13 0.277 19241
 19243 3 -2.6 23.28 13.15 0.349 19242
 19244 3 -2.4 23.4 13.27 0.087 19243
 19245 3 -2.44 23.37 12.99 0.214 19243
 19246 3 -2.11 23.58 12.75 0.212 19245
 19247 3 -1.9 23.84 12.91 0.117 19246
 19248 3 -1.86 24.05 13.02 0.099 19247
 19249 3 -1.84 24.17 13.09 0.142 19248
 19250 3 -1.76 24.34 13.16 0.113 19249
 19251 3 -1.79 24.42 13.25 0.142 19250
 19252 3 -1.8 24.45 13.38 0.189 19251
 19253 3 -1.72 24.49 13.51 0.169 19252
 19254 3 -1.58 24.48 13.66 0.113 19253
 19255 3 -1.44 24.49 13.77 0.135 19254
 19256 3 -1.4 24.47 13.9 0.144 19255
 19257 3 -1.4 24.4 14.08 0.12 19256
 19258 3 -1.43 24.37 14.25 0.124 19257
 19259 3 -1.47 24.36 14.39 0.125 19258
 19260 3 -1.48 24.34 14.55 0.119 19259
 19261 3 -1.51 24.36 14.74 0.116 19260
 19262 3 -1.52 24.36 14.87 0.123 19261
 19263 3 -1.49 24.35 15.03 0.131 19262
 19264 3 -1.45 24.41 15.25 0.177 19263
 19265 3 -1.41 24.39 15.39 0.169 19264
 19266 3 -1.38 24.47 15.52 0.161 19265
 19267 3 -1.37 24.47 15.73 0.135 19266
 19268 3 -1.35 24.47 15.92 0.143 19267
 19269 3 -1.36 24.43 16.11 0.13 19268
 19270 3 -1.42 24.39 16.29 0.138 19269
 19271 3 -1.4 24.33 16.44 0.134 19270
 19272 3 -1.37 24.41 16.58 0.143 19271
 19273 3 -1.35 24.58 16.7 0.19 19272
 19274 3 -1.33 24.7 16.76 0.183 19273
 19275 3 -1.45 24.55 16.98 0.104 19274
 19276 3 -1.51 24.48 17.07 0.088 19275
 19277 3 -1.19 24.88 16.76 0.169 19274
 19278 3 -1.13 24.96 16.84 0.178 19277
 19279 3 -1.11 25.09 16.97 0.196 19278
 19280 3 -1.09 25.24 17.01 0.252 19279
 19281 3 -1.04 25.39 16.98 0.226 19280
 19282 3 -0.9 25.58 16.89 0.148 19281
 19283 3 -0.88 25.8 16.79 0.093 19282
 19284 3 -0.7 25.92 16.78 0.105 19283
 19285 3 -0.6 26.09 16.77 0.062 19284
 19286 3 -0.55 26.19 16.68 0.077 19285
 19287 3 -0.51 26.29 16.6 0.089 19286
 19288 3 -0.5 26.4 16.52 0.101 19287
 19289 3 -0.45 26.52 16.39 0.091 19288
 19290 3 -0.35 26.66 16.31 0.091 19289
 19291 3 -0.29 26.84 16.29 0.11 19290
 19292 3 -0.2 26.98 16.3 0.1 19291
 19293 3 -0.04 27.07 16.26 0.111 19292
 19294 3 0.14 27.19 16.25 0.145 19293
 19295 3 0.29 27.3 16.28 0.115 19294
 19296 3 0.38 27.39 16.29 0.137 19295
 19297 3 0.52 27.45 16.27 0.081 19296
 19298 3 0.61 27.51 16.34 0.101 19297
 19299 3 -2.09 23.46 12.5 0.13 19246
 19300 3 -2.09 23.49 12.38 0.141 19299
 19301 3 -2.05 23.43 12.23 0.11 19300
 19302 3 -1.93 23.42 12.1 0.063 19301
 19303 3 -2.36 23.41 12.92 0.214 19245
 19304 3 -2.99 23.21 13.49 0.166 19303
 19305 3 -3.15 23.16 13.66 0.184 19304
 19306 3 -3.31 23.13 13.77 0.142 19305
 19307 3 -3.38 23.15 13.91 0.185 19306
 19308 3 -3.31 23.33 13.96 0.151 19307
 19309 3 -3.31 23.25 14.08 0.162 19308
 19310 3 -3.2 23.21 14.17 0.154 19309
 19311 3 -3.16 23.21 14.33 0.096 19310
 19312 3 -3.09 23.26 14.38 0.06 19311
 19313 3 -3.62 23 14.05 0.144 19307
 19314 3 -3.7 22.99 14.1 0.14 19313
 19315 3 -3.8 23.02 14.16 0.154 19314
 19316 3 -3.93 23.07 14.21 0.141 19315
 19317 3 -4.04 22.98 14.31 0.159 19316
 19318 3 -4.27 22.98 14.41 0.203 19317
 19319 3 -4.44 23 14.5 0.185 19318
 19320 3 -4.6 22.98 14.57 0.219 19319
 19321 3 -4.74 22.91 14.64 0.255 19320
 19322 3 -4.85 22.83 14.79 0.236 19321
 19323 3 -4.99 22.82 15 0.179 19322
 19324 3 -5.12 22.74 15.17 0.18 19323
 19325 3 -5.29 22.76 15.28 0.192 19324
 19326 3 -5.48 22.72 15.39 0.164 19325
 19327 3 -5.61 22.76 15.47 0.218 19326
 19328 3 -5.78 22.8 15.58 0.191 19327
 19329 3 -5.95 22.7 15.69 0.199 19328
 19330 3 -6.14 22.59 15.8 0.205 19329
 19331 3 -6.34 22.5 15.85 0.178 19330
 19332 3 -6.58 22.36 15.93 0.107 19331
 19333 3 -6.74 22.33 15.94 0.115 19332
 19334 3 -6.87 22.26 15.98 0.126 19333
 19335 3 -7.01 22.21 16.01 0.147 19334
 19336 3 -7.18 22.1 16.09 0.151 19335
 19337 3 -7.35 22.09 16.19 0.203 19336
 19338 3 -7.43 22.08 16.27 0.286 19337
 19339 3 -7.55 22.02 16.41 0.331 19338
 19340 3 -7.5 22.69 16.12 0.093 19339
 19341 3 -7.53 22.84 16.15 0.06 19340
 19342 3 -7.58 22.97 16.19 0.094 19341
 19343 3 -7.6 23.07 16.26 0.077 19342
 19344 3 -7.61 21.68 16.65 0.156 19339
 19345 3 -7.62 21.53 16.76 0.132 19344
 19346 3 -7.73 21.37 16.86 0.127 19345
 19347 3 -7.79 21.31 16.96 0.125 19346
 19348 3 -7.91 21.23 17.01 0.113 19347
 19349 3 -7.99 21.1 17.01 0.169 19348
 19350 3 -8.07 20.93 17.03 0.222 19349
 19351 3 -8.11 20.72 17.08 0.248 19350
 19352 3 -8.2 20.65 17.16 0.294 19351
 19353 3 -8.31 20.52 17.24 0.339 19352
 19354 3 -8.32 20.35 17.3 0.375 19353
 19355 3 -8.38 20.23 17.37 0.363 19354
 19356 3 -8.42 20.06 17.42 0.378 19355
 19357 3 -8.62 20 17.48 0.453 19356
 19358 3 -8.8 20 17.55 0.51 19357
 19359 3 -9.26 19.97 17.56 0.258 19358
 19360 3 -9.46 19.9 17.57 0.276 19359
 19361 3 -9.53 19.51 17.39 0.12 19360
 19362 3 -9.61 19.35 17.32 0.1 19361
 19363 3 -9.63 19.21 17.26 0.141 19362
 19364 3 -9.66 19.03 17.22 0.154 19363
 19365 3 -9.69 18.91 17.12 0.168 19364
 19366 3 -9.82 18.87 17.11 0.164 19365
 19367 3 -10.01 18.87 17.13 0.103 19366
 19368 3 -10.13 18.81 17.13 0.083 19367
 19369 3 -10.3 18.81 17.07 0.096 19368
 19370 3 -10.42 18.76 17.04 0.059 19369
 19371 3 -8.1 19.69 17.69 0.141 19358
 19372 3 -8 19.53 17.83 0.102 19371
 19373 3 -7.91 19.48 17.89 0.077 19372
 19374 3 -7.73 19.4 17.98 0.046 19373
 19375 3 -2.66 21.5 12.42 0.216 19235
 19376 3 -2.78 21.16 12.43 0.105 19375
 19377 3 -2.87 21.02 12.53 0.097 19376
 19378 3 -2.93 20.91 12.64 0.104 19377
 19379 3 -3.01 20.77 12.76 0.128 19378
 19380 3 -3.06 20.63 12.85 0.187 19379
 19381 3 -3.14 20.55 12.92 0.187 19380
 19382 3 -3.22 20.48 12.99 0.186 19381
 19383 3 -3.39 20.53 13.1 0.21 19382
 19384 3 -3.53 20.63 13.26 0.133 19383
 19385 3 -3.67 20.63 13.34 0.000125 19384
 19386 3 3.51 26.7 8.53 0.736 18632
 19387 3 3.3 26.77 8.55 0.703 19386
 19388 3 3.17 26.9 8.6 0.646 19387
 19389 3 3.1 27.13 8.61 0.617 19388
 19390 3 2.97 27.31 8.6 0.615 19389
 19391 3 2.86 27.45 8.65 0.596 19390
 19392 3 2.79 27.65 8.73 0.595 19391
 19393 3 2.76 27.79 8.88 0.617 19392
 19394 3 2.68 27.97 8.83 0.576 19393
 19395 3 2.58 28.16 8.92 0.627 19394
 19396 3 2.54 28.32 8.84 0.585 19395
 19397 3 2.37 28.29 8.76 0.584 19396
 19398 3 2.21 28.31 9.06 0.736 19397
 19399 3 1.98 28.39 10.14 0.161 19398
 19400 3 2.05 28.47 10.33 0.125 19399
 19401 3 2.03 28.54 10.45 0.142 19400
 19402 3 2 28.6 10.56 0.203 19401
 19403 3 2.01 28.61 10.67 0.244 19402
 19404 3 2.08 28.25 10.79 0.115 19403
 19405 3 1.97 28.08 10.85 0.1 19404
 19406 3 1.87 27.95 10.95 0.053 19405
 19407 3 1.72 27.82 10.99 0.151 19406
 19408 3 1.52 27.69 11.05 0.128 19407
 19409 3 1.42 27.5 11.16 0.108 19408
 19410 3 1.41 27.4 11.17 0.189 19409
 19411 3 1.1 27.35 11.48 0.185 19410
 19412 3 1.1 27.31 11.69 0.142 19411
 19413 3 1.06 27.28 11.9 0.142 19412
 19414 3 0.99 27.28 12.04 0.141 19413
 19415 3 0.96 27.21 12.11 0.178 19414
 19416 3 0.89 27.12 12.18 0.172 19415
 19417 3 1.02 27.14 12.29 0.000125 19416
 19418 3 1.45 27.27 10.78 0.11 19410
 19419 3 1.49 27.28 10.65 0.122 19418
 19420 3 1.56 27.29 10.57 0.086 19419
 19421 3 1.96 29.02 10.65 0.093 19403
 19422 3 1.86 29.18 10.75 0.119 19421
 19423 3 1.86 29.28 10.85 0.118 19422
 19424 3 1.89 29.43 10.93 0.109 19423
 19425 3 1.82 29.57 11.08 0.116 19424
 19426 3 1.73 29.68 11.22 0.121 19425
 19427 3 1.68 29.78 11.31 0.161 19426
 19428 3 1.71 30.02 11.39 0.175 19427
 19429 3 1.75 30.16 11.51 0.137 19428
 19430 3 1.66 30.34 11.62 0.074 19429
 19431 3 1.74 30.41 11.72 0.087 19430
 19432 3 1.88 30.6 11.73 0.131 19431
 19433 3 1.91 30.79 11.68 0.113 19432
 19434 3 1.89 30.92 11.67 0.128 19433
 19435 3 1.87 31.08 11.72 0.073 19434
 19436 3 1.96 31.2 11.71 0.094 19435
 19437 3 2.04 31.33 11.72 0.08 19436
 19438 3 2.15 31.43 11.7 0.081 19437
 19439 3 2.25 31.54 11.69 0.102 19438
 19440 3 2.32 31.67 11.64 0.109 19439
 19441 3 2.42 31.82 11.64 0.097 19440
 19442 3 2.56 31.91 11.6 0.113 19441
 19443 3 2.71 31.95 11.54 0.103 19442
 19444 3 2.9 32.01 11.52 0.142 19443
 19445 3 2.13 28.58 9.04 0.731 19398
 19446 3 1.95 28.68 9.05 0.69 19445
 19447 3 1.79 28.73 8.89 0.64 19446
 19448 3 1.69 28.78 8.89 0.567 19447
 19449 3 1.57 28.89 8.84 0.539 19448
 19450 3 1.43 28.97 8.82 0.545 19449
 19451 3 0.97 29.14 8.59 0.55 19450
 19452 3 1.04 29 8.54 0.115 19451
 19453 3 1.09 29.08 8.6 0.097 19452
 19454 3 0.93 29.18 8.61 0.544 19451
 19455 3 0.9 29.22 8.62 0.544 19454
 19456 3 0.4 29.29 8.08 0.201 19455
 19457 3 0.28 29.26 7.92 0.165 19456
 19458 3 0.18 29.13 7.8 0.106 19457
 19459 3 0.08 28.96 7.65 0.123 19458
 19460 3 0 28.9 7.56 0.126 19459
 19461 3 -0.01 28.66 7.51 0.1 19460
 19462 3 0 28.53 7.37 0.155 19461
 19463 3 0 28.38 7.26 0.166 19462
 19464 3 0.03 28.22 7.09 0.08 19463
 19465 3 -0.03 28.07 7.08 0.085 19464
 19466 3 -0.09 27.98 7.02 0.077 19465
 19467 3 -0.15 27.84 6.98 0.101 19466
 19468 3 -0.25 27.68 6.9 0.108 19467
 19469 3 -0.33 27.59 6.97 0.000125 19468
 19470 3 0.82 29.35 8.73 0.542 19454
 19471 3 0.7 29.47 8.77 0.49 19470
 19472 3 0.54 29.49 8.87 0.432 19471
 19473 3 0.4 29.9 8.95 0.449 19472
 19474 3 0.3 30.02 9.08 0.397 19473
 19475 3 0.13 30.04 9.17 0.375 19474
 19476 3 0 30.27 9.18 0.369 19475
 19477 3 -0.13 30.4 9.26 0.368 19476
 19478 3 -0.26 30.54 9.33 0.354 19477
 19479 3 -0.38 30.65 9.43 0.343 19478
 19480 3 -0.49 30.88 9.45 0.337 19479
 19481 3 -0.65 31.06 9.56 0.356 19480
 19482 3 -0.75 31.19 9.69 0.375 19481
 19483 3 -0.85 31.34 9.81 0.39 19482
 19484 3 -1.21 31.42 9.89 0.498 19483
 19485 3 -2.12 31.22 9.86 0.162 19484
 19486 3 -2.16 31.04 9.77 0.167 19485
 19487 3 -2.27 30.88 9.64 0.128 19486
 19488 3 -2.33 30.78 9.54 0.15 19487
 19489 3 -2.39 30.66 9.44 0.151 19488
 19490 3 -2.53 30.59 9.38 0.192 19489
 19491 3 -2.79 30.5 9.37 0.196 19490
 19492 3 -3.03 30.38 9.39 0.187 19491
 19493 3 -3.1 30.31 9.27 0.204 19492
 19494 3 -3.34 30.07 9.19 0.211 19493
 19495 3 -3.41 29.9 9.07 0.225 19494
 19496 3 -3.51 29.67 8.94 0.159 19495
 19497 3 -3.59 29.53 8.89 0.174 19496
 19498 3 -3.66 29.31 8.84 0.158 19497
 19499 3 -3.72 29.16 8.72 0.153 19498
 19500 3 -3.8 29.02 8.71 0.156 19499
 19501 3 -3.87 28.89 8.59 0.176 19500
 19502 3 -3.98 28.73 8.57 0.165 19501
 19503 3 -4.05 28.6 8.49 0.099 19502
 19504 3 -4.1 28.49 8.37 0.094 19503
 19505 3 -4.17 28.37 8.35 0.119 19504
 19506 3 -4.28 28.2 8.3 0.144 19505
 19507 3 -4.4 28.01 8.26 0.156 19506
 19508 3 -4.55 27.82 8.23 0.181 19507
 19509 3 -4.73 27.65 8.11 0.157 19508
 19510 3 -4.89 27.47 8.06 0.168 19509
 19511 3 -5.04 27.4 8.01 0.24 19510
 19512 3 -5.14 27.29 7.97 0.3 19511
 19513 3 -5.53 27.46 8.24 0.128 19512
 19514 3 -5.61 27.47 8.32 0.159 19513
 19515 3 -5.75 27.42 8.38 0.167 19514
 19516 3 -5.87 27.42 8.46 0.22 19515
 19517 3 -6 27.41 8.57 0.281 19516
 19518 3 -6.08 27.51 8.74 0.364 19517
 19519 3 -6.37 27.21 8.37 0.12 19518
 19520 3 -6.54 27.11 8.48 0.068 19519
 19521 3 -6.67 27.12 8.44 0.117 19520
 19522 3 -6.85 27.14 8.41 0.134 19521
 19523 3 -7 27.12 8.42 0.131 19522
 19524 3 -7.16 27.2 8.34 0.145 19523
 19525 3 -7.23 27.32 8.22 0.151 19524
 19526 3 -7.27 27.44 8.15 0.158 19525
 19527 3 -7.32 27.53 8.1 0.155 19526
 19528 3 -7.41 27.71 8.08 0.071 19527
 19529 3 -6.1 27.62 8.97 0.401 19518
 19530 3 -6.19 27.65 9.16 0.478 19529
 19531 3 -6.29 27.54 9.23 0.521 19530
 19532 3 -6.36 27.54 9.42 0.527 19531
 19533 3 -6.39 27.47 9.56 0.439 19532
 19534 3 -6.34 27.77 10.18 0.158 19533
 19535 3 -6.47 27.83 10.32 0.166 19534
 19536 3 -6.62 27.82 10.49 0.16 19535
 19537 3 -6.86 27.81 10.67 0.172 19536
 19538 3 -7.02 27.84 10.77 0.17 19537
 19539 3 -7.18 27.9 10.92 0.141 19538
 19540 3 -7.27 27.93 11.05 0.134 19539
 19541 3 -7.39 27.9 11.17 0.141 19540
 19542 3 -7.53 27.96 11.29 0.102 19541
 19543 3 -7.6 27.97 11.4 0.113 19542
 19544 3 -7.73 28.01 11.51 0.135 19543
 19545 3 -7.83 28.05 11.64 0.147 19544
 19546 3 -8 28.16 11.78 0.197 19545
 19547 3 -8.25 28.22 11.94 0.124 19546
 19548 3 -6.55 27.48 9.5 0.242 19533
 19549 3 -6.78 27.45 9.42 0.13 19548
 19550 3 -5.85 27.28 9.69 0.159 19548
 19551 3 -5.76 27.21 9.66 0.189 19550
 19552 3 -5.58 27.05 9.65 0.09 19551
 19553 3 -5.46 27.02 9.64 0.000125 19552
 19554 3 -4.89 27.04 7.73 0.214 19512
 19555 3 -4.8 26.91 7.57 0.261 19554
 19556 3 -4.77 27.25 7.3 0.137 19555
 19557 3 -4.69 27.48 7.22 0.123 19556
 19558 3 -4.6 27.64 7.14 0.12 19557
 19559 3 -4.54 27.79 7.1 0.125 19558
 19560 3 -4.46 27.97 7 0.145 19559
 19561 3 -4.76 26.62 7.46 0.153 19555
 19562 3 -4.82 26.4 7.44 0.144 19561
 19563 3 -4.86 26.22 7.38 0.16 19562
 19564 3 -4.82 26.11 7.39 0.209 19563
 19565 3 -4.75 26.02 7.35 0.257 19564
 19566 3 -4.34 26.18 7.27 0.103 19565
 19567 3 -4.22 26.23 7.19 0.126 19566
 19568 3 -4.08 26.19 7.13 0.112 19567
 19569 3 -3.94 26.09 7.12 0.092 19568
 19570 3 -3.85 26.02 7.11 0.083 19569
 19571 3 -3.73 25.93 7.08 0.107 19570
 19572 3 -3.63 25.83 7.02 0.128 19571
 19573 3 -3.49 25.71 6.99 0.129 19572
 19574 3 -3.33 25.67 6.93 0.119 19573
 19575 3 -3.34 25.61 6.84 0.155 19574
 19576 3 -3.17 25.4 6.67 0.082 19575
 19577 3 -3.04 25.28 6.57 0.077 19576
 19578 3 -2.96 25.24 6.44 0.115 19577
 19579 3 -2.86 25.12 6.22 0.094 19578
 19580 3 -2.86 25.07 6.07 0.128 19579
 19581 3 -2.8 24.98 5.99 0.164 19580
 19582 3 -4.95 25.8 7.28 0.153 19565
 19583 3 -5.09 25.59 7.32 0.147 19582
 19584 3 -5.16 25.39 7.32 0.131 19583
 19585 3 -5.18 25.24 7.31 0.137 19584
 19586 3 -5.28 25.09 7.36 0.197 19585
 19587 3 -5.19 24.9 7.06 0.129 19586
 19588 3 -5.19 24.78 7.05 0.089 19587
 19589 3 -5.08 24.68 7.02 0.000125 19588
 19590 3 -5.33 24.97 7.52 0.125 19586
 19591 3 -5.24 24.82 7.55 0.109 19590
 19592 3 -5.24 24.69 7.66 0.141 19591
 19593 3 -5.31 24.63 7.83 0.097 19592
 19594 3 -5.33 24.55 7.97 0.097 19593
 19595 3 -5.38 24.43 8.09 0.11 19594
 19596 3 -5.41 24.28 8.24 0.164 19595
 19597 3 -5.52 24.14 8.37 0.148 19596
 19598 3 -5.5 23.89 8.42 0.1 19597
 19599 3 -5.5 23.77 8.37 0.122 19598
 19600 3 -5.5 23.62 8.33 0.112 19599
 19601 3 -5.43 23.48 8.3 0.132 19600
 19602 3 -5.34 23.42 8.26 0.125 19601
 19603 3 -5.31 23.32 8.16 0.12 19602
 19604 3 -5.29 23.2 8.09 0.141 19603
 19605 3 -5.25 23.08 8.1 0.156 19604
 19606 3 -5.19 22.91 8.14 0.124 19605
 19607 3 -5.11 22.73 8.19 0.129 19606
 19608 3 -5.04 22.55 8.21 0.095 19607
 19609 3 -5.02 22.42 8.24 0.097 19608
 19610 3 -5.02 22.29 8.18 0.118 19609
 19611 3 -5.13 22.21 8.16 0.096 19610
 19612 3 -5.13 22.11 8.07 0.14 19611
 19613 3 -5.11 22.09 7.96 0.076 19612
 19614 3 -1.18 31.55 10.01 0.468 19484
 19615 3 -1.29 31.67 10.1 0.48 19614
 19616 3 -1.52 31.79 10.32 0.545 19615
 19617 3 -2.01 31.53 10.89 0.094 19616
 19618 3 -1.92 31.43 10.98 0.123 19617
 19619 3 -1.9 31.32 11.04 0.132 19618
 19620 3 -1.91 31.24 11.22 0.12 19619
 19621 3 -1.9 31.07 11.35 0.119 19620
 19622 3 -1.9 30.93 11.41 0.153 19621
 19623 3 -1.93 30.75 11.55 0.113 19622
 19624 3 -1.97 30.59 11.64 0.115 19623
 19625 3 -2.08 30.43 11.73 0.109 19624
 19626 3 -2.17 30.31 11.8 0.122 19625
 19627 3 -2.23 30.24 11.9 0.109 19626
 19628 3 -2.15 30.15 11.99 0.118 19627
 19629 3 -2.07 30.04 12.1 0.113 19628
 19630 3 -2.04 29.96 12.24 0.161 19629
 19631 3 -1.96 29.87 12.31 0.167 19630
 19632 3 -1.98 29.75 12.48 0.158 19631
 19633 3 -2 29.59 12.56 0.175 19632
 19634 3 -2.03 29.48 12.61 0.177 19633
 19635 3 -2.08 29.3 12.68 0.164 19634
 19636 3 -2.02 29.19 12.74 0.095 19635
 19637 3 -1.98 29.04 12.8 0.127 19636
 19638 3 -2.05 28.87 12.89 0.147 19637
 19639 3 -2.14 28.81 12.91 0.223 19638
 19640 3 -1.95 28.59 12.94 0.105 19639
 19641 3 -1.84 28.56 12.9 0.000125 19640
 19642 3 -1.49 31.95 10.38 0.517 19616
 19643 3 -1.5 32.12 10.44 0.468 19642
 19644 3 -1.5 32.24 10.55 0.41 19643
 19645 3 -1.55 32.46 10.6 0.397 19644
 19646 3 -1.6 32.61 10.73 0.408 19645
 19647 3 -1.77 32.84 10.86 0.433 19646
 19648 3 -1.83 33.01 10.98 0.465 19647
 19649 3 -2.05 33.21 11.11 0.495 19648
 19650 3 -2.58 33.4 11.22 0.648 19649
 19651 3 -3.69 33.39 11.16 0.237 19650
 19652 3 -3.84 33.35 11.19 0.236 19651
 19653 3 -4.03 33.28 11.5 0.13 19652
 19654 3 -4.04 33.23 11.61 0.141 19653
 19655 3 -4.16 33.24 11.75 0.189 19654
 19656 3 -4.15 33.21 11.86 0.238 19655
 19657 3 -4.04 33.18 11.99 0.196 19656
 19658 3 -4.22 33.25 12.17 0.089 19657
 19659 3 -4.3 33.18 12.21 0.000125 19658
 19660 3 -3.87 33.11 12.23 0.105 19657
 19661 3 -3.76 32.94 12.27 0.194 19660
 19662 3 -3.81 32.87 12.34 0.222 19661
 19663 3 -4.09 32.81 12.61 0.118 19662
 19664 3 -4.23 32.68 12.66 0.152 19663
 19665 3 -4.45 32.57 12.72 0.12 19664
 19666 3 -4.49 32.36 12.82 0.131 19665
 19667 3 -4.41 32.2 12.82 0.071 19666
 19668 3 -4.43 32.07 12.91 0.114 19667
 19669 3 -4.39 31.93 13.02 0.116 19668
 19670 3 -4.42 31.76 13.14 0.111 19669
 19671 3 -4.46 31.65 13.23 0.134 19670
 19672 3 -4.48 31.49 13.39 0.117 19671
 19673 3 -4.08 31.47 13.41 0.079 19672
 19674 3 -3.93 31.6 13.4 0.077 19673
 19675 3 -3.86 31.71 13.45 0.105 19674
 19676 3 -3.74 31.76 13.48 0.127 19675
 19677 3 -3.54 31.79 13.49 0.07 19676
 19678 3 -3.41 31.75 13.55 0.08 19677
 19679 3 -3.8 33.42 10.96 0.126 19652
 19680 3 -3.86 33.34 10.87 0.086 19679
 19681 3 -3.87 33.29 10.78 0.084 19680
 19682 3 -3.81 33.22 10.63 0.077 19681
 19683 3 -2.41 33.56 11.42 0.621 19650
 19684 3 -1.99 33.63 12.24 0.084 19683
 19685 3 -2.01 33.59 12.34 0.036 19684
 19686 3 -2.34 33.74 11.49 0.543 19683
 19687 3 -2.53 33.88 11.51 0.557 19686
 19688 3 -2.51 34.07 11.59 0.513 19687
 19689 3 -2.61 34.26 11.58 0.52 19688
 19690 3 -2.57 34.49 11.73 0.557 19689
 19691 3 -2.61 34.63 11.72 0.596 19690
 19692 3 -2.79 34.8 11.79 0.591 19691
 19693 3 -2.93 34.97 11.84 0.602 19692
 19694 3 -3.01 35.14 11.82 0.604 19693
 19695 3 -3.18 35.32 11.77 0.612 19694
 19696 3 -3.25 35.48 11.79 0.599 19695
 19697 3 -3.38 35.63 11.72 0.556 19696
 19698 3 -3.51 35.76 11.82 0.534 19697
 19699 3 -3.62 35.87 11.77 0.467 19698
 19700 3 -3.72 36.04 11.76 0.399 19699
 19701 3 -3.76 36.24 11.76 0.373 19700
 19702 3 -3.85 36.36 11.69 0.36 19701
 19703 3 -3.93 36.49 11.7 0.347 19702
 19704 3 -3.94 36.65 11.63 0.371 19703
 19705 3 -3.98 36.82 11.59 0.369 19704
 19706 3 -4.06 36.93 11.54 0.379 19705
 19707 3 -4.27 37.11 11.52 0.451 19706
 19708 3 -4.65 37.31 11.49 0.605 19707
 19709 3 -5.57 37.31 11.77 0.147 19708
 19710 3 -5.76 37.26 11.81 0.136 19709
 19711 3 -5.88 37.23 11.86 0.113 19710
 19712 3 -4.66 37.5 11.48 0.571 19708
 19713 3 -4.95 37.9 11.77 0.696 19712
 19714 3 -4.78 37.95 11.53 0.692 19713
 19715 3 -4.75 38.05 11.5 0.657 19714
 19716 3 -4.8 38.19 11.46 0.667 19715
 19717 3 -4.82 38.35 11.45 0.638 19716
 19718 3 -4.98 38.48 11.32 0.708 19717
 19719 3 -5.8 38.05 10.97 0.119 19718
 19720 3 -5.83 37.94 10.92 0.086 19719
 19721 3 -5.88 37.75 10.81 0.053 19720
 19722 3 -4.99 38.67 11.25 0.605 19718
 19723 3 -5 38.51 11.11 0.256 19722
 19724 3 -4.99 38.38 11.15 0.198 19723
 19725 3 -4.93 38.26 11.2 0.000125 19724
 19726 3 -4.91 39.04 11.5 0.728 19722
 19727 3 -5.09 39.83 11.74 1.046 19726
 19728 3 -5.34 41.02 12.37 0.266 19727
 19729 3 -5.26 41.09 12.5 0.207 19728
 19730 3 -5.32 41.14 12.61 0.294 19729
 19731 3 -5.39 41.39 12.99 0.248 19730
 19732 3 -5.43 41.47 13.15 0.274 19731
 19733 3 -5.49 41.62 13.3 0.259 19732
 19734 3 -5.48 41.68 13.44 0.276 19733
 19735 3 -5.53 41.68 13.62 0.357 19734
 19736 3 -5.51 41.73 13.77 0.402 19735
 19737 3 -5.58 41.41 14.04 0.251 19736
 19738 3 -5.61 41.32 14.21 0.225 19737
 19739 3 -5.74 41.2 14.38 0.233 19738
 19740 3 -5.8 41.23 14.5 0.268 19739
 19741 3 -5.75 41.25 14.68 0.245 19740
 19742 3 -5.68 41.21 14.84 0.288 19741
 19743 3 -5.6 41.24 15.08 0.377 19742
 19744 3 -5.56 41.23 15.24 0.443 19743
 19745 3 -5.49 41.3 15.42 0.515 19744
 19746 3 -5.5 41.59 15.74 0.378 19745
 19747 3 -5.56 41.82 15.97 0.314 19746
 19748 3 -5.52 41.91 16.08 0.311 19747
 19749 3 -5.46 42.21 16.21 0.241 19748
 19750 3 -5.38 42.38 16.28 0.266 19749
 19751 3 -5.31 42.55 16.39 0.288 19750
 19752 3 -5.31 42.61 16.49 0.339 19751
 19753 3 -5.24 42.65 16.64 0.44 19752
 19754 3 -5.26 42.72 16.76 0.553 19753
 19755 3 -4.98 42.95 16.7 0.496 19754
 19756 3 -4.86 43.1 16.75 0.512 19755
 19757 3 -4.72 43.25 16.8 0.581 19756
 19758 3 -4.61 43.57 16.71 0.554 19757
 19759 3 -4.51 43.77 16.68 0.557 19758
 19760 3 -4.52 43.92 16.63 0.628 19759
 19761 3 -4.39 44.13 16.4 0.502 19760
 19762 3 -4.42 44.33 16.18 0.385 19761
 19763 3 -4.39 44.53 16.07 0.255 19762
 19764 3 -4.26 44.64 16.1 0.242 19763
 19765 3 -4.11 44.74 16.1 0.236 19764
 19766 3 -3.98 44.82 16.12 0.289 19765
 19767 3 -3.84 44.97 16.08 0.278 19766
 19768 3 -3.74 45.13 16.1 0.251 19767
 19769 3 -3.66 45.32 16.11 0.257 19768
 19770 3 -3.66 45.45 16.13 0.347 19769
 19771 3 -3.59 45.6 16.07 0.361 19770
 19772 3 -3.59 45.75 15.88 0.245 19771
 19773 3 -3.4 45.95 16.11 0.316 19772
 19774 3 -3.36 46.12 15.96 0.301 19773
 19775 3 -3.63 46.13 16.18 0.094 19774
 19776 3 -3.77 46.16 16.22 0.071 19775
 19777 3 -3.23 46.13 16.36 0.162 19774
 19778 3 -3.23 46.24 16.47 0.145 19777
 19779 3 -3.26 46.41 16.52 0.153 19778
 19780 3 -3.27 46.62 16.58 0.237 19779
 19781 3 -3.29 46.67 16.69 0.253 19780
 19782 3 -3.31 46.69 16.87 0.303 19781
 19783 3 -3.2 46.87 17.02 0.244 19782
 19784 3 -3.21 46.96 17.18 0.233 19783
 19785 3 -3.18 47.09 17.24 0.24 19784
 19786 3 -3.14 47.14 17.36 0.297 19785
 19787 3 -3.19 47.16 17.56 0.366 19786
 19788 3 -3.11 47.17 17.64 0.486 19787
 19789 3 -3.08 47.17 17.8 0.501 19788
 19790 3 -2.57 46.48 17.57 0.151 19789
 19791 3 -2.42 46.42 17.51 0.108 19790
 19792 3 -3.18 47.32 17.93 0.525 19789
 19793 3 -3.17 47.46 18.01 0.577 19792
 19794 3 -3.06 47.53 18.06 0.643 19793
 19795 3 -3.06 47.37 18.07 0.848 19794
 19796 3 -2 47.1 17.83 0.198 19795
 19797 3 -1.86 47.09 17.65 0.136 19796
 19798 3 -1.71 46.99 17.61 0.165 19797
 19799 3 -1.65 46.89 17.57 0.174 19798
 19800 3 -1.4 46.92 17.41 0.158 19799
 19801 3 -1.32 46.93 17.32 0.205 19800
 19802 3 -1.12 46.95 17.41 0.253 19801
 19803 3 -0.97 46.94 17.37 0.272 19802
 19804 3 -0.87 46.88 17.25 0.221 19803
 19805 3 -0.67 46.87 17.29 0.105 19804
 19806 3 -0.58 46.85 17.2 0.121 19805
 19807 3 -0.46 46.79 17.09 0.124 19806
 19808 3 -0.35 46.71 16.97 0.126 19807
 19809 3 -0.27 46.74 16.88 0.092 19808
 19810 3 -0.14 46.8 16.75 0.096 19809
 19811 3 -0.05 46.82 16.61 0.096 19810
 19812 3 0.08 46.8 16.47 0.061 19811
 19813 3 0.17 46.91 16.36 0.105 19812
 19814 3 0.26 46.95 16.26 0.163 19813
 19815 3 0.38 46.96 16.18 0.163 19814
 19816 3 0.41 46.97 16.02 0.104 19815
 19817 3 0.47 46.95 15.91 0.104 19816
 19818 3 0.41 46.95 15.69 0.1 19817
 19819 3 0.36 46.94 15.56 0.111 19818
 19820 3 0.32 46.93 15.46 0.136 19819
 19821 3 0 46.77 15.53 0.108 19820
 19822 3 0.52 46.63 15.34 0.102 19820
 19823 3 0.55 46.54 15.25 0.118 19822
 19824 3 0.53 46.45 15.18 0.126 19823
 19825 3 -3.21 47.44 18.21 0.754 19795
 19826 3 -2.96 47.98 18.09 0.593 19825
 19827 3 -3.1 48 18.31 0.659 19826
 19828 3 -2.98 48.15 18.39 0.797 19827
 19829 3 -2.88 48.21 18.38 0.917 19828
 19830 3 -3.24 47.5 19.25 0.524 19829
 19831 3 -3.51 47.33 19.4 0.476 19830
 19832 3 -3.47 47.23 19.45 0.486 19831
 19833 3 -3.42 47.11 19.56 0.441 19832
 19834 3 -3.41 47.17 19.7 0.427 19833
 19835 3 -3.34 47.1 19.86 0.333 19834
 19836 3 -3.26 47.13 20.02 0.324 19835
 19837 3 -3.22 47.1 20.22 0.21 19836
 19838 3 -3.14 47.08 20.34 0.219 19837
 19839 3 -2.99 46.97 20.39 0.209 19838
 19840 3 -2.9 46.9 20.48 0.159 19839
 19841 3 -2.68 46.74 20.52 0.143 19840
 19842 3 -2.62 46.66 20.55 0.147 19841
 19843 3 -2.65 46.48 20.68 0.222 19842
 19844 3 -2.63 46.34 20.69 0.214 19843
 19845 3 -2.56 46.22 20.71 0.208 19844
 19846 3 -2.74 45.95 20.6 0.103 19845
 19847 3 -2.78 45.79 20.66 0.094 19846
 19848 3 -2.74 45.67 20.74 0.149 19847
 19849 3 -2.55 45.68 20.56 0.075 19848
 19850 3 -2.44 46.09 20.88 0.176 19845
 19851 3 -2.39 45.99 21 0.146 19850
 19852 3 -2.34 45.86 21.12 0.161 19851
 19853 3 -2.35 45.75 21.22 0.143 19852
 19854 3 -2.31 45.63 21.31 0.184 19853
 19855 3 -2.22 45.5 21.42 0.199 19854
 19856 3 -2.18 45.38 21.52 0.242 19855
 19857 3 -2.16 45.27 21.62 0.265 19856
 19858 3 -2.04 45.15 21.69 0.296 19857
 19859 3 -1.91 45.04 21.79 0.298 19858
 19860 3 -1.88 44.97 21.93 0.322 19859
 19861 3 -1.88 44.86 22.05 0.347 19860
 19862 3 -2.32 44.69 22.13 0.153 19861
 19863 3 -2.41 44.54 22.23 0.136 19862
 19864 3 -2.5 44.44 22.33 0.084 19863
 19865 3 -2.62 44.41 22.39 0.12 19864
 19866 3 -2.78 44.38 22.41 0.166 19865
 19867 3 -2.93 44.2 22.57 0.144 19866
 19868 3 -2.97 44.1 22.63 0.208 19867
 19869 3 -3.3 44.01 22.7 0.106 19868
 19870 3 -3.36 43.89 22.78 0.093 19869
 19871 3 -3.5 43.81 22.83 0.134 19870
 19872 3 -3.52 43.72 22.9 0.173 19871
 19873 3 -3.52 43.69 23.01 0.19 19872
 19874 3 -3.39 43.79 23.21 0.209 19873
 19875 3 -3.4 43.79 23.36 0.184 19874
 19876 3 -3.64 43.74 23.38 0.109 19875
 19877 3 -3.88 43.76 23.39 0.083 19876
 19878 3 -3.98 43.81 23.47 0.093 19877
 19879 3 -4.17 43.85 23.49 0.111 19878
 19880 3 -4.3 43.81 23.55 0.106 19879
 19881 3 -4.38 43.64 23.61 0.101 19880
 19882 3 -4.42 43.49 23.59 0.068 19881
 19883 3 -4.57 43.37 23.59 0.12 19882
 19884 3 -4.69 43.33 23.57 0.000125 19883
 19885 3 -3.24 43.68 23.39 0.073 19875
 19886 3 -3.16 43.7 23.33 0.102 19885
 19887 3 -1.64 44.9 22.25 0.318 19861
 19888 3 -1.53 44.77 22.38 0.319 19887
 19889 3 -1.42 44.68 22.47 0.315 19888
 19890 3 -1.23 44.56 22.62 0.326 19889
 19891 3 -1.11 44.42 22.73 0.352 19890
 19892 3 -0.81 44.36 22.73 0.317 19891
 19893 3 -0.75 44.17 22.74 0.38 19892
 19894 3 -0.48 44.03 22.78 0.307 19893
 19895 3 -0.16 44.21 22.45 0.198 19894
 19896 3 -0.03 44.28 22.28 0.169 19895
 19897 3 0.07 44.35 22.16 0.2 19896
 19898 3 0.22 44.3 22.18 0.219 19897
 19899 3 -0.57 43.71 23.14 0.176 19894
 19900 3 -0.43 43.57 23.12 0.187 19899
 19901 3 -0.31 43.48 23.13 0.264 19900
 19902 3 -0.19 43.39 23.16 0.27 19901
 19903 3 -0.42 43.07 23.36 0.118 19902
 19904 3 -0.37 42.92 23.38 0.143 19903
 19905 3 -0.36 42.74 23.47 0.158 19904
 19906 3 -0.25 42.68 23.43 0.201 19905
 19907 3 -0.19 42.53 23.5 0.261 19906
 19908 3 -0.14 42.36 23.52 0.198 19907
 19909 3 -0.13 42.2 23.53 0.159 19908
 19910 3 -0.09 42.01 23.51 0.177 19909
 19911 3 0.08 41.85 23.53 0.185 19910
 19912 3 0.2 41.66 23.52 0.224 19911
 19913 3 0.3 41.52 23.53 0.232 19912
 19914 3 0.41 41.39 23.53 0.26 19913
 19915 3 0.44 41.06 23.41 0.251 19914
 19916 3 0.48 40.91 23.28 0.292 19915
 19917 3 0.56 40.78 23.25 0.379 19916
 19918 3 0.73 40.73 23.23 0.433 19917
 19919 3 0.92 40.64 23.28 0.487 19918
 19920 3 0.85 40.37 23.21 0.493 19919
 19921 3 0.94 40.26 23.16 0.53 19920
 19922 3 0.91 40.07 23.24 0.575 19921
 19923 3 0.33 39.61 23.51 0.284 19922
 19924 3 -0.02 39.43 23.29 0.081 19923
 19925 3 -0.17 39.36 23.31 0.048 19924
 19926 3 0.58 39.6 23.85 0.123 19923
 19927 3 0.56 39.49 23.93 0.107 19926
 19928 3 0.52 39.4 24.05 0.117 19927
 19929 3 0.57 39.31 24.08 0.17 19928
 19930 3 0.46 39.19 24.09 0.217 19929
 19931 3 0.63 38.96 24.13 0.185 19930
 19932 3 0.57 38.87 24.25 0.231 19931
 19933 3 0.57 38.78 24.36 0.26 19932
 19934 3 0.61 38.5 24.35 0.273 19933
 19935 3 0.81 38.47 24.51 0.187 19934
 19936 3 1.05 38.34 24.43 0.167 19935
 19937 3 1.18 38.38 24.2 0.114 19936
 19938 3 1.29 38.35 24.05 0.109 19937
 19939 3 1.42 38.25 23.87 0.109 19938
 19940 3 1.5 38.17 23.75 0.129 19939
 19941 3 1.76 38.05 23.7 0.096 19940
 19942 3 1.88 38.05 23.61 0.082 19941
 19943 3 1.96 37.99 23.58 0.072 19942
 19944 3 1.34 37.96 23.65 0.133 19940
 19945 3 1.27 37.89 23.56 0.099 19944
 19946 3 0.94 38.3 24.66 0.082 19936
 19947 3 0.95 38.26 24.79 0.144 19946
 19948 3 1.08 38.09 24.85 0.175 19947
 19949 3 1.19 37.91 24.91 0.145 19948
 19950 3 1.36 37.8 25.02 0.122 19949
 19951 3 1.34 37.68 25.08 0.105 19950
 19952 3 1.39 37.47 25.06 0.136 19951
 19953 3 1.32 37.36 25.19 0.119 19952
 19954 3 1.33 37.24 25.25 0.154 19953
 19955 3 1.22 37.01 25.19 0.092 19954
 19956 3 1.2 36.91 25.15 0.114 19955
 19957 3 1.12 36.78 25.21 0.097 19956
 19958 3 1.01 36.69 25.28 0.109 19957
 19959 3 0.92 36.62 25.49 0.112 19958
 19960 3 0.78 36.59 25.65 0.117 19959
 19961 3 0.64 36.58 25.78 0.118 19960
 19962 3 0.48 36.45 25.81 0.126 19961
 19963 3 0.34 36.26 25.84 0.162 19962
 19964 3 0.22 36.08 25.86 0.097 19963
 19965 3 0.11 35.93 25.81 0.085 19964
 19966 3 -0.02 35.84 25.81 0.078 19965
 19967 3 -0.19 35.78 25.83 0.087 19966
 19968 3 -0.36 35.67 25.88 0.085 19967
 19969 3 -0.52 35.58 25.95 0.122 19968
 19970 3 -0.72 35.49 26.01 0.082 19969
 19971 3 -0.9 35.39 26.09 0.12 19970
 19972 3 -0.99 35.25 26.1 0.126 19971
 19973 3 -1.2 35.16 26.07 0.12 19972
 19974 3 -1.35 35 26.03 0.126 19973
 19975 3 -1.49 34.85 25.92 0.11 19974
 19976 3 -1.65 34.69 25.84 0.109 19975
 19977 3 -1.72 34.59 25.77 0.098 19976
 19978 3 1.46 37.33 25.37 0.079 19954
 19979 3 1.4 37.42 25.47 0.084 19978
 19980 3 0.3 38.92 24.45 0.12 19933
 19981 3 0.12 38.94 24.43 0.089 19980
 19982 3 -0.04 39 24.44 0.115 19981
 19983 3 -0.18 38.88 24.41 0.115 19982
 19984 3 -0.29 38.73 24.31 0.132 19983
 19985 3 -0.41 38.6 24.23 0.114 19984
 19986 3 -0.48 38.5 24.23 0.097 19985
 19987 3 -0.57 38.33 24.13 0.097 19986
 19988 3 -0.69 38.21 24.09 0.131 19987
 19989 3 -0.81 38.23 24.09 0.09 19988
 19990 3 -1 38.2 24.07 0.109 19989
 19991 3 -1.14 38.22 24.11 0.099 19990
 19992 3 -1.26 38.22 24.1 0.104 19991
 19993 3 -1.36 38.28 24.05 0.164 19992
 19994 3 -1.45 38.27 23.98 0.171 19993
 19995 3 -1.46 38.33 23.87 0.101 19994
 19996 3 -1.6 38.49 23.84 0.094 19995
 19997 3 -1.66 38.62 23.79 0.102 19996
 19998 3 -1.68 38.73 23.75 0.117 19997
 19999 3 -1.85 38.75 23.67 0.097 19998
 20000 3 -1.68 38.09 24.03 0.096 19994
 20001 3 -1.85 38.05 24.03 0.119 20000
 20002 3 -2.09 38.03 23.98 0.12 20001
 20003 3 -2.28 38.08 23.95 0.135 20002
 20004 3 -2.45 38.07 23.9 0.121 20003
 20005 3 -2.6 37.99 23.79 0.12 20004
 20006 3 -2.65 37.91 23.71 0.105 20005
 20007 3 -2.73 37.81 23.73 0.091 20006
 20008 3 1.68 40.22 23.38 0.165 19922
 20009 3 1.82 40.21 23.44 0.114 20008
 20010 3 1.89 40.14 23.27 0.101 20009
 20011 3 0.91 40.43 22.43 0.112 19921
 20012 3 0.96 40.47 22.29 0.114 20011
 20013 3 0.97 40.56 22.1 0.137 20012
 20014 3 1.01 40.55 21.89 0.173 20013
 20015 3 0.99 40.55 21.78 0.233 20014
 20016 3 1.21 40.51 21.62 0.145 20015
 20017 3 1.28 40.54 21.47 0.127 20016
 20018 3 1.49 40.52 21.42 0.19 20017
 20019 3 1.61 40.49 21.36 0.237 20018
 20020 3 1.73 40.48 21.32 0.303 20019
 20021 3 1.72 40.79 20.9 0.107 20020
 20022 3 1.76 40.84 20.82 0.131 20021
 20023 3 1.82 40.86 20.67 0.157 20022
 20024 3 1.87 40.85 20.53 0.19 20023
 20025 3 1.78 41.12 20.44 0.107 20024
 20026 3 1.72 41.22 20.34 0.154 20025
 20027 3 1.73 41.37 20.28 0.118 20026
 20028 3 1.64 41.46 20.16 0.081 20027
 20029 3 1.68 41.63 20.08 0.105 20028
 20030 3 1.74 41.71 19.96 0.092 20029
 20031 3 1.09 40.78 23.92 0.14 19919
 20032 3 1.17 40.78 24.05 0.138 20031
 20033 3 1.23 40.8 24.22 0.145 20032
 20034 3 1.38 40.95 24.35 0.144 20033
 20035 3 1.57 41.04 24.46 0.122 20034
 20036 3 1.7 41.18 24.58 0.117 20035
 20037 3 1.91 41.45 24.61 0.124 20036
 20038 3 2.05 41.57 24.54 0.112 20037
 20039 3 2.08 41.74 24.46 0.1 20038
 20040 3 2.09 41.85 24.41 0.105 20039
 20041 3 0.73 41.48 23.55 0.086 19914
 20042 3 0.84 41.5 23.49 0.046 20041
 20043 3 0.93 41.53 23.45 0.091 20042
 20044 3 0.09 42.89 23.17 0.128 19907
 20045 3 0.22 42.94 23.06 0.099 20044
 20046 3 0.34 42.89 22.99 0.155 20045
 20047 3 0.46 42.98 22.83 0.127 20046
 20048 3 0.73 42.81 22.96 0.266 20047
 20049 3 0.88 42.82 22.81 0.22 20048
 20050 3 0.91 42.85 22.52 0.126 20049
 20051 3 1.03 42.83 22.43 0.116 20050
 20052 3 1.11 42.86 22.32 0.085 20051
 20053 3 1.18 42.85 22.2 0.102 20052
 20054 3 0.61 42.71 23.13 0.2 20048
 20055 3 0.47 42.73 23.09 0.148 20054
 20056 3 0.05 43.48 23.13 0.164 19902
 20057 3 0.15 43.43 23.19 0.168 20056
 20058 3 0.3 43.49 23.18 0.146 20057
 20059 3 0.39 43.54 23.14 0.112 20058
 20060 3 0.52 43.48 23.09 0.199 20059
 20061 3 0.51 43.21 23.2 0.157 20060
 20062 3 0.65 43.08 23.37 0.092 20061
 20063 3 0.69 43.72 23.06 0.118 20060
 20064 3 0.8 43.63 23.15 0.125 20063
 20065 3 0.86 43.53 23.17 0.135 20064
 20066 3 0.99 43.52 23.09 0.147 20065
 20067 3 1.1 43.59 22.94 0.176 20066
 20068 3 1.24 43.87 22.92 0.132 20067
 20069 3 1.33 44.01 22.95 0.127 20068
 20070 3 1.41 44.11 22.96 0.123 20069
 20071 3 -1.11 44.16 22.64 0.158 19893
 20072 3 -0.93 44.16 22.6 0.000125 20071
 20073 3 -0.75 44.98 22.65 0.159 19892
 20074 3 -0.79 45.19 22.59 0.176 20073
 20075 3 -0.88 45.38 22.52 0.15 20074
 20076 3 -0.92 45.51 22.49 0.154 20075
 20077 3 -1.01 45.62 22.52 0.145 20076
 20078 3 -1.05 45.75 22.54 0.102 20077
 20079 3 -2.65 48.73 17.85 0.439 19829
 20080 3 -2.45 49.04 17.76 0.567 20079
 20081 3 -2.54 49.49 17.26 0.331 20080
 20082 3 -2.07 49.7 17.26 0.154 20081
 20083 3 -1.94 49.88 17.23 0.136 20082
 20084 3 -1.8 50.01 17.14 0.115 20083
 20085 3 -1.77 50.15 17.16 0.155 20084
 20086 3 -1.77 50.28 17.07 0.168 20085
 20087 3 -1.62 50.47 16.9 0.105 20086
 20088 3 -1.56 50.55 16.81 0.1 20087
 20089 3 -1.5 50.66 16.71 0.093 20088
 20090 3 -1.37 50.79 16.64 0.118 20089
 20091 3 -1.3 50.88 16.54 0.124 20090
 20092 3 -1.21 50.98 16.41 0.134 20091
 20093 3 -1.16 51.07 16.36 0.137 20092
 20094 3 -1.01 51.09 16.21 0.106 20093
 20095 3 -0.94 51.16 16.05 0.097 20094
 20096 3 -0.86 51.24 15.97 0.095 20095
 20097 3 -0.79 51.31 15.82 0.103 20096
 20098 3 -0.72 51.44 15.66 0.141 20097
 20099 3 -0.62 51.54 15.41 0.091 20098
 20100 3 -0.59 51.6 15.3 0.094 20099
 20101 3 -0.56 51.66 15.15 0.105 20100
 20102 3 -0.54 51.8 15.06 0.082 20101
 20103 3 -0.54 51.99 15.01 0.062 20102
 20104 3 -0.54 52.1 14.9 0.1 20103
 20105 3 -0.43 52.16 14.79 0.082 20104
 20106 3 -0.34 52.19 14.74 0.091 20105
 20107 3 -0.42 52.34 14.62 0.058 20106
 20108 3 -0.34 52.47 14.48 0.147 20107
 20109 3 -0.23 52.57 14.37 0.147 20108
 20110 3 -0.07 52.72 14.19 0.073 20109
 20111 3 0 52.68 14.17 0.052 20110
 20112 3 -2.72 49.51 17.16 0.178 20081
 20113 3 -3 49.75 16.86 0.089 20112
 20114 3 -2.81 49.51 17.11 0.178 20112
 20115 3 -2.46 49.63 17.19 0.101 20114
 20116 3 -2.5 49.76 17.13 0.07 20115
 20117 3 -2.4 49.95 17.05 0.042 20116
 20118 3 -2.41 49.45 18.33 0.352 20080
 20119 3 -2.34 49.59 18.41 0.358 20118
 20120 3 -2.19 49.55 18.52 0.362 20119
 20121 3 -2.22 49.91 18.45 0.295 20120
 20122 3 -2.18 50.16 18.42 0.29 20121
 20123 3 -2.09 50.19 18.47 0.298 20122
 20124 3 -1.91 50 18.57 0.097 20123
 20125 3 -1.79 50.01 18.68 0.111 20124
 20126 3 -1.72 49.99 18.85 0.135 20125
 20127 3 -1.59 49.99 18.94 0.169 20126
 20128 3 -1.36 49.9 19 0.157 20127
 20129 3 -1.18 49.9 19.05 0.071 20128
 20130 3 -1.07 49.92 19.15 0.1 20129
 20131 3 -1 49.9 19.24 0.1 20130
 20132 3 -0.91 49.88 19.3 0.12 20131
 20133 3 -2.22 50.55 18.43 0.245 20123
 20134 3 -2.07 50.79 18.43 0.251 20133
 20135 3 -2.01 51.01 18.25 0.282 20134
 20136 3 -1.9 51.27 18.36 0.232 20135
 20137 3 -1.82 51.5 18.34 0.206 20136
 20138 3 -1.71 51.64 18.3 0.172 20137
 20139 3 -1.61 51.76 18.27 0.203 20138
 20140 3 -1.56 51.94 18.24 0.199 20139
 20141 3 -1.51 52.09 18.24 0.224 20140
 20142 3 -1.47 52.24 18.24 0.301 20141
 20143 3 -1.37 52.38 18.22 0.406 20142
 20144 3 -1.38 52.54 18.24 0.506 20143
 20145 3 -1.31 52.69 18.21 0.561 20144
 20146 3 -1.42 53.01 18.09 0.476 20145
 20147 3 -2.04 53.2 17.74 0.098 20146
 20148 3 -2.09 53.21 17.61 0.081 20147
 20149 3 -1.34 53.18 18.05 0.472 20146
 20150 3 -1.27 53.33 17.93 0.384 20149
 20151 3 -1.15 53.75 17.49 0.26 20150
 20152 3 -1.1 53.91 17.39 0.265 20151
 20153 3 -1.05 53.98 17.29 0.243 20152
 20154 3 -0.99 54.18 17.2 0.231 20153
 20155 3 -0.95 54.34 17.09 0.222 20154
 20156 3 -0.88 54.55 16.99 0.213 20155
 20157 3 -0.81 54.76 16.9 0.203 20156
 20158 3 -0.78 54.99 16.8 0.25 20157
 20159 3 -0.77 55.19 16.67 0.277 20158
 20160 3 -0.82 55.29 16.56 0.288 20159
 20161 3 -0.76 55.44 16.45 0.367 20160
 20162 3 -0.67 55.62 16.35 0.334 20161
 20163 3 -0.67 55.72 16.21 0.337 20162
 20164 3 -0.59 55.9 16.06 0.363 20163
 20165 3 -0.35 56.09 15.95 0.327 20164
 20166 3 -0.12 56.35 15.96 0.29 20165
 20167 3 0.04 56.47 15.93 0.299 20166
 20168 3 0.19 56.58 15.89 0.311 20167
 20169 3 0.28 56.66 15.84 0.409 20168
 20170 3 0.43 56.78 15.81 0.512 20169
 20171 3 0.54 56.9 15.82 0.572 20170
 20172 3 0.66 57.01 15.66 0.574 20171
 20173 3 0.73 57.06 15.53 0.562 20172
 20174 3 0.79 57.05 15.38 0.561 20173
 20175 3 0.91 57.1 15.31 0.556 20174
 20176 3 1.14 57.09 15.17 0.574 20175
 20177 3 1.3 57.09 15.08 0.578 20176
 20178 3 1.51 57.11 15.02 0.623 20177
 20179 3 1.63 57.01 14.96 0.626 20178
 20180 3 1.7 56.88 14.85 0.694 20179
 20181 3 2.34 57.21 15.47 0.2 20180
 20182 3 2.6 57.23 15.57 0.155 20181
 20183 3 2.8 57.23 15.51 0.121 20182
 20184 3 2.92 57.29 15.5 0.092 20183
 20185 3 1.77 57.16 14.84 0.47 20180
 20186 3 1.62 56.18 14.47 0.329 20185
 20187 3 1.61 55.93 14.36 0.302 20186
 20188 3 1.75 55.58 14.74 0.099 20187
 20189 3 1.64 55.35 14.71 0.166 20188
 20190 3 1.73 55.25 14.56 0.000125 20189
 20191 3 1.48 56.01 14.15 0.218 20187
 20192 3 1.35 56.34 14.06 0.094 20191
 20193 3 1.31 56.45 13.99 0.000125 20192
 20194 3 1.5 55.73 14.11 0.139 20191
 20195 3 1.47 55.67 14.02 0.171 20194
 20196 3 1.55 55.38 14.05 0.135 20195
 20197 3 1.51 55.19 14.01 0.162 20196
 20198 3 1.51 54.97 14.02 0.126 20197
 20199 3 1.49 54.76 13.98 0.161 20198
 20200 3 1.47 54.6 13.91 0.146 20199
 20201 3 1.53 54.42 13.83 0.083 20200
 20202 3 1.61 54.27 13.81 0.127 20201
 20203 3 1.56 54.09 13.78 0.164 20202
 20204 3 1.64 53.91 13.61 0.189 20203
 20205 3 1.71 53.84 13.4 0.163 20204
 20206 3 1.72 53.87 13.16 0.178 20205
 20207 3 1.67 53.81 13.06 0.218 20206
 20208 3 1.61 53.66 13.06 0.243 20207
 20209 3 1.66 53.37 13.22 0.12 20208
 20210 3 1.77 53.24 13.21 0.099 20209
 20211 3 1.86 53.11 13.23 0.136 20210
 20212 3 1.9 53.04 13.33 0.15 20211
 20213 3 1.87 52.9 13.45 0.178 20212
 20214 3 1.99 52.68 13.35 0.104 20213
 20215 3 2.04 52.55 13.38 0.101 20214
 20216 3 2.03 52.42 13.42 0.094 20215
 20217 3 2.05 52.32 13.46 0.099 20216
 20218 3 2.21 52.19 13.51 0.082 20217
 20219 3 2.29 52.06 13.52 0.056 20218
 20220 3 2.43 51.93 13.45 0.114 20219
 20221 3 2.63 51.86 13.42 0.122 20220
 20222 3 2.77 51.78 13.37 0.091 20221
 20223 3 2.94 51.62 13.34 0.058 20222
 20224 3 3.1 51.5 13.33 0.065 20223
 20225 3 3.16 51.39 13.31 0.094 20224
 20226 3 3.27 51.25 13.33 0.11 20225
 20227 3 3.41 51.11 13.27 0.1 20226
 20228 3 3.53 50.98 13.14 0.064 20227
 20229 3 3.57 50.86 13.04 0.084 20228
 20230 3 3.67 50.75 12.94 0.108 20229
 20231 3 3.77 50.74 12.79 0.111 20230
 20232 3 3.83 50.63 12.73 0.13 20231
 20233 3 3.96 50.49 12.72 0.136 20232
 20234 3 4.03 50.38 12.74 0.101 20233
 20235 3 4.18 50.28 12.73 0.15 20234
 20236 3 4.35 50.18 12.66 0.104 20235
 20237 3 4.47 50.19 12.57 0.133 20236
 20238 3 4.52 50.23 12.48 0.158 20237
 20239 3 4.7 50.09 12.44 0.096 20238
 20240 3 4.74 49.97 12.43 0.122 20239
 20241 3 4.74 49.8 12.38 0.063 20240
 20242 3 1.58 53.59 12.9 0.101 20208
 20243 3 1.64 53.47 12.82 0.14 20242
 20244 3 1.48 53.36 12.89 0.117 20243
 20245 3 1.32 53.36 12.74 0.12 20244
 20246 3 1.19 53.43 12.65 0.145 20245
 20247 3 1.06 53.52 12.58 0.139 20246
 20248 3 0.95 53.51 12.46 0.134 20247
 20249 3 0.89 53.43 12.35 0.093 20248
 20250 3 0.81 53.49 12.27 0.05 20249
 20251 3 1.88 56.48 14.43 0.105 20186
 20252 3 2.02 56.43 14.31 0.104 20251
 20253 3 2.12 56.35 14.27 0.091 20252
 20254 3 2.18 56.11 14.26 0.088 20253
 20255 3 2.28 56.05 14.12 0.087 20254
 20256 3 2.38 56.03 14 0.084 20255
 20257 3 2.48 56.07 13.9 0.132 20256
 20258 3 2.58 56.17 13.82 0.000125 20257
 20259 3 1.88 57.32 14.83 0.487 20185
 20260 3 2.15 57.63 14.84 0.455 20259
 20261 3 2.31 57.73 14.85 0.434 20260
 20262 3 2.49 57.8 14.82 0.462 20261
 20263 3 2.67 57.79 14.77 0.501 20262
 20264 3 2.87 57.84 14.73 0.597 20263
 20265 3 3.02 58.51 14.65 0.353 20264
 20266 3 3.19 58.87 14.67 0.317 20265
 20267 3 3.34 59.02 14.7 0.341 20266
 20268 3 3.51 59.09 14.84 0.328 20267
 20269 3 3.68 59.27 14.91 0.273 20268
 20270 3 3.91 59.29 14.88 0.256 20269
 20271 3 4.07 59.33 14.9 0.267 20270
 20272 3 4.25 59.38 14.86 0.232 20271
 20273 3 4.45 59.4 14.89 0.209 20272
 20274 3 4.61 59.42 14.86 0.191 20273
 20275 3 4.81 59.42 14.8 0.181 20274
 20276 3 4.97 59.4 14.77 0.231 20275
 20277 3 5.12 59.39 14.73 0.279 20276
 20278 3 5.25 59.37 14.68 0.316 20277
 20279 3 5.38 59.29 14.56 0.447 20278
 20280 3 5.52 59.22 14.61 0.41 20279
 20281 3 5.59 59.21 14.52 0.475 20280
 20282 3 5.77 59.35 14.39 0.524 20281
 20283 3 5.9 59.04 15.11 0.265 20282
 20284 3 6.04 59 15.19 0.23 20283
 20285 3 6.35 58.93 15.21 0.133 20284
 20286 3 6.46 58.9 15.28 0.111 20285
 20287 3 6.46 58.79 15.4 0.134 20286
 20288 3 6.43 58.65 15.48 0.172 20287
 20289 3 6.34 58.52 15.51 0.17 20288
 20290 3 6.37 58.44 15.64 0.155 20289
 20291 3 6.24 58.44 15.84 0.104 20290
 20292 3 6.1 58.36 15.93 0.12 20291
 20293 3 6.08 58.24 15.95 0.153 20292
 20294 3 6.1 58.14 15.97 0.122 20293
 20295 3 5.82 59.62 13.88 0.567 20282
 20296 3 5.99 59.71 13.82 0.579 20295
 20297 3 6.13 59.8 13.78 0.554 20296
 20298 3 6.33 59.92 13.82 0.628 20297
 20299 3 6.23 58.98 13.56 0.138 20298
 20300 3 6.4 58.94 13.47 0.127 20299
 20301 3 6.48 58.76 13.39 0.125 20300
 20302 3 6.56 58.64 13.31 0.12 20301
 20303 3 6.71 58.48 13.25 0.108 20302
 20304 3 6.77 58.33 13.2 0.112 20303
 20305 3 6.86 58.17 13.2 0.103 20304
 20306 3 6.96 58 13.17 0.123 20305
 20307 3 7.06 57.81 13.14 0.122 20306
 20308 3 7.16 57.58 13.16 0.16 20307
 20309 3 7.24 57.38 13.18 0.191 20308
 20310 3 7.21 57.17 13.23 0.191 20309
 20311 3 7.34 57.1 13.18 0.185 20310
 20312 3 7.2 56.86 13.38 0.146 20311
 20313 3 7.2 56.76 13.6 0.138 20312
 20314 3 7.17 56.57 13.62 0.154 20313
 20315 3 7.11 56.45 13.56 0.133 20314
 20316 3 7.09 56.3 13.69 0.121 20315
 20317 3 7.1 56.15 13.79 0.094 20316
 20318 3 7.1 56.08 13.86 0.173 20317
 20319 3 7.21 55.92 13.93 0.172 20318
 20320 3 7.15 55.97 14.06 0.302 20319
 20321 3 6.93 56.3 14.24 0.185 20320
 20322 3 6.69 56.48 14.32 0.117 20321
 20323 3 6.54 56.55 14.42 0.108 20322
 20324 3 6.4 56.55 14.51 0.136 20323
 20325 3 6.28 56.51 14.59 0.117 20324
 20326 3 6.22 56.5 14.7 0.069 20325
 20327 3 7.38 55.56 13.81 0.084 20320
 20328 3 7.43 55.39 13.78 0.108 20327
 20329 3 7.49 55.23 13.77 0.115 20328
 20330 3 7.54 55.02 13.78 0.133 20329
 20331 3 7.6 54.9 13.81 0.132 20330
 20332 3 7.7 54.71 13.84 0.068 20331
 20333 3 7.71 54.08 13.67 0.000125 20332
 20334 3 7.62 54.04 13.57 0.129 20333
 20335 3 7.78 54.01 13.35 0.096 20334
 20336 3 7.78 53.92 13.27 0.087 20335
 20337 3 7.71 53.73 13.15 0.134 20336
 20338 3 7.68 53.61 13.08 0.123 20337
 20339 3 7.67 53.44 13.03 0.108 20338
 20340 3 7.6 53.26 13.05 0.117 20339
 20341 3 7.53 53.18 13.02 0.12 20340
 20342 3 7.5 52.97 12.98 0.155 20341
 20343 3 7.46 52.82 12.85 0.136 20342
 20344 3 7.37 52.67 12.75 0.176 20343
 20345 3 7.31 52.5 12.69 0.174 20344
 20346 3 7.2 52.2 12.71 0.171 20345
 20347 3 7.15 52.02 12.73 0.176 20346
 20348 3 7.12 51.82 12.7 0.206 20347
 20349 3 7.05 51.65 12.69 0.151 20348
 20350 3 6.99 51.37 12.67 0.106 20349
 20351 3 7.17 51.02 12.58 0.228 20350
 20352 3 7.53 50.85 12.45 0.085 20351
 20353 3 7.64 50.82 12.4 0.093 20352
 20354 3 7.79 50.83 12.39 0.1 20353
 20355 3 7.97 50.78 12.39 0.101 20354
 20356 3 8.11 50.69 12.39 0.055 20355
 20357 3 8.17 50.62 12.33 0.109 20356
 20358 3 8.28 50.49 12.28 0.191 20357
 20359 3 8.07 50.3 12.21 0.152 20358
 20360 3 8.15 50.12 12.18 0.149 20359
 20361 3 8.14 49.95 12.16 0.109 20360
 20362 3 8.3 49.89 12.15 0.096 20361
 20363 3 8.44 49.83 12.2 0.057 20362
 20364 3 8.57 49.8 12.21 0.048 20363
 20365 3 8.56 50.47 12.3 0.128 20358
 20366 3 8.81 50.4 12.37 0.15 20365
 20367 3 8.99 50.38 12.39 0.154 20366
 20368 3 9.25 50.35 12.5 0.219 20367
 20369 3 9.51 50.27 12.61 0.123 20368
 20370 3 9.54 50.44 12.51 0.000125 20369
 20371 3 7.2 50.93 12.45 0.141 20351
 20372 3 7.06 50.86 12.42 0.163 20371
 20373 3 6.82 50.89 12.41 0.146 20372
 20374 3 6.66 50.91 12.36 0.118 20373
 20375 3 6.56 50.93 12.3 0.089 20374
 20376 3 6.38 50.94 12.33 0.114 20375
 20377 3 6.25 51 12.3 0.12 20376
 20378 3 5.97 51.05 12.14 0.205 20377
 20379 3 5.69 51.08 12.01 0.088 20378
 20380 3 5.59 51.03 11.97 0.133 20379
 20381 3 5.39 51.17 11.98 0.224 20380
 20382 3 5.29 51.32 11.94 0.181 20381
 20383 3 5.27 51.55 11.95 0.172 20382
 20384 3 5.23 51.66 11.87 0.192 20383
 20385 3 5.19 51.83 11.81 0.186 20384
 20386 3 5.08 51.96 11.85 0.142 20385
 20387 3 5.08 52.17 11.86 0.175 20386
 20388 3 5.05 52.34 11.97 0.192 20387
 20389 3 5.08 52.54 12.01 0.171 20388
 20390 3 5.09 52.77 11.99 0.155 20389
 20391 3 5.09 52.94 12.02 0.108 20390
 20392 3 5.98 50.92 12.19 0.000125 20378
 20393 3 7.51 56.96 13.08 0.136 20311
 20394 3 6.48 60.37 13.85 0.467 20298
 20395 3 6.6 60.54 13.9 0.436 20394
 20396 3 6.35 60.69 14.23 0.234 20395
 20397 3 6.45 60.58 14.31 0.19 20396
 20398 3 6.53 60.52 14.4 0.182 20397
 20399 3 6.55 60.5 14.53 0.104 20398
 20400 3 6.85 60.38 13.82 0.469 20395
 20401 3 7.06 59.88 13.87 0.194 20400
 20402 3 7.31 59.86 13.84 0.098 20401
 20403 3 7.44 59.81 13.82 0.109 20402
 20404 3 7.58 59.79 13.75 0.141 20403
 20405 3 7.7 59.55 13.63 0.126 20404
 20406 3 7.96 59.48 13.59 0.091 20405
 20407 3 8.1 59.44 13.55 0.089 20406
 20408 3 8.2 59.5 13.57 0.096 20407
 20409 3 8.33 59.44 13.56 0.041 20408
 20410 3 8.44 59.4 13.54 0.000125 20409
 20411 3 6.82 60.78 13.65 0.217 20400
 20412 3 6.87 61.36 13.36 0.208 20411
 20413 3 6.94 61.56 13.26 0.245 20412
 20414 3 6.95 61.69 13.16 0.308 20413
 20415 3 7 61.8 13.06 0.33 20414
 20416 3 6.99 61.96 13.01 0.376 20415
 20417 3 6.44 61.98 13.46 0.096 20416
 20418 3 6.29 62.07 13.4 0.135 20417
 20419 3 6.17 62.1 13.46 0.136 20418
 20420 3 6.07 62.2 13.54 0.098 20419
 20421 3 6.05 62.28 13.49 0.114 20420
 20422 3 6.08 62.42 13.4 0.119 20421
 20423 3 6.04 62.6 13.37 0.119 20422
 20424 3 6.06 62.8 13.34 0.129 20423
 20425 3 6.12 63 13.37 0.167 20424
 20426 3 6.17 63.16 13.38 0.141 20425
 20427 3 6.24 63.36 13.43 0.112 20426
 20428 3 6.35 63.45 13.51 0.152 20427
 20429 3 6.46 63.51 13.59 0.154 20428
 20430 3 6.53 63.6 13.7 0.112 20429
 20431 3 6.54 63.76 13.69 0.1 20430
 20432 3 6.6 63.96 13.66 0.1 20431
 20433 3 6.63 64.11 13.67 0.173 20432
 20434 3 6.72 64.23 13.74 0.191 20433
 20435 3 6.92 64.3 13.81 0.16 20434
 20436 3 7 64.45 13.77 0.112 20435
 20437 3 7.08 64.46 13.86 0.111 20436
 20438 3 7.18 64.45 13.98 0.135 20437
 20439 3 6.81 64.51 14.03 0.211 20438
 20440 3 6.72 64.59 13.98 0.205 20439
 20441 3 6.6 64.62 13.86 0.102 20440
 20442 3 6.6 64.61 13.75 0.000125 20441
 20443 3 6.55 64.52 13.41 0.087 20434
 20444 3 6.43 64.55 13.44 0.073 20443
 20445 3 6.29 64.56 13.49 0.088 20444
 20446 3 6.16 64.64 13.56 0.075 20445
 20447 3 7.01 62.01 12.9 0.303 20416
 20448 3 7.06 62.17 12.52 0.222 20447
 20449 3 6.99 62.36 12.43 0.23 20448
 20450 3 6.97 62.48 12.35 0.238 20449
 20451 3 6.89 62.6 12.18 0.221 20450
 20452 3 6.81 62.75 12.01 0.206 20451
 20453 3 6.77 62.88 11.9 0.161 20452
 20454 3 6.67 62.99 11.74 0.153 20453
 20455 3 6.65 63.12 11.66 0.164 20454
 20456 3 6.57 63.29 11.63 0.206 20455
 20457 3 6.41 63.38 11.56 0.207 20456
 20458 3 6.39 63.54 11.46 0.243 20457
 20459 3 6.37 63.69 11.37 0.216 20458
 20460 3 6.31 63.78 11.21 0.288 20459
 20461 3 6.33 63.8 11.07 0.372 20460
 20462 3 6.48 63.89 10.89 0.422 20461
 20463 3 6.63 64.05 10.85 0.445 20462
 20464 3 6.76 64.05 10.7 0.408 20463
 20465 3 6.98 63.73 10.43 0.235 20464
 20466 3 7.24 63.59 10.33 0.187 20465
 20467 3 7.5 63.61 10.48 0.132 20466
 20468 3 7.57 63.7 10.46 0.128 20467
 20469 3 7.76 63.63 10.42 0.058 20468
 20470 3 7.86 63.69 10.39 0.131 20469
 20471 3 8.01 63.62 10.36 0.155 20470
 20472 3 8.14 63.53 10.32 0.149 20471
 20473 3 8.32 63.34 10.26 0.102 20472
 20474 3 8.4 63.29 10.17 0.089 20473
 20475 3 8.46 63.31 10.09 0.103 20474
 20476 3 8.48 63.25 9.96 0.129 20475
 20477 3 8.53 63.15 9.91 0.205 20476
 20478 3 8.68 63.12 9.96 0.182 20477
 20479 3 8.94 63.1 9.95 0.134 20478
 20480 3 9.14 62.97 10.02 0.092 20479
 20481 3 6.72 64.47 10.76 0.251 20464
 20482 3 6.85 64.54 10.6 0.305 20481
 20483 3 6.8 64.6 10.52 0.355 20482
 20484 3 6.78 64.7 10.48 0.429 20483
 20485 3 6.84 64.86 10.44 0.429 20484
 20486 3 6.84 65 10.39 0.452 20485
 20487 3 6.63 65.21 10.43 0.52 20486
 20488 3 5.95 65.41 10.56 0.138 20487
 20489 3 6.8 65.34 10.4 0.553 20487
 20490 3 7.03 65.45 10.38 0.567 20489
 20491 3 7.15 65.49 10.44 0.611 20490
 20492 3 7.59 65.24 10.45 0.323 20491
 20493 3 7.72 65.24 10.51 0.393 20492
 20494 3 7.81 65.11 10.62 0.382 20493
 20495 3 7.87 64.95 10.67 0.255 20494
 20496 3 7.77 64.5 10.79 0.203 20495
 20497 3 7.83 65.42 10.03 0.082 20493
 20498 3 7.92 65.47 9.95 0.088 20497
 20499 3 8.1 65.63 9.84 0.115 20498
 20500 3 8.29 65.67 9.73 0.138 20499
 20501 3 8.43 65.66 9.71 0.147 20500
 20502 3 8.5 65.52 9.69 0.000125 20501
 20503 3 6.99 65.64 10.24 0.638 20491
 20504 3 7.46 65.74 9.96 0.282 20503
 20505 3 7.84 65.67 9.8 0.108 20504
 20506 3 7.91 65.75 9.65 0.089 20505
 20507 3 7.87 65.81 9.53 0.111 20506
 20508 3 7.79 65.87 9.47 0.063 20507
 20509 3 7.38 66.02 9.84 0.145 20504
 20510 3 7.43 65.97 9.67 0.106 20509
 20511 3 7.53 66.03 9.52 0.096 20510
 20512 3 7.6 66.18 9.45 0.094 20511
 20513 3 6.86 65.62 10.05 0.443 20503
 20514 3 6.45 65.63 9.38 0.213 20513
 20515 3 6.43 65.78 9.26 0.218 20514
 20516 3 6.33 65.91 9.18 0.238 20515
 20517 3 6.29 65.86 8.98 0.157 20516
 20518 3 6.2 65.96 8.87 0.187 20517
 20519 3 6.15 66.04 8.72 0.201 20518
 20520 3 6.18 66.13 8.56 0.203 20519
 20521 3 6.22 66.22 8.36 0.19 20520
 20522 3 6.25 66.34 8.2 0.175 20521
 20523 3 6.31 66.51 8.03 0.199 20522
 20524 3 6.33 66.67 7.87 0.164 20523
 20525 3 6.41 66.77 7.8 0.183 20524
 20526 3 6.46 66.87 7.66 0.189 20525
 20527 3 6.52 67.01 7.5 0.203 20526
 20528 3 6.53 67.12 7.4 0.212 20527
 20529 3 6.55 67.32 7.29 0.325 20528
 20530 3 7.02 67.15 7.29 0.127 20529
 20531 3 7.17 67.15 7.26 0.124 20530
 20532 3 7.29 67.08 7.21 0.129 20531
 20533 3 7.42 67.15 7.17 0.209 20532
 20534 3 7.58 67.12 7.04 0.327 20533
 20535 3 7.68 67.09 6.94 0.404 20534
 20536 3 7.74 67.13 6.86 0.47 20535
 20537 3 7.85 66.99 6.78 0.506 20536
 20538 3 8.02 66.76 6.68 0.499 20537
 20539 3 8.12 66.6 6.59 0.506 20538
 20540 3 8.26 66.49 6.53 0.478 20539
 20541 3 8.29 66.33 6.47 0.468 20540
 20542 3 8.34 66.2 6.36 0.488 20541
 20543 3 8.39 66.09 6.22 0.491 20542
 20544 3 8.24 65.78 6.18 0.467 20543
 20545 3 7.68 65.47 6.28 0.187 20544
 20546 3 7.71 65.28 6.4 0.178 20545
 20547 3 7.63 65.17 6.51 0.188 20546
 20548 3 7.52 65.01 6.53 0.156 20547
 20549 3 7.48 64.85 6.52 0.152 20548
 20550 3 7.42 64.67 6.51 0.2 20549
 20551 3 7.33 64.61 6.52 0.283 20550
 20552 3 7.35 64.21 6.23 0.12 20551
 20553 3 7.26 64.04 6.2 0.127 20552
 20554 3 7.26 63.84 6.19 0.139 20553
 20555 3 7.2 63.7 6.16 0.12 20554
 20556 3 7.17 63.49 6.07 0.123 20555
 20557 3 7.22 63.35 6.04 0.157 20556
 20558 3 7.14 63.21 6.07 0.099 20557
 20559 3 8.54 65.74 6.11 0.397 20544
 20560 3 8.37 65.54 5.94 0.252 20559
 20561 3 8.52 65.46 5.81 0.213 20560
 20562 3 8.58 65.38 5.63 0.203 20561
 20563 3 8.54 65.27 5.4 0.136 20562
 20564 3 8.38 65.17 5.31 0.115 20563
 20565 3 8.33 65.04 5.38 0.108 20564
 20566 3 8.28 64.96 5.33 0.089 20565
 20567 3 8.17 64.84 5.26 0.128 20566
 20568 3 8.12 64.65 5.27 0.14 20567
 20569 3 8.07 64.52 5.24 0.17 20568
 20570 3 8.06 64.39 5.27 0.208 20569
 20571 3 7.89 64.27 5.12 0.148 20570
 20572 3 7.8 64.13 5.07 0.148 20571
 20573 3 7.7 64.01 4.97 0.171 20572
 20574 3 7.63 63.89 4.85 0.169 20573
 20575 3 7.51 63.81 4.74 0.127 20574
 20576 3 7.3 63.74 4.69 0.065 20575
 20577 3 9.07 65.65 6.59 0.086 20559
 20578 3 9.12 65.53 6.67 0.118 20577
 20579 3 9.27 65.46 6.82 0.122 20578
 20580 3 9.3 65.36 6.86 0.093 20579
 20581 3 8.76 66.66 6.03 0.235 20543
 20582 3 8.8 66.76 6 0.299 20581
 20583 3 8.86 66.8 5.91 0.309 20582
 20584 3 8.88 66.93 5.85 0.367 20583
 20585 3 8.9 66.93 5.69 0.357 20584
 20586 3 9.15 66.82 5.56 0.199 20585
 20587 3 9.14 66.7 5.27 0.248 20586
 20588 3 9.14 66.64 5.01 0.128 20587
 20589 3 9.23 66.72 4.86 0.099 20588
 20590 3 9.2 66.72 4.71 0.093 20589
 20591 3 9.24 66.73 4.57 0.092 20590
 20592 3 9.26 66.74 4.42 0.128 20591
 20593 3 9.33 66.66 4.16 0.091 20592
 20594 3 9.38 66.61 4.02 0.074 20593
 20595 3 9.4 66.58 3.91 0.103 20594
 20596 3 9.47 66.6 3.81 0.102 20595
 20597 3 9.5 66.61 3.68 0.069 20596
 20598 3 9.48 66.62 3.58 0.091 20597
 20599 3 9.5 66.62 3.45 0.097 20598
 20600 3 9.48 66.6 3.32 0.115 20599
 20601 3 9.46 66.51 3.22 0.134 20600
 20602 3 7.7 67.82 7.05 0.094 20537
 20603 3 7.38 67.44 6.49 0.081 20536
 20604 3 7.31 67.57 6.43 0.084 20603
 20605 3 7.24 67.65 6.35 0.12 20604
 20606 3 7.17 67.68 6.27 0.000125 20605
 20607 3 6.14 67.56 7.14 0.207 20529
 20608 3 6.02 67.7 7.1 0.234 20607
 20609 3 5.87 67.79 7.02 0.214 20608
 20610 3 5.83 67.94 7.03 0.28 20609
 20611 3 5.67 68.05 6.95 0.3 20610
 20612 3 5.36 68.25 6.64 0.151 20611
 20613 3 5.28 68.42 6.52 0.145 20612
 20614 3 5.17 68.53 6.41 0.149 20613
 20615 3 5.13 68.67 6.37 0.139 20614
 20616 3 5.01 68.77 6.26 0.137 20615
 20617 3 4.93 68.88 6.15 0.146 20616
 20618 3 4.85 69.07 6.09 0.141 20617
 20619 3 4.78 69.16 6.04 0.144 20618
 20620 3 4.65 69.37 6.04 0.131 20619
 20621 3 4.65 69.54 5.96 0.138 20620
 20622 3 4.67 69.65 5.82 0.13 20621
 20623 3 4.6 69.74 5.77 0.166 20622
 20624 3 4.59 69.85 5.71 0.145 20623
 20625 3 4.56 69.98 5.63 0.191 20624
 20626 3 4.5 70.15 5.64 0.252 20625
 20627 3 4.52 70.27 5.58 0.31 20626
 20628 3 4 70.12 6.03 0.096 20627
 20629 3 3.77 70.08 6.18 0.131 20628
 20630 3 3.61 70.18 6.21 0.153 20629
 20631 3 3.47 70.28 6.24 0.053 20630
 20632 3 4.79 70.43 5.26 0.201 20627
 20633 3 4.78 70.49 5.14 0.178 20632
 20634 3 4.76 70.64 4.97 0.173 20633
 20635 3 4.79 70.84 4.8 0.17 20634
 20636 3 4.79 70.98 4.68 0.185 20635
 20637 3 4.81 71.15 4.55 0.163 20636
 20638 3 4.84 71.27 4.45 0.149 20637
 20639 3 5.03 71.42 4.3 0.127 20638
 20640 3 5.09 71.57 4.21 0.147 20639
 20641 3 5.14 71.69 4.07 0.134 20640
 20642 3 5.17 71.85 3.99 0.155 20641
 20643 3 5.18 72.01 3.96 0.164 20642
 20644 3 5.15 72.16 3.91 0.153 20643
 20645 3 5.14 72.37 3.8 0.134 20644
 20646 3 5.15 72.54 3.67 0.142 20645
 20647 3 5.11 72.68 3.63 0.168 20646
 20648 3 5.06 72.83 3.54 0.165 20647
 20649 3 5.05 72.99 3.46 0.157 20648
 20650 3 5.04 73.18 3.35 0.146 20649
 20651 3 5.04 73.34 3.25 0.14 20650
 20652 3 5.01 73.44 3.18 0.13 20651
 20653 3 5.02 73.59 3.08 0.145 20652
 20654 3 5.07 73.67 2.98 0.162 20653
 20655 3 5.13 73.77 2.74 0.119 20654
 20656 3 5.1 73.92 2.7 0.157 20655
 20657 3 5.06 74.04 2.65 0.13 20656
 20658 3 5.07 74.19 2.57 0.136 20657
 20659 3 5.11 74.4 2.52 0.208 20658
 20660 3 5.1 74.58 2.4 0.257 20659
 20661 3 5.08 74.69 2.31 0.295 20660
 20662 3 5.16 74.9 2.28 0.336 20661
 20663 3 5.27 75.16 2.85 0.104 20662
 20664 3 5.24 75.15 3.05 0.147 20663
 20665 3 5.27 75.18 3.19 0.158 20664
 20666 3 5.16 75.13 3.36 0.179 20665
 20667 3 4.96 74.87 3.34 0.155 20666
 20668 3 4.64 74.88 3.29 0.137 20667
 20669 3 4.48 75 3.26 0.106 20668
 20670 3 4.34 75.07 3.27 0.051 20669
 20671 3 5.16 75.3 3.52 0.133 20666
 20672 3 5.2 75.21 3.57 0.028 20671
 20673 3 5.1 75.25 3.63 0.041 20672
 20674 3 5.19 75.01 1.98 0.406 20662
 20675 3 5.2 75.16 1.87 0.367 20674
 20676 3 5.05 75.37 1.78 0.303 20675
 20677 3 5.19 75.46 1.6 0.302 20676
 20678 3 5.13 75.55 1.44 0.357 20677
 20679 3 5.07 75.73 1.31 0.38 20678
 20680 3 5.19 75.94 1.08 0.441 20679
 20681 3 5.07 76.13 0.88 0.386 20680
 20682 3 5.02 76.19 0.74 0.418 20681
 20683 3 4.99 76.24 0.61 0.46 20682
 20684 3 4.92 76.27 0.54 0.554 20683
 20685 3 4.97 76.07 0.44 0.618 20684
 20686 3 4.99 76.3 0.24 0.564 20685
 20687 3 4.27 76.44 0.38 0.223 20686
 20688 3 4.05 76.52 0.52 0.16 20687
 20689 3 3.89 76.67 0.61 0.093 20688
 20690 3 5.45 76.4 -0.04 0.437 20686
 20691 3 5.53 76.47 -0.14 0.404 20690
 20692 3 5.45 76.41 -0.18 0.442 20691
 20693 3 5.42 76.51 -0.28 0.552 20692
 20694 3 5.2 76.79 -0.23 0.454 20693
 20695 3 5.41 77.45 -0.22 0.14 20694
 20696 3 5.55 77.48 -0.36 0.11 20695
 20697 3 5.27 77.6 -0.12 0.078 20695
 20698 3 5.22 77.73 -0.19 0.071 20697
 20699 3 5.28 76.51 -0.35 0.143 20694
 20700 3 5.37 76.21 -0.64 0.122 20699
 20701 3 5.42 76.24 -0.75 0.074 20700
 20702 3 5.32 76.38 -0.4 0.143 20699
 20703 3 5.07 77.28 -0.03 0.081 20702
 20704 3 5.05 77.38 -0.04 0.066 20703
 20705 3 5.36 76.24 -0.46 0.143 20702
 20706 3 5.98 76.26 -0.63 0.284 20693
 20707 3 6.01 76.66 -0.89 0.082 20706
 20708 3 6.11 76.74 -0.93 0.073 20707
 20709 3 6.25 75.91 -0.61 0.147 20706
 20710 3 6.43 75.77 -0.72 0.067 20709
 20711 3 5.92 76.79 -0.42 0.084 20691
 20712 3 6.06 76.8 -0.47 0.093 20711
 20713 3 6.18 76.81 -0.51 0.087 20712
 20714 3 6.27 76.76 -0.59 0.06 20713
 20715 3 6.3 76.69 -0.67 0.078 20714
 20716 3 4.4 75.75 1.19 0.171 20679
 20717 3 4.32 75.68 1.14 0.233 20716
 20718 3 5.32 67.92 6.89 0.147 20611
 20719 3 5.17 67.98 6.93 0.168 20718
 20720 3 4.91 68.01 7.07 0.147 20719
 20721 3 4.82 68.11 7.13 0.135 20720
 20722 3 4.74 68.11 7.37 0.109 20721
 20723 3 4.7 68.13 7.48 0.125 20722
 20724 3 4.77 68.06 7.67 0.095 20723
 20725 3 4.74 68.09 7.82 0.109 20724
 20726 3 4.79 68.05 7.95 0.096 20725
 20727 3 4.94 67.96 7.97 0.111 20726
 20728 3 5.13 67.89 8.11 0.132 20727
 20729 3 5.15 67.96 8.35 0.072 20728
 20730 3 5.29 67.91 8.44 0.11 20729
 20731 3 5.37 67.81 8.47 0.046 20730
 20732 3 4.58 68.17 7.5 0.072 20723
 20733 3 4.48 68.26 7.6 0.116 20732
 20734 3 6.42 66.97 8.03 0.099 20525
 20735 3 6.41 67.08 8.1 0.097 20734
 20736 3 6.39 67.11 8.26 0.084 20735
 20737 3 6.37 67.23 8.3 0.132 20736
 20738 3 6.8 65.61 9.96 0.443 20513
 20739 3 7.19 65.89 11.14 0.246 20738
 20740 3 7.21 65.95 11.3 0.259 20739
 20741 3 7.15 66.25 11.21 0.177 20740
 20742 3 7.1 66.41 11.12 0.172 20741
 20743 3 6.82 66.47 11.18 0.079 20742
 20744 3 6.68 66.59 11.18 0.114 20743
 20745 3 6.61 66.75 11.16 0.098 20744
 20746 3 6.48 66.9 11.24 0.13 20745
 20747 3 6.4 66.95 11.33 0.171 20746
 20748 3 6.3 66.89 11.63 0.076 20747
 20749 3 6.25 66.78 11.73 0.103 20748
 20750 3 6.07 66.77 11.74 0.114 20749
 20751 3 5.94 66.73 11.87 0.11 20750
 20752 3 5.85 66.57 11.96 0.081 20751
 20753 3 5.81 66.44 12 0.077 20752
 20754 3 5.78 66.29 11.99 0.085 20753
 20755 3 7.24 66.59 11.06 0.142 20742
 20756 3 7.24 66.75 11.01 0.105 20755
 20757 3 7.27 66.89 10.96 0.094 20756
 20758 3 7.36 67.02 10.97 0.086 20757
 20759 3 7.53 67.16 11 0.102 20758
 20760 3 7.67 67.13 10.98 0.000125 20759
 20761 3 7.43 65.81 11.54 0.127 20740
 20762 3 7.51 65.74 11.59 0.164 20761
 20763 3 7.64 65.65 11.51 0.129 20762
 20764 3 7.6 65.5 11.57 0.107 20763
 20765 3 7.38 65.8 11.82 0.099 20762
 20766 3 7.49 65.85 11.84 0.119 20765
 20767 3 7.65 65.84 11.91 0.097 20766
 20768 3 7.79 65.9 11.96 0.102 20767
 20769 3 7.95 65.92 11.99 0.124 20768
 20770 3 8.08 66.04 12.07 0.146 20769
 20771 3 8.22 66.14 12.08 0.184 20770
 20772 3 8.32 66.23 12.04 0.241 20771
 20773 3 8.44 65.9 12.2 0.099 20772
 20774 3 8.53 65.8 12.21 0.000125 20773
 20775 3 8.23 66.6 11.96 0.087 20772
 20776 3 8.25 66.75 11.99 0.112 20775
 20777 3 8.35 66.9 11.95 0.126 20776
 20778 3 8.47 67 11.91 0.139 20777
 20779 3 8.56 67.14 11.87 0.089 20778
 20780 3 8.65 67.29 11.8 0.125 20779
 20781 3 8.73 67.43 11.7 0.142 20780
 20782 3 8.91 67.61 11.67 0.121 20781
 20783 3 8.97 67.75 11.67 0.173 20782
 20784 3 9.03 67.84 11.75 0.19 20783
 20785 3 9.2 67.97 11.65 0.13 20784
 20786 3 9.35 67.93 11.57 0.082 20785
 20787 3 9.43 67.97 11.5 0.091 20786
 20788 3 8.28 67.23 11.99 0.067 20778
 20789 3 8.14 67.3 12.01 0.051 20788
 20790 3 7.49 62.17 12.93 0.123 20447
 20791 3 7.77 62.23 12.92 0.093 20790
 20792 3 6.8 60.97 13.56 0.217 20411
 20793 3 6.93 60.55 13.78 0.141 20792
 20794 3 7.03 60.68 13.54 0.093 20793
 20795 3 7.19 60.7 13.48 0.11 20794
 20796 3 7.24 60.85 13.37 0.108 20795
 20797 3 7.39 60.98 13.23 0.129 20796
 20798 3 7.51 61.09 13.15 0.093 20797
 20799 3 6.78 61.18 13.48 0.217 20792
 20800 3 3.23 56.9 14.87 0.091 20264
 20801 3 3.31 56.75 14.93 0.119 20800
 20802 3 3.45 56.64 14.85 0.129 20801
 20803 3 3.54 56.37 14.85 0.09 20802
 20804 3 3.67 56.18 14.79 0.113 20803
 20805 3 3.82 56 14.74 0.148 20804
 20806 3 3.89 55.87 14.63 0.154 20805
 20807 3 3.91 55.8 14.54 0.167 20806
 20808 3 3.96 55.96 14.38 0.124 20807
 20809 3 4.02 55.94 14.27 0.096 20808
 20810 3 4.09 55.93 14.16 0.078 20809
 20811 3 4.14 55.95 14.05 0.053 20810
 20812 3 3.9 55.59 14.53 0.1 20807
 20813 3 3.83 55.42 14.44 0.093 20812
 20814 3 3.74 55.44 14.35 0.000125 20813
 20815 3 1.93 57.4 14.81 0.487 20259
 20816 3 1.84 57.44 14.83 0.47 20815
 20817 3 0.62 56.65 16.44 0.068 20171
 20818 3 0.63 56.57 16.51 0.065 20817
 20819 3 0.62 56.48 16.71 0.065 20818
 20820 3 0.6 56.35 16.81 0.078 20819
 20821 3 0.59 56.23 16.92 0.092 20820
 20822 3 0.6 56.12 17.02 0.073 20821
 20823 3 0.59 55.97 17.11 0.073 20822
 20824 3 0.6 55.91 17.21 0.059 20823
 20825 3 0.64 55.94 17.31 0.113 20824
 20826 3 0.73 55.91 17.37 0.081 20825
 20827 3 -1.06 55.64 15.94 0.127 20164
 20828 3 -1.18 55.44 15.92 0.132 20827
 20829 3 -1.29 55.23 15.99 0.165 20828
 20830 3 -1.44 55.1 15.97 0.162 20829
 20831 3 -1.49 54.99 15.88 0.141 20830
 20832 3 -1.68 54.89 15.84 0.08 20831
 20833 3 -1.79 54.89 15.91 0.073 20832
 20834 3 -1.94 54.91 15.98 0.086 20833
 20835 3 -2.06 54.84 16.04 0.091 20834
 20836 3 -2.19 54.98 15.97 0.131 20835
 20837 3 -2.24 55.07 16.02 0.107 20836
 20838 3 -2.41 55.19 16.14 0.08 20837
 20839 3 -2.58 55.22 16.14 0.071 20838
 20840 3 -2.71 55.22 16.11 0.103 20839
 20841 3 -2.8 55.27 15.97 0.068 20840
 20842 3 -2.89 55.17 15.95 0.096 20841
 20843 3 -2.98 55.01 15.99 0.09 20842
 20844 3 -3.01 54.85 16.06 0.083 20843
 20845 3 -0.84 51.76 18.68 0.136 20145
 20846 3 -0.8 51.63 18.76 0.102 20845
 20847 3 -0.74 51.53 18.86 0.111 20846
 20848 3 -0.7 51.43 18.89 0.117 20847
 20849 3 -0.72 51.34 19.02 0.121 20848
 20850 3 -0.74 51.2 19.12 0.122 20849
 20851 3 -0.75 51.04 19.19 0.158 20850
 20852 3 -0.75 50.85 19.3 0.125 20851
 20853 3 -0.74 50.69 19.44 0.121 20852
 20854 3 -0.67 50.6 19.53 0.127 20853
 20855 3 -0.57 50.56 19.65 0.142 20854
 20856 3 -0.45 50.46 19.78 0.152 20855
 20857 3 -0.42 50.28 19.84 0.132 20856
 20858 3 -0.36 50.15 19.92 0.152 20857
 20859 3 -0.24 50.02 19.98 0.162 20858
 20860 3 -0.07 49.91 20.01 0.171 20859
 20861 3 0.05 49.84 20.01 0.186 20860
 20862 3 0.14 49.78 20.04 0.203 20861
 20863 3 0 49.55 20.25 0.163 20862
 20864 3 -0.03 49.47 20.35 0.000125 20863
 20865 3 0.35 49.95 19.97 0.126 20862
 20866 3 0.49 50.03 19.93 0.138 20865
 20867 3 0.68 49.91 19.96 0.143 20866
 20868 3 0.84 49.84 19.89 0.138 20867
 20869 3 1.02 49.76 19.82 0.17 20868
 20870 3 1.19 49.7 19.81 0.22 20869
 20871 3 1.37 49.47 20.04 0.119 20870
 20872 3 1.4 49.31 20.22 0.137 20871
 20873 3 1.43 49.15 20.42 0.109 20872
 20874 3 1.38 49 20.54 0.084 20873
 20875 3 1.33 48.87 20.65 0.101 20874
 20876 3 1.25 48.65 20.71 0.104 20875
 20877 3 1.18 48.57 20.84 0.143 20876
 20878 3 1.14 48.52 20.96 0.109 20877
 20879 3 1.13 48.42 21.08 0.139 20878
 20880 3 1.22 48.37 21.17 0.146 20879
 20881 3 1.27 48.23 21.28 0.07 20880
 20882 3 1.12 49.99 19.49 0.073 20870
 20883 3 1.12 50.14 19.48 0.088 20882
 20884 3 1.12 50.24 19.44 0.074 20883
 20885 3 1.17 50.35 19.44 0.102 20884
 20886 3 1.21 50.5 19.35 0.098 20885
 20887 3 1.27 50.61 19.24 0.045 20886
 20888 3 0.6 50.23 19.98 0.074 20866
 20889 3 0.67 50.29 20.01 0.121 20888
 20890 3 0.76 50.36 20.04 0.124 20889
 20891 3 0.87 50.33 20.14 0.132 20890
 20892 3 -2.01 49.28 18.67 0.105 20120
 20893 3 -1.94 49.18 18.83 0.126 20892
 20894 3 -1.86 49.14 19.01 0.122 20893
 20895 3 -1.83 49.17 19.16 0.086 20894
 20896 3 -1.78 49.08 19.28 0.103 20895
 20897 3 -1.76 49.01 19.44 0.109 20896
 20898 3 -1.75 48.9 19.64 0.125 20897
 20899 3 -1.69 48.79 19.72 0.124 20898
 20900 3 -1.7 48.62 19.94 0.142 20899
 20901 3 -1.67 48.47 20.09 0.133 20900
 20902 3 -1.62 48.31 20.21 0.142 20901
 20903 3 -1.58 48.23 20.32 0.156 20902
 20904 3 -5.11 44.52 16.21 0.1 19760
 20905 3 -5.14 44.66 16.09 0.082 20904
 20906 3 -5.14 44.77 16.01 0.078 20905
 20907 3 -5.21 44.81 15.92 0.000125 20906
 20908 3 -5.63 42.15 17.23 0.139 19754
 20909 3 -5.66 42.08 17.38 0.115 20908
 20910 3 -5.72 41.94 17.52 0.144 20909
 20911 3 -5.76 41.88 17.59 0.141 20910
 20912 3 -5.82 41.81 17.68 0.173 20911
 20913 3 -6.01 41.71 17.69 0.104 20912
 20914 3 -6.03 41.68 17.81 0.174 20913
 20915 3 -5.9 41.58 17.97 0.168 20914
 20916 3 -5.88 41.52 18.11 0.238 20915
 20917 3 -6.01 41.42 18.24 0.243 20916
 20918 3 -6.16 41.29 18.36 0.265 20917
 20919 3 -6.29 41.19 18.44 0.273 20918
 20920 3 -6.41 41.07 18.51 0.267 20919
 20921 3 -6.6 41 18.54 0.239 20920
 20922 3 -6.68 40.96 18.59 0.268 20921
 20923 3 -6.85 40.61 18.37 0.14 20922
 20924 3 -6.89 40.47 18.3 0.109 20923
 20925 3 -6.95 40.36 18.19 0.056 20924
 20926 3 -7.06 40.21 18.12 0.136 20925
 20927 3 -7.09 40.09 18.04 0.125 20926
 20928 3 -7.09 39.94 17.98 0.049 20927
 20929 3 -6.55 40.67 18.45 0.109 20923
 20930 3 -6.41 40.75 18.43 0.000125 20929
 20931 3 -6.69 41.01 18.83 0.145 20922
 20932 3 -6.76 41.07 19.04 0.122 20931
 20933 3 -6.83 41.03 19.19 0.134 20932
 20934 3 -6.85 40.98 19.33 0.122 20933
 20935 3 -6.91 40.95 19.5 0.139 20934
 20936 3 -7.11 40.93 19.63 0.124 20935
 20937 3 -7.27 40.83 19.7 0.113 20936
 20938 3 -7.46 40.8 19.78 0.135 20937
 20939 3 -7.63 40.76 19.88 0.13 20938
 20940 3 -7.84 40.68 19.98 0.137 20939
 20941 3 -7.96 40.63 20 0.174 20940
 20942 3 -8.11 40.57 20.01 0.246 20941
 20943 3 -8.2 40.56 19.96 0.31 20942
 20944 3 -8.26 40.59 20.28 0.25 20943
 20945 3 -8.41 40.32 20.54 0.124 20944
 20946 3 -8.45 40.25 20.69 0.139 20945
 20947 3 -8.41 40.12 20.83 0.132 20946
 20948 3 -8.39 39.96 20.9 0.188 20947
 20949 3 -8.4 39.75 20.9 0.17 20948
 20950 3 -8.42 39.61 20.88 0.201 20949
 20951 3 -8.52 39.48 20.88 0.211 20950
 20952 3 -8.67 39.32 20.91 0.155 20951
 20953 3 -8.76 39.26 21 0.176 20952
 20954 3 -8.83 39.16 21.03 0.166 20953
 20955 3 -8.86 39.14 21.17 0.045 20954
 20956 3 -8.43 39.38 20.77 0.193 20951
 20957 3 -7.95 39.29 20.7 0.126 20956
 20958 3 -7.8 39.23 20.7 0.125 20957
 20959 3 -7.67 39.19 20.66 0.114 20958
 20960 3 -7.43 39.1 20.55 0.091 20959
 20961 3 -7.42 39.02 20.42 0.187 20960
 20962 3 -7.13 38.99 20.42 0.118 20961
 20963 3 -6.97 38.9 20.34 0.223 20962
 20964 3 -6.87 38.76 20.27 0.227 20963
 20965 3 -6.85 38.49 20.27 0.189 20964
 20966 3 -6.88 38.21 20.28 0.06 20965
 20967 3 -7.5 38.89 20.31 0.147 20961
 20968 3 -8.57 39.49 20.94 0.166 20956
 20969 3 -8.46 39.15 20.55 0.114 20968
 20970 3 -8.52 38.94 20.57 0.125 20969
 20971 3 -8.61 38.78 20.54 0.1 20970
 20972 3 -8.72 38.6 20.45 0.121 20971
 20973 3 -8.79 38.53 20.42 0.096 20972
 20974 3 -8.7 39.6 21.1 0.166 20968
 20975 3 -8.94 39.61 21.2 0.101 20974
 20976 3 -8.23 41.08 20.23 0.088 20944
 20977 3 -8.23 41.22 20.22 0.086 20976
 20978 3 -8.25 41.4 20.21 0.09 20977
 20979 3 -8.31 41.52 20.27 0.146 20978
 20980 3 -8.41 41.66 20.35 0.103 20979
 20981 3 -8.56 41.73 20.42 0.1 20980
 20982 3 -8.71 41.84 20.48 0.114 20981
 20983 3 -8.85 41.9 20.53 0.114 20982
 20984 3 -8.94 42 20.59 0.125 20983
 20985 3 -9.09 41.92 20.72 0.116 20984
 20986 3 -9.21 41.91 20.9 0.144 20985
 20987 3 -9.28 41.85 21.07 0.155 20986
 20988 3 -9.29 41.8 21.29 0.108 20987
 20989 3 -9.35 41.74 21.36 0.099 20988
 20990 3 -9.38 41.69 21.5 0.095 20989
 20991 3 -9.41 41.54 21.66 0.065 20990
 20992 3 -9.52 41.3 21.77 0.073 20991
 20993 3 -9.56 41.15 21.79 0.107 20992
 20994 3 -9.48 41.02 21.89 0.107 20993
 20995 3 -9.35 40.92 21.84 0.103 20994
 20996 3 -8.26 40.53 19.6 0.244 20943
 20997 3 -8.37 40.51 19.54 0.231 20996
 20998 3 -8.57 40.57 19.65 0.235 20997
 20999 3 -8.73 40.47 19.66 0.229 20998
 21000 3 -8.85 40.35 19.68 0.25 20999
 21001 3 -8.76 40.41 19.4 0.123 21000
 21002 3 -9 40.13 19.77 0.241 21000
 21003 3 -9.1 39.83 19.89 0.12 21002
 21004 3 -9.27 39.76 19.93 0.148 21003
 21005 3 -9.31 39.59 20.07 0.133 21004
 21006 3 -9.54 39.44 20.04 0.138 21005
 21007 3 -9.67 39.33 20 0.136 21006
 21008 3 -9.81 39.15 20.09 0.148 21007
 21009 3 -9.81 38.95 20.12 0.201 21008
 21010 3 -10.29 38.59 20.15 0.127 21009
 21011 3 -10.48 38.53 20.23 0.127 21010
 21012 3 -10.7 38.52 20.34 0.113 21011
 21013 3 -10.73 38.51 20.46 0.117 21012
 21014 3 -10.76 38.52 20.61 0.129 21013
 21015 3 -10.85 38.62 20.86 0.148 21014
 21016 3 -10.84 38.58 21.01 0.194 21015
 21017 3 -10.97 38.55 21.09 0.23 21016
 21018 3 -10.87 38.3 20.84 0.082 21017
 21019 3 -10.88 38.31 20.68 0.103 21018
 21020 3 -10.9 38.3 20.58 0.091 21019
 21021 3 -10.93 38.26 20.32 0.127 21020
 21022 3 -10.9 38.22 20.2 0.116 21021
 21023 3 -10.88 38.27 20.08 0.000125 21022
 21024 3 -10.97 38.66 21.26 0.177 21017
 21025 3 -10.84 38.74 21.39 0.157 21024
 21026 3 -10.7 38.75 21.49 0.136 21025
 21027 3 -10.53 38.72 21.57 0.076 21026
 21028 3 -10.42 38.75 21.64 0.142 21027
 21029 3 -10.27 38.74 21.74 0.163 21028
 21030 3 -10.14 38.65 21.83 0.189 21029
 21031 3 -9.4 39.25 20.35 0.104 21009
 21032 3 -9.34 39.38 20.49 0.074 21031
 21033 3 -5.38 40.66 15.08 0.18 19745
 21034 3 -5.29 40.51 15.14 0.181 21033
 21035 3 -5.26 40.36 15.16 0.159 21034
 21036 3 -5.16 40.27 15.19 0.207 21035
 21037 3 -5.04 40.19 15.2 0.236 21036
 21038 3 -5.02 39.92 14.94 0.137 21037
 21039 3 -4.94 39.83 14.88 0.204 21038
 21040 3 -4.84 39.74 14.79 0.2 21039
 21041 3 -4.75 39.6 14.78 0.204 21040
 21042 3 -4.73 39.46 14.69 0.201 21041
 21043 3 -4.74 39.28 14.68 0.191 21042
 21044 3 -4.67 39.01 14.86 0.178 21043
 21045 3 -4.7 38.93 14.78 0.248 21044
 21046 3 -4.52 38.79 14.84 0.231 21045
 21047 3 -4.32 38.68 14.9 0.188 21046
 21048 3 -4.17 38.6 14.88 0.178 21047
 21049 3 -4 38.54 14.9 0.172 21048
 21050 3 -3.89 38.43 14.91 0.262 21049
 21051 3 -3.79 38.35 14.94 0.306 21050
 21052 3 -3.72 38.17 14.97 0.413 21051
 21053 3 -3.62 38.13 15.13 0.504 21052
 21054 3 -3.54 38.1 15.26 0.591 21053
 21055 3 -3.36 38.69 15.7 0.191 21054
 21056 3 -3.48 38.78 15.84 0.193 21055
 21057 3 -3.52 38.81 15.96 0.206 21056
 21058 3 -3.47 38.54 16.09 0.203 21057
 21059 3 -3.61 38.27 16.23 0.159 21058
 21060 3 -3.64 38.2 16.3 0.214 21059
 21061 3 -3.44 38.27 16.56 0.244 21060
 21062 3 -3.27 38.28 16.7 0.316 21061
 21063 3 -2.97 38.04 16.59 0.194 21062
 21064 3 -2.8 38.03 16.75 0.137 21063
 21065 3 -2.72 37.89 16.82 0.16 21064
 21066 3 -2.63 37.83 16.86 0.242 21065
 21067 3 -2.46 37.97 16.65 0.142 21066
 21068 3 -2.36 37.99 16.6 0.138 21067
 21069 3 -2.2 38.07 16.53 0.12 21068
 21070 3 -2 38.21 16.49 0.067 21069
 21071 3 -1.91 38.22 16.36 0.118 21070
 21072 3 -1.88 38.29 16.28 0.079 21071
 21073 3 -2.69 37.74 17.27 0.202 21066
 21074 3 -2.76 37.6 17.47 0.103 21073
 21075 3 -2.71 37.63 17.6 0.135 21074
 21076 3 -2.66 37.59 17.74 0.128 21075
 21077 3 -2.49 37.57 17.86 0.115 21076
 21078 3 -2.34 37.57 17.98 0.063 21077
 21079 3 -3.41 38.57 17.17 0.148 21062
 21080 3 -3.44 38.68 17.38 0.12 21079
 21081 3 -3.52 38.81 17.55 0.136 21080
 21082 3 -3.54 38.74 17.74 0.096 21081
 21083 3 -3.56 38.75 17.89 0.075 21082
 21084 3 -3.62 38.74 17.99 0.091 21083
 21085 3 -3.75 38.62 18.09 0.108 21084
 21086 3 -3.83 38.55 18.21 0.09 21085
 21087 3 -3.91 38.44 18.27 0.102 21086
 21088 3 -3.94 38.26 18.28 0.078 21087
 21089 3 -3.93 38.16 18.25 0.047 21088
 21090 3 -3.71 39.1 15.86 0.115 21057
 21091 3 -3.87 39.28 15.8 0.125 21090
 21092 3 -3.97 39.41 15.87 0.05 21091
 21093 3 -4.05 39.53 15.89 0.067 21092
 21094 3 -4.11 39.7 15.85 0.1 21093
 21095 3 -4.25 39.84 15.91 0.1 21094
 21096 3 -4.33 39.79 16.16 0.144 21095
 21097 3 -3.58 37.95 15.26 0.475 21054
 21098 3 -4.33 37.13 15.22 0.095 21097
 21099 3 -4.47 36.95 15.28 0.121 21098
 21100 3 -4.61 36.83 15.35 0.131 21099
 21101 3 -4.7 36.75 15.4 0.121 21100
 21102 3 -4.81 36.82 15.58 0.124 21101
 21103 3 -4.92 36.85 15.68 0.076 21102
 21104 3 -5.05 36.87 15.75 0.13 21103
 21105 3 -5.13 36.98 15.9 0.164 21104
 21106 3 -5.17 36.84 16.16 0.137 21105
 21107 3 -5.17 36.83 16.29 0.143 21106
 21108 3 -5.07 36.82 16.53 0.197 21107
 21109 3 -5.08 36.76 16.65 0.19 21108
 21110 3 -5.11 36.55 16.63 0.133 21109
 21111 3 -5.18 36.49 16.79 0.14 21110
 21112 3 -5.26 36.51 16.93 0.211 21111
 21113 3 -5.41 36.58 17.05 0.291 21112
 21114 3 -5.51 36.58 17.19 0.321 21113
 21115 3 -5.6 36.55 17.3 0.332 21114
 21116 3 -5.81 36.83 17.27 0.21 21115
 21117 3 -5.91 36.96 17.38 0.151 21116
 21118 3 -6.03 37.13 17.54 0.084 21117
 21119 3 -6.12 37.28 17.59 0.119 21118
 21120 3 -6.24 37.33 17.65 0.083 21119
 21121 3 -6.33 37.28 17.6 0.092 21120
 21122 3 -6.45 37.34 17.59 0.117 21121
 21123 3 -6.61 37.25 17.45 0.097 21122
 21124 3 -6.74 37.25 17.46 0.094 21123
 21125 3 -5.52 36.21 17.57 0.154 21115
 21126 3 -5.5 36.25 17.73 0.195 21125
 21127 3 -5.46 36.22 17.85 0.211 21126
 21128 3 -5.78 36.04 17.72 0.091 21127
 21129 3 -5.89 35.91 17.77 0.12 21128
 21130 3 -5.89 35.7 17.84 0.123 21129
 21131 3 -5.89 35.55 17.79 0.076 21130
 21132 3 -5.23 36.27 18 0.145 21127
 21133 3 -5.22 36.4 18.13 0.103 21132
 21134 3 -5.1 36.44 18.29 0.131 21133
 21135 3 -5.02 36.47 18.42 0.169 21134
 21136 3 -4.94 36.54 18.51 0.176 21135
 21137 3 -4.86 36.57 18.63 0.176 21136
 21138 3 -4.78 36.6 18.77 0.183 21137
 21139 3 -4.66 36.62 18.89 0.18 21138
 21140 3 -4.54 36.5 19.03 0.219 21139
 21141 3 -4.48 36.38 19.11 0.205 21140
 21142 3 -4.43 36.35 19.21 0.221 21141
 21143 3 -4.64 36.37 19.38 0.19 21142
 21144 3 -4.93 36.45 19.36 0.072 21143
 21145 3 -5.08 36.5 19.35 0.095 21144
 21146 3 -5.2 36.58 19.35 0.134 21145
 21147 3 -5.16 36.72 19.37 0.117 21146
 21148 3 -5.13 36.85 19.35 0.093 21147
 21149 3 -4.48 36.22 19.47 0.173 21143
 21150 3 -4.47 36.13 19.64 0.15 21149
 21151 3 -4.43 36.03 19.75 0.126 21150
 21152 3 -4.4 35.98 19.89 0.117 21151
 21153 3 -4.38 36.01 20 0.18 21152
 21154 3 -4.27 35.83 20.3 0.143 21153
 21155 3 -4.23 35.77 20.38 0.146 21154
 21156 3 -4.13 35.62 20.39 0.115 21155
 21157 3 -4.1 35.44 20.34 0.114 21156
 21158 3 -4.16 35.27 20.44 0.182 21157
 21159 3 -4.33 35.12 20.55 0.141 21158
 21160 3 -4.43 35.18 20.7 0.113 21159
 21161 3 -4.57 35.14 20.75 0.143 21160
 21162 3 -4.66 35.07 20.82 0.125 21161
 21163 3 -4.57 34.84 20.64 0.123 21162
 21164 3 -4.72 34.67 20.6 0.07 21163
 21165 3 -4.11 36.3 19.08 0.075 21142
 21166 3 -3.93 36.31 18.97 0.11 21165
 21167 3 -3.85 36.33 18.89 0.000125 21166
 21168 3 -3.5 37.92 15.44 0.236 21097
 21169 3 -3.04 38.79 15.36 0.11 21168
 21170 3 -3.14 38.71 15.48 0.062 21169
 21171 3 -3.42 37.89 15.61 0.236 21168
 21172 3 -3.65 37.82 15.91 0.106 21171
 21173 3 -3.74 37.79 16.01 0.099 21172
 21174 3 -4.95 40.36 15.56 0.321 21037
 21175 3 -5.24 40.72 15.67 0.312 21174
 21176 3 -5.14 40.82 15.78 0.341 21175
 21177 3 -5.4 40.58 15.97 0.096 21176
 21178 3 -4.74 40.19 15.6 0.078 21174
 21179 3 -4.61 40.12 15.67 0.061 21178
 21180 3 -6.13 41.06 14.38 0.069 19740
 21181 3 -6.27 41.04 14.4 0.099 21180
 21182 3 -6.42 41.02 14.43 0.093 21181
 21183 3 -6.56 41 14.42 0.105 21182
 21184 3 -6.64 40.98 14.29 0.1 21183
 21185 3 -6.74 40.94 14.23 0.088 21184
 21186 3 -5.28 42.21 13.61 0.235 19736
 21187 3 -5.21 42.34 13.64 0.222 21186
 21188 3 -5.07 42.55 13.71 0.199 21187
 21189 3 -4.91 42.74 13.79 0.211 21188
 21190 3 -4.76 42.91 13.84 0.182 21189
 21191 3 -4.63 43.06 13.84 0.151 21190
 21192 3 -4.54 43.21 13.79 0.174 21191
 21193 3 -4.48 43.32 13.75 0.224 21192
 21194 3 -4.45 43.48 13.73 0.282 21193
 21195 3 -4.55 43.68 13.73 0.306 21194
 21196 3 -4.5 43.73 13.42 0.289 21195
 21197 3 -4.47 43.81 13.37 0.358 21196
 21198 3 -4.33 43.96 13.3 0.335 21197
 21199 3 -4.14 44.01 13.17 0.405 21198
 21200 3 -3.87 43.94 13.07 0.373 21199
 21201 3 -3.75 43.86 13.03 0.41 21200
 21202 3 -3.56 43.78 13.06 0.454 21201
 21203 3 -3.33 43.2 13.21 0.097 21202
 21204 3 -3.09 43.18 13.22 0.134 21203
 21205 3 -2.92 43.23 13.19 0.089 21204
 21206 3 -3.42 43.72 13.19 0.215 21202
 21207 3 -3.16 43.55 13.4 0.168 21206
 21208 3 -3.02 43.54 13.49 0.125 21207
 21209 3 -2.91 43.54 13.5 0.121 21208
 21210 3 -2.74 43.6 13.18 0.043 21209
 21211 3 -2.6 43.6 13.11 0.108 21210
 21212 3 -2.5 43.67 13.07 0.142 21211
 21213 3 -2.36 43.69 12.97 0.127 21212
 21214 3 -2.25 43.72 12.8 0.101 21213
 21215 3 -2.17 43.78 12.73 0.079 21214
 21216 3 -2.83 43.46 13.8 0.092 21209
 21217 3 -2.73 43.33 13.74 0.168 21216
 21218 3 -2.6 43.27 13.77 0.175 21217
 21219 3 -2.49 43.17 13.87 0.154 21218
 21220 3 -2.38 43.07 13.94 0.199 21219
 21221 3 -2.28 43.03 13.96 0.274 21220
 21222 3 -2.17 42.94 14.03 0.359 21221
 21223 3 -1.94 43.32 13.95 0.132 21222
 21224 3 -1.87 43.47 13.95 0.045 21223
 21225 3 -2.11 42.68 14.21 0.22 21222
 21226 3 -1.95 42.62 14.29 0.255 21225
 21227 3 -1.94 42.43 14.39 0.221 21226
 21228 3 -1.74 42.35 14.49 0.269 21227
 21229 3 -1.59 42.32 14.56 0.275 21228
 21230 3 -1.41 42.35 14.59 0.377 21229
 21231 3 -1.43 43.03 14.73 0.175 21230
 21232 3 -1.36 43.21 14.75 0.196 21231
 21233 3 -1.3 43.33 14.98 0.117 21232
 21234 3 -1.3 43.42 15.04 0.126 21233
 21235 3 -1.25 43.51 15.13 0.131 21234
 21236 3 -1.26 43.52 15.32 0.083 21235
 21237 3 -1.36 43.31 14.54 0.136 21232
 21238 3 -1.31 43.43 14.43 0.114 21237
 21239 3 -1.27 43.59 14.33 0.098 21238
 21240 3 -1.19 43.67 14.3 0.184 21239
 21241 3 -1.13 43.68 14.39 0.278 21240
 21242 3 -1.44 43.74 14.08 0.092 21241
 21243 3 -1.54 43.83 14.1 0.059 21242
 21244 3 -1.37 43.79 13.92 0.091 21242
 21245 3 -1.43 43.79 13.81 0.098 21244
 21246 3 -1.47 43.81 13.67 0.000125 21245
 21247 3 -0.99 43.68 14.64 0.162 21241
 21248 3 -1.07 43.73 14.75 0.061 21247
 21249 3 -0.88 43.52 14.57 0.072 21247
 21250 3 -0.86 43.44 14.65 0.000125 21249
 21251 3 -1.2 41.94 14.54 0.159 21230
 21252 3 -0.95 41.8 14.61 0.167 21251
 21253 3 -0.8 41.78 14.59 0.187 21252
 21254 3 -0.63 41.64 14.67 0.17 21253
 21255 3 -0.5 41.5 14.79 0.204 21254
 21256 3 -0.42 41.42 14.91 0.253 21255
 21257 3 -0.3 41.39 15.07 0.333 21256
 21258 3 -0.12 41.41 15.32 0.344 21257
 21259 3 0 41.35 15.39 0.365 21258
 21260 3 0.21 41.34 15.38 0.376 21259
 21261 3 0.38 41.25 15.37 0.349 21260
 21262 3 0.68 41.26 15.24 0.326 21261
 21263 3 0.84 41.2 15.23 0.319 21262
 21264 3 1.11 41.23 15.06 0.321 21263
 21265 3 1.36 41.23 15.01 0.322 21264
 21266 3 1.55 41.22 14.96 0.249 21265
 21267 3 1.72 41.25 14.87 0.22 21266
 21268 3 1.95 41.4 14.8 0.195 21267
 21269 3 2.04 41.58 14.76 0.21 21268
 21270 3 2.16 41.58 14.72 0.188 21269
 21271 3 2.41 41.38 14.6 0.127 21270
 21272 3 2.62 41.44 14.52 0.17 21271
 21273 3 2.96 41.37 14.33 0.096 21272
 21274 3 3.11 41.39 14.24 0.083 21273
 21275 3 3.4 41.23 14.19 0.181 21274
 21276 3 3.55 41.14 14.23 0.17 21275
 21277 3 3.7 41.19 14.09 0.167 21276
 21278 3 3.91 41.31 13.95 0.267 21277
 21279 3 4.07 41.66 13.76 0.128 21278
 21280 3 4.12 41.83 13.74 0.091 21279
 21281 3 4.11 41.95 13.79 0.096 21280
 21282 3 3.99 42.01 13.88 0.109 21281
 21283 3 3.9 42.04 13.97 0.112 21282
 21284 3 3.71 42.06 14.06 0.115 21283
 21285 3 3.52 42.04 14.13 0.1 21284
 21286 3 3.37 42.06 14.17 0.122 21285
 21287 3 3.19 42.09 14.19 0.131 21286
 21288 3 3.05 42.16 14.22 0.12 21287
 21289 3 2.96 42.23 14.25 0.000125 21288
 21290 3 3.94 41.18 13.89 0.18 21278
 21291 3 4.03 41.04 13.8 0.179 21290
 21292 3 4.26 40.84 13.65 0.178 21291
 21293 3 4.37 40.82 13.48 0.169 21292
 21294 3 4.58 40.68 13.4 0.159 21293
 21295 3 4.72 40.64 13.29 0.158 21294
 21296 3 4.82 40.5 13.18 0.129 21295
 21297 3 4.95 40.43 13.03 0.149 21296
 21298 3 5.1 40.34 12.93 0.168 21297
 21299 3 5.28 40.14 12.92 0.157 21298
 21300 3 5.47 40 12.86 0.178 21299
 21301 3 5.64 39.95 12.85 0.131 21300
 21302 3 5.78 39.93 12.86 0.122 21301
 21303 3 6.1 39.76 12.77 0.227 21302
 21304 3 6.24 39.97 13.04 0.107 21303
 21305 3 6.29 40.06 13.19 0.147 21304
 21306 3 6.4 40.06 13.44 0.148 21305
 21307 3 6.51 40.03 13.54 0.192 21306
 21308 3 6.53 39.89 13.8 0.111 21307
 21309 3 6.54 39.84 14 0.128 21308
 21310 3 6.56 39.82 14.16 0.118 21309
 21311 3 6.53 39.82 14.34 0.118 21310
 21312 3 6.2 39.63 12.8 0.219 21303
 21313 3 6.3 39.48 12.81 0.159 21312
 21314 3 6.44 39.31 12.85 0.132 21313
 21315 3 6.47 39.22 12.94 0.116 21314
 21316 3 6.52 39.09 13.01 0.096 21315
 21317 3 6.57 38.96 13.1 0.112 21316
 21318 3 6.65 38.78 13.15 0.166 21317
 21319 3 6.48 38.47 13.31 0.176 21318
 21320 3 6.46 38.37 13.28 0.141 21319
 21321 3 6.53 38.25 13.25 0.114 21320
 21322 3 6.5 38 13.18 0.156 21321
 21323 3 6.5 37.81 13.21 0.134 21322
 21324 3 6.47 37.69 13.32 0.09 21323
 21325 3 6.44 37.62 13.43 0.148 21324
 21326 3 6.36 37.58 13.55 0.146 21325
 21327 3 6.21 37.41 13.61 0.118 21326
 21328 3 6.11 37.23 13.76 0.17 21327
 21329 3 6.09 37.1 13.95 0.201 21328
 21330 3 6.18 37.05 13.98 0.131 21329
 21331 3 6.09 36.88 14.21 0.114 21330
 21332 3 6.01 36.81 14.34 0.131 21331
 21333 3 5.93 36.61 14.52 0.178 21332
 21334 3 5.77 36.2 14.72 0.308 21333
 21335 3 5.54 35.81 15.06 0.107 21334
 21336 3 5.45 35.7 15.14 0.073 21335
 21337 3 5.51 35.69 14.78 0.476 21334
 21338 3 5.48 35.59 14.68 0.444 21337
 21339 3 5.38 35.48 14.54 0.353 21338
 21340 3 5.34 35.56 14.42 0.233 21339
 21341 3 5.24 35.34 15 0.303 21337
 21342 3 4.93 35.24 15.13 0.17 21341
 21343 3 4.7 35.03 15.19 0.08 21342
 21344 3 4.61 34.93 15.23 0.121 21343
 21345 3 4.56 34.78 15.39 0.146 21344
 21346 3 4.5 34.64 15.46 0.155 21345
 21347 3 4.47 34.53 15.51 0.201 21346
 21348 3 4.4 34.36 15.49 0.227 21347
 21349 3 4.13 34.15 15.41 0.101 21348
 21350 3 3.99 34.05 15.4 0.099 21349
 21351 3 3.86 33.94 15.39 0.106 21350
 21352 3 3.67 33.85 15.3 0.075 21351
 21353 3 3.57 33.84 15.26 0.085 21352
 21354 3 3.46 33.75 15.24 0.095 21353
 21355 3 3.21 33.67 15.23 0.142 21354
 21356 3 3.02 33.57 15.28 0.122 21355
 21357 3 2.85 33.5 15.35 0.109 21356
 21358 3 6.35 37.01 13.96 0.142 21330
 21359 3 6.49 36.94 13.99 0.146 21358
 21360 3 6.62 36.85 14.01 0.172 21359
 21361 3 6.92 36.88 13.97 0.143 21360
 21362 3 7.19 36.78 14.11 0.1 21361
 21363 3 7.32 36.78 14.1 0.11 21362
 21364 3 7.44 36.76 14.06 0.094 21363
 21365 3 7.57 36.71 14 0.094 21364
 21366 3 7.69 36.67 13.91 0.083 21365
 21367 3 7.91 36.55 13.93 0.108 21366
 21368 3 8.04 36.48 13.89 0.074 21367
 21369 3 8.15 36.34 13.91 0.089 21368
 21370 3 8.24 36.24 14.02 0.12 21369
 21371 3 8.27 36.08 14.09 0.097 21370
 21372 3 8.44 36.05 14.15 0.141 21371
 21373 3 8.57 36 14.27 0.15 21372
 21374 3 8.75 35.91 14.45 0.115 21373
 21375 3 8.88 35.86 14.47 0.143 21374
 21376 3 9.02 36 14.36 0.304 21375
 21377 3 9.1 35.88 14.04 0.214 21376
 21378 3 9.26 35.59 14.01 0.128 21377
 21379 3 9.4 35.47 14.1 0.128 21378
 21380 3 9.43 35.33 14.18 0.097 21379
 21381 3 9.56 35.24 14.31 0.088 21380
 21382 3 9.08 36.07 14.03 0.000125 21377
 21383 3 6.89 38.61 13.12 0.127 21318
 21384 3 6.99 38.55 13.16 0.078 21383
 21385 3 7.11 38.63 13.06 0.092 21384
 21386 3 7.22 38.74 13.07 0.000125 21385
 21387 3 2.03 41.91 14.77 0.121 21270
 21388 3 2.07 42.06 14.68 0.121 21387
 21389 3 2.14 42.15 14.71 0.145 21388
 21390 3 2.2 42.16 14.84 0.19 21389
 21391 3 2.12 42.18 14.97 0.2 21390
 21392 3 1.89 42.32 15.13 0.069 21391
 21393 3 1.8 42.33 15.27 0.141 21392
 21394 3 1.71 42.32 15.34 0.119 21393
 21395 3 -3.74 44.37 12.63 0.124 21206
 21396 3 -3.66 44.55 12.53 0.111 21395
 21397 3 -3.64 44.62 12.46 0.056 21396
 21398 3 -3.57 44.76 12.38 0.068 21397
 21399 3 -3.51 44.88 12.31 0.08 21398
 21400 3 -3.43 44.97 12.2 0.111 21399
 21401 3 -3.37 45.07 12.12 0.04 21400
 21402 3 -3.31 45.17 12.14 0.08 21401
 21403 3 -3.25 45.29 12.04 0.109 21402
 21404 3 -3.09 45.45 11.99 0.118 21403
 21405 3 -2.98 45.58 11.99 0.089 21404
 21406 3 -2.85 45.68 12.09 0.091 21405
 21407 3 -2.71 45.68 12.14 0.117 21406
 21408 3 -2.62 45.55 12.27 0.116 21407
 21409 3 -2.63 45.4 12.34 0.094 21408
 21410 3 -2.69 45.35 12.41 0.000125 21409
 21411 3 -4.99 40.03 11.7 0.939 19727
 21412 3 -4.11 40.63 11.62 0.211 21411
 21413 3 -3.85 40.48 11.56 0.162 21412
 21414 3 -3.69 40.34 11.42 0.163 21413
 21415 3 -3.56 40.26 11.29 0.094 21414
 21416 3 -3.85 40.64 11.79 0.123 21413
 21417 3 -3.71 40.8 11.91 0.138 21416
 21418 3 -3.76 40.9 11.91 0.158 21417
 21419 3 -3.76 41.01 12.01 0.199 21418
 21420 3 -3.62 41.07 12.1 0.236 21419
 21421 3 -3.4 41.06 12.2 0.199 21420
 21422 3 -3.31 40.9 12.34 0.115 21421
 21423 3 -5.15 40.12 11.62 0.915 21411
 21424 3 -5.21 40.27 11.57 0.887 21423
 21425 3 -5.31 40.08 11.28 0.829 21424
 21426 3 -5.38 40.06 11.17 0.712 21425
 21427 3 -5.49 40.19 10.98 0.57 21426
 21428 3 -5.54 40.41 11.01 0.509 21427
 21429 3 -5.66 40.66 10.99 0.503 21428
 21430 3 -5.78 40.72 11.02 0.497 21429
 21431 3 -5.89 40.76 10.99 0.406 21430
 21432 3 -6.07 40.73 10.74 0.403 21431
 21433 3 -6.09 40.87 10.73 0.429 21432
 21434 3 -6.22 41.07 10.71 0.479 21433
 21435 3 -6.37 41.15 10.66 0.452 21434
 21436 3 -6.48 41.34 10.61 0.481 21435
 21437 3 -6.58 41.52 10.54 0.48 21436
 21438 3 -6.7 41.65 10.47 0.502 21437
 21439 3 -6.79 41.87 10.41 0.533 21438
 21440 3 -6.94 42.08 10.4 0.654 21439
 21441 3 -7.01 42.37 11.41 0.146 21440
 21442 3 -7 42.49 11.57 0.084 21441
 21443 3 -6.99 42.57 11.67 0.114 21442
 21444 3 -7.03 42.68 11.79 0.186 21443
 21445 3 -7.07 42.78 11.86 0.24 21444
 21446 3 -7.13 42.86 11.94 0.281 21445
 21447 3 -6.87 43.19 11.61 0.1 21446
 21448 3 -7.27 42.53 12.35 0.091 21446
 21449 3 -7.35 42.39 12.43 0.07 21448
 21450 3 -7.47 42.31 12.5 0.094 21449
 21451 3 -8.08 43.15 8.71 1.583 21440
 21452 3 -8.04 43.09 8.8 1.239 21451
 21453 3 -8.01 43.04 8.89 1.239 21452
 21454 3 -8.08 43.03 8.96 1.19 21453
 21455 3 -8.2 42.99 9.15 1.216 21454
 21456 3 -8.29 43.07 9.19 1.161 21455
 21457 3 -7.77 43.74 10.48 0.186 21456
 21458 3 -7.69 43.94 10.54 0.199 21457
 21459 3 -7.65 44.12 10.57 0.247 21458
 21460 3 -7.54 44.29 10.39 0.159 21459
 21461 3 -7.7 44.35 10.47 0.092 21460
 21462 3 -7.85 44.19 10.84 0.135 21459
 21463 3 -7.86 44.33 10.92 0.113 21462
 21464 3 -8.6 43.03 9.16 1.151 21456
 21465 3 -8.53 43.05 9.36 1.085 21464
 21466 3 -8.54 43.02 9.46 0.964 21465
 21467 3 -8.65 43.1 9.48 0.836 21466
 21468 3 -8.64 43.03 9.76 0.763 21467
 21469 3 -8.71 43.09 9.86 0.676 21468
 21470 3 -8.78 43.15 10.01 0.624 21469
 21471 3 -9.14 43.77 10.56 0.909 21470
 21472 3 -9.21 43.69 10.54 0.822 21471
 21473 3 -9.31 43.65 10.59 0.793 21472
 21474 3 -9.42 43.74 10.56 0.729 21473
 21475 3 -9.57 43.79 10.25 0.663 21474
 21476 3 -9.89 44.11 9.36 0.109 21475
 21477 3 -9.98 44.05 9.36 0.000125 21476
 21478 3 -9.71 43.72 10.36 0.44 21475
 21479 3 -9.83 43.69 10.32 0.367 21478
 21480 3 -10.03 43.74 10.37 0.297 21479
 21481 3 -10.29 43.9 10.57 0.353 21480
 21482 3 -10.39 43.92 10.51 0.367 21481
 21483 3 -10.55 43.96 10.39 0.358 21482
 21484 3 -10.91 44.28 10.1 0.083 21483
 21485 3 -10.99 44.27 10.04 0.000125 21484
 21486 3 -10.6 43.86 10.34 0.32 21483
 21487 3 -10.68 43.7 10.33 0.281 21486
 21488 3 -10.83 43.57 10.37 0.269 21487
 21489 3 -10.85 43.31 10.44 0.308 21488
 21490 3 -10.95 43.16 10.51 0.311 21489
 21491 3 -11.02 42.91 10.61 0.368 21490
 21492 3 -11.04 42.22 10.47 0.12 21491
 21493 3 -11.07 42.02 10.44 0.107 21492
 21494 3 -11.09 41.86 10.32 0.081 21493
 21495 3 -11.15 41.79 10.23 0.000125 21494
 21496 3 -11.12 42.97 10.78 0.391 21491
 21497 3 -11.19 42.84 10.9 0.403 21496
 21498 3 -11.2 42.76 11.06 0.362 21497
 21499 3 -11.27 42.71 11.15 0.33 21498
 21500 3 -11.36 42.58 11.27 0.304 21499
 21501 3 -11.43 42.44 11.5 0.294 21500
 21502 3 -11.27 41.46 11.71 0.699 21501
 21503 3 -11.25 41.48 11.83 0.67 21502
 21504 3 -11.25 41.47 11.97 0.725 21503
 21505 3 -10.74 42.06 12.37 0.09 21504
 21506 3 -11.28 41.53 12.08 0.684 21504
 21507 3 -11.74 40.56 12.07 0.118 21506
 21508 3 -11.86 40.41 12.16 0.107 21507
 21509 3 -11.95 40.26 12.19 0.135 21508
 21510 3 -11.99 40.11 12.13 0.108 21509
 21511 3 -12 39.93 12.03 0.107 21510
 21512 3 -12.07 39.79 11.94 0.131 21511
 21513 3 -12.3 39.68 11.94 0.145 21512
 21514 3 -12.44 39.63 11.92 0.217 21513
 21515 3 -12.51 39.86 11.66 0.103 21514
 21516 3 -12.44 39.94 11.56 0.135 21515
 21517 3 -12.51 39.91 11.41 0.072 21516
 21518 3 -12.53 39.48 11.96 0.177 21514
 21519 3 -12.58 39.21 11.85 0.095 21518
 21520 3 -12.72 39.04 11.78 0.133 21519
 21521 3 -12.8 38.97 11.79 0.125 21520
 21522 3 -11.31 41.6 12.19 0.684 21506
 21523 3 -11.39 41.7 12.43 0.556 21522
 21524 3 -11.4 41.61 12.59 0.503 21523
 21525 3 -11.39 42.06 12.99 0.623 21524
 21526 3 -11.35 42.01 13.13 0.567 21525
 21527 3 -11.43 41.99 13.26 0.481 21526
 21528 3 -11.53 41.89 13.32 0.378 21527
 21529 3 -11.62 41.77 13.41 0.311 21528
 21530 3 -11.76 41.67 13.67 0.356 21529
 21531 3 -11.75 41.84 13.96 0.087 21530
 21532 3 -11.87 41.96 13.95 0.118 21531
 21533 3 -11.87 42.06 13.88 0.126 21532
 21534 3 -11.74 42.25 13.86 0.132 21533
 21535 3 -11.7 42.38 13.95 0.123 21534
 21536 3 -11.67 42.56 13.98 0.128 21535
 21537 3 -11.73 42.67 13.93 0.091 21536
 21538 3 -11.78 42.82 13.87 0.095 21537
 21539 3 -11.85 42.96 13.89 0.099 21538
 21540 3 -11.86 43.13 13.79 0.121 21539
 21541 3 -11.81 43.25 13.75 0.106 21540
 21542 3 -11.8 43.52 13.67 0.08 21541
 21543 3 -11.79 43.67 13.67 0.162 21542
 21544 3 -11.85 43.78 13.63 0.187 21543
 21545 3 -11.93 43.83 13.65 0.239 21544
 21546 3 -11.89 44.08 13.69 0.127 21545
 21547 3 -11.88 44.28 13.66 0.095 21546
 21548 3 -11.83 44.41 13.7 0.093 21547
 21549 3 -11.87 44.59 13.61 0.075 21548
 21550 3 -11.8 44.75 13.7 0.131 21549
 21551 3 -11.83 44.87 13.75 0.122 21550
 21552 3 -11.92 44.96 13.76 0.076 21551
 21553 3 -11.75 41.63 13.71 0.357 21530
 21554 3 -11.64 41.45 13.85 0.296 21553
 21555 3 -11.56 41.33 13.9 0.239 21554
 21556 3 -11.49 41.16 14.04 0.258 21555
 21557 3 -11.54 41.03 14.09 0.226 21556
 21558 3 -11.55 40.9 14.09 0.189 21557
 21559 3 -11.61 40.74 14.11 0.187 21558
 21560 3 -11.67 40.56 14.11 0.193 21559
 21561 3 -11.99 39.86 14.14 0.535 21560
 21562 3 -12.41 39.08 14.1 0.224 21561
 21563 3 -12.55 38.83 14.11 0.25 21562
 21564 3 -12.66 38.62 14.14 0.209 21563
 21565 3 -12.73 38.46 14.18 0.236 21564
 21566 3 -12.84 38.33 14.13 0.243 21565
 21567 3 -12.92 38.18 14.05 0.261 21566
 21568 3 -13.01 38.15 13.94 0.3 21567
 21569 3 -12.92 38.36 13.48 0.103 21568
 21570 3 -12.9 38.38 13.38 0.117 21569
 21571 3 -12.88 38.27 13.28 0.123 21570
 21572 3 -12.84 38.11 13.21 0.124 21571
 21573 3 -12.8 38 13.15 0.076 21572
 21574 3 -12.96 37.89 14.3 0.186 21568
 21575 3 -12.93 37.77 14.36 0.198 21574
 21576 3 -13.01 37.57 14.33 0.249 21575
 21577 3 -13.05 37.4 14.28 0.286 21576
 21578 3 -13.1 37.31 14.28 0.35 21577
 21579 3 -13.58 37.56 14.17 0.182 21578
 21580 3 -13.66 37.81 14.25 0.148 21579
 21581 3 -13.66 38.02 14.18 0.16 21580
 21582 3 -13.65 38.16 14.43 0.122 21581
 21583 3 -13.65 38.31 14.51 0.125 21582
 21584 3 -13.62 38.39 14.58 0.11 21583
 21585 3 -13.54 38.47 14.72 0.116 21584
 21586 3 -13.61 38.63 14.85 0.109 21585
 21587 3 -13.62 38.76 14.92 0.112 21586
 21588 3 -13.59 38.91 14.98 0.123 21587
 21589 3 -13.6 39.14 14.99 0.11 21588
 21590 3 -13.61 39.33 14.94 0.106 21589
 21591 3 -13.59 39.46 14.86 0.131 21590
 21592 3 -13.6 39.56 14.76 0.133 21591
 21593 3 -13.59 39.56 14.64 0.127 21592
 21594 3 -13.6 39.62 14.49 0.119 21593
 21595 3 -13.51 39.52 14.36 0.047 21594
 21596 3 -13.81 38.46 14.56 0.09 21584
 21597 3 -13.84 38.56 14.63 0.074 21596
 21598 3 -13.65 37.99 13.93 0.05 21581
 21599 3 -13.64 38.09 13.85 0.086 21598
 21600 3 -13.62 38.25 13.75 0.108 21599
 21601 3 -13.58 38.35 13.71 0.119 21600
 21602 3 -13.47 38.35 13.63 0.064 21601
 21603 3 -13.17 37.15 14.17 0.225 21578
 21604 3 -12.7 37.25 14.62 0.148 21603
 21605 3 -12.59 37.19 14.83 0.094 21604
 21606 3 -12.43 37.16 14.91 0.089 21605
 21607 3 -12.32 37.18 14.99 0.126 21606
 21608 3 -12.3 37.23 15.13 0.182 21607
 21609 3 -12.22 37.25 15.22 0.231 21608
 21610 3 -12.38 37.57 15.34 0.099 21609
 21611 3 -12.53 37.64 15.45 0.127 21610
 21612 3 -12.54 37.72 15.55 0.113 21611
 21613 3 -11.97 37.08 15.22 0.085 21609
 21614 3 -11.84 37.06 15.31 0.111 21613
 21615 3 -11.72 37.01 15.33 0.096 21614
 21616 3 -11.61 37.05 15.38 0.102 21615
 21617 3 -11.52 37.18 15.44 0.129 21616
 21618 3 -11.46 37.28 15.54 0.135 21617
 21619 3 -11.37 37.33 15.69 0.118 21618
 21620 3 -11.31 37.45 15.76 0.121 21619
 21621 3 -11.23 37.55 15.82 0.136 21620
 21622 3 -11.19 37.61 16.01 0.088 21621
 21623 3 -11.12 37.7 16.07 0.079 21622
 21624 3 -11.14 37.78 16.25 0.112 21623
 21625 3 -11.18 37.74 16.37 0.102 21624
 21626 3 -11.15 37.69 16.46 0.079 21625
 21627 3 -11.13 37.62 16.54 0.087 21626
 21628 3 -11.16 37.51 16.62 0.081 21627
 21629 3 -13.22 36.99 14.12 0.255 21603
 21630 3 -13.28 36.84 14.1 0.311 21629
 21631 3 -13.33 36.68 14.09 0.393 21630
 21632 3 -13.43 36.56 14.09 0.468 21631
 21633 3 -13.53 36.46 14.09 0.5 21632
 21634 3 -13.63 36.08 14.12 0.481 21633
 21635 3 -13.64 35.9 14.12 0.463 21634
 21636 3 -13.72 35.74 14.13 0.44 21635
 21637 3 -14.35 35.86 14.47 0.068 21636
 21638 3 -14.38 35.87 14.61 0.075 21637
 21639 3 -14.44 35.9 14.72 0.094 21638
 21640 3 -14.53 35.91 14.78 0.000125 21639
 21641 3 -13.64 35.55 14.12 0.313 21636
 21642 3 -13.64 35.32 14.2 0.277 21641
 21643 3 -13.73 35.15 14.25 0.249 21642
 21644 3 -13.79 34.97 14.31 0.25 21643
 21645 3 -13.79 34.84 14.37 0.255 21644
 21646 3 -13.87 34.73 14.5 0.293 21645
 21647 3 -13.84 34.44 14.43 0.239 21646
 21648 3 -13.81 34.24 14.49 0.27 21647
 21649 3 -13.82 34.03 14.6 0.252 21648
 21650 3 -13.86 33.82 14.71 0.28 21649
 21651 3 -13.89 33.69 14.77 0.347 21650
 21652 3 -14.09 33.43 14.51 0.241 21651
 21653 3 -14.35 33.38 14.37 0.132 21652
 21654 3 -14.61 33.24 14.41 0.095 21653
 21655 3 -14.23 33.22 14.64 0.203 21652
 21656 3 -14.4 33.1 14.61 0.212 21655
 21657 3 -14.56 32.97 14.62 0.182 21656
 21658 3 -14.75 32.82 14.69 0.173 21657
 21659 3 -14.8 32.59 14.72 0.189 21658
 21660 3 -14.84 32.42 14.74 0.227 21659
 21661 3 -14.94 32.31 14.81 0.257 21660
 21662 3 -14.93 32.04 14.83 0.225 21661
 21663 3 -14.96 31.87 14.85 0.224 21662
 21664 3 -15.01 31.7 14.75 0.174 21663
 21665 3 -14.99 31.56 14.65 0.183 21664
 21666 3 -14.99 31.42 14.54 0.192 21665
 21667 3 -14.93 31.28 14.49 0.208 21666
 21668 3 -14.91 31.1 14.36 0.215 21667
 21669 3 -14.9 30.91 14.31 0.224 21668
 21670 3 -14.89 30.69 14.21 0.195 21669
 21671 3 -14.9 30.54 14.09 0.189 21670
 21672 3 -14.77 30.34 13.95 0.161 21671
 21673 3 -14.77 30.19 13.87 0.141 21672
 21674 3 -14.77 30.09 13.8 0.149 21673
 21675 3 -14.71 29.97 13.76 0.157 21674
 21676 3 -14.6 29.86 13.68 0.159 21675
 21677 3 -14.74 29.74 13.69 0.217 21676
 21678 3 -14.74 29.58 13.65 0.222 21677
 21679 3 -14.77 29.48 13.55 0.248 21678
 21680 3 -14.87 29.37 13.44 0.308 21679
 21681 3 -14.96 29.29 13.33 0.37 21680
 21682 3 -14.99 29.21 13.26 0.433 21681
 21683 3 -15.08 29.14 13.17 0.515 21682
 21684 3 -14.89 28.88 13.1 0.55 21683
 21685 3 -14.38 28.96 12.81 0.115 21684
 21686 3 -14.22 28.7 12.73 0.127 21685
 21687 3 -14.13 28.59 12.69 0.136 21686
 21688 3 -13.99 28.56 12.6 0.108 21687
 21689 3 -13.84 28.56 12.52 0.111 21688
 21690 3 -13.69 28.46 12.46 0.125 21689
 21691 3 -13.51 28.31 12.45 0.104 21690
 21692 3 -13.41 28.21 12.45 0.175 21691
 21693 3 -13.26 28.04 12.45 0.173 21692
 21694 3 -13.12 28.06 12.21 0.087 21693
 21695 3 -13.06 28.06 12.08 0.081 21694
 21696 3 -12.99 28.13 12.06 0.081 21695
 21697 3 -12.91 28.19 11.97 0.062 21696
 21698 3 -12.77 28.23 11.85 0.098 21697
 21699 3 -12.66 28.24 11.76 0.071 21698
 21700 3 -13.25 27.91 12.61 0.126 21693
 21701 3 -13.24 27.83 12.78 0.159 21700
 21702 3 -13.19 27.79 12.87 0.083 21701
 21703 3 -15.24 28.69 13.14 0.478 21684
 21704 3 -15.47 28.63 13.04 0.423 21703
 21705 3 -15.62 28.55 12.94 0.433 21704
 21706 3 -15.78 28.42 12.85 0.407 21705
 21707 3 -15.98 28.27 12.77 0.383 21706
 21708 3 -16.03 28.27 12.6 0.413 21707
 21709 3 -16.12 27.94 12.64 0.342 21708
 21710 3 -16.28 27.62 12.63 0.256 21709
 21711 3 -16.4 27.36 12.67 0.227 21710
 21712 3 -16.54 27.15 12.71 0.211 21711
 21713 3 -16.61 27.07 12.63 0.273 21712
 21714 3 -16.65 26.98 12.57 0.332 21713
 21715 3 -16.65 26.68 12.54 0.194 21714
 21716 3 -16.64 26.4 12.47 0.174 21715
 21717 3 -16.58 26.32 12.42 0.147 21716
 21718 3 -16.66 26.21 12.36 0.154 21717
 21719 3 -16.73 26.1 12.33 0.142 21718
 21720 3 -16.84 25.95 12.3 0.126 21719
 21721 3 -16.87 25.82 12.31 0.14 21720
 21722 3 -16.82 25.52 12.28 0.166 21721
 21723 3 -16.84 25.28 12.23 0.202 21722
 21724 3 -16.88 25.05 12.2 0.211 21723
 21725 3 -16.92 24.9 12.19 0.233 21724
 21726 3 -16.99 24.82 12.17 0.302 21725
 21727 3 -17.11 24.77 12.15 0.361 21726
 21728 3 -17.09 24.6 11.95 0.375 21727
 21729 3 -17.26 24.54 11.9 0.426 21728
 21730 3 -17.42 24.54 11.69 0.428 21729
 21731 3 -17.51 24.52 11.75 0.524 21730
 21732 3 -17.85 24.7 12.45 0.04 21731
 21733 3 -17.91 24.74 12.58 0.096 21732
 21734 3 -17.92 24.85 12.74 0.125 21733
 21735 3 -17.95 24.95 12.77 0.087 21734
 21736 3 -17.43 24.31 11.5 0.395 21731
 21737 3 -17.42 24.22 11.39 0.368 21736
 21738 3 -17.35 24.11 11.38 0.322 21737
 21739 3 -17.14 23.9 11.21 0.258 21738
 21740 3 -17.12 23.81 11.04 0.268 21739
 21741 3 -17.15 23.71 10.85 0.258 21740
 21742 3 -17.12 23.65 10.63 0.267 21741
 21743 3 -17.12 23.48 10.5 0.259 21742
 21744 3 -17.1 23.4 10.34 0.265 21743
 21745 3 -17.23 23.09 10.48 0.144 21744
 21746 3 -17.27 22.92 10.51 0.151 21745
 21747 3 -17.42 22.7 10.53 0.14 21746
 21748 3 -17.53 22.47 10.53 0.157 21747
 21749 3 -17.58 22.3 10.53 0.208 21748
 21750 3 -17.76 22.17 10.58 0.237 21749
 21751 3 -17.86 22.03 10.62 0.261 21750
 21752 3 -17.82 21.76 10.72 0.173 21751
 21753 3 -17.82 21.6 10.88 0.138 21752
 21754 3 -17.87 21.49 10.91 0.136 21753
 21755 3 -17.9 21.38 10.97 0.17 21754
 21756 3 -17.92 21.26 10.97 0.258 21755
 21757 3 -18.01 20.96 11.06 0.151 21756
 21758 3 -18.08 20.8 11.09 0.166 21757
 21759 3 -18.15 20.55 11.06 0.191 21758
 21760 3 -18.17 20.36 11.06 0.216 21759
 21761 3 -18.19 20.23 11.12 0.306 21760
 21762 3 -18.23 20.12 11.19 0.366 21761
 21763 3 -18.22 19.91 11.18 0.404 21762
 21764 3 -18.19 19.79 11.28 0.491 21763
 21765 3 -18.06 19.68 11.36 0.508 21764
 21766 3 -18.29 19.36 11.37 0.421 21765
 21767 3 -18.3 19.25 11.44 0.381 21766
 21768 3 -18.34 18.91 11.25 0.333 21767
 21769 3 -18.52 18.57 11.12 0.263 21768
 21770 3 -18.59 18.42 11.12 0.26 21769
 21771 3 -18.76 18.16 11.09 0.234 21770
 21772 3 -18.84 17.98 11.13 0.281 21771
 21773 3 -18.84 17.84 11.13 0.289 21772
 21774 3 -18.82 17.66 11.05 0.391 21773
 21775 3 -19.34 17.57 11.65 0.119 21774
 21776 3 -19.36 17.43 11.74 0.111 21775
 21777 3 -19.44 17.37 11.83 0.156 21776
 21778 3 -19.59 17.32 11.92 0.188 21777
 21779 3 -19.67 17.38 12.04 0.26 21778
 21780 3 -19.52 17.77 12.3 0.092 21779
 21781 3 -19.53 17.88 12.44 0.103 21780
 21782 3 -19.51 17.97 12.64 0.098 21781
 21783 3 -19.43 18.03 12.73 0.076 21782
 21784 3 -19.46 18.06 12.83 0.114 21783
 21785 3 -19.35 18.02 13.03 0.112 21784
 21786 3 -19.3 18.04 13.17 0.121 21785
 21787 3 -19.23 18.07 13.32 0.147 21786
 21788 3 -19.26 18.09 13.44 0.188 21787
 21789 3 -19.52 18.07 13.38 0.222 21788
 21790 3 -19.61 18.05 13.27 0.414 21789
 21791 3 -19.77 18.15 13.27 0.466 21790
 21792 3 -19.87 18.24 13.21 0.482 21791
 21793 3 -19.97 17.73 13.05 0.115 21792
 21794 3 -20.07 17.8 12.89 0.102 21793
 21795 3 -20.04 17.82 12.76 0.07 21794
 21796 3 -19.92 18.35 13.04 0.245 21792
 21797 3 -19.94 18.43 12.91 0.105 21796
 21798 3 -20.07 19.11 13.46 0.179 21796
 21799 3 -20.05 19.16 13.55 0.161 21798
 21800 3 -19.92 19.27 13.76 0.09 21799
 21801 3 -19.85 19.37 13.84 0.039 21800
 21802 3 -19.12 18 12.94 0.076 21790
 21803 3 -18.9 18.22 12.99 0.083 21802
 21804 3 -19.03 18.12 13.6 0.129 21788
 21805 3 -18.84 18.17 13.73 0.144 21804
 21806 3 -18.75 18.22 13.89 0.163 21805
 21807 3 -18.63 18.37 14.02 0.099 21806
 21808 3 -18.59 18.48 14.1 0.132 21807
 21809 3 -18.52 18.63 14.19 0.173 21808
 21810 3 -18.44 18.87 14.32 0.183 21809
 21811 3 -18.36 18.97 14.39 0.205 21810
 21812 3 -18.23 19.12 14.44 0.202 21811
 21813 3 -18.11 19.27 14.48 0.187 21812
 21814 3 -18.05 19.43 14.56 0.156 21813
 21815 3 -18.02 19.64 14.71 0.182 21814
 21816 3 -17.9 19.78 14.79 0.237 21815
 21817 3 -17.84 19.87 14.88 0.251 21816
 21818 3 -17.78 19.84 15.25 0.113 21817
 21819 3 -17.8 19.85 15.42 0.145 21818
 21820 3 -17.75 19.87 15.61 0.179 21819
 21821 3 -17.83 19.86 15.71 0.188 21820
 21822 3 -17.98 19.94 15.91 0.172 21821
 21823 3 -18.12 20.05 16.09 0.16 21822
 21824 3 -18.28 20.24 16.3 0.1 21823
 21825 3 -18.36 20.33 16.36 0.095 21824
 21826 3 -18.4 20.45 16.47 0.089 21825
 21827 3 -18.44 20.54 16.59 0.112 21826
 21828 3 -18.45 20.67 16.7 0.167 21827
 21829 3 -18.51 20.78 16.63 0.186 21828
 21830 3 -18.65 20.87 16.58 0.212 21829
 21831 3 -18.36 21.08 16.57 0.136 21830
 21832 3 -18.45 21.21 16.48 0.1 21831
 21833 3 -17.97 20.18 14.61 0.054 21817
 21834 3 -17.9 20.32 14.65 0.058 21833
 21835 3 -19.91 17.08 12.05 0.183 21779
 21836 3 -20.13 16.92 12.11 0.157 21835
 21837 3 -20.23 16.78 12.1 0.21 21836
 21838 3 -20.36 16.65 12.12 0.259 21837
 21839 3 -20.46 16.52 12.13 0.278 21838
 21840 3 -20.6 16.38 12.12 0.311 21839
 21841 3 -20.63 16.22 12.1 0.339 21840
 21842 3 -20.69 16.04 12.05 0.341 21841
 21843 3 -20.74 15.84 12.11 0.337 21842
 21844 3 -20.72 15.62 12.15 0.291 21843
 21845 3 -20.79 15.42 12.08 0.201 21844
 21846 3 -20.78 15.18 11.97 0.135 21845
 21847 3 -20.66 14.99 11.91 0.132 21846
 21848 3 -20.66 14.76 11.85 0.11 21847
 21849 3 -20.66 14.63 11.78 0.135 21848
 21850 3 -20.8 14.54 11.73 0.155 21849
 21851 3 -20.87 14.39 11.71 0.237 21850
 21852 3 -21.04 14.24 11.98 0.122 21851
 21853 3 -21.09 14.14 12.06 0.188 21852
 21854 3 -21.17 13.79 12 0.176 21853
 21855 3 -21.2 13.65 12.04 0.23 21854
 21856 3 -21.15 13.5 12.03 0.31 21855
 21857 3 -21.1 13.37 12.09 0.388 21856
 21858 3 -20.98 13.24 12.06 0.375 21857
 21859 3 -21.01 13.12 12.15 0.287 21858
 21860 3 -21.02 12.95 12.35 0.175 21859
 21861 3 -21.04 12.83 12.43 0.144 21860
 21862 3 -21.03 12.6 12.54 0.137 21861
 21863 3 -21.01 12.37 12.62 0.129 21862
 21864 3 -20.98 12.21 12.71 0.139 21863
 21865 3 -20.9 12.12 12.83 0.153 21864
 21866 3 -20.84 12.05 12.91 0.142 21865
 21867 3 -20.83 11.91 13.1 0.205 21866
 21868 3 -20.84 11.97 13.31 0.247 21867
 21869 3 -20.93 12.17 13.66 0.139 21868
 21870 3 -20.92 12.19 13.78 0.132 21869
 21871 3 -21.01 12.44 13.86 0.169 21870
 21872 3 -21.01 12.46 14.02 0.218 21871
 21873 3 -20.95 12.42 14.34 0.148 21872
 21874 3 -20.9 12.35 14.55 0.132 21873
 21875 3 -20.86 12.27 14.67 0.072 21874
 21876 3 -20.85 12.25 14.81 0.082 21875
 21877 3 -20.9 12.26 14.93 0.098 21876
 21878 3 -20.98 12.28 15.02 0.139 21877
 21879 3 -21.03 12.35 15.18 0.177 21878
 21880 3 -21.09 12.29 15.27 0.214 21879
 21881 3 -21.18 11.77 15.19 0.113 21880
 21882 3 -21.27 11.54 15.09 0.107 21881
 21883 3 -21.36 11.34 15.03 0.121 21882
 21884 3 -21.48 11.2 14.98 0.144 21883
 21885 3 -21.54 11.06 14.89 0.114 21884
 21886 3 -21.57 10.94 14.85 0.096 21885
 21887 3 -21.54 10.9 14.76 0.000125 21886
 21888 3 -20.95 12.72 15.45 0.097 21879
 21889 3 -20.91 12.84 15.54 0.093 21888
 21890 3 -20.79 13 15.59 0.106 21889
 21891 3 -20.67 13.15 15.68 0.095 21890
 21892 3 -20.6 13.2 15.81 0.065 21891
 21893 3 -20.44 13.29 15.83 0.1 21892
 21894 3 -20.32 13.28 15.91 0.116 21893
 21895 3 -20.45 15.5 12.53 0.1 21844
 21896 3 -20.47 15.38 12.68 0.077 21895
 21897 3 -20.46 15.36 12.91 0.095 21896
 21898 3 -20.37 15.37 13.21 0.139 21897
 21899 3 -20.35 15.4 13.34 0.1 21898
 21900 3 -20.32 15.36 13.54 0.195 21899
 21901 3 -20.37 15.32 13.65 0.000125 21900
 21902 3 -18.61 17.5 10.62 0.17 21774
 21903 3 -18.62 17.38 10.46 0.172 21902
 21904 3 -18.64 17.26 10.37 0.159 21903
 21905 3 -18.68 17.16 10.29 0.182 21904
 21906 3 -18.74 16.98 10.25 0.206 21905
 21907 3 -18.7 16.81 10.18 0.188 21906
 21908 3 -18.72 16.67 10.09 0.154 21907
 21909 3 -18.67 16.48 10.03 0.16 21908
 21910 3 -18.66 16.35 9.99 0.148 21909
 21911 3 -18.69 16.19 9.89 0.13 21910
 21912 3 -18.69 16.06 9.82 0.123 21911
 21913 3 -18.66 15.89 9.71 0.198 21912
 21914 3 -18.69 15.68 9.62 0.21 21913
 21915 3 -18.79 15.48 9.61 0.189 21914
 21916 3 -18.76 15.3 9.62 0.189 21915
 21917 3 -18.76 15.13 9.56 0.178 21916
 21918 3 -18.76 15 9.49 0.185 21917
 21919 3 -18.8 14.85 9.36 0.183 21918
 21920 3 -18.77 14.76 9.33 0.183 21919
 21921 3 -18.74 14.63 9.23 0.183 21920
 21922 3 -18.76 14.46 9.14 0.192 21921
 21923 3 -18.69 14.35 9.03 0.228 21922
 21924 3 -18.54 14.21 8.94 0.25 21923
 21925 3 -18.46 14.07 8.87 0.269 21924
 21926 3 -18.46 13.94 8.87 0.25 21925
 21927 3 -18.49 13.8 8.81 0.198 21926
 21928 3 -18.45 13.69 8.77 0.217 21927
 21929 3 -18.5 13.52 8.57 0.242 21928
 21930 3 -18.52 13.37 8.46 0.281 21929
 21931 3 -18.51 13.34 8.33 0.36 21930
 21932 3 -18.5 13.32 8.2 0.411 21931
 21933 3 -18.51 13.3 8.02 0.413 21932
 21934 3 -18.48 13.26 7.91 0.403 21933
 21935 3 -18.48 13.2 7.73 0.391 21934
 21936 3 -18.47 13.31 7.54 0.249 21935
 21937 3 -18.45 13.39 7.4 0.192 21936
 21938 3 -18.45 13.41 7.26 0.128 21937
 21939 3 -18.44 13.37 7.09 0.104 21938
 21940 3 -18.59 11.97 7.41 0.000125 21935
 21941 3 -18.55 11.74 7.32 0.154 21940
 21942 3 -18.35 11.66 7.47 0.21 21941
 21943 3 -18.4 11.54 7.51 0.2 21942
 21944 3 -18.44 11.49 7.61 0.11 21943
 21945 3 -18.48 11.34 7.67 0.099 21944
 21946 3 -18.45 11.16 7.77 0.108 21945
 21947 3 -18.47 10.96 7.85 0.196 21946
 21948 3 -18.46 10.83 7.79 0.196 21947
 21949 3 -18.42 10.66 7.75 0.151 21948
 21950 3 -18.46 10.49 7.62 0.154 21949
 21951 3 -18.35 10.15 7.52 0.244 21950
 21952 3 -18.27 9.75 7.37 0.152 21951
 21953 3 -18.25 9.59 7.34 0.143 21952
 21954 3 -18.24 9.42 7.28 0.132 21953
 21955 3 -18.22 9.29 7.2 0.179 21954
 21956 3 -18.15 9.15 7.08 0.157 21955
 21957 3 -18.11 9.02 7 0.172 21956
 21958 3 -18.09 8.85 6.97 0.126 21957
 21959 3 -18.06 8.59 6.95 0.116 21958
 21960 3 -18.05 8.47 6.84 0.116 21959
 21961 3 -17.99 8.3 6.75 0.079 21960
 21962 3 -18.05 8.14 6.72 0.157 21961
 21963 3 -18.11 8.07 6.65 0.209 21962
 21964 3 -18.16 7.96 6.52 0.212 21963
 21965 3 -18.07 7.73 6.48 0.131 21964
 21966 3 -17.98 7.46 6.45 0.075 21965
 21967 3 -18.02 7.28 6.47 0.121 21966
 21968 3 -18 7.12 6.49 0.134 21967
 21969 3 -17.95 6.94 6.47 0.1 21968
 21970 3 -17.96 6.8 6.36 0.128 21969
 21971 3 -17.96 6.68 6.4 0.163 21970
 21972 3 -17.83 6.53 6.49 0.135 21971
 21973 3 -17.74 6.43 6.54 0.114 21972
 21974 3 -17.65 6.31 6.55 0.122 21973
 21975 3 -17.56 6.18 6.52 0.068 21974
 21976 3 -17.5 6.07 6.53 0.075 21975
 21977 3 -17.49 5.93 6.61 0.089 21976
 21978 3 -17.5 5.78 6.68 0.109 21977
 21979 3 -17.55 5.59 6.77 0.095 21978
 21980 3 -17.62 5.45 6.84 0.11 21979
 21981 3 -17.63 5.33 6.96 0.142 21980
 21982 3 -17.61 5.26 7.06 0.179 21981
 21983 3 -17.51 5.18 7.14 0.194 21982
 21984 3 -17.32 4.99 7.09 0.228 21983
 21985 3 -17.18 5.03 7.07 0.249 21984
 21986 3 -17.05 5.01 6.94 0.24 21985
 21987 3 -16.9 5.08 7 0.209 21986
 21988 3 -16.77 5.1 7.04 0.194 21987
 21989 3 -16.66 5.16 7.17 0.192 21988
 21990 3 -16.6 5.09 7.27 0.26 21989
 21991 3 -16.45 4.88 7.34 0.173 21990
 21992 3 -16.23 4.75 7.26 0.000125 21991
 21993 3 -16.96 5.26 7.34 0.121 21990
 21994 3 -17.16 5.31 7.34 0.048 21993
 21995 3 -17.86 21.42 10.51 0.096 21756
 21996 3 -17.9 21.51 10.36 0.124 21995
 21997 3 -17 23.4 10.13 0.252 21744
 21998 3 -16.88 23.37 10.03 0.25 21997
 21999 3 -16.73 23.29 9.92 0.304 21998
 22000 3 -16.57 23.25 9.8 0.363 21999
 22001 3 -16.6 23.22 9.67 0.416 22000
 22002 3 -16.43 23.23 9.61 0.415 22001
 22003 3 -16.97 23.08 9.44 0.144 22002
 22004 3 -16.87 22.79 9.41 0.000125 22003
 22005 3 -15.64 23.11 9.83 0.14 22002
 22006 3 -15.52 23.13 9.92 0.149 22005
 22007 3 -15.36 23.16 10.05 0.124 22006
 22008 3 -15.23 23.1 10.18 0.138 22007
 22009 3 -15.13 23.17 10.31 0.164 22008
 22010 3 -15.03 23.16 10.45 0.165 22009
 22011 3 -14.93 23.09 10.53 0.09 22010
 22012 3 -14.86 23.05 10.66 0.109 22011
 22013 3 -14.81 23.05 10.75 0.109 22012
 22014 3 -14.73 23.03 10.87 0.155 22013
 22015 3 -14.64 23.08 11.02 0.22 22014
 22016 3 -14.57 23.11 11.12 0.225 22015
 22017 3 -14.54 23.18 11.22 0.145 22016
 22018 3 -14.47 23.1 11.41 0.112 22017
 22019 3 -14.47 22.99 11.51 0.044 22018
 22020 3 -14.75 23.23 11.29 0.105 22017
 22021 3 -14.83 23.29 11.34 0.055 22020
 22022 3 -14.4 22.76 11.22 0.116 22016
 22023 3 -14.28 22.61 11.22 0.116 22022
 22024 3 -14.16 22.47 11.24 0.124 22023
 22025 3 -14.04 22.34 11.27 0.122 22024
 22026 3 -13.9 22.28 11.28 0.153 22025
 22027 3 -13.8 22.17 11.35 0.168 22026
 22028 3 -16.63 24.28 11.92 0.115 21728
 22029 3 -16.6 24.2 11.82 0.074 22028
 22030 3 -17.21 25.02 12.71 0.1 21727
 22031 3 -17.29 25.02 12.82 0.094 22030
 22032 3 -15.97 28.8 12.32 0.091 21708
 22033 3 -16 28.96 12.23 0.105 22032
 22034 3 -16.08 29.09 12.22 0.15 22033
 22035 3 -16.22 29.06 12.28 0.079 22034
 22036 3 -16.06 29.33 12.03 0.093 22034
 22037 3 -16.04 29.46 11.94 0.068 22036
 22038 3 -16.11 29.55 11.84 0.071 22037
 22039 3 -16.19 29.65 11.86 0.131 22038
 22040 3 -16.28 29.74 11.74 0.15 22039
 22041 3 -16.28 29.92 11.53 0.025 22040
 22042 3 -16.22 30.03 11.53 0.071 22041
 22043 3 -16.11 30.09 11.52 0.049 22042
 22044 3 -13.75 33.73 15.13 0.278 21651
 22045 3 -14.02 33.65 15.25 0.173 22044
 22046 3 -14.14 33.6 15.38 0.173 22045
 22047 3 -14.19 33.6 15.5 0.196 22046
 22048 3 -14.22 33.59 15.67 0.162 22047
 22049 3 -14.5 33.43 15.67 0.086 22048
 22050 3 -14.61 33.34 15.75 0.131 22049
 22051 3 -14.69 33.24 15.83 0.168 22050
 22052 3 -14.84 33.17 15.94 0.142 22051
 22053 3 -15 33.15 16.11 0.135 22052
 22054 3 -15.02 33.32 16.22 0.098 22053
 22055 3 -15.12 33.42 16.34 0.114 22054
 22056 3 -15.19 33.36 16.43 0.191 22055
 22057 3 -15.16 33.21 16.54 0.109 22056
 22058 3 -14.13 33.6 15.85 0.151 22048
 22059 3 -14.16 33.51 15.97 0.147 22058
 22060 3 -14.13 33.56 16.19 0.222 22059
 22061 3 -14.04 33.6 16.43 0.172 22060
 22062 3 -13.94 33.74 16.72 0.142 22061
 22063 3 -13.96 33.7 16.86 0.194 22062
 22064 3 -13.97 33.76 16.97 0.254 22063
 22065 3 -13.93 33.79 17.08 0.335 22064
 22066 3 -13.98 33.74 17.34 0.138 22065
 22067 3 -14.03 33.71 17.5 0.16 22066
 22068 3 -13.99 33.64 17.62 0.237 22067
 22069 3 -14.13 33.78 17.73 0.29 22068
 22070 3 -14.06 33.81 17.81 0.332 22069
 22071 3 -14.44 34.2 17.77 0.179 22070
 22072 3 -14.45 34.29 17.85 0.208 22071
 22073 3 -14.81 34.31 17.76 0.1 22072
 22074 3 -14.91 34.42 17.73 0.000125 22073
 22075 3 -13.7 33.61 18.07 0.148 22070
 22076 3 -13.57 33.6 18.18 0.183 22075
 22077 3 -13.43 33.54 18.24 0.194 22076
 22078 3 -13.33 33.5 18.33 0.242 22077
 22079 3 -13.3 33.42 18.46 0.282 22078
 22080 3 -13.18 33.27 18.55 0.29 22079
 22081 3 -12.97 33.15 18.63 0.294 22080
 22082 3 -12.85 33.02 18.75 0.335 22081
 22083 3 -12.82 32.81 18.96 0.345 22082
 22084 3 -12.78 32.71 19.11 0.336 22083
 22085 3 -12.77 32.56 19.31 0.325 22084
 22086 3 -12.72 32.45 19.41 0.333 22085
 22087 3 -12.65 32.32 19.45 0.34 22086
 22088 3 -12.57 32.2 19.51 0.332 22087
 22089 3 -12.53 32.04 19.86 0.238 22088
 22090 3 -12.36 31.97 19.98 0.211 22089
 22091 3 -12.18 31.9 20.1 0.16 22090
 22092 3 -12.07 31.8 20.21 0.152 22091
 22093 3 -11.94 31.76 20.36 0.102 22092
 22094 3 -11.83 31.77 20.37 0.000125 22093
 22095 3 -13.78 33.5 17.43 0.044 22068
 22096 3 -13.73 33.41 17.4 0.049 22095
 22097 3 -13.64 33.79 17.04 0.161 22065
 22098 3 -13.1 33.88 16.91 0.146 22097
 22099 3 -12.88 33.91 16.79 0.078 22098
 22100 3 -12.79 33.84 16.7 0.088 22099
 22101 3 -12.71 33.89 16.63 0.055 22100
 22102 3 -12.63 33.87 16.53 0.093 22101
 22103 3 -12.55 33.82 16.42 0.036 22102
 22104 3 -13.5 33.8 17.01 0.161 22097
 22105 3 -14.54 33.78 17 0.096 22104
 22106 3 -14.67 33.8 16.98 0.141 22105
 22107 3 -14.76 33.8 17.03 0.127 22106
 22108 3 -13.36 33.56 15.06 0.218 22044
 22109 3 -13.33 33.43 15.16 0.237 22108
 22110 3 -13.18 33.29 15.24 0.225 22109
 22111 3 -13.1 33.13 15.27 0.199 22110
 22112 3 -13 32.96 15.36 0.196 22111
 22113 3 -12.95 32.83 15.45 0.177 22112
 22114 3 -12.88 32.67 15.53 0.207 22113
 22115 3 -12.81 32.54 15.67 0.233 22114
 22116 3 -12.75 32.44 15.79 0.257 22115
 22117 3 -12.72 32.3 15.9 0.287 22116
 22118 3 -12.71 32.21 16 0.301 22117
 22119 3 -12.67 32.14 16.17 0.282 22118
 22120 3 -12.59 32.05 16.28 0.287 22119
 22121 3 -12.53 32.01 16.42 0.301 22120
 22122 3 -12.35 32.01 16.6 0.295 22121
 22123 3 -12.22 32.01 16.74 0.271 22122
 22124 3 -12 32.06 16.83 0.289 22123
 22125 3 -11.75 32.08 16.89 0.288 22124
 22126 3 -11.57 32.01 16.92 0.279 22125
 22127 3 -11.31 31.99 16.87 0.234 22126
 22128 3 -11.18 31.93 16.91 0.241 22127
 22129 3 -11.03 31.96 16.95 0.211 22128
 22130 3 -10.91 32.01 17.06 0.277 22129
 22131 3 -10.77 32.03 17.01 0.304 22130
 22132 3 -10.71 31.84 17 0.215 22131
 22133 3 -10.55 31.89 17.04 0.171 22132
 22134 3 -10.46 31.79 17.01 0.207 22133
 22135 3 -10.25 31.69 16.94 0.183 22134
 22136 3 -10.03 31.72 16.89 0.229 22135
 22137 3 -9.92 32.06 16.84 0.136 22136
 22138 3 -9.8 32.15 16.83 0.106 22137
 22139 3 -9.6 32.06 16.77 0.143 22138
 22140 3 -9.41 32.1 16.8 0.172 22139
 22141 3 -9.86 31.29 16.83 0.137 22136
 22142 3 -9.73 31.17 16.85 0.156 22141
 22143 3 -9.63 30.98 16.86 0.146 22142
 22144 3 -9.48 30.85 16.85 0.187 22143
 22145 3 -9.43 30.68 16.9 0.218 22144
 22146 3 -9.36 30.56 16.95 0.247 22145
 22147 3 -9.34 30.43 17.02 0.269 22146
 22148 3 -9.05 30.44 17.09 0.188 22147
 22149 3 -8.89 30.37 17.07 0.211 22148
 22150 3 -8.78 30.36 17.11 0.18 22149
 22151 3 -8.53 30.27 17.2 0.182 22150
 22152 3 -8.4 30.16 17.29 0.163 22151
 22153 3 -8.27 30.02 17.41 0.143 22152
 22154 3 -8.2 29.92 17.52 0.152 22153
 22155 3 -8.06 29.86 17.66 0.19 22154
 22156 3 -7.91 29.81 17.85 0.177 22155
 22157 3 -7.72 29.79 17.95 0.146 22156
 22158 3 -7.66 29.71 18.12 0.193 22157
 22159 3 -7.51 29.66 18.33 0.193 22158
 22160 3 -7.35 29.6 18.46 0.212 22159
 22161 3 -7.18 29.55 18.52 0.23 22160
 22162 3 -7.03 29.64 18.55 0.238 22161
 22163 3 -6.75 29.76 18.5 0.101 22162
 22164 3 -6.62 29.8 18.5 0.075 22163
 22165 3 -7.09 29.51 18.71 0.191 22162
 22166 3 -7.02 29.47 18.77 0.256 22165
 22167 3 -7.04 29.86 18.94 0.168 22166
 22168 3 -7.13 30.04 19.15 0.105 22167
 22169 3 -7.12 30.2 19.19 0.094 22168
 22170 3 -7.1 30.35 19.25 0.12 22169
 22171 3 -7.06 30.45 19.3 0.138 22170
 22172 3 -6.98 30.56 19.39 0.112 22171
 22173 3 -6.97 30.66 19.46 0.112 22172
 22174 3 -7.01 30.74 19.57 0.131 22173
 22175 3 -7.06 30.8 19.66 0.081 22174
 22176 3 -7.1 31 19.78 0.109 22175
 22177 3 -7.16 31.04 19.86 0.18 22176
 22178 3 -7.15 31.31 19.77 0.099 22177
 22179 3 -7.18 31.51 19.78 0.101 22178
 22180 3 -7.15 31.66 19.82 0.125 22179
 22181 3 -7.2 31.88 19.91 0.116 22180
 22182 3 -7.15 32.04 19.91 0.095 22181
 22183 3 -7.11 32.14 19.92 0.089 22182
 22184 3 -7.36 31.84 20.05 0.104 22181
 22185 3 -7.48 31.91 20.16 0.094 22184
 22186 3 -7.56 32.03 20.19 0.124 22185
 22187 3 -7.66 32.15 20.22 0.146 22186
 22188 3 -7.84 32.05 20.35 0.117 22187
 22189 3 -7.98 31.94 20.46 0.125 22188
 22190 3 -8.13 31.83 20.54 0.119 22189
 22191 3 -8.26 31.56 20.63 0.104 22190
 22192 3 -8.22 31.4 20.74 0.09 22191
 22193 3 -8.24 31.35 20.85 0.085 22192
 22194 3 -8.3 31.29 20.96 0.082 22193
 22195 3 -8.43 31.23 21.03 0.116 22194
 22196 3 -8.49 31.11 21.11 0.000125 22195
 22197 3 -7.08 29.11 18.86 0.113 22166
 22198 3 -7.06 28.96 18.93 0.147 22197
 22199 3 -7.05 28.82 18.98 0.157 22198
 22200 3 -6.96 28.67 19.04 0.169 22199
 22201 3 -6.82 28.58 19.18 0.096 22200
 22202 3 -6.72 28.44 19.31 0.126 22201
 22203 3 -6.61 28.36 19.36 0.118 22202
 22204 3 -6.47 28.27 19.37 0.123 22203
 22205 3 -6.4 28.16 19.45 0.105 22204
 22206 3 -6.33 28.02 19.53 0.147 22205
 22207 3 -6.18 27.91 19.61 0.147 22206
 22208 3 -6 27.87 19.69 0.141 22207
 22209 3 -5.91 27.73 19.74 0.118 22208
 22210 3 -5.73 27.6 19.84 0.000125 22209
 22211 3 -9.61 30.16 17.12 0.115 22147
 22212 3 -9.74 30.03 17.24 0.156 22211
 22213 3 -9.88 29.95 17.36 0.159 22212
 22214 3 -10 29.9 17.47 0.162 22213
 22215 3 -10.14 30.01 17.73 0.124 22214
 22216 3 -10.21 29.98 17.9 0.117 22215
 22217 3 -10.29 30.04 18.09 0.166 22216
 22218 3 -10.42 30.14 18.26 0.152 22217
 22219 3 -10.56 30.28 18.35 0.178 22218
 22220 3 -10.56 30.34 18.51 0.264 22219
 22221 3 -10.61 30.25 18.82 0.111 22220
 22222 3 -10.66 30.32 18.97 0.114 22221
 22223 3 -10.75 30.39 19.1 0.136 22222
 22224 3 -10.82 30.42 19.25 0.135 22223
 22225 3 -10.84 30.56 19.36 0.063 22224
 22226 3 -10.78 30.7 19.44 0.092 22225
 22227 3 -10.84 30.83 19.48 0.068 22226
 22228 3 -11 32.33 17.49 0.183 22131
 22229 3 -11.24 32.33 17.71 0.09 22228
 22230 3 -11.33 32.22 17.8 0.109 22229
 22231 3 -11.47 32.01 17.88 0.105 22230
 22232 3 -11.62 31.85 17.95 0.157 22231
 22233 3 -11.74 31.79 18 0.12 22232
 22234 3 -11.8 31.53 18.03 0.118 22233
 22235 3 -11.8 31.4 18.07 0.134 22234
 22236 3 -11.88 31.15 18.1 0.118 22235
 22237 3 -12 31.04 18.12 0.119 22236
 22238 3 -12.08 31 18.3 0.077 22237
 22239 3 -12.18 30.85 18.4 0.163 22238
 22240 3 -12.29 30.69 18.52 0.175 22239
 22241 3 -12.4 30.49 18.53 0.198 22240
 22242 3 -12.23 30.5 18.7 0.101 22241
 22243 3 -12.14 30.38 18.75 0.087 22242
 22244 3 -12.58 30.24 18.42 0.063 22241
 22245 3 -12.67 30.14 18.4 0.152 22244
 22246 3 -13.11 30.13 18.37 0.11 22245
 22247 3 -13.23 30.08 18.3 0.11 22246
 22248 3 -13.41 30.07 18.25 0.106 22247
 22249 3 -13.54 30.04 18.19 0.09 22248
 22250 3 -13.65 29.97 18.22 0.000125 22249
 22251 3 -12.37 30.04 18.27 0.098 22245
 22252 3 -12 39.84 14.09 0.333 21561
 22253 3 -11.64 40.09 13.57 0.099 22252
 22254 3 -11.65 40.07 13.45 0.105 22253
 22255 3 -11.66 40.01 13.29 0.052 22254
 22256 3 -12.01 39.81 14.05 0.333 22252
 22257 3 -11.92 39.92 14.44 0.12 22256
 22258 3 -12 39.84 14.57 0.117 22257
 22259 3 -12.05 39.74 14.73 0.094 22258
 22260 3 -12.05 39.75 14.89 0.08 22259
 22261 3 -11.97 39.81 14.99 0.096 22260
 22262 3 -11.87 39.9 15.13 0.116 22261
 22263 3 -11.91 39.97 15.34 0.118 22262
 22264 3 -11.89 39.98 15.49 0.136 22263
 22265 3 -11.86 39.96 15.69 0.145 22264
 22266 3 -11.84 39.86 15.79 0.236 22265
 22267 3 -12 39.38 15.98 0.177 22266
 22268 3 -11.98 39.32 16.08 0.204 22267
 22269 3 -11.69 39.23 16.27 0.097 22268
 22270 3 -11.69 39.1 16.31 0.075 22269
 22271 3 -11.77 39 16.38 0.043 22270
 22272 3 -11.94 38.93 16.48 0.098 22271
 22273 3 -12.02 38.87 16.53 0.141 22272
 22274 3 -12.13 38.79 16.55 0.183 22273
 22275 3 -12.29 38.68 16.52 0.176 22274
 22276 3 -12.4 38.64 16.47 0.161 22275
 22277 3 -11.95 40.37 15.91 0.148 22266
 22278 3 -12.1 40.42 16.01 0.201 22277
 22279 3 -12.28 40.29 16.3 0.103 22278
 22280 3 -12.38 40.32 16.49 0.085 22279
 22281 3 -12.48 40.4 16.67 0.136 22280
 22282 3 -12.53 40.46 16.85 0.139 22281
 22283 3 -12.64 40.59 16.96 0.072 22282
 22284 3 -12.68 40.71 17.07 0.082 22283
 22285 3 -12.8 40.72 17.16 0.128 22284
 22286 3 -12.87 40.81 17.31 0.178 22285
 22287 3 -12.9 40.85 17.41 0.261 22286
 22288 3 -12.98 40.77 17.49 0.281 22287
 22289 3 -13.3 40.46 17.54 0.086 22288
 22290 3 -13.39 40.4 17.62 0.144 22289
 22291 3 -13.46 40.33 17.68 0.175 22290
 22292 3 -13.57 40.07 17.67 0.142 22291
 22293 3 -13.7 39.87 17.73 0.123 22292
 22294 3 -13.79 39.72 17.77 0.128 22293
 22295 3 -13.85 39.65 17.89 0.079 22294
 22296 3 -13.87 39.52 17.95 0.111 22295
 22297 3 -13.88 39.38 18.05 0.096 22296
 22298 3 -13.85 39.27 18.13 0.095 22297
 22299 3 -13.79 39.23 18.2 0.075 22298
 22300 3 -13.79 39.12 18.27 0.039 22299
 22301 3 -13.83 38.97 18.32 0.044 22300
 22302 3 -12.04 39.76 13.96 0.333 22256
 22303 3 -11.99 39.81 13.87 0.224 22302
 22304 3 -11.75 41.59 13.76 0.357 21553
 22305 3 -11.92 41.51 14.35 0.212 22304
 22306 3 -11.92 41.56 14.49 0.231 22305
 22307 3 -11.97 41.71 14.56 0.128 22306
 22308 3 -12.27 41.43 13.68 0.136 22304
 22309 3 -12.39 41.25 13.57 0.09 22308
 22310 3 -12.54 41.15 13.47 0.11 22309
 22311 3 -12.68 41.07 13.46 0.103 22310
 22312 3 -12.83 41.1 13.5 0.103 22311
 22313 3 -12.95 41.07 13.52 0.078 22312
 22314 3 -13.14 41.09 13.52 0.138 22313
 22315 3 -13.27 40.91 13.59 0.074 22314
 22316 3 -13.36 40.87 13.52 0.000125 22315
 22317 3 -11.34 41.67 12.27 0.684 21522
 22318 3 -11.29 41.45 12.09 0.677 22317
 22319 3 -11.3 41.47 11.58 0.354 21502
 22320 3 -11.21 41.42 11.55 0.22 22319
 22321 3 -11.6 41.63 11.29 0.192 22319
 22322 3 -11.5 41.72 11.24 0.217 22321
 22323 3 -11.33 41.81 11.12 0.216 22322
 22324 3 -11.26 41.95 10.99 0.198 22323
 22325 3 -11.25 42.06 10.92 0.109 22324
 22326 3 -10.43 44.4 10.83 0.115 21481
 22327 3 -10.44 44.5 10.95 0.125 22326
 22328 3 -10.47 44.53 11.04 0.201 22327
 22329 3 -10.42 44.85 10.93 0.134 22328
 22330 3 -10.46 45.05 10.88 0.131 22329
 22331 3 -10.53 45.15 10.89 0.139 22330
 22332 3 -10.46 45.31 10.91 0.074 22331
 22333 3 -9.64 44.7 11.22 0.426 21471
 22334 3 -9.56 44.91 11.25 0.473 22333
 22335 3 -9.42 45.11 11.22 0.523 22334
 22336 3 -9.31 45.27 11.16 0.546 22335
 22337 3 -9.15 45.44 11.1 0.543 22336
 22338 3 -8.99 45.96 10.41 0.351 22337
 22339 3 -8.89 46.1 10.28 0.347 22338
 22340 3 -8.67 45.93 10.31 0.432 22339
 22341 3 -8.56 46.02 10.19 0.472 22340
 22342 3 -8.61 46.53 9.94 0.285 22341
 22343 3 -8.56 46.76 9.89 0.268 22342
 22344 3 -8.49 46.88 9.9 0.28 22343
 22345 3 -8.33 46.91 10.44 0.134 22344
 22346 3 -8.05 46.77 10.51 0.000125 22345
 22347 3 -8.44 47.15 9.56 0.227 22344
 22348 3 -8.34 47.31 9.53 0.26 22347
 22349 3 -8.35 47.44 9.53 0.327 22348
 22350 3 -8.34 47.58 9.54 0.392 22349
 22351 3 -8.4 47.76 9.35 0.33 22350
 22352 3 -8.47 47.91 9.23 0.316 22351
 22353 3 -8.4 48.01 9.17 0.28 22352
 22354 3 -8.38 48.19 9.2 0.272 22353
 22355 3 -8.34 48.36 9.14 0.29 22354
 22356 3 -8.28 48.53 9.02 0.267 22355
 22357 3 -8.22 48.69 8.94 0.263 22356
 22358 3 -8.2 48.92 8.84 0.287 22357
 22359 3 -8.09 49.11 8.69 0.308 22358
 22360 3 -8.09 49.28 8.59 0.322 22359
 22361 3 -7.99 49.44 8.45 0.349 22360
 22362 3 -7.82 49.59 8.27 0.261 22361
 22363 3 -7.81 49.77 8.13 0.232 22362
 22364 3 -7.82 49.91 8.03 0.22 22363
 22365 3 -7.76 50.03 7.93 0.206 22364
 22366 3 -7.8 50.15 7.81 0.239 22365
 22367 3 -7.78 50.29 7.71 0.261 22366
 22368 3 -7.76 50.45 7.6 0.265 22367
 22369 3 -7.75 50.57 7.51 0.306 22368
 22370 3 -7.81 50.76 7.47 0.302 22369
 22371 3 -7.79 50.89 7.34 0.321 22370
 22372 3 -7.85 50.99 7.18 0.288 22371
 22373 3 -7.83 51.11 7.06 0.356 22372
 22374 3 -7.87 51.18 6.94 0.406 22373
 22375 3 -7.88 51.3 6.81 0.599 22374
 22376 3 -8.07 51.3 6.78 0.712 22375
 22377 3 -8.06 51.34 6.69 0.796 22376
 22378 3 -8.33 51.38 6.77 0.849 22377
 22379 3 -8.23 51.55 6.65 0.956 22378
 22380 3 -8.37 51.63 6.56 0.923 22379
 22381 3 -8.38 51.73 6.5 0.951 22380
 22382 3 -8.3 51.89 6.33 0.958 22381
 22383 3 -8.54 52.05 6.33 0.765 22382
 22384 3 -8.57 52.44 6.2 0.453 22383
 22385 3 -8.74 52.58 6.26 0.461 22384
 22386 3 -8.81 52.75 6.25 0.415 22385
 22387 3 -9 52.86 6.16 0.46 22386
 22388 3 -9.13 52.99 6.1 0.502 22387
 22389 3 -9.15 53.13 6.12 0.554 22388
 22390 3 -9.37 53.09 5.87 0.38 22389
 22391 3 -9.55 53.2 5.92 0.503 22390
 22392 3 -9.7 53.3 5.84 0.501 22391
 22393 3 -9.67 53.42 5.71 0.521 22392
 22394 3 -9.88 53.49 5.67 0.541 22393
 22395 3 -9.85 53.61 5.65 0.515 22394
 22396 3 -9.95 53.65 5.53 0.525 22395
 22397 3 -9.95 53.73 5.28 0.378 22396
 22398 3 -9.99 53.74 5.16 0.357 22397
 22399 3 -10.03 53.93 4.88 0.271 22398
 22400 3 -10.02 54.12 4.72 0.278 22399
 22401 3 -10.05 54.27 4.63 0.297 22400
 22402 3 -10.07 54.33 4.48 0.197 22401
 22403 3 -10.09 54.41 4.38 0.123 22402
 22404 3 -10.07 54.42 4.48 0.38 22401
 22405 3 -10.13 54.51 4.38 0.421 22404
 22406 3 -10.17 54.59 4.26 0.403 22405
 22407 3 -10.29 54.55 4.09 0.439 22406
 22408 3 -10.32 54.6 3.95 0.424 22407
 22409 3 -10.23 54.78 3.75 0.373 22408
 22410 3 -10.24 54.95 3.66 0.343 22409
 22411 3 -10.37 54.88 3.47 0.323 22410
 22412 3 -10.34 55.08 3.38 0.424 22411
 22413 3 -10.39 55.38 3.46 0.301 22412
 22414 3 -10.52 55.27 3.39 0.287 22413
 22415 3 -10.31 54.88 2.98 0.317 22412
 22416 3 -10.23 54.92 2.84 0.396 22415
 22417 3 -10.24 54.86 2.68 0.515 22416
 22418 3 -10.27 54.72 2.48 0.533 22417
 22419 3 -10.28 54.77 2.32 0.586 22418
 22420 3 -10.25 54.79 2.19 0.622 22419
 22421 3 -10.32 54.71 2.06 0.694 22420
 22422 3 -10.26 54.8 1.94 0.722 22421
 22423 3 -10.34 54.76 1.76 0.646 22422
 22424 3 -10.33 54.93 1.64 0.641 22423
 22425 3 -10.31 55.28 1.55 0.554 22424
 22426 3 -10.27 55.39 1.43 0.598 22425
 22427 3 -10.18 55.36 1.32 0.619 22426
 22428 3 -9.29 55.77 1.4 0.071 22427
 22429 3 -9.16 55.75 1.34 0.115 22428
 22430 3 -9.07 55.83 1.34 0.155 22429
 22431 3 -10.16 55.58 1.19 0.516 22427
 22432 3 -10.02 55.77 1.06 0.374 22431
 22433 3 -9.73 55.92 1.02 0.335 22432
 22434 3 -9.37 56.18 1.18 0.313 22433
 22435 3 -9.28 56.32 1.14 0.347 22434
 22436 3 -9.28 56.63 0.9 0.26 22435
 22437 3 -9.28 56.77 0.83 0.222 22436
 22438 3 -9.35 56.95 0.78 0.203 22437
 22439 3 -9.42 57.07 0.73 0.173 22438
 22440 3 -9.47 57.23 0.62 0.137 22439
 22441 3 -9.5 57.36 0.6 0.152 22440
 22442 3 -9.53 57.45 0.53 0.183 22441
 22443 3 -9.57 57.55 0.5 0.251 22442
 22444 3 -9.69 57.69 0.46 0.191 22443
 22445 3 -9.83 57.79 0.37 0.202 22444
 22446 3 -9.92 57.93 0.37 0.194 22445
 22447 3 -9.96 58.06 0.35 0.204 22446
 22448 3 -10.02 58.2 0.31 0.219 22447
 22449 3 -10.13 58.37 0.3 0.217 22448
 22450 3 -10.22 58.5 0.32 0.274 22449
 22451 3 -10.29 58.64 0.36 0.343 22450
 22452 3 -9.89 58.96 0.55 0.169 22451
 22453 3 -9.86 59.09 0.66 0.194 22452
 22454 3 -9.88 59.25 0.76 0.175 22453
 22455 3 -9.86 59.44 0.87 0.16 22454
 22456 3 -9.85 59.71 0.93 0.165 22455
 22457 3 -9.92 59.93 1 0.15 22456
 22458 3 -9.91 60.11 1.14 0.159 22457
 22459 3 -9.93 60.27 1.21 0.142 22458
 22460 3 -10.02 60.46 1.19 0.135 22459
 22461 3 -10.05 60.62 1.26 0.16 22460
 22462 3 -10.09 60.77 1.44 0.159 22461
 22463 3 -10.15 60.89 1.47 0.165 22462
 22464 3 -10.14 61 1.55 0.195 22463
 22465 3 -10.19 61.12 1.66 0.188 22464
 22466 3 -10.19 61.23 1.77 0.167 22465
 22467 3 -10.12 61.38 1.87 0.17 22466
 22468 3 -10.06 61.5 1.9 0.131 22467
 22469 3 -10.03 61.66 1.98 0.151 22468
 22470 3 -10.01 61.78 2.02 0.186 22469
 22471 3 -9.99 61.92 2.05 0.211 22470
 22472 3 -9.98 62.04 2.07 0.243 22471
 22473 3 -9.92 62.14 2.05 0.274 22472
 22474 3 -9.83 62.3 2.06 0.314 22473
 22475 3 -9.89 62.47 2.25 0.197 22474
 22476 3 -9.77 62.63 1.97 0.325 22475
 22477 3 -9.74 62.61 1.43 0.1 22476
 22478 3 -9.77 62.79 2 0.285 22476
 22479 3 -9.81 62.98 2.14 0.225 22478
 22480 3 -9.7 63.1 2.09 0.282 22479
 22481 3 -9.67 63.27 2.14 0.299 22480
 22482 3 -9.66 63.42 2.07 0.325 22481
 22483 3 -9.71 63.58 2.02 0.344 22482
 22484 3 -9.73 63.69 2.06 0.372 22483
 22485 3 -9.82 63.76 2.24 0.347 22484
 22486 3 -10.29 63.55 2.03 0.106 22485
 22487 3 -10.29 63.43 2.05 0.06 22486
 22488 3 -9.73 63.9 2.3 0.338 22485
 22489 3 -9.64 63.99 2.34 0.477 22488
 22490 3 -10.22 63.82 2.55 0.075 22489
 22491 3 -10.35 63.82 2.55 0.091 22490
 22492 3 -10.35 63.78 2.42 0.000125 22491
 22493 3 -9.52 63.98 2.39 0.393 22489
 22494 3 -9.37 63.58 2.9 0.201 22493
 22495 3 -9.46 63.47 3.03 0.125 22494
 22496 3 -9.25 64.15 2.34 0.275 22493
 22497 3 -9.82 64.11 2.32 0.261 22496
 22498 3 -9.97 64.02 2.63 0.126 22497
 22499 3 -10.04 64.15 2.62 0.087 22498
 22500 3 -10.12 64.24 2.24 0.261 22497
 22501 3 -10.23 64.31 2.39 0.216 22500
 22502 3 -8.99 64.32 2.28 0.275 22496
 22503 3 -8.9 64.51 2.25 0.305 22502
 22504 3 -8.99 64.6 2.22 0.395 22503
 22505 3 -8.72 64.61 2.15 0.479 22504
 22506 3 -8.59 64.61 2.11 0.563 22505
 22507 3 -8.28 64.43 1.61 0.251 22506
 22508 3 -8.33 64.63 2 0.701 22507
 22509 3 -8.29 63.65 1.93 0.155 22508
 22510 3 -8.3 63.55 1.76 0.098 22509
 22511 3 -8.35 63.42 1.65 0.093 22510
 22512 3 -8.21 64.62 1.96 0.652 22508
 22513 3 -7.87 64.53 2.02 0.65 22512
 22514 3 -7.76 64.62 2.16 0.717 22513
 22515 3 -8.03 64.68 2.96 0.138 22514
 22516 3 -8.1 64.61 3.05 0.132 22515
 22517 3 -7.66 64.74 2.21 0.609 22514
 22518 3 -7.36 64.96 2.31 0.573 22517
 22519 3 -7.32 65.11 2.16 0.595 22518
 22520 3 -7.76 65.83 1.92 0.148 22519
 22521 3 -7.72 65.99 1.88 0.124 22520
 22522 3 -7.62 66.12 1.85 0.166 22521
 22523 3 -7.59 66.27 1.89 0.178 22522
 22524 3 -7.6 66.4 1.92 0.193 22523
 22525 3 -7.68 66.61 1.99 0.165 22524
 22526 3 -7.78 66.7 1.97 0.126 22525
 22527 3 -7.75 66.75 2.08 0.108 22526
 22528 3 -7.77 66.91 2.15 0.159 22527
 22529 3 -7.98 67.11 2.1 0.093 22528
 22530 3 -8.08 67.23 2.07 0.152 22529
 22531 3 -7.98 67.37 2.17 0.094 22530
 22532 3 -7.92 67.54 2.15 0.084 22531
 22533 3 -8.05 67.81 2.21 0.000125 22532
 22534 3 -8.16 67.87 2.24 0.139 22533
 22535 3 -8.27 67.98 2.24 0.139 22534
 22536 3 -8.34 68.16 2.38 0.185 22535
 22537 3 -8.49 68.36 2.48 0.216 22536
 22538 3 -8.54 68.5 2.47 0.22 22537
 22539 3 -8.58 68.56 2.38 0.158 22538
 22540 3 -8.57 69.01 2.14 0.326 22539
 22541 3 -8.65 69.66 2.08 0.13 22540
 22542 3 -8.72 69.83 2.03 0.101 22541
 22543 3 -8.77 69.98 2 0.092 22542
 22544 3 -8.84 70.14 1.97 0.101 22543
 22545 3 -8.89 70.38 1.97 0.124 22544
 22546 3 -8.94 70.57 1.92 0.094 22545
 22547 3 -8.92 70.72 1.91 0.116 22546
 22548 3 -8.9 70.9 1.88 0.101 22547
 22549 3 -8.93 71.07 1.91 0.079 22548
 22550 3 -8.95 71.19 1.82 0.089 22549
 22551 3 -8.91 71.32 1.7 0.104 22550
 22552 3 -8.79 71.45 1.56 0.117 22551
 22553 3 -8.72 71.62 1.45 0.139 22552
 22554 3 -8.74 71.8 1.29 0.131 22553
 22555 3 -8.82 71.92 1.16 0.113 22554
 22556 3 -8.83 72.06 1.04 0.137 22555
 22557 3 -8.8 72.16 1.05 0.197 22556
 22558 3 -8.74 72.29 1.08 0.241 22557
 22559 3 -8.73 72.45 1.13 0.299 22558
 22560 3 -8.62 72.6 0.99 0.293 22559
 22561 3 -8.62 72.77 0.71 0.242 22560
 22562 3 -8.58 72.89 0.51 0.185 22561
 22563 3 -8.59 72.94 0.35 0.16 22562
 22564 3 -8.68 72.84 0.14 0.059 22563
 22565 3 -8.43 72.58 1.49 0.127 22560
 22566 3 -8.34 72.56 1.53 0.125 22565
 22567 3 -8.25 72.49 1.57 0.000125 22566
 22568 3 -8.98 72.59 1.47 0.208 22559
 22569 3 -9.27 72.74 1.52 0.13 22568
 22570 3 -9.41 72.86 1.49 0.1 22569
 22571 3 -9.46 72.95 1.43 0.062 22570
 22572 3 -9.52 73.08 1.35 0.089 22571
 22573 3 -9.58 73.27 1.37 0.081 22572
 22574 3 -9.68 73.36 1.39 0.09 22573
 22575 3 -9.74 73.48 1.39 0.13 22574
 22576 3 -9.81 73.64 1.35 0.086 22575
 22577 3 -9.92 73.75 1.32 0.095 22576
 22578 3 -9.96 73.9 1.33 0.104 22577
 22579 3 -10.07 74.05 1.32 0.089 22578
 22580 3 -10.01 74.35 1.3 0.074 22579
 22581 3 -10.04 74.45 1.33 0.117 22580
 22582 3 -10.16 74.65 1.25 0.112 22581
 22583 3 -10.19 74.86 1.27 0.096 22582
 22584 3 -10.23 75.01 1.28 0.123 22583
 22585 3 -10.2 75.2 1.29 0.132 22584
 22586 3 -10.16 75.4 1.27 0.14 22585
 22587 3 -10.15 75.56 1.14 0.135 22586
 22588 3 -10.05 75.79 1.06 0.137 22587
 22589 3 -9.93 75.88 0.97 0.108 22588
 22590 3 -9.81 76.01 0.83 0.115 22589
 22591 3 -9.54 76.41 0.51 0.29 22590
 22592 3 -9.33 76.05 0.19 0.406 22591
 22593 3 -9.03 75.81 -0.14 0.000125 22592
 22594 3 -9.42 76.11 0.11 0.3 22592
 22595 3 -9.12 75.95 0.17 0.165 22594
 22596 3 -9.12 75.76 0.18 0.000125 22595
 22597 3 -9.5 76.18 0.02 0.3 22594
 22598 3 -9.5 76.23 -0.07 0.196 22597
 22599 3 -8.82 72.65 1.54 0.054 22568
 22600 3 -8.74 72.67 1.65 0.041 22599
 22601 3 -8.67 69.07 2.15 0.173 22540
 22602 3 -7.43 64.94 2.92 0.125 22518
 22603 3 -7.53 64.96 3.02 0.042 22602
 22604 3 -7.7 63.86 1.59 0.216 22517
 22605 3 -7.66 63.69 1.63 0.072 22604
 22606 3 -8.54 64.74 2.24 0.605 22512
 22607 3 -8.72 65.2 1.73 0.112 22606
 22608 3 -8.74 65.33 1.66 0.076 22607
 22609 3 -10.67 58.49 0.26 0.193 22451
 22610 3 -10.83 58.52 0.21 0.166 22609
 22611 3 -11 58.52 0.23 0.178 22610
 22612 3 -11.16 58.57 0.16 0.171 22611
 22613 3 -11.35 58.53 0.12 0.165 22612
 22614 3 -11.52 58.64 0.07 0.21 22613
 22615 3 -11.74 58.75 0.11 0.21 22614
 22616 3 -11.91 58.83 0.12 0.227 22615
 22617 3 -12.07 58.93 0.15 0.272 22616
 22618 3 -12.14 59.09 0.2 0.324 22617
 22619 3 -12.27 59.09 0.24 0.381 22618
 22620 3 -12.41 59.12 0.28 0.454 22619
 22621 3 -12.53 59.09 0.32 0.533 22620
 22622 3 -12.64 59.1 0.34 0.593 22621
 22623 3 -12.72 59.2 0.34 0.586 22622
 22624 3 -12.84 59.4 0.43 0.49 22623
 22625 3 -12.95 59.11 0.61 0.33 22624
 22626 3 -13.09 59 0.8 0.309 22625
 22627 3 -13.16 59 0.95 0.303 22626
 22628 3 -13.24 58.86 1.03 0.313 22627
 22629 3 -13.34 58.91 1.03 0.417 22628
 22630 3 -13.48 58.32 1.06 0.207 22629
 22631 3 -13.55 58.13 0.97 0.124 22630
 22632 3 -13.5 57.98 0.9 0.144 22631
 22633 3 -13.51 57.85 0.83 0.106 22632
 22634 3 -13.48 57.7 0.79 0.098 22633
 22635 3 -13.45 57.58 0.75 0.084 22634
 22636 3 -13.52 57.46 0.7 0.091 22635
 22637 3 -13.6 57.31 0.71 0.072 22636
 22638 3 -13.66 57.22 0.83 0.124 22637
 22639 3 -13.3 59.18 0.92 0.233 22629
 22640 3 -13.29 59.5 0.69 0.169 22639
 22641 3 -13.29 59.31 0.85 0.233 22639
 22642 3 -13.2 58.88 1.38 0.109 22641
 22643 3 -13.15 58.91 1.53 0.111 22642
 22644 3 -13.02 58.89 1.68 0.13 22643
 22645 3 -12.98 58.87 1.85 0.143 22644
 22646 3 -12.88 58.96 1.91 0.055 22645
 22647 3 -12.74 58.96 1.96 0.1 22646
 22648 3 -12.63 58.97 1.97 0.000125 22647
 22649 3 -12.95 58.61 1.98 0.126 22645
 22650 3 -12.8 58.6 2.01 0.099 22649
 22651 3 -12.68 58.58 2.02 0.036 22650
 22652 3 -13.02 58.66 1.23 0.096 22628
 22653 3 -13.02 58.82 1.43 0.049 22652
 22654 3 -13 58.92 1.43 0.037 22653
 22655 3 -12.9 60.11 0.07 0.215 22624
 22656 3 -13.03 60.23 0.04 0.235 22655
 22657 3 -13.09 60.27 -0.04 0.219 22656
 22658 3 -13.21 60.43 -0.08 0.196 22657
 22659 3 -13.27 60.49 -0.13 0.182 22658
 22660 3 -13.34 60.53 -0.26 0.301 22659
 22661 3 -13.55 60.7 -0.33 0.337 22660
 22662 3 -13.73 61.1 -0.36 0.332 22661
 22663 3 -13.78 61.14 -0.47 0.367 22662
 22664 3 -13.87 61.17 -0.55 0.386 22663
 22665 3 -13.82 61.37 -0.56 0.4 22664
 22666 3 -13.94 61.2 -0.92 0.333 22665
 22667 3 -14.18 60.95 -1.12 0.274 22666
 22668 3 -13.92 60.65 -1.06 0.423 22667
 22669 3 -13.56 60.6 -1 0.122 22668
 22670 3 -13.91 60.62 -1.07 0.209 22668
 22671 3 -13.77 60.38 -1.18 0.151 22670
 22672 3 -13.84 60.38 -1.39 0.131 22671
 22673 3 -13.88 60.24 -1.44 0.115 22672
 22674 3 -13.84 60.1 -1.47 0.142 22673
 22675 3 -13.82 60.05 -1.59 0.134 22674
 22676 3 -13.82 60.01 -1.7 0.096 22675
 22677 3 -13.78 60.01 -1.84 0.085 22676
 22678 3 -13.68 60.03 -1.84 0.000125 22677
 22679 3 -13.9 60.59 -1.08 0.209 22670
 22680 3 -13.99 60.44 -0.89 0.196 22679
 22681 3 -14.07 60.53 -0.77 0.224 22680
 22682 3 -14.17 60.64 -0.66 0.242 22681
 22683 3 -13.88 60.54 -1.11 0.209 22679
 22684 3 -14.78 61.04 -1.23 0.187 22683
 22685 3 -15.02 61.11 -1.3 0.101 22684
 22686 3 -15.24 61.15 -1.42 0.132 22685
 22687 3 -15.38 61.07 -1.47 0.125 22686
 22688 3 -15.5 60.96 -1.47 0.124 22687
 22689 3 -15.58 60.86 -1.51 0.156 22688
 22690 3 -15.62 60.73 -1.54 0.17 22689
 22691 3 -15.73 60.69 -1.57 0.226 22690
 22692 3 -15.84 60.68 -1.66 0.215 22691
 22693 3 -15.93 60.66 -1.9 0.151 22692
 22694 3 -16.03 60.65 -1.99 0.131 22693
 22695 3 -16.19 60.65 -1.95 0.114 22694
 22696 3 -16.35 60.56 -1.99 0.115 22695
 22697 3 -16.46 60.51 -2 0.203 22696
 22698 3 -16.58 60.41 -2.04 0.232 22697
 22699 3 -16.81 60.26 -2.21 0.143 22698
 22700 3 -16.82 60.13 -2.07 0.209 22699
 22701 3 -17.14 60.13 -2.24 0.118 22700
 22702 3 -17.28 60.02 -2.26 0.14 22701
 22703 3 -17.4 59.95 -2.28 0.17 22702
 22704 3 -17.48 59.85 -2.33 0.164 22703
 22705 3 -17.6 59.73 -2.35 0.137 22704
 22706 3 -17.7 59.67 -2.46 0.159 22705
 22707 3 -17.79 59.55 -2.61 0.167 22706
 22708 3 -17.85 59.51 -2.7 0.23 22707
 22709 3 -17.98 59.26 -2.77 0.183 22708
 22710 3 -18.07 59.09 -2.81 0.154 22709
 22711 3 -18.15 58.96 -2.82 0.17 22710
 22712 3 -18.3 58.82 -2.77 0.157 22711
 22713 3 -18.34 58.67 -2.8 0.172 22712
 22714 3 -18.41 58.54 -2.83 0.19 22713
 22715 3 -18.55 58.43 -2.8 0.222 22714
 22716 3 -18.63 58.42 -2.97 0.123 22715
 22717 3 -18.76 58.46 -2.97 0.136 22716
 22718 3 -18.96 58.42 -2.92 0.147 22717
 22719 3 -19.06 58.34 -2.98 0.179 22718
 22720 3 -19.23 58.35 -2.89 0.173 22719
 22721 3 -19.35 58.37 -2.94 0.169 22720
 22722 3 -19.56 58.35 -3.01 0.174 22721
 22723 3 -19.67 58.37 -2.95 0.151 22722
 22724 3 -19.88 58.43 -2.83 0.138 22723
 22725 3 -20.06 58.38 -2.72 0.125 22724
 22726 3 -20.19 58.38 -2.66 0.109 22725
 22727 3 -20.35 58.38 -2.67 0.127 22726
 22728 3 -20.47 58.45 -2.6 0.132 22727
 22729 3 -20.58 58.44 -2.52 0.157 22728
 22730 3 -20.72 58.36 -2.44 0.172 22729
 22731 3 -20.83 58.27 -2.34 0.165 22730
 22732 3 -21 58.26 -2.31 0.194 22731
 22733 3 -21.12 58.27 -2.29 0.197 22732
 22734 3 -21.3 58.24 -2.22 0.195 22733
 22735 3 -21.52 58.39 -2.18 0.152 22734
 22736 3 -21.63 58.34 -2.12 0.108 22735
 22737 3 -21.7 58.35 -2.05 0.12 22736
 22738 3 -21.85 58.36 -1.97 0.182 22737
 22739 3 -21.99 58.4 -1.8 0.167 22738
 22740 3 -22.07 58.35 -1.64 0.181 22739
 22741 3 -22.26 58.47 -1.54 0.17 22740
 22742 3 -22.38 58.47 -1.39 0.167 22741
 22743 3 -22.42 58.39 -1.24 0.234 22742
 22744 3 -22.4 58.15 -1.11 0.077 22743
 22745 3 -22.3 58.07 -1.1 0.027 22744
 22746 3 -22.63 58.62 -1.15 0.144 22743
 22747 3 -22.67 58.81 -1.07 0.212 22746
 22748 3 -22.65 59.08 -1.08 0.103 22747
 22749 3 -22.77 59.21 -1 0.088 22748
 22750 3 -22.93 59.21 -0.9 0.123 22749
 22751 3 -23.03 59.06 -0.63 0.185 22750
 22752 3 -23.04 58.84 -0.62 0.113 22751
 22753 3 -22.98 58.75 -0.72 0.081 22752
 22754 3 -23.1 59.14 -0.51 0.134 22751
 22755 3 -23.19 59.32 -0.45 0.124 22754
 22756 3 -23.26 59.48 -0.38 0.104 22755
 22757 3 -23.35 59.65 -0.33 0.173 22756
 22758 3 -23.42 59.83 -0.29 0.137 22757
 22759 3 -23.51 59.93 -0.28 0.111 22758
 22760 3 -23.6 60.02 -0.24 0.099 22759
 22761 3 -23.69 60.12 -0.18 0.105 22760
 22762 3 -23.72 60.22 -0.11 0.118 22761
 22763 3 -23.84 60.35 0 0.104 22762
 22764 3 -23.93 60.46 0.03 0.096 22763
 22765 3 -24.04 60.61 0.07 0.139 22764
 22766 3 -24.19 60.67 0.2 0.134 22765
 22767 3 -24.3 60.78 0.25 0.096 22766
 22768 3 -24.33 60.91 0.29 0.1 22767
 22769 3 -24.34 61.1 0.22 0.11 22768
 22770 3 -24.42 61.26 0.18 0.175 22769
 22771 3 -24.59 61.48 0.19 0.156 22770
 22772 3 -24.7 61.64 0.19 0.097 22771
 22773 3 -24.76 61.79 0.17 0.112 22772
 22774 3 -24.88 61.93 0.22 0.139 22773
 22775 3 -24.98 62.11 0.23 0.136 22774
 22776 3 -25.18 62.33 0.34 0.173 22775
 22777 3 -25.22 62.45 0.4 0.184 22776
 22778 3 -25.29 62.67 0.43 0.2 22777
 22779 3 -25.35 62.89 0.44 0.142 22778
 22780 3 -25.38 63.06 0.46 0.09 22779
 22781 3 -25.39 63.19 0.42 0.111 22780
 22782 3 -25.55 63.34 0.48 0.11 22781
 22783 3 -25.61 63.51 0.45 0.084 22782
 22784 3 -25.64 63.67 0.44 0.092 22783
 22785 3 -25.69 63.77 0.48 0.099 22784
 22786 3 -25.78 63.91 0.54 0.093 22785
 22787 3 -25.86 64.1 0.68 0.099 22786
 22788 3 -25.89 64.17 0.76 0.146 22787
 22789 3 -25.85 64.25 0.9 0.192 22788
 22790 3 -25.94 64.38 0.92 0.154 22789
 22791 3 -26.1 64.44 0.89 0.125 22790
 22792 3 -26.24 64.42 0.95 0.11 22791
 22793 3 -26.34 64.58 0.95 0.108 22792
 22794 3 -26.44 64.64 1.02 0.128 22793
 22795 3 -26.54 64.75 1.04 0.188 22794
 22796 3 -26.36 64.97 1.07 0.082 22795
 22797 3 -26.35 65.06 1.15 0.083 22796
 22798 3 -26.38 65.16 1.19 0.000125 22797
 22799 3 -26.8 64.78 0.99 0.137 22795
 22800 3 -26.85 64.89 0.99 0.162 22799
 22801 3 -27.01 65.04 0.98 0.212 22800
 22802 3 -27.06 65.18 1 0.296 22801
 22803 3 -26.66 65.41 1.08 0.177 22802
 22804 3 -26.72 65.52 1.13 0.088 22803
 22805 3 -27.42 65.13 1.05 0.134 22802
 22806 3 -27.59 65.05 1.05 0.128 22805
 22807 3 -27.72 65.1 1.1 0.142 22806
 22808 3 -27.86 65.1 1.13 0.175 22807
 22809 3 -28.04 65.02 1.38 0.131 22808
 22810 3 -28.2 65.04 1.44 0.147 22809
 22811 3 -28.4 65.03 1.48 0.145 22810
 22812 3 -28.57 65.01 1.55 0.111 22811
 22813 3 -28.69 65.1 1.63 0.096 22812
 22814 3 -28.81 65.12 1.65 0.084 22813
 22815 3 -28.94 65.11 1.68 0.097 22814
 22816 3 -29.04 65.16 1.76 0.124 22815
 22817 3 -29.08 65.12 1.92 0.131 22816
 22818 3 -29.22 65.17 2.07 0.159 22817
 22819 3 -29.32 65.16 2.19 0.169 22818
 22820 3 -29.46 65.19 2.31 0.109 22819
 22821 3 -29.59 65.2 2.36 0.108 22820
 22822 3 -29.71 65.33 2.34 0.131 22821
 22823 3 -29.81 65.4 2.32 0.127 22822
 22824 3 -29.87 65.58 2.33 0.13 22823
 22825 3 -29.97 65.7 2.25 0.145 22824
 22826 3 -30.1 65.86 2.28 0.216 22825
 22827 3 -30.27 65.89 1.95 0.086 22826
 22828 3 -30.42 65.95 1.92 0.095 22827
 22829 3 -30.3 65.99 2.49 0.212 22826
 22830 3 -30.54 66.14 2.5 0.179 22829
 22831 3 -30.62 66.22 2.49 0.268 22830
 22832 3 -30.8 66.27 2.34 0.245 22831
 22833 3 -30.95 66.31 2.45 0.241 22832
 22834 3 -31.06 66.4 2.51 0.252 22833
 22835 3 -31.35 66.29 2.44 0.187 22834
 22836 3 -31.5 66.21 2.42 0.16 22835
 22837 3 -31.65 66.23 2.43 0.17 22836
 22838 3 -31.83 66.29 2.53 0.088 22837
 22839 3 -31.95 66.34 2.57 0.065 22838
 22840 3 -31.68 66.08 2.31 0.098 22837
 22841 3 -31.79 65.98 2.27 0.099 22840
 22842 3 -31.9 65.87 2.37 0.128 22841
 22843 3 -31.07 66.49 2.91 0.19 22834
 22844 3 -31.2 66.55 3.06 0.215 22843
 22845 3 -31.4 66.71 3.15 0.164 22844
 22846 3 -31.61 66.8 3.3 0.124 22845
 22847 3 -31.73 66.92 3.33 0.131 22846
 22848 3 -31.87 66.97 3.34 0.131 22847
 22849 3 -31.95 67.12 3.36 0.133 22848
 22850 3 -32.08 67.19 3.43 0.163 22849
 22851 3 -32.25 67.3 3.52 0.162 22850
 22852 3 -32.42 67.34 3.57 0.17 22851
 22853 3 -32.55 67.38 3.65 0.198 22852
 22854 3 -32.69 67.41 3.74 0.231 22853
 22855 3 -32.82 67.37 3.91 0.281 22854
 22856 3 -32.96 67.33 3.98 0.295 22855
 22857 3 -33.15 67.31 3.96 0.288 22856
 22858 3 -33.43 67.26 4 0.212 22857
 22859 3 -33.47 67.19 4.1 0.245 22858
 22860 3 -33.27 67.03 4.23 0.123 22859
 22861 3 -33.21 67.02 4.39 0.171 22860
 22862 3 -33.13 67.01 4.53 0.207 22861
 22863 3 -33.05 67.07 4.67 0.165 22862
 22864 3 -32.95 67.24 4.67 0.11 22863
 22865 3 -32.86 67.3 4.54 0.119 22864
 22866 3 -32.75 67.27 4.48 0.000125 22865
 22867 3 -33.75 67.34 4.28 0.174 22859
 22868 3 -33.85 67.41 4.4 0.162 22867
 22869 3 -33.98 67.51 4.5 0.117 22868
 22870 3 -34.08 67.57 4.67 0.115 22869
 22871 3 -34.18 67.62 4.75 0.186 22870
 22872 3 -34.24 67.66 4.82 0.248 22871
 22873 3 -34.47 67.95 4.75 0.218 22872
 22874 3 -34.66 68.14 4.68 0.206 22873
 22875 3 -34.78 68.17 4.77 0.293 22874
 22876 3 -34.96 68.32 4.71 0.374 22875
 22877 3 -35.02 68.02 4.91 0.505 22876
 22878 3 -34.94 67.32 5.16 0.08 22877
 22879 3 -34.97 67.18 5.21 0.095 22878
 22880 3 -34.92 67.08 5.29 0.069 22879
 22881 3 -35.11 68.1 4.9 0.501 22877
 22882 3 -35.42 68.19 4.97 0.407 22881
 22883 3 -35.55 68.36 5.46 0.076 22882
 22884 3 -35.65 68.32 5.57 0.075 22883
 22885 3 -35.78 68.3 5.54 0.15 22884
 22886 3 -35.84 68.27 5.67 0.12 22885
 22887 3 -35.86 68.25 5.87 0.096 22886
 22888 3 -35.93 68.32 6 0.106 22887
 22889 3 -36.08 68.36 6.08 0.112 22888
 22890 3 -36.16 68.45 6.13 0.103 22889
 22891 3 -36.33 68.51 6.17 0.153 22890
 22892 3 -36.56 68.6 6.22 0.133 22891
 22893 3 -36.7 68.63 6.22 0.14 22892
 22894 3 -36.85 68.67 6.35 0.102 22893
 22895 3 -36.92 68.66 6.44 0.127 22894
 22896 3 -37.04 68.62 6.57 0.15 22895
 22897 3 -37.15 68.56 6.66 0.141 22896
 22898 3 -37.24 68.55 6.85 0.146 22897
 22899 3 -37.43 68.46 6.96 0.119 22898
 22900 3 -37.56 68.45 7.09 0.148 22899
 22901 3 -37.63 68.34 7.19 0.145 22900
 22902 3 -37.7 68.15 7.32 0.109 22901
 22903 3 -37.75 68.04 7.37 0.148 22902
 22904 3 -37.83 67.93 7.38 0.208 22903
 22905 3 -37.79 67.72 7.62 0.152 22904
 22906 3 -37.8 67.55 7.78 0.154 22905
 22907 3 -37.81 67.42 7.81 0.108 22906
 22908 3 -37.79 67.28 7.91 0.124 22907
 22909 3 -37.81 67.14 8.01 0.102 22908
 22910 3 -37.9 67.01 8.04 0.145 22909
 22911 3 -37.83 66.81 8.15 0.165 22910
 22912 3 -37.79 66.57 8.28 0.131 22911
 22913 3 -37.81 66.41 8.35 0.168 22912
 22914 3 -37.86 66.27 8.36 0.171 22913
 22915 3 -37.88 66.15 8.42 0.185 22914
 22916 3 -37.71 66.05 8.54 0.109 22915
 22917 3 -37.92 65.91 8.54 0.213 22916
 22918 3 -37.9 65.73 8.63 0.197 22917
 22919 3 -37.85 65.62 8.66 0.168 22918
 22920 3 -37.75 65.53 8.73 0.193 22919
 22921 3 -37.63 65.43 8.82 0.222 22920
 22922 3 -37.62 65.33 8.89 0.255 22921
 22923 3 -37.7 65.18 8.97 0.299 22922
 22924 3 -37.7 65.05 9.05 0.309 22923
 22925 3 -37.71 64.91 9.14 0.333 22924
 22926 3 -37.72 64.71 9.3 0.302 22925
 22927 3 -37.75 64.61 9.43 0.23 22926
 22928 3 -38.06 64.2 10.03 0.239 22927
 22929 3 -38.03 64.15 10.15 0.138 22928
 22930 3 -38.31 63.92 10.22 0.137 22928
 22931 3 -38.4 63.84 10.27 0.132 22930
 22932 3 -38.46 63.73 10.35 0.054 22931
 22933 3 -38.78 63 10.94 0.076 22932
 22934 3 -38.8 62.99 11.16 0.119 22933
 22935 3 -38.89 62.9 11.36 0.142 22934
 22936 3 -39.03 62.89 11.52 0.186 22935
 22937 3 -39.15 62.82 11.57 0.209 22936
 22938 3 -39.25 62.67 11.66 0.216 22937
 22939 3 -39.21 62.49 11.96 0.364 22938
 22940 3 -39.23 62.34 12.02 0.354 22939
 22941 3 -38.93 62.02 12.39 0.13 22940
 22942 3 -38.89 61.89 12.51 0.118 22941
 22943 3 -38.89 61.73 12.63 0.086 22942
 22944 3 -38.98 61.72 12.76 0.107 22943
 22945 3 -38.98 61.81 12.83 0.13 22944
 22946 3 -38.95 61.83 12.99 0.104 22945
 22947 3 -38.92 61.74 13.11 0.081 22946
 22948 3 -38.89 61.65 13.2 0.09 22947
 22949 3 -38.92 61.59 13.34 0.094 22948
 22950 3 -38.96 61.62 13.49 0.132 22949
 22951 3 -38.93 61.64 13.66 0.000125 22950
 22952 3 -39.39 62.31 12 0.304 22940
 22953 3 -39.61 62.24 12 0.237 22952
 22954 3 -39.61 62.21 12.18 0.216 22953
 22955 3 -40.17 62.15 12.31 0.397 22954
 22956 3 -40.4 61.84 12.44 0.384 22955
 22957 3 -40.52 61.26 12.56 0.173 22956
 22958 3 -40.55 61.12 12.65 0.11 22957
 22959 3 -40.62 61.02 12.59 0.099 22958
 22960 3 -40.56 60.87 12.54 0.072 22959
 22961 3 -40.6 60.71 12.55 0.102 22960
 22962 3 -40.69 60.58 12.51 0.087 22961
 22963 3 -40.69 60.47 12.48 0.073 22962
 22964 3 -40.74 60.38 12.43 0.071 22963
 22965 3 -40.82 60.29 12.47 0.108 22964
 22966 3 -40.92 60.22 12.48 0.134 22965
 22967 3 -41.01 60.07 12.41 0.097 22966
 22968 3 -41.07 59.91 12.35 0.116 22967
 22969 3 -41.16 59.8 12.35 0.079 22968
 22970 3 -41.22 59.63 12.31 0.087 22969
 22971 3 -41.33 59.51 12.24 0.142 22970
 22972 3 -41.39 59.38 12.21 0.134 22971
 22973 3 -41.48 59.17 12.15 0.107 22972
 22974 3 -41.5 59 12.15 0.078 22973
 22975 3 -41.62 58.8 12.1 0.105 22974
 22976 3 -41.72 58.65 12.08 0.147 22975
 22977 3 -41.75 58.52 12.03 0.185 22976
 22978 3 -41.83 58.35 12.12 0.148 22977
 22979 3 -41.88 58.24 12.18 0.171 22978
 22980 3 -41.9 58.23 12.45 0.000125 22979
 22981 3 -40.34 61.78 12.53 0.325 22956
 22982 3 -40.25 61.78 12.6 0.247 22981
 22983 3 -38.84 62.37 12.35 0.146 22939
 22984 3 -38.79 62.32 12.58 0.123 22983
 22985 3 -38.81 62.25 12.77 0.065 22984
 22986 3 -38.74 62.23 12.85 0.058 22985
 22987 3 -38.76 62.12 12.94 0.089 22986
 22988 3 -35.58 68.16 4.95 0.3 22882
 22989 3 -35.68 68.12 4.95 0.267 22988
 22990 3 -35.86 68.41 4.76 0.131 22989
 22991 3 -35.88 68.59 4.63 0.04 22990
 22992 3 -34.71 67.6 5.11 0.123 22881
 22993 3 -34.58 67.66 4.99 0.093 22992
 22994 3 -30.17 66.09 2.74 0.068 22831
 22995 3 -30.07 66.04 2.82 0.092 22994
 22996 3 -24.21 61.26 0.08 0.057 22770
 22997 3 -24.25 61.41 0.03 0.053 22996
 22998 3 -24.2 61.47 -0.06 0.038 22997
 22999 3 -13.84 60.44 -1.15 0.209 22683
 23000 3 -13.91 61.95 -0.53 0.457 22666
 23001 3 -13.97 61.83 -0.4 0.334 23000
 23002 3 -14.48 61.77 -0.76 0.145 23001
 23003 3 -13.94 62.06 -0.6 0.487 23000
 23004 3 -13.86 62.18 -0.51 0.478 23003
 23005 3 -13.94 62.41 -0.45 0.438 23004
 23006 3 -13.91 62.55 -0.31 0.496 23005
 23007 3 -13.96 62.66 0.1 0.452 23006
 23008 3 -14.04 62.81 0.23 0.567 23007
 23009 3 -14.15 62.9 0.25 0.64 23008
 23010 3 -13.61 62.85 0.74 0.227 23009
 23011 3 -13.58 63.09 0.77 0.208 23010
 23012 3 -13.49 63.15 0.88 0.193 23011
 23013 3 -13.44 63.23 1.03 0.175 23012
 23014 3 -13.46 63.36 1.16 0.176 23013
 23015 3 -13.5 63.51 1.31 0.188 23014
 23016 3 -13.5 63.78 1.35 0.122 23015
 23017 3 -13.6 63.85 1.48 0.1 23016
 23018 3 -13.55 63.98 1.63 0.077 23017
 23019 3 -13.48 64.04 1.75 0.105 23018
 23020 3 -13.52 64.23 1.73 0.074 23019
 23021 3 -13.53 64.38 1.79 0.059 23020
 23022 3 -13.58 64.48 1.8 0.097 23021
 23023 3 -13.65 64.6 1.77 0.091 23022
 23024 3 -13.69 64.74 1.77 0.032 23023
 23025 3 -14.31 63.21 0.05 0.624 23009
 23026 3 -14.33 63.35 0.05 0.717 23025
 23027 3 -14.45 63.42 0 0.763 23026
 23028 3 -14.51 63.6 0.03 0.747 23027
 23029 3 -14.55 63.85 0.19 0.648 23028
 23030 3 -14.48 64.17 0.23 0.56 23029
 23031 3 -14.5 64.39 0.2 0.486 23030
 23032 3 -14.5 64.62 0.17 0.389 23031
 23033 3 -14.52 64.76 0.14 0.365 23032
 23034 3 -14.55 65.01 0.4 0.151 23033
 23035 3 -14.43 65.15 0.46 0.11 23034
 23036 3 -14.31 65.2 0.55 0.099 23035
 23037 3 -14.27 65.24 0.67 0.169 23036
 23038 3 -14.35 65.33 0.77 0.135 23037
 23039 3 -14.37 65.45 0.89 0.084 23038
 23040 3 -14.25 65.54 0.93 0.105 23039
 23041 3 -14.09 65.6 0.98 0.122 23040
 23042 3 -14.03 65.72 1.16 0.097 23041
 23043 3 -13.96 65.76 1.29 0.085 23042
 23044 3 -13.49 62.3 -0.8 0.305 23006
 23045 3 -13.63 62.59 -0.72 0.244 23044
 23046 3 -13.67 62.75 -0.49 0.11 23045
 23047 3 -13.6 62.64 -0.37 0.07 23046
 23048 3 -13.56 62.5 -0.3 0.000125 23047
 23049 3 -14.48 61.89 -1.03 0.184 23003
 23050 3 -14.61 61.72 -1.2 0.14 23049
 23051 3 -14.57 61.58 -1.27 0.093 23050
 23052 3 -13.29 59.74 -0.16 0.106 22660
 23053 3 -13.17 59.64 -0.13 0.000125 23052
 23054 3 -12.39 59.72 0.65 0.089 22623
 23055 3 -10.43 54.84 0.84 0.195 22431
 23056 3 -10.37 54.87 0.73 0.172 23055
 23057 3 -10.51 54.9 0.6 0.173 23056
 23058 3 -10.55 54.88 0.44 0.312 23057
 23059 3 -10.63 54.83 0.38 0.39 23058
 23060 3 -10.68 54.79 0.25 0.434 23059
 23061 3 -10.62 54.89 0 0.441 23060
 23062 3 -10.72 54.79 -0.09 0.437 23061
 23063 3 -10.84 54.64 -0.18 0.458 23062
 23064 3 -10.99 54.49 -0.22 0.38 23063
 23065 3 -11.4 54.64 0.23 0.118 23064
 23066 3 -11.47 54.57 0.28 0.065 23065
 23067 3 -10.96 54.3 -0.32 0.319 23064
 23068 3 -10.82 53.83 -0.25 0.156 23067
 23069 3 -10.79 53.68 -0.21 0.152 23068
 23070 3 -10.97 53.64 -0.06 0.103 23069
 23071 3 -10.22 55.02 -0.64 0.161 23063
 23072 3 -10.23 55.04 -0.78 0.173 23071
 23073 3 -10.23 55.06 -0.94 0.172 23072
 23074 3 -10.18 54.99 -1.12 0.172 23073
 23075 3 -10.11 54.96 -1.3 0.225 23074
 23076 3 -10.03 54.98 -1.45 0.21 23075
 23077 3 -9.92 54.99 -1.58 0.247 23076
 23078 3 -9.8 54.89 -1.6 0.275 23077
 23079 3 -9.68 54.93 -1.7 0.196 23078
 23080 3 -9.67 54.9 -1.8 0.135 23079
 23081 3 -9.56 54.87 -1.95 0.12 23080
 23082 3 -9.5 54.86 -2.13 0.14 23081
 23083 3 -9.52 54.86 -2.31 0.178 23082
 23084 3 -9.56 54.88 -2.5 0.171 23083
 23085 3 -9.8 54.85 -2.69 0.144 23084
 23086 3 -9.99 54.81 -2.81 0.117 23085
 23087 3 -10.04 54.74 -2.95 0.184 23086
 23088 3 -10.2 54.82 -3.13 0.134 23087
 23089 3 -9.41 54.88 -2.6 0.1 23084
 23090 3 -9.44 54.91 -2.75 0.086 23089
 23091 3 -9.47 54.98 -2.87 0.129 23090
 23092 3 -9.5 54.98 -2.97 0.161 23091
 23093 3 -9.39 55.03 -3.16 0.192 23092
 23094 3 -9.37 54.99 -3.3 0.233 23093
 23095 3 -9.38 55.03 -3.43 0.316 23094
 23096 3 -9.33 55.07 -3.52 0.365 23095
 23097 3 -9.38 55.17 -3.66 0.515 23096
 23098 3 -9.67 55.74 -3.47 0.241 23097
 23099 3 -9.63 55.92 -3.31 0.197 23098
 23100 3 -9.69 56.07 -3.32 0.155 23099
 23101 3 -9.2 55.05 -3.92 0.374 23097
 23102 3 -8.87 54.65 -4.3 0.277 23101
 23103 3 -8.87 54.62 -4.46 0.273 23102
 23104 3 -8.77 54.45 -4.66 0.222 23103
 23105 3 -8.62 54.27 -4.79 0.212 23104
 23106 3 -8.54 54.1 -4.86 0.192 23105
 23107 3 -8.43 53.94 -4.87 0.216 23106
 23108 3 -8.34 53.93 -4.89 0.295 23107
 23109 3 -8.22 53.89 -4.93 0.353 23108
 23110 3 -8.13 53.9 -5.07 0.365 23109
 23111 3 -8.1 53.86 -5.25 0.417 23110
 23112 3 -8 53.81 -5.31 0.463 23111
 23113 3 -7.94 53.69 -5.4 0.456 23112
 23114 3 -7.83 53.72 -5.56 0.417 23113
 23115 3 -7.7 53.54 -5.53 0.368 23114
 23116 3 -7.5 53.14 -5.59 0.165 23115
 23117 3 -7.41 53.04 -5.69 0.159 23116
 23118 3 -7.28 52.99 -5.76 0.144 23117
 23119 3 -7.17 52.86 -5.75 0.179 23118
 23120 3 -6.91 52.7 -5.83 0.187 23119
 23121 3 -6.81 52.6 -5.93 0.178 23120
 23122 3 -6.62 52.49 -6.11 0.189 23121
 23123 3 -6.53 52.35 -6.16 0.221 23122
 23124 3 -6.19 52.43 -6.35 0.132 23123
 23125 3 -6.04 52.36 -6.48 0.141 23124
 23126 3 -5.9 52.31 -6.59 0.12 23125
 23127 3 -5.79 52.35 -6.69 0.134 23126
 23128 3 -5.73 52.38 -6.8 0.155 23127
 23129 3 -5.51 52.36 -6.86 0.097 23128
 23130 3 -5.41 52.3 -6.98 0.131 23129
 23131 3 -5.52 52.28 -7.14 0.085 23130
 23132 3 -5.54 52.37 -7.28 0.107 23131
 23133 3 -5.29 52.29 -7.06 0.124 23130
 23134 3 -5.14 52.22 -7.19 0.123 23133
 23135 3 -5 52.18 -7.29 0.126 23134
 23136 3 -4.9 52.15 -7.44 0.116 23135
 23137 3 -4.75 52.19 -7.47 0.112 23136
 23138 3 -4.61 52.23 -7.58 0.175 23137
 23139 3 -4.5 52.21 -7.7 0.215 23138
 23140 3 -4.41 51.91 -8.06 0.166 23139
 23141 3 -4.35 51.81 -8.17 0.157 23140
 23142 3 -4.19 51.8 -8.34 0.073 23141
 23143 3 -4.12 51.75 -8.46 0.053 23142
 23144 3 -4.05 51.66 -8.53 0.084 23143
 23145 3 -4.02 51.52 -8.64 0.075 23144
 23146 3 -3.97 51.45 -8.75 0.125 23145
 23147 3 -3.83 51.33 -8.82 0.113 23146
 23148 3 -4.39 52.75 -7.46 0.125 23139
 23149 3 -4.34 52.93 -7.47 0.000125 23148
 23150 3 -6.65 51.99 -6.19 0.103 23123
 23151 3 -6.74 51.83 -6.33 0.097 23150
 23152 3 -6.82 51.66 -6.31 0.094 23151
 23153 3 -6.83 51.45 -6.31 0.113 23152
 23154 3 -6.85 51.28 -6.27 0.127 23153
 23155 3 -6.77 51.11 -6.27 0.122 23154
 23156 3 -8.05 54.07 -5.99 0.13 23114
 23157 3 -8.24 54 -4.51 0.117 23109
 23158 3 -8.26 54.12 -4.5 0.1 23157
 23159 3 -8.33 54.31 -4.47 0.066 23158
 23160 3 -8.7 53.75 -5.06 0.047 23108
 23161 3 -8.77 53.69 -5.16 0.05 23160
 23162 3 -9.17 55.01 -3.97 0.374 23101
 23163 3 -9.44 55.4 -3.96 0.236 23162
 23164 3 -9.57 55.45 -3.97 0.211 23163
 23165 3 -9.87 55.7 -3.92 0.103 23164
 23166 3 -9.99 55.8 -3.96 0.094 23165
 23167 3 -10.16 55.81 -4.01 0.098 23166
 23168 3 -10.27 55.77 -4.14 0.142 23167
 23169 3 -10.42 55.81 -4.12 0.147 23168
 23170 3 -9.13 54.97 -4.02 0.374 23162
 23171 3 -10.1 55.53 -3.5 0.101 23170
 23172 3 -10.18 55.58 -3.54 0.000125 23171
 23173 3 -10.98 54.4 0.62 0.157 23060
 23174 3 -11.05 54.24 0.72 0.106 23173
 23175 3 -11.17 54.07 0.67 0.092 23174
 23176 3 -11.23 53.93 0.75 0.091 23175
 23177 3 -11.26 53.81 0.69 0.107 23176
 23178 3 -11.29 53.64 0.67 0.141 23177
 23179 3 -11.22 53.62 0.54 0.114 23178
 23180 3 -10.7 55.96 1.68 0.059 22426
 23181 3 -10.2 54.1 5.39 0.12 22398
 23182 3 -10.23 54.23 5.33 0.121 23181
 23183 3 -8.83 53.64 6.83 0.247 22389
 23184 3 -8.94 53.72 7.04 0.202 23183
 23185 3 -8.93 53.79 7.17 0.214 23184
 23186 3 -8.89 53.95 7.26 0.275 23185
 23187 3 -8.82 53.91 7.54 0.212 23186
 23188 3 -8.85 53.95 7.68 0.229 23187
 23189 3 -8.89 53.95 7.86 0.15 23188
 23190 3 -8.8 53.93 7.98 0.196 23189
 23191 3 -8.71 53.98 8.07 0.294 23190
 23192 3 -8.58 53.89 8.23 0.392 23191
 23193 3 -8.53 53.91 8.34 0.464 23192
 23194 3 -8.4 54.35 8.44 0.255 23193
 23195 3 -8.34 54.43 8.63 0.278 23194
 23196 3 -8.5 54.13 9.03 0.155 23195
 23197 3 -8.38 53.95 9.18 0.109 23196
 23198 3 -8.32 53.77 9.27 0.123 23197
 23199 3 -8.26 53.57 9.41 0.111 23198
 23200 3 -8.19 53.48 9.47 0.163 23199
 23201 3 -8.08 53.39 9.53 0.106 23200
 23202 3 -7.92 53.47 9.57 0.094 23201
 23203 3 -7.81 53.41 9.56 0.039 23202
 23204 3 -8.13 54.85 8.46 0.207 23195
 23205 3 -8 54.97 8.47 0.217 23204
 23206 3 -8 55.18 8.44 0.198 23205
 23207 3 -7.95 55.36 8.38 0.203 23206
 23208 3 -7.94 55.49 8.5 0.185 23207
 23209 3 -7.91 55.59 8.59 0.192 23208
 23210 3 -7.79 55.71 8.67 0.212 23209
 23211 3 -7.71 55.79 8.73 0.263 23210
 23212 3 -7.65 55.84 8.81 0.327 23211
 23213 3 -7.83 56.25 8.75 0.154 23212
 23214 3 -7.74 56.41 8.95 0.248 23213
 23215 3 -7.74 56.47 9.04 0.343 23214
 23216 3 -7.76 56.44 9.19 0.413 23215
 23217 3 -7.63 56.78 9.26 0.465 23216
 23218 3 -7.57 57 9.32 0.471 23217
 23219 3 -7.52 57.24 9.3 0.441 23218
 23220 3 -7.17 57.28 9.31 0.304 23219
 23221 3 -6.87 57.48 9.31 0.184 23220
 23222 3 -6.73 57.64 9.41 0.147 23221
 23223 3 -6.7 57.83 9.47 0.155 23222
 23224 3 -6.69 57.95 9.51 0.218 23223
 23225 3 -6.49 57.99 9.63 0.222 23224
 23226 3 -6.36 58.13 9.74 0.246 23225
 23227 3 -6.32 58.39 9.76 0.189 23226
 23228 3 -6.3 58.67 9.68 0.136 23227
 23229 3 -6.29 58.81 9.69 0.249 23228
 23230 3 -6.29 58.94 9.73 0.327 23229
 23231 3 -6.77 58.67 9.71 0.085 23230
 23232 3 -6.93 58.77 9.66 0.111 23231
 23233 3 -7.06 58.85 9.61 0.119 23232
 23234 3 -7.28 58.89 9.63 0.048 23233
 23235 3 -6.13 59.21 9.68 0.338 23230
 23236 3 -6.04 59.33 9.75 0.366 23235
 23237 3 -6 59.5 9.78 0.344 23236
 23238 3 -5.79 59.66 9.78 0.336 23237
 23239 3 -5.65 59.88 9.64 0.282 23238
 23240 3 -5.56 60.02 9.49 0.251 23239
 23241 3 -5.46 60.23 9.42 0.196 23240
 23242 3 -5.33 60.38 9.31 0.202 23241
 23243 3 -5.31 60.49 9.2 0.189 23242
 23244 3 -5.2 60.72 9.19 0.156 23243
 23245 3 -5.11 60.88 9.15 0.199 23244
 23246 3 -5.11 61.06 9.14 0.23 23245
 23247 3 -5.1 61.22 9.16 0.286 23246
 23248 3 -5.61 61.24 9.34 0.141 23247
 23249 3 -5.78 61.37 9.34 0.109 23248
 23250 3 -5.95 61.5 9.33 0.11 23249
 23251 3 -6.07 61.65 9.3 0.127 23250
 23252 3 -6.21 61.79 9.34 0.15 23251
 23253 3 -6.29 61.95 9.4 0.136 23252
 23254 3 -4.86 61.44 9.08 0.244 23247
 23255 3 -4.73 61.64 9.05 0.267 23254
 23256 3 -4.64 61.84 9 0.29 23255
 23257 3 -4.57 62.04 8.91 0.267 23256
 23258 3 -4.55 62.33 8.8 0.197 23257
 23259 3 -4.51 62.66 8.67 0.141 23258
 23260 3 -4.43 62.74 8.63 0.13 23259
 23261 3 -4.36 62.83 8.52 0.142 23260
 23262 3 -4.27 62.89 8.37 0.181 23261
 23263 3 -4.28 63.08 8.24 0.162 23262
 23264 3 -4.23 63.19 8.16 0.178 23263
 23265 3 -4.03 63.33 8.04 0.176 23264
 23266 3 -3.91 63.41 7.99 0.226 23265
 23267 3 -3.81 63.38 7.9 0.272 23266
 23268 3 -3.6 63.43 7.81 0.421 23267
 23269 3 -3.62 64.15 7.86 0.126 23268
 23270 3 -3.57 64.28 7.85 0.164 23269
 23271 3 -3.5 64.38 7.8 0.136 23270
 23272 3 -3.49 64.58 7.69 0.166 23271
 23273 3 -3.47 64.77 7.64 0.176 23272
 23274 3 -3.58 65 7.56 0.129 23273
 23275 3 -3.57 65.11 7.52 0.107 23274
 23276 3 -3.68 65.18 7.42 0.109 23275
 23277 3 -3.65 65.35 7.26 0.189 23276
 23278 3 -3.52 65.51 7.15 0.154 23277
 23279 3 -3.41 65.57 7.08 0.22 23278
 23280 3 -3.32 65.78 6.95 0.158 23279
 23281 3 -3.24 65.87 6.88 0.166 23280
 23282 3 -3.18 66.03 6.75 0.154 23281
 23283 3 -3.07 66.18 6.65 0.175 23282
 23284 3 -2.91 66.34 6.61 0.177 23283
 23285 3 -2.7 66.5 6.59 0.163 23284
 23286 3 -2.46 66.67 6.53 0.211 23285
 23287 3 -2.35 66.88 6.46 0.227 23286
 23288 3 -2.19 67.02 6.46 0.213 23287
 23289 3 -2.02 67.14 6.5 0.274 23288
 23290 3 -1.87 67.25 6.49 0.316 23289
 23291 3 -1.68 67.28 6.46 0.304 23290
 23292 3 -1.53 67.31 6.44 0.346 23291
 23293 3 -1.3 67.41 6.45 0.369 23292
 23294 3 -1.15 67.6 6.37 0.327 23293
 23295 3 -0.96 67.83 6.31 0.303 23294
 23296 3 -0.78 68.16 6.19 0.217 23295
 23297 3 -0.64 68.3 6.15 0.181 23296
 23298 3 -0.34 68.39 6.06 0.181 23297
 23299 3 -0.2 68.56 5.92 0.117 23298
 23300 3 -0.16 68.68 5.81 0.149 23299
 23301 3 -0.12 68.83 5.69 0.145 23300
 23302 3 -0.04 68.98 5.54 0.141 23301
 23303 3 -0.09 69.12 5.49 0.216 23302
 23304 3 -0.05 69.17 5.38 0.269 23303
 23305 3 0.1 69.24 5.16 0.225 23304
 23306 3 0.3 69.43 5.26 0.161 23305
 23307 3 0.45 69.62 5.27 0.148 23306
 23308 3 0.63 69.76 5.25 0.105 23307
 23309 3 0.82 69.87 5.23 0.101 23308
 23310 3 0.92 69.98 5.18 0.168 23309
 23311 3 1.05 70.06 5.09 0.149 23310
 23312 3 1.19 70.09 4.99 0.138 23311
 23313 3 1.35 70.16 4.94 0.114 23312
 23314 3 1.46 70.27 4.88 0.134 23313
 23315 3 1.54 70.33 4.75 0.121 23314
 23316 3 1.66 70.42 4.61 0.142 23315
 23317 3 1.77 70.51 4.52 0.128 23316
 23318 3 1.83 70.61 4.4 0.157 23317
 23319 3 1.94 70.67 4.27 0.131 23318
 23320 3 2.03 70.72 4.18 0.135 23319
 23321 3 1.98 70.81 4.07 0.192 23320
 23322 3 2.28 70.72 4.02 0.088 23321
 23323 3 2.39 70.74 3.88 0.095 23322
 23324 3 2.43 70.8 3.76 0.172 23323
 23325 3 2.51 70.91 3.63 0.214 23324
 23326 3 2.57 71.1 3.42 0.195 23325
 23327 3 2.66 71.23 3.3 0.159 23326
 23328 3 2.8 71.35 3.09 0.177 23327
 23329 3 2.89 71.35 2.97 0.19 23328
 23330 3 2.96 71.4 2.86 0.204 23329
 23331 3 3.05 71.47 2.74 0.191 23330
 23332 3 3.12 71.68 2.67 0.236 23331
 23333 3 3.13 71.68 2.45 0.348 23332
 23334 3 3.12 71.75 2.3 0.382 23333
 23335 3 3.15 71.77 2.14 0.39 23334
 23336 3 3.18 71.89 2.05 0.397 23335
 23337 3 2.69 72.12 2.05 0.212 23336
 23338 3 2.73 72.29 1.96 0.243 23337
 23339 3 2.92 72.72 2.13 0.109 23338
 23340 3 3.05 72.67 2.18 0.075 23339
 23341 3 3.37 71.98 1.89 0.317 23336
 23342 3 3.34 72.11 1.72 0.286 23341
 23343 3 3.34 72.25 1.67 0.329 23342
 23344 3 3 72.2 1.51 0.334 23343
 23345 3 3.06 72.31 1.36 0.373 23344
 23346 3 3.13 72.48 1.42 0.5 23345
 23347 3 2.97 72.69 1.72 0.063 23346
 23348 3 3.07 72.85 1.93 0.142 23347
 23349 3 3.04 72.4 1.15 0.403 23346
 23350 3 3.25 72.63 0.91 0.265 23349
 23351 3 3.15 72.71 0.76 0.233 23350
 23352 3 3.01 72.87 0.53 0.195 23351
 23353 3 2.89 72.97 0.38 0.147 23352
 23354 3 2.82 73.06 0.24 0.163 23353
 23355 3 2.63 73.18 0.15 0.158 23354
 23356 3 2.47 73.29 0.06 0.156 23355
 23357 3 2.35 73.33 -0.01 0.142 23356
 23358 3 2.22 73.25 -0.07 0.117 23357
 23359 3 2.13 73.32 -0.23 0.159 23358
 23360 3 1.99 73.29 -0.28 0.2 23359
 23361 3 1.71 73.19 -0.27 0.078 23360
 23362 3 1.59 73.28 -0.25 0.087 23361
 23363 3 1.49 73.34 -0.26 0.125 23362
 23364 3 1.4 73.23 -0.36 0.115 23363
 23365 3 1.33 73.13 -0.44 0.104 23364
 23366 3 1.19 73.15 -0.44 0.077 23365
 23367 3 1.04 73.13 -0.42 0.065 23366
 23368 3 0.87 73.19 -0.42 0.068 23367
 23369 3 0.73 73.26 -0.38 0.114 23368
 23370 3 0.61 73.35 -0.37 0.139 23369
 23371 3 0.53 73.55 -0.55 0.095 23370
 23372 3 0.49 73.63 -0.64 0.182 23371
 23373 3 0.51 73.74 -0.63 0.258 23372
 23374 3 0.44 73.9 -0.89 0.191 23373
 23375 3 0.33 73.9 -1.15 0.156 23374
 23376 3 0.14 73.77 -1.21 0.11 23375
 23377 3 0.08 73.72 -1.29 0.068 23376
 23378 3 0.01 73.54 -1.27 0.086 23377
 23379 3 -0.02 73.44 -1.23 0.065 23378
 23380 3 -0.13 73.32 -1.3 0.092 23379
 23381 3 -0.15 73.15 -1.39 0.095 23380
 23382 3 -0.27 72.99 -1.36 0.126 23381
 23383 3 -0.42 72.85 -1.29 0.11 23382
 23384 3 -0.51 72.8 -1.23 0.197 23383
 23385 3 -0.6 72.61 -1.23 0.199 23384
 23386 3 -0.65 72.37 -1.23 0.129 23385
 23387 3 -0.88 72.25 -1.31 0.114 23386
 23388 3 -0.99 72.23 -1.24 0.133 23387
 23389 3 -1.18 72.24 -1.17 0.146 23388
 23390 3 -1.27 72.18 -1.17 0.216 23389
 23391 3 -1.48 72.08 -1.09 0.133 23390
 23392 3 -1.63 71.99 -1.09 0.107 23391
 23393 3 -1.8 71.9 -1.09 0.192 23392
 23394 3 -1.99 71.84 -1.1 0.256 23393
 23395 3 -2.14 71.78 -1.12 0.284 23394
 23396 3 -2.23 71.64 -1.17 0.274 23395
 23397 3 -2.38 71.56 -1.22 0.252 23396
 23398 3 -2.46 71.45 -1.27 0.215 23397
 23399 3 -2.54 71.34 -1.37 0.156 23398
 23400 3 -2.62 71.2 -1.45 0.149 23399
 23401 3 -2.69 71.04 -1.53 0.19 23400
 23402 3 -2.83 70.94 -1.58 0.195 23401
 23403 3 -3.02 70.88 -1.82 0.096 23402
 23404 3 -3.16 70.82 -1.97 0.086 23403
 23405 3 -3.27 70.8 -2.07 0.127 23404
 23406 3 -3.33 70.72 -2.17 0.134 23405
 23407 3 -2.7 70.7 -1.5 0.106 23402
 23408 3 -2.67 70.54 -1.49 0.041 23407
 23409 3 -0.07 69.3 4.93 0.1 23305
 23410 3 -0.18 69.36 4.91 0.000125 23409
 23411 3 -3.38 63.03 7.78 0.318 23268
 23412 3 -3.22 62.96 7.86 0.362 23411
 23413 3 -3.09 62.87 7.83 0.406 23412
 23414 3 -2.95 62.91 7.87 0.455 23413
 23415 3 -2.84 62.71 7.91 0.51 23414
 23416 3 -2.73 62.6 7.94 0.52 23415
 23417 3 -2.58 62.7 7.82 0.539 23416
 23418 3 -2.45 62.68 7.58 0.447 23417
 23419 3 -2.34 62.63 7.35 0.447 23418
 23420 3 -2.1 62.58 7.49 0.277 23419
 23421 3 -2.02 62.92 7 0.347 23420
 23422 3 -1.91 62.9 6.88 0.317 23421
 23423 3 -1.83 62.85 6.76 0.334 23422
 23424 3 -1.5 62.58 6.77 0.105 23423
 23425 3 -1.35 62.59 6.64 0.105 23424
 23426 3 -1.19 62.61 6.52 0.106 23425
 23427 3 -1.01 62.56 6.37 0.135 23426
 23428 3 -0.87 62.65 6.34 0.158 23427
 23429 3 -0.71 62.44 6.14 0.086 23428
 23430 3 -0.64 62.4 6.05 0.091 23429
 23431 3 -0.6 62.29 5.98 0.066 23430
 23432 3 -2.79 62.15 7.88 0.128 23416
 23433 3 -2.61 62.1 7.81 0.102 23432
 23434 3 -2.56 61.95 7.73 0.097 23433
 23435 3 -2.51 61.8 7.75 0.079 23434
 23436 3 -2.45 61.66 7.77 0.108 23435
 23437 3 -2.43 61.48 7.74 0.049 23436
 23438 3 -2.41 61.37 7.79 0.083 23437
 23439 3 -2.32 61.19 7.87 0.057 23438
 23440 3 -5.83 59.58 10.17 0.091 23238
 23441 3 -5.66 59.57 10.19 0.097 23440
 23442 3 -5.58 59.63 10.25 0.000125 23441
 23443 3 -6.43 59.36 9.54 0.101 23235
 23444 3 -6.52 59.55 9.52 0.103 23443
 23445 3 -6.54 59.72 9.52 0.113 23444
 23446 3 -6.56 59.83 9.48 0.103 23445
 23447 3 -6.68 59.99 9.5 0.092 23446
 23448 3 -6.69 60.1 9.48 0.091 23447
 23449 3 -6.73 60.24 9.52 0.098 23448
 23450 3 -6.72 60.36 9.53 0.062 23449
 23451 3 -6.71 60.46 9.55 0.056 23450
 23452 3 -6.7 60.66 9.59 0.102 23451
 23453 3 -6.24 57.89 9.92 0.099 23226
 23454 3 -6.19 57.81 10.03 0.000125 23453
 23455 3 -8.13 57.3 9.32 0.197 23219
 23456 3 -8.36 57.38 9.24 0.118 23455
 23457 3 -8.49 57.53 9.29 0.114 23456
 23458 3 -8.59 57.57 9.35 0.102 23457
 23459 3 -8.72 57.57 9.41 0.14 23458
 23460 3 -8.85 57.59 9.59 0.154 23459
 23461 3 -8.98 57.65 9.68 0.195 23460
 23462 3 -9.08 57.72 9.74 0.204 23461
 23463 3 -9.27 57.65 9.87 0.163 23462
 23464 3 -9.37 57.59 9.97 0.223 23463
 23465 3 -9.46 57.6 10.04 0.328 23464
 23466 3 -9.53 57.68 10.05 0.449 23465
 23467 3 -9.27 58.4 9.87 0.173 23466
 23468 3 -9.39 58.61 10.03 0.116 23467
 23469 3 -9.44 58.73 10.09 0.103 23468
 23470 3 -9.52 58.86 10.04 0.112 23469
 23471 3 -9.56 58.97 10.01 0.000125 23470
 23472 3 -9.78 57.39 10.26 0.313 23466
 23473 3 -9.85 57.13 10.42 0.303 23472
 23474 3 -9.97 57 10.53 0.29 23473
 23475 3 -10.15 56.87 10.65 0.318 23474
 23476 3 -10.3 56.78 10.77 0.379 23475
 23477 3 -10.46 56.74 10.86 0.369 23476
 23478 3 -10.53 56.65 10.98 0.402 23477
 23479 3 -10.56 56.58 11.08 0.345 23478
 23480 3 -7.29 55.5 8.86 0.17 23212
 23481 3 -7.24 55.4 8.86 0.146 23480
 23482 3 -7.23 55.27 8.78 0.183 23481
 23483 3 -7.27 55.01 8.84 0.15 23482
 23484 3 -7.35 54.81 8.91 0.126 23483
 23485 3 -7.38 54.62 9.01 0.127 23484
 23486 3 -7.85 55.36 8.12 0.085 23207
 23487 3 -7.7 55.3 8.18 0.123 23486
 23488 3 -8.8 53.19 8.57 0.16 23193
 23489 3 -8.84 53.01 8.72 0.116 23488
 23490 3 -8.88 52.89 8.79 0.116 23489
 23491 3 -8.95 52.83 8.92 0.2 23490
 23492 3 -9.02 52.7 9.04 0.139 23491
 23493 3 -9.13 52.56 9.14 0.094 23492
 23494 3 -9.16 52.45 9.24 0.088 23493
 23495 3 -7.26 52.2 5.75 0.392 22382
 23496 3 -7.11 52.06 5.63 0.308 23495
 23497 3 -6.89 51.65 5.69 0.067 23496
 23498 3 -6.82 51.72 5.64 0.164 23497
 23499 3 -6.66 51.53 5.56 0.285 23498
 23500 3 -6.55 51.48 5.48 0.356 23499
 23501 3 -6.44 51.5 5.35 0.381 23500
 23502 3 -6.3 51.41 5.37 0.385 23501
 23503 3 -6.2 51.32 5.31 0.406 23502
 23504 3 -6.19 51.13 5.24 0.448 23503
 23505 3 -6.54 50.69 5.41 0.109 23504
 23506 3 -5.93 51.2 5.04 0.408 23504
 23507 3 -5.84 51.1 5.01 0.373 23506
 23508 3 -5.77 51.04 4.92 0.361 23507
 23509 3 -5.67 50.96 4.84 0.291 23508
 23510 3 -5.56 50.86 4.8 0.239 23509
 23511 3 -5.44 50.77 4.73 0.281 23510
 23512 3 -5.26 50.72 4.64 0.235 23511
 23513 3 -4.92 50.59 4.65 0.231 23512
 23514 3 -4.74 50.52 4.64 0.303 23513
 23515 3 -4.61 50.51 4.64 0.323 23514
 23516 3 -4.58 50.1 4.99 0.131 23515
 23517 3 -4.55 49.98 5.04 0.152 23516
 23518 3 -4.56 49.81 5.19 0.09 23517
 23519 3 -4.57 49.6 5.24 0.097 23518
 23520 3 -4.58 49.43 5.32 0.123 23519
 23521 3 -4.55 49.26 5.33 0.126 23520
 23522 3 -4.5 49.09 5.2 0.158 23521
 23523 3 -4.64 48.84 5.08 0.113 23522
 23524 3 -4.64 48.68 5.02 0.097 23523
 23525 3 -4.52 48.57 4.99 0.107 23524
 23526 3 -4.51 48.5 4.88 0.107 23525
 23527 3 -4.5 48.39 4.84 0.098 23526
 23528 3 -4.52 48.25 4.9 0.112 23527
 23529 3 -4.62 48.1 4.96 0.099 23528
 23530 3 -4.69 47.96 5.02 0.128 23529
 23531 3 -4.72 47.81 5.01 0.129 23530
 23532 3 -4.73 47.63 4.99 0.161 23531
 23533 3 -4.79 47.36 5.01 0.148 23532
 23534 3 -4.85 47.12 5.1 0.177 23533
 23535 3 -4.82 46.93 5.15 0.184 23534
 23536 3 -4.8 46.59 5.04 0.114 23535
 23537 3 -4.81 46.42 5.09 0.127 23536
 23538 3 -4.8 46.25 5.12 0.115 23537
 23539 3 -4.75 46.06 5.06 0.143 23538
 23540 3 -4.74 45.88 5.07 0.135 23539
 23541 3 -4.62 45.79 5 0.111 23540
 23542 3 -4.53 45.69 4.91 0.114 23541
 23543 3 -4.53 45.61 4.79 0.151 23542
 23544 3 -4.45 50.55 4.5 0.291 23515
 23545 3 -4.31 50.56 4.43 0.288 23544
 23546 3 -4.18 50.56 4.32 0.308 23545
 23547 3 -4.31 50.93 3.94 0.04 23546
 23548 3 -4.06 50.44 4.2 0.171 23546
 23549 3 -4.01 50.39 4.43 0.127 23548
 23550 3 -3.89 50.21 4.43 0.084 23549
 23551 3 -3.93 50.3 4.11 0.184 23548
 23552 3 -3.65 50.02 3.96 0.169 23551
 23553 3 -3.47 49.94 3.86 0.211 23552
 23554 3 -3.46 49.97 3.76 0.232 23553
 23555 3 -3.53 49.45 4.07 0.158 23554
 23556 3 -3.58 49.4 4.15 0.207 23555
 23557 3 -3.45 49.51 4.55 0.129 23556
 23558 3 -3.41 49.5 4.73 0.11 23557
 23559 3 -3.41 49.49 4.89 0.103 23558
 23560 3 -3.4 49.44 4.98 0.103 23559
 23561 3 -3.35 49.43 5.14 0.116 23560
 23562 3 -3.28 49.38 5.29 0.169 23561
 23563 3 -3.14 49.4 5.47 0.152 23562
 23564 3 -3.08 49.3 5.64 0.146 23563
 23565 3 -3.02 49.14 5.84 0.141 23564
 23566 3 -2.89 49.02 5.97 0.107 23565
 23567 3 -2.78 49.01 6.02 0.085 23566
 23568 3 -2.69 49 6.11 0.105 23567
 23569 3 -2.63 48.91 6.16 0.064 23568
 23570 3 -2.52 48.83 6.24 0.1 23569
 23571 3 -3.41 50.04 3.65 0.149 23554
 23572 3 -3.28 50.08 3.42 0.109 23571
 23573 3 -3.2 50.09 3.33 0.124 23572
 23574 3 -3.12 50.08 3.19 0.157 23573
 23575 3 -3 50.08 3.11 0.217 23574
 23576 3 -2.89 50.03 3.11 0.265 23575
 23577 3 -2.86 50.34 2.66 0.272 23576
 23578 3 -2.77 50.36 2.49 0.292 23577
 23579 3 -2.66 50.34 2.44 0.319 23578
 23580 3 -2.87 49.78 2.16 0.137 23579
 23581 3 -2.9 49.58 2.15 0.131 23580
 23582 3 -2.97 49.4 2.09 0.167 23581
 23583 3 -2.99 49.26 2.04 0.155 23582
 23584 3 -2.93 49.22 1.87 0.103 23583
 23585 3 -2.93 49.04 1.84 0.101 23584
 23586 3 -3 48.9 1.88 0.132 23585
 23587 3 -3.07 48.71 1.86 0.101 23586
 23588 3 -2.34 50.77 2.48 0.138 23579
 23589 3 -2.19 50.83 2.45 0.147 23588
 23590 3 -2.05 50.85 2.37 0.163 23589
 23591 3 -1.83 50.92 2.3 0.173 23590
 23592 3 -1.65 51.04 2.18 0.146 23591
 23593 3 -1.55 51.06 2.07 0.195 23592
 23594 3 -1.3 51.28 1.9 0.127 23593
 23595 3 -1.2 51.32 1.79 0.158 23594
 23596 3 -1.11 51.34 1.63 0.114 23595
 23597 3 -1.05 51.35 1.55 0.085 23596
 23598 3 -0.9 51.23 1.37 0.135 23597
 23599 3 -0.83 51.12 1.22 0.14 23598
 23600 3 -0.71 51.03 1.06 0.17 23599
 23601 3 -0.6 50.97 0.96 0.187 23600
 23602 3 -0.49 51.02 0.87 0.185 23601
 23603 3 -0.39 51.07 0.77 0.185 23602
 23604 3 -0.23 51.4 0.75 0.138 23603
 23605 3 -0.24 51.54 0.74 0.137 23604
 23606 3 -0.07 51.65 0.57 0.12 23605
 23607 3 0.05 51.7 0.5 0.113 23606
 23608 3 0.17 51.72 0.41 0.123 23607
 23609 3 0.23 51.78 0.26 0.118 23608
 23610 3 0.34 51.8 0.14 0.098 23609
 23611 3 0.47 51.76 0.03 0.123 23610
 23612 3 0.77 51.6 -0.1 0.178 23611
 23613 3 0.88 51.55 -0.17 0.179 23612
 23614 3 0.96 51.46 -0.25 0.157 23613
 23615 3 1.12 51.44 -0.33 0.171 23614
 23616 3 1.24 51.45 -0.42 0.2 23615
 23617 3 1.33 51.39 -0.51 0.213 23616
 23618 3 1.44 51.11 -0.44 0.112 23617
 23619 3 1.59 51 -0.51 0.148 23618
 23620 3 1.88 51.01 -0.4 0.096 23619
 23621 3 2.04 50.98 -0.39 0.091 23620
 23622 3 2.18 50.97 -0.42 0.132 23621
 23623 3 2.31 50.93 -0.44 0.183 23622
 23624 3 2.33 51.03 -0.25 0.109 23623
 23625 3 2.32 50.94 -0.12 0.102 23624
 23626 3 2.32 50.98 -0.02 0.000125 23625
 23627 3 1.54 51.53 -0.57 0.16 23617
 23628 3 1.75 51.53 -0.54 0.139 23627
 23629 3 1.96 51.59 -0.63 0.12 23628
 23630 3 2.07 51.69 -0.89 0.163 23629
 23631 3 2.09 51.72 -1.05 0.144 23630
 23632 3 2.13 51.73 -1.19 0.216 23631
 23633 3 2.23 51.65 -1.28 0.271 23632
 23634 3 2.44 51.61 -1.31 0.31 23633
 23635 3 2.53 51.68 -1.44 0.336 23634
 23636 3 2.68 51.62 -1.54 0.316 23635
 23637 3 2.75 51.64 -1.68 0.254 23636
 23638 3 2.84 51.52 -1.77 0.193 23637
 23639 3 3.02 51.4 -1.82 0.171 23638
 23640 3 3.11 51.25 -1.9 0.138 23639
 23641 3 3.23 51.11 -1.97 0.129 23640
 23642 3 3.3 50.98 -2.09 0.127 23641
 23643 3 3.37 50.89 -2.12 0.175 23642
 23644 3 3.36 50.69 -2.24 0.142 23643
 23645 3 3.44 50.52 -2.4 0.125 23644
 23646 3 3.45 50.37 -2.47 0.107 23645
 23647 3 3.56 50.28 -2.61 0.115 23646
 23648 3 3.6 50.17 -2.73 0.143 23647
 23649 3 3.67 50.03 -2.94 0.157 23648
 23650 3 3.74 49.84 -2.84 0.094 23649
 23651 3 3.76 49.68 -2.77 0.08 23650
 23652 3 3.59 50.11 -3.13 0.13 23649
 23653 3 3.6 50.1 -3.31 0.136 23652
 23654 3 3.64 50.1 -3.44 0.165 23653
 23655 3 3.61 50.24 -3.66 0.109 23654
 23656 3 3.59 50.21 -3.81 0.124 23655
 23657 3 3.61 50.18 -3.94 0.133 23656
 23658 3 3.59 50.14 -4.11 0.115 23657
 23659 3 3.57 50.14 -4.27 0.104 23658
 23660 3 3.6 50.1 -4.47 0.119 23659
 23661 3 3.56 50.01 -4.64 0.123 23660
 23662 3 3.51 49.96 -4.83 0.101 23661
 23663 3 3.54 49.97 -4.96 0.117 23662
 23664 3 3.48 50 -5.1 0.129 23663
 23665 3 3.44 50.11 -5.24 0.129 23664
 23666 3 3.38 50.23 -5.42 0.169 23665
 23667 3 3.25 50.4 -5.5 0.179 23666
 23668 3 3.12 50.5 -5.56 0.159 23667
 23669 3 3.06 50.66 -5.65 0.141 23668
 23670 3 3.01 50.75 -5.69 0.218 23669
 23671 3 2.88 50.86 -5.71 0.31 23670
 23672 3 2.76 50.94 -5.8 0.357 23671
 23673 3 2.73 51.05 -5.78 0.365 23672
 23674 3 2.91 50.76 -6.35 0.111 23673
 23675 3 2.9 50.69 -6.47 0.141 23674
 23676 3 2.9 50.62 -6.55 0.165 23675
 23677 3 2.9 50.54 -6.72 0.165 23676
 23678 3 2.94 50.49 -6.87 0.154 23677
 23679 3 2.99 50.4 -7.06 0.152 23678
 23680 3 3.03 50.35 -7.23 0.126 23679
 23681 3 3.03 50.35 -7.42 0.156 23680
 23682 3 2.99 50.3 -7.56 0.13 23681
 23683 3 2.98 50.26 -7.69 0.107 23682
 23684 3 2.39 51.24 -5.86 0.09 23673
 23685 3 2.35 51.4 -5.87 0.1 23684
 23686 3 -0.49 50.94 0.58 0.119 23603
 23687 3 -0.41 50.9 0.54 0.092 23686
 23688 3 -2.7 49.76 3.38 0.137 23576
 23689 3 -2.66 49.65 3.43 0.143 23688
 23690 3 -2.62 49.53 3.63 0.129 23689
 23691 3 -2.57 49.52 3.77 0.073 23690
 23692 3 -3.87 50.23 4.07 0.184 23551
 23693 3 -3.95 50.31 4.07 0.171 23692
 23694 3 -7.02 52.21 5.63 0.219 23496
 23695 3 -6.86 52.46 5.57 0.21 23694
 23696 3 -6.78 52.56 5.59 0.262 23695
 23697 3 -6.73 52.64 5.47 0.33 23696
 23698 3 -6.46 52.79 5.32 0.205 23697
 23699 3 -6.28 52.87 5.16 0.2 23698
 23700 3 -6.16 52.93 5.06 0.182 23699
 23701 3 -6.05 53.01 4.85 0.177 23700
 23702 3 -5.94 53.08 4.77 0.193 23701
 23703 3 -5.82 53.11 4.73 0.267 23702
 23704 3 -5.66 53.06 4.86 0.328 23703
 23705 3 -5.57 53.04 4.91 0.373 23704
 23706 3 -5.36 53.11 4.77 0.549 23705
 23707 3 -5.33 53.04 4.86 0.684 23706
 23708 3 -5.26 52.61 5.33 0.487 23707
 23709 3 -5.1 52.89 5.3 0.187 23708
 23710 3 -5.05 52.9 5.49 0.143 23709
 23711 3 -5 52.89 5.74 0.165 23710
 23712 3 -4.92 52.96 5.87 0.161 23711
 23713 3 -4.79 52.92 6 0.145 23712
 23714 3 -4.64 52.75 6.08 0.144 23713
 23715 3 -4.51 52.61 6.13 0.147 23714
 23716 3 -4.3 52.62 5.9 0.11 23715
 23717 3 -4.19 52.64 5.74 0.107 23716
 23718 3 -4.1 52.62 5.64 0.122 23717
 23719 3 -4.01 52.6 5.51 0.11 23718
 23720 3 -3.92 52.61 5.3 0.11 23719
 23721 3 -3.82 52.76 5.12 0.178 23720
 23722 3 -3.8 52.95 4.89 0.109 23721
 23723 3 -3.69 53.11 4.73 0.106 23722
 23724 3 -3.65 53.18 4.62 0.103 23723
 23725 3 -3.56 53.26 4.43 0.118 23724
 23726 3 -3.49 53.38 4.33 0.117 23725
 23727 3 -3.3 53.48 4.27 0.08 23726
 23728 3 -3.11 53.48 4.24 0.123 23727
 23729 3 -3.02 53.58 4.12 0.092 23728
 23730 3 -2.92 53.53 4.08 0.147 23729
 23731 3 -2.78 53.51 4.08 0.12 23730
 23732 3 -2.64 53.39 4.06 0.044 23731
 23733 3 -4.5 52.52 6.23 0.099 23715
 23734 3 -4.46 52.45 6.31 0.106 23733
 23735 3 -4.41 52.37 6.45 0.000125 23734
 23736 3 -5.09 52.2 5.5 0.21 23708
 23737 3 -5.06 51.97 5.66 0.122 23736
 23738 3 -5 51.8 5.7 0.108 23737
 23739 3 -4.93 51.69 5.71 0.066 23738
 23740 3 -4.87 51.53 5.77 0.117 23739
 23741 3 -4.8 51.41 5.84 0.107 23740
 23742 3 -4.68 51.21 5.91 0.124 23741
 23743 3 -4.63 51.06 5.94 0.136 23742
 23744 3 -4.64 50.9 6.03 0.185 23743
 23745 3 -4.61 50.7 6.19 0.193 23744
 23746 3 -4.55 50.51 6.35 0.158 23745
 23747 3 -4.51 50.33 6.4 0.183 23746
 23748 3 -4.32 50.07 6.42 0.099 23747
 23749 3 -4.3 49.88 6.54 0.084 23748
 23750 3 -4.25 49.75 6.6 0.15 23749
 23751 3 -4.14 49.61 6.67 0.12 23750
 23752 3 -4.12 49.42 6.64 0.127 23751
 23753 3 -3.95 49.29 6.71 0.121 23752
 23754 3 -3.88 49.29 6.81 0.094 23753
 23755 3 -3.87 49.15 6.93 0.074 23754
 23756 3 -4.73 50.55 6.09 0.096 23745
 23757 3 -4.73 50.41 6.07 0.096 23756
 23758 3 -4.71 50.28 6.12 0.092 23757
 23759 3 -4.85 50.16 6.18 0.1 23758
 23760 3 -5.31 53.6 4.15 0.307 23707
 23761 3 -5.24 53.72 4.05 0.345 23760
 23762 3 -5.2 53.8 4.01 0.312 23761
 23763 3 -5.13 53.71 3.88 0.336 23762
 23764 3 -5.11 53.88 3.66 0.366 23763
 23765 3 -5.08 53.91 3.47 0.346 23764
 23766 3 -4.92 53.97 3.19 0.305 23765
 23767 3 -4.81 53.97 3.07 0.29 23766
 23768 3 -4.77 53.95 2.9 0.266 23767
 23769 3 -4.74 53.99 2.76 0.229 23768
 23770 3 -4.7 54.04 2.63 0.268 23769
 23771 3 -4.89 54.03 2.52 0.289 23770
 23772 3 -5.1 54.44 2.28 0.119 23771
 23773 3 -5.23 54.5 2.21 0.136 23772
 23774 3 -5.43 54.63 2.18 0.108 23773
 23775 3 -5.48 54.93 2.17 0.076 23774
 23776 3 -5.55 55.08 2.16 0.088 23775
 23777 3 -5.62 55.22 2.23 0.093 23776
 23778 3 -5.67 55.42 2.23 0.137 23777
 23779 3 -5.68 55.52 2.18 0.186 23778
 23780 3 -5.51 55.68 2.13 0.188 23779
 23781 3 -5.49 55.79 1.87 0.093 23780
 23782 3 -5.5 55.9 1.8 0.118 23781
 23783 3 -5.29 55.95 1.72 0.096 23782
 23784 3 -5.12 56.02 1.64 0.099 23783
 23785 3 -5.05 56.1 1.54 0.091 23784
 23786 3 -4.99 56.26 1.5 0.089 23785
 23787 3 -5.28 55.75 2.35 0.119 23780
 23788 3 -5.19 55.82 2.43 0.134 23787
 23789 3 -5.16 55.94 2.45 0.000125 23788
 23790 3 -4.74 53.62 2.63 0.138 23771
 23791 3 -4.83 53.5 2.5 0.081 23790
 23792 3 -4.85 53.39 2.43 0.072 23791
 23793 3 -4.6 53.72 2.45 0.06 23790
 23794 3 -4.42 54.16 2.56 0.156 23770
 23795 3 -4.36 54.24 2.46 0.188 23794
 23796 3 -4.09 54.43 2.26 0.205 23795
 23797 3 -4 54.47 2.14 0.2 23796
 23798 3 -3.8 54.72 2.11 0.139 23797
 23799 3 -3.71 54.88 2.03 0.137 23798
 23800 3 -3.55 54.92 1.99 0.13 23799
 23801 3 -3.48 55 1.88 0.126 23800
 23802 3 -3.44 55.03 1.71 0.171 23801
 23803 3 -3.47 55.1 1.57 0.179 23802
 23804 3 -3.46 54.85 1.42 0.073 23803
 23805 3 -3.35 54.84 1.36 0.081 23804
 23806 3 -3.35 54.82 1.25 0.000125 23805
 23807 3 -3.39 55.34 1.36 0.177 23803
 23808 3 -3.21 55.43 1.26 0.173 23807
 23809 3 -3.08 55.47 1.11 0.168 23808
 23810 3 -3.04 55.55 0.98 0.159 23809
 23811 3 -3 55.61 0.82 0.195 23810
 23812 3 -2.96 55.7 0.7 0.201 23811
 23813 3 -2.95 55.77 0.53 0.223 23812
 23814 3 -2.91 55.81 0.36 0.284 23813
 23815 3 -2.89 55.89 0.27 0.361 23814
 23816 3 -2.98 56.01 0.19 0.432 23815
 23817 3 -3.01 56.12 0.18 0.533 23816
 23818 3 -2.85 56.24 0.08 0.643 23817
 23819 3 -2.56 56.61 -0.03 0.434 23818
 23820 3 -2.52 56.73 -0.12 0.507 23819
 23821 3 -2.46 56.88 -0.21 0.501 23820
 23822 3 -2.44 56.91 -0.31 0.603 23821
 23823 3 -2.47 56.91 -0.44 0.685 23822
 23824 3 -3.02 57.1 -0.3 0.265 23823
 23825 3 -3.1 57.19 -0.3 0.32 23824
 23826 3 -3.22 57.3 -0.15 0.103 23825
 23827 3 -3.31 57.4 -0.09 0.036 23826
 23828 3 -2.33 56.78 -0.53 0.67 23823
 23829 3 -2.24 56.89 -0.83 0.451 23828
 23830 3 -2.21 56.49 -1.21 0.148 23829
 23831 3 -2.16 56.54 -1.32 0.13 23830
 23832 3 -2.09 56.56 -1.47 0.149 23831
 23833 3 -2 56.47 -1.62 0.166 23832
 23834 3 -1.92 56.61 -1.74 0.171 23833
 23835 3 -1.9 56.64 -1.84 0.128 23834
 23836 3 -1.83 56.63 -1.99 0.136 23835
 23837 3 -1.79 56.6 -2.16 0.158 23836
 23838 3 -1.82 56.73 -2.34 0.111 23837
 23839 3 -1.75 56.93 -2.39 0.089 23838
 23840 3 -1.72 57.11 -2.4 0.109 23839
 23841 3 -1.68 57.26 -2.39 0.098 23840
 23842 3 -1.67 57.42 -2.37 0.106 23841
 23843 3 -1.62 57.6 -2.28 0.06 23842
 23844 3 -1.69 57.76 -2.3 0.062 23843
 23845 3 -1.71 57.95 -2.28 0.091 23844
 23846 3 -1.71 58.08 -2.33 0.096 23845
 23847 3 -1.72 58.17 -2.47 0.123 23846
 23848 3 -1.92 58.3 -2.52 0.1 23847
 23849 3 -2.02 58.25 -2.51 0.082 23848
 23850 3 -2.23 56.8 -0.94 0.189 23829
 23851 3 -2.26 56.92 -0.9 0.034 23850
 23852 3 -2.3 56.75 -0.56 0.67 23828
 23853 3 -2.09 55.92 -0.83 0.349 23852
 23854 3 -2.3 55.91 -1.03 0.195 23853
 23855 3 -2 56.11 -1.06 0.053 23854
 23856 3 -2.26 56.72 -0.58 0.67 23852
 23857 3 -2.93 57.79 -0.03 0.23 23856
 23858 3 -2.95 57.91 -0.07 0.23 23857
 23859 3 -3.1 58.16 -0.18 0.157 23858
 23860 3 -3.18 58.34 -0.13 0.094 23859
 23861 3 -3.26 58.47 -0.12 0.111 23860
 23862 3 -3.4 58.63 -0.05 0.132 23861
 23863 3 -3.49 58.76 -0.11 0.136 23862
 23864 3 -3.71 58.9 -0.14 0.114 23863
 23865 3 -3.77 59 -0.09 0.126 23864
 23866 3 -3.87 59.12 -0.08 0.138 23865
 23867 3 -3.93 59.22 -0.1 0.112 23866
 23868 3 -4.17 59.47 -0.03 0.147 23867
 23869 3 -4.3 59.6 -0.05 0.2 23868
 23870 3 -4.37 59.7 -0.13 0.251 23869
 23871 3 -4.48 59.81 -0.22 0.311 23870
 23872 3 -4.56 59.9 -0.28 0.357 23871
 23873 3 -4.92 59.62 -0.13 0.112 23872
 23874 3 -4.98 59.53 -0.08 0.093 23873
 23875 3 -4.97 59.44 -0.02 0.051 23874
 23876 3 -4.4 60 -0.36 0.276 23872
 23877 3 -4.43 60.07 -0.68 0.139 23876
 23878 3 -4.59 59.97 -0.86 0.058 23877
 23879 3 -4.66 59.96 -0.98 0.073 23878
 23880 3 -4.43 60.18 -0.8 0.107 23877
 23881 3 -4.4 60.15 -0.94 0.066 23880
 23882 3 -4.32 60.12 -1.03 0.095 23881
 23883 3 -4.33 60.2 -1.2 0.074 23882
 23884 3 -4.29 60.29 -1.31 0.05 23883
 23885 3 -4.3 60.39 -1.4 0.073 23884
 23886 3 -4.32 60.48 -1.52 0.102 23885
 23887 3 -4.39 60.5 -1.72 0.139 23886
 23888 3 -4.38 60.42 -1.93 0.145 23887
 23889 3 -4.37 60.52 -2.07 0.116 23888
 23890 3 -4.42 60.45 -2.26 0.089 23889
 23891 3 -4.48 60.38 -2.41 0.113 23890
 23892 3 -4.57 60.3 -2.52 0.098 23891
 23893 3 -4.66 60.22 -2.58 0.15 23892
 23894 3 -4.8 60.23 -2.65 0.214 23893
 23895 3 -4.77 60.66 -2.54 0.094 23894
 23896 3 -4.78 60.77 -2.5 0.067 23895
 23897 3 -4.77 60.24 -0.29 0.129 23876
 23898 3 -4.89 60.26 -0.23 0.18 23897
 23899 3 -4.64 60.33 0.1 0.177 23898
 23900 3 -4.84 60.43 0.13 0.05 23899
 23901 3 -5.35 60.19 -0.25 0.085 23898
 23902 3 -4.09 54.31 1.99 0.086 23797
 23903 3 -4.13 54.28 1.86 0.101 23902
 23904 3 -7.14 51.81 5.45 0.205 23694
 23905 3 -7.05 51.82 5.34 0.144 23904
 23906 3 -8 51.46 7.57 0.131 22377
 23907 3 -7.93 51.36 7.68 0.14 23906
 23908 3 -7.89 51.21 7.82 0.091 23907
 23909 3 -8.19 47.5 10.08 0.093 22350
 23910 3 -8.12 47.61 10.01 0.06 23909
 23911 3 -8.98 45.29 11.47 0.457 22337
 23912 3 -8.63 45.25 11.16 0.342 23911
 23913 3 -8.44 45.38 10.9 0.091 23912
 23914 3 -8.36 45.46 10.87 0.000125 23913
 23915 3 -9.5 45.39 12.05 0.164 23911
 23916 3 -9.62 45.38 12.18 0.107 23915
 23917 3 -9.72 45.27 12.33 0.107 23916
 23918 3 -9.77 45.16 12.43 0.133 23917
 23919 3 -9.76 45.03 12.53 0.161 23918
 23920 3 -9.79 44.94 12.65 0.147 23919
 23921 3 -9.74 44.8 12.78 0.127 23920
 23922 3 -9.8 44.7 12.83 0.000125 23921
 23923 3 -10.03 42.53 8.69 0.093 21464
 23924 3 -10.04 42.52 8.5 0.112 23923
 23925 3 -10.11 42.23 8.45 0.181 23924
 23926 3 -10.03 42.08 8.43 0.204 23925
 23927 3 -10.02 41.92 8.5 0.14 23926
 23928 3 -10.12 41.82 8.48 0.059 23927
 23929 3 -10.13 41.69 8.53 0.089 23928
 23930 3 -10.14 41.56 8.55 0.072 23929
 23931 3 -10.24 41.45 8.63 0.123 23930
 23932 3 -10.21 41.29 8.6 0.11 23931
 23933 3 -10.2 41.09 8.58 0.141 23932
 23934 3 -10.18 41.02 8.68 0.176 23933
 23935 3 -10.26 40.93 8.77 0.181 23934
 23936 3 -10.33 40.82 8.91 0.188 23935
 23937 3 -10.4 40.61 9.13 0.143 23936
 23938 3 -10.46 40.44 9.18 0.163 23937
 23939 3 -10.6 40.29 9.19 0.139 23938
 23940 3 -10.66 40.19 9.26 0.087 23939
 23941 3 -7.96 41.84 9.71 0.115 21455
 23942 3 -8 41.78 9.54 0.155 23941
 23943 3 -8.1 41.51 9.47 0.129 23942
 23944 3 -8.19 41.58 9.36 0.305 23943
 23945 3 -8.42 41.79 9.24 0.167 23944
 23946 3 -8.59 41.79 9.22 0.126 23945
 23947 3 -8.09 40.98 9.47 0.139 23944
 23948 3 -8.14 40.78 9.5 0.14 23947
 23949 3 -8.22 40.56 9.49 0.1 23948
 23950 3 -8.27 40.41 9.36 0.097 23949
 23951 3 -9.11 43.85 7.49 0.593 21452
 23952 3 -9.12 43.91 7.29 0.624 23951
 23953 3 -9.14 43.94 7.14 0.643 23952
 23954 3 -10.03 43.92 6.85 0.041 23953
 23955 3 -7.85 42.2 8.59 0.091 23954
 23956 3 -7.92 42.02 8.53 0.116 23955
 23957 3 -7.97 41.88 8.46 0.000125 23956
 23958 3 -9.12 43.99 6.99 0.607 23953
 23959 3 -9.05 44 6.79 0.597 23958
 23960 3 -8.95 43.96 6.6 0.612 23959
 23961 3 -9.32 44.95 6.94 0.19 23960
 23962 3 -9.4 45.14 6.95 0.192 23961
 23963 3 -9.53 45.26 6.96 0.245 23962
 23964 3 -9.63 45.33 6.98 0.292 23963
 23965 3 -9.72 45.41 6.95 0.362 23964
 23966 3 -9.7 45.54 6.8 0.44 23965
 23967 3 -9.32 45.53 6.41 0.087 23966
 23968 3 -9.26 45.48 6.34 0.113 23967
 23969 3 -9.23 45.38 6.33 0.041 23968
 23970 3 -10.07 45.6 7.06 0.355 23966
 23971 3 -10.12 45.69 6.99 0.453 23970
 23972 3 -10.18 45.78 6.95 0.473 23971
 23973 3 -10.56 45.64 7.17 0.341 23972
 23974 3 -10.75 45.59 7.18 0.437 23973
 23975 3 -10.87 45.72 7.15 0.629 23974
 23976 3 -11.03 45.65 7.21 0.705 23975
 23977 3 -11.15 45.58 7.32 0.798 23976
 23978 3 -11.26 45.52 7.36 0.824 23977
 23979 3 -11.45 45.34 7.54 0.737 23978
 23980 3 -11.56 45.22 7.52 0.746 23979
 23981 3 -11.67 45.11 7.63 0.745 23980
 23982 3 -11.75 45.03 7.57 0.609 23981
 23983 3 -11.84 45.02 7.64 0.709 23982
 23984 3 -11.82 45.95 7.46 0.227 23983
 23985 3 -12 46.07 7.46 0.26 23984
 23986 3 -12.05 46.26 7.46 0.133 23985
 23987 3 -11.99 44.84 7.8 0.583 23983
 23988 3 -12.1 44.86 7.83 0.586 23987
 23989 3 -12.22 45.23 7.33 0.148 23988
 23990 3 -12.22 45.36 7.15 0.153 23989
 23991 3 -12.11 45.53 7.03 0.121 23990
 23992 3 -12.03 45.59 6.91 0.107 23991
 23993 3 -12.39 44.59 8.02 0.49 23988
 23994 3 -12.58 44.35 8.62 0.319 23993
 23995 3 -12.69 44.31 8.12 0.478 23994
 23996 3 -12.82 44.14 8.31 0.503 23995
 23997 3 -12.9 44.03 8.37 0.536 23996
 23998 3 -12.99 43.91 8.38 0.579 23997
 23999 3 -13.04 43.73 8.33 0.545 23998
 24000 3 -13.12 43.56 7.99 0.374 23999
 24001 3 -13.27 43.49 7.85 0.434 24000
 24002 3 -13.46 43.42 7.77 0.517 24001
 24003 3 -13.65 43.37 7.56 0.551 24002
 24004 3 -13.87 43.27 7.55 0.576 24003
 24005 3 -14.01 43.14 7.57 0.571 24004
 24006 3 -14.16 43.05 7.49 0.558 24005
 24007 3 -14.26 42.71 7.52 0.502 24006
 24008 3 -14.31 42.55 7.6 0.488 24007
 24009 3 -14.36 42.45 7.64 0.546 24008
 24010 3 -14.22 41.93 8.03 0.274 24009
 24011 3 -13.98 41.75 8.36 0.141 24010
 24012 3 -13.9 41.61 8.38 0.158 24011
 24013 3 -13.82 41.49 8.38 0.15 24012
 24014 3 -13.69 41.48 8.46 0.144 24013
 24015 3 -13.73 41.19 8.37 0.148 24014
 24016 3 -13.7 41.08 8.38 0.181 24015
 24017 3 -13.74 40.92 8.51 0.172 24016
 24018 3 -13.79 40.81 8.54 0.206 24017
 24019 3 -13.81 40.68 8.57 0.203 24018
 24020 3 -13.79 40.46 8.49 0.304 24019
 24021 3 -13.8 40.17 8.12 0.214 24020
 24022 3 -13.91 40.13 8.1 0.283 24021
 24023 3 -13.82 40.09 7.82 0.248 24022
 24024 3 -13.87 39.87 7.77 0.184 24023
 24025 3 -13.86 39.75 7.61 0.198 24024
 24026 3 -13.87 39.64 7.51 0.271 24025
 24027 3 -13.81 39.33 7.8 0.114 24026
 24028 3 -13.71 39.12 7.81 0.134 24027
 24029 3 -13.63 38.95 7.92 0.134 24028
 24030 3 -13.59 38.77 8.04 0.149 24029
 24031 3 -13.44 38.76 8.24 0.183 24030
 24032 3 -13.3 38.91 8.35 0.168 24031
 24033 3 -13.06 39.07 8.36 0.163 24032
 24034 3 -12.95 39.2 8.38 0.124 24033
 24035 3 -12.92 39.28 8.45 0.087 24034
 24036 3 -12.81 39.34 8.62 0.124 24035
 24037 3 -12.74 39.44 8.75 0.094 24036
 24038 3 -12.64 39.53 8.88 0.078 24037
 24039 3 -12.48 39.65 8.9 0.107 24038
 24040 3 -12.42 39.83 8.95 0.099 24039
 24041 3 -12.29 39.98 8.98 0.141 24040
 24042 3 -12.14 40.1 9.02 0.098 24041
 24043 3 -13.9 39.62 7.41 0.192 24026
 24044 3 -13.57 39.82 7.33 0.107 24043
 24045 3 -13.94 39.51 7.31 0.201 24043
 24046 3 -13.95 39.39 7.18 0.244 24045
 24047 3 -14 39.15 6.91 0.24 24046
 24048 3 -14.06 39.04 6.8 0.271 24047
 24049 3 -14.31 38.77 6.9 0.149 24048
 24050 3 -14.42 38.65 6.82 0.162 24049
 24051 3 -14.46 38.38 6.87 0.139 24050
 24052 3 -14.57 38.21 6.87 0.187 24051
 24053 3 -14.5 38.18 6.71 0.095 24052
 24054 3 -14.52 37.93 6.71 0.141 24053
 24055 3 -14.54 37.79 6.79 0.156 24054
 24056 3 -14.5 37.65 6.79 0.176 24055
 24057 3 -14.35 37.57 6.72 0.182 24056
 24058 3 -14.3 37.33 6.79 0.135 24057
 24059 3 -14.33 37.21 6.79 0.195 24058
 24060 3 -14.32 37.17 6.62 0.105 24059
 24061 3 -14.32 37.01 6.54 0.141 24060
 24062 3 -14.35 36.98 6.36 0.137 24061
 24063 3 -14.4 36.79 6.21 0.104 24062
 24064 3 -14.43 36.59 6.22 0.075 24063
 24065 3 -14.51 36.46 6.24 0.136 24064
 24066 3 -14.62 36.41 6.32 0.000125 24065
 24067 3 -14 39.15 6.65 0.27 24048
 24068 3 -13.95 39.11 6.53 0.281 24067
 24069 3 -13.54 38.94 6.38 0.242 24068
 24070 3 -13.39 38.9 6.31 0.253 24069
 24071 3 -13.19 38.89 6.25 0.295 24070
 24072 3 -12.99 38.9 6.18 0.294 24071
 24073 3 -12.85 38.89 6.09 0.311 24072
 24074 3 -12.72 38.87 6.03 0.33 24073
 24075 3 -12.69 38.51 6.06 0.091 24074
 24076 3 -12.6 38.43 6.04 0.000125 24075
 24077 3 -12.62 39.43 5.67 0.105 24074
 24078 3 -12.59 39.51 5.5 0.116 24077
 24079 3 -12.58 39.63 5.34 0.14 24078
 24080 3 -12.52 39.69 5.22 0.171 24079
 24081 3 -12.74 39.75 5.07 0.121 24080
 24082 3 -12.9 39.84 4.94 0.113 24081
 24083 3 -13.02 39.96 4.87 0.13 24082
 24084 3 -13.17 40.06 4.75 0.152 24083
 24085 3 -13.37 40.11 4.59 0.195 24084
 24086 3 -13.47 40.12 4.41 0.185 24085
 24087 3 -13.73 40.14 4.44 0.162 24086
 24088 3 -13.97 39.95 4.56 0.088 24087
 24089 3 -13.57 40.36 4.27 0.093 24087
 24090 3 -13.53 40.43 4.14 0.097 24089
 24091 3 -13.53 40.48 4.01 0.125 24090
 24092 3 -13.28 40.2 4.25 0.125 24086
 24093 3 -13.25 40.23 4 0.105 24092
 24094 3 -13.25 40.18 3.81 0.142 24093
 24095 3 -13.15 40.19 3.63 0.222 24094
 24096 3 -13.1 40.15 3.48 0.248 24095
 24097 3 -13.13 40.11 3.34 0.278 24096
 24098 3 -13.1 39.87 3.14 0.13 24097
 24099 3 -13.11 39.85 2.99 0.093 24098
 24100 3 -13.11 39.76 2.88 0.106 24099
 24101 3 -13.12 39.67 2.72 0.122 24100
 24102 3 -13.1 39.61 2.55 0.109 24101
 24103 3 -13.1 39.51 2.41 0.115 24102
 24104 3 -13.13 39.38 2.29 0.097 24103
 24105 3 -13.17 39.33 2.16 0.114 24104
 24106 3 -13.18 39.24 2.03 0.114 24105
 24107 3 -13.13 39.22 1.89 0.133 24106
 24108 3 -13.13 39.21 1.78 0.168 24107
 24109 3 -12.99 39.19 1.7 0.266 24108
 24110 3 -12.85 39.24 1.62 0.301 24109
 24111 3 -12.69 39.17 1.57 0.27 24110
 24112 3 -12.35 39.03 1.86 0.105 24111
 24113 3 -12.12 38.9 1.94 0.046 24112
 24114 3 -12.71 39.2 1.38 0.168 24111
 24115 3 -12.7 39.16 1.21 0.125 24114
 24116 3 -12.59 39.18 1.07 0.128 24115
 24117 3 -12.53 39.21 0.94 0.154 24116
 24118 3 -12.41 39.3 0.88 0.105 24117
 24119 3 -12.3 39.46 0.75 0.108 24118
 24120 3 -12.21 39.6 0.68 0.114 24119
 24121 3 -12.12 39.77 0.74 0.109 24120
 24122 3 -11.99 39.97 0.85 0.126 24121
 24123 3 -11.91 40.07 0.92 0.147 24122
 24124 3 -11.83 40.18 0.93 0.15 24123
 24125 3 -11.74 40.42 0.81 0.106 24124
 24126 3 -11.64 40.56 0.74 0.09 24125
 24127 3 -11.57 40.68 0.68 0.111 24126
 24128 3 -11.51 40.76 0.57 0.092 24127
 24129 3 -11.44 40.79 0.38 0.063 24128
 24130 3 -11.44 40.84 0.27 0.084 24129
 24131 3 -12.7 39.08 0.86 0.08 24117
 24132 3 -12.83 39.12 0.81 0.106 24131
 24133 3 -12.95 39.09 0.79 0.113 24132
 24134 3 -12.23 39.7 5.22 0.093 24080
 24135 3 -12.11 39.63 5.17 0.089 24134
 24136 3 -11.92 39.65 5.15 0.078 24135
 24137 3 -11.81 39.74 5.17 0.042 24136
 24138 3 -14.89 42.74 6.98 0.188 24009
 24139 3 -15.05 42.79 6.87 0.178 24138
 24140 3 -15.24 42.87 6.71 0.135 24139
 24141 3 -15.39 42.87 6.63 0.168 24140
 24142 3 -15.54 42.84 6.52 0.183 24141
 24143 3 -15.72 42.86 6.49 0.179 24142
 24144 3 -15.81 42.82 6.29 0.233 24143
 24145 3 -16.01 42.81 6.21 0.22 24144
 24146 3 -16.24 42.81 6.3 0.223 24145
 24147 3 -16.42 42.86 6.14 0.205 24146
 24148 3 -16.51 42.94 6.04 0.204 24147
 24149 3 -16.55 42.99 5.87 0.213 24148
 24150 3 -16.63 42.95 5.62 0.223 24149
 24151 3 -16.75 43 5.42 0.222 24150
 24152 3 -16.82 43.06 5.24 0.207 24151
 24153 3 -16.89 43.14 5.13 0.162 24152
 24154 3 -16.95 43.26 5.04 0.177 24153
 24155 3 -17.09 43.34 4.94 0.247 24154
 24156 3 -17.25 43.53 4.96 0.26 24155
 24157 3 -17.36 43.57 5 0.361 24156
 24158 3 -17.48 43.57 5.01 0.429 24157
 24159 3 -17.44 43.93 5.17 0.355 24158
 24160 3 -17.2 44.46 5.05 0.115 24159
 24161 3 -17.17 44.69 5.02 0.13 24160
 24162 3 -17.2 44.88 5.1 0.12 24161
 24163 3 -17.27 45 5.16 0.126 24162
 24164 3 -17.28 45.16 5.27 0.119 24163
 24165 3 -17.34 45.27 5.3 0.121 24164
 24166 3 -17.41 45.41 5.31 0.134 24165
 24167 3 -17.5 45.52 5.37 0.14 24166
 24168 3 -17.65 45.63 5.44 0.149 24167
 24169 3 -17.79 45.82 5.53 0.16 24168
 24170 3 -17.85 46.01 5.62 0.142 24169
 24171 3 -17.89 46.22 5.67 0.131 24170
 24172 3 -17.88 46.43 5.78 0.107 24171
 24173 3 -17.94 46.54 5.86 0.122 24172
 24174 3 -17.99 46.72 5.91 0.139 24173
 24175 3 -18.05 46.89 5.96 0.135 24174
 24176 3 -18.03 47.06 5.99 0.11 24175
 24177 3 -18.02 47.19 6.05 0.139 24176
 24178 3 -17.97 47.44 6.15 0.116 24177
 24179 3 -17.97 47.6 6.25 0.139 24178
 24180 3 -17.92 47.77 6.33 0.13 24179
 24181 3 -17.9 47.97 6.39 0.173 24180
 24182 3 -17.89 48.12 6.43 0.186 24181
 24183 3 -17.87 48.31 6.47 0.198 24182
 24184 3 -17.9 48.56 6.47 0.158 24183
 24185 3 -17.94 48.79 6.46 0.133 24184
 24186 3 -17.95 48.99 6.46 0.134 24185
 24187 3 -18.02 49.23 6.46 0.154 24186
 24188 3 -18.01 49.43 6.4 0.132 24187
 24189 3 -18.01 49.53 6.27 0.169 24188
 24190 3 -17.97 49.71 6.21 0.123 24189
 24191 3 -17.91 49.87 6.26 0.102 24190
 24192 3 -17.84 50.01 6.24 0.107 24191
 24193 3 -17.82 50.18 6.23 0.129 24192
 24194 3 -17.85 50.3 6.16 0.138 24193
 24195 3 -17.76 50.43 6.14 0.197 24194
 24196 3 -17.75 50.75 6.18 0.286 24195
 24197 3 -17.77 50.85 6.22 0.36 24196
 24198 3 -17.83 51.06 6.1 0.396 24197
 24199 3 -18.39 50.97 6.14 0.146 24198
 24200 3 -18.49 50.95 6.13 0.122 24199
 24201 3 -18.59 51.11 6.15 0.091 24200
 24202 3 -18.62 51.24 6.06 0.084 24201
 24203 3 -18.67 51.3 5.99 0.107 24202
 24204 3 -18.77 51.34 6 0.109 24203
 24205 3 -18.89 51.37 6.02 0.09 24204
 24206 3 -17.59 51.31 5.88 0.178 24198
 24207 3 -17.6 51.41 5.87 0.141 24206
 24208 3 -17.58 51.52 5.82 0.159 24207
 24209 3 -17.5 51.69 5.58 0.127 24208
 24210 3 -17.36 51.87 5.44 0.107 24209
 24211 3 -17.3 52.04 5.41 0.092 24210
 24212 3 -17.22 52.23 5.37 0.095 24211
 24213 3 -17.21 52.38 5.31 0.113 24212
 24214 3 -17.59 43.9 5.38 0.23 24159
 24215 3 -17.78 44.04 5.5 0.146 24214
 24216 3 -17.88 44.21 5.51 0.138 24215
 24217 3 -18 44.35 5.57 0.139 24216
 24218 3 -18.02 44.49 5.57 0.16 24217
 24219 3 -18.1 44.65 5.67 0.147 24218
 24220 3 -18.23 44.81 5.62 0.158 24219
 24221 3 -18.34 44.92 5.61 0.198 24220
 24222 3 -18.52 44.93 5.3 0.111 24221
 24223 3 -18.43 44.82 5.11 0.103 24222
 24224 3 -18.42 44.84 4.98 0.131 24223
 24225 3 -18.39 44.88 4.89 0.147 24224
 24226 3 -18.37 44.88 4.72 0.157 24225
 24227 3 -18.37 44.75 4.62 0.149 24226
 24228 3 -18.34 44.76 4.49 0.123 24227
 24229 3 -18.32 44.69 4.36 0.161 24228
 24230 3 -18.32 44.65 4.21 0.161 24229
 24231 3 -18.35 44.48 4.14 0.151 24230
 24232 3 -18.45 44.37 4.03 0.082 24231
 24233 3 -18.32 45.07 5.79 0.162 24221
 24234 3 -18.52 45.23 5.81 0.171 24233
 24235 3 -18.63 45.32 5.89 0.239 24234
 24236 3 -18.64 45.52 5.97 0.258 24235
 24237 3 -18.7 45.62 5.92 0.327 24236
 24238 3 -18.71 45.77 5.89 0.376 24237
 24239 3 -18.77 45.76 5.99 0.469 24238
 24240 3 -18.98 45.92 5.89 0.571 24239
 24241 3 -19.03 46.03 5.98 0.62 24240
 24242 3 -19.09 46.1 6.07 0.67 24241
 24243 3 -19.22 46.29 5.98 0.641 24242
 24244 3 -19.36 46.35 6.17 0.608 24243
 24245 3 -19.18 46.6 5.32 0.268 24244
 24246 3 -18.9 46.52 4.97 0.09 24245
 24247 3 -18.86 46.58 4.87 0.092 24246
 24248 3 -18.82 46.59 4.73 0.074 24247
 24249 3 -18.75 46.51 4.59 0.066 24248
 24250 3 -19.6 46.25 6.43 0.567 24244
 24251 3 -19.39 46.53 6.59 0.156 24250
 24252 3 -19.4 46.59 6.72 0.000125 24251
 24253 3 -19.68 46.34 6.58 0.58 24250
 24254 3 -19.52 46.04 7.32 0.179 24253
 24255 3 -19.57 46.13 7.52 0.183 24254
 24256 3 -19.54 46.19 7.62 0.211 24255
 24257 3 -19.5 46.35 7.69 0.243 24256
 24258 3 -19.51 46.29 7.89 0.193 24257
 24259 3 -19.57 46.07 8.08 0.147 24258
 24260 3 -19.68 45.93 8.15 0.167 24259
 24261 3 -19.73 45.92 8.27 0.129 24260
 24262 3 -19.71 45.63 8.27 0.164 24261
 24263 3 -19.69 45.38 8.34 0.116 24262
 24264 3 -19.72 45.25 8.36 0.148 24263
 24265 3 -19.8 45.12 8.45 0.135 24264
 24266 3 -19.85 45.03 8.53 0.093 24265
 24267 3 -19.89 44.84 8.56 0.098 24266
 24268 3 -19.8 46.5 6.48 0.514 24253
 24269 3 -20.1 46.37 6.05 0.332 24268
 24270 3 -20.36 46.33 5.63 0.168 24269
 24271 3 -20.48 46.31 5.52 0.156 24270
 24272 3 -20.61 46.35 5.42 0.17 24271
 24273 3 -20.58 46.2 5.27 0.095 24272
 24274 3 -20.76 46.44 5.35 0.113 24272
 24275 3 -20.79 46.42 5.17 0.122 24274
 24276 3 -20.89 46.43 5.05 0.185 24275
 24277 3 -21 46.46 4.95 0.166 24276
 24278 3 -21.12 46.49 4.83 0.151 24277
 24279 3 -21.37 46.41 4.78 0.086 24278
 24280 3 -21.46 46.43 4.63 0.098 24279
 24281 3 -21.62 46.42 4.52 0.106 24280
 24282 3 -21.73 46.46 4.44 0.115 24281
 24283 3 -21.8 46.55 4.37 0.111 24282
 24284 3 -21.92 46.68 4.3 0.092 24283
 24285 3 -22.14 46.68 4.35 0.138 24284
 24286 3 -22.25 46.85 4.34 0.11 24285
 24287 3 -22.24 46.88 4.45 0.105 24286
 24288 3 -22.39 47.1 4.35 0.111 24287
 24289 3 -22.46 47.19 4.41 0.135 24288
 24290 3 -22.42 47.35 4.45 0.137 24289
 24291 3 -22.5 47.61 4.48 0.126 24290
 24292 3 -22.59 47.83 4.46 0.141 24291
 24293 3 -22.65 47.98 4.47 0.129 24292
 24294 3 -22.7 48.12 4.44 0.141 24293
 24295 3 -22.79 48.2 4.35 0.098 24294
 24296 3 -18.89 45.48 6.74 0.199 24242
 24297 3 -18.89 45.52 6.94 0.163 24296
 24298 3 -17.68 43.05 4.76 0.223 24158
 24299 3 -17.8 42.64 4.75 0.148 24298
 24300 3 -17.86 42.44 4.81 0.162 24299
 24301 3 -17.98 42.31 4.74 0.171 24300
 24302 3 -18.04 42.06 4.7 0.173 24301
 24303 3 -18.14 41.87 4.74 0.2 24302
 24304 3 -18.21 41.64 4.71 0.224 24303
 24305 3 -18.28 41.48 4.73 0.256 24304
 24306 3 -18.32 41.35 4.77 0.313 24305
 24307 3 -18.4 41.2 4.79 0.344 24306
 24308 3 -18.52 41.12 4.77 0.376 24307
 24309 3 -18.63 40.94 4.79 0.406 24308
 24310 3 -18.78 40.79 4.8 0.409 24309
 24311 3 -18.92 40.6 4.77 0.386 24310
 24312 3 -19.17 40.44 4.63 0.393 24311
 24313 3 -19.14 40.6 4.12 0.175 24312
 24314 3 -19.05 40.5 4 0.104 24313
 24315 3 -18.93 40.56 3.95 0.128 24314
 24316 3 -18.77 40.66 3.91 0.169 24315
 24317 3 -18.69 40.68 3.78 0.188 24316
 24318 3 -18.62 40.63 3.61 0.183 24317
 24319 3 -18.55 40.68 3.53 0.207 24318
 24320 3 -18.56 41.03 3.61 0.098 24319
 24321 3 -19.35 40.21 4.85 0.304 24312
 24322 3 -19.48 40.06 4.9 0.245 24321
 24323 3 -19.64 39.86 4.96 0.225 24322
 24324 3 -19.85 39.68 5.05 0.207 24323
 24325 3 -20.08 39.43 5.16 0.151 24324
 24326 3 -20.24 39.37 5.14 0.157 24325
 24327 3 -20.4 39.31 5.22 0.123 24326
 24328 3 -20.53 39.25 5.29 0.117 24327
 24329 3 -20.65 39.24 5.39 0.146 24328
 24330 3 -20.83 39.16 5.48 0.149 24329
 24331 3 -20.98 39.18 5.6 0.163 24330
 24332 3 -21.09 39.18 5.72 0.169 24331
 24333 3 -21.09 39.25 5.89 0.163 24332
 24334 3 -21.04 39.23 6.04 0.289 24333
 24335 3 -20.84 39.35 6.15 0.078 24334
 24336 3 -20.79 39.5 6.19 0.11 24335
 24337 3 -20.83 39.63 6.25 0.105 24336
 24338 3 -20.92 39.79 6.22 0.11 24337
 24339 3 -20.87 39.95 6.2 0.135 24338
 24340 3 -20.83 40.09 6.26 0.151 24339
 24341 3 -20.97 40.25 6.29 0.23 24340
 24342 3 -21.09 40.41 6.31 0.251 24341
 24343 3 -21.35 40.56 6.27 0.188 24342
 24344 3 -21.36 40.65 6.35 0.201 24343
 24345 3 -21.16 39.2 6.16 0.214 24334
 24346 3 -21.41 39.13 6.41 0.164 24345
 24347 3 -21.54 39.16 6.58 0.183 24346
 24348 3 -21.66 39.24 6.77 0.221 24347
 24349 3 -21.83 39.2 6.89 0.292 24348
 24350 3 -21.82 39.5 7.17 0.129 24349
 24351 3 -21.92 39.65 7.4 0.097 24350
 24352 3 -21.93 39.75 7.51 0.145 24351
 24353 3 -21.99 39.89 7.84 0.165 24352
 24354 3 -21.99 39.8 8.06 0.136 24353
 24355 3 -22.04 39.85 8.32 0.166 24354
 24356 3 -22.05 39.88 8.5 0.137 24355
 24357 3 -22.1 39.99 8.68 0.177 24356
 24358 3 -22.19 40.13 8.86 0.154 24357
 24359 3 -22.25 40.32 8.96 0.124 24358
 24360 3 -22.34 40.5 9.05 0.127 24359
 24361 3 -22.47 40.65 9.13 0.158 24360
 24362 3 -22.6 40.82 9.26 0.131 24361
 24363 3 -22.65 40.95 9.32 0.132 24362
 24364 3 -22.72 41.12 9.45 0.127 24363
 24365 3 -22.76 41.22 9.48 0.12 24364
 24366 3 -22.8 41.39 9.63 0.103 24365
 24367 3 -22.81 41.53 9.66 0.126 24366
 24368 3 -22.8 41.71 9.68 0.13 24367
 24369 3 -22.75 41.83 9.72 0.135 24368
 24370 3 -22.75 42 9.8 0.115 24369
 24371 3 -22.72 42.16 9.86 0.105 24370
 24372 3 -22.71 42.22 10.02 0.103 24371
 24373 3 -22.68 42.34 10.07 0.105 24372
 24374 3 -22.69 42.51 10.16 0.131 24373
 24375 3 -22.66 42.6 10.26 0.099 24374
 24376 3 -22.75 42.65 10.38 0.088 24375
 24377 3 -22.72 42.76 10.46 0.129 24376
 24378 3 -22.69 42.84 10.55 0.092 24377
 24379 3 -22.75 42.92 10.66 0.172 24378
 24380 3 -22.76 42.9 10.79 0.214 24379
 24381 3 -22.95 42.71 11.03 0.117 24380
 24382 3 -22.98 42.58 11.1 0.14 24381
 24383 3 -23.11 42.35 11.09 0.109 24382
 24384 3 -23.21 42.22 11.1 0.091 24383
 24385 3 -23.16 42.02 11.1 0.133 24384
 24386 3 -23.19 42 11.2 0.196 24385
 24387 3 -23.16 41.95 11.28 0.209 24386
 24388 3 -23.32 41.79 11.32 0.252 24387
 24389 3 -23.67 41.65 11.43 0.161 24388
 24390 3 -23.8 41.59 11.5 0.108 24389
 24391 3 -23.9 41.54 11.53 0.085 24390
 24392 3 -24 41.37 11.58 0.099 24391
 24393 3 -24.1 41.26 11.58 0.109 24392
 24394 3 -24.25 41.22 11.62 0.15 24393
 24395 3 -24.41 41.19 11.6 0.147 24394
 24396 3 -24.64 41.04 11.6 0.141 24395
 24397 3 -24.82 40.95 11.62 0.155 24396
 24398 3 -24.97 40.81 11.7 0.171 24397
 24399 3 -25.1 40.68 11.81 0.207 24398
 24400 3 -25.25 40.8 12.06 0.179 24399
 24401 3 -25.36 40.9 12.2 0.091 24400
 24402 3 -25.44 40.91 12.36 0.089 24401
 24403 3 -25.55 40.82 12.48 0.096 24402
 24404 3 -25.58 40.66 12.61 0.121 24403
 24405 3 -25.69 40.62 12.77 0.118 24404
 24406 3 -25.78 40.53 12.87 0.127 24405
 24407 3 -25.92 40.49 12.97 0.077 24406
 24408 3 -21.98 39.02 6.87 0.199 24349
 24409 3 -22.13 38.9 6.89 0.14 24408
 24410 3 -22.25 38.82 7.01 0.138 24409
 24411 3 -22.4 38.74 7.09 0.136 24410
 24412 3 -22.45 38.57 7.16 0.194 24411
 24413 3 -22.62 38.39 7.23 0.186 24412
 24414 3 -22.79 38.27 7.35 0.183 24413
 24415 3 -23 38.17 7.46 0.212 24414
 24416 3 -23.1 37.8 7.46 0.19 24415
 24417 3 -23.22 37.75 7.56 0.246 24416
 24418 3 -23.36 37.69 7.65 0.295 24417
 24419 3 -23.48 37.64 7.7 0.373 24418
 24420 3 -23.71 37.14 7.73 0.183 24419
 24421 3 -23.85 37.05 7.77 0.179 24420
 24422 3 -24.01 36.97 7.87 0.165 24421
 24423 3 -24.24 36.84 7.93 0.128 24422
 24424 3 -24.32 36.73 8.03 0.123 24423
 24425 3 -24.45 36.61 8.1 0.142 24424
 24426 3 -24.56 36.52 8.21 0.13 24425
 24427 3 -24.63 36.4 8.31 0.188 24426
 24428 3 -24.66 36.21 8.38 0.221 24427
 24429 3 -24.72 36.28 8.63 0.148 24428
 24430 3 -24.82 36.18 8.75 0.15 24429
 24431 3 -24.88 36.08 8.9 0.145 24430
 24432 3 -25 36.09 9.08 0.125 24431
 24433 3 -25.01 36.18 9.27 0.177 24432
 24434 3 -25.1 36.16 9.46 0.21 24433
 24435 3 -25.19 36.14 9.64 0.172 24434
 24436 3 -25.29 36.17 9.8 0.146 24435
 24437 3 -25.39 36.24 9.91 0.145 24436
 24438 3 -25.49 36.27 10.03 0.141 24437
 24439 3 -25.57 36.3 10.18 0.11 24438
 24440 3 -25.71 36.31 10.22 0.133 24439
 24441 3 -25.81 36.34 10.3 0.138 24440
 24442 3 -25.9 36.4 10.4 0.146 24441
 24443 3 -26.02 36.37 10.54 0.139 24442
 24444 3 -26.08 36.39 10.62 0.139 24443
 24445 3 -26.16 36.48 10.73 0.165 24444
 24446 3 -26.21 36.54 10.81 0.165 24445
 24447 3 -26.36 36.65 10.89 0.179 24446
 24448 3 -26.49 36.75 10.96 0.248 24447
 24449 3 -26.58 36.67 11.01 0.239 24448
 24450 3 -26.63 36.56 11.05 0.307 24449
 24451 3 -26.72 36.34 11.28 0.347 24450
 24452 3 -26.87 36.24 11.4 0.35 24451
 24453 3 -27.03 36.21 11.52 0.381 24452
 24454 3 -27.13 36.17 11.68 0.34 24453
 24455 3 -27.25 36.13 11.83 0.273 24454
 24456 3 -27.41 36.03 11.92 0.201 24455
 24457 3 -27.51 36.05 12.06 0.182 24456
 24458 3 -27.6 36.09 12.16 0.203 24457
 24459 3 -27.68 36.08 12.3 0.227 24458
 24460 3 -27.75 36.06 12.45 0.195 24459
 24461 3 -27.97 35.54 12.39 0.105 24460
 24462 3 -27.95 35.92 12.59 0.28 24461
 24463 3 -28.04 36 12.72 0.381 24462
 24464 3 -28.35 35.97 12.79 0.298 24463
 24465 3 -28.63 35.9 12.91 0.2 24464
 24466 3 -28.77 35.87 13.11 0.13 24465
 24467 3 -28.87 35.85 13.19 0.146 24466
 24468 3 -28.95 35.83 13.39 0.156 24467
 24469 3 -29.06 35.77 13.47 0.122 24468
 24470 3 -29.21 35.61 13.6 0.155 24469
 24471 3 -29.31 35.67 13.71 0.177 24470
 24472 3 -29.42 35.71 13.83 0.162 24471
 24473 3 -29.55 35.76 13.94 0.192 24472
 24474 3 -29.67 35.8 14.09 0.168 24473
 24475 3 -29.86 35.87 14.19 0.173 24474
 24476 3 -30.07 35.94 14.36 0.152 24475
 24477 3 -30.19 35.94 14.43 0.172 24476
 24478 3 -30.45 35.92 14.61 0.165 24477
 24479 3 -30.55 35.92 14.74 0.19 24478
 24480 3 -30.55 35.92 14.89 0.196 24479
 24481 3 -30.57 35.88 15.02 0.217 24480
 24482 3 -30.62 35.89 15.15 0.245 24481
 24483 3 -30.26 35.96 15.35 0.111 24482
 24484 3 -30.14 35.94 15.41 0.111 24483
 24485 3 -30.01 35.98 15.5 0.094 24484
 24486 3 -29.89 35.99 15.46 0.08 24485
 24487 3 -30.81 35.84 15.22 0.206 24482
 24488 3 -31.02 35.68 15.24 0.118 24487
 24489 3 -31.15 35.63 15.34 0.138 24488
 24490 3 -31.23 35.49 15.48 0.2 24489
 24491 3 -31.34 35.43 15.57 0.237 24490
 24492 3 -31.39 35.54 15.69 0.177 24491
 24493 3 -31.46 35.67 15.87 0.101 24492
 24494 3 -31.53 35.68 15.99 0.105 24493
 24495 3 -31.66 35.73 16.12 0.167 24494
 24496 3 -31.82 35.71 16.18 0.171 24495
 24497 3 -32 35.72 16.29 0.164 24496
 24498 3 -32.12 35.76 16.44 0.097 24497
 24499 3 -32.08 35.51 16.5 0.077 24498
 24500 3 -32.08 35.34 16.58 0.087 24499
 24501 3 -32.05 35.23 16.66 0.077 24500
 24502 3 -32.26 35.74 16.6 0.132 24498
 24503 3 -32.36 35.78 16.63 0.125 24502
 24504 3 -32.46 35.76 16.71 0.148 24503
 24505 3 -32.64 35.77 16.88 0.226 24504
 24506 3 -32.79 35.84 16.88 0.267 24505
 24507 3 -32.94 35.95 16.87 0.224 24506
 24508 3 -33.14 36.06 16.9 0.173 24507
 24509 3 -33.38 36.03 17 0.145 24508
 24510 3 -33.56 36.08 17.07 0.113 24509
 24511 3 -33.72 36.12 17.13 0.117 24510
 24512 3 -33.81 36.17 17.15 0.104 24511
 24513 3 -33.97 36.19 17.23 0.105 24512
 24514 3 -34.16 36.31 17.29 0.14 24513
 24515 3 -34.34 36.46 17.35 0.169 24514
 24516 3 -34.46 36.54 17.36 0.302 24515
 24517 3 -34.53 36.64 17.39 0.375 24516
 24518 3 -34.35 37.3 17.39 0.099 24517
 24519 3 -34.32 37.46 17.32 0.081 24518
 24520 3 -34.22 37.61 17.33 0.084 24519
 24521 3 -34.07 37.73 17.3 0.109 24520
 24522 3 -33.95 37.83 17.33 0.151 24521
 24523 3 -33.8 38.02 17.28 0.13 24522
 24524 3 -34.57 36.68 17.38 0.311 24517
 24525 3 -34.75 36.88 17.39 0.246 24524
 24526 3 -34.88 36.93 17.37 0.334 24525
 24527 3 -35.03 36.85 17.35 0.313 24526
 24528 3 -34.99 36.57 17.61 0.061 24527
 24529 3 -34.95 36.55 17.72 0.093 24528
 24530 3 -34.88 36.49 17.8 0.074 24529
 24531 3 -35.11 36.79 17.33 0.191 24527
 24532 3 -35.4 36.51 17.27 0.143 24531
 24533 3 -35.48 36.44 17.23 0.244 24532
 24534 3 -35.64 36.65 17.41 0.155 24533
 24535 3 -35.86 36.63 17.35 0.121 24534
 24536 3 -36.04 36.63 17.39 0.119 24535
 24537 3 -36.17 36.61 17.46 0.114 24536
 24538 3 -36.29 36.58 17.49 0.143 24537
 24539 3 -36.32 36.48 17.55 0.237 24538
 24540 3 -36.37 36.4 17.59 0.366 24539
 24541 3 -36.45 36.31 17.56 0.442 24540
 24542 3 -36.62 36.29 17.64 0.534 24541
 24543 3 -36.72 36.23 17.65 0.625 24542
 24544 3 -36.83 36.11 17.65 0.681 24543
 24545 3 -36.98 36.17 17.73 0.691 24544
 24546 3 -37.09 36.16 17.8 0.689 24545
 24547 3 -37.3 36.42 17.87 0.486 24546
 24548 3 -37.41 36.38 17.95 0.406 24547
 24549 3 -37.66 36.41 18.04 0.329 24548
 24550 3 -37.84 36.41 17.95 0.301 24549
 24551 3 -38.03 36.38 17.83 0.294 24550
 24552 3 -38.19 36.37 17.78 0.298 24551
 24553 3 -38.3 36.3 17.53 0.11 24552
 24554 3 -38.39 36.22 17.47 0.000125 24553
 24555 3 -38.43 36.61 17.84 0.288 24552
 24556 3 -38.71 36.34 17.79 0.089 24555
 24557 3 -38.85 36.31 17.83 0.112 24556
 24558 3 -39.03 36.21 17.86 0.116 24557
 24559 3 -39.15 36.08 17.88 0.11 24558
 24560 3 -39.23 35.92 17.95 0.102 24559
 24561 3 -39.37 35.77 18.03 0.131 24560
 24562 3 -39.41 35.66 18.1 0.148 24561
 24563 3 -39.47 35.57 18.2 0.136 24562
 24564 3 -39.55 35.38 18.3 0.115 24563
 24565 3 -39.57 35.28 18.41 0.15 24564
 24566 3 -39.75 35.12 18.41 0.099 24565
 24567 3 -39.83 35.05 18.53 0.117 24566
 24568 3 -39.9 34.94 18.62 0.132 24567
 24569 3 -40.01 34.72 18.69 0.158 24568
 24570 3 -40.03 34.56 18.77 0.172 24569
 24571 3 -40.23 34.38 18.69 0.161 24570
 24572 3 -40.33 34.23 18.65 0.136 24571
 24573 3 -40.42 34.1 18.61 0.129 24572
 24574 3 -40.64 33.99 18.55 0.103 24573
 24575 3 -40.72 33.86 18.53 0.115 24574
 24576 3 -40.78 33.73 18.54 0.111 24575
 24577 3 -40.89 33.54 18.61 0.137 24576
 24578 3 -40.96 33.3 18.51 0.157 24577
 24579 3 -41.02 33.14 18.53 0.227 24578
 24580 3 -41.32 32.86 18.58 0.158 24579
 24581 3 -41.37 32.58 18.63 0.153 24580
 24582 3 -41.41 32.44 18.6 0.194 24581
 24583 3 -41.77 32.4 18.65 0.093 24582
 24584 3 -41.86 32.25 18.61 0.085 24583
 24585 3 -38.55 36.86 17.91 0.157 24555
 24586 3 -38.61 36.99 17.97 0.135 24585
 24587 3 -38.71 37.12 18.04 0.114 24586
 24588 3 -38.81 37.18 18.14 0.086 24587
 24589 3 -38.87 37.27 18.25 0.095 24588
 24590 3 -38.98 37.34 18.36 0.103 24589
 24591 3 -39.06 37.37 18.46 0.132 24590
 24592 3 -39.15 37.42 18.52 0.115 24591
 24593 3 -39.32 37.39 18.51 0.066 24592
 24594 3 -39.4 37.47 18.54 0.099 24593
 24595 3 -39.53 37.53 18.55 0.096 24594
 24596 3 -39.73 37.64 18.55 0.086 24595
 24597 3 -39.88 37.74 18.53 0.1 24596
 24598 3 -40.02 37.84 18.53 0.09 24597
 24599 3 -40.11 37.93 18.49 0.101 24598
 24600 3 -40.24 38.1 18.43 0.098 24599
 24601 3 -40.34 38.17 18.41 0.104 24600
 24602 3 -40.45 38.26 18.39 0.073 24601
 24603 3 -36.33 35.36 17.43 0.133 24544
 24604 3 -36.22 35.22 17.33 0.187 24603
 24605 3 -36.26 35.27 17.09 0.121 24604
 24606 3 -36.29 35.19 16.98 0.169 24605
 24607 3 -36.28 35.1 16.89 0.154 24606
 24608 3 -36.21 35.08 16.81 0.083 24607
 24609 3 -35.47 36.14 17.05 0.168 24533
 24610 3 -35.27 36.03 17 0.116 24609
 24611 3 -35.15 35.97 17 0.142 24610
 24612 3 -35.06 35.89 16.92 0.143 24611
 24613 3 -35.24 37.49 17.23 0.101 24531
 24614 3 -35.3 37.58 17.2 0.087 24613
 24615 3 -35.37 37.73 17.17 0.114 24614
 24616 3 -35.42 37.84 17.11 0.118 24615
 24617 3 -35.51 37.88 17.15 0.113 24616
 24618 3 -35.56 38.03 17.11 0.097 24617
 24619 3 -35.64 38.18 17.12 0.106 24618
 24620 3 -35.66 38.35 17.07 0.098 24619
 24621 3 -35.73 38.49 17.07 0.087 24620
 24622 3 -34.61 36.72 17.37 0.311 24524
 24623 3 -34.53 36.13 17.46 0.092 24622
 24624 3 -34.39 35.94 17.47 0.117 24623
 24625 3 -34.35 35.78 17.47 0.098 24624
 24626 3 -34.35 35.67 17.48 0.114 24625
 24627 3 -34.33 35.53 17.47 0.115 24626
 24628 3 -34.16 35.4 17.56 0.13 24627
 24629 3 -34.11 35.24 17.41 0.086 24628
 24630 3 -33.98 35.09 17.32 0.104 24629
 24631 3 -33.89 35.02 17.29 0.085 24630
 24632 3 -33.76 34.91 17.23 0.072 24631
 24633 3 -33.06 36.19 16.64 0.091 24508
 24634 3 -33.11 36.31 16.61 0.112 24633
 24635 3 -33.05 36.47 16.67 0.084 24634
 24636 3 -32.99 36.62 16.66 0.1 24635
 24637 3 -33 36.78 16.63 0.126 24636
 24638 3 -33.1 37.04 16.53 0.109 24637
 24639 3 -33 37.06 16.51 0.000125 24638
 24640 3 -31.45 35.01 15.42 0.139 24491
 24641 3 -31.56 34.89 15.3 0.121 24640
 24642 3 -31.61 34.72 15.4 0.000125 24641
 24643 3 -27.67 36.38 12.98 0.123 24463
 24644 3 -27.58 36.28 13.02 0.118 24643
 24645 3 -27.49 36.18 13.1 0.086 24644
 24646 3 -27.43 36.03 13.19 0.072 24645
 24647 3 -27.94 35.42 12.55 0.088 24461
 24648 3 -27.94 35.34 12.66 0.033 24647
 24649 3 -27.93 35.25 12.76 0.079 24648
 24650 3 -27.91 35.09 12.83 0.144 24649
 24651 3 -27.88 34.92 12.89 0.161 24650
 24652 3 -27.82 34.7 13 0.139 24651
 24653 3 -27.81 34.42 13.12 0.121 24652
 24654 3 -27.74 34.27 13.17 0.079 24653
 24655 3 -27.73 34.16 13.24 0.071 24654
 24656 3 -27.78 34.01 13.33 0.095 24655
 24657 3 -27.84 33.91 13.43 0.08 24656
 24658 3 -27.91 33.78 13.51 0.145 24657
 24659 3 -28.04 33.6 13.61 0.116 24658
 24660 3 -28.12 33.4 13.7 0.113 24659
 24661 3 -28.08 33.23 13.78 0.088 24660
 24662 3 -28.12 33.02 13.83 0.05 24661
 24663 3 -28.14 32.91 13.89 0.069 24662
 24664 3 -28.16 32.77 13.94 0.104 24663
 24665 3 -28.23 32.61 13.94 0.156 24664
 24666 3 -28.26 32.32 14.01 0.13 24665
 24667 3 -28.31 32.14 14.04 0.078 24666
 24668 3 -28.35 32.03 14.04 0.082 24667
 24669 3 -28.45 31.98 14.1 0.091 24668
 24670 3 -28.52 31.91 14.14 0.073 24669
 24671 3 -26.57 37.25 10.76 0.082 24448
 24672 3 -26.65 37.39 10.82 0.089 24671
 24673 3 -26.7 37.46 10.88 0.119 24672
 24674 3 -26.68 37.63 10.79 0.112 24673
 24675 3 -26.61 37.78 10.84 0.084 24674
 24676 3 -26.61 37.9 10.86 0.107 24675
 24677 3 -26.61 38.09 10.82 0.114 24676
 24678 3 -26.7 38.19 10.73 0.062 24677
 24679 3 -26.73 38.29 10.59 0.076 24678
 24680 3 -26.79 38.45 10.51 0.091 24679
 24681 3 -26.87 38.66 10.44 0.127 24680
 24682 3 -26.89 38.83 10.33 0.091 24681
 24683 3 -26.87 39.05 10.3 0.066 24682
 24684 3 -26.87 39.14 10.23 0.083 24683
 24685 3 -23.21 38.37 7.59 0.105 24415
 24686 3 -20.56 39.41 5.75 0.13 24345
 24687 3 -10.06 46.02 6.66 0.245 23972
 24688 3 -10.06 46.05 6.51 0.303 24687
 24689 3 -9.91 46.12 6.27 0.322 24688
 24690 3 -10.15 45.93 6.1 0.175 24689
 24691 3 -10.1 46 5.83 0.123 24690
 24692 3 -10.13 46.1 5.63 0.101 24691
 24693 3 -10.13 46.14 5.48 0.112 24692
 24694 3 -10.16 46.17 5.35 0.079 24693
 24695 3 -10.16 46.21 5.19 0.099 24694
 24696 3 -10.15 46.31 5.13 0.074 24695
 24697 3 -10.28 46.43 5 0.098 24696
 24698 3 -10.29 46.59 4.69 0.116 24697
 24699 3 -10.26 46.65 4.59 0.144 24698
 24700 3 -10.33 46.79 4.5 0.184 24699
 24701 3 -10.39 46.91 4.4 0.215 24700
 24702 3 -10.61 47.13 4.31 0.102 24701
 24703 3 -10.63 47.23 4.23 0.111 24702
 24704 3 -10.61 47.37 4.07 0.089 24703
 24705 3 -10.68 47.45 3.97 0.14 24704
 24706 3 -10.69 47.5 3.83 0.132 24705
 24707 3 -10.63 47.64 3.59 0.113 24706
 24708 3 -10.61 47.76 3.58 0.156 24707
 24709 3 -10.59 47.91 3.44 0.13 24708
 24710 3 -10.64 48.02 3.35 0.198 24709
 24711 3 -10.87 47.9 3.54 0.129 24710
 24712 3 -10.94 47.92 3.6 0.083 24711
 24713 3 -10.65 48.22 3.22 0.153 24710
 24714 3 -10.75 48.38 3.15 0.131 24713
 24715 3 -10.73 48.53 3.04 0.132 24714
 24716 3 -10.73 48.62 2.82 0.093 24715
 24717 3 -10.74 48.73 2.66 0.114 24716
 24718 3 -9.63 46.33 6.13 0.091 24689
 24719 3 -9.55 46.37 6.04 0.126 24718
 24720 3 -9.36 46.54 5.9 0.072 24719
 24721 3 -8.97 43.84 6.46 0.575 23960
 24722 3 -9.64 43.56 6.52 0.317 24721
 24723 3 -9.98 43.21 6.52 0.167 24722
 24724 3 -10.02 43 6.57 0.133 24723
 24725 3 -10.01 42.84 6.57 0.154 24724
 24726 3 -9.93 42.6 6.54 0.159 24725
 24727 3 -9.92 42.4 6.57 0.127 24726
 24728 3 -9.82 42.23 6.51 0.094 24727
 24729 3 -9.82 42.14 6.45 0.173 24728
 24730 3 -9.8 41.93 6.38 0.274 24729
 24731 3 -9.74 41.71 6.59 0.125 24730
 24732 3 -9.82 41.57 6.46 0.127 24731
 24733 3 -9.87 41.39 6.57 0.166 24732
 24734 3 -9.95 41.34 6.61 0.147 24733
 24735 3 -8.54 43.98 6.25 0.44 24721
 24736 3 -8.28 43.94 6.09 0.37 24735
 24737 3 -8.33 44.09 5.96 0.385 24736
 24738 3 -8.24 44.19 5.8 0.405 24737
 24739 3 -8.18 44.32 5.67 0.455 24738
 24740 3 -8.09 44.32 5.31 0.442 24739
 24741 3 -7.99 44.41 5.12 0.412 24740
 24742 3 -7.9 44.54 4.92 0.37 24741
 24743 3 -7.85 44.59 4.83 0.363 24742
 24744 3 -7.85 44.32 4.48 0.367 24743
 24745 3 -7.89 44.31 4.35 0.406 24744
 24746 3 -7.94 44.18 4.19 0.491 24745
 24747 3 -8.11 44.07 4.07 0.592 24746
 24748 3 -8.05 44.07 3.96 0.647 24747
 24749 3 -7.88 44.11 3.77 0.658 24748
 24750 3 -7.79 44.24 3.61 0.608 24749
 24751 3 -7.82 44.24 3.42 0.596 24750
 24752 3 -8.04 44.4 3.17 0.501 24751
 24753 3 -7.78 44.33 3.08 0.567 24752
 24754 3 -7.76 44.44 2.97 0.549 24753
 24755 3 -7.66 44.62 2.79 0.578 24754
 24756 3 -7.8 44.44 2.51 0.327 24755
 24757 3 -7.79 44.5 2.29 0.34 24756
 24758 3 -7.76 44.59 2.08 0.375 24757
 24759 3 -7.45 45.01 2.21 0.648 24758
 24760 3 -7.49 45.16 2.07 0.646 24759
 24761 3 -7.55 45.03 1.7 0.587 24760
 24762 3 -7.55 45.02 1.49 0.637 24761
 24763 3 -7.56 45.09 1.3 0.627 24762
 24764 3 -7.57 45.28 1.17 0.645 24763
 24765 3 -7.47 46.04 1.62 0.107 24764
 24766 3 -7.47 46.2 1.5 0.085 24765
 24767 3 -7.49 46.3 1.39 0.099 24766
 24768 3 -7.5 46.32 1.29 0.079 24767
 24769 3 -7.67 45.12 0.88 0.639 24764
 24770 3 -7.77 44.97 0.65 0.45 24769
 24771 3 -7.74 44.74 0.37 0.423 24770
 24772 3 -7.67 44.7 0.24 0.496 24771
 24773 3 -7.66 44.74 0.09 0.53 24772
 24774 3 -7.98 44.05 0.18 0.203 24773
 24775 3 -7.99 43.94 0.12 0.056 24774
 24776 3 -7.53 44.88 -0.08 0.467 24773
 24777 3 -7.47 44.9 -0.22 0.506 24776
 24778 3 -7.42 44.93 -0.32 0.548 24777
 24779 3 -7.49 44.83 -0.41 0.555 24778
 24780 3 -8.04 44.58 -0.1 0.198 24779
 24781 3 -8.11 44.75 -0.34 0.124 24780
 24782 3 -8.27 44.82 -0.55 0.16 24781
 24783 3 -8.23 44.88 -0.71 0.146 24782
 24784 3 -8.25 44.94 -0.84 0.186 24783
 24785 3 -8.28 45.04 -0.97 0.184 24784
 24786 3 -8.25 45.1 -1.05 0.1 24785
 24787 3 -8.11 44.53 0.01 0.138 24780
 24788 3 -7.34 44.57 -0.56 0.404 24779
 24789 3 -7.32 44.52 -0.7 0.415 24788
 24790 3 -7.27 44.57 -0.82 0.353 24789
 24791 3 -7.31 44.4 -0.99 0.294 24790
 24792 3 -7.28 44.52 -1.18 0.32 24791
 24793 3 -7.15 44.75 -1.27 0.399 24792
 24794 3 -6.98 45.49 -1.19 0.112 24793
 24795 3 -7.06 45.57 -1.1 0.07 24794
 24796 3 -7.07 44.77 -1.39 0.404 24793
 24797 3 -7 44.75 -1.54 0.532 24796
 24798 3 -6.92 44.91 -1.65 0.513 24797
 24799 3 -7 45.69 -1.73 0.067 24798
 24800 3 -6.98 45.8 -1.78 0.072 24799
 24801 3 -6.97 44.63 -1.83 0.594 24798
 24802 3 -6.96 44.66 -1.94 0.648 24801
 24803 3 -7.17 43.19 -1.84 0.155 24802
 24804 3 -7.21 42.95 -1.91 0.157 24803
 24805 3 -7.3 42.73 -1.94 0.121 24804
 24806 3 -7.41 42.68 -1.96 0.149 24805
 24807 3 -7.41 42.49 -2.02 0.105 24806
 24808 3 -7.42 42.36 -2 0.145 24807
 24809 3 -7.52 42.26 -1.95 0.181 24808
 24810 3 -7.51 42.14 -1.99 0.162 24809
 24811 3 -7.28 41.89 -2.02 0.108 24810
 24812 3 -7.33 41.62 -1.78 0.138 24811
 24813 3 -7.47 41.46 -1.59 0.122 24812
 24814 3 -7.56 41.33 -1.52 0.136 24813
 24815 3 -7.6 41.16 -1.43 0.141 24814
 24816 3 -7.72 41.15 -1.29 0.149 24815
 24817 3 -7.24 41.76 -2.26 0.111 24811
 24818 3 -7.14 41.78 -2.41 0.08 24817
 24819 3 -6.98 44.83 -2.14 0.511 24802
 24820 3 -6.99 44.74 -2.33 0.593 24819
 24821 3 -6.92 44.91 -2.44 0.571 24820
 24822 3 -6.86 44.61 -2.66 0.472 24821
 24823 3 -6.8 44.48 -2.79 0.471 24822
 24824 3 -6.73 44.34 -3.08 0.403 24823
 24825 3 -6.73 44.31 -3.24 0.423 24824
 24826 3 -6.69 44.43 -3.41 0.389 24825
 24827 3 -6.73 44.39 -3.62 0.375 24826
 24828 3 -6.79 44.39 -3.74 0.42 24827
 24829 3 -6.79 44.44 -3.91 0.445 24828
 24830 3 -6.85 44.38 -4.05 0.42 24829
 24831 3 -6.87 44.36 -4.21 0.453 24830
 24832 3 -6.98 43.58 -3.98 0.169 24831
 24833 3 -6.87 43.3 -3.92 0.123 24832
 24834 3 -6.81 43.12 -3.87 0.106 24833
 24835 3 -6.9 44.39 -4.4 0.545 24831
 24836 3 -7.29 43.8 -3.71 0.069 24835
 24837 3 -7.31 43.76 -3.59 0.128 24836
 24838 3 -7.18 43.71 -3.33 0.103 24837
 24839 3 -7.17 43.61 -3.28 0.127 24838
 24840 3 -7.31 43.49 -3.24 0.128 24839
 24841 3 -7.54 43.46 -3.18 0.089 24840
 24842 3 -7.71 43.43 -3.17 0.105 24841
 24843 3 -7.73 43.51 -3.05 0.124 24842
 24844 3 -6.91 44.38 -4.52 0.585 24835
 24845 3 -6.9 44.37 -4.65 0.733 24844
 24846 3 -6.41 45.55 -4.91 0.12 24845
 24847 3 -6.46 45.7 -4.98 0.09 24846
 24848 3 -6.53 45.83 -4.98 0.123 24847
 24849 3 -6.59 46.02 -5.03 0.164 24848
 24850 3 -6.64 46.14 -5.02 0.198 24849
 24851 3 -6.67 46.37 -5.11 0.266 24850
 24852 3 -6.96 46.37 -4.72 0.144 24851
 24853 3 -7.02 46.44 -4.57 0.143 24852
 24854 3 -7.12 46.46 -4.42 0.141 24853
 24855 3 -7.17 46.4 -4.23 0.111 24854
 24856 3 -7.21 46.34 -4.09 0.126 24855
 24857 3 -7.27 46.36 -3.98 0.14 24856
 24858 3 -7.38 46.41 -3.84 0.114 24857
 24859 3 -7.46 46.43 -3.73 0.146 24858
 24860 3 -7.57 46.52 -3.49 0.163 24859
 24861 3 -7.69 46.62 -3.28 0.176 24860
 24862 3 -7.77 46.77 -3.14 0.16 24861
 24863 3 -7.92 46.84 -3.04 0.211 24862
 24864 3 -7.97 46.96 -2.94 0.279 24863
 24865 3 -6.51 46.56 -5.37 0.165 24851
 24866 3 -6.49 46.74 -5.45 0.147 24865
 24867 3 -6.39 46.96 -5.45 0.16 24866
 24868 3 -6.32 47.08 -5.42 0.143 24867
 24869 3 -6.17 47.21 -5.4 0.114 24868
 24870 3 -6.04 47.15 -5.34 0.102 24869
 24871 3 -5.92 47.12 -5.29 0.125 24870
 24872 3 -5.83 47.16 -5.19 0.092 24871
 24873 3 -5.71 47.16 -5.1 0.107 24872
 24874 3 -5.58 47.09 -5.07 0.137 24873
 24875 3 -5.43 46.96 -4.97 0.129 24874
 24876 3 -5.34 46.86 -4.89 0.117 24875
 24877 3 -5.17 46.63 -4.83 0.086 24876
 24878 3 -5.06 46.54 -4.85 0.118 24877
 24879 3 -4.99 46.32 -4.91 0.087 24878
 24880 3 -4.91 46.27 -5.01 0.114 24879
 24881 3 -4.89 46.22 -5.15 0.1 24880
 24882 3 -4.87 46.18 -5.34 0.1 24881
 24883 3 -4.85 46.05 -5.46 0.127 24882
 24884 3 -4.86 45.85 -5.52 0.114 24883
 24885 3 -4.82 45.82 -5.69 0.089 24884
 24886 3 -6.98 44.09 -4.89 0.728 24845
 24887 3 -7.01 43.89 -5.01 0.737 24886
 24888 3 -6.73 43.02 -4.86 0.082 24887
 24889 3 -6.58 42.86 -4.89 0.084 24888
 24890 3 -6.55 42.7 -4.86 0.078 24889
 24891 3 -6.46 42.59 -4.83 0.076 24890
 24892 3 -6.36 42.49 -4.85 0.101 24891
 24893 3 -6.29 42.39 -4.85 0.136 24892
 24894 3 -6.28 42.2 -4.77 0.122 24893
 24895 3 -6.23 42.03 -4.75 0.107 24894
 24896 3 -6.24 41.88 -4.72 0.109 24895
 24897 3 -6.22 41.74 -4.61 0.144 24896
 24898 3 -6.27 41.63 -4.46 0.114 24897
 24899 3 -6.26 41.52 -4.38 0.095 24898
 24900 3 -6.33 41.43 -4.16 0.117 24899
 24901 3 -6.34 41.4 -4.01 0.113 24900
 24902 3 -6.41 41.19 -3.8 0.121 24901
 24903 3 -6.45 41 -3.56 0.096 24902
 24904 3 -6.43 40.96 -3.44 0.08 24903
 24905 3 -6.44 40.92 -3.33 0.098 24904
 24906 3 -6.45 40.84 -3.13 0.153 24905
 24907 3 -6.43 40.74 -2.97 0.161 24906
 24908 3 -6.17 42.54 -5.07 0.118 24893
 24909 3 -6.07 42.43 -5.27 0.149 24908
 24910 3 -6.01 42.31 -5.45 0.127 24909
 24911 3 -6 42.36 -5.65 0.068 24910
 24912 3 -5.97 42.41 -5.81 0.102 24911
 24913 3 -5.94 42.47 -5.99 0.115 24912
 24914 3 -5.92 42.55 -6.12 0.11 24913
 24915 3 -7.02 43.91 -5.11 0.655 24887
 24916 3 -7.09 43.92 -5.36 0.636 24915
 24917 3 -6.93 43.23 -5.49 0.234 24916
 24918 3 -7.01 43.1 -5.35 0.000125 24917
 24919 3 -7.14 44.2 -5.64 0.48 24916
 24920 3 -7.09 44.12 -5.85 0.55 24919
 24921 3 -7.05 44.12 -6.07 0.621 24920
 24922 3 -7.13 45.26 -6.16 0.104 24921
 24923 3 -7.11 45.51 -6.22 0.173 24922
 24924 3 -7.12 45.73 -6.26 0.196 24923
 24925 3 -7.16 45.91 -6.37 0.146 24924
 24926 3 -7.21 46.04 -6.43 0.136 24925
 24927 3 -7.29 46.2 -6.5 0.113 24926
 24928 3 -7.42 46.35 -6.5 0.113 24927
 24929 3 -7.54 46.44 -6.55 0.113 24928
 24930 3 -7.57 46.52 -6.61 0.137 24929
 24931 3 -7.53 46.71 -6.68 0.161 24930
 24932 3 -7.4 46.84 -6.8 0.084 24931
 24933 3 -7.37 46.95 -6.91 0.098 24932
 24934 3 -7.31 47.08 -7.02 0.102 24933
 24935 3 -7.29 47.2 -7.06 0.12 24934
 24936 3 -7.15 47.45 -7.08 0.108 24935
 24937 3 -7.11 47.61 -7.12 0.103 24936
 24938 3 -7.07 47.71 -7.22 0.128 24937
 24939 3 -7.04 47.8 -7.32 0.135 24938
 24940 3 -7.09 48.05 -7.38 0.132 24939
 24941 3 -7.02 48.18 -7.46 0.171 24940
 24942 3 -6.94 48.26 -7.55 0.238 24941
 24943 3 -6.7 48.22 -7.71 0.109 24942
 24944 3 -6.54 48.16 -7.81 0.168 24943
 24945 3 -6.79 48.18 -8.03 0.02 24944
 24946 3 -6.15 48.05 -7.72 0.116 24944
 24947 3 -6 48.01 -7.67 0.112 24946
 24948 3 -5.92 47.94 -7.63 0.167 24947
 24949 3 -5.97 47.74 -7.46 0.082 24948
 24950 3 -7.19 48.48 -7.43 0.12 24942
 24951 3 -7.24 48.62 -7.52 0.108 24950
 24952 3 -7.25 48.74 -7.63 0.051 24951
 24953 3 -7.25 48.91 -7.64 0.096 24952
 24954 3 -7.25 49.04 -7.74 0.101 24953
 24955 3 -7.25 49.18 -7.79 0.099 24954
 24956 3 -7.28 49.24 -7.88 0.091 24955
 24957 3 -7.09 43.94 -6.17 0.643 24921
 24958 3 -7 43.78 -6.32 0.733 24957
 24959 3 -7.1 43.72 -6.43 0.778 24958
 24960 3 -7.1 43.88 -6.68 0.779 24959
 24961 3 -7.12 43.84 -6.82 0.812 24960
 24962 3 -7.11 43.91 -7.01 0.81 24961
 24963 3 -7.05 43.81 -7.16 0.798 24962
 24964 3 -7.07 43.66 -7.26 0.793 24963
 24965 3 -7.04 43.58 -7.33 0.867 24964
 24966 3 -6.55 42.56 -6.99 0.384 24965
 24967 3 -6.4 42.49 -7.1 0.36 24966
 24968 3 -6.24 42.35 -7.16 0.376 24967
 24969 3 -6.12 42.2 -7.19 0.433 24968
 24970 3 -6 42.13 -7.34 0.54 24969
 24971 3 -5.99 41.99 -7.36 0.614 24970
 24972 3 -6.31 41.6 -6.86 0.36 24971
 24973 3 -6.45 41.43 -6.71 0.325 24972
 24974 3 -6.51 41.29 -6.7 0.362 24973
 24975 3 -6.52 41.15 -6.71 0.342 24974
 24976 3 -6.66 40.95 -6.4 0.257 24975
 24977 3 -6.72 40.78 -6.18 0.203 24976
 24978 3 -6.74 40.6 -6.06 0.156 24977
 24979 3 -6.86 40.46 -5.95 0.173 24978
 24980 3 -6.89 40.36 -5.92 0.158 24979
 24981 3 -6.88 40.29 -6 0.199 24980
 24982 3 -6.81 40.1 -6.24 0.083 24981
 24983 3 -6.78 39.97 -6.24 0.085 24982
 24984 3 -6.77 39.87 -6.18 0.05 24983
 24985 3 -7.01 40.17 -5.75 0.217 24981
 24986 3 -6.97 39.96 -5.71 0.168 24985
 24987 3 -7.1 39.87 -5.68 0.165 24986
 24988 3 -7.16 39.66 -5.69 0.146 24987
 24989 3 -7.2 39.46 -5.71 0.18 24988
 24990 3 -7.25 39.33 -5.71 0.211 24989
 24991 3 -7.23 39.19 -5.71 0.236 24990
 24992 3 -7.02 39 -5.52 0.146 24991
 24993 3 -6.92 38.94 -5.4 0.139 24992
 24994 3 -6.96 38.8 -5.22 0.101 24993
 24995 3 -6.92 38.7 -5.07 0.127 24994
 24996 3 -6.95 38.56 -5.09 0.126 24995
 24997 3 -6.89 38.28 -5.11 0.126 24996
 24998 3 -6.78 38.14 -5.03 0.161 24997
 24999 3 -6.57 38.06 -5.04 0.112 24998
 25000 3 -6.42 38.05 -5.06 0.145 24999
 25001 3 -6.26 37.99 -5.06 0.143 25000
 25002 3 -6.2 37.84 -4.99 0.134 25001
 25003 3 -6.18 37.63 -4.92 0.133 25002
 25004 3 -6.12 37.39 -4.85 0.084 25003
 25005 3 -6.02 37.23 -4.85 0.078 25004
 25006 3 -5.94 37.04 -4.88 0.111 25005
 25007 3 -5.87 36.93 -4.99 0.136 25006
 25008 3 -5.83 36.84 -5.03 0.154 25007
 25009 3 -5.69 36.73 -5.13 0.129 25008
 25010 3 -5.68 36.52 -5.09 0.087 25009
 25011 3 -5.62 36.4 -5.15 0.097 25010
 25012 3 -5.54 36.29 -5.24 0.097 25011
 25013 3 -5.51 36.12 -5.26 0.132 25012
 25014 3 -5.5 35.9 -5.18 0.119 25013
 25015 3 -5.5 35.72 -5.2 0.125 25014
 25016 3 -5.49 35.55 -5.26 0.14 25015
 25017 3 -5.51 35.45 -5.48 0.147 25016
 25018 3 -5.65 35.47 -5.73 0.073 25017
 25019 3 -5.8 35.46 -5.89 0.117 25018
 25020 3 -5.97 35.45 -5.86 0.091 25019
 25021 3 -6.09 35.37 -5.91 0.085 25020
 25022 3 -6.03 35.32 -6.07 0.135 25021
 25023 3 -5.88 35.22 -6.16 0.127 25022
 25024 3 -5.79 35.07 -6.21 0.12 25023
 25025 3 -5.67 35 -6.32 0.156 25024
 25026 3 -5.63 34.99 -6.43 0.163 25025
 25027 3 -5.5 35 -6.61 0.177 25026
 25028 3 -5.48 34.93 -6.68 0.228 25027
 25029 3 -5.23 34.9 -6.89 0.123 25028
 25030 3 -5.19 34.75 -6.79 0.117 25029
 25031 3 -5.34 34.65 -6.76 0.126 25030
 25032 3 -5.49 34.55 -6.86 0.1 25031
 25033 3 -5.55 34.49 -6.95 0.096 25032
 25034 3 -5.65 34.38 -6.96 0.121 25033
 25035 3 -5.69 34.24 -6.98 0.211 25034
 25036 3 -5.65 34.1 -7.1 0.189 25035
 25037 3 -5.73 33.89 -7.14 0.145 25036
 25038 3 -5.8 33.67 -7.17 0.085 25037
 25039 3 -5.87 33.49 -7.22 0.092 25038
 25040 3 -5.99 33.35 -7.19 0.085 25039
 25041 3 -5.53 36.86 -5.26 0.066 25009
 25042 3 -7.53 39.19 -5.8 0.126 24991
 25043 3 -7.64 39.29 -5.84 0.000125 25042
 25044 3 -5.75 42.41 -7.97 0.282 24971
 25045 3 -5.65 42.41 -8.1 0.247 25044
 25046 3 -5.55 42.37 -8.24 0.226 25045
 25047 3 -5.5 42.37 -8.38 0.223 25046
 25048 3 -5.46 42.38 -8.5 0.204 25047
 25049 3 -5.42 42.39 -8.66 0.163 25048
 25050 3 -5.38 42.37 -8.82 0.173 25049
 25051 3 -5.29 42.38 -8.98 0.2 25050
 25052 3 -5.24 42.34 -9.13 0.193 25051
 25053 3 -5.18 42.35 -9.36 0.205 25052
 25054 3 -5.09 42.35 -9.55 0.186 25053
 25055 3 -5.07 42.4 -9.7 0.202 25054
 25056 3 -4.96 42.34 -9.87 0.259 25055
 25057 3 -4.89 42.29 -10.05 0.297 25056
 25058 3 -4.84 42.22 -10.23 0.32 25057
 25059 3 -4.75 42.1 -10.39 0.31 25058
 25060 3 -4.61 41.91 -10.59 0.281 25059
 25061 3 -4.45 41.8 -10.8 0.29 25060
 25062 3 -4.39 41.81 -10.89 0.291 25061
 25063 3 -4.48 41.71 -11.07 0.386 25062
 25064 3 -4.49 41.54 -11.31 0.367 25063
 25065 3 -4.41 41.41 -11.57 0.276 25064
 25066 3 -4.35 41.31 -11.7 0.271 25065
 25067 3 -4.43 41.25 -11.77 0.307 25066
 25068 3 -4.51 41.13 -11.81 0.38 25067
 25069 3 -4.83 41.05 -11.55 0.277 25068
 25070 3 -4.94 40.95 -11.44 0.252 25069
 25071 3 -5.02 40.92 -11.35 0.156 25070
 25072 3 -4.38 41.02 -12.08 0.307 25068
 25073 3 -4.41 40.85 -12.17 0.316 25072
 25074 3 -4.47 40.62 -12.17 0.428 25073
 25075 3 -4.43 40.59 -12.28 0.532 25074
 25076 3 -4.52 40.49 -12.5 0.69 25075
 25077 3 -4.51 40.33 -12.53 0.737 25076
 25078 3 -4.7 40.18 -12.36 0.68 25077
 25079 3 -5.43 40.4 -11.79 0.287 25078
 25080 3 -5.54 40.47 -11.81 0.354 25079
 25081 3 -5.77 40.32 -11.86 0.314 25080
 25082 3 -5.9 40.05 -11.84 0.279 25081
 25083 3 -5.96 39.79 -11.93 0.124 25082
 25084 3 -6.12 39.73 -12.07 0.089 25083
 25085 3 -6.25 39.81 -12.14 0.095 25084
 25086 3 -6.37 39.82 -12.17 0.119 25085
 25087 3 -6.46 39.84 -12.27 0.114 25086
 25088 3 -6.59 39.75 -12.28 0.053 25087
 25089 3 -6.05 39.93 -11.39 0.192 25082
 25090 3 -6.17 39.85 -11.24 0.068 25089
 25091 3 -5.89 40.74 -11.98 0.165 25081
 25092 3 -6 40.96 -12 0.143 25091
 25093 3 -6.1 41.11 -11.86 0.129 25092
 25094 3 -6.21 41.16 -11.8 0.125 25093
 25095 3 -6.35 41.3 -11.69 0.081 25094
 25096 3 -6.39 41.38 -11.75 0.061 25095
 25097 3 -4.5 40.02 -12.33 0.521 25078
 25098 3 -3.93 39.52 -12.12 0.379 25097
 25099 3 -3.73 39.44 -12.35 0.233 25098
 25100 3 -3.68 39.34 -12.36 0.214 25099
 25101 3 -4.38 39.94 -12.32 0.521 25097
 25102 3 -5.4 40.45 -12.35 0.217 25101
 25103 3 -5.56 40.41 -12.32 0.177 25102
 25104 3 -5.7 40.39 -12.27 0.113 25103
 25105 3 -3.82 40.34 -13.17 0.232 25077
 25106 3 -3.73 40.51 -13.38 0.351 25105
 25107 3 -3.68 40.64 -13.52 0.421 25106
 25108 3 -3.73 40.59 -13.61 0.515 25107
 25109 3 -3.42 40.43 -13.77 0.508 25108
 25110 3 -3.35 40.33 -13.87 0.594 25109
 25111 3 -3.52 40.54 -13.99 0.654 25110
 25112 3 -3.58 40.5 -14.18 0.705 25111
 25113 3 -3.56 40.55 -14.36 0.731 25112
 25114 3 -3.54 40.59 -14.49 0.8 25113
 25115 3 -3.44 40.58 -14.65 0.804 25114
 25116 3 -3.25 40.53 -14.7 0.861 25115
 25117 3 -3.26 40.53 -14.81 0.903 25116
 25118 3 -3.16 40.57 -14.99 0.876 25117
 25119 3 -2.44 40.3 -15.01 0.426 25118
 25120 3 -2.38 40.3 -15.18 0.365 25119
 25121 3 -2.22 40.22 -15.34 0.318 25120
 25122 3 -2.11 40.13 -15.44 0.354 25121
 25123 3 -2.05 40.06 -15.52 0.452 25122
 25124 3 -2.61 39.56 -15.46 0.178 25123
 25125 3 -2.76 39.44 -15.5 0.132 25124
 25126 3 -1.69 40.31 -15.65 0.338 25123
 25127 3 -1.59 40.33 -15.75 0.361 25126
 25128 3 -1.51 40.35 -15.83 0.356 25127
 25129 3 -1.35 40.32 -15.91 0.403 25128
 25130 3 -1.21 40.29 -16.02 0.45 25129
 25131 3 -1.05 39.99 -16.11 0.288 25130
 25132 3 -1.03 39.98 -16.26 0.34 25131
 25133 3 -1.08 40.2 -16.51 0.444 25132
 25134 3 -1.02 40.16 -16.59 0.463 25133
 25135 3 -0.89 39.8 -16.67 0.324 25134
 25136 3 -0.69 39.54 -16.78 0.167 25135
 25137 3 -0.62 39.47 -16.87 0.191 25136
 25138 3 -0.49 39.38 -16.96 0.208 25137
 25139 3 -0.39 39.22 -17.05 0.185 25138
 25140 3 -0.26 39.17 -17.15 0.2 25139
 25141 3 -0.14 39.11 -17.22 0.216 25140
 25142 3 -0.04 38.99 -17.28 0.209 25141
 25143 3 0.01 38.78 -17.4 0.216 25142
 25144 3 0.1 38.65 -17.53 0.253 25143
 25145 3 0.18 38.48 -17.68 0.268 25144
 25146 3 0.23 38.25 -17.88 0.264 25145
 25147 3 0.3 38.08 -18.03 0.228 25146
 25148 3 0.36 37.96 -18.15 0.189 25147
 25149 3 0.47 37.89 -18.2 0.202 25148
 25150 3 0.59 37.85 -18.24 0.18 25149
 25151 3 0.71 37.69 -18.33 0.255 25150
 25152 3 0.77 37.56 -18.39 0.283 25151
 25153 3 0.85 37.42 -18.47 0.292 25152
 25154 3 0.91 37.3 -18.53 0.3 25153
 25155 3 0.93 37.13 -18.7 0.277 25154
 25156 3 1.06 37 -18.71 0.305 25155
 25157 3 1.15 36.83 -18.72 0.309 25156
 25158 3 1.25 36.67 -18.71 0.318 25157
 25159 3 1.35 36.66 -18.83 0.408 25158
 25160 3 1.44 36.6 -18.82 0.409 25159
 25161 3 1.56 36.43 -18.94 0.462 25160
 25162 3 1.61 36.24 -18.8 0.494 25161
 25163 3 1.49 36.06 -18.23 0.178 25162
 25164 3 1.44 35.87 -18 0.157 25163
 25165 3 1.37 35.67 -17.93 0.152 25164
 25166 3 1.45 35.47 -17.97 0.041 25165
 25167 3 1.65 36.2 -18.98 0.393 25162
 25168 3 1.81 36.07 -19.2 0.35 25167
 25169 3 1.93 36.03 -19.28 0.355 25168
 25170 3 2.03 35.97 -19.3 0.461 25169
 25171 3 2.15 35.86 -19.29 0.489 25170
 25172 3 2.17 35.68 -19.25 0.605 25171
 25173 3 1.75 35.27 -18.47 0.108 25172
 25174 3 1.7 35.25 -18.35 0.122 25173
 25175 3 1.65 35.22 -18.23 0.095 25174
 25176 3 1.63 35.19 -18.05 0.106 25175
 25177 3 1.69 35.23 -17.94 0.000125 25176
 25178 3 2.24 35.56 -19.31 0.628 25172
 25179 3 2.12 35.18 -19.18 0.582 25178
 25180 3 2.11 34.98 -19.15 0.5 25179
 25181 3 2.05 34.79 -19.12 0.416 25180
 25182 3 1.95 34.58 -19.14 0.338 25181
 25183 3 2 34.45 -19.16 0.277 25182
 25184 3 2.15 34.42 -19.11 0.22 25183
 25185 3 2.29 34.22 -19.1 0.125 25184
 25186 3 2.32 34.07 -19.04 0.131 25185
 25187 3 2.35 33.91 -18.99 0.161 25186
 25188 3 2.4 33.82 -18.98 0.229 25187
 25189 3 2.49 33.62 -19.08 0.427 25188
 25190 3 2.53 33.55 -19.22 0.492 25189
 25191 3 2.44 33.31 -19.23 0.541 25190
 25192 3 2.44 33.23 -19.15 0.673 25191
 25193 3 2.34 33.11 -19.03 0.745 25192
 25194 3 2.62 32.87 -19.27 0.188 25193
 25195 3 2.61 32.77 -19.25 0.000125 25194
 25196 3 2.19 32.69 -18.36 0.384 25193
 25197 3 2 32.63 -18.08 0.316 25196
 25198 3 1.71 32.61 -17.73 0.155 25197
 25199 3 1.6 32.53 -17.58 0.163 25198
 25200 3 1.47 32.5 -17.42 0.144 25199
 25201 3 1.33 32.42 -17.35 0.142 25200
 25202 3 1.21 32.38 -17.27 0.114 25201
 25203 3 1.03 32.34 -17.16 0.174 25202
 25204 3 0.86 32.3 -17.08 0.202 25203
 25205 3 0.74 32.27 -16.95 0.135 25204
 25206 3 0.55 32.18 -16.87 0.137 25205
 25207 3 0.41 32.2 -16.86 0.133 25206
 25208 3 0.29 32.04 -16.7 0.104 25207
 25209 3 0.13 31.94 -16.65 0.156 25208
 25210 3 0 31.83 -16.54 0.207 25209
 25211 3 -0.13 31.7 -16.35 0.182 25210
 25212 3 -0.35 31.63 -16.21 0.191 25211
 25213 3 -0.49 31.47 -16.1 0.201 25212
 25214 3 -0.7 31.37 -16.01 0.161 25213
 25215 3 -0.79 31.35 -15.93 0.2 25214
 25216 3 -0.68 31.09 -15.91 0.000125 25215
 25217 3 2.51 34.16 -18.76 0.099 25188
 25218 3 2.53 34.17 -18.63 0.131 25217
 25219 3 2.59 36.12 -19.68 0.377 25178
 25220 3 2.68 36.1 -19.73 0.475 25219
 25221 3 2.84 36.2 -19.86 0.597 25220
 25222 3 2.92 36.36 -19.95 0.612 25221
 25223 3 3.2 36.25 -19.9 0.716 25222
 25224 3 3.34 36.08 -19.94 0.747 25223
 25225 3 3.37 37.07 -19.81 0.196 25224
 25226 3 3.45 35.97 -19.92 0.737 25224
 25227 3 3.2 35.44 -20.39 0.109 25226
 25228 3 3.27 35.52 -20.57 0.06 25227
 25229 3 3.58 35.93 -19.87 0.823 25226
 25230 3 3.72 35.93 -19.83 0.928 25229
 25231 3 4.02 35.94 -19.81 0.903 25230
 25232 3 4.19 36.07 -19.94 0.815 25231
 25233 3 4.33 35.5 -19.6 0.493 25232
 25234 3 4.56 35.23 -19.21 0.336 25233
 25235 3 4.64 35.14 -19.12 0.38 25234
 25236 3 4.85 34.67 -18.65 0.194 25235
 25237 3 4.7 34.5 -18.45 0.154 25236
 25238 3 4.55 34.36 -18.34 0.072 25237
 25239 3 4.56 34.31 -18.22 0.123 25238
 25240 3 4.51 34.21 -18.12 0.131 25239
 25241 3 4.54 35.56 -19.64 0.078 25235
 25242 3 4.51 35.62 -19.85 0.151 25241
 25243 3 4.21 36.88 -20.39 0.429 25232
 25244 3 4.3 36.69 -20.61 0.332 25243
 25245 3 4.42 36.73 -20.6 0.442 25244
 25246 3 4.64 36.7 -20.66 0.633 25245
 25247 3 4.86 36.48 -20.45 0.514 25246
 25248 3 5.01 36.52 -20.55 0.533 25247
 25249 3 5.16 36.64 -20.55 0.664 25248
 25250 3 5.33 36.69 -20.59 0.66 25249
 25251 3 5.53 36.67 -20.67 0.564 25250
 25252 3 5.67 36.61 -20.69 0.605 25251
 25253 3 5.74 35.9 -20.45 0.211 25252
 25254 3 5.84 36 -20.55 0.107 25253
 25255 3 5.78 37.18 -20.98 0.285 25252
 25256 3 5.89 37.33 -20.99 0.242 25255
 25257 3 6.05 37.46 -21.02 0.208 25256
 25258 3 6.17 37.62 -21.06 0.172 25257
 25259 3 6.29 37.71 -21.18 0.167 25258
 25260 3 6.43 37.77 -21.18 0.207 25259
 25261 3 6.58 37.86 -21.25 0.191 25260
 25262 3 6.73 37.95 -21.39 0.132 25261
 25263 3 6.91 38 -21.42 0.165 25262
 25264 3 7.01 38.04 -21.49 0.149 25263
 25265 3 7.2 38.05 -21.51 0.162 25264
 25266 3 7.29 38.13 -21.65 0.155 25265
 25267 3 7.43 38.28 -21.75 0.148 25266
 25268 3 7.52 38.39 -21.79 0.204 25267
 25269 3 7.61 38.46 -21.86 0.237 25268
 25270 3 7.69 38.54 -21.85 0.254 25269
 25271 3 4.79 36.8 -20.03 0.154 25247
 25272 3 4.73 36.9 -20.11 0.144 25271
 25273 3 4.72 37.04 -20.2 0.129 25272
 25274 3 4.65 37.18 -20.26 0.133 25273
 25275 3 4.63 37.34 -20.33 0.129 25274
 25276 3 4.58 37.45 -20.37 0.091 25275
 25277 3 2.7 36.84 -20.43 0.384 25222
 25278 3 3.06 36.95 -20.7 0.196 25277
 25279 3 3.25 37.12 -20.88 0.116 25278
 25280 3 3.34 37.21 -20.98 0.071 25279
 25281 3 3.37 37.32 -21.14 0.125 25280
 25282 3 3.43 37.46 -21.23 0.145 25281
 25283 3 3.49 37.59 -21.25 0.107 25282
 25284 3 3.58 37.53 -21.41 0.117 25283
 25285 3 3.68 37.59 -21.46 0.000125 25284
 25286 3 2.85 35.88 -19.06 0.158 25221
 25287 3 2.74 35.82 -18.93 0.121 25286
 25288 3 2.63 35.78 -18.83 0.096 25287
 25289 3 2.51 35.72 -18.73 0.119 25288
 25290 3 2.4 35.63 -18.71 0.109 25289
 25291 3 2.31 35.58 -18.62 0.13 25290
 25292 3 2.2 35.53 -18.55 0.163 25291
 25293 3 2.15 35.37 -18.46 0.16 25292
 25294 3 2.1 35.3 -18.37 0.106 25293
 25295 3 2.04 35.25 -18.25 0.108 25294
 25296 3 1.93 35.31 -18.17 0.094 25295
 25297 3 1.85 35.21 -18.09 0.107 25296
 25298 3 1.76 35.06 -17.99 0.098 25297
 25299 3 1.67 34.95 -17.89 0.087 25298
 25300 3 1.66 34.87 -17.82 0.065 25299
 25301 3 1.57 35.58 -18.67 0.079 25167
 25302 3 1.58 35.41 -18.56 0.067 25301
 25303 3 1.22 36.81 -18.32 0.133 25160
 25304 3 1.15 36.99 -18.33 0.082 25303
 25305 3 1.02 37.02 -18.34 0.000125 25304
 25306 3 -3.92 40.89 -15.28 0.627 25118
 25307 3 -3.08 41.1 -15.5 0.164 25306
 25308 3 -2.9 41.11 -15.57 0.104 25307
 25309 3 -4.23 40.7 -15.35 0.559 25306
 25310 3 -4.36 40.55 -15.34 0.5 25309
 25311 3 -4.24 40.48 -15.51 0.514 25310
 25312 3 -4.33 40.62 -15.69 0.463 25311
 25313 3 -3.87 40.22 -16.35 0.155 25312
 25314 3 -3.82 40.17 -16.49 0.18 25313
 25315 3 -3.76 40.15 -16.65 0.183 25314
 25316 3 -3.7 40.19 -16.88 0.097 25315
 25317 3 -3.57 40.27 -17.02 0.093 25316
 25318 3 -3.47 40.33 -17.19 0.071 25317
 25319 3 -3.38 40.39 -17.36 0.086 25318
 25320 3 -3.3 40.47 -17.51 0.106 25319
 25321 3 -3.21 40.49 -17.66 0.079 25320
 25322 3 -3.13 40.49 -17.9 0.107 25321
 25323 3 -3.04 40.43 -18.06 0.094 25322
 25324 3 -2.91 40.39 -18.25 0.104 25323
 25325 3 -2.83 40.42 -18.39 0.116 25324
 25326 3 -2.79 40.37 -18.55 0.113 25325
 25327 3 -2.81 40.34 -18.72 0.096 25326
 25328 3 -2.83 40.3 -18.87 0.095 25327
 25329 3 -2.92 40.21 -19.02 0.103 25328
 25330 3 -3.03 40.15 -19.05 0.137 25329
 25331 3 -3.18 40.02 -19.15 0.148 25330
 25332 3 -3.25 39.9 -19.33 0.117 25331
 25333 3 -3.31 39.75 -19.44 0.069 25332
 25334 3 -3.34 39.66 -19.55 0.108 25333
 25335 3 -3.4 39.61 -19.75 0.12 25334
 25336 3 -3.52 39.58 -19.91 0.08 25335
 25337 3 -4.4 39.84 -15.14 0.174 25311
 25338 3 -4.18 39.8 -15.06 0.144 25337
 25339 3 -4.03 39.82 -15.07 0.076 25338
 25340 3 -4.48 40.08 -11.54 0.125 25075
 25341 3 -4.41 40.01 -11.42 0.085 25340
 25342 3 -7.33 44.2 -7.7 0.602 24965
 25343 3 -7.38 44.38 -7.93 0.502 25342
 25344 3 -7.39 44.53 -8.3 0.432 25343
 25345 3 -7.54 44.6 -8.53 0.409 25344
 25346 3 -7.51 44.64 -8.74 0.385 25345
 25347 3 -7.53 44.69 -8.93 0.344 25346
 25348 3 -7.59 44.73 -9.13 0.338 25347
 25349 3 -7.67 44.79 -9.31 0.292 25348
 25350 3 -7.67 44.87 -9.51 0.302 25349
 25351 3 -7.65 44.96 -9.67 0.247 25350
 25352 3 -7.75 45.01 -9.68 0.231 25351
 25353 3 -7.87 45.06 -9.73 0.303 25352
 25354 3 -7.83 45.16 -9.98 0.279 25353
 25355 3 -7.87 45.35 -10.09 0.313 25354
 25356 3 -7.85 45.46 -10.24 0.355 25355
 25357 3 -7.89 45.56 -10.36 0.39 25356
 25358 3 -7.9 45.68 -10.46 0.415 25357
 25359 3 -7.96 45.77 -10.53 0.479 25358
 25360 3 -8.01 45.9 -10.4 0.608 25359
 25361 3 -8.01 45.85 -11.16 0.321 25360
 25362 3 -7.9 45.92 -11.37 0.329 25361
 25363 3 -7.91 46.01 -11.51 0.333 25362
 25364 3 -7.86 46.07 -11.66 0.313 25363
 25365 3 -7.91 46.18 -11.77 0.306 25364
 25366 3 -7.9 46.26 -11.87 0.318 25365
 25367 3 -7.9 46.31 -12.04 0.353 25366
 25368 3 -7.91 46.44 -12.2 0.421 25367
 25369 3 -7.88 46.5 -12.38 0.405 25368
 25370 3 -7.93 46.64 -12.49 0.381 25369
 25371 3 -7.92 46.75 -12.64 0.38 25370
 25372 3 -7.94 46.85 -12.83 0.357 25371
 25373 3 -8.02 46.97 -12.97 0.344 25372
 25374 3 -8.02 47.07 -13.11 0.387 25373
 25375 3 -8.12 47.16 -13.19 0.373 25374
 25376 3 -8.17 47.31 -13.31 0.389 25375
 25377 3 -8.15 47.47 -13.49 0.344 25376
 25378 3 -8.09 47.63 -13.65 0.277 25377
 25379 3 -8.16 47.79 -13.82 0.306 25378
 25380 3 -8.19 47.87 -13.95 0.312 25379
 25381 3 -8.29 47.94 -14.04 0.358 25380
 25382 3 -8.36 47.94 -14.18 0.404 25381
 25383 3 -8.45 48.02 -14.31 0.437 25382
 25384 3 -8.28 48.34 -14.42 0.326 25383
 25385 3 -8.39 48.5 -14.48 0.325 25384
 25386 3 -8.45 48.61 -14.56 0.33 25385
 25387 3 -8.6 48.55 -14.73 0.352 25386
 25388 3 -8.82 47.97 -14.8 0.102 25387
 25389 3 -8.75 47.85 -14.71 0.067 25388
 25390 3 -8.6 48.65 -14.83 0.386 25387
 25391 3 -8.7 48.69 -14.98 0.435 25390
 25392 3 -8.74 48.72 -15.07 0.43 25391
 25393 3 -8.82 48.77 -15.24 0.437 25392
 25394 3 -8.89 48.88 -15.43 0.39 25393
 25395 3 -9.03 48.92 -15.54 0.376 25394
 25396 3 -9.02 49.08 -15.61 0.361 25395
 25397 3 -9.17 49.31 -15.72 0.4 25396
 25398 3 -9.3 49.44 -15.85 0.401 25397
 25399 3 -9.39 49.47 -15.99 0.416 25398
 25400 3 -9.55 49.56 -16.18 0.386 25399
 25401 3 -9.6 49.65 -16.32 0.405 25400
 25402 3 -9.65 49.74 -16.48 0.426 25401
 25403 3 -9.75 49.86 -16.61 0.453 25402
 25404 3 -9.99 49.92 -16.73 0.474 25403
 25405 3 -9.72 50.16 -16.88 0.302 25404
 25406 3 -9.72 50.21 -17.1 0.204 25405
 25407 3 -9.75 50.26 -17.23 0.241 25406
 25408 3 -10.45 49.92 -16.97 0.737 25407
 25409 3 -9.84 49.69 -16.94 0.213 25408
 25410 3 -9.79 49.84 -16.92 0.128 25409
 25411 3 -10.57 49.88 -16.95 0.811 25408
 25412 3 -10.62 49.72 -16.83 0.608 25411
 25413 3 -10.52 49.7 -16.77 0.38 25412
 25414 3 -10.6 49.94 -17.03 0.849 25411
 25415 3 -11.26 49.98 -17.05 0.494 25414
 25416 3 -11.41 50 -17.13 0.512 25415
 25417 3 -11.54 50.07 -17.19 0.529 25416
 25418 3 -11.66 49.85 -17.36 0.488 25417
 25419 3 -11.77 49.93 -17.29 0.519 25418
 25420 3 -11.87 49.79 -17.38 0.549 25419
 25421 3 -12.08 49.74 -17.58 0.462 25420
 25422 3 -12.24 49.68 -17.53 0.444 25421
 25423 3 -12.44 49.6 -17.38 0.43 25422
 25424 3 -12.57 49.57 -17.35 0.499 25423
 25425 3 -12.67 49.52 -17.44 0.587 25424
 25426 3 -12.77 49.53 -17.42 0.659 25425
 25427 3 -12.87 49.43 -17.45 0.746 25426
 25428 3 -12.97 49.34 -17.47 0.834 25427
 25429 3 -13.17 49 -17.58 0.727 25428
 25430 3 -12.82 49.09 -18.41 0.189 25429
 25431 3 -12.7 49.27 -18.47 0.159 25430
 25432 3 -12.59 49.44 -18.47 0.131 25431
 25433 3 -12.51 49.58 -18.52 0.162 25432
 25434 3 -12.35 49.66 -18.7 0.000125 25433
 25435 3 -13.37 49.06 -17.54 0.767 25429
 25436 3 -13.46 49.16 -17.69 0.849 25435
 25437 3 -13.61 49.02 -17.7 0.795 25436
 25438 3 -13.8 49.07 -17.82 0.736 25437
 25439 3 -13.97 49.16 -17.79 0.701 25438
 25440 3 -14.25 49.33 -17.42 0.656 25439
 25441 3 -14.33 49.37 -17.38 0.702 25440
 25442 3 -14.38 49.24 -17.5 0.742 25441
 25443 3 -14.84 48.73 -17.39 0.053 25442
 25444 3 -14.93 48.69 -17.34 0.043 25443
 25445 3 -14.41 49.36 -17.38 0.765 25442
 25446 3 -14.46 50.05 -18.07 0.144 25445
 25447 3 -14.25 49.82 -18.34 0.285 25446
 25448 3 -14.25 49.9 -18.44 0.24 25447
 25449 3 -14.34 49.82 -18.57 0.124 25448
 25450 3 -14.34 49.86 -18.71 0.099 25449
 25451 3 -14.38 49.39 -16.79 0.35 25445
 25452 3 -14.21 48.69 -18.07 0.2 25451
 25453 3 -14.31 48.52 -18.17 0.149 25452
 25454 3 -14.47 48.56 -18.18 0.152 25453
 25455 3 -14.55 48.74 -18.19 0.213 25454
 25456 3 -14.66 48.82 -18.09 0.256 25455
 25457 3 -14.79 48.96 -18.06 0.269 25456
 25458 3 -14.9 49.12 -18 0.305 25457
 25459 3 -15.05 49.41 -17.63 0.136 25458
 25460 3 -15.33 49.34 -17.43 0.269 25459
 25461 3 -15.54 49.4 -17.4 0.25 25460
 25462 3 -15.67 49.47 -17.41 0.33 25461
 25463 3 -15.83 49.45 -17.4 0.355 25462
 25464 3 -16.06 49.29 -17.32 0.405 25463
 25465 3 -16.25 49.43 -17.23 0.361 25464
 25466 3 -16.34 49.45 -17.28 0.434 25465
 25467 3 -16.55 49.44 -17.13 0.455 25466
 25468 3 -16.74 49.58 -17.19 0.452 25467
 25469 3 -16.92 49.72 -17.19 0.431 25468
 25470 3 -17.08 49.77 -17.2 0.365 25469
 25471 3 -17.1 49.98 -17.41 0.271 25470
 25472 3 -17.35 50.17 -17.46 0.192 25471
 25473 3 -17.6 50.28 -17.43 0.215 25472
 25474 3 -17.81 50.36 -17.44 0.262 25473
 25475 3 -18.01 50.38 -17.39 0.278 25474
 25476 3 -18.22 50.45 -17.39 0.278 25475
 25477 3 -18.41 50.49 -17.41 0.268 25476
 25478 3 -18.63 50.59 -17.48 0.257 25477
 25479 3 -18.81 50.69 -17.53 0.246 25478
 25480 3 -19.03 50.79 -17.55 0.24 25479
 25481 3 -19.31 50.86 -17.59 0.213 25480
 25482 3 -19.55 50.96 -17.54 0.237 25481
 25483 3 -19.7 50.98 -17.51 0.246 25482
 25484 3 -19.84 51 -17.48 0.25 25483
 25485 3 -20.02 51.02 -17.45 0.245 25484
 25486 3 -20.2 51.13 -17.4 0.177 25485
 25487 3 -20.36 51.17 -17.33 0.183 25486
 25488 3 -20.51 51.24 -17.32 0.205 25487
 25489 3 -20.68 51.31 -17.34 0.222 25488
 25490 3 -20.84 51.31 -17.42 0.252 25489
 25491 3 -21 51.39 -17.36 0.206 25490
 25492 3 -21.13 51.34 -17.28 0.21 25491
 25493 3 -21.34 51.26 -17.19 0.218 25492
 25494 3 -21.51 51.27 -17.21 0.255 25493
 25495 3 -21.7 51.33 -17.17 0.303 25494
 25496 3 -21.83 51.32 -17.15 0.272 25495
 25497 3 -22.02 51.25 -17.03 0.233 25496
 25498 3 -22.23 51.27 -16.85 0.185 25497
 25499 3 -22.47 51.32 -16.71 0.178 25498
 25500 3 -22.6 51.4 -16.64 0.227 25499
 25501 3 -22.78 51.42 -16.54 0.187 25500
 25502 3 -22.93 51.51 -16.44 0.168 25501
 25503 3 -23.05 51.56 -16.35 0.206 25502
 25504 3 -23.2 51.59 -16.26 0.204 25503
 25505 3 -23.36 51.64 -16.24 0.226 25504
 25506 3 -23.39 51.66 -16.08 0.221 25505
 25507 3 -23.51 51.78 -16.01 0.173 25506
 25508 3 -23.62 51.93 -16.03 0.188 25507
 25509 3 -23.72 51.97 -15.95 0.174 25508
 25510 3 -23.87 51.96 -15.84 0.188 25509
 25511 3 -23.96 51.91 -15.66 0.223 25510
 25512 3 -24.11 52 -15.58 0.206 25511
 25513 3 -24.32 52.13 -15.65 0.169 25512
 25514 3 -24.51 52.22 -15.52 0.229 25513
 25515 3 -24.64 52.25 -15.47 0.254 25514
 25516 3 -24.62 52.05 -15.19 0.135 25515
 25517 3 -24.81 52.21 -15.16 0.128 25516
 25518 3 -24.89 52.31 -15.19 0.183 25517
 25519 3 -25 52.33 -15.1 0.275 25518
 25520 3 -25.08 52.5 -15.14 0.35 25519
 25521 3 -25.21 52.58 -15.12 0.389 25520
 25522 3 -25.32 52.75 -15.17 0.346 25521
 25523 3 -25.32 52.96 -15.28 0.415 25522
 25524 3 -25.34 53.06 -15.26 0.552 25523
 25525 3 -25.17 53.32 -15.65 0.441 25524
 25526 3 -25.13 53.38 -15.78 0.482 25525
 25527 3 -25.34 53.58 -15.76 0.471 25526
 25528 3 -25.21 53.63 -16.07 0.398 25527
 25529 3 -25.14 53.69 -16.18 0.459 25528
 25530 3 -25.05 53.64 -16.29 0.48 25529
 25531 3 -24.94 53.6 -16.45 0.491 25530
 25532 3 -24.98 53.59 -16.57 0.556 25531
 25533 3 -25.06 53.91 -16.68 0.52 25532
 25534 3 -25.6 54.17 -16.74 0.17 25533
 25535 3 -25.64 54.27 -16.76 0.112 25534
 25536 3 -25.62 54.39 -16.83 0.079 25535
 25537 3 -25.58 54.44 -16.99 0.031 25536
 25538 3 -24.84 53.95 -16.78 0.495 25533
 25539 3 -24.76 53.97 -16.89 0.443 25538
 25540 3 -24.6 54.06 -17.03 0.422 25539
 25541 3 -24.53 54.09 -17.18 0.369 25540
 25542 3 -24.35 54.09 -17.33 0.268 25541
 25543 3 -24.76 54.25 -17.5 0.13 25542
 25544 3 -24.8 54.35 -17.55 0.154 25543
 25545 3 -24.9 54.44 -17.51 0.197 25544
 25546 3 -24.17 54 -17.44 0.216 25542
 25547 3 -24.06 54.04 -17.58 0.286 25546
 25548 3 -23.9 54.02 -17.56 0.297 25547
 25549 3 -23.92 54.17 -17.62 0.352 25548
 25550 3 -23.7 53.87 -17.64 0.448 25549
 25551 3 -23.55 53.77 -17.6 0.513 25550
 25552 3 -23.43 53.73 -17.74 0.56 25551
 25553 3 -23.46 53.68 -17.97 0.552 25552
 25554 3 -23.58 53.67 -18.16 0.523 25553
 25555 3 -23.53 53.43 -18.13 0.489 25554
 25556 3 -23.46 53.12 -18.24 0.469 25555
 25557 3 -23.42 53.03 -18.31 0.509 25556
 25558 3 -23.64 53.05 -18.81 0.133 25557
 25559 3 -23.62 52.51 -18.18 0.536 25558
 25560 3 -23.82 52.08 -17.59 0.142 25559
 25561 3 -24.02 52.1 -17.74 0.123 25560
 25562 3 -23.64 52.22 -18.4 0.57 25561
 25563 3 -23.57 52.29 -18.4 0.529 25562
 25564 3 -23.74 52.37 -18.85 0.221 25563
 25565 3 -23.62 52.37 -18.94 0.106 25564
 25566 3 -23.52 52.25 -18.61 0.495 25562
 25567 3 -23.44 52.3 -18.81 0.447 25566
 25568 3 -23.58 52.07 -18.86 0.412 25567
 25569 3 -23.69 52.02 -18.96 0.415 25568
 25570 3 -23.56 51.62 -18.86 0.363 25569
 25571 3 -23.48 51.52 -18.96 0.389 25570
 25572 3 -23.39 51.54 -19.16 0.389 25571
 25573 3 -23.39 51.57 -19.29 0.39 25572
 25574 3 -23.31 51.54 -19.38 0.424 25573
 25575 3 -23.42 51.61 -19.42 0.455 25574
 25576 3 -23.19 51.56 -19.94 0.332 25575
 25577 3 -23.7 51.55 -19.78 0.191 25576
 25578 3 -23.82 51.57 -19.95 0.111 25577
 25579 3 -23.75 51.57 -20.05 0.091 25578
 25580 3 -23.05 51.66 -20.27 0.2 25576
 25581 3 -22.97 51.69 -20.48 0.146 25580
 25582 3 -22.96 51.76 -20.66 0.164 25581
 25583 3 -22.92 51.71 -20.8 0.181 25582
 25584 3 -22.77 51.39 -20.83 0.091 25583
 25585 3 -22.75 51.34 -20.95 0.000125 25584
 25586 3 -22.84 51.79 -21.12 0.14 25583
 25587 3 -22.75 51.76 -21.25 0.149 25586
 25588 3 -22.62 51.8 -21.36 0.139 25587
 25589 3 -22.53 51.88 -21.48 0.124 25588
 25590 3 -22.4 51.91 -21.62 0.143 25589
 25591 3 -22.3 52.03 -21.66 0.158 25590
 25592 3 -22.27 52.14 -21.72 0.161 25591
 25593 3 -22.27 52.37 -21.74 0.106 25592
 25594 3 -22.2 52.45 -21.83 0.071 25593
 25595 3 -22.1 52.14 -21.91 0.084 25592
 25596 3 -22.05 52.24 -22.07 0.118 25595
 25597 3 -21.97 52.29 -22.17 0.138 25596
 25598 3 -21.89 52.33 -22.38 0.111 25597
 25599 3 -21.82 52.23 -22.48 0.109 25598
 25600 3 -21.74 52.27 -22.59 0.116 25599
 25601 3 -21.66 52.3 -22.71 0.084 25600
 25602 3 -21.6 52.28 -22.86 0.119 25601
 25603 3 -21.5 52.26 -23.05 0.125 25602
 25604 3 -21.47 52.2 -23.21 0.138 25603
 25605 3 -21.42 52.27 -23.31 0.165 25604
 25606 3 -21.34 52.32 -23.52 0.144 25605
 25607 3 -21.26 52.33 -23.73 0.166 25606
 25608 3 -21.17 52.25 -23.94 0.176 25607
 25609 3 -21.03 52.22 -24.11 0.181 25608
 25610 3 -20.9 51.99 -24.34 0.135 25609
 25611 3 -20.84 51.96 -24.52 0.133 25610
 25612 3 -20.82 51.91 -24.61 0.148 25611
 25613 3 -21.02 51.85 -24.75 0.109 25612
 25614 3 -21.08 51.92 -24.81 0.075 25613
 25615 3 -20.56 51.89 -24.57 0.097 25612
 25616 3 -20.44 51.8 -24.57 0.131 25615
 25617 3 -20.35 51.71 -24.62 0.142 25616
 25618 3 -20.27 51.52 -24.68 0.077 25617
 25619 3 -20.21 51.42 -24.74 0.107 25618
 25620 3 -20.1 51.31 -24.81 0.117 25619
 25621 3 -19.97 51.22 -24.84 0.124 25620
 25622 3 -19.77 51.18 -24.92 0.087 25621
 25623 3 -19.68 51.11 -25 0.119 25622
 25624 3 -19.53 51.12 -25.12 0.115 25623
 25625 3 -19.42 51.08 -25.35 0.138 25624
 25626 3 -19.3 51.05 -25.45 0.086 25625
 25627 3 -19.19 51.07 -25.59 0.085 25626
 25628 3 -19.14 51.08 -25.72 0.115 25627
 25629 3 -19.09 51.06 -25.89 0.092 25628
 25630 3 -19.06 50.95 -26.04 0.089 25629
 25631 3 -19.04 50.86 -26.16 0.101 25630
 25632 3 -19.1 50.79 -26.26 0.104 25631
 25633 3 -19.16 50.69 -26.29 0.000125 25632
 25634 3 -20.04 51.19 -25.03 0.074 25621
 25635 3 -19.96 51.07 -25.13 0.047 25634
 25636 3 -19.91 50.97 -25.15 0.072 25635
 25637 3 -19.79 50.98 -25.25 0.099 25636
 25638 3 -24.09 54.45 -17.58 0.131 25549
 25639 3 -24.22 54.55 -17.52 0.097 25638
 25640 3 -25.66 53.69 -15.45 0.219 25527
 25641 3 -25.7 53.8 -15.54 0.114 25640
 25642 3 -25.58 52.7 -14.57 0.192 25524
 25643 3 -25.7 52.86 -14.47 0.151 25642
 25644 3 -25.82 52.98 -14.44 0.154 25643
 25645 3 -25.95 53.02 -14.33 0.173 25644
 25646 3 -26.07 53.03 -14.31 0.203 25645
 25647 3 -26.15 53.08 -14.27 0.229 25646
 25648 3 -26.2 53.14 -14.09 0.218 25647
 25649 3 -26.29 53.3 -13.96 0.181 25648
 25650 3 -26.42 53.33 -13.89 0.201 25649
 25651 3 -26.51 53.41 -13.93 0.233 25650
 25652 3 -26.62 53.22 -14.13 0.14 25651
 25653 3 -26.6 53.1 -14.13 0.074 25652
 25654 3 -26.63 53.44 -13.67 0.236 25651
 25655 3 -26.76 53.49 -13.54 0.23 25654
 25656 3 -26.91 53.49 -13.38 0.242 25655
 25657 3 -27.03 53.51 -13.29 0.258 25656
 25658 3 -27.17 53.6 -13.08 0.206 25657
 25659 3 -27.31 53.66 -12.97 0.215 25658
 25660 3 -27.44 53.71 -12.84 0.221 25659
 25661 3 -27.59 53.79 -12.77 0.224 25660
 25662 3 -27.69 53.94 -12.68 0.182 25661
 25663 3 -27.77 54.07 -12.59 0.159 25662
 25664 3 -27.85 54.11 -12.47 0.161 25663
 25665 3 -27.99 54.06 -12.32 0.117 25664
 25666 3 -28.13 54.02 -12.16 0.108 25665
 25667 3 -28.24 54.05 -12.07 0.127 25666
 25668 3 -28.33 54.18 -12 0.114 25667
 25669 3 -28.4 54.22 -11.88 0.131 25668
 25670 3 -28.53 54.3 -11.78 0.174 25669
 25671 3 -28.59 54.38 -11.69 0.241 25670
 25672 3 -28.82 54.41 -11.62 0.23 25671
 25673 3 -29 54.35 -11.47 0.173 25672
 25674 3 -29.04 54.36 -11.29 0.14 25673
 25675 3 -29.11 54.38 -11.19 0.144 25674
 25676 3 -29.21 54.35 -11.07 0.138 25675
 25677 3 -29.28 54.34 -11 0.148 25676
 25678 3 -29.36 54.29 -10.87 0.206 25677
 25679 3 -29.39 54.11 -10.65 0.145 25678
 25680 3 -29.44 54.06 -10.49 0.116 25679
 25681 3 -29.46 54.04 -10.27 0.168 25680
 25682 3 -29.43 54.08 -10 0.262 25681
 25683 3 -29.41 54.22 -9.87 0.307 25682
 25684 3 -29.52 54.25 -9.81 0.399 25683
 25685 3 -29.57 54.39 -9.72 0.451 25684
 25686 3 -28.8 54.31 -9.61 0.106 25685
 25687 3 -28.68 54.32 -9.65 0.129 25686
 25688 3 -28.61 54.39 -9.68 0.025 25687
 25689 3 -29.69 54.28 -9.68 0.487 25685
 25690 3 -29.56 54.25 -9.58 0.623 25689
 25691 3 -29.51 53.8 -9.4 0.329 25690
 25692 3 -29.38 53.62 -9.35 0.316 25691
 25693 3 -29.17 53.23 -9.3 0.169 25692
 25694 3 -29.15 53.13 -9.21 0.19 25693
 25695 3 -29.17 52.92 -9.1 0.159 25694
 25696 3 -29.24 52.68 -9.04 0.174 25695
 25697 3 -29.24 52.56 -9.01 0.22 25696
 25698 3 -29.2 52.45 -8.96 0.22 25697
 25699 3 -29.19 52.38 -8.71 0.179 25698
 25700 3 -29.14 52.35 -8.61 0.208 25699
 25701 3 -29.12 52.37 -8.49 0.265 25700
 25702 3 -29.08 51.93 -8.53 0.134 25701
 25703 3 -29.17 51.83 -8.45 0.105 25702
 25704 3 -29.2 51.65 -8.41 0.125 25703
 25705 3 -29.18 51.55 -8.33 0.131 25704
 25706 3 -29.2 51.44 -8.2 0.137 25705
 25707 3 -29.17 51.33 -8.14 0.134 25706
 25708 3 -29.16 51.15 -8.07 0.121 25707
 25709 3 -29.14 51.05 -7.92 0.125 25708
 25710 3 -29.1 50.93 -7.8 0.11 25709
 25711 3 -29.05 50.83 -7.73 0.115 25710
 25712 3 -29.06 50.66 -7.64 0.139 25711
 25713 3 -29.03 50.48 -7.55 0.126 25712
 25714 3 -29.05 50.32 -7.51 0.106 25713
 25715 3 -29.06 50.15 -7.45 0.069 25714
 25716 3 -29.09 50.04 -7.36 0.081 25715
 25717 3 -29.07 49.91 -7.28 0.106 25716
 25718 3 -29.08 49.78 -7.16 0.121 25717
 25719 3 -29.07 49.74 -7.04 0.115 25718
 25720 3 -29.05 49.65 -6.88 0.127 25719
 25721 3 -29.02 49.65 -6.75 0.141 25720
 25722 3 -29.05 49.56 -6.61 0.102 25721
 25723 3 -29 49.5 -6.48 0.065 25722
 25724 3 -28.93 49.44 -6.29 0.143 25723
 25725 3 -28.9 49.27 -6.31 0.123 25724
 25726 3 -28.84 49.19 -6.18 0.14 25725
 25727 3 -28.85 49.08 -6.05 0.145 25726
 25728 3 -28.88 49.01 -5.92 0.167 25727
 25729 3 -28.85 48.98 -5.81 0.238 25728
 25730 3 -28.89 48.67 -5.67 0.158 25729
 25731 3 -28.88 48.51 -5.56 0.145 25730
 25732 3 -28.94 48.37 -5.43 0.121 25731
 25733 3 -28.94 48.18 -5.32 0.114 25732
 25734 3 -29.04 48.03 -5.21 0.117 25733
 25735 3 -29.07 47.89 -5.1 0.099 25734
 25736 3 -29.08 47.75 -5.06 0.148 25735
 25737 3 -29.1 47.73 -4.94 0.18 25736
 25738 3 -29.12 47.52 -4.91 0.096 25737
 25739 3 -29.13 47.4 -4.85 0.114 25738
 25740 3 -29.18 47.33 -4.7 0.105 25739
 25741 3 -29.2 47.33 -4.55 0.236 25740
 25742 3 -29.21 47.32 -4.45 0.333 25741
 25743 3 -29.25 47.19 -4.35 0.323 25742
 25744 3 -29.29 47.09 -4.23 0.299 25743
 25745 3 -29.4 46.96 -4.23 0.28 25744
 25746 3 -29.78 47.09 -4.41 0.043 25745
 25747 3 -29.85 47.12 -4.5 0.052 25746
 25748 3 -29.93 47.05 -4.49 0.062 25747
 25749 3 -29.99 47.09 -4.25 0.085 25748
 25750 3 -30.05 47.16 -4.2 0.000125 25749
 25751 3 -29.35 46.81 -4.15 0.217 25745
 25752 3 -29.27 46.42 -4.11 0.128 25751
 25753 3 -29.27 46.29 -4.08 0.079 25752
 25754 3 -29.29 46.17 -4.02 0.118 25753
 25755 3 -29.35 46.01 -3.95 0.098 25754
 25756 3 -29.34 45.84 -3.96 0.106 25755
 25757 3 -29.32 45.73 -3.96 0.169 25756
 25758 3 -29.28 45.59 -4.1 0.15 25757
 25759 3 -29.29 45.46 -4.09 0.195 25758
 25760 3 -29.15 45.36 -3.79 0.055 25759
 25761 3 -29.09 45.31 -3.71 0.088 25760
 25762 3 -28.93 45.25 -3.59 0.095 25761
 25763 3 -28.87 45.16 -3.49 0.096 25762
 25764 3 -28.91 45.07 -3.38 0.118 25763
 25765 3 -28.9 45.24 -3.25 0.059 25764
 25766 3 -28.84 45.35 -3.18 0.04 25765
 25767 3 -28.71 45.29 -3.1 0.051 25766
 25768 3 -28.68 45.17 -3.06 0.000125 25767
 25769 3 -28.86 44.93 -3.29 0.113 25764
 25770 3 -28.75 44.87 -3.15 0.109 25769
 25771 3 -28.69 44.84 -3.06 0.159 25770
 25772 3 -28.62 44.65 -3.01 0.108 25771
 25773 3 -28.52 44.46 -3.01 0.076 25772
 25774 3 -28.4 44.35 -2.93 0.000125 25773
 25775 3 -29.39 45.48 -4.38 0.154 25759
 25776 3 -29.37 45.41 -4.59 0.117 25775
 25777 3 -29.35 45.41 -4.72 0.132 25776
 25778 3 -29.42 45.33 -4.93 0.171 25777
 25779 3 -29.4 45.3 -5.02 0.137 25778
 25780 3 -29.34 45.06 -5.08 0.103 25779
 25781 3 -29.31 44.98 -5.21 0.128 25780
 25782 3 -29.32 44.96 -5.35 0.168 25781
 25783 3 -29.31 44.62 -5.54 0.106 25782
 25784 3 -29.34 44.5 -5.7 0.102 25783
 25785 3 -29.32 44.45 -5.82 0.11 25784
 25786 3 -29.27 44.35 -5.94 0.114 25785
 25787 3 -29.45 45.36 -5.24 0.099 25779
 25788 3 -29.5 45.3 -5.44 0.089 25787
 25789 3 -29.51 45.31 -5.6 0.128 25788
 25790 3 -29.57 45.31 -5.78 0.125 25789
 25791 3 -29.6 45.31 -5.89 0.192 25790
 25792 3 -29.27 45.26 -5.88 0.159 25791
 25793 3 -29.13 45.37 -5.66 0.096 25792
 25794 3 -29.01 45.51 -5.62 0.09 25793
 25795 3 -28.93 45.65 -5.57 0.075 25794
 25796 3 -29.89 45.27 -5.92 0.113 25791
 25797 3 -29.95 45.13 -6 0.097 25796
 25798 3 -30.03 45.06 -5.99 0.071 25797
 25799 3 -30 44.97 -5.9 0.057 25798
 25800 3 -29.41 47.86 -4.38 0.083 25742
 25801 3 -29.52 47.85 -4.32 0.085 25800
 25802 3 -29.68 47.87 -4.29 0.077 25801
 25803 3 -29.81 47.81 -4.24 0.116 25802
 25804 3 -29.98 47.68 -4.23 0.083 25803
 25805 3 -29.59 54.86 -9.62 0.527 25690
 25806 3 -28.87 54.83 -9.28 0.191 25805
 25807 3 -28.96 54.98 -8.98 0.103 25806
 25808 3 -29.01 54.96 -8.87 0.116 25807
 25809 3 -29.08 54.97 -8.73 0.118 25808
 25810 3 -29.07 54.99 -8.56 0.079 25809
 25811 3 -29.14 54.98 -8.46 0.000125 25810
 25812 3 -30.06 55.05 -9.77 0.236 25805
 25813 3 -30.36 55.24 -9.66 0.145 25812
 25814 3 -30.38 55.3 -9.55 0.17 25813
 25815 3 -30.54 55.38 -9.49 0.173 25814
 25816 3 -30.68 55.47 -9.43 0.189 25815
 25817 3 -30.84 55.68 -9.35 0.14 25816
 25818 3 -31.02 55.76 -9.24 0.129 25817
 25819 3 -31.15 55.85 -9.13 0.136 25818
 25820 3 -31.2 55.93 -9.01 0.135 25819
 25821 3 -31.31 56.08 -9 0.171 25820
 25822 3 -31.47 56.16 -8.89 0.119 25821
 25823 3 -31.54 56.26 -8.79 0.14 25822
 25824 3 -31.68 56.36 -8.71 0.142 25823
 25825 3 -31.82 56.42 -8.63 0.174 25824
 25826 3 -31.93 56.47 -8.54 0.196 25825
 25827 3 -32.03 56.6 -8.43 0.225 25826
 25828 3 -32.05 56.7 -8.37 0.258 25827
 25829 3 -32.07 57.03 -8.37 0.19 25828
 25830 3 -32.17 57.05 -8.35 0.239 25829
 25831 3 -32.07 57.17 -8.14 0.179 25830
 25832 3 -32.28 57.09 -8.04 0.182 25831
 25833 3 -32.27 57.22 -7.96 0.249 25832
 25834 3 -32.47 57.4 -7.84 0.269 25833
 25835 3 -32.56 57.49 -7.78 0.27 25834
 25836 3 -32.55 57.63 -7.72 0.248 25835
 25837 3 -32.62 57.69 -7.61 0.243 25836
 25838 3 -32.74 57.79 -7.61 0.197 25837
 25839 3 -32.85 57.76 -7.4 0.263 25838
 25840 3 -32.97 57.84 -7.35 0.257 25839
 25841 3 -33.2 57.88 -7.19 0.188 25840
 25842 3 -33.34 57.91 -7.11 0.183 25841
 25843 3 -33.48 57.95 -6.99 0.173 25842
 25844 3 -33.58 57.99 -6.84 0.164 25843
 25845 3 -33.61 58.11 -6.7 0.207 25844
 25846 3 -33.73 58.14 -6.51 0.274 25845
 25847 3 -33.83 58.03 -6.36 0.337 25846
 25848 3 -33.98 58.41 -6.23 0.274 25847
 25849 3 -34 58.14 -6.18 0.371 25848
 25850 3 -34.06 58.24 -6.11 0.514 25849
 25851 3 -34.23 58.3 -6.07 0.537 25850
 25852 3 -34.11 57.83 -5.73 0.151 25851
 25853 3 -34.01 57.8 -5.6 0.123 25852
 25854 3 -33.97 57.69 -5.49 0.159 25853
 25855 3 -34.07 57.62 -5.46 0.249 25854
 25856 3 -34.09 57.7 -5.12 0.145 25855
 25857 3 -34.13 57.68 -4.92 0.11 25856
 25858 3 -34.21 57.67 -4.83 0.105 25857
 25859 3 -34.27 57.65 -4.65 0.079 25858
 25860 3 -34.28 57.63 -4.44 0.136 25859
 25861 3 -34.31 57.58 -4.35 0.109 25860
 25862 3 -34.32 57.46 -4.22 0.113 25861
 25863 3 -34.22 57.36 -4.17 0.048 25862
 25864 3 -34.39 58.77 -6.07 0.556 25851
 25865 3 -34.48 58.88 -6.05 0.655 25864
 25866 3 -34.57 59.06 -6.17 0.627 25865
 25867 3 -34.64 59.23 -6.08 0.646 25866
 25868 3 -34.6 59.44 -5.96 0.659 25867
 25869 3 -34.65 59.46 -5.87 0.734 25868
 25870 3 -34.81 59.44 -5.83 0.746 25869
 25871 3 -34.92 59.45 -5.78 0.744 25870
 25872 3 -35.44 59.41 -6.29 0.408 25871
 25873 3 -35.49 59.93 -6.09 0.294 25872
 25874 3 -35.64 60.29 -5.78 0.103 25873
 25875 3 -35.78 60.38 -5.73 0.128 25874
 25876 3 -35.9 60.56 -5.7 0.111 25875
 25877 3 -35.98 60.71 -5.7 0.117 25876
 25878 3 -36.08 60.83 -5.73 0.114 25877
 25879 3 -36.2 60.98 -5.75 0.136 25878
 25880 3 -36.24 61.14 -5.8 0.167 25879
 25881 3 -35.51 59.06 -6.28 0.171 25872
 25882 3 -35.55 58.9 -6.27 0.045 25881
 25883 3 -34.93 59.56 -5.64 0.421 25871
 25884 3 -34.94 59.86 -5.39 0.364 25883
 25885 3 -35 60.19 -5.21 0.111 25884
 25886 3 -34.9 60.25 -5.13 0.18 25885
 25887 3 -34.94 60.41 -5.07 0.185 25886
 25888 3 -35.04 60.63 -5.06 0.176 25887
 25889 3 -35.16 60.91 -5.14 0.109 25888
 25890 3 -35.14 61.07 -5.21 0.126 25889
 25891 3 -35.12 61.21 -5.28 0.125 25890
 25892 3 -35.11 61.36 -5.34 0.131 25891
 25893 3 -35.16 61.52 -5.34 0.175 25892
 25894 3 -35.32 61.65 -5.19 0.125 25893
 25895 3 -35.41 61.88 -5.18 0.096 25894
 25896 3 -35.42 61.93 -5.29 0.089 25895
 25897 3 -35.07 61.71 -5.55 0.192 25893
 25898 3 -35.02 61.75 -5.77 0.125 25897
 25899 3 -34.79 59.54 -5.22 0.117 25884
 25900 3 -34.81 59.54 -5.13 0.241 25899
 25901 3 -34.34 59.63 -5.1 0.413 25883
 25902 3 -34.06 60.13 -5.29 0.193 25901
 25903 3 -34.08 60.2 -5.19 0.148 25902
 25904 3 -34.07 60.23 -5.09 0.202 25903
 25905 3 -34.11 60.3 -5.01 0.216 25904
 25906 3 -34.18 60.4 -4.89 0.185 25905
 25907 3 -34.13 60.46 -4.73 0.174 25906
 25908 3 -34.09 60.56 -4.61 0.202 25907
 25909 3 -34.04 60.64 -4.49 0.156 25908
 25910 3 -33.86 60.74 -4.39 0.17 25909
 25911 3 -33.79 60.8 -4.29 0.176 25910
 25912 3 -33.67 61.18 -4.41 0.000125 25911
 25913 3 -34.48 59.97 -5.87 0.057 25869
 25914 3 -34.93 57.8 -5.65 0.115 25865
 25915 3 -34.88 57.64 -5.76 0.1 25914
 25916 3 -34.89 57.52 -5.81 0.177 25915
 25917 3 -34.72 57.48 -5.89 0.344 25916
 25918 3 -34.78 57.42 -6.01 0.413 25917
 25919 3 -34.81 57.4 -6.16 0.469 25918
 25920 3 -34.18 57.32 -6.15 0.199 25919
 25921 3 -34.04 57.33 -6.17 0.107 25920
 25922 3 -34.13 57.46 -5.65 0.216 25917
 25923 3 -33.91 57.24 -5.71 0.157 25922
 25924 3 -33.85 57.08 -5.7 0.157 25923
 25925 3 -33.71 56.89 -5.59 0.096 25924
 25926 3 -33.7 56.75 -5.53 0.132 25925
 25927 3 -33.73 56.63 -5.45 0.186 25926
 25928 3 -33.81 56.47 -5.37 0.192 25927
 25929 3 -34.08 56.19 -5.42 0.054 25928
 25930 3 -34.18 56.11 -5.41 0.048 25929
 25931 3 -33.43 57.8 -5.83 0.109 25850
 25932 3 -33.45 57.68 -5.88 0.098 25931
 25933 3 -33.3 57.56 -5.9 0.102 25932
 25934 3 -33.27 57.59 -5.74 0.106 25933
 25935 3 -33.35 57.68 -5.6 0.083 25934
 25936 3 -33.38 57.74 -5.52 0.049 25935
 25937 3 -32.97 57.28 -7.32 0.134 25839
 25938 3 -32.92 57.19 -7.22 0.000125 25937
 25939 3 -28.99 54.58 -9.84 0.107 25689
 25940 3 -28.95 54.52 -9.93 0.122 25939
 25941 3 -28.84 54.5 -10.04 0.188 25940
 25942 3 -28.78 54.27 -10.1 0.21 25941
 25943 3 -28.7 54.19 -10.09 0.227 25942
 25944 3 -28.42 54.14 -10.01 0.133 25943
 25945 3 -28.19 54.1 -10.09 0.117 25944
 25946 3 -28.02 54.08 -10.14 0.14 25945
 25947 3 -27.81 54.05 -10.16 0.08 25946
 25948 3 -24.84 52.47 -15.6 0.11 25515
 25949 3 -24.83 52.62 -15.75 0.025 25948
 25950 3 -16.18 48.68 -17.35 0.15 25464
 25951 3 -16.21 48.53 -17.41 0.142 25950
 25952 3 -15.2 49.32 -17.34 0.234 25460
 25953 3 -15.04 49.34 -17.32 0.235 25952
 25954 3 -14.36 49.43 -16.21 0.35 25451
 25955 3 -14.43 49.38 -16.07 0.319 25954
 25956 3 -14.73 49.59 -16.32 0.064 25955
 25957 3 -14.9 49.42 -16.42 0.196 25956
 25958 3 -14.41 49.47 -15.99 0.26 25955
 25959 3 -14.41 49.52 -15.78 0.241 25958
 25960 3 -14.45 49.45 -15.62 0.258 25959
 25961 3 -14.49 49.44 -15.51 0.282 25960
 25962 3 -14.25 49.45 -15.27 0.149 25961
 25963 3 -14.27 49.38 -15.17 0.165 25962
 25964 3 -14.28 49.33 -15.05 0.244 25963
 25965 3 -14.17 49.17 -14.88 0.224 25964
 25966 3 -14.2 49.05 -14.77 0.201 25965
 25967 3 -14.05 48.89 -14.61 0.209 25966
 25968 3 -14 48.84 -14.45 0.203 25967
 25969 3 -13.99 49.14 -14.37 0.062 25968
 25970 3 -14.08 49.15 -14.27 0.08 25969
 25971 3 -14.14 49.24 -14.23 0.08 25970
 25972 3 -14.4 48.92 -16.12 0.179 25958
 25973 3 -14.35 48.8 -16.16 0.15 25972
 25974 3 -10.62 49.91 -17 0.811 25414
 25975 3 -10.08 50.37 -17.52 0.555 25974
 25976 3 -10.09 50.53 -17.58 0.606 25975
 25977 3 -10.12 50.56 -17.8 0.605 25976
 25978 3 -10.09 50.66 -17.92 0.576 25977
 25979 3 -10.6 50.97 -17.42 0.111 25978
 25980 3 -10.77 51.02 -17.44 0.1 25979
 25981 3 -10.79 51.16 -17.4 0.123 25980
 25982 3 -10.96 51.35 -17.46 0.139 25981
 25983 3 -11.12 51.44 -17.54 0.147 25982
 25984 3 -11.32 51.59 -17.62 0.13 25983
 25985 3 -11.44 51.66 -17.69 0.118 25984
 25986 3 -11.52 51.79 -17.76 0.129 25985
 25987 3 -11.57 51.88 -17.92 0.096 25986
 25988 3 -11.62 51.99 -18 0.103 25987
 25989 3 -11.58 52.02 -18.11 0.053 25988
 25990 3 -10.06 50.7 -18.18 0.46 25978
 25991 3 -10.02 50.77 -18.3 0.446 25990
 25992 3 -10 50.73 -18.69 0.435 25991
 25993 3 -9.91 50.68 -18.9 0.462 25992
 25994 3 -9.84 50.76 -19.04 0.449 25993
 25995 3 -9.85 50.83 -19.13 0.482 25994
 25996 3 -9.8 50.95 -19.27 0.525 25995
 25997 3 -9.79 51.04 -19.35 0.507 25996
 25998 3 -9.5 51.21 -19.56 0.526 25997
 25999 3 -9.38 51.27 -19.7 0.572 25998
 26000 3 -8.85 50.72 -19.63 0.018 25999
 26001 3 -9.39 51.46 -19.84 0.609 25999
 26002 3 -9.26 51.56 -19.93 0.678 26001
 26003 3 -9.15 51.65 -20.01 0.679 26002
 26004 3 -9.01 51.78 -20.08 0.735 26003
 26005 3 -9.02 51.9 -20.19 0.782 26004
 26006 3 -8.78 51.49 -20.58 0.216 26005
 26007 3 -8.57 51.65 -20.64 0.165 26006
 26008 3 -8.5 51.78 -20.67 0.198 26007
 26009 3 -8.39 51.76 -20.67 0.104 26008
 26010 3 -8.91 52.29 -20.14 0.658 26005
 26011 3 -8.71 52.49 -20.13 0.554 26010
 26012 3 -8.94 52.35 -20.56 0.413 26011
 26013 3 -8.97 52.44 -20.74 0.315 26012
 26014 3 -9 52.53 -20.94 0.291 26013
 26015 3 -8.94 52.66 -21.06 0.29 26014
 26016 3 -8.51 52.74 -20.9 0.137 26015
 26017 3 -8.38 52.73 -20.93 0.102 26016
 26018 3 -9.04 52.64 -21.6 0.159 26015
 26019 3 -9.22 52.85 -21.77 0.104 26018
 26020 3 -9.16 52.98 -21.86 0.129 26019
 26021 3 -9.15 53.1 -21.95 0.163 26020
 26022 3 -9.07 53.25 -22.01 0.254 26021
 26023 3 -9 53.36 -22.05 0.344 26022
 26024 3 -9.25 53.67 -22.43 0.211 26023
 26025 3 -9.29 53.8 -22.61 0.205 26024
 26026 3 -9.41 53.82 -22.88 0.194 26025
 26027 3 -9.37 53.86 -22.98 0.195 26026
 26028 3 -9.31 53.87 -23.09 0.236 26027
 26029 3 -9.35 53.93 -23.34 0.277 26028
 26030 3 -9.29 53.96 -23.5 0.281 26029
 26031 3 -9.35 53.85 -23.82 0.25 26030
 26032 3 -9.39 53.87 -24.1 0.2 26031
 26033 3 -9.4 53.86 -24.22 0.218 26032
 26034 3 -9.34 53.8 -24.32 0.189 26033
 26035 3 -9.22 53.74 -24.47 0.185 26034
 26036 3 -9.09 53.72 -24.65 0.161 26035
 26037 3 -9.03 53.74 -24.79 0.185 26036
 26038 3 -8.96 53.76 -24.93 0.202 26037
 26039 3 -8.86 53.76 -25.15 0.179 26038
 26040 3 -8.89 53.78 -25.31 0.191 26039
 26041 3 -8.9 53.77 -25.42 0.163 26040
 26042 3 -8.77 53.83 -25.52 0.161 26041
 26043 3 -8.68 53.99 -25.63 0.177 26042
 26044 3 -8.63 54.14 -25.86 0.214 26043
 26045 3 -8.61 54.46 -25.93 0.135 26044
 26046 3 -8.68 54.29 -26.13 0.244 26045
 26047 3 -8.63 54.46 -26.26 0.285 26046
 26048 3 -8.57 54.47 -26.38 0.214 26047
 26049 3 -8.5 54.69 -26.49 0.214 26048
 26050 3 -8.41 54.85 -26.54 0.169 26049
 26051 3 -8.25 55.02 -26.62 0.164 26050
 26052 3 -8.09 55.06 -26.69 0.164 26051
 26053 3 -7.99 55.06 -26.78 0.124 26052
 26054 3 -7.93 55.09 -27.01 0.187 26053
 26055 3 -7.94 55.13 -27.15 0.173 26054
 26056 3 -7.79 55.07 -27.26 0.211 26055
 26057 3 -7.82 55.1 -27.46 0.174 26056
 26058 3 -7.84 55.23 -27.76 0.146 26057
 26059 3 -7.77 55.26 -27.85 0.152 26058
 26060 3 -7.79 55.19 -28.01 0.132 26059
 26061 3 -7.73 55.07 -28.19 0.191 26060
 26062 3 -7.65 55.11 -28.27 0.264 26061
 26063 3 -7.36 55.07 -28.49 0.175 26062
 26064 3 -7.26 55.02 -28.62 0.266 26063
 26065 3 -7.21 54.98 -28.75 0.255 26064
 26066 3 -7.11 54.93 -28.86 0.28 26065
 26067 3 -7.02 55.02 -28.89 0.366 26066
 26068 3 -6.86 55.05 -28.89 0.404 26067
 26069 3 -6.44 55.11 -28.49 0.135 26068
 26070 3 -6.25 55.07 -28.51 0.176 26069
 26071 3 -6.02 54.98 -28.44 0.126 26070
 26072 3 -5.91 54.97 -28.43 0.11 26071
 26073 3 -5.87 54.99 -28.66 0.078 26072
 26074 3 -5.72 55.14 -28.45 0.24 26073
 26075 3 -5.72 55.21 -28.62 0.148 26074
 26076 3 -5.69 55.2 -28.76 0.093 26075
 26077 3 -5.66 55.3 -28.88 0.1 26076
 26078 3 -5.49 55.34 -29.08 0.079 26077
 26079 3 -5.47 55.37 -29.19 0.049 26078
 26080 3 -5.79 55.35 -28.6 0.138 26075
 26081 3 -5.89 55.43 -28.64 0.166 26080
 26082 3 -5.77 55.55 -28.92 0.091 26081
 26083 3 -5.77 55.66 -28.97 0.106 26082
 26084 3 -5.96 55.77 -29.07 0.155 26083
 26085 3 -5.53 55.36 -28.05 0.142 26074
 26086 3 -5.42 55.46 -28.08 0.175 26085
 26087 3 -5.31 55.49 -28.09 0.189 26086
 26088 3 -5.01 55.41 -28.05 0.119 26087
 26089 3 -4.88 55.38 -28.03 0.091 26088
 26090 3 -4.76 55.42 -28.05 0.129 26089
 26091 3 -4.57 55.43 -28.05 0.119 26090
 26092 3 -4.47 55.49 -28.01 0.143 26091
 26093 3 -4.39 55.71 -28.02 0.098 26092
 26094 3 -4.29 55.79 -28 0.098 26093
 26095 3 -4.16 55.82 -27.94 0.102 26094
 26096 3 -3.98 55.87 -27.94 0.176 26095
 26097 3 -3.78 55.89 -27.88 0.087 26096
 26098 3 -3.6 55.92 -27.87 0.124 26097
 26099 3 -3.47 55.97 -27.88 0.083 26098
 26100 3 -3.41 56.04 -28 0.119 26099
 26101 3 -3.33 56.08 -28.09 0.174 26100
 26102 3 -3.15 56.1 -28.1 0.174 26101
 26103 3 -3.06 56.15 -28.1 0.209 26102
 26104 3 -3.18 56.29 -27.67 0.097 26103
 26105 3 -3.19 56.18 -27.53 0.089 26104
 26106 3 -2.78 56.11 -28.27 0.228 26103
 26107 3 -2.74 56.22 -28.31 0.247 26106
 26108 3 -2.73 56.37 -28.24 0.142 26107
 26109 3 -2.6 56.59 -28.32 0.111 26108
 26110 3 -2.53 56.69 -28.28 0.087 26109
 26111 3 -2.45 56.77 -28.3 0.117 26110
 26112 3 -2.36 56.87 -28.34 0.15 26111
 26113 3 -3.7 56.19 -28.14 0.106 26101
 26114 3 -3.83 56.27 -28.22 0.098 26113
 26115 3 -3.96 56.33 -28.27 0.101 26114
 26116 3 -4.07 56.44 -28.41 0.047 26115
 26117 3 -6.86 55 -29.04 0.367 26068
 26118 3 -6.79 54.9 -29.16 0.315 26117
 26119 3 -6.65 55.11 -29.34 0.165 26118
 26120 3 -6.59 55.06 -29.5 0.144 26119
 26121 3 -6.55 55.05 -29.66 0.157 26120
 26122 3 -6.49 55.08 -29.78 0.149 26121
 26123 3 -6.46 55.14 -29.92 0.216 26122
 26124 3 -6.4 55.18 -30.06 0.234 26123
 26125 3 -6.18 54.74 -30.13 0.015 26124
 26126 3 -6.19 54.87 -30.36 0.259 26125
 26127 3 -6.17 54.92 -30.61 0.162 26126
 26128 3 -6.18 54.97 -30.78 0.146 26127
 26129 3 -6.17 55 -30.89 0.16 26128
 26130 3 -6.23 54.98 -31.04 0.217 26129
 26131 3 -6.26 54.94 -31.15 0.264 26130
 26132 3 -6.33 54.79 -31.37 0.347 26131
 26133 3 -6.44 54.77 -31.49 0.441 26132
 26134 3 -6.49 54.76 -31.61 0.514 26133
 26135 3 -6.54 54.72 -31.76 0.544 26134
 26136 3 -6.58 54.61 -31.85 0.571 26135
 26137 3 -6.23 53.98 -31.81 0.255 26136
 26138 3 -6.52 53.79 -31.75 0.089 26137
 26139 3 -6.8 54.83 -32.05 0.656 26136
 26140 3 -6.79 54.73 -32.14 0.676 26139
 26141 3 -6.81 54.77 -32.24 0.72 26140
 26142 3 -6.29 54.3 -32.49 0.192 26141
 26143 3 -6.16 54.04 -32.35 0.115 26142
 26144 3 -7.02 55.23 -32.37 0.638 26141
 26145 3 -7.19 55.19 -32.35 0.68 26144
 26146 3 -6.71 55.77 -32.67 0.174 26145
 26147 3 -6.83 55.95 -32.41 0.407 26146
 26148 3 -7.21 56.09 -31.82 0.178 26147
 26149 3 -7.32 56.04 -31.64 0.16 26148
 26150 3 -7.35 56.06 -31.49 0.162 26149
 26151 3 -7.35 55.92 -31.31 0.134 26150
 26152 3 -7.41 55.92 -31.16 0.147 26151
 26153 3 -7.49 55.98 -31.16 0.101 26152
 26154 3 -6.75 55.99 -32.5 0.328 26147
 26155 3 -7.06 56.13 -32.49 0.086 26154
 26156 3 -7.16 56.22 -32.64 0.099 26155
 26157 3 -7.22 56.26 -32.73 0.105 26156
 26158 3 -7.25 56.33 -32.87 0.119 26157
 26159 3 -6.61 56.08 -32.6 0.166 26154
 26160 3 -6.96 56 -32.12 0.131 26159
 26161 3 -6.47 56.17 -32.7 0.166 26159
 26162 3 -6.48 56.32 -32.85 0.189 26161
 26163 3 -6.59 56.47 -32.82 0.241 26162
 26164 3 -6.7 56.59 -32.69 0.243 26163
 26165 3 -6.8 56.62 -32.36 0.087 26164
 26166 3 -7.18 55.15 -32.44 0.647 26145
 26167 3 -7.85 54.94 -31.87 0.199 26166
 26168 3 -7.98 54.97 -31.83 0.000125 26167
 26169 3 -7.18 55.09 -32.53 0.674 26166
 26170 3 -6.58 54.62 -33.11 0.337 26169
 26171 3 -6.59 54.61 -33.22 0.336 26170
 26172 3 -6.57 54.58 -33.51 0.3 26171
 26173 3 -6.65 54.5 -33.63 0.294 26172
 26174 3 -6.59 54.31 -33.76 0.231 26173
 26175 3 -6.55 54.1 -33.94 0.039 26174
 26176 3 -7.73 55.35 -32.43 0.506 26169
 26177 3 -7.84 55.4 -32.56 0.469 26176
 26178 3 -7.94 55.29 -32.58 0.545 26177
 26179 3 -7.98 54.86 -32.51 0.398 26178
 26180 3 -8.2 54.6 -32.49 0.428 26179
 26181 3 -8.33 55.04 -31.98 0.098 26180
 26182 3 -8.4 55.04 -31.89 0.143 26181
 26183 3 -8.61 55.14 -31.92 0.157 26182
 26184 3 -8.83 55.27 -31.98 0.065 26183
 26185 3 -8.16 54.31 -32.68 0.254 26180
 26186 3 -8.3 54.36 -32.43 0.118 26185
 26187 3 -8.37 54.42 -32.36 0.12 26186
 26188 3 -8.46 54.47 -32.28 0.164 26187
 26189 3 -8.52 54.5 -32.2 0.218 26188
 26190 3 -8.68 54.61 -32.15 0.216 26189
 26191 3 -8.82 54.72 -32.12 0.176 26190
 26192 3 -8.92 54.86 -32.1 0.129 26191
 26193 3 -9.01 54.99 -32.07 0.1 26192
 26194 3 -8.16 55.91 -32.72 0.424 26178
 26195 3 -8.03 55.85 -32.95 0.297 26194
 26196 3 -7.83 56.37 -32.81 0.116 26195
 26197 3 -7.76 56.49 -32.78 0.149 26196
 26198 3 -7.83 56.61 -32.64 0.116 26197
 26199 3 -7.69 56.55 -32.57 0.07 26198
 26200 3 -7.63 56.58 -32.44 0.101 26199
 26201 3 -8.4 55.96 -32.92 0.118 26195
 26202 3 -8.33 56 -33.1 0.186 26201
 26203 3 -8.3 56.05 -33.24 0.069 26202
 26204 3 -8.43 56.31 -32.44 0.231 26194
 26205 3 -8.55 56.35 -32.51 0.263 26204
 26206 3 -8.63 56.6 -32.33 0.141 26205
 26207 3 -8.66 56.68 -32.39 0.134 26206
 26208 3 -8.7 56.78 -32.41 0.21 26207
 26209 3 -8.76 56.82 -32.32 0.334 26208
 26210 3 -8.91 57.05 -32.18 0.502 26209
 26211 3 -8.81 57.13 -31.58 0.135 26210
 26212 3 -8.69 57.24 -31.6 0.129 26211
 26213 3 -8.68 57.39 -31.58 0.126 26212
 26214 3 -8.65 57.52 -31.59 0.167 26213
 26215 3 -8.56 57.63 -31.52 0.108 26214
 26216 3 -8.42 57.71 -31.47 0.095 26215
 26217 3 -8.22 57.63 -31.33 0.104 26216
 26218 3 -8.14 57.67 -31.28 0.067 26217
 26219 3 -8.63 57.31 -31.76 0.098 26212
 26220 3 -8.52 57.24 -31.92 0.134 26219
 26221 3 -9.05 57.21 -32.36 0.497 26210
 26222 3 -9.16 57.39 -32.5 0.492 26221
 26223 3 -9.26 57.52 -32.65 0.439 26222
 26224 3 -9.37 57.72 -32.86 0.243 26223
 26225 3 -9.42 57.85 -33.07 0.242 26224
 26226 3 -9.43 57.93 -33.13 0.294 26225
 26227 3 -9.54 58.05 -33.21 0.303 26226
 26228 3 -9.73 58.23 -33.18 0.271 26227
 26229 3 -9.91 58.33 -33.26 0.326 26228
 26230 3 -10.06 58.36 -33.31 0.412 26229
 26231 3 -10 58.59 -33.27 0.463 26230
 26232 3 -10.35 58.71 -33 0.128 26231
 26233 3 -9.87 58.95 -33.42 0.509 26232
 26234 3 -9.83 59.05 -33.47 0.575 26233
 26235 3 -9.58 59.15 -33.72 0.635 26234
 26236 3 -9.67 59.19 -33.86 0.69 26235
 26237 3 -9.65 59.15 -34.03 0.727 26236
 26238 3 -9.61 59.15 -34.14 0.755 26237
 26239 3 -10.45 59.06 -34.4 0.163 26238
 26240 3 -10.57 59 -34.41 0.147 26239
 26241 3 -10.67 59.01 -34.43 0.067 26240
 26242 3 -9.17 59.23 -34.15 0.774 26238
 26243 3 -9.09 59.23 -34.46 0.598 26242
 26244 3 -8.84 59.17 -34.59 0.544 26243
 26245 3 -8.92 59.26 -34.8 0.218 26244
 26246 3 -8.77 59.19 -35.06 0.118 26245
 26247 3 -8.82 59.33 -35.13 0.137 26246
 26248 3 -8.76 59.48 -35.17 0.179 26247
 26249 3 -8.68 59.53 -35.35 0.144 26248
 26250 3 -8.59 59.6 -35.48 0.121 26249
 26251 3 -8.61 59.7 -35.61 0.14 26250
 26252 3 -8.53 59.76 -35.67 0.152 26251
 26253 3 -8.46 59.82 -35.82 0.12 26252
 26254 3 -8.38 59.95 -35.94 0.087 26253
 26255 3 -8.37 60.03 -36.04 0.103 26254
 26256 3 -8.44 60.02 -36.17 0.131 26255
 26257 3 -8.47 60 -36.34 0.099 26256
 26258 3 -8.42 59.88 -36.42 0.000125 26257
 26259 3 -8.42 59.01 -34.43 0.472 26244
 26260 3 -9.56 59.37 -34.72 0.166 26259
 26261 3 -9.66 59.4 -34.9 0.116 26260
 26262 3 -9.68 59.5 -35 0.106 26261
 26263 3 -9.67 59.52 -35.17 0.117 26262
 26264 3 -9.69 59.64 -35.3 0.179 26263
 26265 3 -9.85 59.66 -35.74 0.157 26264
 26266 3 -9.84 59.67 -35.98 0.09 26265
 26267 3 -9.88 59.66 -36.12 0.115 26266
 26268 3 -9.83 59.69 -36.24 0.092 26267
 26269 3 -9.86 59.76 -36.35 0.114 26268
 26270 3 -9.83 59.8 -36.46 0.128 26269
 26271 3 -9.82 59.85 -36.58 0.135 26270
 26272 3 -9.73 59.87 -36.72 0.159 26271
 26273 3 -9.59 59.93 -36.88 0.178 26272
 26274 3 -9.58 59.9 -37.11 0.119 26273
 26275 3 -9.54 59.9 -37.24 0.135 26274
 26276 3 -9.48 59.9 -37.41 0.107 26275
 26277 3 -9.41 59.84 -37.56 0.105 26276
 26278 3 -9.35 59.77 -37.78 0.139 26277
 26279 3 -9.33 59.74 -37.98 0.161 26278
 26280 3 -9.26 59.67 -38.19 0.197 26279
 26281 3 -9.23 59.41 -38.43 0.159 26280
 26282 3 -9.18 59.4 -38.75 0.22 26281
 26283 3 -9.23 59.3 -38.9 0.179 26282
 26284 3 -9.42 59.2 -39.04 0.122 26283
 26285 3 -9.51 59.16 -39.08 0.162 26284
 26286 3 -9.56 59.33 -39.26 0.07 26285
 26287 3 -9.63 59.33 -39.37 0.000125 26286
 26288 3 -9.54 58.99 -39.24 0.135 26285
 26289 3 -9.64 59.07 -39.42 0.139 26288
 26290 3 -9.68 59 -39.57 0.171 26289
 26291 3 -9.66 58.97 -39.72 0.185 26290
 26292 3 -9.62 58.8 -39.82 0.088 26291
 26293 3 -9.51 58.69 -39.95 0.086 26292
 26294 3 -9.36 58.59 -40.06 0.133 26293
 26295 3 -9.24 58.47 -40.12 0.125 26294
 26296 3 -9.2 58.34 -40.17 0.124 26295
 26297 3 -9.13 58.19 -40.27 0.148 26296
 26298 3 -9.04 58.1 -40.37 0.161 26297
 26299 3 -9.12 58 -40.53 0.171 26298
 26300 3 -9.09 57.87 -40.66 0.163 26299
 26301 3 -8.97 57.74 -40.78 0.206 26300
 26302 3 -8.87 57.66 -40.89 0.139 26301
 26303 3 -8.92 57.64 -40.98 0.134 26302
 26304 3 -8.89 57.57 -41.11 0.162 26303
 26305 3 -8.88 57.48 -41.25 0.094 26304
 26306 3 -8.87 57.33 -41.33 0.137 26305
 26307 3 -8.87 57.22 -41.52 0.117 26306
 26308 3 -8.78 57.16 -41.67 0.139 26307
 26309 3 -8.67 57.13 -41.78 0.134 26308
 26310 3 -8.67 57.06 -42.02 0.192 26309
 26311 3 -8.5 56.94 -42.09 0.076 26310
 26312 3 -8.47 56.93 -42.18 0.05 26311
 26313 3 -8.48 56.95 -42.29 0.073 26312
 26314 3 -8.54 56.97 -42.46 0.123 26313
 26315 3 -8.44 56.92 -42.63 0.047 26314
 26316 3 -8.37 56.86 -42.71 0.054 26315
 26317 3 -8.29 56.83 -42.8 0.095 26316
 26318 3 -8.19 56.76 -42.87 0.118 26317
 26319 3 -8.13 56.78 -43.02 0.14 26318
 26320 3 -7.9 56.73 -43.21 0.158 26319
 26321 3 -7.81 56.71 -43.35 0.146 26320
 26322 3 -7.7 56.66 -43.49 0.184 26321
 26323 3 -7.47 56.47 -43.57 0.128 26322
 26324 3 -7.39 56.32 -43.6 0.107 26323
 26325 3 -7.31 56.13 -43.7 0.142 26324
 26326 3 -7.14 56.11 -43.65 0.053 26325
 26327 3 -7.02 56.13 -43.71 0.067 26326
 26328 3 -6.97 56.05 -43.89 0.081 26327
 26329 3 -6.98 55.98 -44.06 0.085 26328
 26330 3 -7.3 56.04 -43.89 0.089 26325
 26331 3 -7.18 55.97 -43.79 0.071 26330
 26332 3 -7.13 55.97 -43.65 0.095 26331
 26333 3 -8.17 58.88 -34.36 0.497 26259
 26334 3 -7.92 58.95 -34.57 0.471 26333
 26335 3 -8.11 58.54 -34.91 0.049 26334
 26336 3 -8.09 58.57 -35.01 0.062 26335
 26337 3 -8.08 58.63 -35.11 0.064 26336
 26338 3 -8.02 58.69 -35.25 0.094 26337
 26339 3 -7.99 58.81 -35.37 0.076 26338
 26340 3 -7.87 58.92 -35.05 0.028 26334
 26341 3 -8.11 58.85 -34.35 0.497 26333
 26342 3 -7.77 58.45 -33.8 0.244 26341
 26343 3 -7.82 58.87 -34.43 0.524 26342
 26344 3 -7.71 59.11 -34.55 0.524 26343
 26345 3 -7.53 59.06 -34.47 0.494 26344
 26346 3 -7.39 59.19 -34.46 0.435 26345
 26347 3 -7.22 59.27 -34.26 0.359 26346
 26348 3 -7.08 59.44 -34.25 0.202 26347
 26349 3 -6.97 59.5 -34.11 0.234 26348
 26350 3 -6.84 59.64 -34.15 0.179 26349
 26351 3 -6.66 59.76 -34.35 0.097 26350
 26352 3 -6.59 59.87 -34.43 0.141 26351
 26353 3 -6.42 59.75 -34.26 0.322 26352
 26354 3 -6.53 60.04 -34.56 0.19 26353
 26355 3 -6.42 60.18 -34.54 0.097 26354
 26356 3 -6.4 60.35 -34.62 0.072 26355
 26357 3 -6.49 60.43 -34.69 0.000125 26356
 26358 3 -8.05 58.81 -34.33 0.497 26341
 26359 3 -10.45 58.73 -34.06 0.164 26236
 26360 3 -10.64 58.8 -33.84 0.098 26359
 26361 3 -10.73 58.86 -33.84 0.074 26360
 26362 3 -9.86 58.74 -33.56 0.506 26231
 26363 3 -10.45 58.53 -33.9 0.12 26362
 26364 3 -10.46 58.62 -34.02 0.11 26363
 26365 3 -9.74 57.98 -33.74 0.091 26230
 26366 3 -9.61 58 -33.81 0.095 26365
 26367 3 -9.51 58 -33.82 0.079 26366
 26368 3 -9.42 57.14 -31.74 0.108 26221
 26369 3 -9.52 57.12 -31.89 0.091 26368
 26370 3 -9.62 57.06 -31.9 0.065 26369
 26371 3 -8.63 56.27 -32.76 0.153 26205
 26372 3 -8.82 56.39 -32.79 0.161 26371
 26373 3 -8.82 56.47 -33 0.101 26372
 26374 3 -8.79 56.57 -33.14 0.000125 26373
 26375 3 -8.24 55.86 -32.24 0.166 26176
 26376 3 -8.35 55.89 -32.12 0.174 26375
 26377 3 -8.47 55.95 -32.03 0.106 26376
 26378 3 -8.62 55.92 -31.97 0.15 26377
 26379 3 -8.74 55.89 -31.87 0.15 26378
 26380 3 -8.84 55.73 -31.85 0.172 26379
 26381 3 -8.87 55.62 -31.74 0.141 26380
 26382 3 -6.25 55.03 -30.3 0.271 26126
 26383 3 -6.59 55.67 -30.28 0.077 26382
 26384 3 -6.65 55.77 -30.34 0.041 26383
 26385 3 -6.68 55.89 -30.35 0.083 26384
 26386 3 -6.68 56.01 -30.27 0.086 26385
 26387 3 -6.63 56.15 -30.25 0.124 26386
 26388 3 -6.51 56.19 -30.45 0.106 26387
 26389 3 -6.44 56.25 -30.57 0.15 26388
 26390 3 -6.36 56.31 -30.59 0.096 26389
 26391 3 -6.72 56.21 -30.09 0.074 26387
 26392 3 -6.77 56.31 -29.88 0.082 26391
 26393 3 -6.72 56.4 -29.78 0.101 26392
 26394 3 -6.78 56.47 -29.7 0.154 26393
 26395 3 -6.9 56.65 -29.65 0.157 26394
 26396 3 -6.64 56.76 -29.65 0.067 26395
 26397 3 -6.61 56.87 -29.72 0.06 26396
 26398 3 -6.53 56.36 -29.67 0.082 26394
 26399 3 -6.45 56.25 -29.68 0.07 26398
 26400 3 -6.37 56.13 -29.6 0.088 26399
 26401 3 -6.29 54.55 -30.16 0.128 26382
 26402 3 -6.43 54.5 -30.09 0.047 26401
 26403 3 -7.53 55.13 -26.92 0.082 26056
 26404 3 -7.47 54.95 -26.92 0.062 26403
 26405 3 -9.05 53.71 -22.87 0.055 26028
 26406 3 -9 53.66 -22.79 0.052 26405
 26407 3 -8.9 53.57 -22.7 0.074 26406
 26408 3 -8.66 53.22 -21.73 0.152 26023
 26409 3 -8.55 53.23 -21.57 0.13 26408
 26410 3 -8.6 53.1 -21.4 0.136 26409
 26411 3 -8.55 53.13 -21.29 0.232 26410
 26412 3 -8.57 53.07 -21.18 0.202 26411
 26413 3 -8.46 53.25 -21.03 0.166 26412
 26414 3 -8.58 53.33 -20.82 0.078 26413
 26415 3 -8.37 52.78 -19.79 0.354 26011
 26416 3 -8.17 52.64 -19.96 0.099 26415
 26417 3 -8.28 53 -19.6 0.349 26415
 26418 3 -8.13 53.07 -19.56 0.377 26417
 26419 3 -8 53.23 -19.43 0.346 26418
 26420 3 -7.92 53.38 -19.23 0.318 26419
 26421 3 -7.88 53.43 -18.95 0.377 26420
 26422 3 -7.7 53.51 -19.04 0.326 26421
 26423 3 -7.63 53.6 -18.99 0.374 26422
 26424 3 -7.65 53.73 -18.74 0.314 26423
 26425 3 -7.62 53.82 -18.65 0.309 26424
 26426 3 -7.52 53.95 -18.62 0.291 26425
 26427 3 -7.42 54.08 -18.57 0.244 26426
 26428 3 -7.48 54.05 -18.28 0.37 26427
 26429 3 -7.33 54.35 -18.4 0.31 26428
 26430 3 -7.13 54.46 -18.41 0.397 26429
 26431 3 -6.97 54.5 -18.36 0.403 26430
 26432 3 -6.89 54.57 -18.48 0.326 26431
 26433 3 -6.51 54.69 -18.49 0.237 26432
 26434 3 -6.42 54.72 -18.37 0.269 26433
 26435 3 -6.3 54.85 -18.42 0.21 26434
 26436 3 -6.15 55 -18.49 0.189 26435
 26437 3 -6.08 55.13 -18.44 0.254 26436
 26438 3 -5.9 55.19 -18.4 0.267 26437
 26439 3 -5.84 55.29 -18.26 0.336 26438
 26440 3 -5.76 55.41 -18.1 0.452 26439
 26441 3 -5.68 55.46 -18.07 0.602 26440
 26442 3 -5.59 54.85 -17.54 0.17 26441
 26443 3 -5.35 54.84 -17.49 0.098 26442
 26444 3 -5.2 54.71 -17.43 0.091 26443
 26445 3 -5.14 54.63 -17.35 0.109 26444
 26446 3 -5.01 54.58 -17.35 0.077 26445
 26447 3 -4.94 54.48 -17.32 0.000125 26446
 26448 3 -5.34 54.47 -17.11 0.112 26445
 26449 3 -5.37 54.4 -17.02 0.000125 26448
 26450 3 -5.64 55.76 -18.12 0.55 26441
 26451 3 -5.59 56.18 -18.24 0.518 26450
 26452 3 -5.6 56.35 -18.32 0.474 26451
 26453 3 -4.77 55.97 -18.08 0.117 26452
 26454 3 -4.66 55.97 -17.99 0.168 26453
 26455 3 -4.61 55.97 -17.87 0.193 26454
 26456 3 -4.56 56.09 -17.75 0.245 26455
 26457 3 -4.51 56.19 -17.62 0.25 26456
 26458 3 -4.39 56.5 -17.56 0.179 26457
 26459 3 -4.18 56.47 -17.54 0.225 26458
 26460 3 -4.04 56.48 -17.56 0.224 26459
 26461 3 -3.91 56.52 -17.65 0.263 26460
 26462 3 -3.88 56.53 -17.52 0.305 26461
 26463 3 -3.76 56.56 -17.45 0.292 26462
 26464 3 -3.64 56.6 -17.54 0.232 26463
 26465 3 -3.53 56.67 -17.44 0.238 26464
 26466 3 -3.4 56.72 -17.34 0.29 26465
 26467 3 -3.25 56.8 -17.27 0.312 26466
 26468 3 -3.13 56.73 -17.15 0.414 26467
 26469 3 -2.96 56.85 -17.13 0.445 26468
 26470 3 -3.26 57.14 -16.44 0.067 26469
 26471 3 -3.36 57.19 -16.36 0.08 26470
 26472 3 -2.86 56.89 -17.09 0.434 26469
 26473 3 -2.64 56.78 -17.12 0.451 26472
 26474 3 -2.34 56.67 -17.14 0.535 26473
 26475 3 -2.35 55.98 -16.96 0.097 26474
 26476 3 -2.38 55.88 -16.98 0.092 26475
 26477 3 -2.29 55.79 -16.98 0.074 26476
 26478 3 -2.21 56.65 -17.09 0.272 26474
 26479 3 -1.8 56.57 -17.03 0.162 26478
 26480 3 -1.71 56.64 -17 0.16 26479
 26481 3 -1.41 56.72 -17.54 0.293 26480
 26482 3 -1.52 56.56 -17.62 0.231 26481
 26483 3 -1.63 56.53 -17.6 0.163 26482
 26484 3 -1.28 56.78 -17.59 0.297 26481
 26485 3 -1.08 56.86 -17.71 0.157 26484
 26486 3 -0.89 56.78 -17.73 0.123 26485
 26487 3 -0.82 56.91 -17.65 0.187 26486
 26488 3 -0.85 57.03 -17.56 0.324 26487
 26489 3 -0.72 57.09 -17.64 0.39 26488
 26490 3 -0.45 57.03 -17.64 0.535 26489
 26491 3 -0.28 56.91 -17.71 0.557 26490
 26492 3 -0.34 56.49 -17.34 0.096 26491
 26493 3 -0.38 56.37 -17.27 0.069 26492
 26494 3 -0.09 56.88 -17.74 0.536 26491
 26495 3 0.04 56.86 -17.86 0.578 26494
 26496 3 0.23 56.95 -17.94 0.6 26495
 26497 3 0.36 56.98 -18.05 0.628 26496
 26498 3 0.45 57.08 -18.22 0.709 26497
 26499 3 0.48 56.28 -18.26 0.098 26498
 26500 3 0.31 56.25 -18.3 0.092 26499
 26501 3 0.53 57.05 -18.3 0.721 26498
 26502 3 0.77 56.49 -18.31 0.000125 26501
 26503 3 0.47 57.9 -18.01 0.105 26501
 26504 3 0.77 57.19 -18.37 0.718 26503
 26505 3 0.96 57.09 -18.46 0.701 26504
 26506 3 1.16 56.86 -18.57 0.633 26505
 26507 3 1.3 56.79 -18.63 0.638 26506
 26508 3 1.44 56.72 -18.97 0.609 26507
 26509 3 1.56 56.59 -19 0.646 26508
 26510 3 1.45 56.27 -19.4 0.185 26509
 26511 3 1.28 56.13 -19.22 0.165 26510
 26512 3 1.13 56.14 -19.24 0.15 26511
 26513 3 1.43 56.37 -19.66 0.154 26510
 26514 3 1.32 56.58 -19.65 0.086 26513
 26515 3 1.61 56.67 -19.17 0.657 26509
 26516 3 1.19 57.47 -19.84 0.21 26515
 26517 3 1.08 57.63 -19.79 0.179 26516
 26518 3 1.05 57.72 -19.75 0.101 26517
 26519 3 1.67 56.63 -19.04 0.401 26515
 26520 3 1.53 57.29 -20.18 0.16 26519
 26521 3 1.52 57.44 -20.2 0.181 26520
 26522 3 1.43 57.61 -19.96 0.127 26521
 26523 3 1.38 57.78 -19.93 0.108 26522
 26524 3 1.35 57.89 -20.03 0.108 26523
 26525 3 1.28 57.92 -20.13 0.000125 26524
 26526 3 1.65 57.47 -20.47 0.113 26521
 26527 3 1.69 57.6 -20.58 0.107 26526
 26528 3 1.65 57.85 -20.66 0.09 26527
 26529 3 1.69 58.03 -20.64 0.093 26528
 26530 3 1.72 58.14 -20.61 0.088 26529
 26531 3 1.69 58.25 -20.62 0.122 26530
 26532 3 1.74 56.59 -18.91 0.401 26519
 26533 3 1.64 56.05 -18.48 0.21 26532
 26534 3 1.71 55.96 -18.51 0.311 26533
 26535 3 1.84 55.89 -18.56 0.326 26534
 26536 3 2 55.85 -18.57 0.336 26535
 26537 3 1.88 56.52 -18.66 0.401 26532
 26538 3 2.02 56.49 -18.54 0.406 26537
 26539 3 2.15 56.5 -18.53 0.449 26538
 26540 3 2.3 56.19 -18.55 0.554 26539
 26541 3 2.47 56.19 -18.59 0.595 26540
 26542 3 2.37 55.41 -18.74 0.283 26541
 26543 3 2.4 55.27 -18.62 0.139 26542
 26544 3 2.39 55.15 -18.64 0.000125 26543
 26545 3 2.6 56.34 -18.35 0.427 26541
 26546 3 3 56.48 -18.25 0.329 26545
 26547 3 3.36 56.36 -18.29 0.261 26546
 26548 3 3.55 56.4 -18.3 0.284 26547
 26549 3 3.69 56.41 -18.27 0.322 26548
 26550 3 3.85 56.46 -18.28 0.273 26549
 26551 3 4.09 56.49 -18.44 0.217 26550
 26552 3 4.19 56.58 -18.46 0.251 26551
 26553 3 4.36 56.64 -18.56 0.266 26552
 26554 3 4.47 56.75 -18.58 0.242 26553
 26555 3 4.6 56.9 -18.55 0.295 26554
 26556 3 4.75 57 -18.6 0.275 26555
 26557 3 4.91 57.16 -18.75 0.224 26556
 26558 3 5.05 57.16 -18.87 0.259 26557
 26559 3 5.24 57.12 -18.89 0.25 26558
 26560 3 5.38 57.09 -18.97 0.278 26559
 26561 3 5.52 57.07 -18.95 0.311 26560
 26562 3 5.64 57.17 -19.04 0.38 26561
 26563 3 5.77 57.21 -19.09 0.45 26562
 26564 3 5.77 57.38 -19.15 0.457 26563
 26565 3 5.4 58 -18.99 0.138 26564
 26566 3 5.31 58.09 -18.93 0.188 26565
 26567 3 5.28 58.17 -18.82 0.225 26566
 26568 3 5.37 58.33 -18.65 0.08 26567
 26569 3 5.44 58.4 -18.7 0.000125 26568
 26570 3 5.04 58.05 -18.64 0.129 26567
 26571 3 5.06 58.07 -18.48 0.081 26570
 26572 3 5 57.93 -18.47 0.086 26571
 26573 3 4.88 57.87 -18.52 0.091 26572
 26574 3 4.83 57.84 -18.41 0.092 26573
 26575 3 4.78 57.84 -18.3 0.097 26574
 26576 3 4.68 58.01 -18.16 0.11 26575
 26577 3 4.59 58.09 -18.07 0.073 26576
 26578 3 6.06 57.07 -19.32 0.347 26564
 26579 3 6.15 57.05 -19.4 0.343 26578
 26580 3 6.3 57.18 -19.37 0.298 26579
 26581 3 6.38 57.33 -19.41 0.31 26580
 26582 3 6.38 57.44 -19.77 0.109 26581
 26583 3 6.46 57.55 -19.82 0.094 26582
 26584 3 6.58 57.62 -19.85 0.137 26583
 26585 3 6.74 57.62 -19.88 0.146 26584
 26586 3 6.89 57.63 -19.9 0.153 26585
 26587 3 7.05 57.56 -19.95 0.256 26586
 26588 3 7.21 57.41 -20.42 0.135 26587
 26589 3 7.3 57.33 -20.48 0.076 26588
 26590 3 7.34 57.25 -20.58 0.103 26589
 26591 3 7.39 57.13 -20.69 0.103 26590
 26592 3 7.43 57.08 -20.92 0.064 26591
 26593 3 2.67 56.43 -18.23 0.427 26545
 26594 3 2.58 56.3 -19.13 0.304 26593
 26595 3 2.71 56.6 -18.99 0.141 26594
 26596 3 2.83 56.64 -19.03 0.043 26595
 26597 3 2.6 56.09 -19.31 0.195 26594
 26598 3 2.75 55.98 -19.47 0.132 26597
 26599 3 2.85 55.99 -19.61 0.000125 26598
 26600 3 1.34 57.15 -18.09 0.218 26507
 26601 3 1.48 57.2 -18.06 0.000125 26600
 26602 3 0.9 57.66 -17.98 0.141 26505
 26603 3 -0.82 56.73 -17.85 0.12 26486
 26604 3 -0.73 56.75 -17.95 0.000125 26603
 26605 3 -1.28 56.71 -17.33 0.22 26484
 26606 3 -1.26 56.48 -17.36 0.13 26605
 26607 3 -1.35 56.32 -17.22 0.065 26606
 26608 3 -1.57 56.73 -16.91 0.102 26480
 26609 3 -1.48 56.69 -16.92 0.000125 26608
 26610 3 -2.4 56.19 -17.53 0.072 26478
 26611 3 -2.47 56.23 -17.65 0.088 26610
 26612 3 -2.45 56.28 -17.75 0.13 26611
 26613 3 -2.28 56.2 -17.83 0.104 26612
 26614 3 -2.18 56.12 -17.93 0.069 26613
 26615 3 -2.12 56.14 -18.02 0.107 26614
 26616 3 -2.08 56.14 -18.17 0.093 26615
```
