## Supplementary material for "Automated Proofreading of Digitally Reconstructed Neural Morphology Enhances Accuracy, Scalability, and Standardization": Standardization and accuracy results: 720575940617440395.CNG.swc (part 2 of 2)

```
 26617 3 -2.18 56.15 -18.33 0.084 26616
 26618 3 -2.19 56.11 -18.43 0.13 26617
 26619 3 -2.22 56.06 -18.56 0.153 26618
 26620 3 -2.1 55.95 -18.76 0.123 26619
 26621 3 -2.1 55.86 -18.91 0.143 26620
 26622 3 -2.09 55.82 -19.03 0.156 26621
 26623 3 -2.17 55.79 -19.12 0.19 26622
 26624 3 -1.99 55.83 -19.42 0.122 26623
 26625 3 -2 55.82 -19.58 0.112 26624
 26626 3 -2.03 55.76 -19.74 0.09 26625
 26627 3 -2 55.71 -19.86 0.072 26626
 26628 3 -3.89 56.47 -16.8 0.182 26463
 26629 3 -3.74 56.24 -16.72 0.103 26628
 26630 3 -3.66 56.16 -16.7 0.108 26629
 26631 3 -3.67 56.08 -16.61 0.11 26630
 26632 3 -3.57 56.04 -16.56 0.126 26631
 26633 3 -4.5 55.97 -17.4 0.106 26457
 26634 3 -4.44 55.95 -17.3 0.000125 26633
 26635 3 -5.74 56.53 -18.55 0.365 26452
 26636 3 -6.18 56.87 -18.85 0.141 26635
 26637 3 -6.24 57.03 -18.96 0.093 26636
 26638 3 -5.61 56.68 -18.4 0.182 26635
 26639 3 -5.45 57.02 -18.44 0.114 26638
 26640 3 -5.36 57.08 -18.43 0.091 26639
 26641 3 -5.63 55.87 -18.14 0.55 26450
 26642 3 -6.04 54.98 -17.41 0.11 26641
 26643 3 -6.09 54.86 -17.33 0.152 26642
 26644 3 -6.23 54.8 -17.41 0.182 26643
 26645 3 -6.38 54.73 -17.45 0.119 26644
 26646 3 -6.68 54.22 -17.97 0.08 26431
 26647 3 -6.62 54.14 -17.89 0.000125 26646
 26648 3 -7.74 53.81 -17.83 0.095 26428
 26649 3 -7.71 53.7 -17.76 0.076 26648
 26650 3 -7.25 53.61 -19.6 0.09 26423
 26651 3 -7.07 53.67 -19.7 0.108 26650
 26652 3 -6.91 53.72 -19.76 0.122 26651
 26653 3 -6.86 53.78 -19.86 0.112 26652
 26654 3 -6.66 53.72 -19.87 0.087 26653
 26655 3 -6.51 53.7 -19.95 0.073 26654
 26656 3 -6.39 53.61 -20.02 0.093 26655
 26657 3 -6.21 53.55 -20 0.093 26656
 26658 3 -6.09 53.55 -20.06 0.000125 26657
 26659 3 -10.28 51.54 -19.1 0.182 25997
 26660 3 -10.24 51.76 -18.99 0.151 26659
 26661 3 -10.22 51.92 -19.02 0.081 26660
 26662 3 -10.37 52.03 -19.07 0.08 26661
 26663 3 -10.46 52.04 -19.29 0.059 26662
 26664 3 -10.51 52.21 -19.45 0.088 26663
 26665 3 -10.46 52.39 -19.54 0.048 26664
 26666 3 -10.39 52.53 -19.56 0.083 26665
 26667 3 -10.38 52.74 -19.6 0.123 26666
 26668 3 -10.39 52.89 -19.59 0.09 26667
 26669 3 -10.43 52.99 -19.6 0.114 26668
 26670 3 -10.46 53.15 -19.49 0.109 26669
 26671 3 -10.49 53.27 -19.37 0.154 26670
 26672 3 -10.5 53.39 -19.27 0.071 26671
 26673 3 -10.62 53.52 -19.24 0.042 26672
 26674 3 -10.65 51.13 -18.99 0.105 25995
 26675 3 -10.69 51.23 -18.99 0.05 26674
 26676 3 -9.83 51.14 -17.18 0.187 25976
 26677 3 -9.74 51.25 -17.22 0.206 26676
 26678 3 -9.56 51.29 -17.27 0.131 26677
 26679 3 -10.64 49.88 -16.98 0.811 25974
 26680 3 -10.92 50.53 -17.21 0.064 26679
 26681 3 -10.83 50.63 -17.12 0.000125 26680
 26682 3 -10.67 49.83 -16.93 0.811 26679
 26683 3 -8.84 47.8 -14.04 0.132 25383
 26684 3 -8.87 47.82 -13.87 0.146 26683
 26685 3 -8.89 48 -13.81 0.07 26684
 26686 3 -8.85 48.16 -13.82 0.092 26685
 26687 3 -8.73 48.22 -13.92 0.061 26686
 26688 3 -8.04 46.24 -9.67 0.134 25360
 26689 3 -8.09 46.36 -9.62 0.11 26688
 26690 3 -8.13 46.53 -9.56 0.103 26689
 26691 3 -8.05 46.7 -9.43 0.138 26690
 26692 3 -7.92 46.82 -9.34 0.135 26691
 26693 3 -7.82 46.92 -9.28 0.132 26692
 26694 3 -7.75 47.06 -9.25 0.127 26693
 26695 3 -7.78 47.23 -9.26 0.161 26694
 26696 3 -7.83 47.33 -9.22 0.187 26695
 26697 3 -7.77 47.47 -9.25 0.21 26696
 26698 3 -7.87 47.58 -8.95 0.118 26697
 26699 3 -7.92 47.74 -8.94 0.127 26698
 26700 3 -7.9 47.85 -8.92 0.127 26699
 26701 3 -8.04 48.06 -8.75 0.121 26700
 26702 3 -8.12 48.23 -8.73 0.094 26701
 26703 3 -8.18 48.32 -8.72 0.131 26702
 26704 3 -8.2 48.49 -8.77 0.142 26703
 26705 3 -8.22 48.65 -8.72 0.165 26704
 26706 3 -8.34 48.79 -8.76 0.165 26705
 26707 3 -8.44 48.88 -8.78 0.221 26706
 26708 3 -8.75 48.78 -8.9 0.137 26707
 26709 3 -8.92 48.69 -8.88 0.142 26708
 26710 3 -8.96 48.62 -8.79 0.246 26709
 26711 3 -8.9 48.35 -8.67 0.137 26710
 26712 3 -9.13 48.88 -8.79 0.116 26710
 26713 3 -9.26 48.87 -8.85 0.11 26712
 26714 3 -9.43 48.88 -8.92 0.137 26713
 26715 3 -9.59 49.02 -9.02 0.116 26714
 26716 3 -9.71 49.08 -9.05 0.077 26715
 26717 3 -8.36 49.07 -8.76 0.086 26707
 26718 3 -8.49 49.08 -8.75 0.081 26717
 26719 3 -8.53 49.2 -8.74 0.105 26718
 26720 3 -6.53 43.31 -5.07 0.126 24915
 26721 3 -6.49 43.2 -5.02 0.000125 26720
 26722 3 -7.75 43.99 0.86 0.171 24769
 26723 3 -7.85 43.79 0.94 0.154 26722
 26724 3 -7.92 43.56 1.03 0.138 26723
 26725 3 -7.92 43.43 1.01 0.123 26724
 26726 3 -7.9 43.17 1.08 0.157 26725
 26727 3 -7.9 42.88 1.16 0.143 26726
 26728 3 -7.84 42.75 1.23 0.134 26727
 26729 3 -7.83 42.62 1.32 0.057 26728
 26730 3 -7.74 42.53 1.28 0.088 26729
 26731 3 -7.7 42.39 1.35 0.091 26730
 26732 3 -7.29 46.07 2.54 0.126 24760
 26733 3 -7.21 46.2 2.48 0.175 26732
 26734 3 -7.13 46.4 2.35 0.194 26733
 26735 3 -7.24 46.61 2.18 0.123 26734
 26736 3 -7.16 46.7 2.05 0.131 26735
 26737 3 -7.08 46.67 1.98 0.000125 26736
 26738 3 -6.9 46.58 2.24 0.154 26734
 26739 3 -6.8 46.67 2.13 0.244 26738
 26740 3 -6.6 46.67 2.02 0.302 26739
 26741 3 -6.56 47.1 2.04 0.164 26740
 26742 3 -6.45 47.28 1.97 0.129 26741
 26743 3 -6.37 47.41 1.9 0.144 26742
 26744 3 -6.31 47.58 1.79 0.127 26743
 26745 3 -6.25 47.69 1.63 0.153 26744
 26746 3 -6.23 47.83 1.43 0.125 26745
 26747 3 -6.24 47.97 1.33 0.169 26746
 26748 3 -6.25 48.14 1.18 0.173 26747
 26749 3 -6.32 48.22 1.03 0.186 26748
 26750 3 -6.35 48.27 0.93 0.216 26749
 26751 3 -6.16 48.57 0.95 0.097 26750
 26752 3 -6.12 48.7 0.82 0.095 26751
 26753 3 -6.08 48.83 0.74 0.124 26752
 26754 3 -6.07 48.92 0.71 0.183 26753
 26755 3 -5.99 49.06 0.68 0.393 26754
 26756 3 -5.92 49.18 0.72 0.442 26755
 26757 3 -5.89 49.33 0.63 0.462 26756
 26758 3 -5.82 49.44 0.61 0.499 26757
 26759 3 -5.73 49.47 0.52 0.581 26758
 26760 3 -6 49.37 -0.43 0.074 26759
 26761 3 -5.99 49.36 -0.58 0.107 26760
 26762 3 -5.98 49.41 -0.75 0.11 26761
 26763 3 -5.92 49.41 -0.89 0.1 26762
 26764 3 -5.94 49.44 -1.01 0.099 26763
 26765 3 -5.99 49.47 -1.13 0.098 26764
 26766 3 -5.96 49.47 -1.29 0.142 26765
 26767 3 -5.94 49.42 -1.38 0.242 26766
 26768 3 -5.68 49.39 -1.62 0.116 26767
 26769 3 -5.58 49.45 -1.75 0.08 26768
 26770 3 -5.49 49.44 -1.91 0.099 26769
 26771 3 -5.51 49.44 -2.06 0.071 26770
 26772 3 -5.45 49.5 -2.21 0.051 26771
 26773 3 -5.49 49.65 -2.31 0.129 26772
 26774 3 -5.5 49.71 -2.44 0.128 26773
 26775 3 -5.46 49.82 -2.55 0.115 26774
 26776 3 -5.4 49.86 -2.65 0.104 26775
 26777 3 -5.27 49.99 -2.77 0.111 26776
 26778 3 -5.17 50.05 -2.89 0.104 26777
 26779 3 -5.06 50.16 -2.97 0.153 26778
 26780 3 -5.03 49.92 -3.02 0.128 26779
 26781 3 -4.97 49.99 -3.08 0.116 26780
 26782 3 -5 50.34 -3.06 0.137 26779
 26783 3 -4.92 50.44 -3.14 0.136 26782
 26784 3 -4.8 50.49 -3.25 0.137 26783
 26785 3 -4.61 50.57 -3.39 0.131 26784
 26786 3 -4.46 50.55 -3.52 0.168 26785
 26787 3 -4.29 50.81 -3.56 0.13 26786
 26788 3 -4.12 50.94 -3.58 0.088 26787
 26789 3 -4.05 51.08 -3.56 0.084 26788
 26790 3 -3.99 51.23 -3.58 0.083 26789
 26791 3 -4.02 51.38 -3.59 0.099 26790
 26792 3 -4.02 51.53 -3.56 0.11 26791
 26793 3 -3.93 51.64 -3.56 0.103 26792
 26794 3 -4.5 50.32 -3.57 0.111 26786
 26795 3 -4.56 50.18 -3.64 0.087 26794
 26796 3 -4.52 50 -3.69 0.121 26795
 26797 3 -4.45 49.84 -3.7 0.129 26796
 26798 3 -4.44 49.68 -3.76 0.105 26797
 26799 3 -4.31 49.63 -3.82 0.000125 26798
 26800 3 -6.24 49.28 -1.28 0.096 26767
 26801 3 -6.32 49.18 -1.32 0.129 26800
 26802 3 -6.42 49.28 -1.44 0.101 26801
 26803 3 -6.5 49.25 -1.49 0.114 26802
 26804 3 -6.48 49.44 -1.61 0.076 26803
 26805 3 -6.63 49.55 -1.62 0.084 26804
 26806 3 -6.73 49.58 -1.62 0.000125 26805
 26807 3 -5.6 49.58 0.69 0.594 26759
 26808 3 -5.69 50.01 0.21 0.343 26807
 26809 3 -5.63 50.15 0.16 0.327 26808
 26810 3 -5.32 49.79 -0.09 0.078 26809
 26811 3 -5.22 49.66 -0.25 0.12 26810
 26812 3 -5.27 49.63 -0.42 0.135 26811
 26813 3 -5.29 49.57 -0.54 0.152 26812
 26814 3 -5.23 49.66 -0.63 0.04 26813
 26815 3 -5.64 50.38 0.2 0.303 26809
 26816 3 -5.65 50.6 0.15 0.298 26815
 26817 3 -5.75 50.79 0.18 0.304 26816
 26818 3 -5.78 50.95 0.16 0.342 26817
 26819 3 -5.79 51.26 -0.3 0.176 26818
 26820 3 -5.9 51.34 -0.45 0.205 26819
 26821 3 -6.09 51.46 -0.45 0.127 26820
 26822 3 -5.79 50.98 0.36 0.24 26818
 26823 3 -5.62 51.03 0.47 0.121 26822
 26824 3 -5.63 51.16 0.53 0.104 26823
 26825 3 -5.71 51.25 0.63 0.099 26824
 26826 3 -5.75 51.32 0.73 0.119 26825
 26827 3 -5.81 51.46 0.8 0.126 26826
 26828 3 -5.97 51.6 0.82 0.107 26827
 26829 3 -6.05 51.62 0.93 0.119 26828
 26830 3 -6.11 51.7 1.02 0.128 26829
 26831 3 -6.07 51.87 0.95 0.000125 26830
 26832 3 -6.02 51.35 0.37 0.103 26822
 26833 3 -6.09 51.47 0.27 0.138 26832
 26834 3 -6.21 51.61 0.24 0.123 26833
 26835 3 -6.16 51.73 0.21 0.152 26834
 26836 3 -6.16 51.89 0.23 0.173 26835
 26837 3 -6.27 52.16 0.23 0.075 26836
 26838 3 -5.38 49.31 1.07 0.406 26807
 26839 3 -5.58 49.25 1.68 0.136 26838
 26840 3 -5.54 49.14 1.75 0.129 26839
 26841 3 -5.48 49.09 1.84 0.115 26840
 26842 3 -5.41 48.95 1.91 0.08 26841
 26843 3 -5.34 48.78 2.02 0.123 26842
 26844 3 -5.34 48.65 2.09 0.147 26843
 26845 3 -5.28 48.33 2.11 0.162 26844
 26846 3 -5.11 49.18 0.96 0.343 26838
 26847 3 -5.01 49.16 1.03 0.386 26846
 26848 3 -5.08 48.61 1.51 0.112 26847
 26849 3 -5.12 48.48 1.48 0.172 26848
 26850 3 -5.14 48.37 1.56 0.163 26849
 26851 3 -5.07 48.26 1.68 0.066 26850
 26852 3 -5.26 48.42 1.16 0.091 26849
 26853 3 -4.99 49.52 0.86 0.138 26847
 26854 3 -5.12 50.02 0.58 0.103 26853
 26855 3 -5.12 50.1 0.44 0.086 26854
 26856 3 -5.01 49.7 0.78 0.138 26853
 26857 3 -4.62 48.67 0.55 0.133 26856
 26858 3 -4.48 48.5 0.52 0.131 26857
 26859 3 -4.29 48.45 0.47 0.108 26858
 26860 3 -4.19 48.52 0.36 0.103 26859
 26861 3 -4.11 48.6 0.29 0.137 26860
 26862 3 -5.04 49.89 0.71 0.138 26856
 26863 3 -6.35 46.22 1.88 0.107 26740
 26864 3 -6.33 46.12 1.84 0.117 26863
 26865 3 -6.22 45.96 1.83 0.16 26864
 26866 3 -6.14 45.78 1.84 0.136 26865
 26867 3 -6.05 45.67 1.87 0.14 26866
 26868 3 -5.9 45.53 1.86 0.132 26867
 26869 3 -5.72 45.4 1.85 0.157 26868
 26870 3 -5.64 45.31 1.89 0.173 26869
 26871 3 -5.57 45.19 1.8 0.148 26870
 26872 3 -5.4 45.09 1.7 0.224 26871
 26873 3 -5.08 45.06 1.41 0.116 26872
 26874 3 -4.93 45.03 1.29 0.119 26873
 26875 3 -4.82 45.07 1.05 0.142 26874
 26876 3 -4.71 45.07 0.92 0.117 26875
 26877 3 -4.59 45.11 0.8 0.139 26876
 26878 3 -4.45 45.13 0.7 0.157 26877
 26879 3 -4.24 45.1 0.65 0.19 26878
 26880 3 -4.09 45.08 0.61 0.227 26879
 26881 3 -4 45.11 0.49 0.265 26880
 26882 3 -3.84 44.78 0.54 0.135 26881
 26883 3 -3.87 44.66 0.51 0.193 26882
 26884 3 -3.89 44.56 0.46 0.272 26883
 26885 3 -4.02 44.64 0.1 0.128 26884
 26886 3 -3.96 44.73 -0.05 0.117 26885
 26887 3 -4.01 44.68 -0.19 0.079 26886
 26888 3 -4.04 44.69 -0.36 0.116 26887
 26889 3 -4.09 44.64 -0.55 0.13 26888
 26890 3 -4.1 44.53 -0.65 0.105 26889
 26891 3 -4.12 44.48 -0.81 0.102 26890
 26892 3 -4.06 44.39 -0.84 0.08 26891
 26893 3 -3.61 44.37 0.48 0.16 26884
 26894 3 -3.49 44.25 0.37 0.126 26893
 26895 3 -3.3 44.11 0.24 0.115 26894
 26896 3 -3.14 44.01 0.15 0.097 26895
 26897 3 -3.04 43.98 0.21 0.107 26896
 26898 3 -4.04 45.43 0.22 0.078 26881
 26899 3 -3.97 45.5 0.12 0.107 26898
 26900 3 -3.91 45.63 0 0.109 26899
 26901 3 -3.91 45.75 -0.06 0.114 26900
 26902 3 -3.83 45.83 -0.15 0.172 26901
 26903 3 -3.68 45.87 -0.18 0.151 26902
 26904 3 -3.6 45.8 0.03 0.178 26903
 26905 3 -3.58 46 -0.45 0.131 26903
 26906 3 -3.5 46.03 -0.56 0.154 26905
 26907 3 -3.47 46.23 -0.75 0.142 26906
 26908 3 -3.29 46.05 -1.02 0.135 26907
 26909 3 -3.14 45.96 -1.12 0.104 26908
 26910 3 -3.11 45.83 -1.24 0.093 26909
 26911 3 -3.11 45.67 -1.32 0.035 26910
 26912 3 -3.52 46.45 -0.75 0.229 26907
 26913 3 -3.52 46.52 -0.9 0.224 26912
 26914 3 -5.68 45.33 2.22 0.119 26870
 26915 3 -5.59 45.28 2.35 0.174 26914
 26916 3 -5.5 45.26 2.35 0.153 26915
 26917 3 -5.48 45.29 2.47 0.234 26916
 26918 3 -5.53 45.37 2.58 0.268 26917
 26919 3 -5.25 45.46 2.4 0.118 26918
 26920 3 -5.14 45.61 2.33 0.173 26919
 26921 3 -5.02 45.68 2.26 0.203 26920
 26922 3 -4.76 45.72 2.03 0.126 26921
 26923 3 -4.7 45.83 1.81 0.109 26922
 26924 3 -4.65 45.96 1.74 0.085 26923
 26925 3 -4.62 46.15 1.68 0.118 26924
 26926 3 -4.66 46.25 1.61 0.108 26925
 26927 3 -4.67 46.3 1.48 0.05 26926
 26928 3 -4.64 46.39 1.34 0.067 26927
 26929 3 -4.56 46.4 1.26 0.055 26928
 26930 3 -4.85 45.54 2.63 0.109 26921
 26931 3 -4.88 45.5 2.78 0.074 26930
 26932 3 -4.89 45.52 2.94 0.058 26931
 26933 3 -5.89 45.12 2.89 0.105 26918
 26934 3 -5.94 44.94 3.03 0.07 26933
 26935 3 -5.94 44.77 3.11 0.074 26934
 26936 3 -6.02 44.63 3.22 0.104 26935
 26937 3 -6.02 44.55 3.34 0.09 26936
 26938 3 -6.08 44.51 3.47 0.104 26937
 26939 3 -6.11 44.47 3.6 0.127 26938
 26940 3 -6.12 44.33 3.69 0.127 26939
 26941 3 -6.12 44.22 3.82 0.115 26940
 26942 3 -6.11 44.07 3.99 0.136 26941
 26943 3 -6.1 43.91 4.14 0.179 26942
 26944 3 -6.01 43.83 4.13 0.153 26943
 26945 3 -5.96 43.73 4.23 0.118 26944
 26946 3 -5.85 43.65 4.2 0.174 26945
 26947 3 -5.53 43.49 4.16 0.14 26946
 26948 3 -5.29 43.37 4.07 0.153 26947
 26949 3 -5.17 43.32 4.01 0.208 26948
 26950 3 -5.13 42.96 3.91 0.122 26949
 26951 3 -5.03 42.76 3.85 0.102 26950
 26952 3 -5.08 42.6 3.89 0.063 26951
 26953 3 -5.01 42.51 3.91 0.084 26952
 26954 3 -5.07 42.36 3.92 0.109 26953
 26955 3 -5.13 42.16 3.97 0.143 26954
 26956 3 -5.16 41.98 4.04 0.162 26955
 26957 3 -5.13 41.86 4.06 0.156 26956
 26958 3 -5.09 41.71 4.04 0.155 26957
 26959 3 -5.03 41.61 4.03 0.169 26958
 26960 3 -4.88 41.55 3.92 0.093 26959
 26961 3 -4.76 41.49 3.84 0.1 26960
 26962 3 -4.7 41.34 3.9 0.074 26961
 26963 3 -4.6 41.24 3.89 0.1 26962
 26964 3 -4.54 41.13 3.87 0.128 26963
 26965 3 -4.36 40.96 3.77 0.147 26964
 26966 3 -4.3 40.85 3.67 0.175 26965
 26967 3 -4.14 40.79 3.44 0.13 26966
 26968 3 -3.98 40.7 3.2 0.148 26967
 26969 3 -3.88 40.66 3.11 0.14 26968
 26970 3 -3.71 40.44 3.05 0.117 26969
 26971 3 -3.58 40.34 3.03 0.081 26970
 26972 3 -3.5 40.23 3.04 0.079 26971
 26973 3 -3.41 40.23 2.99 0.104 26972
 26974 3 -3.28 40.23 2.89 0.000125 26973
 26975 3 -4.98 41.62 4.16 0.125 26959
 26976 3 -4.93 41.65 4.49 0.102 26975
 26977 3 -4.84 41.77 4.53 0.137 26976
 26978 3 -4.96 41.62 4.23 0.125 26975
 26979 3 -5.12 41.35 3.86 0.108 26978
 26980 3 -5.24 41.24 3.91 0.127 26979
 26981 3 -5.36 41.05 3.85 0.128 26980
 26982 3 -5.39 40.9 3.81 0.109 26981
 26983 3 -4.93 41.62 4.29 0.125 26978
 26984 3 -5.11 43.71 4.01 0.079 26949
 26985 3 -5.07 43.81 3.92 0.000125 26984
 26986 3 -7.23 45.5 2.62 0.359 24759
 26987 3 -7.16 45.43 2.73 0.236 26986
 26988 3 -8.77 44.67 3.03 0.119 24752
 26989 3 -8.82 44.83 2.89 0.107 26988
 26990 3 -8.87 44.95 2.78 0.105 26989
 26991 3 -8.88 45.08 2.72 0.102 26990
 26992 3 -8.91 45.22 2.61 0.097 26991
 26993 3 -8.93 45.34 2.52 0.118 26992
 26994 3 -8.94 45.45 2.46 0.139 26993
 26995 3 -9.05 45.51 2.49 0.128 26994
 26996 3 -9.1 45.66 2.48 0.17 26995
 26997 3 -9.11 45.81 2.41 0.233 26996
 26998 3 -9.3 45.91 2.23 0.166 26997
 26999 3 -9.38 45.93 2.12 0.141 26998
 27000 3 -9.47 45.98 2.03 0.179 26999
 27001 3 -9.65 45.98 1.98 0.226 27000
 27002 3 -9.78 45.97 1.91 0.315 27001
 27003 3 -9.87 46.04 1.8 0.387 27002
 27004 3 -9.89 46.16 1.67 0.461 27003
 27005 3 -9.87 46.25 1.54 0.524 27004
 27006 3 -9.85 46.37 1.41 0.56 27005
 27007 3 -9.86 46.7 1.32 0.531 27006
 27008 3 -9.8 46.86 1.24 0.549 27007
 27009 3 -9.84 46.94 1.15 0.591 27008
 27010 3 -9.79 47.1 1.03 0.611 27009
 27011 3 -10.4 46.59 0.79 0.195 27010
 27012 3 -10.48 46.62 0.7 0.272 27011
 27013 3 -10.55 46.73 0.59 0.328 27012
 27014 3 -10.59 46.84 0.5 0.351 27013
 27015 3 -10.69 46.88 0.36 0.361 27014
 27016 3 -10.74 46.95 0.22 0.383 27015
 27017 3 -10.82 47.01 0.11 0.441 27016
 27018 3 -10.83 47 0 0.49 27017
 27019 3 -10.97 47.6 0.19 0.135 27018
 27020 3 -10.85 47.67 0.09 0.000125 27019
 27021 3 -10.81 46.7 -0.16 0.418 27018
 27022 3 -10.74 46.57 -0.37 0.334 27021
 27023 3 -10.88 46.45 -0.47 0.367 27022
 27024 3 -11 46.43 -0.51 0.427 27023
 27025 3 -11.11 45.98 -0.18 0.208 27024
 27026 3 -11.13 45.77 -0.19 0.165 27025
 27027 3 -11.11 45.58 -0.13 0.116 27026
 27028 3 -11.14 45.38 -0.1 0.125 27027
 27029 3 -11.15 45.21 -0.06 0.1 27028
 27030 3 -11.09 45.11 -0.07 0.055 27029
 27031 3 -11.11 46.51 -0.7 0.371 27024
 27032 3 -11.12 46.54 -0.86 0.407 27031
 27033 3 -11.19 46.61 -0.95 0.444 27032
 27034 3 -11.2 46.74 -1.05 0.448 27033
 27035 3 -11.73 46.69 -0.79 0.215 27034
 27036 3 -11.81 46.86 -0.73 0.175 27035
 27037 3 -11.88 46.98 -0.57 0.134 27036
 27038 3 -11.06 46.95 -1.44 0.198 27034
 27039 3 -11.2 47 -1.5 0.246 27038
 27040 3 -11.36 46.99 -1.76 0.296 27039
 27041 3 -11.4 46.99 -1.9 0.317 27040
 27042 3 -11.72 47.39 -1.75 0.079 27041
 27043 3 -11.8 47.53 -1.81 0.131 27042
 27044 3 -11.87 47.64 -1.84 0.155 27043
 27045 3 -12.02 47.71 -1.87 0.126 27044
 27046 3 -12.05 47.85 -1.92 0.154 27045
 27047 3 -12.06 48.03 -1.91 0.183 27046
 27048 3 -12.28 48.08 -1.82 0.108 27047
 27049 3 -12.37 48.23 -1.77 0.108 27048
 27050 3 -12.44 48.41 -1.76 0.111 27049
 27051 3 -12.54 48.59 -1.73 0.119 27050
 27052 3 -12.65 48.79 -1.69 0.138 27051
 27053 3 -11.89 48.21 -2.08 0.109 27047
 27054 3 -11.83 48.28 -2.13 0.076 27053
 27055 3 -11.49 46.96 -2 0.161 27041
 27056 3 -11.64 46.9 -2.21 0.147 27055
 27057 3 -11.65 46.75 -2.27 0.114 27056
 27058 3 -11.68 46.67 -2.38 0.1 27057
 27059 3 -11.64 46.57 -2.42 0.101 27058
 27060 3 -11.66 46.45 -2.44 0.132 27059
 27061 3 -11.7 46.41 -2.66 0.122 27060
 27062 3 -11.7 46.44 -2.83 0.085 27061
 27063 3 -11.67 46.45 -2.93 0.119 27062
 27064 3 -11.61 46.47 -3.05 0.208 27063
 27065 3 -11.66 46.26 -3.3 0.127 27064
 27066 3 -11.61 46.32 -3.42 0.131 27065
 27067 3 -11.66 46.48 -3.55 0.071 27066
 27068 3 -11.77 46.47 -3.54 0.000125 27067
 27069 3 -11.5 46.77 -3.08 0.031 27064
 27070 3 -11.51 46.81 -3.22 0.082 27069
 27071 3 -11.01 46.98 -2.18 0.145 27055
 27072 3 -11.01 47.09 -2.34 0.196 27071
 27073 3 -11.09 47.13 -2.44 0.195 27072
 27074 3 -11 47.25 -2.62 0.183 27073
 27075 3 -10.93 47.38 -2.81 0.131 27074
 27076 3 -10.91 47.44 -2.92 0.075 27075
 27077 3 -11.29 46.72 0.25 0.139 27021
 27078 3 -11.44 46.61 0.27 0.146 27077
 27079 3 -11.56 46.52 0.37 0.182 27078
 27080 3 -11.62 46.33 0.41 0.211 27079
 27081 3 -11.71 46.14 0.47 0.16 27080
 27082 3 -11.75 45.9 0.54 0.105 27081
 27083 3 -11.74 45.77 0.57 0.068 27082
 27084 3 -9.73 47.45 1.08 0.5 27010
 27085 3 -9.7 47.63 1.01 0.521 27084
 27086 3 -9.66 48.14 1.2 0.188 27085
 27087 3 -9.72 48.27 1.18 0.000125 27086
 27088 3 -9.77 47.51 0.88 0.347 27085
 27089 3 -9.34 48.23 0.85 0.124 27088
 27090 3 -9.21 48.43 0.76 0.101 27089
 27091 3 -9.15 48.57 0.73 0.131 27090
 27092 3 -9.15 48.76 0.66 0.127 27091
 27093 3 -9.21 48.97 0.58 0.135 27092
 27094 3 -9.11 49.03 0.53 0.202 27093
 27095 3 -9.1 49.19 0.45 0.249 27094
 27096 3 -9.86 47.55 0.78 0.357 27088
 27097 3 -9.9 47.67 0.72 0.381 27096
 27098 3 -9.92 47.74 0.62 0.388 27097
 27099 3 -9.92 47.93 0.4 0.333 27098
 27100 3 -9.98 47.95 0.1 0.159 27099
 27101 3 -9.9 47.98 -0.05 0.096 27100
 27102 3 -7.4 45.1 3.91 0.068 24750
 27103 3 -7.37 45.2 3.88 0.000125 27102
 27104 3 -7.78 43.51 4.14 0.216 24749
 27105 3 -7.8 43.46 4.28 0.235 27104
 27106 3 -7.98 43.37 4.42 0.209 27105
 27107 3 -8.15 43.17 4.44 0.192 27106
 27108 3 -8.86 43.93 4.09 0.191 24748
 27109 3 -9.09 44.07 4.15 0.08 27108
 27110 3 -9.21 44.04 4.23 0.072 27109
```
