## Supplementary material for "Automated Proofreading of Digitally Reconstructed Neural Morphology Enhances Accuracy, Scalability, and Standardization": Standardization and accuracy results: 720575940617440802.CNG.swc

```
# SWC to SWC conversion from L-Measure. Sridevi Polavaram: spolavar@gmu.edu
# Original fileName:C:\Users\Carolina\Desktop\Quality_Check\postprocessing\Bry_Final\Source_Temp1//720575940617440802.CNG.swc
#
# SWC to SWC conversion from L-Measure. Sridevi Polavaram: spolavar@gmu.edu

# Original fileName:C:\Users\vselabs\Desktop\Quality_Check\postprocessing\flywire_central_Final\Source_Temp1//720575940617440802.BH.swc

#

# SWC to SWC conversion from L-Measure. Sridevi Polavaram: spolavar@gmu.edu

# Original fileName:C:\Users\Carolina\Desktop\gaa2ct\data_autoproc\Auto swc//720575940617440802.swc.swc.CNG.swc

#

# Original file C:\Users\Carolina\Desktop\gaa2ct\data_autoproc\Temp_LMeasure\720575940617440802.swc.swc edited using StdSwc version 1.31 on 5/31/24.

# Irregularities and fixes documented in C:\Users\Carolina\Desktop\gaa2ct\data_autoproc\Temp_LMeasure\720575940617440802.swc.swc.std.  See StdSwc1.31.doc for more information.

#

# SWC to SWC conversion from L-Measure. Sridevi Polavaram: spolavar@gmu.edu

# Original fileName:C:\Users\Carolina\Desktop\gaa2ct\data_autoproc\Source_Temp1//720575940617440802.swc

#

# ORIGINAL_SOURCE 

# CREATURE 

# REGION 

# FIELD/LAYER 

# TYPE 

# CONTRIBUTOR 

# REFERENCE 

# RAW 

# EXTRAS 

# SOMA_AREA 

# SHRINKAGE_CORRECTION 

# VERSION_NUMBER 

# VERSION_DATE 

# ********************************************* 

# SCALE 1.0 1.0 1.0 

 1 1 0 0 0 2.85 -1
 2 1 0.8 -0.22 0 2.736 1
 3 1 1.47 -0.27 0 2.531 2
 4 1 1.92 -0.64 0.24 2.412 3
 5 1 1.76 -0.52 -0.03 2.613 4
 6 1 1.72 -0.57 -0.15 2.571 5
 7 1 1.65 -0.64 -0.27 2.612 6
 8 1 1.65 -0.62 -0.48 2.65 7
 9 1 1.35 -0.8 -0.48 2.667 8
 10 1 2.02 -0.55 -0.8 2.585 9
 11 1 2.04 -0.55 -0.99 2.596 10
 12 1 0.26 -0.05 0.19 2.719 1
 13 1 -0.1 -0.05 0.38 2.722 12
 14 1 -0.28 -0.01 0.5 2.521 13
 15 1 -0.16 0.18 0.55 2.457 14
 16 1 -0.17 0.18 0.64 2.286 15
 17 1 -0.13 0.21 0.7 2.16 16
 18 1 0 0.27 0.78 2.047 17
 19 1 0.1 0.27 0.9 1.917 18
 20 1 0.25 0.36 1.01 1.808 19
 21 1 0.21 0.44 1.09 1.706 20
 22 1 0.23 0.45 1.17 1.658 21
 23 1 1.91 0.33 2.07 0.926 22
 24 1 0.34 0.79 1.31 0.46 23
 25 1 -0.83 0.65 1.07 0.758 24
 26 1 -0.96 0.59 1.23 0.708 25
 27 1 -0.99 0.51 1.43 0.654 26
 28 3 -1.03 0.41 1.63 0.643 27
 29 3 -1.07 0.37 1.81 0.645 28
 30 3 -1.05 0.36 1.97 0.649 29
 31 3 -0.95 0.33 2.27 0.711 30
 32 3 -2.03 0.45 1.91 0.234 31
 33 3 -1.19 0.26 2.51 0.651 32
 34 3 -1.78 0.32 2.36 0.464 33
 35 3 -1.89 0.31 2.5 0.453 34
 36 3 -0.44 0.23 3.4 1.234 35
 37 3 -0.41 0.25 3.57 1.259 36
 38 3 -0.51 0.28 3.68 1.236 37
 39 3 -2.13 0.4 3.06 0.443 38
 40 3 -2.13 0.41 3.27 0.453 39
 41 3 -2.25 0.42 3.41 0.55 40
 42 3 -1.23 0.39 4.07 1.281 41
 43 3 -1.19 0.39 4.34 1.172 42
 44 3 -1.25 0.45 4.44 1.111 43
 45 3 -2.46 0.46 4.11 0.561 44
 46 3 -2.53 0.52 4.24 0.49 45
 47 3 -2.69 0.54 4.38 0.413 46
 48 3 -2.8 0.55 4.5 0.388 47
 49 3 -2.77 0.54 4.71 0.411 48
 50 3 -2.91 0.53 4.87 0.416 49
 51 3 -2.93 0.5 5.03 0.361 50
 52 3 -3 0.53 5.19 0.36 51
 53 3 -2.81 0.53 5.38 0.504 52
 54 3 -2.29 0.51 5.73 0.697 53
 55 3 -2.34 0.51 5.88 0.62 54
 56 3 -2.44 0.52 6.02 0.552 55
 57 3 -2.49 0.55 6.18 0.503 56
 58 3 -2.49 0.57 6.34 0.509 57
 59 3 -2.75 0.63 6.4 0.497 58
 60 3 -2.83 0.65 6.53 0.472 59
 61 3 -2.87 0.71 6.71 0.42 60
 62 3 -2.87 0.79 6.87 0.383 61
 63 3 -2.99 0.8 7.01 0.336 62
 64 3 -3.21 0.79 7.13 0.302 63
 65 3 -3.25 0.85 7.24 0.263 64
 66 3 -3.29 0.89 7.39 0.235 65
 67 3 -3.39 0.91 7.56 0.236 66
 68 3 -3.48 0.93 7.71 0.318 67
 69 3 -3.56 0.95 7.83 0.352 68
 70 3 -3.66 0.94 8.03 0.414 69
 71 3 -3.82 0.95 8.1 0.35 70
 72 3 -3.85 0.98 8.32 0.35 71
 73 3 -3.9 1.05 8.44 0.333 72
 74 3 -3.99 1.12 8.56 0.31 73
 75 3 -4.09 1.17 8.69 0.268 74
 76 3 -4.22 1.24 8.81 0.27 75
 77 3 -4.39 1.29 8.92 0.232 76
 78 3 -4.52 1.37 9.02 0.227 77
 79 3 -4.68 1.47 9.14 0.247 78
 80 3 -4.85 1.47 9.24 0.264 79
 81 3 -5.07 1.52 9.43 0.336 80
 82 3 -5.27 1.58 9.51 0.329 81
 83 3 -5.48 1.69 9.61 0.315 82
 84 3 -5.63 1.79 9.71 0.291 83
 85 3 -5.79 1.9 9.8 0.278 84
 86 3 -5.98 2.02 9.89 0.276 85
 87 3 -6.22 2.05 10.08 0.206 86
 88 3 -6.3 2.23 10.08 0.229 87
 89 3 -6.33 2.34 10.28 0.226 88
 90 3 -6.38 2.44 10.31 0.236 89
 91 3 -6.56 2.37 10.39 0.241 90
 92 3 -6.61 2.44 10.5 0.231 91
 93 3 -6.7 2.55 10.62 0.22 92
 94 3 -6.77 2.62 10.74 0.203 93
 95 3 -6.73 2.68 10.89 0.221 94
 96 3 -6.84 2.69 11.03 0.267 95
 97 3 -6.86 2.78 11.17 0.255 96
 98 3 -6.86 2.81 11.37 0.261 97
 99 3 -6.83 2.88 11.55 0.271 98
 100 3 -7.01 3 11.65 0.283 99
 101 3 -7.1 3.03 11.81 0.311 100
 102 3 -7.13 3.04 11.95 0.272 101
 103 3 -7.21 3.04 12.11 0.272 102
 104 3 -7.32 3.09 12.21 0.273 103
 105 3 -7.45 3.14 12.39 0.251 104
 106 3 -7.62 3.18 12.44 0.263 105
 107 3 -7.76 3.22 12.55 0.254 106
 108 3 -8.01 3.24 12.73 0.299 107
 109 3 -8.13 3.29 12.8 0.291 108
 110 3 -8.32 3.36 12.89 0.255 109
 111 3 -8.54 3.41 12.94 0.263 110
 112 3 -8.71 3.52 13.01 0.241 111
 113 3 -8.88 3.72 13.09 0.269 112
 114 3 -9.04 4.03 13.25 0.302 113
 115 3 -9.12 4.31 13.24 0.326 114
 116 3 -9.12 4.49 13.18 0.273 115
 117 3 -9.07 4.57 13.09 0.24 116
 118 3 -8.98 4.78 13.09 0.219 117
 119 3 -8.88 5 13.03 0.239 118
 120 3 -8.75 5.17 12.96 0.241 119
 121 3 -8.57 5.33 12.94 0.207 120
 122 3 -8.48 5.51 12.88 0.214 121
 123 3 -8.36 5.64 12.78 0.206 122
 124 3 -8.29 5.81 12.7 0.206 123
 125 3 -8.31 5.99 12.73 0.223 124
 126 3 -8.35 6.13 12.81 0.219 125
 127 3 -8.38 6.3 12.85 0.242 126
 128 3 -8.33 6.47 12.88 0.226 127
 129 3 -8.31 6.61 12.97 0.222 128
 130 3 -8.42 6.79 13.03 0.202 129
 131 3 -8.51 6.96 13.1 0.206 130
 132 3 -8.62 7.1 13.15 0.212 131
 133 3 -8.68 7.3 13.17 0.217 132
 134 3 -8.75 7.52 13.21 0.262 133
 135 3 -8.85 7.69 13.22 0.272 134
 136 3 -8.88 7.93 13.26 0.246 135
 137 3 -8.9 8.1 13.24 0.303 136
 138 3 -9.06 8.31 13.28 0.265 137
 139 3 -9.21 8.52 13.23 0.248 138
 140 3 -9.27 8.75 13.26 0.217 139
 141 3 -9.38 8.8 13.29 0.19 140
 142 3 -9.5 8.95 13.35 0.205 141
 143 3 -9.57 9.12 13.39 0.211 142
 144 3 -9.72 9.29 13.43 0.229 143
 145 3 -9.76 9.44 13.5 0.29 144
 146 3 -9.83 9.58 13.54 0.337 145
 147 3 -9.9 9.78 13.55 0.341 146
 148 3 -9.97 9.94 13.59 0.328 147
 149 3 -9.96 10.22 13.57 0.311 148
 150 3 -10.01 10.38 13.62 0.273 149
 151 3 -10.08 10.63 13.62 0.254 150
 152 3 -10.16 10.75 13.64 0.212 151
 153 3 -10.23 11.03 13.64 0.237 152
 154 3 -10.36 11.14 13.63 0.23 153
 155 3 -10.46 11.31 13.58 0.262 154
 156 3 -10.54 11.44 13.56 0.219 155
 157 3 -10.62 11.6 13.45 0.203 156
 158 3 -10.74 11.74 13.43 0.207 157
 159 3 -10.8 11.87 13.37 0.181 158
 160 3 -10.88 11.98 13.28 0.173 159
 161 3 -10.94 12.13 13.2 0.2 160
 162 3 -10.99 12.28 13.19 0.174 161
 163 3 -11.07 12.5 13.14 0.188 162
 164 3 -11.17 12.65 13.07 0.2 163
 165 3 -11.24 12.82 12.98 0.211 164
 166 3 -11.31 12.98 12.9 0.196 165
 167 3 -11.4 13.17 12.81 0.201 166
 168 3 -11.45 13.35 12.77 0.199 167
 169 3 -11.46 13.51 12.74 0.219 168
 170 3 -11.46 13.7 12.72 0.245 169
 171 3 -11.44 13.82 12.69 0.215 170
 172 3 -11.49 14.02 12.62 0.229 171
 173 3 -11.52 14.19 12.61 0.237 172
 174 3 -11.62 14.44 12.48 0.234 173
 175 3 -11.64 14.56 12.4 0.224 174
 176 3 -11.68 14.73 12.33 0.214 175
 177 3 -11.83 14.99 12.38 0.236 176
 178 3 -11.88 15.18 12.37 0.182 177
 179 3 -11.94 15.23 12.3 0.216 178
 180 3 -11.94 15.38 12.25 0.182 179
 181 3 -12.08 15.51 12.21 0.178 180
 182 3 -12.09 15.67 12.16 0.176 181
 183 3 -12.11 15.92 12.16 0.207 182
 184 3 -12.13 16.08 12.06 0.213 183
 185 3 -12.2 16.29 12.08 0.228 184
 186 3 -12.34 16.58 12.09 0.266 185
 187 3 -12.37 16.72 12.06 0.247 186
 188 3 -12.45 16.95 12.03 0.275 187
 189 3 -12.51 17.2 11.96 0.252 188
 190 3 -12.52 17.39 11.9 0.246 189
 191 3 -12.58 17.63 11.86 0.221 190
 192 3 -12.68 17.77 11.8 0.205 191
 193 3 -12.72 17.91 11.79 0.197 192
 194 3 -12.8 18.12 11.73 0.185 193
 195 3 -12.84 18.32 11.73 0.179 194
 196 3 -12.92 18.47 11.71 0.172 195
 197 3 -13.02 18.68 11.73 0.227 196
 198 3 -13.12 18.85 11.72 0.235 197
 199 3 -13.15 19.01 11.73 0.246 198
 200 3 -13.2 19.23 11.75 0.251 199
 201 3 -13.25 19.41 11.7 0.248 200
 202 3 -13.34 19.62 11.67 0.239 201
 203 3 -13.41 19.79 11.64 0.239 202
 204 3 -13.42 19.95 11.63 0.217 203
 205 3 -13.45 20.02 11.49 0.198 204
 206 3 -13.49 20.29 11.52 0.222 205
 207 3 -13.51 20.41 11.46 0.208 206
 208 3 -13.56 20.57 11.45 0.227 207
 209 3 -13.61 20.76 11.39 0.237 208
 210 3 -13.53 20.92 11.39 0.219 209
 211 3 -13.54 21.07 11.35 0.212 210
 212 3 -13.58 21.28 11.35 0.195 211
 213 3 -13.64 21.48 11.4 0.195 212
 214 3 -13.66 21.69 11.36 0.259 213
 215 3 -13.67 21.93 11.33 0.256 214
 216 3 -13.61 22.16 11.32 0.257 215
 217 3 -13.6 22.38 11.32 0.277 216
 218 3 -13.64 22.6 11.31 0.261 217
 219 3 -13.71 22.81 11.26 0.239 218
 220 3 -13.77 23.01 11.2 0.2 219
 221 3 -13.82 23.18 11.16 0.21 220
 222 3 -13.79 23.35 11.13 0.212 221
 223 3 -13.85 23.56 11.09 0.21 222
 224 3 -13.86 23.72 11.05 0.205 223
 225 3 -13.92 23.84 10.98 0.224 224
 226 3 -13.93 24.01 11.01 0.211 225
 227 3 -13.97 24.07 10.88 0.198 226
 228 3 -13.98 24.21 10.9 0.198 227
 229 3 -13.94 24.4 10.87 0.217 228
 230 3 -13.9 24.57 10.79 0.197 229
 231 3 -13.99 24.74 10.7 0.214 230
 232 3 -13.97 24.86 10.7 0.212 231
 233 3 -13.94 25.01 10.62 0.218 232
 234 3 -13.95 25.19 10.59 0.197 233
 235 3 -13.92 25.28 10.51 0.228 234
 236 3 -13.89 25.42 10.47 0.248 235
 237 3 -13.95 25.62 10.46 0.239 236
 238 3 -13.9 25.78 10.4 0.244 237
 239 3 -13.92 25.91 10.36 0.251 238
 240 3 -13.89 26.08 10.3 0.248 239
 241 3 -13.9 26.24 10.25 0.234 240
 242 3 -13.92 26.42 10.22 0.228 241
 243 3 -13.9 26.59 10.21 0.257 242
 244 3 -13.87 26.82 10.19 0.253 243
 245 3 -13.82 26.95 10.12 0.277 244
 246 3 -13.76 27.1 10.04 0.28 245
 247 3 -13.76 27.35 10.06 0.258 246
 248 3 -13.75 27.55 10.04 0.228 247
 249 3 -13.8 27.73 10.02 0.234 248
 250 3 -13.8 27.89 10 0.235 249
 251 3 -13.7 28.11 9.93 0.209 250
 252 3 -13.78 28.27 9.89 0.206 251
 253 3 -13.73 28.47 9.86 0.182 252
 254 3 -13.74 28.64 9.76 0.198 253
 255 3 -13.75 28.84 9.72 0.247 254
 256 3 -13.71 29 9.66 0.248 255
 257 3 -13.71 29.15 9.54 0.254 256
 258 3 -13.71 29.34 9.44 0.256 257
 259 3 -13.66 29.5 9.32 0.261 258
 260 3 -13.66 29.63 9.22 0.264 259
 261 3 -13.67 29.73 9.09 0.258 260
 262 3 -13.59 29.9 9.03 0.246 261
 263 3 -13.54 30.07 8.92 0.291 262
 264 3 -13.49 30.24 8.81 0.308 263
 265 3 -13.48 30.38 8.68 0.286 264
 266 3 -13.44 30.54 8.54 0.285 265
 267 3 -13.39 30.72 8.38 0.261 266
 268 3 -13.32 30.9 8.28 0.288 267
 269 3 -13.28 31.04 8.04 0.263 268
 270 3 -13.31 31.2 7.96 0.287 269
 271 3 -13.33 31.36 7.86 0.273 270
 272 3 -13.35 31.45 7.69 0.259 271
 273 3 -13.37 31.57 7.59 0.219 272
 274 3 -13.41 31.72 7.48 0.234 273
 275 3 -13.42 31.85 7.43 0.233 274
 276 3 -13.44 32.03 7.33 0.208 275
 277 3 -13.43 32.18 7.26 0.249 276
 278 3 -13.45 32.31 7.18 0.277 277
 279 3 -13.48 32.43 7.1 0.274 278
 280 3 -13.53 32.56 6.96 0.259 279
 281 3 -13.56 32.68 6.93 0.224 280
 282 3 -13.56 32.86 6.87 0.246 281
 283 3 -13.63 32.97 6.85 0.199 282
 284 3 -13.7 33.11 6.75 0.213 283
 285 3 -13.67 33.3 6.6 0.232 284
 286 3 -13.73 33.42 6.51 0.261 285
 287 3 -13.79 33.58 6.48 0.229 286
 288 3 -13.73 33.79 6.39 0.22 287
 289 3 -13.69 33.93 6.25 0.175 288
 290 3 -13.6 34.12 6.26 0.193 289
 291 3 -13.71 34.36 6.29 0.186 290
 292 3 -13.76 34.59 6.35 0.186 291
 293 3 -13.67 34.84 6.41 0.213 292
 294 3 -13.67 35.13 6.47 0.226 293
 295 3 -13.67 35.25 6.47 0.235 294
 296 3 -13.72 35.41 6.48 0.25 295
 297 3 -13.69 35.53 6.41 0.245 296
 298 3 -13.73 35.68 6.41 0.244 297
 299 3 -13.74 35.88 6.43 0.251 298
 300 3 -13.72 36.03 6.41 0.232 299
 301 3 -13.71 36.14 6.33 0.206 300
 302 3 -13.74 36.31 6.34 0.206 301
 303 3 -13.66 36.46 6.3 0.202 302
 304 3 -13.68 36.64 6.28 0.192 303
 305 3 -13.62 36.83 6.21 0.226 304
 306 3 -13.58 36.99 6.16 0.245 305
 307 3 -13.58 37.08 6.08 0.232 306
 308 3 -13.54 37.25 6.01 0.235 307
 309 3 -13.44 37.38 5.98 0.206 308
 310 3 -13.37 37.52 5.88 0.225 309
 311 3 -13.23 37.72 5.88 0.203 310
 312 3 -13.1 37.9 5.84 0.177 311
 313 3 -12.99 38.01 5.79 0.197 312
 314 3 -12.81 38.27 5.73 0.233 313
 315 3 -12.67 38.38 5.71 0.278 314
 316 3 -12.51 38.52 5.66 0.309 315
 317 3 -12.42 38.64 5.63 0.306 316
 318 3 -12.3 38.72 5.55 0.303 317
 319 3 -12.18 38.87 5.51 0.298 318
 320 3 -12.08 39.11 5.5 0.238 319
 321 3 -11.93 39.21 5.43 0.222 320
 322 3 -11.83 39.42 5.37 0.219 321
 323 3 -11.74 39.52 5.3 0.211 322
 324 3 -11.65 39.65 5.24 0.202 323
 325 3 -11.36 39.76 5.47 0.277 324
 326 3 -11.31 39.87 5.35 0.283 325
 327 3 -11.31 39.91 5.24 0.203 326
 328 3 -11.16 40.02 5.2 0.272 327
 329 3 -11.11 40.18 5.18 0.261 328
 330 3 -11.01 40.35 5.29 0.277 329
 331 3 -10.9 40.58 5.4 0.271 330
 332 3 -10.77 40.67 5.28 0.278 331
 333 3 -10.57 40.72 5.23 0.275 332
 334 3 -10.43 40.78 5.31 0.18 333
 335 3 -10.34 40.91 5.45 0.194 334
 336 3 -10.23 41.02 5.53 0.195 335
 337 3 -10.13 41.15 5.57 0.276 336
 338 3 -10.07 41.3 5.65 0.327 337
 339 3 -9.88 41.49 5.72 0.345 338
 340 3 -9.77 41.75 5.65 0.425 339
 341 3 -10.1 42.2 5.81 0.11 340
 342 3 -10.25 42.26 5.89 0.108 341
 343 3 -10.34 42.36 5.97 0.105 342
 344 3 -10.42 42.41 6.06 0.13 343
 345 3 -10.51 42.5 6.14 0.121 344
 346 3 -10.61 42.58 6.22 0.112 345
 347 3 -10.71 42.63 6.35 0.135 346
 348 3 -10.76 42.71 6.43 0.115 347
 349 3 -10.86 42.8 6.5 0.129 348
 350 3 -10.94 42.89 6.63 0.092 349
 351 3 -10.97 42.93 6.73 0.106 350
 352 3 -11.07 42.92 6.81 0.107 351
 353 3 -11.15 42.95 6.89 0.107 352
 354 3 -11.21 42.97 7.05 0.157 353
 355 3 -11.3 43.01 7.14 0.151 354
 356 3 -11.34 42.96 7.24 0.173 355
 357 3 -11.32 43.01 7.43 0.155 356
 358 3 -11.35 43.02 7.58 0.15 357
 359 3 -11.49 43.08 7.72 0.169 358
 360 3 -11.63 43.1 7.83 0.21 359
 361 3 -11.76 43.09 7.81 0.302 360
 362 3 -11.62 43.22 8.23 0.102 361
 363 3 -11.65 43.21 8.41 0.168 362
 364 3 -11.71 43.16 8.67 0.171 363
 365 3 -11.74 43.11 8.81 0.167 364
 366 3 -11.77 43.08 8.98 0.136 365
 367 3 -11.78 43.11 9.17 0.13 366
 368 3 -11.75 43.18 9.36 0.148 367
 369 3 -11.85 43.24 9.6 0.163 368
 370 3 -11.99 43.3 9.79 0.181 369
 371 3 -12.07 43.29 9.9 0.227 370
 372 3 -12.15 43.36 10 0.246 371
 373 3 -12.26 43.36 10.06 0.28 372
 374 3 -11.84 43.78 10.07 0.074 373
 375 3 -11.72 43.96 10.15 0.139 374
 376 3 -11.55 44.23 10.19 0.134 375
 377 3 -11.45 44.43 10.23 0.073 376
 378 3 -12.5 43.3 10.17 0.174 373
 379 3 -12.54 43.57 10.08 0.076 378
 380 3 -12.71 43.64 10.05 0.095 379
 381 3 -12.61 43.36 10.26 0.142 378
 382 3 -12.64 43.54 10.33 0.148 381
 383 3 -12.7 43.6 10.46 0.134 382
 384 3 -12.76 43.58 10.65 0.086 383
 385 3 -12.81 43.64 10.72 0.118 384
 386 3 -12.85 43.66 10.85 0.153 385
 387 3 -12.77 43.68 11.02 0.102 386
 388 3 -12.86 43.73 11.13 0.126 387
 389 3 -12.92 43.74 11.27 0.144 388
 390 3 -13.12 43.7 11.29 0.103 389
 391 3 -13.13 43.8 11.4 0.129 390
 392 3 -13.07 43.97 11.51 0.143 391
 393 3 -13.05 44.05 11.72 0.134 392
 394 3 -13.17 44.1 11.97 0.111 393
 395 3 -13.13 44.2 12.02 0.062 394
 396 3 -13.14 44.25 12.11 0.045 395
 397 3 -11.95 43.11 7.41 0.138 361
 398 3 -12.13 43.1 7.42 0.127 397
 399 3 -12.27 43.07 7.35 0.057 398
 400 3 -12.27 43.03 7.24 0.08 399
 401 3 -9.68 41.87 5.58 0.428 340
 402 3 -9.53 41.99 5.63 0.395 401
 403 3 -9.39 42.1 5.56 0.36 402
 404 3 -9.22 42.22 5.59 0.338 403
 405 3 -9.09 42.38 5.59 0.317 404
 406 3 -8.95 42.5 5.52 0.284 405
 407 3 -8.85 42.64 5.43 0.266 406
 408 3 -8.7 42.77 5.38 0.264 407
 409 3 -8.52 42.9 5.32 0.283 408
 410 3 -8.35 43 5.3 0.312 409
 411 3 -8.2 43.17 5.21 0.248 410
 412 3 -8.08 43.22 5.19 0.227 411
 413 3 -7.9 43.24 5.15 0.162 412
 414 3 -7.86 43.41 5.02 0.225 413
 415 3 -7.9 43.54 4.95 0.248 414
 416 3 -7.86 43.67 4.96 0.281 415
 417 3 -7.85 43.81 4.95 0.256 416
 418 3 -7.83 43.94 4.95 0.251 417
 419 3 -7.78 44.13 5 0.251 418
 420 3 -7.78 44.33 5.02 0.272 419
 421 3 -7.78 44.53 5.04 0.269 420
 422 3 -7.86 44.68 4.97 0.26 421
 423 3 -7.9 44.84 4.9 0.279 422
 424 3 -7.92 45.01 4.83 0.239 423
 425 3 -7.9 45.14 4.67 0.215 424
 426 3 -7.86 45.22 4.51 0.215 425
 427 3 -7.79 45.34 4.38 0.23 426
 428 3 -7.75 45.45 4.24 0.196 427
 429 3 -7.73 45.57 4.16 0.139 428
 430 3 -7.77 45.66 3.89 0.215 429
 431 3 -7.72 45.75 3.71 0.267 430
 432 3 -7.72 45.82 3.51 0.248 431
 433 3 -7.74 45.92 3.1 0.304 432
 434 3 -7.74 46.03 2.9 0.289 433
 435 3 -7.71 46.11 2.7 0.296 434
 436 3 -7.82 46.32 2.5 0.336 435
 437 3 -7.87 46.48 2.45 0.306 436
 438 3 -7.94 46.65 2.44 0.322 437
 439 3 -8.15 46.86 2.46 0.295 438
 440 3 -8.2 47.07 2.52 0.273 439
 441 3 -8.23 47.27 2.57 0.277 440
 442 3 -8.31 47.57 2.61 0.241 441
 443 3 -8.3 47.72 2.58 0.219 442
 444 3 -8.28 47.87 2.53 0.224 443
 445 3 -8.27 48.02 2.56 0.245 444
 446 3 -8.24 48.2 2.52 0.247 445
 447 3 -8.26 48.36 2.51 0.248 446
 448 3 -8.18 48.51 2.49 0.248 447
 449 3 -8.12 48.64 2.47 0.22 448
 450 3 -8.07 48.82 2.36 0.199 449
 451 3 -8.06 48.99 2.28 0.215 450
 452 3 -8.03 49.19 2.19 0.238 451
 453 3 -8.02 49.37 2.17 0.242 452
 454 3 -7.97 49.52 2.14 0.267 453
 455 3 -7.99 49.65 2.14 0.278 454
 456 3 -7.96 49.83 2.11 0.252 455
 457 3 -7.95 49.96 2.08 0.215 456
 458 3 -7.89 50.22 2.15 0.251 457
 459 3 -7.82 50.44 2.18 0.299 458
 460 3 -7.83 50.54 2.16 0.265 459
 461 3 -7.77 50.65 2.05 0.218 460
 462 3 -7.82 50.73 2 0.181 461
 463 3 -7.76 50.91 1.93 0.234 462
 464 3 -7.7 51.12 1.97 0.26 463
 465 3 -7.67 51.28 1.96 0.258 464
 466 3 -7.66 51.49 1.98 0.187 465
 467 3 -7.67 51.64 1.99 0.23 466
 468 3 -7.69 51.82 2 0.252 467
 469 3 -7.62 52.03 2.13 0.257 468
 470 3 -7.59 52.18 2.12 0.25 469
 471 3 -7.58 52.33 2.1 0.225 470
 472 3 -7.5 52.53 2.13 0.21 471
 473 3 -7.42 52.71 2.11 0.246 472
 474 3 -7.38 52.9 2.11 0.255 473
 475 3 -7.41 53.05 2.13 0.241 474
 476 3 -7.29 53.25 2.13 0.226 475
 477 3 -7.17 53.46 2.12 0.286 476
 478 3 -6.75 53.69 2.18 0.131 477
 479 3 -6.56 53.78 2.26 0.091 478
 480 3 -6.41 53.79 2.43 0.1 479
 481 3 -6.27 53.78 2.46 0.084 480
 482 3 -6.04 53.79 2.45 0.097 481
 483 3 -5.79 53.74 2.42 0.111 482
 484 3 -5.56 53.66 2.4 0.117 483
 485 3 -5.44 53.71 2.52 0.099 484
 486 3 -5.27 53.66 2.58 0.123 485
 487 3 -5.12 53.65 2.71 0.115 486
 488 3 -4.99 53.65 2.75 0.137 487
 489 3 -4.83 53.68 2.87 0.159 488
 490 3 -4.64 53.78 2.85 0.133 489
 491 3 -4.47 53.91 2.73 0.132 490
 492 3 -4.35 53.97 2.58 0.109 491
 493 3 -4.27 54.04 2.41 0.079 492
 494 3 -4.15 54.11 2.27 0.091 493
 495 3 -4.05 54.1 2.11 0.117 494
 496 3 -3.83 53.99 2.06 0.16 495
 497 3 -3.55 53.97 2.04 0.191 496
 498 3 -3.43 54.05 2.07 0.052 497
 499 3 -4.93 53.53 3 0.095 489
 500 3 -4.96 53.47 3.15 0.085 499
 501 3 -5.01 53.49 3.33 0.082 500
 502 3 -4.98 53.59 3.5 0.067 501
 503 3 -4.95 53.65 3.6 0.072 502
 504 3 -4.98 53.72 3.79 0.111 503
 505 3 -5.08 53.71 3.95 0.108 504
 506 3 -5.14 53.68 4.18 0.103 505
 507 3 -5.32 53.7 4.36 0.137 506
 508 3 -5.48 53.71 4.56 0.094 507
 509 3 -5.53 53.56 4.66 0.091 508
 510 3 -5.63 53.52 4.77 0.091 509
 511 3 -5.68 53.51 4.91 0.095 510
 512 3 -7.23 53.55 2.07 0.278 477
 513 3 -7.28 53.65 2.03 0.268 512
 514 3 -7.29 53.78 1.99 0.231 513
 515 3 -7.31 54.01 1.95 0.205 514
 516 3 -7.31 54.16 1.84 0.24 515
 517 3 -7.32 54.31 1.69 0.235 516
 518 3 -7.32 54.42 1.54 0.204 517
 519 3 -7.32 54.51 1.43 0.236 518
 520 3 -7.36 54.72 1.25 0.289 519
 521 3 -7.29 54.84 1.16 0.274 520
 522 3 -7.22 54.93 1.04 0.232 521
 523 3 -7.24 55.03 0.9 0.192 522
 524 3 -7.25 55.09 0.75 0.176 523
 525 3 -7.25 55.2 0.61 0.135 524
 526 3 -7.24 55.29 0.54 0.17 525
 527 3 -7.23 55.42 0.48 0.15 526
 528 3 -7.17 55.53 0.41 0.173 527
 529 3 -7.05 55.69 0.27 0.195 528
 530 3 -6.98 55.81 0.16 0.199 529
 531 3 -6.77 55.9 0.05 0.229 530
 532 3 -6.21 56.46 -0.01 0.544 531
 533 3 -5.88 56.63 -0.01 0.564 532
 534 3 -5.89 56.39 0 0.614 533
 535 3 -5.97 56.13 0.04 0.552 534
 536 3 -5.95 55.93 0.02 0.566 535
 537 3 -5.93 55.75 0.07 0.509 536
 538 3 -6 55.49 0.17 0.508 537
 539 3 -6.14 55.14 0.23 0.443 538
 540 3 -6.24 54.92 0.37 0.309 539
 541 3 -6.35 54.72 0.43 0.223 540
 542 3 -6.3 54.53 0.51 0.208 541
 543 3 -6.34 54.32 0.48 0.162 542
 544 3 -6.24 54.23 0.53 0.168 543
 545 3 -6.13 54.14 0.5 0.212 544
 546 3 -5.99 54.05 0.53 0.241 545
 547 3 -5.88 53.94 0.52 0.236 546
 548 3 -5.71 53.89 0.51 0.259 547
 549 3 -5.55 53.81 0.51 0.264 548
 550 3 -5.39 53.77 0.51 0.291 549
 551 3 -5.21 53.67 0.54 0.279 550
 552 3 -5.03 53.55 0.57 0.262 551
 553 3 -4.84 53.52 0.61 0.272 552
 554 3 -4.73 53.42 0.75 0.279 553
 555 3 -4.61 53.32 0.8 0.307 554
 556 3 -4.53 53.18 0.87 0.344 555
 557 3 -4.37 53.07 0.9 0.35 556
 558 3 -4.27 52.97 0.96 0.366 557
 559 3 -4.18 52.82 1.03 0.362 558
 560 3 -4.04 52.64 1.01 0.387 559
 561 3 -3.94 52.47 1.04 0.394 560
 562 3 -3.9 52.3 1.12 0.441 561
 563 3 -3.75 52.17 1.09 0.434 562
 564 3 -3.58 52.05 1.04 0.457 563
 565 3 -3.42 51.93 1.05 0.429 564
 566 3 -3.35 51.78 1.02 0.422 565
 567 3 -3.28 51.61 0.98 0.413 566
 568 3 -3.21 51.5 0.86 0.477 567
 569 3 -2.84 51.46 0.86 0.402 568
 570 3 -2.67 51.44 0.81 0.394 569
 571 3 -2.47 51.44 0.81 0.401 570
 572 3 -2.25 51.4 0.83 0.394 571
 573 3 -2.1 51.31 0.83 0.419 572
 574 3 -1.99 51.18 0.92 0.431 573
 575 3 -1.87 51.12 0.98 0.426 574
 576 3 -1.72 51.01 0.97 0.396 575
 577 3 -1.51 50.95 0.97 0.43 576
 578 3 -1.38 50.82 1.07 0.404 577
 579 3 -1.19 50.72 1 0.425 578
 580 3 -1.04 50.61 1.01 0.423 579
 581 3 -0.81 50.49 0.99 0.414 580
 582 3 -0.8 50.35 1.04 0.426 581
 583 3 -0.61 50.27 1.01 0.416 582
 584 3 -0.49 50.16 1.05 0.437 583
 585 3 -0.33 50.09 1.03 0.446 584
 586 3 -0.22 49.99 1.08 0.487 585
 587 3 -0.11 49.9 1.1 0.473 586
 588 3 0.05 49.82 1.06 0.458 587
 589 3 0.18 49.74 1.17 0.48 588
 590 3 0.27 49.63 1.22 0.523 589
 591 3 0.4 49.5 1.3 0.481 590
 592 3 0.51 49.39 1.36 0.481 591
 593 3 0.55 49.27 1.52 0.432 592
 594 3 0.68 49.17 1.53 0.435 593
 595 3 0.79 49.1 1.65 0.389 594
 596 3 0.86 48.97 1.72 0.358 595
 597 3 0.92 48.81 1.86 0.373 596
 598 3 1.02 48.72 1.9 0.337 597
 599 3 1.13 48.63 1.95 0.389 598
 600 3 1.42 48.62 1.96 0.394 599
 601 3 1.54 48.57 2.01 0.338 600
 602 3 1.59 48.47 2.08 0.35 601
 603 3 1.75 48.37 2.18 0.343 602
 604 3 1.89 48.32 2.19 0.333 603
 605 3 1.99 48.23 2.23 0.304 604
 606 3 2.23 48.27 2.24 0.343 605
 607 3 2.52 48.33 2.34 0.325 606
 608 3 2.71 48.36 2.5 0.335 607
 609 3 2.87 48.31 2.62 0.359 608
 610 3 3.1 48.38 2.65 0.369 609
 611 3 3.32 48.31 2.61 0.378 610
 612 3 3.5 48.28 2.56 0.336 611
 613 3 3.72 48.25 2.57 0.303 612
 614 3 3.91 48.2 2.56 0.291 613
 615 3 4.18 48.23 2.54 0.24 614
 616 3 4.38 48.19 2.54 0.238 615
 617 3 4.62 48.17 2.49 0.234 616
 618 3 4.77 48.15 2.36 0.207 617
 619 3 5.03 48.12 2.24 0.214 618
 620 3 5.23 48.13 2.14 0.234 619
 621 3 5.39 48.11 2.02 0.243 620
 622 3 5.52 48.08 1.92 0.254 621
 623 3 5.68 47.95 1.84 0.213 622
 624 3 5.91 47.86 1.82 0.209 623
 625 3 6.03 47.78 1.72 0.183 624
 626 3 6.14 47.72 1.62 0.166 625
 627 3 6.29 47.62 1.57 0.183 626
 628 3 6.39 47.59 1.46 0.179 627
 629 3 6.54 47.54 1.37 0.18 628
 630 3 6.64 47.48 1.25 0.204 629
 631 3 6.75 47.45 1.13 0.212 630
 632 3 6.87 47.32 1.08 0.2 631
 633 3 7.02 47.26 0.96 0.219 632
 634 3 7.2 47.21 0.82 0.208 633
 635 3 7.36 47.16 0.72 0.2 634
 636 3 7.48 47.09 0.58 0.184 635
 637 3 7.65 47.09 0.5 0.223 636
 638 3 7.75 47.01 0.43 0.258 637
 639 3 7.98 46.99 0.33 0.218 638
 640 3 8.12 46.95 0.25 0.223 639
 641 3 8.33 46.91 0.18 0.204 640
 642 3 8.48 46.86 0.04 0.189 641
 643 3 8.68 46.81 -0.02 0.183 642
 644 3 8.86 46.81 -0.08 0.192 643
 645 3 9.06 46.71 -0.13 0.205 644
 646 3 9.27 46.64 -0.18 0.235 645
 647 3 9.44 46.56 -0.18 0.239 646
 648 3 9.55 46.53 -0.16 0.331 647
 649 3 9.86 46.56 -0.31 0.325 648
 650 3 10.07 46.55 -0.4 0.356 649
 651 3 10.24 46.53 -0.47 0.366 650
 652 3 10.36 46.48 -0.57 0.388 651
 653 3 10.54 46.4 -0.58 0.407 652
 654 3 10.57 46.27 -0.71 0.449 653
 655 3 10.6 46.19 -0.79 0.5 654
 656 3 10.93 46.18 -0.82 0.42 655
 657 3 11.18 46.23 -0.92 0.372 656
 658 3 11.37 46.28 -1.01 0.325 657
 659 3 11.6 46.37 -1.2 0.301 658
 660 3 11.89 46.5 -1.47 0.195 659
 661 3 12.09 46.48 -1.56 0.17 660
 662 3 12.28 46.48 -1.66 0.18 661
 663 3 12.42 46.49 -1.77 0.16 662
 664 3 12.51 46.47 -1.81 0.166 663
 665 3 12.58 46.48 -1.97 0.172 664
 666 3 12.68 46.51 -2.12 0.192 665
 667 3 12.81 46.5 -2.2 0.185 666
 668 3 12.91 46.5 -2.37 0.189 667
 669 3 12.94 46.57 -2.52 0.205 668
 670 3 12.96 46.65 -2.66 0.243 669
 671 3 12.99 46.76 -2.82 0.223 670
 672 3 12.99 46.89 -2.94 0.209 671
 673 3 13.01 46.98 -3.09 0.196 672
 674 3 13.03 47.09 -3.26 0.266 673
 675 3 13 47.21 -3.38 0.26 674
 676 3 13.01 47.42 -3.42 0.239 675
 677 3 13.03 47.57 -3.56 0.214 676
 678 3 13.08 47.77 -3.57 0.187 677
 679 3 13.09 47.88 -3.71 0.182 678
 680 3 13.12 48.04 -3.79 0.219 679
 681 3 13.15 48.19 -3.87 0.208 680
 682 3 13.2 48.35 -3.96 0.217 681
 683 3 13.25 48.52 -4.01 0.214 682
 684 3 13.39 48.75 -4.04 0.194 683
 685 3 13.53 48.86 -4.09 0.173 684
 686 3 13.7 48.99 -4.12 0.198 685
 687 3 13.82 49.1 -4.17 0.201 686
 688 3 13.92 49.22 -4.22 0.2 687
 689 3 14.11 49.31 -4.31 0.185 688
 690 3 14.3 49.42 -4.43 0.202 689
 691 3 14.4 49.5 -4.48 0.193 690
 692 3 14.53 49.61 -4.54 0.205 691
 693 3 14.68 49.71 -4.6 0.269 692
 694 3 14.87 49.73 -4.63 0.337 693
 695 3 14.99 49.73 -4.67 0.351 694
 696 3 15.08 49.86 -4.75 0.365 695
 697 3 15.16 49.92 -4.59 0.381 696
 698 3 15.21 49.99 -4.66 0.405 697
 699 3 15.46 49.97 -4.63 0.416 698
 700 3 15.62 50.02 -4.59 0.383 699
 701 3 15.64 50.06 -4.37 0.4 700
 702 3 15.79 50.2 -4.47 0.344 701
 703 3 16.12 50.14 -4.69 0.253 702
 704 3 16.39 50.15 -4.81 0.206 703
 705 3 16.64 50.17 -4.85 0.176 704
 706 3 16.81 50.22 -4.84 0.154 705
 707 3 16.98 50.26 -4.88 0.156 706
 708 3 17.13 50.35 -4.92 0.155 707
 709 3 17.34 50.45 -4.93 0.173 708
 710 3 17.53 50.55 -4.96 0.157 709
 711 3 17.66 50.65 -5 0.179 710
 712 3 17.87 50.69 -5.04 0.195 711
 713 3 18.07 50.72 -5.12 0.207 712
 714 3 18.25 50.77 -5.09 0.196 713
 715 3 18.49 50.79 -5.11 0.223 714
 716 3 18.71 50.78 -5.14 0.229 715
 717 3 18.89 50.72 -5.14 0.219 716
 718 3 19.17 50.69 -5.1 0.204 717
 719 3 19.39 50.69 -5.08 0.181 718
 720 3 19.61 50.66 -5.1 0.181 719
 721 3 19.8 50.7 -5.16 0.161 720
 722 3 20.02 50.72 -5.2 0.141 721
 723 3 20.2 50.76 -5.26 0.166 722
 724 3 20.3 50.75 -5.36 0.182 723
 725 3 20.47 50.82 -5.49 0.216 724
 726 3 20.6 50.83 -5.65 0.251 725
 727 3 20.7 50.79 -5.8 0.252 726
 728 3 20.78 50.76 -5.97 0.211 727
 729 3 20.88 50.67 -6.11 0.176 728
 730 3 21.07 50.68 -6.27 0.134 729
 731 3 21.23 50.66 -6.3 0.185 730
 732 3 21.41 50.66 -6.37 0.173 731
 733 3 21.58 50.63 -6.46 0.16 732
 734 3 21.84 50.67 -6.49 0.161 733
 735 3 22.02 50.64 -6.53 0.176 734
 736 3 22.19 50.63 -6.55 0.183 735
 737 3 22.41 50.66 -6.59 0.165 736
 738 3 22.59 50.59 -6.64 0.17 737
 739 3 22.76 50.58 -6.65 0.197 738
 740 3 22.99 50.61 -6.6 0.194 739
 741 3 23.13 50.58 -6.6 0.233 740
 742 3 23.33 50.54 -6.58 0.225 741
 743 3 23.43 50.43 -6.55 0.213 742
 744 3 23.56 50.38 -6.46 0.181 743
 745 3 23.76 50.37 -6.39 0.186 744
 746 3 23.9 50.29 -6.32 0.215 745
 747 3 24.08 50.19 -6.35 0.214 746
 748 3 24.22 50.12 -6.32 0.203 747
 749 3 24.37 50.07 -6.19 0.233 748
 750 3 24.47 49.97 -6.1 0.242 749
 751 3 24.5 49.9 -6.01 0.255 750
 752 3 24.58 49.82 -5.92 0.262 751
 753 3 24.67 49.77 -5.76 0.227 752
 754 3 24.74 49.71 -5.68 0.222 753
 755 3 24.85 49.62 -5.59 0.198 754
 756 3 24.99 49.54 -5.49 0.213 755
 757 3 25.12 49.44 -5.46 0.199 756
 758 3 25.29 49.38 -5.4 0.18 757
 759 3 25.38 49.24 -5.33 0.196 758
 760 3 25.53 49.13 -5.25 0.179 759
 761 3 25.67 49.1 -5.17 0.173 760
 762 3 25.79 49.08 -5.05 0.214 761
 763 3 26 48.96 -4.95 0.191 762
 764 3 26.13 48.99 -4.89 0.204 763
 765 3 26.31 48.94 -4.83 0.217 764
 766 3 26.46 48.91 -4.75 0.212 765
 767 3 26.57 48.81 -4.66 0.204 766
 768 3 26.78 48.81 -4.56 0.192 767
 769 3 26.9 48.77 -4.46 0.177 768
 770 3 27.08 48.79 -4.4 0.197 769
 771 3 27.31 48.76 -4.27 0.211 770
 772 3 27.56 48.87 -4.24 0.222 771
 773 3 27.78 48.98 -4.16 0.283 772
 774 3 27.95 49.03 -4.14 0.317 773
 775 3 28.15 49.14 -3.97 0.351 774
 776 3 28.3 49.13 -3.93 0.334 775
 777 3 28.52 49.28 -3.78 0.278 776
 778 3 28.69 49.26 -3.65 0.264 777
 779 3 28.83 49.28 -3.49 0.264 778
 780 3 28.93 49.25 -3.26 0.241 779
 781 3 29.15 49.28 -3.18 0.201 780
 782 3 29.27 49.19 -3.05 0.187 781
 783 3 29.42 49.08 -2.97 0.187 782
 784 3 29.53 48.97 -2.82 0.186 783
 785 3 29.64 48.91 -2.75 0.205 784
 786 3 29.81 48.82 -2.65 0.216 785
 787 3 29.95 48.72 -2.58 0.207 786
 788 3 30.1 48.67 -2.49 0.201 787
 789 3 30.22 48.6 -2.52 0.185 788
 790 3 30.28 48.58 -2.37 0.192 789
 791 3 30.36 48.42 -2.32 0.212 790
 792 3 30.47 48.46 -2.31 0.237 791
 793 3 30.64 48.45 -2.25 0.226 792
 794 3 30.78 48.37 -2.21 0.186 793
 795 3 30.93 48.26 -2.18 0.205 794
 796 3 31.04 48.18 -2.08 0.224 795
 797 3 31.16 48.03 -2.04 0.224 796
 798 3 31.27 47.99 -2.02 0.234 797
 799 3 31.37 47.89 -1.85 0.201 798
 800 3 31.5 47.77 -1.82 0.197 799
 801 3 31.67 47.7 -1.78 0.195 800
 802 3 31.83 47.68 -1.82 0.222 801
 803 3 32.02 47.66 -1.82 0.219 802
 804 3 32.2 47.61 -1.86 0.188 803
 805 3 32.37 47.47 -1.97 0.177 804
 806 3 32.57 47.38 -2 0.189 805
 807 3 32.75 47.33 -2.05 0.191 806
 808 3 32.97 47.26 -2.1 0.21 807
 809 3 33.12 47.2 -2.05 0.214 808
 810 3 33.3 47.14 -2.13 0.231 809
 811 3 33.48 47.04 -2.18 0.256 810
 812 3 33.69 47.01 -2.26 0.262 811
 813 3 33.96 46.99 -2.36 0.242 812
 814 3 34.16 46.96 -2.37 0.243 813
 815 3 34.42 46.91 -2.45 0.208 814
 816 3 34.6 46.87 -2.45 0.199 815
 817 3 34.78 46.87 -2.39 0.255 816
 818 3 34.94 46.85 -2.38 0.294 817
 819 3 35.11 46.83 -2.4 0.336 818
 820 3 35.25 46.74 -2.37 0.374 819
 821 3 35.43 46.71 -2.34 0.458 820
 822 3 35.59 46.71 -2.29 0.522 821
 823 3 35.8 46.67 -2.28 0.515 822
 824 3 35.95 46.64 -2.22 0.534 823
 825 3 36.09 46.54 -2.15 0.463 824
 826 3 36.31 46.52 -2.14 0.405 825
 827 3 36.5 46.49 -2.1 0.293 826
 828 3 36.8 46.45 -2.15 0.311 827
 829 3 37.09 46.42 -2.1 0.267 828
 830 3 37.21 46.39 -2.11 0.22 829
 831 3 37.43 46.33 -2.05 0.19 830
 832 3 37.64 46.27 -2.05 0.173 831
 833 3 37.79 46.26 -2.09 0.2 832
 834 3 37.97 46.22 -2.09 0.218 833
 835 3 38.14 46.16 -2.11 0.211 834
 836 3 38.25 46.05 -2.13 0.214 835
 837 3 38.41 46.01 -2.14 0.209 836
 838 3 38.77 45.97 -2.02 0.214 837
 839 3 38.93 45.93 -2.02 0.226 838
 840 3 39.11 45.93 -2.03 0.198 839
 841 3 39.26 45.93 -2.08 0.176 840
 842 3 39.31 45.77 -2.03 0.206 841
 843 3 39.46 45.66 -2.02 0.204 842
 844 3 39.63 45.57 -2.05 0.256 843
 845 3 39.79 45.5 -1.99 0.325 844
 846 3 39.98 45.45 -1.94 0.384 845
 847 3 40.08 45.47 -1.83 0.444 846
 848 3 40.16 45.44 -1.64 0.452 847
 849 3 40.38 45.39 -1.61 0.431 848
 850 3 40.37 45.32 -1.47 0.36 849
 851 3 40.52 45.32 -1.45 0.338 850
 852 3 40.87 45.21 -1.58 0.325 851
 853 3 41.08 45.11 -1.58 0.275 852
 854 3 41.5 45.06 -1.64 0.288 853
 855 3 41.75 45.07 -1.66 0.272 854
 856 3 42 45.01 -1.64 0.286 855
 857 3 42.15 44.98 -1.58 0.321 856
 858 3 42.26 44.9 -1.47 0.406 857
 859 3 42.46 44.81 -1.47 0.448 858
 860 3 42.6 44.8 -1.35 0.471 859
 861 3 42.78 44.78 -1.28 0.491 860
 862 3 42.95 44.77 -1.26 0.464 861
 863 3 43.17 44.73 -1.27 0.407 862
 864 3 43.27 44.66 -1.26 0.377 863
 865 3 43.53 44.6 -1.26 0.312 864
 866 3 43.7 44.6 -1.18 0.314 865
 867 3 43.88 44.6 -1.01 0.29 866
 868 3 44.09 44.59 -0.96 0.279 867
 869 3 44.45 44.51 -0.9 0.213 868
 870 3 44.64 44.51 -0.82 0.245 869
 871 3 44.8 44.48 -0.78 0.264 870
 872 3 44.97 44.48 -0.71 0.263 871
 873 3 45.16 44.47 -0.71 0.244 872
 874 3 45.33 44.41 -0.66 0.259 873
 875 3 45.52 44.38 -0.69 0.256 874
 876 3 45.64 44.35 -0.72 0.229 875
 877 3 45.71 44.39 -0.59 0.232 876
 878 3 45.9 44.34 -0.67 0.284 877
 879 3 46.08 44.26 -0.68 0.284 878
 880 3 46.26 44.23 -0.76 0.256 879
 881 3 46.45 44.21 -0.79 0.231 880
 882 3 46.64 44.1 -0.8 0.232 881
 883 3 46.82 44.11 -0.84 0.241 882
 884 3 47.1 44.09 -0.93 0.253 883
 885 3 47.31 44.02 -0.97 0.277 884
 886 3 47.47 43.94 -0.97 0.28 885
 887 3 47.68 43.88 -1.01 0.259 886
 888 3 47.86 43.81 -1.01 0.244 887
 889 3 48.01 43.76 -0.99 0.224 888
 890 3 48.2 43.7 -0.92 0.197 889
 891 3 48.36 43.68 -0.95 0.214 890
 892 3 48.58 43.6 -0.92 0.21 891
 893 3 48.77 43.59 -0.94 0.205 892
 894 3 48.99 43.54 -0.91 0.228 893
 895 3 49.14 43.49 -0.88 0.221 894
 896 3 49.3 43.33 -0.81 0.257 895
 897 3 49.46 43.3 -0.83 0.28 896
 898 3 49.65 43.26 -0.83 0.274 897
 899 3 49.82 43.15 -0.8 0.222 898
 900 3 49.98 43.09 -0.81 0.22 899
 901 3 50.11 42.99 -0.69 0.234 900
 902 3 50.26 42.88 -0.67 0.275 901
 903 3 50.53 42.84 -0.72 0.292 902
 904 3 50.73 42.73 -0.69 0.273 903
 905 3 50.91 42.63 -0.64 0.279 904
 906 3 51.05 42.53 -0.6 0.249 905
 907 3 51.19 42.49 -0.6 0.266 906
 908 3 51.3 42.37 -0.57 0.282 907
 909 3 51.43 42.24 -0.42 0.275 908
 910 3 51.62 42.14 -0.37 0.272 909
 911 3 51.78 42.04 -0.35 0.27 910
 912 3 51.9 41.97 -0.35 0.256 911
 913 3 52.07 41.86 -0.34 0.253 912
 914 3 52.11 41.71 -0.32 0.281 913
 915 3 52.2 41.61 -0.36 0.321 914
 916 3 52.39 41.55 -0.37 0.373 915
 917 3 52.51 41.42 -0.35 0.405 916
 918 3 52.62 41.32 -0.39 0.423 917
 919 3 52.81 41.25 -0.26 0.476 918
 920 3 52.92 41.14 -0.25 0.492 919
 921 3 53.04 41.03 -0.2 0.516 920
 922 3 53.18 40.92 -0.17 0.536 921
 923 3 53.41 40.91 -0.16 0.51 922
 924 3 53.54 40.75 -0.19 0.455 923
 925 3 53.72 40.73 -0.3 0.43 924
 926 3 53.93 40.72 -0.4 0.4 925
 927 3 54.22 40.72 -0.45 0.336 926
 928 3 54.38 40.63 -0.42 0.365 927
 929 3 54.55 40.58 -0.4 0.353 928
 930 3 54.75 40.55 -0.38 0.351 929
 931 3 54.98 40.53 -0.33 0.353 930
 932 3 55.17 40.52 -0.32 0.349 931
 933 3 55.4 40.49 -0.26 0.317 932
 934 3 55.62 40.47 -0.26 0.303 933
 935 3 55.85 40.53 -0.3 0.286 934
 936 3 56.04 40.51 -0.35 0.283 935
 937 3 56.22 40.54 -0.45 0.296 936
 938 3 56.41 40.55 -0.52 0.327 937
 939 3 56.55 40.56 -0.59 0.327 938
 940 3 56.77 40.58 -0.64 0.397 939
 941 3 56.97 40.55 -0.64 0.457 940
 942 3 57.2 40.52 -0.62 0.494 941
 943 3 57.37 40.51 -0.66 0.524 942
 944 3 57.49 40.51 -0.7 0.589 943
 945 3 57.64 40.63 -0.76 0.679 944
 946 3 57.76 40.65 -0.85 0.724 945
 947 3 57.83 40.56 -1.03 0.795 946
 948 3 57.97 40.64 -1.12 0.818 947
 949 3 58.02 40.75 -1.23 0.823 948
 950 3 58.11 40.62 -1.4 0.786 949
 951 3 58.14 40.6 -1.58 0.742 950
 952 3 58.23 40.49 -1.67 0.645 951
 953 3 58.33 40.22 -1.9 0.491 952
 954 3 58.57 39.86 -2.04 0.357 953
 955 3 58.72 39.78 -2.1 0.346 954
 956 3 58.82 39.7 -2.21 0.337 955
 957 3 58.94 39.45 -2.32 0.31 956
 958 3 59.07 39.36 -2.42 0.297 957
 959 3 59.18 39.24 -2.56 0.288 958
 960 3 59.33 39.11 -2.64 0.312 959
 961 3 59.51 39.01 -2.79 0.371 960
 962 3 59.64 38.9 -2.89 0.386 961
 963 3 59.74 38.75 -3.01 0.38 962
 964 3 59.84 38.67 -3.1 0.392 963
 965 3 60.03 38.68 -3.33 0.407 964
 966 3 60.21 38.66 -3.53 0.392 965
 967 3 60.31 38.59 -3.58 0.373 966
 968 3 60.41 38.46 -3.66 0.384 967
 969 3 60.5 38.36 -3.67 0.343 968
 970 3 60.54 38.27 -3.86 0.377 969
 971 3 60.62 38.1 -4.09 0.331 970
 972 3 60.69 38.05 -4.21 0.354 971
 973 3 60.82 37.93 -4.38 0.367 972
 974 3 60.9 37.8 -4.48 0.357 973
 975 3 60.95 37.72 -4.63 0.342 974
 976 3 61.1 37.64 -4.77 0.32 975
 977 3 61.19 37.6 -4.89 0.32 976
 978 3 61.35 37.53 -4.96 0.368 977
 979 3 61.53 37.49 -5.06 0.446 978
 980 3 61.64 37.42 -5.21 0.495 979
 981 3 61.79 37.37 -5.31 0.533 980
 982 3 61.95 37.32 -5.44 0.534 981
 983 3 62.11 37.38 -5.58 0.548 982
 984 3 62.19 37.31 -5.78 0.504 983
 985 3 62.27 37.27 -5.94 0.45 984
 986 3 62.4 37.27 -6.1 0.417 985
 987 3 62.57 37.21 -6.25 0.361 986
 988 3 62.63 37.3 -6.48 0.336 987
 989 3 62.8 37.34 -6.63 0.336 988
 990 3 62.87 37.37 -6.76 0.34 989
 991 3 63.01 37.4 -6.92 0.339 990
 992 3 63.12 37.43 -7.05 0.366 991
 993 3 63.26 37.5 -7.18 0.369 992
 994 3 63.4 37.52 -7.31 0.389 993
 995 3 63.56 37.55 -7.47 0.403 994
 996 3 63.73 37.68 -7.7 0.336 995
 997 3 63.85 37.67 -7.82 0.295 996
 998 3 63.9 37.64 -7.91 0.307 997
 999 3 64.04 37.57 -7.98 0.316 998
 1000 3 64.22 37.59 -8.07 0.291 999
 1001 3 64.4 37.56 -8.15 0.309 1000
 1002 3 64.6 37.57 -8.21 0.303 1001
 1003 3 64.74 37.5 -8.31 0.327 1002
 1004 3 64.88 37.48 -8.39 0.333 1003
 1005 3 65.03 37.57 -8.44 0.368 1004
 1006 3 65.14 37.53 -8.57 0.399 1005
 1007 3 65.3 37.5 -8.81 0.412 1006
 1008 3 65.43 37.48 -9.07 0.396 1007
 1009 3 65.54 37.49 -9.2 0.404 1008
 1010 3 65.64 37.39 -9.32 0.39 1009
 1011 3 65.81 37.42 -9.41 0.406 1010
 1012 3 65.98 37.38 -9.51 0.41 1011
 1013 3 66.1 37.4 -9.67 0.429 1012
 1014 3 66.24 37.37 -9.78 0.444 1013
 1015 3 66.43 37.4 -9.9 0.421 1014
 1016 3 66.58 37.39 -9.98 0.415 1015
 1017 3 66.75 37.38 -10.06 0.435 1016
 1018 3 66.9 37.33 -10.16 0.429 1017
 1019 3 67.07 37.32 -10.26 0.446 1018
 1020 3 67.19 37.25 -10.35 0.473 1019
 1021 3 67.35 37.26 -10.46 0.493 1020
 1022 3 67.51 37.28 -10.57 0.473 1021
 1023 3 67.63 37.23 -10.72 0.444 1022
 1024 3 67.78 37.28 -10.84 0.375 1023
 1025 3 67.92 37.24 -10.92 0.376 1024
 1026 3 68.06 37.15 -10.97 0.356 1025
 1027 3 68.26 37.15 -11.04 0.34 1026
 1028 3 68.47 37.14 -11.14 0.352 1027
 1029 3 68.7 37.17 -11.19 0.322 1028
 1030 3 68.85 37.13 -11.29 0.313 1029
 1031 3 69 37.12 -11.41 0.327 1030
 1032 3 69.15 37.08 -11.51 0.306 1031
 1033 3 69.37 37.15 -11.55 0.349 1032
 1034 3 69.52 37.16 -11.64 0.343 1033
 1035 3 69.71 37.15 -11.72 0.367 1034
 1036 3 69.82 37.16 -11.84 0.396 1035
 1037 3 70.04 37.19 -11.87 0.375 1036
 1038 3 70.17 37.19 -12.02 0.37 1037
 1039 3 70.4 37.22 -12.15 0.371 1038
 1040 3 70.58 37.3 -12.3 0.339 1039
 1041 3 70.72 37.33 -12.45 0.376 1040
 1042 3 70.92 37.33 -12.51 0.397 1041
 1043 3 71.04 37.34 -12.71 0.382 1042
 1044 3 71.25 37.42 -12.83 0.365 1043
 1045 3 71.48 37.52 -12.92 0.324 1044
 1046 3 71.68 37.56 -13.02 0.38 1045
 1047 3 71.86 37.63 -13.07 0.372 1046
 1048 3 72.07 37.65 -13.09 0.383 1047
 1049 3 72.18 37.7 -13.23 0.424 1048
 1050 3 72.33 37.71 -13.26 0.499 1049
 1051 3 72.47 37.68 -13.48 0.51 1050
 1052 3 72.68 37.76 -13.58 0.531 1051
 1053 3 72.8 37.73 -13.77 0.499 1052
 1054 3 72.98 37.78 -13.85 0.499 1053
 1055 3 73.12 37.82 -13.9 0.467 1054
 1056 3 73.26 37.93 -14.05 0.382 1055
 1057 3 73.35 37.88 -14.09 0.336 1056
 1058 3 73.42 37.89 -14.17 0.334 1057
 1059 3 73.5 37.89 -14.34 0.336 1058
 1060 3 73.75 38.05 -14.38 0.365 1059
 1061 3 73.97 38.17 -14.51 0.369 1060
 1062 3 74.12 38.38 -14.64 0.359 1061
 1063 3 74.29 38.5 -14.72 0.364 1062
 1064 3 74.42 38.63 -14.77 0.39 1063
 1065 3 74.57 38.75 -14.86 0.367 1064
 1066 3 74.75 38.89 -14.93 0.387 1065
 1067 3 74.96 39.03 -14.95 0.397 1066
 1068 3 75.14 39.14 -14.95 0.419 1067
 1069 3 75.29 39.34 -14.88 0.405 1068
 1070 3 75.46 39.45 -14.84 0.407 1069
 1071 3 75.55 39.61 -14.78 0.431 1070
 1072 3 75.71 39.85 -14.83 0.444 1071
 1073 3 75.8 40.01 -14.75 0.498 1072
 1074 3 75.85 40.25 -14.6 0.497 1073
 1075 3 75.93 40.4 -14.67 0.523 1074
 1076 3 76.05 40.55 -14.77 0.501 1075
 1077 3 76.05 40.7 -14.74 0.464 1076
 1078 3 76.18 40.81 -14.85 0.457 1077
 1079 3 76.22 40.99 -14.8 0.467 1078
 1080 3 76.36 41.15 -14.89 0.473 1079
 1081 3 76.51 41.25 -15 0.514 1080
 1082 3 76.68 41.33 -15.04 0.557 1081
 1083 3 76.83 41.44 -15.14 0.547 1082
 1084 3 76.97 41.56 -15.32 0.528 1083
 1085 3 77.08 41.73 -15.37 0.499 1084
 1086 3 77.23 41.83 -15.45 0.491 1085
 1087 3 77.43 41.91 -15.52 0.443 1086
 1088 3 77.6 41.96 -15.67 0.444 1087
 1089 3 77.82 41.97 -15.74 0.454 1088
 1090 3 77.97 42.01 -15.81 0.486 1089
 1091 3 78.15 42.02 -15.88 0.516 1090
 1092 3 78.19 42.04 -16.03 0.543 1091
 1093 3 78.3 42.06 -16.14 0.61 1092
 1094 3 78.76 42.01 -16.09 0.507 1093
 1095 3 79.21 41.89 -16.12 0.457 1094
 1096 3 79.44 41.91 -16.21 0.452 1095
 1097 3 79.65 41.91 -16.27 0.469 1096
 1098 3 79.89 41.98 -16.4 0.46 1097
 1099 3 80.13 42.06 -16.42 0.448 1098
 1100 3 80.39 42.12 -16.4 0.469 1099
 1101 3 80.59 42.22 -16.42 0.43 1100
 1102 3 80.77 42.25 -16.46 0.448 1101
 1103 3 81 42.3 -16.44 0.431 1102
 1104 3 81.24 42.28 -16.45 0.417 1103
 1105 3 81.38 42.37 -16.54 0.42 1104
 1106 3 81.56 42.4 -16.6 0.419 1105
 1107 3 81.79 42.46 -16.68 0.394 1106
 1108 3 81.94 42.51 -16.79 0.413 1107
 1109 3 82.19 42.52 -16.8 0.416 1108
 1110 3 82.35 42.57 -16.88 0.464 1109
 1111 3 82.59 42.61 -16.89 0.451 1110
 1112 3 82.77 42.67 -16.85 0.49 1111
 1113 3 82.94 42.72 -16.77 0.56 1112
 1114 3 83.08 42.75 -16.7 0.627 1113
 1115 3 83.19 42.78 -16.63 0.713 1114
 1116 3 83.32 42.78 -16.69 0.82 1115
 1117 3 83.42 42.76 -16.5 0.906 1116
 1118 3 83.51 42.8 -16.53 0.941 1117
 1119 3 83.63 42.85 -16.45 0.938 1118
 1120 3 83.68 43.32 -17.44 0.616 1119
 1121 3 83.81 43.42 -17.74 0.502 1120
 1122 3 83.92 43.58 -18 0.427 1121
 1123 3 84.06 43.69 -18.14 0.439 1122
 1124 3 84.17 43.81 -18.19 0.439 1123
 1125 3 84.29 43.86 -18.3 0.41 1124
 1126 3 84.38 43.97 -18.44 0.358 1125
 1127 3 84.51 44.13 -18.76 0.297 1126
 1128 3 84.55 44.24 -18.89 0.318 1127
 1129 3 84.68 44.32 -19.06 0.305 1128
 1130 3 84.74 44.49 -19.09 0.311 1129
 1131 3 84.79 44.55 -19.23 0.333 1130
 1132 3 84.96 44.6 -19.39 0.346 1131
 1133 3 85.06 44.67 -19.54 0.348 1132
 1134 3 85.12 44.75 -19.71 0.363 1133
 1135 3 85.26 44.86 -19.8 0.358 1134
 1136 3 85.37 44.9 -19.99 0.355 1135
 1137 3 85.52 44.98 -20.07 0.364 1136
 1138 3 85.66 45.02 -20.22 0.348 1137
 1139 3 85.75 45.16 -20.27 0.341 1138
 1140 3 85.85 45.16 -20.37 0.32 1139
 1141 3 86.01 45.1 -20.58 0.333 1140
 1142 3 86.08 45.24 -20.62 0.277 1141
 1143 3 86.1 45.34 -20.7 0.349 1142
 1144 3 86.11 45.33 -20.92 0.302 1143
 1145 3 86.31 45.27 -20.95 0.319 1144
 1146 3 86.37 45.4 -21.15 0.289 1145
 1147 3 86.4 45.45 -21.34 0.324 1146
 1148 3 86.51 45.54 -21.48 0.359 1147
 1149 3 86.56 45.62 -21.6 0.421 1148
 1150 3 86.58 45.77 -21.7 0.466 1149
 1151 3 86.66 45.73 -21.88 0.512 1150
 1152 3 86.78 45.86 -21.91 0.577 1151
 1153 3 86.8 45.95 -22.02 0.677 1152
 1154 3 86.91 45.99 -22.13 0.703 1153
 1155 3 86.99 46.09 -22.22 0.751 1154
 1156 3 87.06 46.13 -22.36 0.797 1155
 1157 3 87.78 46.09 -21.78 0.084 1156
 1158 3 87.91 46.06 -21.77 0.074 1157
 1159 3 88.03 46.03 -21.73 0.08 1158
 1160 3 88.14 45.96 -21.65 0.108 1159
 1161 3 88.25 45.89 -21.59 0.066 1160
 1162 3 88.35 45.85 -21.57 0.143 1161
 1163 3 88.47 45.84 -21.61 0.201 1162
 1164 3 88.65 45.92 -21.67 0.212 1163
 1165 3 88.74 46.18 -21.69 0.134 1164
 1166 3 88.58 45.71 -21.44 0.097 1164
 1167 3 88.68 45.66 -21.41 0.131 1166
 1168 3 88.82 45.61 -21.4 0.142 1167
 1169 3 88.99 45.53 -21.35 0.087 1168
 1170 3 89.07 45.5 -21.26 0.115 1169
 1171 3 89.22 45.47 -21.24 0.135 1170
 1172 3 89.37 45.49 -21.14 0.087 1171
 1173 3 89.54 45.45 -21.09 0.127 1172
 1174 3 89.68 45.44 -21.03 0.15 1173
 1175 3 87.1 46.24 -22.48 0.819 1156
 1176 3 87.17 46.4 -22.56 0.827 1175
 1177 3 87.18 46.41 -22.73 0.844 1176
 1178 3 87.2 46.49 -22.89 0.862 1177
 1179 3 87.21 46.47 -23.05 0.845 1178
 1180 3 87.3 46.33 -23.31 0.786 1179
 1181 3 87.46 46.44 -23.4 0.777 1180
 1182 3 87.59 46.48 -23.57 0.731 1181
 1183 3 87.91 46.45 -23.73 0.626 1182
 1184 3 88.09 46.5 -23.86 0.541 1183
 1185 3 88.3 46.59 -24.01 0.504 1184
 1186 3 88.4 46.66 -24.13 0.547 1185
 1187 3 88.52 46.74 -24.22 0.613 1186
 1188 3 88.5 46.85 -24.35 0.696 1187
 1189 3 88.64 46.91 -24.43 0.765 1188
 1190 3 88.61 47.03 -24.55 0.801 1189
 1191 3 88.65 47.05 -24.67 0.871 1190
 1192 3 88.46 47.1 -24.78 0.882 1191
 1193 3 89.08 47.19 -24.79 0.692 1192
 1194 3 89.37 47.17 -24.9 0.627 1193
 1195 3 89.27 47.4 -25.06 0.508 1194
 1196 3 89.31 47.42 -25.25 0.509 1195
 1197 3 89.28 47.46 -25.47 0.517 1196
 1198 3 89.3 47.53 -25.68 0.545 1197
 1199 3 89.35 47.59 -25.79 0.586 1198
 1200 3 89.43 47.62 -25.93 0.575 1199
 1201 3 89.32 47.73 -26.03 0.638 1200
 1202 3 89.29 47.86 -26.14 0.653 1201
 1203 3 89.31 47.96 -26.24 0.647 1202
 1204 3 89.31 48.11 -26.31 0.609 1203
 1205 3 89.41 48.22 -26.42 0.527 1204
 1206 3 89.45 48.37 -26.55 0.538 1205
 1207 3 89.54 48.48 -26.66 0.536 1206
 1208 3 89.43 48.64 -26.77 0.558 1207
 1209 3 89.53 48.76 -26.83 0.611 1208
 1210 3 89.62 48.9 -26.85 0.679 1209
 1211 3 89.57 48.97 -26.99 0.739 1210
 1212 3 89.6 49.11 -27 0.79 1211
 1213 3 89.58 49.29 -26.97 0.836 1212
 1214 3 89.58 49.35 -27.08 0.888 1213
 1215 3 89.67 49.53 -27.02 0.929 1214
 1216 3 89.79 49.72 -27.01 0.935 1215
 1217 3 89.75 49.93 -26.99 0.926 1216
 1218 3 89.78 50.02 -27.12 0.915 1217
 1219 3 89.85 50.19 -27.13 0.903 1218
 1220 3 89.9 50.9 -26.15 0.214 1219
 1221 3 89.82 51.08 -26.07 0.168 1220
 1222 3 89.83 51.21 -25.93 0.19 1221
 1223 3 89.75 51.29 -25.85 0.187 1222
 1224 3 89.75 51.43 -25.73 0.219 1223
 1225 3 89.8 51.63 -25.69 0.302 1224
 1226 3 89.74 51.74 -25.63 0.328 1225
 1227 3 89.72 51.88 -25.58 0.441 1226
 1228 3 89.68 52.01 -25.58 0.557 1227
 1229 3 89.57 52.09 -25.54 0.619 1228
 1230 3 89.58 52.22 -25.44 0.695 1229
 1231 3 89.61 52.35 -25.41 0.692 1230
 1232 3 89.27 52.46 -25.47 0.478 1231
 1233 3 89.37 52.53 -25.49 0.405 1232
 1234 3 89.76 52.97 -25.59 0.162 1233
 1235 3 89.81 53.07 -25.5 0.000125 1234
 1236 3 90.35 52.45 -25.12 0.297 1231
 1237 3 90.42 52.53 -24.78 0.193 1236
 1238 3 90.32 52.55 -24.53 0.152 1237
 1239 3 90.33 52.61 -24.41 0.189 1238
 1240 3 90.27 52.7 -24.24 0.165 1239
 1241 3 90.3 52.81 -24.11 0.143 1240
 1242 3 90.36 52.89 -23.96 0.097 1241
 1243 3 90.35 53 -23.87 0.118 1242
 1244 3 90.39 53.06 -23.72 0.13 1243
 1245 3 90.38 53.15 -23.61 0.149 1244
 1246 3 90.33 53.23 -23.42 0.158 1245
 1247 3 90.28 53.31 -23.23 0.151 1246
 1248 3 90.25 53.41 -23.14 0.169 1247
 1249 3 90.19 53.58 -23.02 0.175 1248
 1250 3 90.19 53.76 -22.93 0.189 1249
 1251 3 90.16 53.93 -22.88 0.239 1250
 1252 3 90.12 54.06 -22.87 0.28 1251
 1253 3 90.08 54.16 -22.85 0.309 1252
 1254 3 89.96 54.28 -22.97 0.372 1253
 1255 3 89.9 54.41 -23.03 0.454 1254
 1256 3 89.76 54.49 -23.04 0.488 1255
 1257 3 89.59 54.58 -22.98 0.482 1256
 1258 3 89.45 54.66 -22.9 0.479 1257
 1259 3 89.31 54.72 -22.86 0.448 1258
 1260 3 89.15 54.68 -22.83 0.355 1259
 1261 3 88.96 54.68 -22.74 0.242 1260
 1262 3 88.75 54.78 -22.61 0.141 1261
 1263 3 88.57 54.84 -22.55 0.065 1262
 1264 3 88.45 54.8 -22.39 0.11 1263
 1265 3 88.33 54.81 -22.34 0.156 1264
 1266 3 88.18 54.78 -22.28 0.127 1265
 1267 3 88.12 54.72 -22.16 0.111 1266
 1268 3 88.03 54.7 -22.08 0.092 1267
 1269 3 87.91 54.7 -22.08 0.083 1268
 1270 3 89.95 50.13 -27.59 0.8 1219
 1271 3 90 50.18 -27.73 0.74 1270
 1272 3 90.05 50.17 -27.97 0.699 1271
 1273 3 90.11 50.11 -28.22 0.656 1272
 1274 3 89.86 50.23 -28.42 0.536 1273
 1275 3 89.93 50.33 -28.46 0.521 1274
 1276 3 90.12 50.23 -28.62 0.418 1275
 1277 3 90.54 49.88 -28.8 0.163 1276
 1278 3 90.63 49.81 -28.84 0.241 1277
 1279 3 90.81 49.82 -28.88 0.285 1278
 1280 3 90.99 49.93 -28.93 0.263 1279
 1281 3 91.11 50.04 -28.94 0.179 1280
 1282 3 91.2 50.04 -29.02 0.064 1281
 1283 3 89.97 50.4 -28.67 0.395 1276
 1284 3 89.92 50.47 -28.79 0.372 1283
 1285 3 89.82 50.58 -29.02 0.364 1284
 1286 3 89.81 50.71 -29.16 0.391 1285
 1287 3 89.79 50.83 -29.31 0.41 1286
 1288 3 89.72 50.95 -29.42 0.454 1287
 1289 3 89.65 51.03 -29.56 0.472 1288
 1290 3 89.61 51.13 -29.72 0.48 1289
 1291 3 89.52 51.23 -29.84 0.497 1290
 1292 3 89.45 51.34 -29.94 0.541 1291
 1293 3 89.28 51.44 -30.09 0.477 1292
 1294 3 89.21 51.63 -30.16 0.428 1293
 1295 3 89.11 51.84 -30.17 0.406 1294
 1296 3 88.88 52.06 -29.77 0.112 1295
 1297 3 88.74 52.06 -29.65 0.111 1296
 1298 3 88.61 52.06 -29.57 0.085 1297
 1299 3 88.51 52.14 -29.49 0.088 1298
 1300 3 88.34 52.14 -29.45 0.116 1299
 1301 3 88.22 52.12 -29.49 0.128 1300
 1302 3 88.08 52.12 -29.47 0.114 1301
 1303 3 87.95 52.16 -29.39 0.104 1302
 1304 3 87.84 52.16 -29.33 0.089 1303
 1305 3 87.75 52.25 -29.27 0.172 1304
 1306 3 87.63 52.21 -29.22 0.211 1305
 1307 3 87.46 51.93 -29.31 0.055 1306
 1308 3 89.15 51.9 -30.45 0.366 1295
 1309 3 89.17 52.05 -30.59 0.343 1308
 1310 3 89.13 52.15 -30.76 0.321 1309
 1311 3 89.1 52.23 -30.96 0.285 1310
 1312 3 89.12 52.38 -31.05 0.328 1311
 1313 3 89.09 52.52 -31.15 0.337 1312
 1314 3 89.05 52.62 -31.33 0.367 1313
 1315 3 88.95 52.75 -31.39 0.405 1314
 1316 3 88.94 52.88 -31.48 0.431 1315
 1317 3 88.84 52.97 -31.63 0.458 1316
 1318 3 88.76 53.07 -31.7 0.506 1317
 1319 3 88.69 53.17 -31.77 0.544 1318
 1320 3 88.63 53.26 -31.87 0.609 1319
 1321 3 88.64 53.35 -31.9 0.704 1320
 1322 3 88.52 53.44 -31.96 0.763 1321
 1323 3 88.49 53.52 -32.07 0.8 1322
 1324 3 88.44 53.66 -32.11 0.832 1323
 1325 3 88.37 53.69 -32.25 0.848 1324
 1326 3 88.21 53.66 -32.36 0.887 1325
 1327 3 86.82 53.4 -31.96 0.42 1326
 1328 3 86.47 53.43 -31.93 0.358 1327
 1329 3 86.27 53.43 -31.96 0.357 1328
 1330 3 86.07 53.44 -31.94 0.372 1329
 1331 3 85.86 53.46 -31.9 0.392 1330
 1332 3 85.63 53.44 -32.06 0.386 1331
 1333 3 85.45 53.45 -32.14 0.39 1332
 1334 3 85.26 53.51 -32.17 0.356 1333
 1335 3 85.07 53.53 -32.26 0.317 1334
 1336 3 84.99 53.67 -32.3 0.323 1335
 1337 3 84.8 53.71 -32.4 0.334 1336
 1338 3 84.63 53.66 -32.57 0.335 1337
 1339 3 84.49 53.69 -32.63 0.322 1338
 1340 3 84.37 53.66 -32.83 0.304 1339
 1341 3 84.23 53.64 -32.99 0.304 1340
 1342 3 84.07 53.55 -33.14 0.273 1341
 1343 3 83.93 53.55 -33.24 0.272 1342
 1344 3 83.8 53.47 -33.37 0.269 1343
 1345 3 83.64 53.47 -33.46 0.269 1344
 1346 3 83.49 53.44 -33.59 0.255 1345
 1347 3 83.37 53.38 -33.69 0.254 1346
 1348 3 83.26 53.35 -33.76 0.276 1347
 1349 3 83.07 53.32 -33.73 0.225 1348
 1350 3 82.99 53.4 -33.85 0.265 1349
 1351 3 82.93 53.41 -34 0.266 1350
 1352 3 82.86 53.36 -34.09 0.253 1351
 1353 3 82.78 53.31 -34.15 0.25 1352
 1354 3 82.65 53.29 -34.19 0.297 1353
 1355 3 82.36 53.3 -34.15 0.285 1354
 1356 3 82.23 53.38 -34.1 0.315 1355
 1357 3 82.08 53.44 -34.06 0.408 1356
 1358 3 81.92 53.47 -34.14 0.446 1357
 1359 3 81.74 53.45 -34.22 0.413 1358
 1360 3 81.49 53.46 -34.2 0.345 1359
 1361 3 81.27 53.42 -34.23 0.298 1360
 1362 3 81.12 53.42 -34.33 0.257 1361
 1363 3 80.94 53.45 -34.3 0.264 1362
 1364 3 80.78 53.5 -34.32 0.305 1363
 1365 3 80.57 53.51 -34.4 0.33 1364
 1366 3 80.39 53.47 -34.29 0.343 1365
 1367 3 80.21 53.49 -34.25 0.401 1366
 1368 3 80.02 53.51 -34.2 0.425 1367
 1369 3 79.84 53.5 -34.21 0.462 1368
 1370 3 79.65 53.49 -34.2 0.512 1369
 1371 3 79.61 53.81 -35.01 0.159 1370
 1372 3 79.53 53.87 -35.12 0.18 1371
 1373 3 79.44 53.96 -35.19 0.207 1372
 1374 3 79.33 54.03 -35.24 0.222 1373
 1375 3 79.23 54.08 -35.32 0.196 1374
 1376 3 79.12 54.14 -35.42 0.237 1375
 1377 3 79.03 54.21 -35.5 0.241 1376
 1378 3 78.94 54.33 -35.57 0.242 1377
 1379 3 78.88 54.35 -35.88 0.185 1378
 1380 3 78.81 54.39 -36.06 0.155 1379
 1381 3 78.73 54.39 -36.16 0.182 1380
 1382 3 78.73 54.39 -36.4 0.162 1381
 1383 3 78.74 54.38 -36.58 0.165 1382
 1384 3 78.65 54.36 -36.75 0.143 1383
 1385 3 78.55 54.32 -36.87 0.174 1384
 1386 3 78.46 54.23 -36.93 0.178 1385
 1387 3 78.29 54.19 -37.03 0.209 1386
 1388 3 78.12 54.16 -37.12 0.216 1387
 1389 3 77.93 54.05 -37.15 0.215 1388
 1390 3 77.84 54.15 -37.26 0.178 1389
 1391 3 77.68 54.12 -37.32 0.165 1390
 1392 3 77.52 54.12 -37.38 0.168 1391
 1393 3 77.44 54.17 -37.45 0.169 1392
 1394 3 77.26 54.07 -37.49 0.156 1393
 1395 3 77.17 54.1 -37.62 0.173 1394
 1396 3 76.96 54.07 -37.71 0.186 1395
 1397 3 76.83 54.12 -37.73 0.175 1396
 1398 3 76.68 54.2 -37.76 0.183 1397
 1399 3 76.45 54.29 -37.83 0.161 1398
 1400 3 76.35 54.32 -37.93 0.149 1399
 1401 3 76.18 54.38 -37.99 0.184 1400
 1402 3 76.05 54.41 -38.01 0.23 1401
 1403 3 75.89 54.38 -38.12 0.223 1402
 1404 3 75.77 54.46 -38.18 0.238 1403
 1405 3 75.62 54.47 -38.32 0.188 1404
 1406 3 75.46 54.46 -38.38 0.167 1405
 1407 3 75.29 54.51 -38.49 0.18 1406
 1408 3 75.14 54.53 -38.45 0.194 1407
 1409 3 75.01 54.5 -38.55 0.175 1408
 1410 3 74.89 54.55 -38.65 0.179 1409
 1411 3 74.73 54.52 -38.72 0.231 1410
 1412 3 74.57 54.57 -38.78 0.228 1411
 1413 3 74.38 54.58 -38.84 0.196 1412
 1414 3 74.14 54.55 -38.92 0.151 1413
 1415 3 73.99 54.52 -38.99 0.148 1414
 1416 3 73.81 54.53 -39.05 0.177 1415
 1417 3 73.67 54.52 -39.11 0.18 1416
 1418 3 73.53 54.52 -39.16 0.177 1417
 1419 3 73.4 54.5 -39.24 0.169 1418
 1420 3 73.3 54.41 -39.38 0.216 1419
 1421 3 73.17 54.41 -39.38 0.248 1420
 1422 3 72.95 54.37 -39.39 0.3 1421
 1423 3 72.85 54.32 -39.49 0.333 1422
 1424 3 72.8 54.24 -39.61 0.38 1423
 1425 3 72.68 54.15 -39.68 0.381 1424
 1426 3 72.53 54.07 -39.67 0.373 1425
 1427 3 72.38 54.05 -39.67 0.361 1426
 1428 3 72.01 54.03 -39.59 0.268 1427
 1429 3 71.76 54.07 -39.61 0.207 1428
 1430 3 71.52 54.09 -39.61 0.194 1429
 1431 3 71.27 54.13 -39.62 0.194 1430
 1432 3 71.09 54.2 -39.68 0.154 1431
 1433 3 70.95 54.19 -39.77 0.154 1432
 1434 3 70.8 54.18 -39.86 0.164 1433
 1435 3 70.66 54.21 -39.93 0.231 1434
 1436 3 70.44 54.22 -40.03 0.207 1435
 1437 3 70.27 54.27 -40.17 0.185 1436
 1438 3 70.1 54.29 -40.31 0.159 1437
 1439 3 69.98 54.3 -40.42 0.198 1438
 1440 3 69.85 54.3 -40.53 0.178 1439
 1441 3 69.7 54.25 -40.6 0.184 1440
 1442 3 69.55 54.18 -40.67 0.246 1441
 1443 3 69.44 54.17 -40.74 0.328 1442
 1444 3 69.36 54.13 -40.87 0.376 1443
 1445 3 69.3 54.04 -40.97 0.429 1444
 1446 3 69.27 54.13 -41.15 0.48 1445
 1447 3 69.22 54.18 -41.23 0.743 1446
 1448 3 69.93 54.73 -41.36 0.184 1447
 1449 3 69.98 54.88 -41.37 0.237 1448
 1450 3 70.13 55.04 -41.37 0.269 1449
 1451 3 70.15 55.19 -41.36 0.157 1450
 1452 3 68.89 53.97 -41.24 0.689 1447
 1453 3 68.79 53.85 -41.42 0.676 1452
 1454 3 68.68 53.83 -41.5 0.638 1453
 1455 3 68.57 53.83 -41.56 0.595 1454
 1456 3 68.44 53.74 -41.61 0.587 1455
 1457 3 68.16 52.89 -41.48 0.241 1456
 1458 3 67.93 52.68 -41.53 0.184 1457
 1459 3 67.72 52.57 -41.55 0.151 1458
 1460 3 67.53 52.48 -41.53 0.134 1459
 1461 3 67.37 52.39 -41.6 0.167 1460
 1462 3 67.19 52.29 -41.64 0.108 1461
 1463 3 67.13 52.23 -41.68 0.119 1462
 1464 3 66.94 52.13 -41.67 0.146 1463
 1465 3 66.71 52.01 -41.66 0.189 1464
 1466 3 66.53 51.9 -41.62 0.178 1465
 1467 3 66.39 51.81 -41.64 0.202 1466
 1468 3 66.32 51.69 -41.65 0.238 1467
 1469 3 66.23 51.52 -41.66 0.305 1468
 1470 3 66.1 51.47 -41.59 0.377 1469
 1471 3 65.92 51.39 -41.53 0.464 1470
 1472 3 65.75 51.38 -41.51 0.5 1471
 1473 3 65.61 51.32 -41.45 0.559 1472
 1474 3 65.45 51.29 -41.4 0.646 1473
 1475 3 65.3 51.2 -41.33 0.688 1474
 1476 3 65.22 51.13 -41.18 0.746 1475
 1477 3 65.12 51.05 -40.99 0.74 1476
 1478 3 65 51.03 -40.87 0.714 1477
 1479 3 64.87 50.99 -40.75 0.628 1478
 1480 3 64.77 50.87 -40.69 0.554 1479
 1481 3 64.54 50.73 -40.8 0.474 1480
 1482 3 64.34 50.65 -40.76 0.443 1481
 1483 3 64.15 50.56 -40.71 0.435 1482
 1484 3 64.05 50.5 -40.63 0.415 1483
 1485 3 63.77 50.52 -40.68 0.404 1484
 1486 3 63.56 50.47 -40.71 0.433 1485
 1487 3 63.25 50.4 -40.81 0.38 1486
 1488 3 63.13 50.32 -40.8 0.414 1487
 1489 3 62.91 50.4 -40.81 0.382 1488
 1490 3 62.75 50.27 -40.79 0.391 1489
 1491 3 62.58 50.25 -40.73 0.388 1490
 1492 3 62.48 50.18 -40.62 0.365 1491
 1493 3 62.4 50.08 -40.62 0.353 1492
 1494 3 62.35 50.08 -40.39 0.303 1493
 1495 3 62.29 50.2 -40.33 0.278 1494
 1496 3 62.3 50.63 -40.1 0.129 1495
 1497 3 62.24 50.76 -40.03 0.129 1496
 1498 3 62.32 50.88 -39.94 0.125 1497
 1499 3 62.4 51.02 -39.78 0.146 1498
 1500 3 62.5 51.16 -39.6 0.148 1499
 1501 3 62.54 51.27 -39.51 0.157 1500
 1502 3 62.61 51.38 -39.43 0.148 1501
 1503 3 62.65 51.35 -39.22 0.147 1502
 1504 3 62.74 51.34 -39.11 0.155 1503
 1505 3 62.67 51.47 -38.96 0.172 1504
 1506 3 62.54 51.49 -38.83 0.167 1505
 1507 3 62.46 51.52 -38.75 0.159 1506
 1508 3 62.31 51.62 -38.67 0.147 1507
 1509 3 62.2 51.75 -38.59 0.15 1508
 1510 3 65.05 50.73 -41.63 0.19 1475
 1511 3 64.96 50.73 -41.54 0.13 1510
 1512 3 68.39 54.07 -41.75 0.345 1456
 1513 3 68.32 54.1 -41.88 0.217 1512
 1514 3 79.28 53.32 -33.72 0.391 1370
 1515 3 79 53.22 -33.69 0.358 1514
 1516 3 78.81 53.22 -33.63 0.339 1515
 1517 3 78.58 53.22 -33.66 0.313 1516
 1518 3 78.37 53.24 -33.67 0.279 1517
 1519 3 78.1 53.24 -33.63 0.318 1518
 1520 3 77.81 53.28 -33.5 0.292 1519
 1521 3 77.59 53.24 -33.46 0.339 1520
 1522 3 77.38 53.29 -33.41 0.392 1521
 1523 3 77.23 53.35 -33.4 0.459 1522
 1524 3 76.97 53.38 -33.33 0.556 1523
 1525 3 76.84 53.44 -33.35 0.613 1524
 1526 3 76.74 53.5 -33.47 0.635 1525
 1527 3 76.52 53.58 -33.33 0.66 1526
 1528 3 76.41 53.63 -33.36 0.633 1527
 1529 3 76.2 53.67 -33.24 0.641 1528
 1530 3 76.09 53.74 -33.21 0.589 1529
 1531 3 75.97 53.75 -33.07 0.635 1530
 1532 3 76.43 53.77 -33.59 0.116 1531
 1533 3 76.54 53.62 -33.63 0.104 1532
 1534 3 75.3 53.34 -32.4 0.365 1531
 1535 3 75.1 53.27 -32.32 0.346 1534
 1536 3 74.91 53.3 -32.26 0.391 1535
 1537 3 74.77 53.27 -32.2 0.432 1536
 1538 3 74.55 53.17 -32.18 0.43 1537
 1539 3 74.46 53.13 -32.06 0.454 1538
 1540 3 74.36 53.11 -31.98 0.456 1539
 1541 3 74.24 53.23 -31.89 0.454 1540
 1542 3 74.07 53.28 -31.83 0.455 1541
 1543 3 73.91 53.23 -31.78 0.44 1542
 1544 3 73.74 53.11 -31.68 0.422 1543
 1545 3 73.64 53.14 -31.53 0.486 1544
 1546 3 73.61 53.11 -31.39 0.557 1545
 1547 3 73.52 53.21 -31.29 0.662 1546
 1548 3 73.5 53.32 -31.15 0.802 1547
 1549 3 73.44 53.36 -31.05 0.816 1548
 1550 3 73.31 53.32 -30.91 0.833 1549
 1551 3 73.32 53.43 -30.8 0.849 1550
 1552 3 73.1 53.42 -30.78 0.841 1551
 1553 3 73.46 53.73 -30.55 0.403 1552
 1554 3 73.64 53.88 -30.43 0.403 1553
 1555 3 72.89 53.38 -30.7 0.281 1554
 1556 3 72.78 53.35 -30.67 0.281 1555
 1557 3 72.22 52.42 -31.46 0.224 1556
 1558 3 72.05 52.26 -31.5 0.177 1557
 1559 3 71.78 52.14 -31.49 0.187 1558
 1560 3 71.61 52.06 -31.45 0.183 1559
 1561 3 71.41 51.87 -31.47 0.191 1560
 1562 3 71.19 51.64 -31.49 0.24 1561
 1563 3 70.98 51.37 -31.53 0.204 1562
 1564 3 70.82 51.19 -31.49 0.172 1563
 1565 3 70.76 50.98 -31.52 0.179 1564
 1566 3 70.7 50.8 -31.6 0.197 1565
 1567 3 70.58 50.57 -31.54 0.174 1566
 1568 3 70.5 50.43 -31.43 0.172 1567
 1569 3 70.41 50.25 -31.37 0.183 1568
 1570 3 70.4 50.12 -31.31 0.175 1569
 1571 3 70.33 49.95 -31.29 0.184 1570
 1572 3 70.25 49.83 -31.25 0.191 1571
 1573 3 70.24 49.61 -31.23 0.186 1572
 1574 3 70.14 49.47 -31.21 0.174 1573
 1575 3 70.08 49.25 -31.2 0.215 1574
 1576 3 69.99 49.05 -31.06 0.215 1575
 1577 3 69.95 48.96 -30.92 0.202 1576
 1578 3 69.91 48.83 -30.82 0.218 1577
 1579 3 69.87 48.68 -30.74 0.159 1578
 1580 3 69.85 48.51 -30.68 0.162 1579
 1581 3 69.8 48.38 -30.69 0.198 1580
 1582 3 69.78 48.23 -30.73 0.197 1581
 1583 3 69.83 48.09 -30.74 0.227 1582
 1584 3 69.9 47.97 -30.66 0.281 1583
 1585 3 69.93 47.84 -30.68 0.335 1584
 1586 3 69.9 47.69 -30.65 0.35 1585
 1587 3 69.83 47.59 -30.64 0.352 1586
 1588 3 69.85 47.49 -30.73 0.387 1587
 1589 3 69.91 47.38 -30.78 0.442 1588
 1590 3 69.83 47.29 -30.79 0.46 1589
 1591 3 69.89 47.14 -30.81 0.517 1590
 1592 3 69.94 47.02 -30.81 0.546 1591
 1593 3 69.97 46.87 -30.72 0.499 1592
 1594 3 70.04 46.77 -30.79 0.507 1593
 1595 3 70.07 46.66 -30.79 0.499 1594
 1596 3 70.09 46.42 -30.92 0.383 1595
 1597 3 70.08 46.26 -30.96 0.393 1596
 1598 3 69.92 46.17 -30.84 0.498 1597
 1599 3 69.89 46.08 -30.92 0.526 1598
 1600 3 69.94 45.85 -30.96 0.544 1599
 1601 3 69.79 45.73 -30.97 0.453 1600
 1602 3 69.6 45.65 -30.98 0.429 1601
 1603 3 69.55 45.55 -31.09 0.419 1602
 1604 3 69.47 45.32 -30.99 0.454 1603
 1605 3 69.19 45.25 -30.9 0.49 1604
 1606 3 69.06 45.08 -30.85 0.444 1605
 1607 3 68.94 44.95 -30.79 0.398 1606
 1608 3 68.73 44.81 -30.69 0.367 1607
 1609 3 68.52 44.61 -30.55 0.233 1608
 1610 3 68.43 44.39 -30.38 0.176 1609
 1611 3 68.32 44.27 -30.35 0.199 1610
 1612 3 68.24 44.1 -30.3 0.197 1611
 1613 3 68.11 43.96 -30.32 0.195 1612
 1614 3 67.99 43.75 -30.34 0.181 1613
 1615 3 67.91 43.64 -30.34 0.213 1614
 1616 3 67.84 43.45 -30.44 0.253 1615
 1617 3 67.8 43.27 -30.48 0.299 1616
 1618 3 67.7 43.1 -30.5 0.324 1617
 1619 3 67.61 42.97 -30.54 0.336 1618
 1620 3 67.65 42.86 -30.63 0.396 1619
 1621 3 67.7 42.73 -30.77 0.391 1620
 1622 3 67.77 42.61 -30.87 0.396 1621
 1623 3 68.25 42.66 -31.03 0.253 1622
 1624 3 68.33 42.62 -31.21 0.249 1623
 1625 3 68.43 42.58 -31.33 0.167 1624
 1626 3 67.44 42.45 -30.93 0.296 1622
 1627 3 67.33 42.29 -30.95 0.304 1626
 1628 3 67.28 42.16 -31.04 0.287 1627
 1629 3 67.16 42.05 -31.12 0.226 1628
 1630 3 66.97 41.89 -31.14 0.177 1629
 1631 3 66.89 41.71 -31.16 0.231 1630
 1632 3 66.9 41.56 -31.25 0.289 1631
 1633 3 66.9 41.41 -31.4 0.352 1632
 1634 3 66.88 41.27 -31.42 0.409 1633
 1635 3 66.91 41.14 -31.52 0.418 1634
 1636 3 66.93 41.05 -31.57 0.402 1635
 1637 3 66.9 40.96 -31.48 0.393 1636
 1638 3 66.87 40.68 -31.65 0.367 1637
 1639 3 66.77 40.53 -31.86 0.326 1638
 1640 3 66.75 40.4 -31.95 0.371 1639
 1641 3 66.71 40.28 -31.89 0.416 1640
 1642 3 66.61 40.16 -31.92 0.44 1641
 1643 3 66.61 40.02 -32.1 0.437 1642
 1644 3 66.59 39.87 -32.16 0.437 1643
 1645 3 66.58 39.71 -32.21 0.436 1644
 1646 3 66.45 39.59 -32.27 0.37 1645
 1647 3 66.3 39.55 -32.25 0.314 1646
 1648 3 66.01 39.51 -32.15 0.249 1647
 1649 3 65.87 39.44 -31.91 0.223 1648
 1650 3 65.87 39.39 -31.8 0.301 1649
 1651 3 65.81 39.37 -31.71 0.407 1650
 1652 3 65.9 39.42 -31.47 0.362 1651
 1653 3 66.02 39.55 -31.28 0.246 1652
 1654 3 65.46 39.09 -31.94 0.088 1651
 1655 3 65.41 39.01 -31.89 0.088 1654
 1656 3 65.33 38.9 -31.86 0.138 1655
 1657 3 65.27 38.82 -31.79 0.193 1656
 1658 3 65.09 38.67 -31.85 0.166 1657
 1659 3 64.86 38.58 -31.91 0.122 1658
 1660 3 64.79 38.5 -31.95 0.000125 1659
 1661 3 72.5 53.39 -30.54 0.245 1555
 1662 3 72.27 53.44 -30.39 0.255 1661
 1663 3 72.06 53.54 -30.32 0.236 1662
 1664 3 71.89 53.65 -30.28 0.257 1663
 1665 3 71.66 53.67 -30.29 0.231 1664
 1666 3 71.5 53.8 -30.27 0.263 1665
 1667 3 71.35 53.88 -30.25 0.299 1666
 1668 3 71.19 53.93 -30.23 0.319 1667
 1669 3 71 53.97 -30.27 0.332 1668
 1670 3 70.9 54.09 -30.29 0.357 1669
 1671 3 70.76 54.21 -30.33 0.356 1670
 1672 3 70.6 54.19 -30.39 0.376 1671
 1673 3 70.47 54.27 -30.44 0.35 1672
 1674 3 70.34 54.36 -30.43 0.362 1673
 1675 3 70.21 54.56 -30.37 0.374 1674
 1676 3 70.09 54.69 -30.38 0.383 1675
 1677 3 70.22 55.03 -29.95 0.128 1676
 1678 3 70.12 55.13 -29.87 0.129 1677
 1679 3 70.09 55.22 -29.76 0.168 1678
 1680 3 70.15 55.32 -29.64 0.243 1679
 1681 3 70.17 55.47 -29.61 0.274 1680
 1682 3 70.28 55.52 -29.59 0.317 1681
 1683 3 70.33 55.55 -29.39 0.543 1682
 1684 3 70.33 55.55 -29.19 0.529 1683
 1685 3 70.27 55.43 -29 0.018 1684
 1686 3 70.4 55.64 -29.16 0.627 1684
 1687 3 70.65 55.51 -28.96 0.295 1686
 1688 3 70.67 55.5 -28.83 0.217 1687
 1689 3 70.58 55.59 -28.61 0.000125 1688
 1690 3 70.57 55.63 -29.04 0.723 1686
 1691 3 70.77 55.61 -29.31 0.103 1690
 1692 3 70.64 55.62 -28.91 0.681 1690
 1693 3 70.56 55.73 -28.78 0.727 1692
 1694 3 70.62 55.83 -28.67 0.747 1693
 1695 3 70.6 55.89 -28.58 0.708 1694
 1696 3 70.49 56.27 -28.58 0.624 1695
 1697 3 70.46 56.09 -28.67 0.259 1696
 1698 3 70.38 56.13 -28.8 0.247 1697
 1699 3 70.31 56.19 -28.86 0.12 1698
 1700 3 70.42 56.35 -28.48 0.596 1696
 1701 3 70.33 56.53 -28.37 0.523 1700
 1702 3 70.37 57.15 -28.45 0.366 1701
 1703 3 70.42 57.29 -28.39 0.391 1702
 1704 3 70.4 57.39 -28.31 0.415 1703
 1705 3 69.88 57.22 -28.08 0.165 1704
 1706 3 69.79 57.15 -28 0.235 1705
 1707 3 69.72 56.98 -27.95 0.231 1706
 1708 3 69.59 56.93 -27.9 0.223 1707
 1709 3 69.43 56.94 -27.9 0.198 1708
 1710 3 69.29 57 -27.91 0.182 1709
 1711 3 69.93 54.63 -30.54 0.32 1676
 1712 3 69.83 54.7 -30.63 0.284 1711
 1713 3 69.66 54.71 -30.84 0.22 1712
 1714 3 69.53 54.79 -30.91 0.221 1713
 1715 3 69.37 54.87 -30.89 0.266 1714
 1716 3 69.21 54.96 -30.91 0.278 1715
 1717 3 68.97 55.04 -30.85 0.222 1716
 1718 3 68.74 54.94 -30.78 0.163 1717
 1719 3 68.67 55.04 -30.81 0.186 1718
 1720 3 68.59 55.14 -30.84 0.208 1719
 1721 3 68.41 55.14 -30.68 0.264 1720
 1722 3 68.22 55.13 -30.48 0.232 1721
 1723 3 68.03 55.19 -30.37 0.18 1722
 1724 3 67.8 55.26 -30.31 0.231 1723
 1725 3 67.6 55.3 -30.31 0.255 1724
 1726 3 67.43 55.37 -30.28 0.272 1725
 1727 3 67.24 55.43 -30.27 0.242 1726
 1728 3 67.11 55.46 -30.23 0.226 1727
 1729 3 66.96 55.48 -30.2 0.22 1728
 1730 3 66.73 55.45 -30.13 0.238 1729
 1731 3 66.59 55.43 -30.1 0.29 1730
 1732 3 66.45 55.46 -30.11 0.294 1731
 1733 3 66.28 55.45 -30.08 0.285 1732
 1734 3 66.14 55.53 -30.05 0.317 1733
 1735 3 65.94 55.59 -30.03 0.374 1734
 1736 3 65.82 55.67 -30 0.459 1735
 1737 3 65.71 55.75 -30.11 0.454 1736
 1738 3 65.68 55.96 -29.92 0.508 1737
 1739 3 65.56 56.1 -29.8 0.492 1738
 1740 3 65.46 56.23 -29.72 0.48 1739
 1741 3 65.34 56.3 -29.67 0.489 1740
 1742 3 65.79 56.94 -29.39 0.214 1741
 1743 3 65.7 57.12 -29.3 0.169 1742
 1744 3 65.78 57.32 -29.3 0.19 1743
 1745 3 65.81 57.44 -29.36 0.222 1744
 1746 3 65.81 57.56 -29.37 0.211 1745
 1747 3 65.7 57.67 -29.08 0.161 1746
 1748 3 65.56 57.65 -28.99 0.162 1747
 1749 3 65.49 57.68 -28.88 0.156 1748
 1750 3 65.31 57.64 -28.74 0.131 1749
 1751 3 65.25 57.58 -28.63 0.141 1750
 1752 3 65.14 57.64 -28.52 0.142 1751
 1753 3 65.03 57.66 -28.44 0.123 1752
 1754 3 64.88 57.73 -28.37 0.141 1753
 1755 3 64.73 57.85 -28.3 0.164 1754
 1756 3 64.58 57.92 -28.25 0.161 1755
 1757 3 64.43 57.99 -28.13 0.171 1756
 1758 3 64.29 57.97 -28.1 0.168 1757
 1759 3 64.17 58.11 -28.03 0.206 1758
 1760 3 64.05 58.19 -28.02 0.185 1759
 1761 3 63.85 58.19 -27.96 0.168 1760
 1762 3 63.7 58.26 -27.89 0.157 1761
 1763 3 63.54 58.3 -27.77 0.148 1762
 1764 3 63.4 58.37 -27.65 0.169 1763
 1765 3 63.24 58.46 -27.6 0.149 1764
 1766 3 63.1 58.52 -27.51 0.148 1765
 1767 3 63 58.63 -27.39 0.146 1766
 1768 3 62.88 58.69 -27.3 0.147 1767
 1769 3 62.75 58.71 -27.25 0.152 1768
 1770 3 62.62 58.8 -27.24 0.157 1769
 1771 3 62.57 58.94 -27.2 0.223 1770
 1772 3 62.5 59.02 -27.2 0.295 1771
 1773 3 62.44 59.19 -27.2 0.494 1772
 1774 3 62.38 59.27 -27.1 0.581 1773
 1775 3 62.35 59.41 -27.06 0.617 1774
 1776 3 62.28 59.53 -27.05 0.615 1775
 1777 3 62.06 59.58 -26.7 0.567 1776
 1778 3 61.95 59.64 -26.51 0.534 1777
 1779 3 61.91 59.76 -26.44 0.483 1778
 1780 3 61.9 59.85 -26.39 0.416 1779
 1781 3 61.54 59.74 -25.99 0.21 1780
 1782 3 61.46 59.78 -25.93 0.186 1781
 1783 3 61.34 59.77 -25.8 0.159 1782
 1784 3 61.21 59.87 -25.76 0.162 1783
 1785 3 61.15 59.96 -25.68 0.226 1784
 1786 3 61.02 60.02 -25.58 0.234 1785
 1787 3 60.94 60.12 -25.49 0.19 1786
 1788 3 60.73 60.13 -25.32 0.174 1787
 1789 3 60.64 60.19 -25.19 0.188 1788
 1790 3 60.52 60.26 -25.06 0.152 1789
 1791 3 60.46 60.32 -24.93 0.179 1790
 1792 3 60.41 60.36 -24.86 0.253 1791
 1793 3 60.29 60.41 -24.79 0.284 1792
 1794 3 60.29 60.59 -24.66 0.316 1793
 1795 3 60.24 60.71 -24.57 0.325 1794
 1796 3 60.18 60.86 -24.3 0.223 1795
 1797 3 60.16 60.99 -24.11 0.226 1796
 1798 3 60.08 61.11 -24 0.254 1797
 1799 3 59.99 61.22 -23.97 0.279 1798
 1800 3 59.91 61.33 -23.93 0.313 1799
 1801 3 60.08 61.5 -23.64 0.299 1800
 1802 3 60.06 61.56 -23.54 0.409 1801
 1803 3 60.06 61.66 -23.46 0.526 1802
 1804 3 60.02 61.75 -23.36 0.565 1803
 1805 3 60.09 61.88 -23.28 0.583 1804
 1806 3 60.24 62.02 -23.23 0.601 1805
 1807 3 60.31 62.18 -23.12 0.598 1806
 1808 3 60.53 62.29 -23.22 0.628 1807
 1809 3 60.59 62.41 -23.23 0.568 1808
 1810 3 60.63 62.52 -23.13 0.491 1809
 1811 3 60.26 62.54 -23.6 0.173 1809
 1812 3 60.25 62.52 -23.75 0.129 1811
 1813 3 62.58 59.64 -27.67 0.079 1776
 1814 3 64.79 56.01 -29.65 0.462 1741
 1815 3 64.27 55.79 -29.63 0.321 1814
 1816 3 64.06 55.81 -29.64 0.288 1815
 1817 3 63.62 55.8 -29.62 0.283 1816
 1818 3 63.25 55.89 -29.49 0.206 1817
 1819 3 63.02 55.89 -29.4 0.208 1818
 1820 3 62.73 55.87 -29.34 0.222 1819
 1821 3 62.59 55.88 -29.25 0.279 1820
 1822 3 62.57 55.89 -29.12 0.362 1821
 1823 3 62.47 55.96 -29.02 0.383 1822
 1824 3 62.34 56.04 -28.97 0.438 1823
 1825 3 61.77 55.98 -28.98 0.378 1824
 1826 3 61.64 56.03 -28.82 0.441 1825
 1827 3 61.51 56.09 -28.74 0.465 1826
 1828 3 61.34 56.1 -28.64 0.546 1827
 1829 3 61.22 56.05 -28.53 0.607 1828
 1830 3 61.04 56.05 -28.42 0.578 1829
 1831 3 60.88 55.99 -28.29 0.558 1830
 1832 3 60.81 55.98 -28.19 0.549 1831
 1833 3 60.03 55.38 -28.3 0.207 1832
 1834 3 59.74 55.33 -28.31 0.198 1833
 1835 3 59.55 55.26 -28.31 0.191 1834
 1836 3 59.38 55.22 -28.3 0.195 1835
 1837 3 59.14 55.22 -28.28 0.115 1836
 1838 3 58.96 55.2 -28.22 0.134 1837
 1839 3 58.84 55.15 -28.22 0.128 1838
 1840 3 58.64 55.07 -28.18 0.139 1839
 1841 3 58.51 54.99 -28.24 0.191 1840
 1842 3 58.49 54.81 -28.42 0.189 1841
 1843 3 58.43 54.67 -28.49 0.157 1842
 1844 3 58.35 54.57 -28.52 0.123 1843
 1845 3 58.26 54.53 -28.61 0.121 1844
 1846 3 58.13 54.49 -28.61 0.127 1845
 1847 3 58.01 54.45 -28.55 0.137 1846
 1848 3 57.94 54.28 -28.61 0.207 1847
 1849 3 57.82 54.15 -28.64 0.208 1848
 1850 3 57.71 54 -28.75 0.22 1849
 1851 3 57.59 53.93 -28.84 0.224 1850
 1852 3 57.6 53.9 -29.05 0.199 1851
 1853 3 57.58 53.79 -29.16 0.198 1852
 1854 3 57.46 53.7 -29.23 0.204 1853
 1855 3 57.35 53.57 -29.3 0.235 1854
 1856 3 57.28 53.48 -29.28 0.279 1855
 1857 3 57.15 53.43 -29.26 0.385 1856
 1858 3 57.15 53.33 -29.24 0.456 1857
 1859 3 57 53.27 -29.21 0.548 1858
 1860 3 56.93 53.17 -29.16 0.636 1859
 1861 3 56.79 53.05 -29.14 0.692 1860
 1862 3 56.69 52.98 -29.08 0.728 1861
 1863 3 56.67 53.29 -28.24 0.138 1862
 1864 3 56.53 53.3 -28.19 0.113 1863
 1865 3 56.34 53.4 -28.14 0.133 1864
 1866 3 56.33 53.48 -28.01 0.084 1865
 1867 3 56.57 52.82 -29.32 0.679 1862
 1868 3 56.42 52.79 -29.41 0.63 1867
 1869 3 56.28 52.72 -29.57 0.569 1868
 1870 3 56.11 52.64 -29.69 0.506 1869
 1871 3 55.89 52.49 -29.9 0.421 1870
 1872 3 55.73 52.42 -29.91 0.429 1871
 1873 3 55.57 52.34 -29.88 0.373 1872
 1874 3 55.25 52.35 -29.81 0.299 1873
 1875 3 54.91 52.36 -29.78 0.286 1874
 1876 3 54.6 52.45 -29.73 0.215 1875
 1877 3 54.48 52.29 -29.82 0.286 1876
 1878 3 54.37 52.24 -29.9 0.336 1877
 1879 3 54.16 52.19 -29.71 0.378 1878
 1880 3 54.1 52.1 -29.78 0.448 1879
 1881 3 53.96 52.01 -29.84 0.405 1880
 1882 3 53.83 51.94 -29.91 0.339 1881
 1883 3 53.68 51.9 -29.89 0.326 1882
 1884 3 53.53 51.88 -29.71 0.334 1883
 1885 3 53.36 51.84 -29.75 0.315 1884
 1886 3 53.14 51.96 -29.66 0.316 1885
 1887 3 53.04 51.88 -29.71 0.224 1886
 1888 3 61.02 56.36 -28.06 0.254 1832
 1889 3 73.9 54.18 -30.11 0.302 1553
 1890 3 74.14 54.41 -29.91 0.192 1889
 1891 3 74.22 54.5 -29.78 0.184 1890
 1892 3 74.28 54.61 -29.65 0.11 1891
 1893 3 74.29 54.69 -29.49 0.084 1892
 1894 3 74.52 54.8 -29.38 0.127 1893
 1895 3 74.63 54.89 -29.37 0.111 1894
 1896 3 72.61 53.49 -31.11 0.192 1552
 1897 3 72.6 53.7 -31.08 0.383 1896
 1898 3 72.45 53.74 -31.12 0.45 1897
 1899 3 72.3 53.82 -31.12 0.457 1898
 1900 3 72.19 53.94 -31.05 0.399 1899
 1901 3 72.14 54.06 -31 0.296 1900
 1902 3 85.76 53.6 -31.43 0.139 1331
 1903 3 85.66 53.59 -31.36 0.135 1902
 1904 3 85.53 53.58 -31.19 0.114 1903
 1905 3 85.42 53.52 -31.03 0.142 1904
 1906 3 85.38 53.5 -30.87 0.153 1905
 1907 3 85.34 53.45 -30.65 0.186 1906
 1908 3 85.33 53.42 -30.49 0.173 1907
 1909 3 85.18 53.33 -30.28 0.157 1908
 1910 3 85.18 53.28 -30.15 0.128 1909
 1911 3 85.06 53.21 -29.98 0.136 1910
 1912 3 84.94 53.15 -29.86 0.154 1911
 1913 3 84.82 53.15 -29.65 0.137 1912
 1914 3 84.74 53.07 -29.54 0.14 1913
 1915 3 84.62 53.09 -29.35 0.131 1914
 1916 3 84.59 53.11 -29.23 0.166 1915
 1917 3 84.5 53.06 -29.08 0.173 1916
 1918 3 84.4 52.96 -28.92 0.155 1917
 1919 3 84.38 52.92 -28.73 0.139 1918
 1920 3 84.34 52.89 -28.54 0.119 1919
 1921 3 84.38 52.86 -28.31 0.144 1920
 1922 3 84.34 52.74 -28.19 0.162 1921
 1923 3 84.33 52.71 -28.06 0.195 1922
 1924 3 84.52 52.55 -27.86 0.174 1923
 1925 3 84.56 52.48 -27.71 0.201 1924
 1926 3 84.68 52.5 -27.6 0.244 1925
 1927 3 84.77 52.42 -27.46 0.208 1926
 1928 3 84.79 52.41 -27.28 0.24 1927
 1929 3 85.21 52.53 -27.55 0.112 1928
 1930 3 85.35 52.68 -27.58 0.142 1929
 1931 3 85.39 52.84 -27.6 0.097 1930
 1932 3 84.64 52.36 -27.02 0.134 1928
 1933 3 84.71 52.28 -26.83 0.14 1932
 1934 3 84.74 52.16 -26.68 0.148 1933
 1935 3 84.8 52.05 -26.59 0.183 1934
 1936 3 84.81 51.94 -26.54 0.211 1935
 1937 3 84.88 51.82 -26.44 0.293 1936
 1938 3 84.88 51.7 -26.4 0.347 1937
 1939 3 84.9 51.57 -26.28 0.33 1938
 1940 3 84.85 51.44 -26.22 0.282 1939
 1941 3 84.82 51.36 -26.15 0.253 1940
 1942 3 84.67 51.36 -25.94 0.139 1941
 1943 3 84.6 51.32 -25.76 0.096 1942
 1944 3 84.59 51.19 -25.63 0.161 1943
 1945 3 84.6 51.09 -25.57 0.142 1944
 1946 3 84.46 51.08 -25.48 0.141 1945
 1947 3 84.37 51.08 -25.26 0.11 1946
 1948 3 84.32 51.08 -25.12 0.159 1947
 1949 3 84.33 51.08 -25 0.169 1948
 1950 3 84.34 51.04 -24.84 0.152 1949
 1951 3 84.32 50.97 -24.77 0.117 1950
 1952 3 84.25 50.8 -24.67 0.165 1951
 1953 3 84.19 50.68 -24.63 0.2 1952
 1954 3 84.07 50.57 -24.52 0.135 1953
 1955 3 84.02 50.48 -24.34 0.111 1954
 1956 3 83.97 50.35 -24.25 0.145 1955
 1957 3 83.9 50.22 -24.18 0.143 1956
 1958 3 83.83 50.11 -24.06 0.149 1957
 1959 3 83.78 50.05 -23.96 0.142 1958
 1960 3 83.8 50 -23.78 0.115 1959
 1961 3 83.74 49.95 -23.58 0.096 1960
 1962 3 83.72 49.78 -23.48 0.107 1961
 1963 3 83.66 49.68 -23.44 0.152 1962
 1964 3 83.64 49.57 -23.35 0.156 1963
 1965 3 83.68 49.49 -23.16 0.1 1964
 1966 3 83.8 49.42 -23.04 0.082 1965
 1967 3 83.86 49.32 -22.98 0.098 1966
 1968 3 83.89 49.29 -22.85 0.106 1967
 1969 3 83.97 49.23 -22.81 0.046 1968
 1970 3 88.89 53.88 -32.66 0.524 1326
 1971 3 89.08 53.89 -32.9 0.447 1970
 1972 3 89.25 53.94 -33.17 0.394 1971
 1973 3 89.31 53.94 -33.38 0.415 1972
 1974 3 89.45 53.92 -33.58 0.413 1973
 1975 3 89.53 53.85 -33.75 0.405 1974
 1976 3 89.61 53.81 -33.88 0.41 1975
 1977 3 89.66 54.21 -33.95 0.268 1976
 1978 3 89.7 54.38 -33.99 0.28 1977
 1979 3 89.81 54.52 -34.01 0.309 1978
 1980 3 90.03 54.28 -34.37 0.177 1979
 1981 3 90.17 54.27 -34.53 0.141 1980
 1982 3 90.18 54.24 -34.7 0.176 1981
 1983 3 90.28 54.3 -34.88 0.154 1982
 1984 3 90.36 54.35 -35.08 0.166 1983
 1985 3 90.51 54.34 -35.24 0.161 1984
 1986 3 90.56 54.32 -35.34 0.179 1985
 1987 3 90.69 54.3 -35.51 0.182 1986
 1988 3 90.77 54.26 -35.72 0.188 1987
 1989 3 90.91 54.33 -35.97 0.199 1988
 1990 3 91.06 54.35 -36.17 0.217 1989
 1991 3 91.16 54.42 -36.31 0.2 1990
 1992 3 91.23 54.45 -36.47 0.204 1991
 1993 3 91.26 54.47 -36.73 0.197 1992
 1994 3 91.24 54.41 -37.13 0.184 1993
 1995 3 91.25 54.36 -37.26 0.213 1994
 1996 3 91.16 54.33 -37.4 0.276 1995
 1997 3 91.2 54.31 -37.61 0.35 1996
 1998 3 91.2 54.34 -37.78 0.396 1997
 1999 3 91.2 54.36 -37.93 0.461 1998
 2000 3 91.23 54.31 -38.04 0.532 1999
 2001 3 90.68 54.65 -37.85 0.152 2000
 2002 3 90.57 54.73 -37.76 0.111 2001
 2003 3 91.33 54.18 -38.19 0.593 2000
 2004 3 91.29 54.07 -38.34 0.57 2003
 2005 3 91.32 54.05 -38.51 0.526 2004
 2006 3 91.41 54.33 -38.49 0.158 2005
 2007 3 91.5 54.26 -38.41 0.221 2006
 2008 3 91.52 54.19 -38.34 0.138 2007
 2009 3 91.33 54.02 -38.67 0.491 2005
 2010 3 91.52 54.01 -38.84 0.352 2009
 2011 3 91.55 53.98 -38.94 0.209 2010
 2012 3 89.83 54.8 -33.83 0.187 1979
 2013 3 90.04 54.96 -33.83 0.17 2012
 2014 3 90.23 55.07 -33.79 0.2 2013
 2015 3 90.33 55.21 -33.77 0.215 2014
 2016 3 90.48 55.39 -33.72 0.192 2015
 2017 3 90.65 55.48 -33.75 0.206 2016
 2018 3 90.78 55.68 -33.71 0.189 2017
 2019 3 90.79 55.81 -33.63 0.237 2018
 2020 3 90.94 55.96 -33.61 0.242 2019
 2021 3 91.05 56.06 -33.55 0.243 2020
 2022 3 91.1 56.19 -33.45 0.273 2021
 2023 3 91.21 56.4 -33.36 0.288 2022
 2024 3 91.25 56.53 -33.24 0.307 2023
 2025 3 91.35 56.73 -33.16 0.291 2024
 2026 3 91.44 57 -33.08 0.278 2025
 2027 3 91.56 57.26 -32.98 0.288 2026
 2028 3 91.62 57.47 -32.89 0.25 2027
 2029 3 91.72 57.68 -32.81 0.232 2028
 2030 3 91.76 57.79 -32.71 0.181 2029
 2031 3 91.85 57.87 -32.68 0.179 2030
 2032 3 91.97 57.94 -32.63 0.227 2031
 2033 3 91.98 58.08 -32.54 0.275 2032
 2034 3 92.1 58.35 -32.47 0.303 2033
 2035 3 92.2 58.57 -32.42 0.311 2034
 2036 3 92.25 58.77 -32.32 0.298 2035
 2037 3 92.29 58.92 -32.23 0.311 2036
 2038 3 92.3 59.12 -32.16 0.292 2037
 2039 3 92.41 59.32 -32.08 0.265 2038
 2040 3 92.53 59.59 -32.02 0.282 2039
 2041 3 92.68 59.81 -32.02 0.287 2040
 2042 3 92.81 59.94 -32.02 0.288 2041
 2043 3 92.94 60.14 -31.99 0.272 2042
 2044 3 93.07 60.37 -32.05 0.262 2043
 2045 3 93.11 60.53 -32 0.288 2044
 2046 3 93.07 60.75 -32.03 0.336 2045
 2047 3 93.03 60.84 -32.04 0.442 2046
 2048 3 93.14 60.95 -32.13 0.529 2047
 2049 3 93.08 61.08 -32.08 0.602 2048
 2050 3 92.54 60.95 -31.34 0.151 2049
 2051 3 92.41 60.93 -31.22 0.145 2050
 2052 3 92.27 60.97 -31.17 0.111 2051
 2053 3 92.16 61.03 -31.12 0.119 2052
 2054 3 92.07 61.14 -31.07 0.079 2053
 2055 3 93.41 61.19 -32.4 0.557 2049
 2056 3 93.53 61.3 -32.44 0.562 2055
 2057 3 93.63 61.39 -32.52 0.56 2056
 2058 3 93.87 61.43 -32.74 0.592 2057
 2059 3 94 61.49 -32.85 0.652 2058
 2060 3 94.08 61.62 -32.85 0.71 2059
 2061 3 94.24 61.68 -32.83 0.774 2060
 2062 3 94.33 61.8 -32.73 0.817 2061
 2063 3 94.44 61.89 -32.7 0.86 2062
 2064 3 94.59 61.96 -32.7 0.886 2063
 2065 3 94.67 62.04 -32.56 0.902 2064
 2066 3 94.65 62.19 -32.27 0.694 2065
 2067 3 94.84 61.35 -31.59 0.182 2066
 2068 3 94.92 61.29 -31.51 0.18 2067
 2069 3 94.98 61.23 -31.4 0.128 2068
 2070 3 95.02 61.21 -31.27 0.163 2069
 2071 3 95.04 61.11 -31.14 0.188 2070
 2072 3 95.11 61.03 -30.98 0.178 2071
 2073 3 95.14 60.99 -30.84 0.177 2072
 2074 3 95.19 61 -30.68 0.195 2073
 2075 3 95.31 61 -30.62 0.179 2074
 2076 3 95.38 60.98 -30.46 0.174 2075
 2077 3 95.54 60.98 -30.33 0.159 2076
 2078 3 95.65 60.98 -30.21 0.136 2077
 2079 3 95.83 61.01 -30.13 0.193 2078
 2080 3 96.04 61.02 -30.02 0.253 2079
 2081 3 96.28 60.99 -29.99 0.217 2080
 2082 3 96.49 60.9 -29.88 0.175 2081
 2083 3 96.65 60.86 -29.86 0.177 2082
 2084 3 96.81 60.85 -29.75 0.172 2083
 2085 3 96.99 60.83 -29.67 0.183 2084
 2086 3 97.1 60.87 -29.56 0.214 2085
 2087 3 97.22 60.89 -29.48 0.204 2086
 2088 3 97.27 60.84 -29.29 0.156 2087
 2089 3 97.42 60.88 -29.19 0.165 2088
 2090 3 97.55 60.88 -29.18 0.128 2089
 2091 3 97.65 60.85 -29.13 0.134 2090
 2092 3 97.81 60.86 -29 0.151 2091
 2093 3 97.94 60.88 -28.89 0.166 2092
 2094 3 98.07 60.99 -28.86 0.18 2093
 2095 3 98.23 61.03 -28.86 0.175 2094
 2096 3 98.42 60.91 -28.79 0.14 2095
 2097 3 98.59 60.87 -28.82 0.159 2096
 2098 3 98.76 60.81 -28.78 0.183 2097
 2099 3 98.88 60.75 -28.68 0.193 2098
 2100 3 99.09 60.72 -28.51 0.117 2099
 2101 3 99.22 60.72 -28.37 0.1 2100
 2102 3 99.33 60.69 -28.26 0.128 2101
 2103 3 99.52 60.66 -28.2 0.156 2102
 2104 3 99.73 60.65 -28.07 0.183 2103
 2105 3 99.89 60.68 -27.98 0.183 2104
 2106 3 99.96 60.74 -27.84 0.157 2105
 2107 3 100.09 60.78 -27.79 0.162 2106
 2108 3 100.13 60.85 -27.65 0.218 2107
 2109 3 100.12 60.94 -27.44 0.221 2108
 2110 3 100.11 61.04 -27.27 0.236 2109
 2111 3 100.09 61.14 -27.13 0.26 2110
 2112 3 100.15 61.17 -27.01 0.317 2111
 2113 3 100.24 61.26 -26.88 0.342 2112
 2114 3 100.33 61.28 -26.77 0.441 2113
 2115 3 100.67 61.5 -26.58 0.306 2114
 2116 3 100.67 61.55 -26.49 0.33 2115
 2117 3 100.8 61.58 -26.35 0.367 2116
 2118 3 100.97 61.58 -26.3 0.456 2117
 2119 3 101.13 61.61 -26.02 0.538 2118
 2120 3 101.32 61.62 -25.93 0.533 2119
 2121 3 101.36 61.68 -25.81 0.493 2120
 2122 3 101.53 61.69 -25.76 0.459 2121
 2123 3 101.69 61.73 -25.74 0.457 2122
 2124 3 101.99 61.79 -25.78 0.416 2123
 2125 3 102.21 61.9 -25.72 0.396 2124
 2126 3 102.16 62.55 -25.63 0.153 2125
 2127 3 102.22 62.67 -25.53 0.222 2126
 2128 3 102.34 62.8 -25.46 0.282 2127
 2129 3 102.37 62.94 -25.41 0.312 2128
 2130 3 102.42 63.03 -25.37 0.362 2129
 2131 3 102.52 63.1 -25.33 0.441 2130
 2132 3 102.62 63.23 -25.21 0.495 2131
 2133 3 102.52 63.32 -25.06 0.549 2132
 2134 3 102.72 63.4 -24.96 0.57 2133
 2135 3 102.72 63.45 -24.87 0.543 2134
 2136 3 102.72 63.51 -24.74 0.458 2135
 2137 3 102.72 63.89 -24.92 0.251 2136
 2138 3 102.72 64.06 -24.78 0.228 2137
 2139 3 102.72 64.28 -24.66 0.222 2138
 2140 3 102.82 64.49 -24.59 0.217 2139
 2141 3 102.92 64.62 -24.45 0.188 2140
 2142 3 103.02 64.8 -24.36 0.192 2141
 2143 3 103.12 64.91 -24.25 0.138 2142
 2144 3 103.22 64.97 -24.13 0.134 2143
 2145 3 103.22 65.11 -24.09 0.141 2144
 2146 3 103.32 65.22 -24.06 0.188 2145
 2147 3 103.52 65.25 -23.99 0.181 2146
 2148 3 103.72 65.3 -23.97 0.193 2147
 2149 3 103.92 65.27 -23.98 0.232 2148
 2150 3 104.12 65.3 -23.95 0.268 2149
 2151 3 104.33 65.31 -23.97 0.229 2150
 2152 3 104.52 65.2 -23.96 0.221 2151
 2153 3 104.72 65.17 -23.89 0.183 2152
 2154 3 104.83 65.09 -23.83 0.151 2153
 2155 3 105.03 65.03 -23.77 0.173 2154
 2156 3 105.22 64.97 -23.73 0.224 2155
 2157 3 105.33 64.91 -23.63 0.249 2156
 2158 3 105.53 64.97 -23.48 0.261 2157
 2159 3 105.62 64.94 -23.43 0.294 2158
 2160 3 105.72 64.85 -23.3 0.313 2159
 2161 3 105.93 64.79 -23.21 0.343 2160
 2162 3 106.03 64.75 -23.18 0.381 2161
 2163 3 106.22 64.76 -23.09 0.384 2162
 2164 3 106.33 64.73 -22.97 0.394 2163
 2165 3 106.43 64.73 -22.9 0.388 2164
 2166 3 106.53 64.75 -22.73 0.357 2165
 2167 3 106.53 64.82 -22.6 0.323 2166
 2168 3 106.72 64.75 -22.59 0.198 2167
 2169 3 106.72 64.95 -22.49 0.000125 2168
 2170 3 102.33 61.76 -25.65 0.312 2125
 2171 3 102.61 61.29 -25.7 0.117 2170
 2172 3 102.61 61.12 -25.62 0.137 2171
 2173 3 102.71 60.96 -25.53 0.121 2172
 2174 3 102.81 60.85 -25.49 0.122 2173
 2175 3 102.91 60.73 -25.49 0.131 2174
 2176 3 103.01 60.57 -25.49 0.138 2175
 2177 3 103.21 60.37 -25.54 0.15 2176
 2178 3 103.31 60.23 -25.6 0.141 2177
 2179 3 103.31 60.08 -25.6 0.1 2178
 2180 3 103.51 59.98 -25.59 0.118 2179
 2181 3 103.71 59.88 -25.63 0.118 2180
 2182 3 103.91 59.85 -25.64 0.129 2181
 2183 3 104.01 59.83 -25.69 0.082 2182
 2184 3 104.21 59.81 -25.72 0.082 2183
 2185 3 104.41 59.71 -25.76 0.125 2184
 2186 3 104.61 59.63 -25.86 0.104 2185
 2187 3 104.81 59.58 -25.91 0.106 2186
 2188 3 105.01 59.5 -26.05 0.145 2187
 2189 3 105.21 59.47 -26.17 0.116 2188
 2190 3 105.31 59.35 -26.21 0.116 2189
 2191 3 105.31 59.18 -26.29 0.099 2190
 2192 3 105.31 59.04 -26.31 0.105 2191
 2193 3 105.31 58.82 -26.32 0.155 2192
 2194 3 105.31 58.7 -26.27 0.121 2193
 2195 3 105.41 58.56 -26.18 0.108 2194
 2196 3 105.51 58.42 -26.18 0.103 2195
 2197 3 105.71 58.32 -26.13 0.122 2196
 2198 3 105.71 58.15 -26.08 0.064 2197
 2199 3 105.91 58.05 -25.96 0.117 2198
 2200 3 106 57.94 -25.87 0.096 2199
 2201 3 106.1 57.89 -25.87 0.147 2200
 2202 3 106.11 58.12 -25.8 0.099 2201
 2203 3 106.11 58.18 -25.63 0.102 2202
 2204 3 106.21 58.28 -25.52 0.116 2203
 2205 3 106.2 57.77 -25.93 0.129 2201
 2206 3 106.2 57.84 -25.98 0.000125 2205
 2207 3 99.77 60.67 -26.6 0.136 2114
 2208 3 99.72 60.57 -26.48 0.135 2207
 2209 3 99.69 60.52 -26.37 0.169 2208
 2210 3 99.62 60.57 -26.29 0.158 2209
 2211 3 99.55 60.48 -26.15 0.224 2210
 2212 3 99.49 60.47 -26.03 0.285 2211
 2213 3 99.39 60.38 -25.9 0.345 2212
 2214 3 99.24 60.35 -25.83 0.413 2213
 2215 3 99.25 60.29 -25.63 0.51 2214
 2216 3 99.17 60.26 -25.5 0.573 2215
 2217 3 99.08 60.29 -25.37 0.591 2216
 2218 3 98.98 60.23 -25.29 0.602 2217
 2219 3 98.71 60.33 -25.29 0.64 2218
 2220 3 99.02 59.52 -25.25 0.115 2219
 2221 3 98.93 59.35 -25.23 0.067 2220
 2222 3 98.86 59.26 -25.2 0.091 2221
 2223 3 98.76 59.19 -25.16 0.097 2222
 2224 3 98.62 59.1 -25.13 0.107 2223
 2225 3 98.46 58.98 -25.13 0.08 2224
 2226 3 98.29 58.83 -25.14 0.136 2225
 2227 3 98.13 58.66 -25.31 0.094 2226
 2228 3 97.96 58.52 -25.38 0.076 2227
 2229 3 97.89 58.44 -25.44 0.109 2228
 2230 3 97.81 58.32 -25.5 0.097 2229
 2231 3 97.8 58.27 -25.59 0.102 2230
 2232 3 97.88 58.14 -25.7 0.082 2231
 2233 3 98.57 60.43 -25.22 0.575 2219
 2234 3 98.46 60.45 -25.16 0.479 2233
 2235 3 98.44 60.47 -25.03 0.495 2234
 2236 3 98.35 60.48 -24.93 0.458 2235
 2237 3 98.27 60.55 -24.76 0.329 2236
 2238 3 98.2 60.5 -24.8 0.314 2237
 2239 3 98.04 60.65 -24.83 0.106 2238
 2240 3 94.68 62.53 -32.53 0.615 2066
 2241 3 94.73 62.66 -32.48 0.564 2240
 2242 3 94.81 62.73 -32.47 0.504 2241
 2243 3 94.92 62.8 -32.53 0.407 2242
 2244 3 95.1 62.87 -32.6 0.256 2243
 2245 3 95.2 61.78 -33.85 0.326 2065
 2246 3 95.22 61.83 -33.99 0.383 2245
 2247 3 95.35 61.92 -34.13 0.459 2246
 2248 3 95.45 61.93 -34.26 0.535 2247
 2249 3 95.45 61.96 -34.46 0.568 2248
 2250 3 95.48 62.06 -34.58 0.566 2249
 2251 3 95.76 61.99 -34.65 0.491 2250
 2252 3 96.02 61.76 -34.7 0.456 2251
 2253 3 96.13 61.73 -34.78 0.479 2252
 2254 3 96.29 61.77 -34.8 0.436 2253
 2255 3 96.24 61.67 -34.99 0.49 2254
 2256 3 96.22 61.65 -35.2 0.494 2255
 2257 3 96.28 61.55 -35.32 0.486 2256
 2258 3 96.27 61.48 -35.44 0.528 2257
 2259 3 96.4 61.42 -35.57 0.477 2258
 2260 3 96.46 61.45 -35.74 0.449 2259
 2261 3 96.59 61.56 -35.88 0.437 2260
 2262 3 96.64 61.57 -36.01 0.399 2261
 2263 3 97.29 61.67 -36.17 0.086 2262
 2264 3 97.41 61.76 -36.26 0.113 2263
 2265 3 97.49 61.83 -36.3 0.157 2264
 2266 3 97.63 61.76 -36.45 0.098 2265
 2267 3 97.78 61.75 -36.51 0.092 2266
 2268 3 97.9 61.73 -36.59 0.095 2267
 2269 3 98.06 61.73 -36.65 0.115 2268
 2270 3 98.18 61.72 -36.74 0.112 2269
 2271 3 98.3 61.6 -36.82 0.118 2270
 2272 3 98.36 61.55 -36.91 0.14 2271
 2273 3 98.39 61.52 -37.12 0.114 2272
 2274 3 98.38 61.46 -37.29 0.15 2273
 2275 3 98.37 61.4 -37.44 0.174 2274
 2276 3 98.38 61.38 -37.59 0.147 2275
 2277 3 98.48 61.35 -37.8 0.147 2276
 2278 3 98.52 61.29 -38.02 0.117 2277
 2279 3 98.54 61.26 -38.17 0.102 2278
 2280 3 98.58 61.26 -38.31 0.103 2279
 2281 3 98.65 61.24 -38.49 0.042 2280
 2282 3 95.38 62.34 -34.93 0.271 2251
 2283 3 95.54 62.45 -34.91 0.265 2282
 2284 3 95.67 62.61 -34.92 0.256 2283
 2285 3 95.73 62.71 -35 0.3 2284
 2286 3 95.73 62.83 -35.09 0.278 2285
 2287 3 95.72 62.93 -35.09 0.141 2286
 2288 3 94.77 62.28 -35.13 0.142 2250
 2289 3 94.84 62.38 -35.33 0.172 2288
 2290 3 94.88 62.44 -35.5 0.2 2289
 2291 3 94.92 62.55 -35.61 0.202 2290
 2292 3 94.9 62.49 -35.79 0.188 2291
 2293 3 94.82 62.43 -36.02 0.147 2292
 2294 3 94.79 62.43 -36.25 0.15 2293
 2295 3 94.89 62.47 -36.41 0.159 2294
 2296 3 94.87 62.48 -36.58 0.178 2295
 2297 3 94.8 62.51 -36.73 0.202 2296
 2298 3 94.72 62.55 -36.84 0.195 2297
 2299 3 94.71 62.53 -37 0.158 2298
 2300 3 94.6 62.57 -37.13 0.152 2299
 2301 3 94.58 62.58 -37.29 0.165 2300
 2302 3 94.57 62.6 -37.44 0.203 2301
 2303 3 94.67 62.59 -37.56 0.275 2302
 2304 3 94.74 62.59 -37.69 0.31 2303
 2305 3 94.79 62.55 -37.84 0.362 2304
 2306 3 94.87 62.47 -37.99 0.415 2305
 2307 3 94.85 62.34 -38.13 0.459 2306
 2308 3 94.91 62.36 -38.24 0.473 2307
 2309 3 94.95 62.27 -38.38 0.505 2308
 2310 3 95.05 62.16 -38.47 0.537 2309
 2311 3 95.1 62.03 -38.57 0.575 2310
 2312 3 95.06 61.83 -38.61 0.585 2311
 2313 3 94.61 61.38 -38.16 0.126 2312
 2314 3 94.54 61.38 -38.07 0.078 2313
 2315 3 95.46 62.13 -38.77 0.445 2312
 2316 3 95.69 62.3 -38.77 0.287 2315
 2317 3 95.8 62.21 -38.79 0.181 2316
 2318 3 89.83 53.32 -34.02 0.296 1976
 2319 3 89.95 53.23 -34.07 0.321 2318
 2320 3 90.01 53.13 -34.13 0.335 2319
 2321 3 89.83 52.65 -34.05 0.15 2320
 2322 3 89.91 52.56 -33.99 0.179 2321
 2323 3 90.01 52.46 -34.01 0.206 2322
 2324 3 90.2 52.39 -33.99 0.227 2323
 2325 3 90.45 52.41 -33.91 0.286 2324
 2326 3 90.56 52.35 -33.91 0.394 2325
 2327 3 90.66 52.32 -33.87 0.481 2326
 2328 3 90.75 52.29 -33.81 0.599 2327
 2329 3 90.84 52.27 -33.71 0.672 2328
 2330 3 90.87 52.18 -33.63 0.747 2329
 2331 3 90.94 52.09 -33.63 0.798 2330
 2332 3 91.05 52.08 -33.58 0.836 2331
 2333 3 91.24 52.11 -33.52 0.763 2332
 2334 3 91.34 52.1 -33.4 0.741 2333
 2335 3 91.51 52.21 -33.36 0.821 2334
 2336 3 92.13 52.84 -33.26 0.477 2335
 2337 3 92.45 52.49 -33.49 0.162 2336
 2338 3 92.62 52.48 -33.48 0.155 2337
 2339 3 92.78 52.45 -33.46 0.062 2338
 2340 3 91.92 52.85 -32.67 0.177 2336
 2341 3 92 52.9 -32.6 0.132 2340
 2342 3 90.04 51.33 -33.91 0.138 2332
 2343 3 89.9 51.24 -33.98 0.131 2342
 2344 3 89.72 51.18 -34.01 0.121 2343
 2345 3 89.57 51.14 -34 0.108 2344
 2346 3 89.39 51.05 -34.1 0.087 2345
 2347 3 89.24 50.98 -34.06 0.083 2346
 2348 3 89 50.91 -34.09 0.106 2347
 2349 3 88.85 50.76 -34.13 0.126 2348
 2350 3 88.79 50.69 -34.32 0.132 2349
 2351 3 88.85 50.7 -34.56 0.133 2350
 2352 3 88.86 50.65 -34.73 0.146 2351
 2353 3 88.83 50.63 -34.85 0.133 2352
 2354 3 90.28 46.53 -24.84 0.134 1194
 2355 3 90.44 46.46 -24.83 0.14 2354
 2356 3 90.65 46.44 -24.85 0.129 2355
 2357 3 90.85 46.39 -24.85 0.137 2356
 2358 3 91.01 46.38 -24.83 0.172 2357
 2359 3 91.18 46.43 -24.66 0.219 2358
 2360 3 91.3 46.5 -24.57 0.27 2359
 2361 3 91.39 46.61 -24.4 0.302 2360
 2362 3 91.48 46.6 -24.29 0.323 2361
 2363 3 91.6 46.59 -24.23 0.356 2362
 2364 3 91.73 46.58 -24.17 0.331 2363
 2365 3 91.84 46.64 -24.08 0.304 2364
 2366 3 92.19 46.54 -24.22 0.309 2365
 2367 3 92.34 46.53 -24.27 0.278 2366
 2368 3 92.7 46.46 -24.45 0.212 2367
 2369 3 92.86 46.45 -24.45 0.258 2368
 2370 3 93.11 46.49 -24.48 0.315 2369
 2371 3 93.25 46.46 -24.41 0.366 2370
 2372 3 93.4 46.51 -24.39 0.432 2371
 2373 3 93.52 46.46 -24.3 0.473 2372
 2374 3 93.66 46.45 -24.26 0.493 2373
 2375 3 93.85 46.47 -24.16 0.494 2374
 2376 3 93.99 46.38 -24.12 0.487 2375
 2377 3 94.2 46.41 -24.14 0.504 2376
 2378 3 94.33 46.36 -24.13 0.537 2377
 2379 3 94.5 46.33 -24.08 0.563 2378
 2380 3 94.72 46.36 -24.11 0.543 2379
 2381 3 94.85 46.35 -24.04 0.543 2380
 2382 3 94.95 46.3 -24.08 0.513 2381
 2383 3 95.05 46.28 -24.12 0.456 2382
 2384 3 94.79 46.43 -24.24 0.265 2383
 2385 3 94.68 46.53 -24.21 0.227 2384
 2386 3 95.38 46.21 -24 0.468 2383
 2387 3 95.47 46.05 -23.88 0.485 2386
 2388 3 95.58 45.98 -23.78 0.509 2387
 2389 3 95.16 45.33 -23.64 0.117 2388
 2390 3 94.98 45.21 -23.66 0.133 2389
 2391 3 94.96 45.11 -23.64 0.053 2390
 2392 3 95 44.96 -23.61 0.09 2391
 2393 3 94.98 44.83 -23.58 0.121 2392
 2394 3 94.95 44.65 -23.54 0.113 2393
 2395 3 94.99 44.61 -23.39 0.15 2394
 2396 3 94.93 44.73 -23.23 0.11 2395
 2397 3 94.84 44.81 -23.16 0.121 2396
 2398 3 94.81 44.95 -23.17 0.104 2397
 2399 3 95.04 44.41 -23.44 0.099 2395
 2400 3 95.1 44.27 -23.46 0.114 2399
 2401 3 95.11 44.14 -23.42 0.127 2400
 2402 3 95.05 44.02 -23.29 0.186 2401
 2403 3 95.07 43.93 -23.16 0.169 2402
 2404 3 95.07 43.79 -23.14 0.116 2403
 2405 3 95.05 43.63 -23.08 0.093 2404
 2406 3 94.99 43.5 -22.96 0.119 2405
 2407 3 94.97 43.38 -22.83 0.119 2406
 2408 3 94.89 43.3 -22.7 0.08 2407
 2409 3 94.8 43.23 -22.58 0.122 2408
 2410 3 94.74 43.15 -22.54 0.099 2409
 2411 3 94.63 43.02 -22.38 0.136 2410
 2412 3 94.56 42.97 -22.3 0.133 2411
 2413 3 94.43 42.88 -22.23 0.087 2412
 2414 3 95.76 45.98 -23.82 0.506 2388
 2415 3 95.87 46.03 -23.77 0.489 2414
 2416 3 96 45.97 -23.8 0.469 2415
 2417 3 96.32 46.28 -23.59 0.348 2416
 2418 3 96.53 46.28 -23.45 0.314 2417
 2419 3 96.68 46.3 -23.41 0.37 2418
 2420 3 96.75 46.24 -23.35 0.426 2419
 2421 3 96.87 46.18 -23.39 0.47 2420
 2422 3 96.8 45.93 -23.93 0.149 2421
 2423 3 96.93 46.18 -23.14 0.451 2421
 2424 3 97.01 46.15 -23.03 0.48 2423
 2425 3 97.04 46.16 -22.88 0.487 2424
 2426 3 97.04 46.23 -22.64 0.424 2425
 2427 3 97.13 46.23 -22.49 0.398 2426
 2428 3 97.21 46.21 -22.36 0.316 2427
 2429 3 97.41 46.23 -22.3 0.301 2428
 2430 3 97.56 46.26 -22.2 0.288 2429
 2431 3 97.84 46.25 -22.16 0.294 2430
 2432 3 98.06 46.24 -22.16 0.212 2431
 2433 3 98.26 46.25 -22.1 0.171 2432
 2434 3 98.39 46.29 -21.94 0.172 2433
 2435 3 98.48 46.26 -21.88 0.216 2434
 2436 3 98.51 46.21 -21.78 0.256 2435
 2437 3 98.59 46.25 -21.64 0.316 2436
 2438 3 98.78 46.33 -21.59 0.39 2437
 2439 3 98.97 46.38 -21.55 0.478 2438
 2440 3 99 46.4 -21.41 0.564 2439
 2441 3 99.14 46.34 -21.31 0.542 2440
 2442 3 99.25 46.47 -21.2 0.466 2441
 2443 3 99.27 46.44 -21.08 0.351 2442
 2444 3 99.22 46.47 -20.94 0.281 2443
 2445 3 99.09 46.47 -20.75 0.107 2444
 2446 3 92.99 46.55 -24.39 0.142 2370
 2447 3 93.01 46.43 -24.41 0.151 2446
 2448 3 88.43 47.39 -24.4 0.152 1190
 2449 3 83.73 42.47 -15.66 0.688 1119
 2450 3 83.83 42.4 -15.54 0.718 2449
 2451 3 83.83 42.53 -15.35 0.727 2450
 2452 3 83.83 42.48 -15.2 0.778 2451
 2453 3 83.93 42.49 -15.1 0.82 2452
 2454 3 84.15 42.6 -15.07 0.783 2453
 2455 3 84.4 42.75 -15.05 0.625 2454
 2456 3 84.47 42.75 -14.98 0.536 2455
 2457 3 84.58 42.77 -14.9 0.468 2456
 2458 3 84.57 42.6 -14.73 0.41 2457
 2459 3 84.65 42.57 -14.63 0.469 2458
 2460 3 84.76 42.46 -14.6 0.557 2459
 2461 3 84.82 42.4 -14.47 0.616 2460
 2462 3 84.96 42.43 -14.39 0.662 2461
 2463 3 85.1 42.48 -14.3 0.688 2462
 2464 3 85.17 42.49 -14.15 0.722 2463
 2465 3 85.23 42.44 -14.09 0.738 2464
 2466 3 85.29 42.37 -13.93 0.702 2465
 2467 3 85.36 42.4 -13.78 0.695 2466
 2468 3 85.72 42.73 -13.7 0.579 2467
 2469 3 85.88 42.71 -13.65 0.541 2468
 2470 3 86.25 43.17 -14.03 0.083 2469
 2471 3 86.38 43.29 -14.01 0.125 2470
 2472 3 86.44 43.48 -14.1 0.088 2471
 2473 3 86.58 43.53 -14.18 0.058 2472
 2474 3 85.86 42.69 -13.46 0.517 2469
 2475 3 85.9 42.79 -13.28 0.498 2474
 2476 3 85.9 42.83 -13.07 0.418 2475
 2477 3 85.82 42.84 -12.77 0.328 2476
 2478 3 85.75 42.87 -12.47 0.308 2477
 2479 3 85.72 42.96 -12.26 0.297 2478
 2480 3 85.64 43.01 -12.11 0.283 2479
 2481 3 85.57 43.06 -11.93 0.315 2480
 2482 3 85.57 43.12 -11.83 0.344 2481
 2483 3 85.52 43.2 -11.69 0.389 2482
 2484 3 85.57 43.2 -11.58 0.518 2483
 2485 3 84.95 43.46 -11.27 0.162 2484
 2486 3 84.8 43.47 -11.1 0.162 2485
 2487 3 84.65 43.43 -10.95 0.168 2486
 2488 3 84.56 43.45 -10.84 0.166 2487
 2489 3 84.47 43.47 -10.71 0.179 2488
 2490 3 84.42 43.48 -10.56 0.172 2489
 2491 3 84.34 43.47 -10.46 0.164 2490
 2492 3 84.11 43.58 -10.32 0.135 2491
 2493 3 83.97 43.6 -10.21 0.188 2492
 2494 3 83.86 43.62 -10.03 0.23 2493
 2495 3 83.72 43.62 -9.83 0.16 2494
 2496 3 83.61 43.67 -9.63 0.212 2495
 2497 3 83.46 43.66 -9.53 0.193 2496
 2498 3 83.3 43.72 -9.35 0.213 2497
 2499 3 83.22 43.72 -9.19 0.194 2498
 2500 3 83.12 43.78 -8.99 0.237 2499
 2501 3 83.01 43.83 -8.88 0.223 2500
 2502 3 82.95 43.89 -8.71 0.197 2501
 2503 3 82.88 43.93 -8.59 0.208 2502
 2504 3 82.77 44.04 -8.41 0.234 2503
 2505 3 82.69 44.14 -8.3 0.232 2504
 2506 3 82.54 44.23 -8.2 0.201 2505
 2507 3 82.44 44.3 -8.09 0.209 2506
 2508 3 82.33 44.39 -7.99 0.218 2507
 2509 3 82.22 44.41 -7.87 0.239 2508
 2510 3 82.14 44.47 -7.76 0.287 2509
 2511 3 82.01 44.49 -7.55 0.341 2510
 2512 3 82 44.53 -7.41 0.406 2511
 2513 3 81.9 44.51 -7.29 0.458 2512
 2514 3 81.91 44.5 -7.13 0.543 2513
 2515 3 81.97 44.53 -7.02 0.665 2514
 2516 3 81.94 44.53 -6.91 0.718 2515
 2517 3 81.8 44.63 -6.84 0.767 2516
 2518 3 81.66 44.65 -6.68 0.742 2517
 2519 3 81.7 44.71 -6.54 0.718 2518
 2520 3 81.65 44.8 -6.42 0.684 2519
 2521 3 81.58 44.75 -6.28 0.729 2520
 2522 3 81.5 44.64 -6.13 0.762 2521
 2523 3 81.49 44.66 -6.01 0.74 2522
 2524 3 82.17 44.48 -5.7 0.235 2523
 2525 3 82.27 44.55 -5.51 0.207 2524
 2526 3 82.37 44.62 -5.33 0.253 2525
 2527 3 82.49 44.63 -5.23 0.29 2526
 2528 3 82.57 44.59 -5.1 0.341 2527
 2529 3 82.7 44.58 -5.02 0.339 2528
 2530 3 82.67 44.54 -4.84 0.392 2529
 2531 3 82.64 44.46 -4.73 0.45 2530
 2532 3 82.72 44.38 -4.65 0.599 2531
 2533 3 82.74 44.32 -4.51 0.689 2532
 2534 3 82.93 44.3 -4.46 0.716 2533
 2535 3 83.08 44.3 -4.39 0.711 2534
 2536 3 83.21 44.39 -4.34 0.673 2535
 2537 3 83.48 45.29 -4.56 0.29 2536
 2538 3 83.65 45.49 -4.57 0.411 2537
 2539 3 83.78 45.58 -4.53 0.45 2538
 2540 3 83.83 45.72 -4.55 0.465 2539
 2541 3 83.87 45.9 -4.57 0.441 2540
 2542 3 83.86 46.04 -4.62 0.432 2541
 2543 3 83.87 46.17 -4.68 0.388 2542
 2544 3 83.91 46.34 -5.16 0.247 2543
 2545 3 83.94 46.37 -5.35 0.17 2544
 2546 3 83.85 46.47 -5.47 0.145 2545
 2547 3 83.81 46.53 -5.57 0.136 2546
 2548 3 83.81 46.69 -5.67 0.116 2547
 2549 3 83.79 46.86 -5.78 0.074 2548
 2550 3 83.78 46.96 -5.91 0.089 2549
 2551 3 83.19 44.12 -4.13 0.515 2536
 2552 3 83.14 44.01 -4.04 0.453 2551
 2553 3 83.05 43.39 -3.81 0.121 2552
 2554 3 83.04 43.23 -3.72 0.133 2553
 2555 3 83.05 43.12 -3.6 0.132 2554
 2556 3 83.01 42.99 -3.55 0.174 2555
 2557 3 83.05 42.88 -3.5 0.236 2556
 2558 3 83.11 42.75 -3.45 0.268 2557
 2559 3 83.28 42.57 -3.39 0.388 2558
 2560 3 83.48 42.41 -3.21 0.224 2559
 2561 3 83.64 42.34 -3.05 0.165 2560
 2562 3 83.75 42.29 -2.87 0.155 2561
 2563 3 83.89 42.2 -2.75 0.178 2562
 2564 3 83.99 42.18 -2.67 0.205 2563
 2565 3 84.16 42.23 -2.6 0.266 2564
 2566 3 84.39 42.31 -2.59 0.298 2565
 2567 3 84.57 42.35 -2.59 0.36 2566
 2568 3 84.65 42.38 -2.51 0.452 2567
 2569 3 84.7 42.36 -2.36 0.536 2568
 2570 3 84.88 42.28 -2.35 0.586 2569
 2571 3 85.04 42.38 -2.27 0.57 2570
 2572 3 85.18 42.43 -2.24 0.578 2571
 2573 3 85.33 42.39 -2.21 0.602 2572
 2574 3 85.4 42.39 -2.11 0.597 2573
 2575 3 85.85 42.24 -2.64 0.224 2574
 2576 3 85.03 42.71 -1.16 0.179 2574
 2577 3 85.06 42.81 -1.02 0.138 2576
 2578 3 85.14 42.93 -0.85 0.144 2577
 2579 3 85.23 42.95 -0.68 0.154 2578
 2580 3 85.28 43.02 -0.54 0.142 2579
 2581 3 85.31 43.07 -0.37 0.111 2580
 2582 3 85.41 43.06 -0.2 0.11 2581
 2583 3 85.49 43.02 -0.05 0.105 2582
 2584 3 85.56 42.95 0.04 0.132 2583
 2585 3 85.71 42.91 0.19 0.169 2584
 2586 3 85.88 43.01 0.32 0.152 2585
 2587 3 86.07 42.99 0.51 0.167 2586
 2588 3 86.23 42.95 0.65 0.181 2587
 2589 3 86.38 42.98 0.88 0.139 2588
 2590 3 86.58 42.96 1 0.16 2589
 2591 3 86.85 42.95 1.12 0.14 2590
 2592 3 86.98 42.94 1.19 0.154 2591
 2593 3 87.17 42.89 1.22 0.15 2592
 2594 3 87.32 42.84 1.37 0.15 2593
 2595 3 87.53 42.84 1.35 0.127 2594
 2596 3 87.58 42.85 1.48 0.157 2595
 2597 3 87.75 42.85 1.48 0.162 2596
 2598 3 87.83 42.88 1.61 0.151 2597
 2599 3 87.97 42.9 1.68 0.169 2598
 2600 3 88.09 42.9 1.81 0.197 2599
 2601 3 88.2 42.85 1.91 0.314 2600
 2602 3 88.34 42.83 1.98 0.38 2601
 2603 3 88.48 42.81 2.06 0.417 2602
 2604 3 88.63 42.68 2.07 0.423 2603
 2605 3 88.75 42.6 2.18 0.443 2604
 2606 3 88.87 42.5 2.26 0.386 2605
 2607 3 89.02 42.51 2.37 0.369 2606
 2608 3 89.15 42.51 2.46 0.343 2607
 2609 3 89.29 42.53 2.46 0.333 2608
 2610 3 89.47 42.56 2.45 0.3 2609
 2611 3 89.56 42.53 2.48 0.217 2610
 2612 3 80.83 44.85 -6.07 0.544 2523
 2613 3 80.36 44.84 -6.24 0.429 2612
 2614 3 80.14 44.81 -6.2 0.399 2613
 2615 3 79.9 44.86 -6.27 0.332 2614
 2616 3 79.76 44.88 -6.3 0.281 2615
 2617 3 79.51 44.99 -6.13 0.181 2616
 2618 3 79.33 45.03 -6.05 0.167 2617
 2619 3 79.18 45.05 -5.95 0.166 2618
 2620 3 79.03 45.05 -5.79 0.146 2619
 2621 3 78.88 45.06 -5.76 0.135 2620
 2622 3 78.75 45.13 -5.68 0.153 2621
 2623 3 78.57 45.22 -5.66 0.183 2622
 2624 3 78.39 45.21 -5.57 0.166 2623
 2625 3 78.14 45.34 -5.48 0.209 2624
 2626 3 78 45.42 -5.36 0.201 2625
 2627 3 77.87 45.45 -5.24 0.15 2626
 2628 3 77.72 45.5 -5.17 0.172 2627
 2629 3 77.54 45.48 -5.08 0.145 2628
 2630 3 77.41 45.42 -4.98 0.122 2629
 2631 3 77.29 45.38 -4.92 0.159 2630
 2632 3 77.12 45.44 -4.85 0.181 2631
 2633 3 77 45.47 -4.81 0.174 2632
 2634 3 76.81 45.5 -4.72 0.161 2633
 2635 3 76.66 45.5 -4.65 0.19 2634
 2636 3 76.53 45.54 -4.55 0.193 2635
 2637 3 76.45 45.53 -4.43 0.149 2636
 2638 3 76.32 45.59 -4.35 0.137 2637
 2639 3 76.16 45.7 -4.24 0.131 2638
 2640 3 76.04 45.74 -4.14 0.188 2639
 2641 3 75.92 45.76 -4.08 0.146 2640
 2642 3 75.85 45.85 -3.92 0.166 2641
 2643 3 75.8 45.91 -3.81 0.168 2642
 2644 3 75.68 45.98 -3.65 0.165 2643
 2645 3 75.64 46.02 -3.48 0.145 2644
 2646 3 75.58 46.07 -3.37 0.154 2645
 2647 3 75.61 46.2 -3.27 0.16 2646
 2648 3 75.58 46.31 -3.15 0.207 2647
 2649 3 75.5 46.46 -3.13 0.223 2648
 2650 3 75.44 46.58 -3.1 0.254 2649
 2651 3 75.79 46.69 -3.06 0.123 2650
 2652 3 75.86 46.69 -2.95 0.156 2651
 2653 3 75.94 46.74 -2.82 0.166 2652
 2654 3 76.08 46.74 -2.75 0.157 2653
 2655 3 76.21 46.86 -2.69 0.175 2654
 2656 3 76.31 46.92 -2.68 0.197 2655
 2657 3 76.48 46.96 -2.65 0.194 2656
 2658 3 76.67 47.04 -2.57 0.173 2657
 2659 3 76.86 47 -2.48 0.146 2658
 2660 3 76.99 46.99 -2.39 0.216 2659
 2661 3 77.09 47.02 -2.38 0.369 2660
 2662 3 77.24 47.09 -2.33 0.56 2661
 2663 3 77.36 47.21 -2.34 0.63 2662
 2664 3 77.44 47.4 -2.3 0.627 2663
 2665 3 77.51 47.54 -2.28 0.623 2664
 2666 3 77.46 47.7 -2.22 0.614 2665
 2667 3 77.49 47.88 -2.3 0.568 2666
 2668 3 77.28 48.35 -2.94 0.234 2667
 2669 3 77.22 48.49 -3.05 0.187 2668
 2670 3 77.22 48.64 -3.2 0.136 2669
 2671 3 77.07 48.75 -3.37 0.117 2670
 2672 3 76.95 48.76 -3.43 0.075 2671
 2673 3 77.57 47.77 -1.99 0.271 2667
 2674 3 77.61 47.89 -1.88 0.092 2673
 2675 3 75.09 46.57 -2.99 0.18 2650
 2676 3 74.93 46.58 -2.84 0.182 2675
 2677 3 74.79 46.69 -2.77 0.195 2676
 2678 3 74.6 46.81 -2.72 0.159 2677
 2679 3 74.47 46.91 -2.71 0.186 2678
 2680 3 74.3 46.91 -2.63 0.15 2679
 2681 3 74.21 46.97 -2.46 0.16 2680
 2682 3 74.01 47.05 -2.31 0.211 2681
 2683 3 73.9 47.21 -2.14 0.205 2682
 2684 3 73.75 47.38 -2 0.168 2683
 2685 3 73.65 47.45 -1.88 0.097 2684
 2686 3 73.55 47.5 -1.75 0.118 2685
 2687 3 73.49 47.59 -1.7 0.17 2686
 2688 3 73.36 47.67 -1.69 0.252 2687
 2689 3 73.2 47.7 -1.65 0.303 2688
 2690 3 73.08 47.78 -1.59 0.369 2689
 2691 3 73.07 47.9 -1.56 0.411 2690
 2692 3 72.95 47.88 -1.46 0.514 2691
 2693 3 72.77 47.87 -1.41 0.586 2692
 2694 3 72.7 47.82 -1.18 0.6 2693
 2695 3 72.63 47.82 -1.02 0.638 2694
 2696 3 72.46 47.88 -1.02 0.646 2695
 2697 3 72.39 47.88 -0.81 0.621 2696
 2698 3 72.42 47.88 -0.59 0.519 2697
 2699 3 72.43 47.79 -0.22 0.494 2698
 2700 3 72.31 47.8 -0.11 0.488 2699
 2701 3 72.18 47.86 -0.03 0.518 2700
 2702 3 72.1 47.83 0.07 0.512 2701
 2703 3 72 47.82 0.14 0.519 2702
 2704 3 71.92 47.7 0.26 0.426 2703
 2705 3 71.91 47.72 0.39 0.396 2704
 2706 3 79.95 44.71 -6.79 0.052 2616
 2707 3 79.83 44.8 -6.77 0.063 2706
 2708 3 80.33 44.77 -6.66 0.092 2613
 2709 3 80.17 44.74 -6.82 0.146 2708
 2710 3 80.09 44.82 -6.89 0.13 2709
 2711 3 80.01 44.87 -7.02 0.106 2710
 2712 3 81.38 45.37 -6.96 0.077 2520
 2713 3 86.21 42.94 -11.59 0.263 2484
 2714 3 86.47 42.95 -11.56 0.234 2713
 2715 3 86.66 42.95 -11.53 0.242 2714
 2716 3 86.84 42.99 -11.55 0.253 2715
 2717 3 87.11 42.98 -11.51 0.277 2716
 2718 3 87.41 42.96 -11.46 0.283 2717
 2719 3 87.65 42.98 -11.48 0.261 2718
 2720 3 87.81 42.97 -11.43 0.2 2719
 2721 3 87.89 42.9 -11.42 0.221 2720
 2722 3 87.99 42.82 -11.34 0.21 2721
 2723 3 88.12 42.86 -11.34 0.235 2722
 2724 3 88.31 42.83 -11.36 0.291 2723
 2725 3 88.49 42.81 -11.36 0.365 2724
 2726 3 88.58 42.71 -11.38 0.402 2725
 2727 3 88.74 42.71 -11.34 0.386 2726
 2728 3 88.87 42.67 -11.3 0.428 2727
 2729 3 89.11 42.47 -11.65 0.133 2728
 2730 3 89.24 42.38 -11.76 0.152 2729
 2731 3 89.49 42.31 -11.99 0.226 2730
 2732 3 89.64 42.28 -12.09 0.218 2731
 2733 3 89.85 42.28 -12.12 0.238 2732
 2734 3 89.98 42.23 -12.18 0.277 2733
 2735 3 90.16 42.24 -12.27 0.306 2734
 2736 3 90.33 42.17 -12.39 0.303 2735
 2737 3 90.46 42.16 -12.49 0.316 2736
 2738 3 90.59 42.11 -12.64 0.322 2737
 2739 3 90.7 42.11 -12.77 0.38 2738
 2740 3 90.79 42.1 -12.86 0.439 2739
 2741 3 90.89 42.12 -12.93 0.504 2740
 2742 3 91.23 42.68 -12.52 0.105 2741
 2743 3 91.34 42.67 -12.47 0.093 2742
 2744 3 91.44 42.72 -12.4 0.1 2743
 2745 3 91.45 42.75 -12.27 0.115 2744
 2746 3 91.56 42.83 -12.17 0.133 2745
 2747 3 91.66 42.88 -12.02 0.112 2746
 2748 3 91.74 42.93 -11.87 0.146 2747
 2749 3 91.76 42.96 -11.74 0.079 2748
 2750 3 90.96 42.07 -13.1 0.521 2741
 2751 3 91.08 42.04 -13.2 0.545 2750
 2752 3 91.17 42.09 -13.37 0.536 2751
 2753 3 91.25 42.29 -13.49 0.533 2752
 2754 3 91.33 42.36 -13.61 0.552 2753
 2755 3 91.5 42.39 -13.65 0.545 2754
 2756 3 91.99 41.98 -13.47 0.208 2755
 2757 3 92.14 41.95 -13.59 0.254 2756
 2758 3 92.33 42 -13.66 0.24 2757
 2759 3 92.5 41.98 -13.67 0.181 2758
 2760 3 91.59 42.52 -13.77 0.525 2755
 2761 3 91.72 42.93 -13.83 0.436 2760
 2762 3 91.84 43.05 -13.88 0.446 2761
 2763 3 91.99 43.1 -13.86 0.469 2762
 2764 3 92.12 43.18 -13.91 0.473 2763
 2765 3 92.22 43.25 -13.81 0.537 2764
 2766 3 92.36 43.33 -13.66 0.56 2765
 2767 3 92.49 43.4 -13.58 0.535 2766
 2768 3 92.62 43.37 -13.65 0.424 2767
 2769 3 92.97 43.41 -13.73 0.215 2768
 2770 3 88.89 43 -10.79 0.294 2728
 2771 3 89.03 43.13 -10.61 0.227 2770
 2772 3 89.18 43.25 -10.32 0.157 2771
 2773 3 89.34 43.25 -10.27 0.183 2772
 2774 3 89.45 43.24 -10.16 0.199 2773
 2775 3 89.6 43.27 -10.09 0.191 2774
 2776 3 89.71 43.28 -10.02 0.189 2775
 2777 3 89.88 43.39 -9.95 0.217 2776
 2778 3 89.98 43.42 -9.88 0.202 2777
 2779 3 90.08 43.45 -9.79 0.201 2778
 2780 3 90.23 43.48 -9.71 0.178 2779
 2781 3 90.35 43.55 -9.67 0.17 2780
 2782 3 90.52 43.62 -9.68 0.123 2781
 2783 3 90.68 43.62 -9.69 0.143 2782
 2784 3 90.81 43.65 -9.67 0.172 2783
 2785 3 90.94 43.67 -9.59 0.165 2784
 2786 3 91.11 43.72 -9.56 0.165 2785
 2787 3 91.3 43.75 -9.54 0.143 2786
 2788 3 91.43 43.84 -9.49 0.161 2787
 2789 3 91.58 43.84 -9.44 0.181 2788
 2790 3 91.75 43.83 -9.38 0.161 2789
 2791 3 91.92 43.81 -9.32 0.164 2790
 2792 3 92.07 43.75 -9.32 0.166 2791
 2793 3 92.21 43.73 -9.28 0.152 2792
 2794 3 92.35 43.78 -9.26 0.152 2793
 2795 3 92.49 43.77 -9.21 0.147 2794
 2796 3 92.66 43.75 -9.21 0.131 2795
 2797 3 92.79 43.77 -9.17 0.172 2796
 2798 3 92.88 43.83 -9.15 0.237 2797
 2799 3 93.01 43.87 -9.04 0.316 2798
 2800 3 93.11 43.9 -9.06 0.386 2799
 2801 3 93.28 43.95 -9.03 0.655 2800
 2802 3 93.41 43.93 -9.05 0.696 2801
 2803 3 93.49 43.86 -9.01 0.77 2802
 2804 3 93.66 43.71 -9.1 0.793 2803
 2805 3 93.79 43.6 -9.18 0.846 2804
 2806 3 93.96 43.33 -9.12 0.831 2805
 2807 3 94.05 43.2 -9.01 0.746 2806
 2808 3 93.94 42.98 -8.45 0.535 2807
 2809 3 94.06 42.9 -8.37 0.463 2808
 2810 3 94.06 42.73 -8.09 0.36 2809
 2811 3 94.1 42.63 -8 0.372 2810
 2812 3 94.3 42.44 -7.96 0.274 2811
 2813 3 94.39 42.24 -7.81 0.2 2812
 2814 3 94.44 42.11 -7.74 0.19 2813
 2815 3 94.59 41.97 -7.71 0.139 2814
 2816 3 94.74 41.9 -7.7 0.144 2815
 2817 3 94.83 41.82 -7.62 0.176 2816
 2818 3 94.94 41.7 -7.56 0.242 2817
 2819 3 95.07 41.59 -7.51 0.299 2818
 2820 3 95.27 41.55 -7.51 0.402 2819
 2821 3 95.38 41.45 -7.43 0.491 2820
 2822 3 95.47 41.42 -7.35 0.6 2821
 2823 3 95.49 41.28 -7.34 0.702 2822
 2824 3 95.52 41.15 -7.32 0.788 2823
 2825 3 95.57 41.04 -7.33 0.855 2824
 2826 3 95.66 40.9 -7.43 0.867 2825
 2827 3 95.75 40.77 -7.32 0.819 2826
 2828 3 95.75 40.64 -7.25 0.803 2827
 2829 3 95.91 40.68 -7.09 0.78 2828
 2830 3 95.97 40.74 -6.97 0.765 2829
 2831 3 95.43 40.67 -7.73 0.129 2830
 2832 3 96.17 40.85 -6.65 0.683 2830
 2833 3 96.15 40.91 -6.45 0.668 2832
 2834 3 96.1 41.32 -5.99 0.519 2833
 2835 3 96.08 41.41 -5.89 0.541 2834
 2836 3 95.83 41.81 -5.77 0.454 2835
 2837 3 95.75 41.86 -5.67 0.453 2836
 2838 3 95.65 42.05 -5.62 0.417 2837
 2839 3 95.52 42.2 -5.59 0.37 2838
 2840 3 95.23 42.26 -5.56 0.337 2839
 2841 3 95.24 42.39 -5.41 0.257 2840
 2842 3 95.23 42.48 -5.35 0.000125 2841
 2843 3 93.95 43 -8.26 0.162 2811
 2844 3 94.33 44.22 -10.1 0.164 2805
 2845 3 94.39 44.37 -10.19 0.122 2844
 2846 3 94.53 44.44 -10.25 0.134 2845
 2847 3 94.64 44.53 -10.33 0.121 2846
 2848 3 94.75 44.61 -10.35 0.11 2847
 2849 3 94.84 44.81 -10.36 0.162 2848
 2850 3 94.91 44.91 -10.39 0.134 2849
 2851 3 94.94 45.02 -10.48 0.15 2850
 2852 3 95.01 45.14 -10.54 0.155 2851
 2853 3 95.1 45.25 -10.57 0.148 2852
 2854 3 95.25 45.35 -10.62 0.171 2853
 2855 3 95.35 45.45 -10.68 0.162 2854
 2856 3 95.45 45.61 -10.69 0.145 2855
 2857 3 95.49 45.73 -10.75 0.161 2856
 2858 3 95.53 45.92 -10.79 0.189 2857
 2859 3 95.64 46.04 -10.86 0.189 2858
 2860 3 95.71 46.16 -10.94 0.153 2859
 2861 3 95.81 46.25 -11 0.165 2860
 2862 3 95.97 46.45 -11.02 0.198 2861
 2863 3 96.14 46.55 -11.02 0.195 2862
 2864 3 96.3 46.71 -11.03 0.214 2863
 2865 3 96.4 46.7 -10.95 0.296 2864
 2866 3 96.56 46.65 -10.96 0.422 2865
 2867 3 96.59 46.62 -10.84 0.517 2866
 2868 3 96.66 46.58 -10.77 0.617 2867
 2869 3 96.81 46.62 -10.72 0.681 2868
 2870 3 96.89 46.57 -10.6 0.717 2869
 2871 3 96.99 46.52 -10.5 0.727 2870
 2872 3 97.22 46.55 -10.57 0.755 2871
 2873 3 97.34 46.57 -10.53 0.836 2872
 2874 3 97.46 46.53 -10.4 0.856 2873
 2875 3 97.59 46.66 -10.39 0.902 2874
 2876 3 97.15 46.48 -9.66 0.716 2875
 2877 3 96.81 46.42 -9.2 0.689 2876
 2878 3 96.74 46.46 -9.03 0.751 2877
 2879 3 96.65 46.46 -8.84 0.737 2878
 2880 3 96.54 46.54 -8.7 0.737 2879
 2881 3 96.49 46.63 -8.56 0.727 2880
 2882 3 96.33 46.65 -8.43 0.693 2881
 2883 3 96.45 46.46 -8.38 0.548 2882
 2884 3 96.78 45.77 -8.39 0.108 2883
 2885 3 96.81 45.68 -8.29 0.105 2884
 2886 3 96.93 45.7 -8.19 0.051 2885
 2887 3 93.36 44.68 -8.68 0.153 2804
 2888 3 93.42 44.8 -8.67 0.148 2887
 2889 3 93.51 44.88 -8.6 0.179 2888
 2890 3 93.58 44.98 -8.57 0.116 2889
 2891 3 93.14 44.3 -8.7 0.14 2803
 2892 3 93.15 44.25 -8.8 0.115 2891
 2893 3 84.96 41.69 -13.57 0.308 2467
 2894 3 85.02 41.59 -13.46 0.269 2893
 2895 3 85.15 41.52 -13.52 0.101 2894
 2896 3 84.26 41.89 -16.09 0.111 2450
 2897 3 84.27 41.81 -16.17 0.065 2896
 2898 3 77.37 42.41 -16.42 0.162 1093
 2899 3 77.21 42.52 -16.44 0.15 2898
 2900 3 77.13 42.65 -16.5 0.134 2899
 2901 3 77.08 42.79 -16.57 0.129 2900
 2902 3 77.06 42.92 -16.58 0.144 2901
 2903 3 77.05 43.05 -16.67 0.154 2902
 2904 3 77.08 43.15 -16.78 0.181 2903
 2905 3 77.16 43.23 -16.92 0.158 2904
 2906 3 77.19 43.31 -17.08 0.149 2905
 2907 3 77.18 43.38 -17.31 0.161 2906
 2908 3 77.21 43.41 -17.51 0.17 2907
 2909 3 77.23 43.38 -17.69 0.149 2908
 2910 3 77.17 43.4 -17.84 0.158 2909
 2911 3 77.03 43.38 -17.96 0.211 2910
 2912 3 76.86 43.44 -18.06 0.239 2911
 2913 3 76.73 43.52 -18.13 0.239 2912
 2914 3 76.45 43.58 -18.18 0.181 2913
 2915 3 76.24 43.66 -18.26 0.193 2914
 2916 3 76.11 43.74 -18.34 0.193 2915
 2917 3 75.94 43.82 -18.42 0.169 2916
 2918 3 75.84 43.89 -18.56 0.19 2917
 2919 3 75.71 43.99 -18.68 0.156 2918
 2920 3 75.63 44.06 -18.85 0.161 2919
 2921 3 75.57 44.15 -18.96 0.189 2920
 2922 3 75.57 44.2 -19.12 0.265 2921
 2923 3 75.49 44.22 -19.2 0.376 2922
 2924 3 75.44 44.3 -19.25 0.481 2923
 2925 3 75.31 44.33 -19.3 0.534 2924
 2926 3 75.22 44.44 -19.34 0.584 2925
 2927 3 75.19 44.57 -19.37 0.652 2926
 2928 3 74.98 44.63 -19.17 0.66 2927
 2929 3 74.83 44.78 -19.02 0.65 2928
 2930 3 74.74 44.86 -19.01 0.719 2929
 2931 3 73.97 44.17 -18.45 0.146 2930
 2932 3 73.84 44.14 -18.42 0.136 2931
 2933 3 73.71 44.05 -18.36 0.133 2932
 2934 3 73.52 44.06 -18.3 0.149 2933
 2935 3 73.33 44.03 -18.21 0.117 2934
 2936 3 73.18 44.03 -18.07 0.109 2935
 2937 3 73.09 44 -17.94 0.112 2936
 2938 3 72.98 44 -17.78 0.153 2937
 2939 3 72.86 44.09 -17.55 0.148 2938
 2940 3 72.81 44.19 -17.42 0.147 2939
 2941 3 72.78 44.32 -17.3 0.163 2940
 2942 3 72.66 44.42 -17.2 0.197 2941
 2943 3 72.68 44.61 -17.06 0.232 2942
 2944 3 72.65 44.74 -16.97 0.308 2943
 2945 3 72.65 44.88 -16.88 0.388 2944
 2946 3 72.46 44.9 -16.81 0.414 2945
 2947 3 72.51 44.97 -16.7 0.486 2946
 2948 3 72.61 45.05 -16.59 0.54 2947
 2949 3 72.57 45.13 -16.48 0.562 2948
 2950 3 72.51 45.26 -16.43 0.579 2949
 2951 3 72.5 45.41 -16.37 0.563 2950
 2952 3 72.47 45.47 -16.26 0.524 2951
 2953 3 72.36 45.59 -16.12 0.33 2952
 2954 3 74.7 44.99 -19.07 0.838 2930
 2955 3 74.6 45.1 -19.28 0.805 2954
 2956 3 74.54 45.2 -19.54 0.709 2955
 2957 3 74.62 45.43 -20.08 0.387 2956
 2958 3 74.5 45.45 -20.1 0.272 2957
 2959 3 74.49 45.49 -20.21 0.14 2958
 2960 3 75.05 45.01 -17.73 0.163 2954
 2961 3 75.11 45.06 -17.64 0.156 2960
 2962 3 75.08 45.12 -17.5 0.141 2961
 2963 3 74.96 45.18 -17.33 0.14 2962
 2964 3 74.88 45.2 -17.21 0.168 2963
 2965 3 74.75 45.21 -16.99 0.168 2964
 2966 3 74.68 45.19 -16.85 0.172 2965
 2967 3 74.61 45.08 -16.67 0.161 2966
 2968 3 74.61 45.01 -16.49 0.183 2967
 2969 3 74.6 44.92 -16.38 0.174 2968
 2970 3 74.6 44.77 -16.16 0.164 2969
 2971 3 74.61 44.66 -15.93 0.149 2970
 2972 3 74.64 44.64 -15.79 0.197 2971
 2973 3 74.67 44.63 -15.66 0.252 2972
 2974 3 74.68 44.61 -15.51 0.331 2973
 2975 3 74.62 44.59 -15.38 0.404 2974
 2976 3 74.65 44.54 -15.23 0.44 2975
 2977 3 74.6 44.53 -15.08 0.431 2976
 2978 3 74.51 44.49 -14.89 0.402 2977
 2979 3 74.75 44.69 -14.69 0.262 2978
 2980 3 74.83 44.79 -14.46 0.163 2979
 2981 3 74.9 44.77 -14.35 0.14 2980
 2982 3 74.97 44.79 -14.2 0.139 2981
 2983 3 74.91 44.82 -14.07 0.2 2982
 2984 3 74.84 44.8 -13.95 0.27 2983
 2985 3 74.88 44.91 -13.8 0.341 2984
 2986 3 74.81 44.98 -13.67 0.414 2985
 2987 3 74.73 45 -13.54 0.483 2986
 2988 3 74.64 45.08 -13.46 0.517 2987
 2989 3 74.54 45.11 -13.33 0.559 2988
 2990 3 74.46 45.07 -13.15 0.512 2989
 2991 3 74.46 45.21 -13.09 0.358 2990
 2992 3 74.43 45.23 -12.99 0.2 2991
 2993 3 74.57 45.19 -13.02 0.000125 2992
 2994 3 74.42 44.66 -12.85 0.154 2990
 2995 3 74.46 44.77 -12.84 0.09 2994
 2996 3 74 44.09 -14.91 0.175 2978
 2997 3 73.8 44.01 -14.87 0.133 2996
 2998 3 73.68 43.96 -14.83 0.138 2997
 2999 3 73.48 43.93 -14.93 0.162 2998
 3000 3 73.39 43.74 -15.02 0.096 2999
 3001 3 73.28 43.68 -14.88 0.093 3000
 3002 3 73.33 43.59 -14.77 0.128 3001
 3003 3 71.01 37.15 -12.01 0.094 1042
 3004 3 70.96 37.15 -11.89 0.072 3003
 3005 3 15.88 50.1 -4.17 0.169 702
 3006 3 16.09 50.15 -4.26 0.17 3005
 3007 3 16.33 50.11 -4.26 0.22 3006
 3008 3 16.25 49.76 -4.03 0.091 3007
 3009 3 16.15 49.7 -3.9 0.115 3008
 3010 3 16.1 49.63 -3.83 0.066 3009
 3011 3 15.39 49.78 -3.99 0.18 701
 3012 3 15.37 49.75 -3.83 0.107 3011
 3013 3 15.29 49.6 -3.99 0.111 3011
 3014 3 15.27 49.47 -4.03 0.13 3013
 3015 3 14.79 49.52 -3.92 0.119 3014
 3016 3 -6.06 57 -0.04 0.562 532
 3017 3 -6.15 57.01 -0.1 0.535 3016
 3018 3 -6.17 57.25 -0.15 0.434 3017
 3019 3 -6.28 57.32 -0.23 0.397 3018
 3020 3 -6.4 57.38 -0.24 0.445 3019
 3021 3 -6.44 57.62 -0.33 0.339 3020
 3022 3 -6.57 57.82 -0.33 0.36 3021
 3023 3 -6.45 58.22 -0.2 0.129 3022
 3024 3 -6.28 58.23 -0.24 0.15 3023
 3025 3 -6.09 58.22 -0.25 0.131 3024
 3026 3 -6.05 58.24 -0.46 0.052 3025
 3027 3 -6.7 57.92 -0.36 0.314 3022
 3028 3 -6.9 57.9 -0.36 0.302 3027
 3029 3 -7.07 57.98 -0.39 0.281 3028
 3030 3 -7.25 58.18 -0.43 0.292 3029
 3031 3 -7.53 57.82 -0.48 0.423 3030
 3032 3 -7.64 57.9 -0.55 0.461 3031
 3033 3 -7.74 58.09 -0.67 0.429 3032
 3034 3 -7.84 58.19 -0.79 0.471 3033
 3035 3 -8.02 58.26 -0.83 0.538 3034
 3036 3 -8.15 58.37 -0.97 0.563 3035
 3037 3 -8.31 58.31 -0.91 0.536 3036
 3038 3 -8.46 58.32 -0.97 0.494 3037
 3039 3 -8.56 58.39 -1.02 0.447 3038
 3040 3 -8.67 58.46 -1.17 0.41 3039
 3041 3 -8.85 58.46 -1.2 0.392 3040
 3042 3 -8.98 58.55 -1.27 0.381 3041
 3043 3 -9.14 58.58 -1.33 0.408 3042
 3044 3 -9.28 58.63 -1.4 0.39 3043
 3045 3 -9.42 58.7 -1.44 0.418 3044
 3046 3 -9.59 58.83 -1.45 0.388 3045
 3047 3 -9.74 58.92 -1.47 0.397 3046
 3048 3 -9.86 59.06 -1.51 0.379 3047
 3049 3 -9.99 59.16 -1.56 0.383 3048
 3050 3 -10.13 59.22 -1.59 0.383 3049
 3051 3 -10.29 59.26 -1.6 0.402 3050
 3052 3 -10.47 59.29 -1.63 0.36 3051
 3053 3 -10.6 59.42 -1.69 0.392 3052
 3054 3 -10.77 59.49 -1.76 0.373 3053
 3055 3 -10.65 59.77 -1.84 0.258 3054
 3056 3 -10.78 59.77 -1.95 0.282 3055
 3057 3 -11.08 59.73 -2.06 0.413 3056
 3058 3 -11.57 59.49 -2.17 0.218 3057
 3059 3 -11.72 59.49 -2.29 0.193 3058
 3060 3 -11.87 59.48 -2.34 0.163 3059
 3061 3 -11.04 59.88 -2.08 0.285 3057
 3062 3 -11.14 59.95 -2.18 0.25 3061
 3063 3 -11.25 60.03 -2.27 0.244 3062
 3064 3 -11.4 60.07 -2.4 0.239 3063
 3065 3 -11.55 60.11 -2.46 0.242 3064
 3066 3 -11.77 60.07 -2.49 0.244 3065
 3067 3 -11.94 60.14 -2.56 0.247 3066
 3068 3 -12.1 60.2 -2.58 0.244 3067
 3069 3 -12.27 60.25 -2.66 0.257 3068
 3070 3 -12.57 60.13 -2.73 0.315 3069
 3071 3 -12.71 60.11 -2.8 0.327 3070
 3072 3 -12.88 60.12 -2.83 0.339 3071
 3073 3 -13.04 60.1 -2.92 0.332 3072
 3074 3 -13.23 60.17 -3.06 0.376 3073
 3075 3 -13.38 60.22 -3.11 0.381 3074
 3076 3 -13.53 60.28 -3.22 0.409 3075
 3077 3 -13.58 60.51 -3.43 0.475 3076
 3078 3 -13.63 60.67 -3.53 0.48 3077
 3079 3 -13.66 61.01 -3.6 0.545 3078
 3080 3 -13.74 61.17 -3.59 0.499 3079
 3081 3 -13.84 61.34 -3.67 0.452 3080
 3082 3 -13.92 61.44 -3.73 0.402 3081
 3083 3 -14.04 61.59 -3.73 0.443 3082
 3084 3 -14.17 61.73 -3.8 0.48 3083
 3085 3 -14.32 61.79 -3.83 0.517 3084
 3086 3 -14.49 61.91 -3.87 0.524 3085
 3087 3 -14.64 61.97 -3.88 0.521 3086
 3088 3 -14.71 62.12 -3.99 0.505 3087
 3089 3 -14.93 62.15 -3.94 0.56 3088
 3090 3 -15.01 62.23 -3.98 0.56 3089
 3091 3 -15.16 62.35 -3.97 0.511 3090
 3092 3 -15.23 62.48 -4.14 0.47 3091
 3093 3 -15.35 62.57 -4.25 0.412 3092
 3094 3 -15.45 62.61 -4.53 0.418 3093
 3095 3 -15.54 62.59 -4.61 0.449 3094
 3096 3 -15.69 62.57 -4.64 0.431 3095
 3097 3 -15.89 62.63 -4.69 0.423 3096
 3098 3 -15.99 62.74 -4.71 0.429 3097
 3099 3 -16.12 62.76 -4.75 0.451 3098
 3100 3 -16.26 62.75 -4.76 0.444 3099
 3101 3 -16.15 62.95 -4.99 0.575 3100
 3102 3 -15.67 63.29 -5.43 0.074 3101
 3103 3 -15.63 63.47 -5.53 0.068 3102
 3104 3 -15.6 63.66 -5.63 0.061 3103
 3105 3 -15.53 63.8 -5.63 0.042 3104
 3106 3 -16.34 62.91 -4.98 0.514 3101
 3107 3 -16.55 63.02 -4.97 0.475 3106
 3108 3 -16.81 63.02 -4.96 0.46 3107
 3109 3 -17.03 63.06 -4.97 0.453 3108
 3110 3 -17.21 63.2 -5.04 0.464 3109
 3111 3 -17.48 63.23 -5.1 0.434 3110
 3112 3 -17.66 63.25 -5.23 0.406 3111
 3113 3 -17.79 63.3 -5.39 0.426 3112
 3114 3 -17.94 63.31 -5.52 0.457 3113
 3115 3 -18.06 63.43 -5.67 0.493 3114
 3116 3 -18.21 63.46 -5.73 0.532 3115
 3117 3 -18.41 63.54 -5.78 0.541 3116
 3118 3 -18.59 63.56 -5.86 0.583 3117
 3119 3 -18.47 64.02 -6.51 1.122 3118
 3120 3 -18.6 64.04 -6.62 1.07 3119
 3121 3 -18.77 63.94 -6.6 1.028 3120
 3122 3 -18.97 63.87 -6.57 0.962 3121
 3123 3 -19.17 63.85 -6.61 0.88 3122
 3124 3 -19.38 63.91 -6.65 0.878 3123
 3125 3 -19.52 63.91 -6.76 0.818 3124
 3126 3 -19.82 63.78 -6.7 0.889 3125
 3127 3 -19.97 63.7 -6.79 0.839 3126
 3128 3 -20.19 63.58 -6.81 0.814 3127
 3129 3 -21.06 62.95 -6.19 0.105 3128
 3130 3 -21.11 62.99 -6.1 0.097 3129
 3131 3 -21.16 63.01 -5.95 0.156 3130
 3132 3 -21.16 63 -5.79 0.166 3131
 3133 3 -21.31 63.23 -5.72 0.173 3132
 3134 3 -21.35 63.35 -5.66 0.265 3133
 3135 3 -21.72 63.77 -5.62 0.169 3134
 3136 3 -21.81 63.84 -5.53 0.171 3135
 3137 3 -22 63.63 -5.41 0.088 3136
 3138 3 -22.12 63.61 -5.36 0.104 3137
 3139 3 -22.18 63.61 -5.21 0.068 3138
 3140 3 -22.17 63.72 -5.09 0.12 3139
 3141 3 -22.2 63.83 -5.01 0.143 3140
 3142 3 -22.34 63.93 -4.92 0.085 3141
 3143 3 -21.71 64.09 -5.59 0.105 3136
 3144 3 -21.66 64.23 -5.66 0.114 3143
 3145 3 -21.61 64.42 -5.71 0.141 3144
 3146 3 -21.65 64.51 -5.72 0.18 3145
 3147 3 -21.73 64.61 -5.73 0.164 3146
 3148 3 -21.77 64.76 -5.73 0.159 3147
 3149 3 -21.78 64.93 -5.76 0.098 3148
 3150 3 -21.78 65.04 -5.84 0.086 3149
 3151 3 -21.79 65.19 -5.92 0.114 3150
 3152 3 -21.84 65.32 -5.9 0.101 3151
 3153 3 -21.85 65.4 -6.03 0.079 3152
 3154 3 -21.89 65.51 -6.1 0.084 3153
 3155 3 -21.95 65.62 -6.22 0.11 3154
 3156 3 -22 65.7 -6.33 0.086 3155
 3157 3 -21.93 65.41 -5.79 0.094 3152
 3158 3 -21.95 65.48 -5.68 0.13 3157
 3159 3 -21.06 63.66 -5.71 0.099 3134
 3160 3 -20.92 63.66 -5.77 0.137 3159
 3161 3 -20.93 63.43 -5.92 0.124 3160
 3162 3 -20.78 63.58 -5.73 0.1 3160
 3163 3 -20.63 63.57 -5.74 0.102 3162
 3164 3 -20.49 63.51 -5.7 0.086 3163
 3165 3 -20.33 63.53 -5.54 0.13 3164
 3166 3 -20.22 63.57 -5.5 0.123 3165
 3167 3 -20.08 63.65 -5.46 0.045 3166
 3168 3 -20.78 62.92 -5.62 0.062 3133
 3169 3 -20.65 62.97 -5.58 0.122 3168
 3170 3 -20.43 62.96 -5.58 0.078 3169
 3171 3 -20.26 62.89 -5.51 0.083 3170
 3172 3 -21.55 62.82 -5.92 0.112 3132
 3173 3 -21.73 62.69 -5.91 0.135 3172
 3174 3 -21.85 62.53 -5.88 0.078 3173
 3175 3 -21.84 62.38 -5.79 0.061 3174
 3176 3 -21.86 62.19 -5.79 0.074 3175
 3177 3 -21.74 62.12 -5.76 0.075 3176
 3178 3 -21.73 61.98 -5.69 0.117 3177
 3179 3 -21.73 61.86 -5.68 0.162 3178
 3180 3 -21.82 61.65 -5.81 0.091 3179
 3181 3 -21.73 61.56 -5.88 0.12 3180
 3182 3 -21.71 61.47 -5.94 0.095 3181
 3183 3 -21.64 61.38 -5.99 0.109 3182
 3184 3 -21.54 61.75 -5.55 0.145 3179
 3185 3 -21.46 61.6 -5.48 0.123 3184
 3186 3 -21.51 61.42 -5.33 0.075 3185
 3187 3 -21.46 61.33 -5.3 0.092 3186
 3188 3 -20.27 63.48 -6.93 0.779 3128
 3189 3 -20.45 63.44 -6.93 0.706 3188
 3190 3 -20.52 63.44 -7.11 0.668 3189
 3191 3 -20.69 63.3 -7.16 0.605 3190
 3192 3 -20.87 63.35 -7.25 0.559 3191
 3193 3 -20.98 63.29 -7.35 0.524 3192
 3194 3 -21.1 63.21 -7.42 0.463 3193
 3195 3 -21.22 63.19 -7.47 0.412 3194
 3196 3 -21.41 63.05 -7.45 0.415 3195
 3197 3 -21.58 63 -7.51 0.372 3196
 3198 3 -21.66 62.9 -7.68 0.386 3197
 3199 3 -21.73 62.82 -7.84 0.435 3198
 3200 3 -21.86 62.74 -7.89 0.455 3199
 3201 3 -21.98 62.66 -7.96 0.435 3200
 3202 3 -22.08 62.61 -8.04 0.417 3201
 3203 3 -22.27 62.57 -8.1 0.416 3202
 3204 3 -22.44 62.41 -8.18 0.425 3203
 3205 3 -22.61 62.36 -8.27 0.438 3204
 3206 3 -22.73 62.29 -8.37 0.44 3205
 3207 3 -22.89 62.15 -8.5 0.429 3206
 3208 3 -22.99 61.92 -8.74 0.554 3207
 3209 3 -23.18 61.89 -8.74 0.516 3208
 3210 3 -23.3 61.81 -8.72 0.418 3209
 3211 3 -23.44 61.7 -8.74 0.389 3210
 3212 3 -23.58 61.55 -8.74 0.36 3211
 3213 3 -23.73 61.47 -8.85 0.351 3212
 3214 3 -23.92 61.35 -8.86 0.356 3213
 3215 3 -24.14 61.3 -8.93 0.322 3214
 3216 3 -24.31 61.22 -8.95 0.297 3215
 3217 3 -24.47 61.15 -9.04 0.296 3216
 3218 3 -24.63 61.08 -9.14 0.301 3217
 3219 3 -24.8 60.98 -9.15 0.276 3218
 3220 3 -24.97 60.92 -9.17 0.304 3219
 3221 3 -25.12 60.88 -9.31 0.316 3220
 3222 3 -25.3 60.82 -9.35 0.324 3221
 3223 3 -25.54 60.71 -9.39 0.392 3222
 3224 3 -25.73 60.69 -9.51 0.408 3223
 3225 3 -25.9 60.68 -9.62 0.419 3224
 3226 3 -26.17 60.45 -9.65 0.487 3225
 3227 3 -26.59 59.77 -9.32 0.128 3226
 3228 3 -26.55 59.64 -9.21 0.094 3227
 3229 3 -26.6 59.57 -9.11 0.079 3228
 3230 3 -26.34 60.42 -9.7 0.439 3226
 3231 3 -26.46 60.44 -9.87 0.426 3230
 3232 3 -26.59 60.38 -9.98 0.397 3231
 3233 3 -26.75 60.27 -10.08 0.396 3232
 3234 3 -26.95 60.19 -10.19 0.376 3233
 3235 3 -27.12 59.99 -10.3 0.393 3234
 3236 3 -27.27 59.9 -10.33 0.411 3235
 3237 3 -27.4 59.78 -10.41 0.445 3236
 3238 3 -27.56 59.68 -10.43 0.488 3237
 3239 3 -27.65 59.55 -10.4 0.543 3238
 3240 3 -27.66 59.24 -10.67 0.669 3239
 3241 3 -27.22 58.64 -11.09 0.133 3240
 3242 3 -27.25 58.53 -11 0.081 3241
 3243 3 -27.24 58.34 -10.97 0.128 3242
 3244 3 -27.32 58.25 -10.94 0.157 3243
 3245 3 -27.33 58.06 -10.98 0.081 3244
 3246 3 -27.42 57.96 -10.96 0.121 3245
 3247 3 -27.51 57.82 -11.09 0.062 3246
 3248 3 -27.53 57.73 -11.17 0.092 3247
 3249 3 -27.66 57.64 -11.16 0.144 3248
 3250 3 -27.94 57.58 -11.09 0.099 3249
 3251 3 -27.95 57.58 -10.95 0.073 3250
 3252 3 -27.86 59.15 -10.52 0.694 3240
 3253 3 -27.52 58.47 -9.84 0.219 3252
 3254 3 -27.45 58.39 -9.81 0.242 3253
 3255 3 -27.35 58.29 -10.01 0.063 3254
 3256 3 -27.21 58.26 -10.05 0.077 3255
 3257 3 -27.11 58.11 -10.18 0.102 3256
 3258 3 -27.02 58.03 -10.22 0.153 3257
 3259 3 -26.98 57.85 -10.27 0.112 3258
 3260 3 -26.99 57.74 -10.41 0.13 3259
 3261 3 -27 57.6 -10.51 0.168 3260
 3262 3 -26.89 57.35 -10.44 0.123 3261
 3263 3 -26.75 57.23 -10.38 0.074 3262
 3264 3 -26.75 57.12 -10.22 0.103 3263
 3265 3 -27.15 57.65 -10.54 0.111 3261
 3266 3 -27.31 57.7 -10.6 0.047 3265
 3267 3 -27.41 57.7 -10.67 0.056 3266
 3268 3 -27.34 58.39 -9.45 0.183 3254
 3269 3 -27.23 58.34 -9.36 0.217 3268
 3270 3 -27.22 58.33 -9.23 0.259 3269
 3271 3 -27.23 58.39 -9.01 0.255 3270
 3272 3 -27.18 58.41 -8.81 0.275 3271
 3273 3 -27.24 58.4 -8.56 0.29 3272
 3274 3 -27.31 58.39 -8.42 0.357 3273
 3275 3 -27.24 58.48 -8.27 0.399 3274
 3276 3 -27.28 58.37 -8.07 0.616 3275
 3277 3 -27.13 58.39 -7.91 0.605 3276
 3278 3 -26.98 58.39 -7.73 0.57 3277
 3279 3 -26.86 58.32 -7.61 0.575 3278
 3280 3 -26.71 58.2 -7.55 0.553 3279
 3281 3 -26.66 58.15 -7.45 0.501 3280
 3282 3 -27.13 58.86 -7.1 0.206 3281
 3283 3 -27.38 58.9 -7.04 0.166 3282
 3284 3 -27.55 58.94 -6.99 0.228 3283
 3285 3 -27.68 59.03 -6.94 0.222 3284
 3286 3 -27.84 59.01 -6.82 0.197 3285
 3287 3 -27.95 59 -6.7 0.23 3286
 3288 3 -28.07 58.98 -6.57 0.192 3287
 3289 3 -28.26 58.78 -6.35 0.142 3288
 3290 3 -28.39 58.75 -6.27 0.149 3289
 3291 3 -28.53 58.74 -6.21 0.135 3290
 3292 3 -28.65 58.66 -6.04 0.163 3291
 3293 3 -28.87 58.68 -6 0.159 3292
 3294 3 -28.96 58.74 -5.95 0.17 3293
 3295 3 -28.86 58.51 -5.88 0.042 3294
 3296 3 -28.86 58.42 -5.82 0.047 3295
 3297 3 -28.9 58.36 -5.73 0.026 3296
 3298 3 -29.16 58.88 -6 0.106 3294
 3299 3 -29.3 58.93 -6.08 0.113 3298
 3300 3 -29.46 58.94 -6.08 0.141 3299
 3301 3 -29.63 58.97 -6.1 0.135 3300
 3302 3 -29.75 59.03 -6.1 0.141 3301
 3303 3 -29.85 58.92 -5.99 0.057 3302
 3304 3 -29.96 58.86 -6 0.075 3303
 3305 3 -30.1 58.78 -6 0.082 3304
 3306 3 -30.19 58.74 -5.91 0.109 3305
 3307 3 -30.3 58.69 -5.93 0.075 3306
 3308 3 -30.38 58.63 -5.79 0.085 3307
 3309 3 -29.82 59.22 -6.17 0.143 3302
 3310 3 -29.89 59.28 -6.22 0.171 3309
 3311 3 -29.91 59.38 -6.16 0.18 3310
 3312 3 -29.88 59.74 -6.12 0.106 3311
 3313 3 -29.98 59.77 -6.12 0.073 3312
 3314 3 -30.11 59.81 -6.12 0.091 3313
 3315 3 -30.31 59.91 -6.13 0.085 3314
 3316 3 -30.43 59.95 -6.2 0.000125 3315
 3317 3 -29.72 59.82 -5.98 0.132 3312
 3318 3 -29.61 59.85 -5.92 0.173 3317
 3319 3 -29.49 59.91 -5.89 0.247 3318
 3320 3 -29.89 60.07 -6.29 0.079 3319
 3321 3 -29.95 60.02 -6.36 0.000125 3320
 3322 3 -29.25 59.84 -5.4 0.146 3319
 3323 3 -29.24 59.79 -5.17 0.108 3322
 3324 3 -29.15 59.84 -5.09 0.14 3323
 3325 3 -29.08 59.86 -5.01 0.239 3324
 3326 3 -29.03 59.96 -4.94 0.267 3325
 3327 3 -28.99 59.95 -4.89 0.147 3326
 3328 3 -28.94 59.95 -4.83 0.147 3327
 3329 3 -29.31 60.17 -4.95 0.104 3328
 3330 3 -29.45 60.23 -4.97 0.000125 3329
 3331 3 -28.82 59.94 -4.65 0.108 3327
 3332 3 -28.79 59.92 -4.53 0.128 3331
 3333 3 -28.69 59.74 -4.42 0.123 3332
 3334 3 -28.62 59.68 -4.31 0.116 3333
 3335 3 -28.52 59.59 -4.25 0.124 3334
 3336 3 -28.52 59.46 -4.2 0.127 3335
 3337 3 -28.43 59.42 -4.12 0.105 3336
 3338 3 -28.31 59.37 -4.06 0.135 3337
 3339 3 -28.21 59.34 -4.01 0.119 3338
 3340 3 -28.03 59.33 -3.91 0.116 3339
 3341 3 -27.89 59.28 -3.82 0.102 3340
 3342 3 -27.78 59.26 -3.73 0.119 3341
 3343 3 -27.63 59.21 -3.56 0.112 3342
 3344 3 -27.53 59.22 -3.45 0.11 3343
 3345 3 -27.4 59.21 -3.3 0.1 3344
 3346 3 -27.27 59.11 -3.2 0.124 3345
 3347 3 -27.26 59.08 -3.01 0.072 3346
 3348 3 -27.11 59.05 -2.84 0.142 3347
 3349 3 -26.94 59.07 -2.71 0.182 3348
 3350 3 -26.76 59.09 -2.6 0.153 3349
 3351 3 -26.63 59.13 -2.52 0.173 3350
 3352 3 -26.91 59.12 -2.35 0.095 3351
 3353 3 -27.03 59.17 -2.24 0.111 3352
 3354 3 -27.12 59.16 -2.13 0.083 3353
 3355 3 -27.17 59.14 -2.01 0.115 3354
 3356 3 -27.18 59.29 -1.91 0.096 3355
 3357 3 -27.23 59.47 -1.74 0.124 3356
 3358 3 -26.35 59.04 -2.49 0.106 3351
 3359 3 -26.27 59.09 -2.42 0.107 3358
 3360 3 -26.13 59.25 -2.42 0.104 3359
 3361 3 -25.96 59.35 -2.39 0.112 3360
 3362 3 -25.81 59.4 -2.27 0.112 3361
 3363 3 -25.69 59.45 -2.19 0.142 3362
 3364 3 -25.57 59.46 -2.12 0.169 3363
 3365 3 -25.48 59.42 -2.07 0.243 3364
 3366 3 -25.58 59.07 -1.92 0.137 3365
 3367 3 -25.53 58.97 -1.76 0.134 3366
 3368 3 -25.49 58.98 -1.57 0.094 3367
 3369 3 -25.48 59.04 -1.43 0.065 3368
 3370 3 -25.24 59.67 -2.06 0.083 3365
 3371 3 -25.13 59.74 -1.94 0.095 3370
 3372 3 -25.01 59.77 -1.88 0.096 3371
 3373 3 -24.86 59.95 -1.81 0.119 3372
 3374 3 -24.67 60.13 -1.79 0.118 3373
 3375 3 -24.6 60.25 -1.84 0.155 3374
 3376 3 -24.39 60.17 -1.82 0.095 3375
 3377 3 -24.28 60.13 -1.78 0.078 3376
 3378 3 -24.16 60.11 -1.73 0.061 3377
 3379 3 -24.03 60.15 -1.67 0.074 3378
 3380 3 -23.9 60.14 -1.59 0.082 3379
 3381 3 -23.8 60.11 -1.5 0.071 3380
 3382 3 -23.7 60.14 -1.43 0.148 3381
 3383 3 -23.59 60.24 -1.44 0.199 3382
 3384 3 -23.37 60.11 -1.37 0.098 3383
 3385 3 -23.21 60 -1.24 0.092 3384
 3386 3 -23.12 59.91 -1.12 0.133 3385
 3387 3 -23.01 59.81 -1.01 0.133 3386
 3388 3 -22.83 59.83 -0.97 0.137 3387
 3389 3 -22.63 59.92 -0.97 0.134 3388
 3390 3 -22.49 59.97 -0.98 0.11 3389
 3391 3 -22.27 60.14 -1 0.107 3390
 3392 3 -22.1 60.24 -1.13 0.117 3391
 3393 3 -21.96 60.29 -1.13 0.12 3392
 3394 3 -21.91 60.42 -1.1 0.04 3393
 3395 3 -29.2 60.31 -5.18 0.107 3326
 3396 3 -29.32 60.44 -5.22 0.089 3395
 3397 3 -29.43 60.53 -5.24 0.078 3396
 3398 3 -29.49 60.62 -5.31 0.102 3397
 3399 3 -29.54 60.73 -5.36 0.081 3398
 3400 3 -29.54 60.91 -5.42 0.051 3399
 3401 3 -29.98 59.5 -6.21 0.172 3311
 3402 3 -30.21 59.32 -6.29 0.207 3401
 3403 3 -30.47 59.23 -6.36 0.118 3402
 3404 3 -30.73 59.15 -6.42 0.102 3403
 3405 3 -30.88 59.12 -6.44 0.084 3404
 3406 3 -31.02 59.04 -6.44 0.086 3405
 3407 3 -31.26 59.07 -6.43 0.111 3406
 3408 3 -31.43 59.12 -6.44 0.112 3407
 3409 3 -31.62 59.08 -6.46 0.119 3408
 3410 3 -31.82 59.05 -6.42 0.112 3409
 3411 3 -31.93 59.02 -6.38 0.163 3410
 3412 3 -32.07 59.14 -6.29 0.088 3411
 3413 3 -32.19 59.08 -6.23 0.087 3412
 3414 3 -32.27 59.02 -6.01 0.141 3413
 3415 3 -32.36 59 -5.91 0.121 3414
 3416 3 -32.41 58.91 -5.79 0.133 3415
 3417 3 -32.36 58.75 -5.53 0.111 3416
 3418 3 -32.39 58.72 -5.38 0.11 3417
 3419 3 -32.5 58.75 -5.24 0.093 3418
 3420 3 -32.6 58.74 -5.02 0.08 3419
 3421 3 -32.68 58.56 -4.92 0.097 3420
 3422 3 -32.6 58.44 -4.82 0.103 3421
 3423 3 -32.63 58.36 -4.67 0.06 3422
 3424 3 -32.64 58.31 -4.57 0.059 3423
 3425 3 -32.51 58.21 -4.43 0.082 3424
 3426 3 -32.49 58.16 -4.34 0.095 3425
 3427 3 -32.41 58.03 -4.34 0.073 3426
 3428 3 -31.96 58.77 -6.29 0.096 3411
 3429 3 -31.83 58.69 -6.19 0.049 3428
 3430 3 -31.8 58.72 -6.09 0.085 3429
 3431 3 -31.7 58.74 -6.05 0.000125 3430
 3432 3 -28.18 59.21 -6.76 0.087 3288
 3433 3 -28.24 59.3 -6.95 0.096 3432
 3434 3 -28.13 59.37 -7.03 0.038 3433
 3435 3 -26.49 58.09 -7.27 0.3 3281
 3436 3 -26.37 57.68 -7.08 0.19 3435
 3437 3 -26.38 57.58 -6.96 0.17 3436
 3438 3 -26.44 57.49 -6.88 0.16 3437
 3439 3 -26.51 57.42 -6.75 0.206 3438
 3440 3 -26.49 57.37 -6.61 0.193 3439
 3441 3 -26.5 57.29 -6.49 0.146 3440
 3442 3 -26.65 57.12 -6.38 0.222 3441
 3443 3 -26.67 57.02 -6.2 0.222 3442
 3444 3 -26.7 56.9 -6.13 0.232 3443
 3445 3 -26.77 56.8 -5.99 0.178 3444
 3446 3 -26.81 56.7 -5.83 0.169 3445
 3447 3 -26.85 56.53 -5.74 0.186 3446
 3448 3 -26.91 56.4 -5.66 0.196 3447
 3449 3 -26.97 56.26 -5.61 0.183 3448
 3450 3 -26.95 56.14 -5.52 0.199 3449
 3451 3 -26.99 56.03 -5.46 0.189 3450
 3452 3 -26.95 55.88 -5.35 0.175 3451
 3453 3 -26.94 55.75 -5.29 0.198 3452
 3454 3 -26.91 55.6 -5.16 0.269 3453
 3455 3 -26.95 55.52 -5.04 0.336 3454
 3456 3 -26.76 55.46 -4.95 0.294 3455
 3457 3 -26.48 55.73 -4.8 0.139 3456
 3458 3 -26.39 55.73 -4.68 0.129 3457
 3459 3 -26.29 55.86 -4.65 0.108 3458
 3460 3 -26.01 56.05 -4.63 0.131 3459
 3461 3 -25.86 56.05 -4.61 0.122 3460
 3462 3 -25.65 56.12 -4.63 0.111 3461
 3463 3 -25.49 56.07 -4.62 0.171 3462
 3464 3 -25.48 56.38 -4.59 0.094 3463
 3465 3 -25.39 56.46 -4.47 0.125 3464
 3466 3 -25.44 56.61 -4.44 0.12 3465
 3467 3 -25.36 56.75 -4.38 0.092 3466
 3468 3 -25.3 56.83 -4.33 0.069 3467
 3469 3 -25.21 56.9 -4.25 0.055 3468
 3470 3 -25.13 56.98 -4.23 0.05 3469
 3471 3 -25.31 55.85 -4.62 0.106 3463
 3472 3 -25.2 55.72 -4.64 0.106 3471
 3473 3 -25.09 55.64 -4.62 0.132 3472
 3474 3 -24.96 55.65 -4.6 0.141 3473
 3475 3 -24.75 55.72 -4.78 0.071 3474
 3476 3 -24.61 55.65 -4.82 0.112 3475
 3477 3 -24.4 55.69 -4.77 0.062 3476
 3478 3 -24.32 55.61 -4.69 0.076 3477
 3479 3 -26.69 55.23 -4.85 0.258 3456
 3480 3 -26.67 55.11 -4.8 0.263 3479
 3481 3 -26.69 54.99 -4.76 0.269 3480
 3482 3 -26.71 54.81 -4.64 0.326 3481
 3483 3 -26.69 54.73 -4.49 0.344 3482
 3484 3 -26.56 54.71 -4.33 0.268 3483
 3485 3 -26.71 54.61 -4.28 0.286 3484
 3486 3 -26.77 54.5 -4.24 0.269 3485
 3487 3 -26.56 54.48 -4.05 0.283 3486
 3488 3 -26.46 54.41 -3.85 0.267 3487
 3489 3 -26.34 54.33 -3.64 0.258 3488
 3490 3 -26.25 54.27 -3.53 0.274 3489
 3491 3 -26.07 54.22 -3.37 0.272 3490
 3492 3 -25.96 54.14 -3.16 0.327 3491
 3493 3 -25.92 54.06 -2.97 0.373 3492
 3494 3 -25.87 54.02 -2.81 0.369 3493
 3495 3 -25.72 54.01 -2.69 0.365 3494
 3496 3 -25.62 53.92 -2.49 0.352 3495
 3497 3 -25.63 53.94 -2.38 0.352 3496
 3498 3 -25.4 53.92 -2.3 0.246 3497
 3499 3 -25.15 53.78 -2.16 0.165 3498
 3500 3 -25.06 53.77 -2.02 0.172 3499
 3501 3 -24.92 53.78 -1.88 0.19 3500
 3502 3 -24.86 53.74 -1.75 0.2 3501
 3503 3 -24.69 53.69 -1.69 0.218 3502
 3504 3 -24.54 53.66 -1.62 0.252 3503
 3505 3 -24.12 53.7 -1.86 0.061 3504
 3506 3 -24.04 53.69 -1.94 0.086 3505
 3507 3 -23.94 53.79 -2.05 0.103 3506
 3508 3 -23.94 53.93 -2.2 0.133 3507
 3509 3 -24 54.03 -2.33 0.108 3508
 3510 3 -23.85 54.15 -2.33 0.042 3509
 3511 3 -24.43 53.61 -1.45 0.196 3504
 3512 3 -24.23 53.58 -1.38 0.173 3511
 3513 3 -24.09 53.52 -1.28 0.166 3512
 3514 3 -23.95 53.53 -1.18 0.163 3513
 3515 3 -23.77 53.48 -1.1 0.177 3514
 3516 3 -23.64 53.41 -1.06 0.187 3515
 3517 3 -23.5 53.35 -0.97 0.142 3516
 3518 3 -23.4 53.23 -0.93 0.165 3517
 3519 3 -23.28 53.17 -0.83 0.227 3518
 3520 3 -23.19 53.08 -0.8 0.294 3519
 3521 3 -23.09 52.8 -1.16 0.085 3520
 3522 3 -22.97 52.67 -1.29 0.081 3521
 3523 3 -22.95 52.58 -1.33 0.1 3522
 3524 3 -23.05 53.12 -0.62 0.263 3520
 3525 3 -22.93 53.16 -0.47 0.297 3524
 3526 3 -22.49 53.28 -0.7 0.11 3525
 3527 3 -22.32 53.35 -0.74 0.092 3526
 3528 3 -22.22 53.33 -0.79 0.119 3527
 3529 3 -22.11 53.32 -0.86 0.085 3528
 3530 3 -21.9 53.29 -0.8 0.087 3529
 3531 3 -21.79 53.28 -0.85 0.095 3530
 3532 3 -21.58 53.27 -0.85 0.089 3531
 3533 3 -21.48 53.25 -0.9 0.088 3532
 3534 3 -21.34 53.27 -0.96 0.086 3533
 3535 3 -21.17 53.23 -1.03 0.127 3534
 3536 3 -20.96 53.22 -1.1 0.086 3535
 3537 3 -20.84 53.31 -1.12 0.093 3536
 3538 3 -20.72 53.32 -1.16 0.129 3537
 3539 3 -20.54 53.39 -1.36 0.093 3538
 3540 3 -20.46 53.49 -1.52 0.094 3539
 3541 3 -20.42 53.59 -1.6 0.141 3540
 3542 3 -20.25 53.52 -1.67 0.101 3541
 3543 3 -20.16 53.52 -1.76 0.115 3542
 3544 3 -19.97 53.49 -1.83 0.133 3543
 3545 3 -19.86 53.36 -1.83 0.101 3544
 3546 3 -19.7 53.23 -1.87 0.1 3545
 3547 3 -19.58 53.24 -1.95 0.087 3546
 3548 3 -19.48 53.25 -2.09 0.077 3547
 3549 3 -19.46 53.16 -2.15 0.176 3548
 3550 3 -19.15 53.21 -2.27 0.156 3549
 3551 3 -19.06 53.19 -2.31 0.17 3550
 3552 3 -18.78 53.1 -2.23 0.103 3551
 3553 3 -18.59 53.12 -2.22 0.111 3552
 3554 3 -18.39 53.13 -2.24 0.093 3553
 3555 3 -18.26 53.13 -2.21 0.104 3554
 3556 3 -18.08 53.17 -2.19 0.116 3555
 3557 3 -17.9 53.21 -2.23 0.123 3556
 3558 3 -17.77 53.19 -2.21 0.106 3557
 3559 3 -17.64 53.12 -2.28 0.099 3558
 3560 3 -17.5 53.15 -2.38 0.13 3559
 3561 3 -17.29 53.14 -2.43 0.201 3560
 3562 3 -17.02 53.18 -2.41 0.193 3561
 3563 3 -16.71 53.2 -2.35 0.142 3562
 3564 3 -16.61 53.19 -2.23 0.184 3563
 3565 3 -16.79 53.26 -1.94 0.092 3564
 3566 3 -16.91 53.23 -1.87 0.078 3565
 3567 3 -17.04 53.32 -1.78 0.114 3566
 3568 3 -17.12 53.32 -1.67 0.146 3567
 3569 3 -17.2 53.35 -1.57 0.095 3568
 3570 3 -16.33 53.15 -2.48 0.155 3564
 3571 3 -16.2 53.04 -2.55 0.133 3570
 3572 3 -16.02 52.99 -2.62 0.117 3571
 3573 3 -15.93 52.94 -2.63 0.081 3572
 3574 3 -15.73 52.95 -2.67 0.092 3573
 3575 3 -15.67 52.83 -2.57 0.115 3574
 3576 3 -15.66 52.63 -2.57 0.09 3575
 3577 3 -15.67 52.48 -2.6 0.13 3576
 3578 3 -15.61 52.32 -2.61 0.127 3577
 3579 3 -15.6 52.19 -2.56 0.159 3578
 3580 3 -15.35 52.17 -2.48 0.066 3579
 3581 3 -15.31 52.04 -2.39 0.09 3580
 3582 3 -15.18 51.99 -2.38 0.102 3581
 3583 3 -15.02 51.9 -2.38 0.102 3582
 3584 3 -14.85 51.9 -2.43 0.1 3583
 3585 3 -14.83 51.8 -2.5 0.08 3584
 3586 3 -14.77 51.62 -2.61 0.055 3585
 3587 3 -14.68 51.48 -2.71 0.111 3586
 3588 3 -14.63 51.4 -2.79 0.113 3587
 3589 3 -14.47 51.3 -2.95 0.122 3588
 3590 3 -14.34 51.2 -3 0.169 3589
 3591 3 -14.28 51.08 -3.08 0.168 3590
 3592 3 -14.35 50.87 -3.18 0.083 3591
 3593 3 -15.72 52.01 -2.56 0.065 3579
 3594 3 -15.71 51.89 -2.52 0.11 3593
 3595 3 -15.71 51.75 -2.48 0.083 3594
 3596 3 -15.6 51.6 -2.46 0.097 3595
 3597 3 -15.58 51.41 -2.39 0.051 3596
 3598 3 -15.38 51.28 -2.49 0.082 3597
 3599 3 -15.32 51.17 -2.57 0.102 3598
 3600 3 -20.55 53.78 -1.67 0.121 3541
 3601 3 -20.66 53.84 -1.73 0.000125 3600
 3602 3 -23.06 53.03 -0.28 0.185 3525
 3603 3 -23.11 52.92 -0.15 0.22 3602
 3604 3 -23.06 52.81 -0.02 0.188 3603
 3605 3 -23.06 52.84 0.06 0.17 3604
 3606 3 -23.01 52.79 0.19 0.185 3605
 3607 3 -22.98 52.79 0.37 0.16 3606
 3608 3 -22.84 52.8 0.46 0.187 3607
 3609 3 -22.77 52.82 0.56 0.194 3608
 3610 3 -22.79 52.85 0.71 0.202 3609
 3611 3 -22.85 52.89 0.86 0.225 3610
 3612 3 -22.87 52.92 1.01 0.227 3611
 3613 3 -22.9 52.98 1.14 0.222 3612
 3614 3 -22.87 53.03 1.22 0.246 3613
 3615 3 -23 53.17 1.33 0.19 3614
 3616 3 -23.13 53.21 1.49 0.19 3615
 3617 3 -23.16 53.21 1.66 0.205 3616
 3618 3 -23.16 53.16 1.85 0.279 3617
 3619 3 -23.18 53.2 2 0.322 3618
 3620 3 -23.21 53.4 2.21 0.255 3619
 3621 3 -23.15 53.43 2.41 0.202 3620
 3622 3 -23.04 53.44 2.55 0.185 3621
 3623 3 -23.05 53.46 2.76 0.197 3622
 3624 3 -22.88 53.61 2.84 0.202 3623
 3625 3 -22.82 53.66 2.91 0.258 3624
 3626 3 -22.72 53.79 2.95 0.314 3625
 3627 3 -22.65 53.56 3.1 0.25 3626
 3628 3 -22.49 53.51 3.1 0.222 3627
 3629 3 -22.34 53.58 3.17 0.19 3628
 3630 3 -22.22 53.7 3.35 0.215 3629
 3631 3 -22.13 53.79 3.44 0.241 3630
 3632 3 -21.95 53.91 3.48 0.23 3631
 3633 3 -21.86 53.98 3.56 0.211 3632
 3634 3 -21.76 54.05 3.66 0.213 3633
 3635 3 -21.68 54.11 3.74 0.236 3634
 3636 3 -21.63 54.15 3.88 0.257 3635
 3637 3 -21.6 54.26 4.04 0.259 3636
 3638 3 -21.49 54.35 4.15 0.25 3637
 3639 3 -21.37 54.46 4.29 0.243 3638
 3640 3 -21.37 54.53 4.38 0.306 3639
 3641 3 -21.42 54.51 4.47 0.339 3640
 3642 3 -21.44 54.51 4.6 0.351 3641
 3643 3 -20.96 54.59 4.59 0.187 3642
 3644 3 -20.86 54.62 4.66 0.172 3643
 3645 3 -20.74 54.62 4.76 0.195 3644
 3646 3 -20.63 54.62 4.79 0.276 3645
 3647 3 -20.99 54.68 5.04 0.131 3646
 3648 3 -21.01 54.79 5.21 0.072 3647
 3649 3 -20.93 54.88 5.29 0.074 3648
 3650 3 -20.91 54.98 5.33 0.078 3649
 3651 3 -20.8 55.04 5.46 0.064 3650
 3652 3 -20.83 55.11 5.56 0.128 3651
 3653 3 -20.8 55.1 5.7 0.152 3652
 3654 3 -20.38 54.63 4.79 0.163 3646
 3655 3 -20.18 54.68 4.75 0.147 3654
 3656 3 -20.03 54.9 4.95 0.23 3655
 3657 3 -19.9 54.98 5.07 0.237 3656
 3658 3 -19.71 55.04 5.14 0.274 3657
 3659 3 -19.55 55.15 5.18 0.239 3658
 3660 3 -19.39 55.25 5.21 0.191 3659
 3661 3 -19.3 55.41 5.27 0.185 3660
 3662 3 -19.16 55.59 5.3 0.21 3661
 3663 3 -19.05 55.72 5.36 0.271 3662
 3664 3 -18.96 55.79 5.4 0.35 3663
 3665 3 -18.8 55.99 5.29 0.303 3664
 3666 3 -18.73 56.09 5.25 0.322 3665
 3667 3 -18.68 56.18 5.22 0.339 3666
 3668 3 -18.55 56.27 5.26 0.333 3667
 3669 3 -18.03 56.26 5.39 0.227 3668
 3670 3 -18.05 56.38 5.63 0.181 3669
 3671 3 -18.4 56.5 5.7 0.119 3670
 3672 3 -18.53 56.5 5.75 0.098 3671
 3673 3 -18.6 56.55 5.81 0.000125 3672
 3674 3 -17.88 56.39 5.7 0.191 3670
 3675 3 -17.83 56.43 5.82 0.17 3674
 3676 3 -17.76 56.55 5.86 0.154 3675
 3677 3 -17.65 56.69 5.84 0.118 3676
 3678 3 -17.58 56.72 5.96 0.103 3677
 3679 3 -17.53 56.82 6.08 0.102 3678
 3680 3 -17.44 56.87 6.13 0.158 3679
 3681 3 -17.35 56.98 6.13 0.194 3680
 3682 3 -17.25 57.11 6.08 0.199 3681
 3683 3 -17.2 57.24 6.08 0.223 3682
 3684 3 -16.95 57.33 6.33 0.158 3683
 3685 3 -16.89 57.41 6.43 0.147 3684
 3686 3 -16.74 57.54 6.58 0.134 3685
 3687 3 -16.67 57.63 6.64 0.148 3686
 3688 3 -16.61 57.74 6.67 0.231 3687
 3689 3 -16.48 57.8 6.64 0.344 3688
 3690 3 -16.44 57.9 6.74 0.439 3689
 3691 3 -16.37 57.98 6.76 0.504 3690
 3692 3 -16.45 58.22 6.71 0.536 3691
 3693 3 -16.13 58.31 6.73 0.451 3692
 3694 3 -16.01 58.38 6.75 0.467 3693
 3695 3 -15.8 58.47 6.79 0.411 3694
 3696 3 -15.69 58.51 6.87 0.373 3695
 3697 3 -15.61 58.57 6.98 0.402 3696
 3698 3 -15.11 58.61 6.85 0.208 3697
 3699 3 -14.94 58.69 6.81 0.218 3698
 3700 3 -14.82 58.78 6.75 0.228 3699
 3701 3 -14.66 58.84 6.69 0.232 3700
 3702 3 -14.59 58.89 6.93 0.178 3701
 3703 3 -14.43 58.93 7.05 0.17 3702
 3704 3 -14.2 58.96 7.12 0.136 3703
 3705 3 -14.07 58.99 7.18 0.156 3704
 3706 3 -13.91 59.05 7.27 0.201 3705
 3707 3 -13.81 59.12 7.34 0.286 3706
 3708 3 -13.8 58.86 7.6 0.307 3707
 3709 3 -13.74 58.84 7.72 0.391 3708
 3710 3 -13.84 58.87 7.93 0.481 3709
 3711 3 -13.83 58.8 8.04 0.531 3710
 3712 3 -13.76 58.72 8.1 0.583 3711
 3713 3 -13.67 58.79 8.14 0.244 3712
 3714 3 -13.62 58.83 8.16 0.244 3713
 3715 3 -13.57 58.87 8.19 0.244 3714
 3716 3 -13.38 59.01 8.28 0.244 3715
 3717 3 -12.91 58.92 7.81 0.093 3715
 3718 3 -12.82 58.91 7.79 0.126 3717
 3719 3 -12.57 58.86 7.69 0.116 3718
 3720 3 -12.43 58.8 7.56 0.111 3719
 3721 3 -12.26 58.78 7.53 0.104 3720
 3722 3 -12.1 58.69 7.53 0.112 3721
 3723 3 -11.92 58.72 7.52 0.077 3722
 3724 3 -11.82 58.63 7.47 0.122 3723
 3725 3 -14.54 58.93 8.36 0.162 3714
 3726 3 -14.62 59.11 8.36 0.149 3725
 3727 3 -14.78 59.16 8.4 0.147 3726
 3728 3 -15.01 59.14 8.41 0.132 3727
 3729 3 -15.15 59.08 8.47 0.115 3728
 3730 3 -15.28 59.07 8.55 0.135 3729
 3731 3 -15.33 59.08 8.69 0.174 3730
 3732 3 -15.37 59.14 8.89 0.101 3731
 3733 3 -15.51 58.82 8.63 0.131 3731
 3734 3 -15.6 58.76 8.65 0.107 3733
 3735 3 -13.28 59.33 8.5 0.145 3713
 3736 3 -13.21 59.44 8.55 0.2 3735
 3737 3 -13.3 59.5 8.67 0.248 3736
 3738 3 -13.08 59.63 8.81 0.341 3737
 3739 3 -13.02 59.61 8.95 0.346 3738
 3740 3 -12.8 59.62 9.03 0.187 3739
 3741 3 -12.78 59.67 9.25 0.151 3740
 3742 3 -12.77 59.71 9.35 0.169 3741
 3743 3 -12.7 59.59 9.54 0.15 3742
 3744 3 -12.67 59.5 9.67 0.171 3743
 3745 3 -12.59 59.43 9.69 0.258 3744
 3746 3 -12.91 58.99 9.55 0.09 3745
 3747 3 -12.48 59.91 9.85 0.356 3745
 3748 3 -12.38 59.99 9.96 0.48 3747
 3749 3 -12.19 59.96 10.11 0.535 3748
 3750 3 -12.2 60.03 10.26 0.539 3749
 3751 3 -12.25 59.93 10.37 0.583 3750
 3752 3 -12.36 60.85 10.39 0.131 3751
 3753 3 -12.25 61.06 10.51 0.168 3752
 3754 3 -12.17 61.16 10.58 0.148 3753
 3755 3 -12.09 61.26 10.69 0.191 3754
 3756 3 -11.98 61.39 10.74 0.184 3755
 3757 3 -11.63 61.49 10.59 0.115 3756
 3758 3 -11.46 61.6 10.68 0.102 3757
 3759 3 -11.32 61.65 10.66 0.093 3758
 3760 3 -11.19 61.69 10.7 0.108 3759
 3761 3 -10.98 61.65 10.65 0.083 3760
 3762 3 -10.88 61.7 10.69 0.111 3761
 3763 3 -10.77 61.69 10.77 0.089 3762
 3764 3 -10.6 61.55 10.83 0.12 3763
 3765 3 -10.53 61.42 10.8 0.139 3764
 3766 3 -10.47 61.33 10.85 0.156 3765
 3767 3 -10.45 61.27 10.95 0.154 3766
 3768 3 -10.38 61.13 11.01 0.102 3767
 3769 3 -10.26 61.1 11.13 0.083 3768
 3770 3 -10.12 61.15 11.12 0.121 3769
 3771 3 -9.94 61.22 11.16 0.137 3770
 3772 3 -9.76 61.28 11.26 0.098 3771
 3773 3 -9.68 61.28 11.32 0.075 3772
 3774 3 -12.06 61.52 10.99 0.189 3756
 3775 3 -11.98 61.57 11.06 0.177 3774
 3776 3 -12 61.59 11.3 0.175 3775
 3777 3 -11.97 61.57 11.44 0.117 3776
 3778 3 -11.91 61.61 11.58 0.171 3777
 3779 3 -11.87 61.65 11.71 0.175 3778
 3780 3 -11.85 61.78 11.85 0.169 3779
 3781 3 -11.9 61.9 11.98 0.196 3780
 3782 3 -11.87 62.14 12.1 0.196 3781
 3783 3 -11.8 62.38 12.24 0.134 3782
 3784 3 -11.74 62.47 12.37 0.169 3783
 3785 3 -11.67 62.57 12.52 0.194 3784
 3786 3 -11.62 62.68 12.62 0.239 3785
 3787 3 -11.59 62.69 12.72 0.346 3786
 3788 3 -11.79 62.82 13.14 0.227 3787
 3789 3 -11.89 62.83 13.41 0.191 3788
 3790 3 -11.9 63.05 13.46 0.156 3789
 3791 3 -11.95 63.16 13.53 0.144 3790
 3792 3 -11.97 63.27 13.64 0.148 3791
 3793 3 -12 63.41 13.76 0.12 3792
 3794 3 -12.08 63.51 13.86 0.143 3793
 3795 3 -12.17 63.65 13.97 0.143 3794
 3796 3 -12.39 63.69 13.99 0.081 3795
 3797 3 -12.49 63.86 14.02 0.119 3796
 3798 3 -12.57 63.93 14.03 0.156 3797
 3799 3 -12.85 63.91 14.14 0.14 3798
 3800 3 -13.09 63.87 14.12 0.166 3799
 3801 3 -13.17 63.86 14.25 0.134 3800
 3802 3 -13.21 63.88 14.34 0.109 3801
 3803 3 -13.29 63.89 14.47 0.102 3802
 3804 3 -13.38 63.87 14.64 0.11 3803
 3805 3 -13.45 63.94 14.77 0.146 3804
 3806 3 -13.61 64 14.9 0.111 3805
 3807 3 -13.8 64.13 14.98 0.14 3806
 3808 3 -13.94 64.15 15.12 0.146 3807
 3809 3 -14.02 64.18 15.34 0.136 3808
 3810 3 -14.01 64.25 15.44 0.162 3809
 3811 3 -14.1 64.27 15.56 0.149 3810
 3812 3 -14.22 64.3 15.74 0.126 3811
 3813 3 -14.32 64.38 15.9 0.147 3812
 3814 3 -14.42 64.48 16.06 0.163 3813
 3815 3 -14.46 64.56 16.14 0.173 3814
 3816 3 -14.49 64.69 16.22 0.18 3815
 3817 3 -14.5 64.86 16.19 0.17 3816
 3818 3 -14.57 64.91 16.31 0.235 3817
 3819 3 -14.73 64.84 16.47 0.185 3818
 3820 3 -14.81 64.82 16.66 0.143 3819
 3821 3 -14.94 64.78 16.87 0.124 3820
 3822 3 -14.92 64.84 16.98 0.12 3821
 3823 3 -14.95 64.81 17.09 0.123 3822
 3824 3 -14.98 64.78 17.26 0.197 3823
 3825 3 -15.02 64.77 17.4 0.241 3824
 3826 3 -14.94 64.83 17.61 0.187 3825
 3827 3 -15.09 64.69 17.86 0.203 3826
 3828 3 -15.11 64.62 17.99 0.196 3827
 3829 3 -15.07 64.7 18.28 0.141 3828
 3830 3 -15.03 64.65 18.4 0.157 3829
 3831 3 -14.98 64.68 18.63 0.187 3830
 3832 3 -15.02 64.66 18.8 0.247 3831
 3833 3 -14.8 64.78 18.87 0.211 3832
 3834 3 -14.83 64.64 19.19 0.101 3833
 3835 3 -14.65 64.68 19.35 0.118 3834
 3836 3 -14.54 64.68 19.52 0.149 3835
 3837 3 -14.47 64.69 19.6 0.139 3836
 3838 3 -14.46 64.73 19.82 0.133 3837
 3839 3 -14.44 64.66 19.89 0.133 3838
 3840 3 -14.41 64.6 20.06 0.156 3839
 3841 3 -14.32 64.54 20.26 0.206 3840
 3842 3 -14.26 64.58 20.36 0.257 3841
 3843 3 -14.22 64.71 20.52 0.312 3842
 3844 3 -14.19 64.87 20.62 0.338 3843
 3845 3 -14.19 64.96 20.74 0.272 3844
 3846 3 -14.1 65.01 20.89 0.22 3845
 3847 3 -14.09 65.2 20.93 0.147 3846
 3848 3 -13.99 65.2 21.09 0.171 3847
 3849 3 -13.89 65.13 21.19 0.186 3848
 3850 3 -13.82 65.18 21.32 0.186 3849
 3851 3 -13.79 65.26 21.41 0.18 3850
 3852 3 -13.76 65.3 21.54 0.131 3851
 3853 3 -13.7 65.33 21.65 0.142 3852
 3854 3 -13.6 65.37 21.71 0.18 3853
 3855 3 -13.45 65.35 21.77 0.175 3854
 3856 3 -13.37 65.33 21.82 0.185 3855
 3857 3 -13.29 65.31 21.88 0.185 3856
 3858 3 -13.35 65.33 22.1 0.168 3857
 3859 3 -13.44 65.41 22.36 0.14 3858
 3860 3 -13.47 65.4 22.51 0.076 3859
 3861 3 -13.35 65.46 22.5 0.059 3860
 3862 3 -13.15 65.44 22.49 0.178 3861
 3863 3 -13.07 65.3 22.43 0.212 3862
 3864 3 -12.9 65.51 22.81 0.189 3863
 3865 3 -12.83 65.48 22.96 0.136 3864
 3866 3 -12.85 65.43 23.15 0.143 3865
 3867 3 -12.95 65.38 23.3 0.127 3866
 3868 3 -13.09 65.4 23.47 0.129 3867
 3869 3 -13.11 65.46 23.61 0.148 3868
 3870 3 -13.1 65.47 23.77 0.175 3869
 3871 3 -13.12 65.44 23.91 0.261 3870
 3872 3 -13.1 65.46 24.08 0.337 3871
 3873 3 -13.2 65.52 24.22 0.377 3872
 3874 3 -13.32 65.57 24.33 0.403 3873
 3875 3 -13.33 65.66 24.45 0.419 3874
 3876 3 -13.16 65.88 24.58 0.429 3875
 3877 3 -13.07 65.96 24.71 0.388 3876
 3878 3 -12.95 66.04 24.8 0.436 3877
 3879 3 -12.94 66.07 24.9 0.477 3878
 3880 3 -12.85 66.05 24.94 0.556 3879
 3881 3 -12.08 65.92 24.55 0.227 3880
 3882 3 -11.98 65.95 24.45 0.178 3881
 3883 3 -11.92 66.04 24.55 0.24 3882
 3884 3 -11.72 66.01 24.5 0.165 3883
 3885 3 -11.53 65.94 24.41 0.123 3884
 3886 3 -13.09 66.35 25.07 0.269 3880
 3887 3 -12.9 66.32 24.98 0.134 3886
 3888 3 -13 66.39 24.9 0.087 3887
 3889 3 -13.14 66.44 24.92 0.000125 3888
 3890 3 -12.59 66.37 24.62 0.105 3878
 3891 3 -12.63 66.52 24.69 0.123 3890
 3892 3 -12.63 66.61 24.76 0.000125 3891
 3893 3 -13.01 65.18 22.33 0.105 3863
 3894 3 -12.92 65.09 22.36 0.094 3893
 3895 3 -12.77 64.94 22.38 0.098 3894
 3896 3 -12.66 64.76 22.35 0.104 3895
 3897 3 -12.55 64.52 22.3 0.088 3896
 3898 3 -12.5 64.41 22.25 0.000125 3897
 3899 3 -13.54 65.9 21.86 0.096 3856
 3900 3 -13.4 65.92 21.95 0.071 3899
 3901 3 -13.2 65.01 21.63 0.054 3855
 3902 3 -13.07 65.1 21.61 0.059 3901
 3903 3 -15.44 64.6 18.97 0.089 3832
 3904 3 -15.56 64.71 19.05 0.000125 3903
 3905 3 -15.75 64.68 19.05 0.075 3904
 3906 3 -15.88 64.62 19.04 0.103 3905
 3907 3 -14.29 65.17 16.42 0.132 3818
 3908 3 -14.21 65.25 16.56 0.118 3907
 3909 3 -14.14 65.39 16.62 0.117 3908
 3910 3 -14.05 65.51 16.73 0.116 3909
 3911 3 -13.92 65.66 16.83 0.094 3910
 3912 3 -13.8 65.75 16.95 0.15 3911
 3913 3 -13.81 65.87 17.01 0.174 3912
 3914 3 -14.04 66.09 17.14 0.138 3913
 3915 3 -14.14 66.14 17.18 0.127 3914
 3916 3 -12.5 59.6 10.63 0.16 3751
 3917 3 -12.57 59.69 10.56 0.158 3916
 3918 3 -12.61 59.64 10.45 0.149 3917
 3919 3 -12.61 59.59 10.2 0.093 3918
 3920 3 -12.73 59.56 10.17 0.168 3919
 3921 3 -13 59.56 10.27 0.149 3920
 3922 3 -13.81 59.62 8.6 0.109 3737
 3923 3 -13.93 59.66 8.61 0.108 3922
 3924 3 -13.99 59.64 8.76 0.116 3923
 3925 3 -13.96 58.27 8.15 0.22 3712
 3926 3 -13.85 58.1 8.13 0.206 3925
 3927 3 -13.63 57.85 8.12 0.12 3926
 3928 3 -13.58 57.73 8.08 0.09 3927
 3929 3 -13.65 57.63 8.04 0.111 3928
 3930 3 -13.75 57.51 8.09 0.078 3929
 3931 3 -13.52 58.63 7.51 0.064 3709
 3932 3 -13.6 58.49 7.49 0.072 3931
 3933 3 -13.81 59.51 7.17 0.114 3707
 3934 3 -13.81 59.71 7.17 0.147 3933
 3935 3 -13.7 59.77 7.28 0.132 3934
 3936 3 -13.65 60.06 7.2 0.129 3935
 3937 3 -13.55 60.24 7.11 0.113 3936
 3938 3 -13.55 60.38 7 0.148 3937
 3939 3 -13.52 60.47 6.89 0.161 3938
 3940 3 -13.43 60.55 6.74 0.101 3939
 3941 3 -13.35 60.63 6.63 0.104 3940
 3942 3 -13.26 60.73 6.53 0.138 3941
 3943 3 -13.21 60.81 6.44 0.174 3942
 3944 3 -13.31 60.94 6.25 0.122 3943
 3945 3 -13.42 60.89 6.25 0.054 3944
 3946 3 -13.55 60.87 6.29 0.000125 3945
 3947 3 -13.64 59.67 7.57 0.062 3935
 3948 3 -13.58 59.66 7.66 0.032 3947
 3949 3 -14.53 58.92 6.38 0.119 3701
 3950 3 -14.44 59.1 6.29 0.122 3949
 3951 3 -14.41 59.28 6.3 0.124 3950
 3952 3 -14.37 59.34 6.18 0.082 3951
 3953 3 -14.29 59.38 6.04 0.099 3952
 3954 3 -14.2 59.32 5.92 0.107 3953
 3955 3 -14.06 59.32 5.85 0.122 3954
 3956 3 -13.82 59.32 5.77 0.123 3955
 3957 3 -13.68 59.33 5.68 0.079 3956
 3958 3 -13.53 59.37 5.63 0.083 3957
 3959 3 -13.43 59.39 5.56 0.102 3958
 3960 3 -13.36 59.38 5.47 0.111 3959
 3961 3 -13.19 59.47 5.33 0.209 3960
 3962 3 -13.02 59.59 5.24 0.158 3961
 3963 3 -12.93 59.78 5.13 0.099 3962
 3964 3 -12.84 59.79 4.96 0.074 3963
 3965 3 -12.85 59.78 4.77 0.118 3964
 3966 3 -12.9 59.73 4.61 0.129 3965
 3967 3 -12.95 59.61 4.44 0.138 3966
 3968 3 -12.87 59.66 4.38 0.199 3967
 3969 3 -13.12 59.82 4.35 0.111 3968
 3970 3 -13.27 59.77 4.38 0.091 3969
 3971 3 -13.47 59.75 4.44 0.063 3970
 3972 3 -12.58 59.62 4.38 0.092 3968
 3973 3 -12.46 59.66 4.45 0.097 3972
 3974 3 -12.34 59.57 4.43 0.116 3973
 3975 3 -12.26 59.52 4.49 0.111 3974
 3976 3 -12.18 59.5 4.68 0.000125 3975
 3977 3 -16.08 58.58 7.45 0.194 3697
 3978 3 -16.33 58.46 7.54 0.07 3977
 3979 3 -15.89 58.55 7.55 0.115 3977
 3980 3 -16.04 58.59 7.6 0.115 3979
 3981 3 -17.45 57.32 5.83 0.136 3683
 3982 3 -17.51 57.48 5.86 0.122 3981
 3983 3 -17.54 57.55 5.66 0.114 3982
 3984 3 -17.6 57.64 5.59 0.134 3983
 3985 3 -17.7 57.74 5.49 0.129 3984
 3986 3 -17.71 57.97 5.43 0.143 3985
 3987 3 -17.66 58.15 5.44 0.000125 3986
 3988 3 -17.88 56.16 5.08 0.142 3669
 3989 3 -17.69 56.23 5.45 0.087 3988
 3990 3 -17.52 56.12 5.43 0.085 3989
 3991 3 -17.42 56.13 5.38 0.049 3990
 3992 3 -17.85 55.89 4.88 0.134 3988
 3993 3 -17.8 55.79 4.69 0.097 3992
 3994 3 -17.71 55.71 4.64 0.098 3993
 3995 3 -17.63 55.58 4.66 0.077 3994
 3996 3 -17.53 55.37 4.71 0.141 3995
 3997 3 -17.51 55.18 4.72 0.154 3996
 3998 3 -17.5 54.97 4.75 0.161 3997
 3999 3 -17.49 54.85 4.67 0.089 3998
 4000 3 -17.37 54.66 4.45 0.143 3999
 4001 3 -17.2 54.62 4.3 0.089 4000
 4002 3 -17.04 54.57 4.21 0.134 4001
 4003 3 -17.02 54.39 4.1 0.091 4002
 4004 3 -16.98 54.37 4.01 0.066 4003
 4005 3 -17 54.28 3.96 0.078 4004
 4006 3 -17.06 54.16 4.03 0.084 4005
 4007 3 -17.07 54.05 4 0.112 4006
 4008 3 -16.9 53.91 3.88 0.059 4007
 4009 3 -16.85 53.91 3.75 0.056 4008
 4010 3 -19.09 55.43 5.82 0.071 3664
 4011 3 -19.03 55.29 5.89 0.11 4010
 4012 3 -18.91 55.16 5.94 0.09 4011
 4013 3 -18.86 55.03 6.01 0.13 4012
 4014 3 -18.77 54.91 6 0.152 4013
 4015 3 -18.7 54.8 6.02 0.109 4014
 4016 3 -18.62 54.71 6.02 0.115 4015
 4017 3 -18.47 54.68 6.06 0.119 4016
 4018 3 -18.37 54.65 6.07 0.062 4017
 4019 3 -18.25 54.57 6.08 0.105 4018
 4020 3 -18.13 54.52 6.03 0.139 4019
 4021 3 -18.04 54.47 6.09 0.105 4020
 4022 3 -17.88 54.35 6.08 0.05 4021
 4023 3 -21.45 54.39 4.85 0.345 3642
 4024 3 -21.39 54.41 5.02 0.31 4023
 4025 3 -21.25 54.4 5.24 0.244 4024
 4026 3 -21.21 54.35 5.46 0.263 4025
 4027 3 -21.17 54.31 5.62 0.273 4026
 4028 3 -21.2 54.25 5.81 0.301 4027
 4029 3 -21.13 54.18 5.98 0.336 4028
 4030 3 -21.24 54.14 6.14 0.379 4029
 4031 3 -21.22 54.1 6.33 0.395 4030
 4032 3 -21.31 54.15 6.49 0.268 4031
 4033 3 -21.19 54.22 6.65 0.312 4032
 4034 3 -21.36 54.25 6.8 0.291 4033
 4035 3 -21.68 54.18 6.97 0.19 4034
 4036 3 -21.88 54.24 7.15 0.211 4035
 4037 3 -21.98 54.2 7.29 0.202 4036
 4038 3 -22 54.17 7.42 0.19 4037
 4039 3 -22.06 54.12 7.56 0.161 4038
 4040 3 -22.12 54.11 7.72 0.173 4039
 4041 3 -22.21 54.06 7.92 0.178 4040
 4042 3 -22.28 54.07 8.05 0.2 4041
 4043 3 -22.35 54.11 8.16 0.278 4042
 4044 3 -22.41 54.12 8.28 0.374 4043
 4045 3 -22.47 54.22 8.35 0.465 4044
 4046 3 -22.92 54.5 8.07 0.095 4045
 4047 3 -22.47 54.27 8.52 0.481 4045
 4048 3 -22.57 54.16 8.67 0.502 4047
 4049 3 -22.59 54.12 8.83 0.424 4048
 4050 3 -22.56 54.01 9 0.304 4049
 4051 3 -23.1 53.73 8.53 0.15 4048
 4052 3 -23.2 53.65 8.56 0.157 4051
 4053 3 -23.3 53.56 8.65 0.131 4052
 4054 3 -23.45 53.51 8.66 0.136 4053
 4055 3 -23.56 53.54 8.82 0.18 4054
 4056 3 -23.69 53.59 8.89 0.179 4055
 4057 3 -23.79 53.55 8.97 0.226 4056
 4058 3 -23.97 53.56 9.02 0.28 4057
 4059 3 -23.97 53.54 9.28 0.243 4058
 4060 3 -24.03 53.5 9.4 0.223 4059
 4061 3 -24.08 53.41 9.54 0.236 4060
 4062 3 -24.01 53.41 9.74 0.154 4061
 4063 3 -24.12 53.34 9.94 0.125 4062
 4064 3 -24.21 53.37 10.07 0.136 4063
 4065 3 -24.48 53.35 10.03 0.12 4064
 4066 3 -24.55 53.3 10.13 0.000125 4065
 4067 3 -24.46 53.32 9.58 0.213 4061
 4068 3 -24.7 53.32 9.64 0.239 4067
 4069 3 -24.83 53.3 9.85 0.209 4068
 4070 3 -25.03 53.28 9.97 0.165 4069
 4071 3 -25.21 53.31 10.16 0.138 4070
 4072 3 -25.33 53.33 10.28 0.153 4071
 4073 3 -25.45 53.32 10.4 0.136 4072
 4074 3 -25.62 53.27 10.5 0.16 4073
 4075 3 -25.72 53.44 10.58 0.199 4074
 4076 3 -25.87 53.4 10.67 0.176 4075
 4077 3 -26.05 53.48 10.76 0.167 4076
 4078 3 -26.12 53.52 10.85 0.204 4077
 4079 3 -26.17 53.54 10.95 0.279 4078
 4080 3 -26.17 53.92 10.76 0.179 4079
 4081 3 -26.01 54.07 10.7 0.179 4080
 4082 3 -25.76 54.27 10.72 0.125 4081
 4083 3 -25.71 54.41 10.68 0.129 4082
 4084 3 -25.62 54.51 10.59 0.123 4083
 4085 3 -25.58 54.61 10.46 0.072 4084
 4086 3 -25.5 54.76 10.4 0.119 4085
 4087 3 -25.39 54.89 10.34 0.083 4086
 4088 3 -26.23 53.38 11.16 0.222 4079
 4089 3 -26.24 53.39 11.29 0.264 4088
 4090 3 -26.27 53.37 11.42 0.274 4089
 4091 3 -26.3 53.31 11.52 0.339 4090
 4092 3 -26.29 53.26 11.59 0.268 4091
 4093 3 -26.29 53.21 11.67 0.268 4092
 4094 3 -26.29 53.1 11.81 0.268 4093
 4095 3 -26.29 53.15 11.96 0.287 4094
 4096 3 -26.3 53.07 12.12 0.345 4095
 4097 3 -26.25 52.99 12.26 0.352 4096
 4098 3 -26.26 52.98 12.42 0.374 4097
 4099 3 -26.28 52.93 12.52 0.438 4098
 4100 3 -26.42 52.96 12.64 0.4 4099
 4101 3 -26.81 52.99 12.89 0.362 4100
 4102 3 -26.74 52.8 13.07 0.201 4101
 4103 3 -26.83 52.63 13.15 0.197 4102
 4104 3 -26.96 52.51 13.27 0.161 4103
 4105 3 -27.14 52.37 13.35 0.144 4104
 4106 3 -27.27 52.28 13.46 0.158 4105
 4107 3 -27.37 52.24 13.56 0.176 4106
 4108 3 -27.56 52.09 13.43 0.125 4107
 4109 3 -27.69 51.97 13.41 0.155 4108
 4110 3 -27.87 51.89 13.4 0.173 4109
 4111 3 -27.97 51.82 13.33 0.154 4110
 4112 3 -28.17 51.76 13.38 0.199 4111
 4113 3 -28.54 51.59 13.43 0.168 4112
 4114 3 -28.65 51.51 13.4 0.179 4113
 4115 3 -28.77 51.44 13.37 0.169 4114
 4116 3 -29.05 51.25 13.3 0.115 4115
 4117 3 -29.16 51.08 13.32 0.124 4116
 4118 3 -29.16 50.97 13.32 0.135 4117
 4119 3 -29.33 50.89 13.35 0.124 4118
 4120 3 -29.43 50.73 13.28 0.131 4119
 4121 3 -29.51 50.63 13.26 0.166 4120
 4122 3 -29.66 50.56 13.25 0.21 4121
 4123 3 -29.69 50.4 13.35 0.171 4122
 4124 3 -29.87 50.29 13.41 0.187 4123
 4125 3 -29.88 50.15 13.43 0.182 4124
 4126 3 -29.88 50.02 13.47 0.159 4125
 4127 3 -29.87 49.9 13.51 0.168 4126
 4128 3 -29.99 49.82 13.69 0.16 4127
 4129 3 -29.94 49.57 13.71 0.133 4128
 4130 3 -29.95 49.41 13.7 0.119 4129
 4131 3 -29.97 49.24 13.72 0.127 4130
 4132 3 -30.08 49.06 13.72 0.183 4131
 4133 3 -30.14 48.9 13.7 0.135 4132
 4134 3 -30.14 48.73 13.67 0.217 4133
 4135 3 -30.3 48.63 13.72 0.214 4134
 4136 3 -30.23 48.61 13.94 0.302 4135
 4137 3 -30.21 48.57 14.12 0.35 4136
 4138 3 -30.2 48.46 14.19 0.447 4137
 4139 3 -30.34 48.35 14.28 0.451 4138
 4140 3 -30.39 48.26 14.41 0.495 4139
 4141 3 -30.37 48.12 14.46 0.606 4140
 4142 3 -30.35 48.02 14.56 0.604 4141
 4143 3 -30.33 47.9 14.7 0.606 4142
 4144 3 -30.46 47.84 14.78 0.708 4143
 4145 3 -31.76 48.23 14.54 0.101 4144
 4146 3 -31.95 48.14 14.64 0.127 4145
 4147 3 -32.1 48.09 14.69 0.179 4146
 4148 3 -32.26 48.02 14.71 0.13 4147
 4149 3 -32.37 47.93 14.68 0.119 4148
 4150 3 -32.46 47.76 14.68 0.148 4149
 4151 3 -32.59 47.69 14.67 0.125 4150
 4152 3 -32.73 47.6 14.71 0.097 4151
 4153 3 -32.84 47.55 14.7 0.125 4152
 4154 3 -32.96 47.49 14.67 0.128 4153
 4155 3 -33.11 47.43 14.59 0.155 4154
 4156 3 -33.32 47.21 14.58 0.183 4155
 4157 3 -33.49 47.02 14.59 0.165 4156
 4158 3 -33.75 46.86 14.58 0.142 4157
 4159 3 -33.82 46.73 14.57 0.17 4158
 4160 3 -33.9 46.64 14.34 0.161 4159
 4161 3 -33.9 46.52 14.34 0.175 4160
 4162 3 -34.12 46.46 14.42 0.105 4161
 4163 3 -34.3 46.4 14.38 0.104 4162
 4164 3 -34.43 46.32 14.31 0.121 4163
 4165 3 -34.59 46.25 14.32 0.103 4164
 4166 3 -34.67 46.11 14.32 0.091 4165
 4167 3 -30.49 47.75 14.96 0.673 4144
 4168 3 -29.9 47.51 15.08 0.266 4167
 4169 3 -29.9 47.37 15.13 0.222 4168
 4170 3 -30.05 47.19 15.13 0.156 4169
 4171 3 -30.09 49.88 13.87 0.085 4128
 4172 3 -30.21 49.89 13.93 0.058 4171
 4173 3 -27.5 52.28 13.8 0.121 4107
 4174 3 -27.55 52.22 14.01 0.1 4173
 4175 3 -27.54 52.23 14.11 0.072 4174
 4176 3 -27.56 52.15 14.28 0.133 4175
 4177 3 -27.65 52.08 14.47 0.138 4176
 4178 3 -27.76 51.93 14.67 0.085 4177
 4179 3 -27.85 51.84 14.72 0.109 4178
 4180 3 -27.97 51.84 14.85 0.145 4179
 4181 3 -28.04 51.83 14.92 0.209 4180
 4182 3 -28.31 51.74 14.67 0.084 4181
 4183 3 -28.43 51.68 14.75 0.048 4182
 4184 3 -28.53 51.59 14.88 0.104 4183
 4185 3 -28.62 51.54 14.93 0.084 4184
 4186 3 -27.77 51.82 15.18 0.116 4181
 4187 3 -27.63 51.79 15.27 0.052 4186
 4188 3 -27.81 51.8 15.47 0.08 4187
 4189 3 -27.82 51.73 15.59 0.073 4188
 4190 3 -27.37 53.17 12.79 0.183 4101
 4191 3 -27.52 53.1 12.92 0.18 4190
 4192 3 -27.63 53.09 12.93 0.202 4191
 4193 3 -27.72 52.95 12.62 0.101 4192
 4194 3 -27.82 52.96 12.59 0.084 4193
 4195 3 -27.86 53.08 12.76 0.063 4194
 4196 3 -25.66 52.57 12.43 0.167 4099
 4197 3 -25.46 52.49 12.46 0.108 4196
 4198 3 -25.21 52.41 12.44 0.12 4197
 4199 3 -25.1 52.37 12.52 0.153 4198
 4200 3 -25.01 52.33 12.59 0.23 4199
 4201 3 -24.91 52.35 12.57 0.299 4200
 4202 3 -24.83 52.4 12.66 0.43 4201
 4203 3 -24.71 52.36 12.7 0.482 4202
 4204 3 -24.56 52.37 12.77 0.539 4203
 4205 3 -24.42 52.37 12.77 0.579 4204
 4206 3 -24.3 52.41 12.76 0.586 4205
 4207 3 -24.11 52.32 12.71 0.504 4206
 4208 3 -23.9 52.8 13 0.358 4207
 4209 3 -23.72 52.71 12.97 0.378 4208
 4210 3 -23.63 52.31 12.71 0.143 4209
 4211 3 -23.93 52.91 12.9 0.192 4208
 4212 3 -23.89 52.1 12.46 0.271 4207
 4213 3 -23.77 52.13 12.49 0.3 4212
 4214 3 -24.03 51.62 12.8 0.203 4213
 4215 3 -24.1 51.53 12.85 0.262 4214
 4216 3 -24.2 51.4 12.87 0.341 4215
 4217 3 -24.29 51.3 12.88 0.342 4216
 4218 3 -25.02 51.3 13.17 0.084 4217
 4219 3 -23.65 51.04 12.76 0.231 4217
 4220 3 -23.44 50.97 12.74 0.291 4219
 4221 3 -23.58 50.72 12.62 0.121 4220
 4222 3 -23.49 50.56 12.64 0.128 4221
 4223 3 -23.4 50.45 12.76 0.112 4222
 4224 3 -23.45 50.33 12.8 0.125 4223
 4225 3 -23.49 50.24 12.98 0.000125 4224
 4226 3 -23.58 52.41 12.44 0.118 4213
 4227 3 -23.47 52.45 12.36 0.189 4226
 4228 3 -23.38 52.52 12.35 0.245 4227
 4229 3 -23.34 52.63 12.33 0.305 4228
 4230 3 -23.04 52.99 12.48 0.178 4229
 4231 3 -23.03 53.07 12.55 0.135 4230
 4232 3 -26.23 53.5 11.89 0.034 4093
 4233 3 -25.95 53.68 12.01 0.132 4092
 4234 3 -25.83 53.75 12.08 0.146 4233
 4235 3 -25.74 53.84 12.2 0.119 4234
 4236 3 -25.81 54.01 12.31 0.118 4235
 4237 3 -25.75 54.16 12.32 0.131 4236
 4238 3 -25.65 54.31 12.26 0.115 4237
 4239 3 -25.59 54.42 12.33 0.109 4238
 4240 3 -25.47 54.54 12.43 0.108 4239
 4241 3 -25.43 54.62 12.53 0.113 4240
 4242 3 -25.37 54.72 12.61 0.097 4241
 4243 3 -25.42 54.82 12.67 0.102 4242
 4244 3 -25.36 54.93 12.73 0.114 4243
 4245 3 -25.27 55.08 12.8 0.135 4244
 4246 3 -25.22 55.21 12.87 0.1 4245
 4247 3 -25.12 55.3 13.01 0.107 4246
 4248 3 -25.09 55.38 13.13 0.155 4247
 4249 3 -24.96 55.46 13.22 0.158 4248
 4250 3 -24.82 55.62 13.22 0.119 4249
 4251 3 -24.69 55.71 13.28 0.13 4250
 4252 3 -24.51 55.83 13.3 0.134 4251
 4253 3 -24.4 55.92 13.35 0.178 4252
 4254 3 -24.17 55.89 13.42 0.112 4253
 4255 3 -23.99 55.99 13.46 0.152 4254
 4256 3 -23.77 56.12 13.47 0.136 4255
 4257 3 -23.58 56.18 13.37 0.085 4256
 4258 3 -23.5 56.27 13.45 0.115 4257
 4259 3 -23.41 56.35 13.42 0.134 4258
 4260 3 -23.34 56.46 13.37 0.186 4259
 4261 3 -23.22 56.62 13.35 0.229 4260
 4262 3 -22.98 56.75 13.4 0.23 4261
 4263 3 -22.74 56.86 13.47 0.202 4262
 4264 3 -22.44 56.96 13.6 0.128 4263
 4265 3 -22.23 57.11 13.66 0.118 4264
 4266 3 -22.1 57.22 13.78 0.1 4265
 4267 3 -22.01 57.29 13.82 0.132 4266
 4268 3 -21.9 57.36 13.95 0.116 4267
 4269 3 -21.75 57.45 14.01 0.125 4268
 4270 3 -21.58 57.56 14.11 0.131 4269
 4271 3 -21.5 57.63 14.2 0.138 4270
 4272 3 -21.35 57.72 14.29 0.09 4271
 4273 3 -21.2 57.77 14.42 0.104 4272
 4274 3 -21.12 57.79 14.57 0.151 4273
 4275 3 -21.08 57.8 14.7 0.2 4274
 4276 3 -20.77 57.81 14.69 0.133 4275
 4277 3 -20.54 57.84 14.54 0.103 4276
 4278 3 -20.48 57.84 14.42 0.08 4277
 4279 3 -20.71 57.9 14.79 0.108 4276
 4280 3 -20.6 57.95 14.84 0.109 4279
 4281 3 -20.52 58.08 14.93 0.109 4280
 4282 3 -20.39 58.16 15.01 0.1 4281
 4283 3 -20.26 58.3 15.11 0.131 4282
 4284 3 -20.11 58.43 15.25 0.122 4283
 4285 3 -20.03 58.5 15.4 0.157 4284
 4286 3 -19.88 58.62 15.47 0.168 4285
 4287 3 -19.87 58.66 15.63 0.183 4286
 4288 3 -19.78 58.75 15.72 0.162 4287
 4289 3 -19.7 58.79 15.79 0.179 4288
 4290 3 -19.5 58.87 15.75 0.128 4289
 4291 3 -19.36 58.89 15.82 0.121 4290
 4292 3 -19.25 58.92 15.95 0.096 4291
 4293 3 -19.14 58.97 16.05 0.109 4292
 4294 3 -19.04 59.05 16.12 0.146 4293
 4295 3 -18.86 58.75 16.37 0.162 4294
 4296 3 -18.78 58.5 16.15 0.092 4295
 4297 3 -18.78 58.4 16.13 0.097 4296
 4298 3 -18.85 58.85 16.58 0.145 4295
 4299 3 -18.68 58.86 16.71 0.199 4298
 4300 3 -18.49 58.88 16.81 0.213 4299
 4301 3 -18.23 58.88 16.9 0.139 4300
 4302 3 -18.07 58.88 17.05 0.148 4301
 4303 3 -17.85 58.89 17.1 0.107 4302
 4304 3 -17.75 58.87 17.18 0.102 4303
 4305 3 -17.65 58.84 17.22 0.104 4304
 4306 3 -17.52 58.79 17.35 0.122 4305
 4307 3 -17.4 58.73 17.5 0.182 4306
 4308 3 -17.38 58.65 17.68 0.148 4307
 4309 3 -17.3 58.55 17.81 0.135 4308
 4310 3 -17.22 58.43 18.03 0.166 4309
 4311 3 -17.18 58.3 18.2 0.167 4310
 4312 3 -17.19 58.18 18.44 0.096 4311
 4313 3 -17.17 58.14 18.59 0.117 4312
 4314 3 -17.12 58.09 18.72 0.093 4313
 4315 3 -17.13 57.92 18.87 0.122 4314
 4316 3 -17.26 57.82 19.04 0.122 4315
 4317 3 -17.34 57.8 19.17 0.127 4316
 4318 3 -17.43 57.85 19.25 0.131 4317
 4319 3 -17.46 58.05 19.38 0.094 4318
 4320 3 -17.54 58.06 19.52 0.103 4319
 4321 3 -17.58 57.99 19.62 0.172 4320
 4322 3 -17.47 57.99 19.82 0.126 4321
 4323 3 -17.4 58.09 19.92 0.109 4322
 4324 3 -17.4 58.27 19.94 0.069 4323
 4325 3 -17.75 57.79 19.84 0.081 4321
 4326 3 -17.79 57.7 19.9 0.099 4325
 4327 3 -17.8 57.63 20.01 0.108 4326
 4328 3 -17.84 57.58 20.15 0.123 4327
 4329 3 -17.85 57.54 20.25 0.115 4328
 4330 3 -17.85 57.55 20.38 0.147 4329
 4331 3 -17.89 57.65 20.48 0.161 4330
 4332 3 -17.91 57.81 20.61 0.083 4331
 4333 3 -17.9 57.85 20.74 0.123 4332
 4334 3 -17.91 57.94 20.83 0.109 4333
 4335 3 -17.89 58.04 20.91 0.119 4334
 4336 3 -18.03 58.2 20.96 0.117 4335
 4337 3 -18.13 58.28 21.07 0.107 4336
 4338 3 -18.29 58.33 21.15 0.133 4337
 4339 3 -18.39 58.36 21.23 0.131 4338
 4340 3 -18.49 58.41 21.38 0.12 4339
 4341 3 -18.59 58.47 21.54 0.107 4340
 4342 3 -18.76 58.58 21.62 0.102 4341
 4343 3 -18.76 58.74 21.74 0.114 4342
 4344 3 -18.78 58.85 21.86 0.117 4343
 4345 3 -18.71 58.9 22.03 0.166 4344
 4346 3 -18.65 58.97 22.16 0.192 4345
 4347 3 -18.5 59.03 22.27 0.142 4346
 4348 3 -18.53 59.07 22.47 0.124 4347
 4349 3 -18.62 59.08 22.72 0.09 4348
 4350 3 -18.85 58.93 22.85 0.097 4349
 4351 3 -19 58.89 22.91 0.107 4350
 4352 3 -19.12 58.82 22.95 0.114 4351
 4353 3 -19.26 58.75 23.01 0.151 4352
 4354 3 -19.42 58.61 23.06 0.162 4353
 4355 3 -19.61 58.58 23.07 0.118 4354
 4356 3 -19.84 58.55 23.07 0.113 4355
 4357 3 -20 58.45 23.02 0.127 4356
 4358 3 -20.07 58.36 23.04 0.204 4357
 4359 3 -20.16 58.24 23.08 0.296 4358
 4360 3 -20.27 58.18 23.17 0.347 4359
 4361 3 -20.4 58.18 23.3 0.365 4360
 4362 3 -20.43 58.58 23.67 0.055 4361
 4363 3 -20.51 57.98 23.14 0.307 4361
 4364 3 -20.88 57.92 22.81 0.141 4363
 4365 3 -21.09 57.8 22.77 0.069 4364
 4366 3 -21.22 57.77 22.74 0.085 4365
 4367 3 -21.29 57.66 22.69 0.108 4366
 4368 3 -21.41 57.56 22.65 0.106 4367
 4369 3 -20.51 57.85 23.26 0.208 4363
 4370 3 -20.63 57.75 23.33 0.113 4369
 4371 3 -18.97 59.4 15.99 0.063 4294
 4372 3 -18.9 59.49 15.99 0.058 4371
 4373 3 -18.88 59.64 15.99 0.063 4372
 4374 3 -18.98 59.79 16.04 0.091 4373
 4375 3 -18.9 59.88 16.11 0.07 4374
 4376 3 -18.82 59.97 16.23 0.101 4375
 4377 3 -18.8 60.11 16.36 0.086 4376
 4378 3 -26.77 53.54 11.38 0.11 4091
 4379 3 -26.89 53.63 11.32 0.075 4378
 4380 3 -20.78 54.05 6.41 0.151 4031
 4381 3 -20.6 53.76 6.35 0.133 4380
 4382 3 -20.63 53.54 6.31 0.099 4381
 4383 3 -20.65 53.44 6.33 0.088 4382
 4384 3 -20.62 53.29 6.35 0.07 4383
 4385 3 -20.5 53.22 6.38 0.172 4384
 4386 3 -20.44 53.15 6.49 0.168 4385
 4387 3 -20.29 53.08 6.5 0.058 4386
 4388 3 -22.77 54.23 2.75 0.173 3626
 4389 3 -22.81 54.41 2.63 0.154 4388
 4390 3 -22.71 54.36 2.38 0.079 4389
 4391 3 -22.7 54.35 2.21 0.089 4390
 4392 3 -22.63 54.34 2.1 0.085 4391
 4393 3 -23.01 54.6 2.69 0.142 4389
 4394 3 -23.19 54.59 2.7 0.106 4393
 4395 3 -22.85 52.77 1.94 0.107 3619
 4396 3 -22.87 52.7 2 0.053 4395
 4397 3 -22.66 53.06 1.32 0.067 3614
 4398 3 -22.59 53.18 1.33 0.073 4397
 4399 3 -27.49 55.39 -5.18 0.108 3455
 4400 3 -27.66 55.37 -5.18 0.102 4399
 4401 3 -27.78 55.34 -5.22 0.081 4400
 4402 3 -27.95 55.34 -5.21 0.112 4401
 4403 3 -28.11 55.33 -5.21 0.142 4402
 4404 3 -28.37 55.37 -5.18 0.116 4403
 4405 3 -28.54 55.43 -5.14 0.074 4404
 4406 3 -28.67 55.46 -5.16 0.074 4405
 4407 3 -28.84 55.51 -5.16 0.061 4406
 4408 3 -29.02 55.51 -5.1 0.107 4407
 4409 3 -29.26 55.56 -5.09 0.068 4408
 4410 3 -28.04 59.1 -10.6 0.657 3252
 4411 3 -28.2 59.04 -10.58 0.653 4410
 4412 3 -28.29 58.88 -10.67 0.67 4411
 4413 3 -28.29 58.75 -10.83 0.656 4412
 4414 3 -28.48 58.71 -10.75 0.655 4413
 4415 3 -28.6 58.66 -10.8 0.602 4414
 4416 3 -28.87 58.64 -10.71 0.574 4415
 4417 3 -29.04 58.49 -10.67 0.489 4416
 4418 3 -29.3 58.49 -10.74 0.465 4417
 4419 3 -29.59 58.41 -10.82 0.44 4418
 4420 3 -29.68 58.36 -10.81 0.508 4419
 4421 3 -29.83 58.29 -10.92 0.464 4420
 4422 3 -29.98 58.26 -11 0.4 4421
 4423 3 -30.09 58.21 -11.07 0.425 4422
 4424 3 -30.26 58.15 -11.07 0.398 4423
 4425 3 -30.27 58.03 -11.17 0.453 4424
 4426 3 -30.47 57.96 -11.17 0.434 4425
 4427 3 -31.04 58.19 -10.79 0.117 4426
 4428 3 -31.13 58.22 -10.81 0.122 4427
 4429 3 -31.25 58.25 -10.77 0.118 4428
 4430 3 -31.39 58.21 -10.68 0.121 4429
 4431 3 -31.5 58.2 -10.66 0.127 4430
 4432 3 -31.66 58.2 -10.65 0.094 4431
 4433 3 -31.84 58.22 -10.67 0.124 4432
 4434 3 -31.95 58.17 -10.64 0.106 4433
 4435 3 -32.11 58.24 -10.43 0.111 4434
 4436 3 -32.22 58.27 -10.34 0.089 4435
 4437 3 -32.34 58.23 -10.27 0.086 4436
 4438 3 -32.53 58.19 -10.21 0.115 4437
 4439 3 -32.69 58.13 -10.15 0.151 4438
 4440 3 -32.9 58.1 -10.18 0.135 4439
 4441 3 -33.06 58.07 -10.18 0.108 4440
 4442 3 -33.25 58.06 -10.21 0.111 4441
 4443 3 -33.43 58.04 -10.2 0.09 4442
 4444 3 -33.55 58.01 -10.22 0.114 4443
 4445 3 -33.67 57.96 -10.22 0.095 4444
 4446 3 -33.78 57.94 -10.24 0.093 4445
 4447 3 -33.91 57.92 -10.24 0.117 4446
 4448 3 -34.07 57.93 -10.3 0.137 4447
 4449 3 -34.29 57.93 -10.33 0.155 4448
 4450 3 -34.51 57.91 -10.31 0.165 4449
 4451 3 -34.7 57.9 -10.31 0.174 4450
 4452 3 -34.91 57.92 -10.35 0.205 4451
 4453 3 -35.11 57.9 -10.34 0.192 4452
 4454 3 -35.35 57.9 -10.22 0.175 4453
 4455 3 -35.51 57.82 -10.27 0.028 4454
 4456 3 -35.58 58.11 -10 0.176 4454
 4457 3 -35.79 58.18 -9.97 0.161 4456
 4458 3 -36.03 58.31 -10.07 0.104 4457
 4459 3 -36.15 58.36 -10.25 0.08 4458
 4460 3 -36.27 58.43 -10.27 0.115 4459
 4461 3 -36.36 58.48 -10.36 0.145 4460
 4462 3 -36.54 58.48 -10.32 0.122 4461
 4463 3 -36.73 58.56 -10.36 0.127 4462
 4464 3 -36.84 58.6 -10.31 0.134 4463
 4465 3 -37.09 58.54 -10.34 0.124 4464
 4466 3 -37.25 58.56 -10.31 0.13 4465
 4467 3 -37.43 58.52 -10.27 0.122 4466
 4468 3 -37.68 58.5 -10.23 0.169 4467
 4469 3 -37.95 58.51 -10.17 0.165 4468
 4470 3 -37.97 58.47 -10.08 0.233 4469
 4471 3 -37.71 58.19 -10.05 0.097 4470
 4472 3 -37.61 58.08 -10.02 0.11 4471
 4473 3 -38.24 58.65 -10.09 0.121 4470
 4474 3 -38.4 58.69 -10.07 0.137 4473
 4475 3 -38.56 58.66 -10.14 0.194 4474
 4476 3 -38.72 58.61 -10.2 0.226 4475
 4477 3 -38.76 58.45 -10.4 0.176 4476
 4478 3 -38.76 58.45 -10.56 0.000125 4477
 4479 3 -38.89 58.74 -10.06 0.193 4476
 4480 3 -39.15 58.8 -10.03 0.187 4479
 4481 3 -39.3 58.86 -9.93 0.209 4480
 4482 3 -39.33 58.94 -9.84 0.259 4481
 4483 3 -39.17 58.98 -9.65 0.194 4482
 4484 3 -39.02 59.2 -9.48 0.114 4483
 4485 3 -39.01 59.33 -9.38 0.108 4484
 4486 3 -39.04 59.48 -9.4 0.188 4485
 4487 3 -39.09 59.64 -9.18 0.207 4486
 4488 3 -39.1 59.81 -9.08 0.106 4487
 4489 3 -39 59.96 -8.92 0.075 4488
 4490 3 -38.92 60.03 -8.82 0.077 4489
 4491 3 -38.81 60.05 -8.67 0.118 4490
 4492 3 -38.7 60.08 -8.53 0.108 4491
 4493 3 -38.52 60.16 -8.55 0.104 4492
 4494 3 -38.37 60.17 -8.48 0.103 4493
 4495 3 -38.23 60.22 -8.48 0.087 4494
 4496 3 -38.1 60.21 -8.45 0.102 4495
 4497 3 -37.98 60.2 -8.39 0.075 4496
 4498 3 -37.8 60.3 -8.38 0.076 4497
 4499 3 -37.77 60.39 -8.33 0.085 4498
 4500 3 -37.64 60.48 -8.34 0.094 4499
 4501 3 -37.54 60.58 -8.26 0.075 4500
 4502 3 -39.24 59.35 -9.43 0.105 4486
 4503 3 -39.37 59.33 -9.42 0.083 4502
 4504 3 -39.53 59.31 -9.35 0.104 4503
 4505 3 -39.64 59.28 -9.4 0.082 4504
 4506 3 -39.65 58.99 -10.14 0.124 4482
 4507 3 -39.78 58.99 -10.24 0.109 4506
 4508 3 -39.95 58.97 -10.38 0.121 4507
 4509 3 -40.12 58.85 -10.43 0.112 4508
 4510 3 -40.26 58.77 -10.5 0.132 4509
 4511 3 -40.4 58.73 -10.61 0.123 4510
 4512 3 -40.62 58.65 -10.65 0.127 4511
 4513 3 -40.76 58.7 -10.69 0.089 4512
 4514 3 -40.91 58.74 -10.8 0.125 4513
 4515 3 -41.03 58.67 -10.83 0.206 4514
 4516 3 -41.13 58.52 -10.9 0.15 4515
 4517 3 -41.09 58.32 -10.74 0.091 4516
 4518 3 -40.89 58.28 -10.7 0.053 4517
 4519 3 -40.81 58.25 -10.79 0.071 4518
 4520 3 -41.16 58.51 -11.09 0.122 4516
 4521 3 -41.19 58.49 -11.3 0.149 4520
 4522 3 -41.44 58.48 -11.44 0.121 4521
 4523 3 -41.6 58.55 -11.52 0.08 4522
 4524 3 -41.77 58.58 -11.6 0.086 4523
 4525 3 -41.86 58.53 -11.76 0.127 4524
 4526 3 -41.78 58.47 -11.94 0.098 4525
 4527 3 -41.81 58.4 -12.05 0.087 4526
 4528 3 -41.81 58.42 -12.2 0.06 4527
 4529 3 -41.84 58.39 -12.3 0.081 4528
 4530 3 -41.97 58.38 -12.41 0.068 4529
 4531 3 -42.09 58.5 -12.55 0.087 4530
 4532 3 -42.32 58.55 -12.57 0.115 4531
 4533 3 -42.48 58.48 -12.59 0.108 4532
 4534 3 -42.66 58.46 -12.65 0.102 4533
 4535 3 -42.96 58.48 -12.69 0.172 4534
 4536 3 -43.15 58.49 -12.73 0.094 4535
 4537 3 -43.36 58.43 -12.78 0.109 4536
 4538 3 -43.48 58.46 -12.84 0.093 4537
 4539 3 -43.6 58.41 -12.85 0.091 4538
 4540 3 -43.79 58.35 -12.95 0.07 4539
 4541 3 -43.88 58.27 -13.08 0.087 4540
 4542 3 -43.97 58.3 -13.17 0.055 4541
 4543 3 -41.15 58.81 -10.5 0.076 4515
 4544 3 -30.56 57.85 -11.39 0.421 4426
 4545 3 -30.61 57.84 -11.61 0.401 4544
 4546 3 -30.66 57.68 -11.73 0.4 4545
 4547 3 -30.66 57.43 -11.79 0.388 4546
 4548 3 -30.71 57.33 -12.02 0.385 4547
 4549 3 -30.74 57.19 -12.17 0.361 4548
 4550 3 -30.79 57.02 -12.13 0.449 4549
 4551 3 -30.58 56.59 -12.06 0.063 4550
 4552 3 -30.49 56.52 -12 0.105 4551
 4553 3 -30.44 56.44 -11.91 0.131 4552
 4554 3 -30.27 56.29 -11.82 0.095 4553
 4555 3 -30.28 56.18 -11.76 0.101 4554
 4556 3 -30.16 56.08 -11.65 0.125 4555
 4557 3 -30.03 55.97 -11.62 0.121 4556
 4558 3 -29.91 55.93 -11.66 0.11 4557
 4559 3 -29.81 55.89 -11.65 0.188 4558
 4560 3 -29.61 56.16 -11.63 0.117 4559
 4561 3 -29.46 56.27 -11.59 0.000125 4560
 4562 3 -29.8 55.62 -11.72 0.135 4559
 4563 3 -29.83 55.46 -11.72 0.107 4562
 4564 3 -29.99 55.28 -11.77 0.116 4563
 4565 3 -30.15 55.21 -11.77 0.11 4564
 4566 3 -30.31 55.19 -11.71 0.093 4565
 4567 3 -30.42 55.22 -11.76 0.093 4566
 4568 3 -30.58 55.12 -11.74 0.137 4567
 4569 3 -30.76 54.91 -11.74 0.092 4568
 4570 3 -30.91 54.85 -11.77 0.097 4569
 4571 3 -31 54.77 -11.8 0.062 4570
 4572 3 -31.03 57.17 -12.16 0.489 4550
 4573 3 -31.14 57.09 -12.29 0.494 4572
 4574 3 -31.29 57.03 -12.38 0.522 4573
 4575 3 -31.4 56.94 -12.53 0.529 4574
 4576 3 -31.51 56.7 -12.61 0.497 4575
 4577 3 -31.68 56.56 -12.74 0.586 4576
 4578 3 -31.8 56.4 -12.81 0.533 4577
 4579 3 -32.01 56.25 -12.83 0.505 4578
 4580 3 -32.19 56.13 -12.87 0.483 4579
 4581 3 -32.38 55.94 -12.87 0.488 4580
 4582 3 -32.54 55.79 -12.91 0.502 4581
 4583 3 -32.72 55.54 -12.88 0.536 4582
 4584 3 -32.89 55.48 -12.91 0.578 4583
 4585 3 -33.07 55.38 -13 0.611 4584
 4586 3 -33.26 55.19 -12.91 0.653 4585
 4587 3 -33.43 55.27 -13.1 0.677 4586
 4588 3 -33.58 55.17 -13.15 0.647 4587
 4589 3 -33.81 55.07 -13.06 0.611 4588
 4590 3 -34.02 54.85 -13.11 0.697 4589
 4591 3 -34.26 54.82 -13.1 0.71 4590
 4592 3 -34.42 54.78 -13.08 0.653 4591
 4593 3 -34.58 54.75 -13.17 0.589 4592
 4594 3 -34.69 54.71 -13.25 0.599 4593
 4595 3 -34.81 54.8 -13.36 0.635 4594
 4596 3 -34.93 54.7 -13.44 0.665 4595
 4597 3 -35.12 54.69 -13.44 0.641 4596
 4598 3 -35.33 54.58 -13.44 0.611 4597
 4599 3 -35.47 54.49 -13.57 0.588 4598
 4600 3 -35.63 54.44 -13.59 0.555 4599
 4601 3 -35.83 54.36 -13.56 0.51 4600
 4602 3 -36.05 54.25 -13.52 0.488 4601
 4603 3 -36.19 54.18 -13.55 0.461 4602
 4604 3 -36.33 54.19 -13.62 0.427 4603
 4605 3 -36.52 54.11 -13.62 0.423 4604
 4606 3 -36.73 53.99 -13.68 0.395 4605
 4607 3 -36.91 53.95 -13.76 0.382 4606
 4608 3 -37.09 53.83 -13.81 0.422 4607
 4609 3 -37.27 53.8 -13.9 0.403 4608
 4610 3 -37.47 53.76 -13.97 0.417 4609
 4611 3 -37.73 53.65 -14.11 0.523 4610
 4612 3 -38.24 53.11 -14.56 0.987 4611
 4613 3 -39 52.21 -15.64 0.24 4612
 4614 3 -39.1 52.1 -15.74 0.25 4613
 4615 3 -39.15 52.1 -15.89 0.304 4614
 4616 3 -39.3 51.65 -15.57 0.071 4615
 4617 3 -39.39 51.59 -15.55 0.089 4616
 4618 3 -39.55 51.62 -15.55 0.088 4617
 4619 3 -39.68 51.59 -15.46 0.089 4618
 4620 3 -39.79 51.55 -15.36 0.096 4619
 4621 3 -39.7 51.5 -15.17 0.1 4620
 4622 3 -39.63 51.43 -15.14 0.113 4621
 4623 3 -39.49 51.3 -15.17 0.106 4622
 4624 3 -39.41 51.19 -15.06 0.099 4623
 4625 3 -39.21 52.11 -16.04 0.285 4615
 4626 3 -39.27 52.04 -16.15 0.306 4625
 4627 3 -39.41 51.98 -16.25 0.333 4626
 4628 3 -39.46 51.97 -16.36 0.381 4627
 4629 3 -39.66 51.9 -16.42 0.385 4628
 4630 3 -40.01 51.79 -15.95 0.083 4629
 4631 3 -40.06 51.68 -15.92 0.118 4630
 4632 3 -40 51.65 -15.77 0.117 4631
 4633 3 -39.9 51.68 -15.61 0.133 4632
 4634 3 -40.07 51.81 -15.53 0.163 4633
 4635 3 -40.21 51.88 -15.44 0.133 4634
 4636 3 -40.26 51.94 -15.31 0.000125 4635
 4637 3 -39.66 51.86 -16.67 0.318 4629
 4638 3 -39.78 51.81 -16.77 0.353 4637
 4639 3 -40.25 51.52 -16.53 0.085 4638
 4640 3 -40.45 51.44 -16.5 0.078 4639
 4641 3 -40.59 51.34 -16.5 0.074 4640
 4642 3 -39.7 51.84 -16.97 0.354 4638
 4643 3 -39.45 51.75 -17.22 0.362 4642
 4644 3 -39.43 51.64 -17.36 0.395 4643
 4645 3 -39.3 51.5 -17.44 0.497 4644
 4646 3 -39.25 51.38 -17.55 0.57 4645
 4647 3 -39.26 51.21 -17.63 0.612 4646
 4648 3 -39.29 51.05 -17.63 0.682 4647
 4649 3 -39.25 50.9 -17.67 0.689 4648
 4650 3 -39.23 50.81 -17.79 0.68 4649
 4651 3 -39.4 50.7 -17.91 0.574 4650
 4652 3 -39.38 50.53 -17.93 0.489 4651
 4653 3 -39.29 50.38 -17.93 0.411 4652
 4654 3 -39.61 50.24 -17.98 0.422 4653
 4655 3 -39.81 50.15 -17.94 0.428 4654
 4656 3 -39.94 50.07 -17.95 0.478 4655
 4657 3 -40.01 50.01 -17.99 0.531 4656
 4658 3 -40 49.84 -17.38 0.083 4657
 4659 3 -40.12 49.75 -17.25 0.09 4658
 4660 3 -40.26 49.77 -17.21 0.087 4659
 4661 3 -40.39 49.82 -17.17 0.077 4660
 4662 3 -40.47 49.93 -17.2 0.111 4661
 4663 3 -40.6 49.99 -17.13 0.137 4662
 4664 3 -40.7 50.07 -17.09 0.112 4663
 4665 3 -40.76 50.15 -17 0.114 4664
 4666 3 -40.81 50.24 -17.08 0.000125 4665
 4667 3 -40.21 50 -18.21 0.53 4657
 4668 3 -40.46 49.99 -18.49 0.418 4667
 4669 3 -40.57 49.91 -18.57 0.42 4668
 4670 3 -40.52 49.86 -18.77 0.384 4669
 4671 3 -40.53 49.79 -18.92 0.434 4670
 4672 3 -39.89 49.5 -18.67 0.111 4671
 4673 3 -39.82 49.42 -18.65 0.182 4672
 4674 3 -39.6 49.42 -18.4 0.122 4673
 4675 3 -39.38 49.43 -18.32 0.177 4674
 4676 3 -39.09 49.45 -18.26 0.147 4675
 4677 3 -38.83 49.55 -18.26 0.061 4676
 4678 3 -39.87 49.27 -18.74 0.125 4673
 4679 3 -39.89 49.13 -18.66 0.238 4678
 4680 3 -39.89 49.05 -18.54 0.319 4679
 4681 3 -39.76 48.94 -18.55 0.315 4680
 4682 3 -39.85 48.87 -18.35 0.15 4681
 4683 3 -39.49 48.81 -18.88 0.134 4681
 4684 3 -39.45 48.77 -19.01 0.133 4683
 4685 3 -39.36 48.77 -19.14 0.153 4684
 4686 3 -40.53 49.75 -19.06 0.417 4671
 4687 3 -39.93 50.13 -19.1 0.127 4686
 4688 3 -39.86 50.14 -18.91 0.136 4687
 4689 3 -39.84 50.1 -18.78 0.093 4688
 4690 3 -40.7 49.65 -19.19 0.4 4686
 4691 3 -40.75 49.59 -19.34 0.464 4690
 4692 3 -40.81 49.5 -19.49 0.497 4691
 4693 3 -40.91 49.41 -19.59 0.552 4692
 4694 3 -40.19 49.07 -19.51 0.106 4693
 4695 3 -40.12 48.97 -19.43 0.131 4694
 4696 3 -39.94 48.87 -19.33 0.088 4695
 4697 3 -39.88 48.7 -19.24 0.103 4696
 4698 3 -39.86 48.57 -19.25 0.108 4697
 4699 3 -39.83 48.49 -19.35 0.139 4698
 4700 3 -39.76 48.41 -19.46 0.158 4699
 4701 3 -39.7 48.25 -19.52 0.142 4700
 4702 3 -41.16 49.46 -19.69 0.513 4693
 4703 3 -41.27 49.37 -19.83 0.559 4702
 4704 3 -41.47 49.36 -19.97 0.567 4703
 4705 3 -41.58 49.35 -20.11 0.546 4704
 4706 3 -41.76 49.24 -20.18 0.512 4705
 4707 3 -41.87 49.14 -20.27 0.508 4706
 4708 3 -41.99 49.03 -20.3 0.518 4707
 4709 3 -42.02 49 -20.51 0.468 4708
 4710 3 -41.77 48.73 -20.53 0.392 4709
 4711 3 -41.8 48.64 -20.62 0.373 4710
 4712 3 -41.74 48.48 -20.78 0.379 4711
 4713 3 -41.83 48.38 -20.85 0.377 4712
 4714 3 -41.9 48.28 -20.94 0.399 4713
 4715 3 -41.98 48.21 -21.01 0.428 4714
 4716 3 -42.07 48.18 -21.15 0.455 4715
 4717 3 -42.19 48.28 -21.48 0.414 4716
 4718 3 -42.3 48.21 -21.53 0.389 4717
 4719 3 -42.42 48.14 -21.57 0.387 4718
 4720 3 -42.61 48.12 -21.67 0.347 4719
 4721 3 -42.66 48.01 -21.7 0.405 4720
 4722 3 -42.69 47.99 -21.81 0.417 4721
 4723 3 -42.03 48.31 -22.24 0.167 4722
 4724 3 -41.97 48.48 -22.39 0.16 4723
 4725 3 -41.98 48.59 -22.48 0.191 4724
 4726 3 -42.05 48.68 -22.59 0.166 4725
 4727 3 -42.16 48.75 -22.69 0.167 4726
 4728 3 -42.17 48.82 -22.8 0.194 4727
 4729 3 -42.08 48.75 -23.08 0.181 4728
 4730 3 -42.38 48.89 -23.36 0.151 4729
 4731 3 -42.54 48.9 -23.54 0.158 4730
 4732 3 -42.63 48.92 -23.64 0.097 4731
 4733 3 -42.71 48.98 -23.76 0.097 4732
 4734 3 -42.75 48.89 -23.84 0.124 4733
 4735 3 -42.88 48.95 -23.85 0.177 4734
 4736 3 -43.04 49.08 -23.89 0.143 4735
 4737 3 -43.18 49.24 -23.95 0.125 4736
 4738 3 -43.32 49.36 -23.97 0.147 4737
 4739 3 -43.37 49.48 -24.03 0.135 4738
 4740 3 -43.59 49.58 -24.09 0.112 4739
 4741 3 -43.66 49.66 -24.16 0.123 4740
 4742 3 -43.75 49.7 -24.21 0.091 4741
 4743 3 -43.85 49.84 -24.25 0.106 4742
 4744 3 -44.01 49.91 -24.26 0.139 4743
 4745 3 -44.2 49.93 -24.24 0.193 4744
 4746 3 -44.39 49.88 -24.28 0.18 4745
 4747 3 -44.55 49.86 -24.46 0.129 4746
 4748 3 -44.72 49.88 -24.56 0.109 4747
 4749 3 -44.83 49.85 -24.69 0.151 4748
 4750 3 -44.93 49.93 -24.8 0.191 4749
 4751 3 -45.05 50.04 -24.85 0.196 4750
 4752 3 -45.27 50.14 -24.92 0.156 4751
 4753 3 -45.41 50.21 -25 0.139 4752
 4754 3 -45.56 50.24 -25 0.127 4753
 4755 3 -45.65 50.3 -25.05 0.118 4754
 4756 3 -45.84 50.35 -25.04 0.134 4755
 4757 3 -46.01 50.39 -25.04 0.164 4756
 4758 3 -46.2 50.49 -25.13 0.178 4757
 4759 3 -46.3 50.53 -25.25 0.173 4758
 4760 3 -46.37 50.64 -25.39 0.147 4759
 4761 3 -46.46 50.75 -25.55 0.147 4760
 4762 3 -46.47 50.82 -25.75 0.138 4761
 4763 3 -46.55 50.88 -25.9 0.128 4762
 4764 3 -46.57 50.97 -26.07 0.11 4763
 4765 3 -46.63 51 -26.25 0.118 4764
 4766 3 -46.78 50.97 -26.34 0.111 4765
 4767 3 -46.93 50.96 -26.37 0.111 4766
 4768 3 -47.13 50.97 -26.44 0.129 4767
 4769 3 -47.32 50.94 -26.52 0.178 4768
 4770 3 -47.47 50.96 -26.6 0.276 4769
 4771 3 -47.61 50.93 -26.61 0.366 4770
 4772 3 -47.76 51.05 -26.72 0.371 4771
 4773 3 -47.78 51.16 -26.85 0.379 4772
 4774 3 -47.8 51.35 -26.94 0.31 4773
 4775 3 -47.55 51.58 -27.16 0.168 4774
 4776 3 -47.43 51.61 -27.24 0.207 4775
 4777 3 -47.23 51.63 -27.3 0.11 4776
 4778 3 -47.2 51.73 -27.32 0.125 4777
 4779 3 -47.18 51.8 -27.42 0.117 4778
 4780 3 -47 51.89 -27.44 0.14 4779
 4781 3 -46.82 52 -27.51 0.123 4780
 4782 3 -46.69 52.12 -27.6 0.133 4781
 4783 3 -46.64 52.21 -27.79 0.111 4782
 4784 3 -46.58 52.25 -27.98 0.149 4783
 4785 3 -46.53 52.31 -28.12 0.185 4784
 4786 3 -46.58 52.4 -28.29 0.163 4785
 4787 3 -46.64 52.48 -28.51 0.134 4786
 4788 3 -46.58 52.61 -28.65 0.171 4787
 4789 3 -46.55 52.69 -28.74 0.119 4788
 4790 3 -46.53 52.81 -28.84 0.126 4789
 4791 3 -46.46 52.92 -28.92 0.143 4790
 4792 3 -46.39 53.07 -28.91 0.169 4791
 4793 3 -46.42 53.23 -29 0.119 4792
 4794 3 -46.39 53.36 -29.16 0.124 4793
 4795 3 -46.32 53.45 -29.3 0.164 4794
 4796 3 -46.25 53.57 -29.39 0.175 4795
 4797 3 -46.17 53.67 -29.45 0.166 4796
 4798 3 -46.29 53.85 -29.56 0.123 4797
 4799 3 -46.39 53.98 -29.64 0.136 4798
 4800 3 -46.52 54.14 -29.65 0.115 4799
 4801 3 -46.6 54.29 -29.62 0.133 4800
 4802 3 -46.62 54.46 -29.59 0.14 4801
 4803 3 -46.59 54.58 -29.62 0.168 4802
 4804 3 -46.53 54.7 -29.85 0.127 4803
 4805 3 -46.41 54.8 -29.9 0.106 4804
 4806 3 -46.27 54.9 -30 0.053 4805
 4807 3 -46.17 54.97 -30.01 0.076 4806
 4808 3 -46 55.13 -29.99 0.057 4807
 4809 3 -45.94 55.29 -29.98 0.11 4808
 4810 3 -45.81 55.33 -30.09 0.101 4809
 4811 3 -45.71 55.31 -30.2 0.094 4810
 4812 3 -45.61 55.28 -30.26 0.000125 4811
 4813 3 -45.93 53.63 -29.52 0.082 4797
 4814 3 -45.78 53.65 -29.52 0.103 4813
 4815 3 -45.73 53.72 -29.61 0.1 4814
 4816 3 -45.64 53.82 -29.71 0.127 4815
 4817 3 -45.55 53.9 -29.9 0.073 4816
 4818 3 -48.01 50.8 -26.27 0.148 4771
 4819 3 -48.15 50.77 -26.26 0.147 4818
 4820 3 -48.42 50.67 -26.2 0.105 4819
 4821 3 -48.54 50.62 -26.13 0.117 4820
 4822 3 -48.63 50.56 -26.06 0.126 4821
 4823 3 -48.81 50.54 -25.99 0.142 4822
 4824 3 -49.03 50.5 -25.98 0.128 4823
 4825 3 -49.27 50.46 -26.02 0.126 4824
 4826 3 -49.47 50.39 -26.06 0.166 4825
 4827 3 -49.63 50.31 -26.13 0.154 4826
 4828 3 -49.86 50.39 -26.17 0.125 4827
 4829 3 -50.04 50.4 -26.15 0.119 4828
 4830 3 -50.21 50.5 -26.1 0.12 4829
 4831 3 -50.39 50.54 -26.15 0.106 4830
 4832 3 -50.59 50.51 -26.12 0.103 4831
 4833 3 -50.75 50.52 -26.06 0.161 4832
 4834 3 -50.92 50.48 -26.03 0.186 4833
 4835 3 -51.03 50.49 -25.97 0.225 4834
 4836 3 -50.84 50.47 -25.57 0.138 4835
 4837 3 -50.76 50.43 -25.45 0.134 4836
 4838 3 -50.64 50.4 -25.41 0.000125 4837
 4839 3 -51.35 50.47 -26.06 0.136 4835
 4840 3 -51.59 50.41 -26.04 0.135 4839
 4841 3 -51.82 50.35 -26.01 0.145 4840
 4842 3 -52.03 50.32 -25.98 0.112 4841
 4843 3 -52.24 50.33 -25.95 0.141 4842
 4844 3 -52.44 50.34 -25.87 0.165 4843
 4845 3 -52.61 50.39 -25.84 0.107 4844
 4846 3 -52.67 50.45 -25.75 0.123 4845
 4847 3 -52.86 50.46 -25.77 0.173 4846
 4848 3 -53.01 50.5 -25.85 0.185 4847
 4849 3 -53.2 50.49 -25.84 0.199 4848
 4850 3 -53.4 50.49 -25.81 0.203 4849
 4851 3 -53.58 50.46 -25.82 0.248 4850
 4852 3 -53.79 50.52 -25.85 0.21 4851
 4853 3 -53.98 50.51 -25.88 0.27 4852
 4854 3 -54.18 50.55 -25.96 0.321 4853
 4855 3 -54.37 50.59 -26.01 0.349 4854
 4856 3 -54.54 50.71 -26.11 0.321 4855
 4857 3 -54.69 50.81 -26.14 0.288 4856
 4858 3 -54.71 50.95 -26.24 0.263 4857
 4859 3 -54.61 51.29 -26.51 0.132 4858
 4860 3 -54.61 51.41 -26.63 0.109 4859
 4861 3 -54.65 51.56 -26.78 0.119 4860
 4862 3 -54.71 51.75 -26.8 0.11 4861
 4863 3 -54.74 51.95 -26.9 0.121 4862
 4864 3 -54.77 52.1 -26.98 0.133 4863
 4865 3 -54.87 52.28 -27.09 0.089 4864
 4866 3 -54.85 52.42 -27.17 0.1 4865
 4867 3 -54.84 52.59 -27.23 0.119 4866
 4868 3 -54.87 52.72 -27.26 0.113 4867
 4869 3 -54.87 52.92 -27.32 0.112 4868
 4870 3 -54.96 53.05 -27.42 0.099 4869
 4871 3 -54.99 53.21 -27.37 0.115 4870
 4872 3 -55.07 53.3 -27.39 0.11 4871
 4873 3 -55.15 53.46 -27.47 0.118 4872
 4874 3 -55.17 53.74 -27.5 0.163 4873
 4875 3 -55.23 53.85 -27.55 0.156 4874
 4876 3 -55.3 53.87 -27.66 0.137 4875
 4877 3 -55.29 53.93 -27.95 0.12 4876
 4878 3 -55.34 54 -28.06 0.153 4877
 4879 3 -55.64 54.01 -28.18 0.145 4878
 4880 3 -55.87 53.94 -28.28 0.089 4879
 4881 3 -49.58 50.09 -26.13 0.135 4827
 4882 3 -49.55 50.02 -26.01 0.191 4881
 4883 3 -49.48 49.89 -25.98 0.198 4882
 4884 3 -49.18 50.03 -25.78 0.047 4883
 4885 3 -49.11 50.06 -25.71 0.098 4884
 4886 3 -49.03 50.03 -25.61 0.137 4885
 4887 3 -48.91 50.01 -25.57 0.054 4886
 4888 3 -49.45 49.68 -26.08 0.079 4883
 4889 3 -49.36 49.51 -26.11 0.092 4888
 4890 3 -49.52 49.33 -25.98 0.103 4889
 4891 3 -49.62 49.15 -25.93 0.111 4890
 4892 3 -49.76 48.98 -25.86 0.119 4891
 4893 3 -49.79 48.86 -25.8 0.115 4892
 4894 3 -49.84 48.73 -25.85 0.000125 4893
 4895 3 -42.87 48.59 -23.94 0.112 4735
 4896 3 -42.88 48.49 -24.05 0.094 4895
 4897 3 -42.82 48.4 -24.12 0.087 4896
 4898 3 -42.71 48.4 -24.27 0.086 4897
 4899 3 -42.51 48.4 -24.37 0.128 4898
 4900 3 -42.39 48.45 -24.47 0.098 4899
 4901 3 -42.42 48.53 -24.59 0.101 4900
 4902 3 -42.52 48.61 -24.7 0.074 4901
 4903 3 -42.55 48.67 -24.84 0.107 4902
 4904 3 -42.53 48.67 -25 0.091 4903
 4905 3 -42.52 48.65 -25.11 0.13 4904
 4906 3 -42.58 48.58 -25.21 0.137 4905
 4907 3 -42.19 49.12 -22.59 0.128 4728
 4908 3 -42.1 49.25 -22.58 0.138 4907
 4909 3 -42 49.31 -22.61 0.123 4908
 4910 3 -42.95 47.81 -21.77 0.32 4722
 4911 3 -43.25 47.57 -21.76 0.286 4910
 4912 3 -43.52 47.36 -21.67 0.291 4911
 4913 3 -43.69 47.26 -21.73 0.325 4912
 4914 3 -43.68 47.09 -21.81 0.353 4913
 4915 3 -43.82 46.91 -21.85 0.412 4914
 4916 3 -43.92 46.8 -21.92 0.432 4915
 4917 3 -43.89 46.58 -22.02 0.473 4916
 4918 3 -44.07 46.48 -22.04 0.521 4917
 4919 3 -44.19 46.38 -22.16 0.556 4918
 4920 3 -44.23 46.19 -22.16 0.563 4919
 4921 3 -44.42 45.93 -22.06 0.554 4920
 4922 3 -44.43 45.74 -22.02 0.542 4921
 4923 3 -44.55 45.63 -22.01 0.532 4922
 4924 3 -44.4 45.54 -21.27 0.091 4923
 4925 3 -44.39 45.51 -21.12 0.112 4924
 4926 3 -44.39 45.53 -20.96 0.141 4925
 4927 3 -44.31 45.4 -20.68 0.127 4926
 4928 3 -44.24 45.38 -20.55 0.109 4927
 4929 3 -44.17 45.29 -20.35 0.121 4928
 4930 3 -43.98 45.27 -20.23 0.119 4929
 4931 3 -43.86 45.29 -20.15 0.104 4930
 4932 3 -43.71 45.3 -20.15 0.083 4931
 4933 3 -44.5 45.55 -22.16 0.555 4923
 4934 3 -44.49 45.47 -22.25 0.543 4933
 4935 3 -44.6 45.34 -22.21 0.533 4934
 4936 3 -44.54 45.29 -22.33 0.451 4935
 4937 3 -45.22 45.26 -22.37 0.264 4936
 4938 3 -45.31 45.17 -22.51 0.258 4937
 4939 3 -45.45 45.11 -22.57 0.279 4938
 4940 3 -45.49 45.05 -22.69 0.304 4939
 4941 3 -45.56 44.99 -22.73 0.323 4940
 4942 3 -45.63 44.93 -22.87 0.29 4941
 4943 3 -45.62 44.73 -23.05 0.258 4942
 4944 3 -45.7 44.76 -23.2 0.275 4943
 4945 3 -45.77 44.76 -23.41 0.277 4944
 4946 3 -45.81 44.71 -23.51 0.291 4945
 4947 3 -45.87 44.52 -23.58 0.31 4946
 4948 3 -45.88 44.33 -23.64 0.336 4947
 4949 3 -45.96 44.32 -23.81 0.384 4948
 4950 3 -46 44.23 -23.94 0.398 4949
 4951 3 -46.11 44.14 -24.06 0.439 4950
 4952 3 -46.06 44.04 -24.19 0.405 4951
 4953 3 -46.4 44.06 -24.11 0.471 4952
 4954 3 -46.42 43.87 -24.22 0.483 4953
 4955 3 -46.49 43.71 -24.27 0.514 4954
 4956 3 -46.55 43.57 -24.31 0.502 4955
 4957 3 -46.53 43.35 -24.44 0.506 4956
 4958 3 -46.53 43.09 -24.52 0.457 4957
 4959 3 -46.58 42.89 -24.72 0.462 4958
 4960 3 -46.61 42.69 -24.8 0.421 4959
 4961 3 -46.7 42.56 -24.84 0.407 4960
 4962 3 -47.09 42.58 -24.79 0.117 4961
 4963 3 -47.02 42.56 -24.93 0.000125 4962
 4964 3 -46.58 42.38 -25.01 0.315 4961
 4965 3 -46.58 42.31 -25.14 0.35 4964
 4966 3 -46.58 42.22 -25.19 0.385 4965
 4967 3 -46.59 42.13 -25.34 0.433 4966
 4968 3 -46.59 42.05 -25.49 0.443 4967
 4969 3 -46.52 41.91 -25.56 0.465 4968
 4970 3 -46.52 41.82 -25.66 0.521 4969
 4971 3 -46.3 41.75 -25.7 0.571 4970
 4972 3 -46.35 41.75 -25.84 0.616 4971
 4973 3 -46.59 41.73 -25.95 0.545 4972
 4974 3 -46.89 41.75 -26.07 0.551 4973
 4975 3 -47.06 41.74 -26.2 0.581 4974
 4976 3 -47.1 41.73 -26.23 0.581 4975
 4977 3 -47.15 41.73 -26.26 0.581 4976
 4978 3 -47.49 41.88 -26.43 0.566 4976
 4979 3 -47.64 42.06 -26.54 0.549 4978
 4980 3 -47.77 42.03 -26.67 0.71 4979
 4981 3 -47.7 42.28 -26.79 0.561 4980
 4982 3 -47.64 42.54 -26.92 0.577 4981
 4983 3 -47.6 42.67 -26.97 0.577 4982
 4984 3 -47.63 42.54 -26.92 0.561 4983
 4985 3 -47.45 42.93 -27.18 0.573 4982
 4986 3 -47.45 43.02 -27.31 0.577 4985
 4987 3 -47.44 43.04 -27.46 0.59 4986
 4988 3 -47.38 43.12 -27.6 0.529 4987
 4989 3 -47.28 43.18 -27.72 0.46 4988
 4990 3 -47.19 43.24 -27.93 0.342 4989
 4991 3 -47.2 43.33 -28.12 0.337 4990
 4992 3 -47.13 43.35 -28.43 0.285 4991
 4993 3 -47.05 43.39 -28.6 0.253 4992
 4994 3 -47.02 43.46 -28.73 0.218 4993
 4995 3 -46.95 43.46 -28.88 0.279 4994
 4996 3 -46.73 43.46 -28.91 0.31 4995
 4997 3 -46.64 43.42 -28.95 0.353 4996
 4998 3 -46.66 43.48 -29.08 0.474 4997
 4999 3 -46.63 43.44 -29.21 0.509 4998
 5000 3 -46.56 43.61 -29.29 0.575 4999
 5001 3 -46.61 43.7 -29.5 0.563 5000
 5002 3 -46.66 43.68 -29.71 0.503 5001
 5003 3 -46.57 43.64 -29.77 0.667 5002
 5004 3 -45.92 43.1 -29.69 0.43 5003
 5005 3 -45.78 43.05 -29.8 0.432 5004
 5006 3 -45.65 43.03 -29.9 0.506 5005
 5007 3 -45.67 43.01 -30.05 0.534 5006
 5008 3 -45.57 43.01 -30.2 0.478 5007
 5009 3 -45.44 43.03 -30.33 0.377 5008
 5010 3 -45.25 43.07 -30.39 0.279 5009
 5011 3 -44.91 43.12 -30.51 0.241 5010
 5012 3 -44.7 43.16 -30.61 0.203 5011
 5013 3 -44.61 43.14 -30.78 0.184 5012
 5014 3 -44.48 43.18 -30.9 0.263 5013
 5015 3 -44.21 43.28 -30.89 0.258 5014
 5016 3 -43.93 43.36 -30.89 0.244 5015
 5017 3 -43.69 43.35 -31.02 0.214 5016
 5018 3 -43.48 43.33 -30.97 0.217 5017
 5019 3 -43.33 43.32 -30.99 0.261 5018
 5020 3 -43.17 43.3 -31.1 0.332 5019
 5021 3 -43.12 43.27 -31.23 0.39 5020
 5022 3 -43.02 43.25 -31.39 0.451 5021
 5023 3 -42.89 43.29 -31.46 0.543 5022
 5024 3 -42.92 43.3 -31.61 0.589 5023
 5025 3 -42.85 43.36 -31.74 0.592 5024
 5026 3 -42.56 43.05 -31.67 0.578 5025
 5027 3 -42.44 42.94 -31.68 0.583 5026
 5028 3 -42.22 42.92 -31.76 0.58 5027
 5029 3 -41.95 42.86 -31.77 0.458 5028
 5030 3 -41.76 42.84 -31.88 0.424 5029
 5031 3 -41.42 42.85 -31.8 0.299 5030
 5032 3 -41.24 42.79 -31.79 0.267 5031
 5033 3 -41.02 42.73 -31.73 0.254 5032
 5034 3 -40.86 42.69 -31.76 0.253 5033
 5035 3 -40.63 42.73 -31.8 0.231 5034
 5036 3 -40.34 42.96 -31.79 0.177 5035
 5037 3 -40.23 43.04 -31.75 0.169 5036
 5038 3 -40.01 43.07 -31.71 0.161 5037
 5039 3 -39.89 43.21 -31.64 0.185 5038
 5040 3 -39.76 43.38 -31.58 0.179 5039
 5041 3 -39.64 43.47 -31.57 0.166 5040
 5042 3 -39.49 43.65 -31.48 0.114 5041
 5043 3 -39.36 43.73 -31.41 0.134 5042
 5044 3 -39.29 43.89 -31.37 0.158 5043
 5045 3 -39.16 43.93 -31.36 0.203 5044
 5046 3 -39.05 43.99 -31.39 0.282 5045
 5047 3 -38.99 44.41 -31.4 0.169 5046
 5048 3 -38.85 44.58 -31.42 0.145 5047
 5049 3 -38.72 44.7 -31.44 0.181 5048
 5050 3 -38.62 44.71 -31.5 0.279 5049
 5051 3 -38.47 44.77 -31.52 0.29 5050
 5052 3 -38.31 44.79 -31.44 0.245 5051
 5053 3 -38.16 44.79 -31.39 0.234 5052
 5054 3 -37.96 44.79 -31.39 0.172 5053
 5055 3 -37.79 44.8 -31.48 0.18 5054
 5056 3 -37.62 44.84 -31.47 0.166 5055
 5057 3 -37.48 44.93 -31.46 0.186 5056
 5058 3 -37.32 45.01 -31.4 0.194 5057
 5059 3 -37.09 45.08 -31.37 0.165 5058
 5060 3 -36.9 45.17 -31.44 0.134 5059
 5061 3 -36.77 45.25 -31.48 0.203 5060
 5062 3 -37.07 45.58 -31.37 0.242 5061
 5063 3 -37.06 45.69 -31.4 0.256 5062
 5064 3 -36.9 45.85 -31.43 0.149 5063
 5065 3 -36.33 45.22 -31.54 0.206 5061
 5066 3 -36.2 45.23 -31.51 0.223 5065
 5067 3 -36.09 45.21 -31.56 0.345 5066
 5068 3 -35.93 45.17 -31.69 0.329 5067
 5069 3 -35.74 45.25 -31.55 0.326 5068
 5070 3 -35.66 45.26 -31.44 0.374 5069
 5071 3 -35.61 45.34 -31.34 0.444 5070
 5072 3 -35.5 45.38 -31.29 0.513 5071
 5073 3 -35.25 45.37 -31.38 0.521 5072
 5074 3 -35.23 45.5 -31.93 0.105 5073
 5075 3 -35.05 45.49 -32.01 0.117 5074
 5076 3 -35.02 45.33 -31.36 0.528 5073
 5077 3 -34.77 45.35 -31.4 0.525 5076
 5078 3 -34.58 45.29 -31.47 0.531 5077
 5079 3 -34.51 44.96 -32.08 0.153 5078
 5080 3 -34.51 44.94 -32.23 0.183 5079
 5081 3 -34.53 44.86 -32.28 0.229 5080
 5082 3 -34.36 44.82 -32.44 0.192 5081
 5083 3 -34.1 44.72 -32.59 0.131 5082
 5084 3 -34.07 44.56 -32.68 0.127 5083
 5085 3 -34.1 44.45 -32.88 0.183 5084
 5086 3 -34.12 44.38 -33.1 0.176 5085
 5087 3 -34.22 44.4 -33.27 0.343 5086
 5088 3 -33.74 44.65 -33.35 0.162 5087
 5089 3 -33.63 44.7 -33.49 0.193 5088
 5090 3 -33.59 44.75 -33.61 0.202 5089
 5091 3 -33.32 44.57 -33.74 0.127 5090
 5092 3 -33.21 44.53 -33.82 0.111 5091
 5093 3 -33.09 44.49 -33.94 0.158 5092
 5094 3 -32.93 44.37 -34 0.164 5093
 5095 3 -32.8 44.37 -34.14 0.185 5094
 5096 3 -32.69 44.28 -34.39 0.114 5095
 5097 3 -34.47 44.28 -33.39 0.225 5087
 5098 3 -34.6 44.08 -33.48 0.157 5097
 5099 3 -34.59 43.99 -33.54 0.152 5098
 5100 3 -34.59 43.89 -33.62 0.112 5099
 5101 3 -34.46 43.75 -33.69 0.141 5100
 5102 3 -34.42 43.6 -33.71 0.184 5101
 5103 3 -34.36 43.49 -33.74 0.196 5102
 5104 3 -34.39 43.25 -33.7 0.149 5103
 5105 3 -34.49 43.13 -33.64 0.163 5104
 5106 3 -34.57 43.01 -33.62 0.17 5105
 5107 3 -34.93 43.02 -33.58 0.073 5106
 5108 3 -35.12 43 -33.63 0.157 5107
 5109 3 -35.17 42.9 -33.67 0.195 5108
 5110 3 -35.2 42.78 -33.6 0.279 5109
 5111 3 -35.25 42.67 -33.66 0.292 5110
 5112 3 -35.19 42.55 -33.67 0.257 5111
 5113 3 -34.91 42.48 -33.73 0.084 5112
 5114 3 -34.74 42.38 -33.82 0.069 5113
 5115 3 -34.64 42.31 -33.85 0.117 5114
 5116 3 -34.39 42.39 -33.98 0.093 5115
 5117 3 -34.2 42.43 -34.08 0.033 5116
 5118 3 -34.54 42.83 -33.57 0.094 5106
 5119 3 -34.65 42.7 -33.54 0.119 5118
 5120 3 -34.8 42.58 -33.63 0.107 5119
 5121 3 -34.94 44.73 -32.13 0.083 5081
 5122 3 -35.06 44.61 -32.16 0.1 5121
 5123 3 -34.45 45.44 -31.34 0.477 5078
 5124 3 -34.35 45.51 -31.32 0.421 5123
 5125 3 -34.24 45.57 -31.39 0.334 5124
 5126 3 -34.11 45.58 -31.44 0.269 5125
 5127 3 -33.9 45.54 -31.52 0.207 5126
 5128 3 -33.75 45.46 -31.48 0.178 5127
 5129 3 -33.69 45.25 -31.36 0.087 5128
 5130 3 -42.7 42.39 -31.54 0.142 5027
 5131 3 -43.03 42.51 -31.54 0.058 5026
 5132 3 -43.04 42.43 -31.45 0.075 5131
 5133 3 -43.03 42.34 -31.38 0.078 5132
 5134 3 -43.02 42.19 -31.36 0.093 5133
 5135 3 -44.82 43.2 -31.01 0.078 5014
 5136 3 -44.83 43.3 -31.07 0.102 5135
 5137 3 -46.84 43.9 -29.94 0.537 5003
 5138 3 -45.89 44.1 -29.48 0.121 5137
 5139 3 -45.67 44.09 -29.47 0.14 5138
 5140 3 -45.48 44.11 -29.48 0.141 5139
 5141 3 -45.27 44.13 -29.52 0.148 5140
 5142 3 -45.12 44.13 -29.51 0.175 5141
 5143 3 -44.9 44.14 -29.48 0.185 5142
 5144 3 -44.71 44.3 -29.45 0.139 5143
 5145 3 -44.41 44.44 -29.46 0.163 5144
 5146 3 -44.18 44.46 -29.5 0.139 5145
 5147 3 -44.03 44.53 -29.47 0.152 5146
 5148 3 -43.83 44.57 -29.4 0.165 5147
 5149 3 -43.74 44.6 -29.31 0.232 5148
 5150 3 -43.6 44.78 -29.3 0.21 5149
 5151 3 -43.68 44.82 -29.01 0.148 5150
 5152 3 -43.56 44.91 -28.84 0.121 5151
 5153 3 -43.53 44.95 -28.76 0.161 5152
 5154 3 -43.58 45.06 -28.57 0.114 5153
 5155 3 -43.64 45.1 -28.46 0.141 5154
 5156 3 -43.66 45.17 -28.31 0.301 5155
 5157 3 -43.56 45.62 -28.39 0.086 5156
 5158 3 -43.8 45.62 -28.36 0.085 5157
 5159 3 -44.04 45.61 -28.32 0.069 5158
 5160 3 -44.14 45.62 -28.22 0.122 5159
 5161 3 -44.29 45.63 -28.18 0.102 5160
 5162 3 -43.38 44.9 -29.5 0.173 5150
 5163 3 -43.27 44.93 -29.66 0.171 5162
 5164 3 -43.13 44.97 -29.76 0.137 5163
 5165 3 -43.03 45.11 -29.78 0.135 5164
 5166 3 -42.86 45.19 -29.93 0.111 5165
 5167 3 -42.81 45.28 -30 0.129 5166
 5168 3 -42.71 45.4 -30.06 0.154 5167
 5169 3 -42.67 45.51 -30.2 0.132 5168
 5170 3 -42.66 45.59 -30.34 0.137 5169
 5171 3 -42.56 45.7 -30.4 0.158 5170
 5172 3 -42.63 45.79 -30.49 0.121 5171
 5173 3 -42.5 45.89 -30.59 0.11 5172
 5174 3 -42.42 46.01 -30.58 0.139 5173
 5175 3 -42.37 46.13 -30.5 0.182 5174
 5176 3 -42.14 46.29 -30.67 0.112 5175
 5177 3 -42.05 46.37 -30.78 0.125 5176
 5178 3 -41.97 46.44 -30.93 0.136 5177
 5179 3 -41.82 46.47 -31.05 0.098 5178
 5180 3 -41.66 46.5 -31.2 0.122 5179
 5181 3 -41.44 46.58 -31.37 0.185 5180
 5182 3 -41.31 46.68 -31.45 0.219 5181
 5183 3 -41.09 46.67 -31.59 0.136 5182
 5184 3 -41 46.7 -31.67 0.167 5183
 5185 3 -40.91 46.74 -31.79 0.121 5184
 5186 3 -40.85 46.82 -31.97 0.092 5185
 5187 3 -40.76 46.86 -32.09 0.132 5186
 5188 3 -40.73 46.89 -32.25 0.103 5187
 5189 3 -42.74 46.32 -30.2 0.056 5175
 5190 3 -42.83 46.34 -30.12 0.101 5189
 5191 3 -42.89 46.38 -30.01 0.096 5190
 5192 3 -47.46 43.88 -30.14 0.395 5137
 5193 3 -47.46 43.93 -30.25 0.349 5192
 5194 3 -47.29 43.46 -30.57 0.069 5193
 5195 3 -47.69 44.2 -30.16 0.255 5193
 5196 3 -47.85 44.31 -30.17 0.209 5195
 5197 3 -48.03 44.43 -30.21 0.202 5196
 5198 3 -48.06 44.44 -30.33 0.267 5197
 5199 3 -47.97 44.07 -30.44 0.114 5198
 5200 3 -47.94 43.97 -30.35 0.000125 5199
 5201 3 -48.19 44.71 -30.21 0.192 5198
 5202 3 -48.27 44.84 -30.28 0.189 5201
 5203 3 -48.14 45.09 -30.07 0.111 5202
 5204 3 -48.36 44.87 -30.43 0.15 5202
 5205 3 -48.39 44.99 -30.54 0.153 5204
 5206 3 -48.49 45.05 -30.68 0.176 5205
 5207 3 -48.55 45.1 -30.86 0.18 5206
 5208 3 -48.58 45.12 -30.99 0.129 5207
 5209 3 -48.64 44.86 -31.12 0.154 5208
 5210 3 -48.77 44.67 -31.16 0.101 5209
 5211 3 -48.77 44.55 -31.22 0.112 5210
 5212 3 -48.71 44.47 -31.23 0.138 5211
 5213 3 -48.67 44.24 -31.18 0.175 5212
 5214 3 -48.63 44.05 -31.25 0.155 5213
 5215 3 -48.54 43.83 -31.36 0.132 5214
 5216 3 -48.46 43.65 -31.41 0.095 5215
 5217 3 -48.49 43.51 -31.43 0.099 5216
 5218 3 -48.44 43.39 -31.47 0.115 5217
 5219 3 -48.53 43.21 -31.54 0.084 5218
 5220 3 -48.53 43.05 -31.61 0.089 5219
 5221 3 -48.53 42.88 -31.55 0.126 5220
 5222 3 -48.66 42.65 -31.54 0.122 5221
 5223 3 -48.77 42.51 -31.34 0.112 5222
 5224 3 -48.62 45.23 -31.1 0.129 5208
 5225 3 -48.63 45.29 -31.19 0.192 5224
 5226 3 -48.56 45.41 -31.28 0.243 5225
 5227 3 -48.6 45.52 -31.31 0.33 5226
 5228 3 -48.61 45.62 -31.42 0.4 5227
 5229 3 -48.55 45.68 -31.51 0.474 5228
 5230 3 -49.25 45.74 -31.25 0.219 5229
 5231 3 -49.44 45.75 -31.26 0.225 5230
 5232 3 -49.6 45.74 -31.25 0.216 5231
 5233 3 -49.72 45.93 -31.02 0.181 5232
 5234 3 -49.9 45.87 -31.15 0.239 5233
 5235 3 -50.06 45.88 -31.01 0.234 5234
 5236 3 -50.06 45.77 -30.59 0.131 5235
 5237 3 -50.1 45.63 -30.47 0.128 5236
 5238 3 -50.17 45.54 -30.39 0.086 5237
 5239 3 -50.27 45.45 -30.29 0.141 5238
 5240 3 -50.38 45.45 -30.1 0.08 5239
 5241 3 -50.48 45.47 -30.02 0.107 5240
 5242 3 -50.59 45.53 -29.9 0.092 5241
 5243 3 -50.74 45.53 -29.78 0.142 5242
 5244 3 -50.89 45.58 -29.77 0.182 5243
 5245 3 -51.04 45.68 -29.74 0.176 5244
 5246 3 -51.22 45.69 -29.59 0.174 5245
 5247 3 -51.32 45.71 -29.37 0.131 5246
 5248 3 -51.44 45.75 -29.28 0.158 5247
 5249 3 -51.26 45.92 -29.14 0.108 5248
 5250 3 -51.27 46.11 -29.09 0.069 5249
 5251 3 -50.29 45.92 -31.26 0.113 5235
 5252 3 -50.42 45.9 -31.41 0.134 5251
 5253 3 -50.5 45.86 -31.52 0.176 5252
 5254 3 -50.37 45.84 -31.71 0.143 5253
 5255 3 -50.39 45.76 -31.83 0.207 5254
 5256 3 -50.57 45.72 -31.94 0.202 5255
 5257 3 -50.82 45.69 -31.93 0.143 5256
 5258 3 -50.96 45.63 -31.98 0.102 5257
 5259 3 -51.06 45.5 -32.05 0.153 5258
 5260 3 -51.02 45.41 -32.15 0.182 5259
 5261 3 -50.83 45.24 -32.22 0.154 5260
 5262 3 -50.69 45.11 -32.41 0.144 5261
 5263 3 -50.56 45 -32.54 0.141 5262
 5264 3 -50.43 44.86 -32.65 0.16 5263
 5265 3 -50.36 44.73 -32.75 0.131 5264
 5266 3 -50.37 44.55 -32.81 0.145 5265
 5267 3 -50.58 44.49 -32.88 0.109 5266
 5268 3 -50.2 44.5 -32.84 0.113 5266
 5269 3 -50.08 44.43 -32.89 0.142 5268
 5270 3 -50.35 45.6 -32.09 0.098 5256
 5271 3 -50.37 45.58 -32.19 0.000125 5270
 5272 3 -50.1 45.6 -31.88 0.109 5255
 5273 3 -50.09 45.41 -31.93 0.164 5272
 5274 3 -50.09 45.33 -32.07 0.192 5273
 5275 3 -49.96 45.3 -32.21 0.159 5274
 5276 3 -49.88 45.33 -32.36 0.127 5275
 5277 3 -49.66 45.35 -32.51 0.073 5276
 5278 3 -49.58 45.31 -32.67 0.106 5277
 5279 3 -49.52 45.23 -32.78 0.111 5278
 5280 3 -49.45 45.17 -32.84 0.096 5279
 5281 3 -48.11 45.71 -31.78 0.32 5229
 5282 3 -47.95 45.79 -31.85 0.291 5281
 5283 3 -47.86 45.87 -31.95 0.244 5282
 5284 3 -47.69 45.9 -32.1 0.233 5283
 5285 3 -47.62 46.01 -32.18 0.224 5284
 5286 3 -47.59 46.04 -32.29 0.234 5285
 5287 3 -47.58 46.06 -32.39 0.286 5286
 5288 3 -47.55 46.17 -32.38 0.36 5287
 5289 3 -47.55 46.24 -32.49 0.454 5288
 5290 3 -47.49 46.26 -32.59 0.512 5289
 5291 3 -47.45 46.29 -32.76 0.552 5290
 5292 3 -47.42 46.3 -32.91 0.541 5291
 5293 3 -47.38 46.25 -33.09 0.489 5292
 5294 3 -47.29 46.18 -33.24 0.451 5293
 5295 3 -47.14 46.08 -33.44 0.477 5294
 5296 3 -47.1 45.98 -33.69 0.362 5295
 5297 3 -46.55 45.88 -33.87 0.148 5296
 5298 3 -46.38 45.9 -33.95 0.142 5297
 5299 3 -46.25 46 -33.96 0.178 5298
 5300 3 -46.05 46.01 -34.17 0.155 5299
 5301 3 -45.86 46.04 -34.21 0.159 5300
 5302 3 -45.81 46.12 -34.26 0.174 5301
 5303 3 -45.58 46.18 -34.35 0.231 5302
 5304 3 -45.38 46.22 -34.44 0.344 5303
 5305 3 -45.28 46.28 -34.5 0.397 5304
 5306 3 -45.16 46.38 -34.58 0.402 5305
 5307 3 -45.13 46.5 -34.64 0.399 5306
 5308 3 -44.81 47 -34.36 0.119 5307
 5309 3 -44.65 47.12 -34.38 0.14 5308
 5310 3 -44.57 47.26 -34.42 0.168 5309
 5311 3 -44.44 47.32 -34.39 0.255 5310
 5312 3 -44.34 47.26 -33.96 0.124 5311
 5313 3 -44.41 47.24 -33.8 0.124 5312
 5314 3 -44.43 47.29 -33.69 0.172 5313
 5315 3 -44.23 47.34 -33.52 0.085 5314
 5316 3 -44.22 47.38 -33.39 0.058 5315
 5317 3 -44.18 47.38 -33.27 0.063 5316
 5318 3 -44.14 47.45 -33.09 0.125 5317
 5319 3 -44.09 47.52 -32.92 0.089 5318
 5320 3 -44.13 47.62 -32.79 0.098 5319
 5321 3 -44.17 47.72 -32.7 0.117 5320
 5322 3 -44.25 47.84 -32.6 0.12 5321
 5323 3 -44.23 48.02 -32.6 0.147 5322
 5324 3 -44.22 48.14 -32.46 0.19 5323
 5325 3 -44.28 48.2 -32.32 0.211 5324
 5326 3 -44.26 48.36 -32.2 0.238 5325
 5327 3 -44.27 48.36 -32.08 0.291 5326
 5328 3 -44.45 48.37 -31.92 0.267 5327
 5329 3 -44.47 48.49 -31.81 0.297 5328
 5330 3 -44.56 48.62 -31.76 0.265 5329
 5331 3 -44.61 48.71 -31.7 0.181 5330
 5332 3 -44.67 48.83 -31.63 0.129 5331
 5333 3 -44.83 48.94 -31.56 0.085 5332
 5334 3 -44.93 49.04 -31.47 0.144 5333
 5335 3 -44.99 49.15 -31.31 0.155 5334
 5336 3 -45.18 49.2 -31.18 0.131 5335
 5337 3 -45.21 49.34 -31.02 0.154 5336
 5338 3 -45.21 49.41 -30.84 0.114 5337
 5339 3 -45.29 49.45 -30.72 0.121 5338
 5340 3 -45.42 49.5 -30.62 0.147 5339
 5341 3 -45.52 49.57 -30.58 0.174 5340
 5342 3 -45.8 49.59 -30.58 0.159 5341
 5343 3 -46.01 49.63 -30.58 0.134 5342
 5344 3 -46.18 49.63 -30.53 0.145 5343
 5345 3 -46.32 49.71 -30.49 0.152 5344
 5346 3 -46.49 49.69 -30.41 0.128 5345
 5347 3 -46.69 49.7 -30.39 0.123 5346
 5348 3 -46.81 49.74 -30.44 0.167 5347
 5349 3 -46.86 49.85 -30.46 0.177 5348
 5350 3 -46.96 49.97 -30.56 0.182 5349
 5351 3 -47.06 50.21 -30.69 0.13 5350
 5352 3 -47.19 50.34 -30.74 0.129 5351
 5353 3 -47.31 50.41 -30.81 0.158 5352
 5354 3 -47.36 50.46 -30.91 0.206 5353
 5355 3 -47.44 50.59 -30.98 0.339 5354
 5356 3 -47.79 50.51 -31 0.135 5355
 5357 3 -48.07 50.52 -31 0.086 5356
 5358 3 -48.19 50.54 -31 0.103 5357
 5359 3 -48.31 50.58 -31.04 0.11 5358
 5360 3 -48.42 50.57 -31.15 0.107 5359
 5361 3 -48.54 50.54 -31.14 0.165 5360
 5362 3 -48.69 50.49 -31.22 0.173 5361
 5363 3 -48.87 50.54 -31.28 0.147 5362
 5364 3 -49.08 50.55 -31.24 0.113 5363
 5365 3 -49.26 50.66 -31.13 0.072 5364
 5366 3 -49.42 50.67 -31.18 0.1 5365
 5367 3 -49.61 50.66 -31.15 0.077 5366
 5368 3 -48.56 50.27 -31.21 0.109 5362
 5369 3 -48.57 50.08 -31.32 0.076 5368
 5370 3 -48.37 49.95 -31.38 0.083 5369
 5371 3 -48.32 49.8 -31.42 0.128 5370
 5372 3 -48.27 49.71 -31.48 0.138 5371
 5373 3 -48.16 49.54 -31.56 0.068 5372
 5374 3 -48.21 49.46 -31.57 0.058 5373
 5375 3 -44.44 47.45 -34.62 0.231 5311
 5376 3 -44.54 47.61 -34.82 0.161 5375
 5377 3 -44.55 47.84 -34.95 0.126 5376
 5378 3 -44.52 48 -34.99 0.162 5377
 5379 3 -44.49 48.13 -35.03 0.212 5378
 5380 3 -44.47 48.24 -35.12 0.306 5379
 5381 3 -44.37 48.28 -35.21 0.346 5380
 5382 3 -44.35 48.43 -35.32 0.354 5381
 5383 3 -44.24 48.48 -35.43 0.361 5382
 5384 3 -44.13 48.57 -35.51 0.3 5383
 5385 3 -44.08 48.72 -35.54 0.225 5384
 5386 3 -43.86 48.86 -35.54 0.128 5385
 5387 3 -43.77 49.01 -35.51 0.152 5386
 5388 3 -43.66 49.15 -35.52 0.193 5387
 5389 3 -43.64 49.27 -35.52 0.166 5388
 5390 3 -43.47 49.35 -35.54 0.185 5389
 5391 3 -43.39 49.42 -35.63 0.174 5390
 5392 3 -43.31 49.47 -35.68 0.13 5391
 5393 3 -43.13 49.65 -35.64 0.153 5392
 5394 3 -43.01 49.8 -35.63 0.175 5393
 5395 3 -42.85 49.94 -35.69 0.205 5394
 5396 3 -42.69 50.1 -35.81 0.238 5395
 5397 3 -42.53 50.09 -35.86 0.3 5396
 5398 3 -41.97 49.75 -35.82 0.153 5397
 5399 3 -41.83 49.62 -35.88 0.099 5398
 5400 3 -41.7 49.51 -35.91 0.091 5399
 5401 3 -41.45 49.33 -35.96 0.086 5400
 5402 3 -41.41 49.22 -35.94 0.107 5401
 5403 3 -41.33 49.09 -35.95 0.099 5402
 5404 3 -42.55 50.38 -35.95 0.237 5397
 5405 3 -42.51 50.6 -36.09 0.229 5404
 5406 3 -42.46 50.69 -36.19 0.271 5405
 5407 3 -42.48 50.9 -36.28 0.184 5406
 5408 3 -42.41 51.15 -36.33 0.156 5407
 5409 3 -42.27 51.4 -36.34 0.135 5408
 5410 3 -42.11 51.5 -36.38 0.101 5409
 5411 3 -42.02 51.62 -36.35 0.133 5410
 5412 3 -41.89 51.71 -36.34 0.195 5411
 5413 3 -41.77 51.74 -36.34 0.218 5412
 5414 3 -41.55 51.74 -36.34 0.221 5413
 5415 3 -41.3 51.69 -36.4 0.217 5414
 5416 3 -41.08 51.64 -36.34 0.245 5415
 5417 3 -40.78 51.33 -36.49 0.159 5416
 5418 3 -40.55 51.23 -36.52 0.137 5417
 5419 3 -40.4 51.12 -36.56 0.128 5418
 5420 3 -40.28 51.04 -36.66 0.191 5419
 5421 3 -40.15 50.94 -36.73 0.303 5420
 5422 3 -40.09 50.89 -36.82 0.364 5421
 5423 3 -40.01 50.81 -36.91 0.407 5422
 5424 3 -39.87 50.8 -37 0.432 5423
 5425 3 -39.72 50.79 -37.07 0.433 5424
 5426 3 -39.35 50.87 -37.05 0.284 5425
 5427 3 -39.08 50.89 -37.09 0.183 5426
 5428 3 -38.86 50.82 -37.18 0.163 5427
 5429 3 -38.75 50.84 -37.27 0.147 5428
 5430 3 -38.58 50.82 -37.32 0.138 5429
 5431 3 -38.42 50.79 -37.34 0.13 5430
 5432 3 -38.27 50.82 -37.38 0.128 5431
 5433 3 -38.18 50.81 -37.48 0.118 5432
 5434 3 -38.03 50.82 -37.52 0.14 5433
 5435 3 -37.84 50.82 -37.62 0.166 5434
 5436 3 -37.62 50.86 -37.63 0.216 5435
 5437 3 -37.34 50.95 -37.84 0.176 5436
 5438 3 -37.17 50.97 -37.99 0.153 5437
 5439 3 -37.05 50.93 -38.14 0.18 5438
 5440 3 -36.86 50.9 -38.19 0.178 5439
 5441 3 -36.72 50.81 -38.34 0.146 5440
 5442 3 -36.59 50.71 -38.42 0.126 5441
 5443 3 -36.51 50.67 -38.49 0.122 5442
 5444 3 -36.39 50.64 -38.54 0.145 5443
 5445 3 -36.27 50.63 -38.55 0.149 5444
 5446 3 -36.08 50.56 -38.66 0.129 5445
 5447 3 -35.94 50.56 -38.74 0.12 5446
 5448 3 -35.79 50.59 -38.9 0.112 5447
 5449 3 -35.69 50.65 -38.95 0.154 5448
 5450 3 -35.58 50.75 -38.99 0.146 5449
 5451 3 -35.42 50.76 -39.05 0.214 5450
 5452 3 -35.33 50.8 -39.15 0.269 5451
 5453 3 -35.15 50.79 -39.2 0.261 5452
 5454 3 -35.01 50.72 -39.3 0.147 5453
 5455 3 -34.89 50.7 -39.42 0.172 5454
 5456 3 -35.19 50.96 -39.25 0.13 5454
 5457 3 -35.06 51.33 -39.37 0.166 5456
 5458 3 -35 51.45 -39.42 0.22 5457
 5459 3 -34.89 51.57 -39.5 0.255 5458
 5460 3 -34.76 51.65 -39.54 0.254 5459
 5461 3 -34.7 51.81 -39.56 0.29 5460
 5462 3 -34.7 51.97 -39.66 0.323 5461
 5463 3 -34.7 52.19 -39.79 0.309 5462
 5464 3 -34.63 52.28 -39.99 0.259 5463
 5465 3 -34.36 52.5 -40.01 0.223 5464
 5466 3 -34.27 52.72 -40.03 0.171 5465
 5467 3 -34.12 52.89 -40.06 0.15 5466
 5468 3 -34.04 53.09 -40.08 0.165 5467
 5469 3 -33.98 53.27 -40.08 0.136 5468
 5470 3 -34.04 53.44 -40.09 0.159 5469
 5471 3 -33.89 53.45 -40.2 0.102 5470
 5472 3 -33.78 53.54 -40.25 0.163 5471
 5473 3 -33.58 53.57 -40.36 0.121 5472
 5474 3 -33.41 53.57 -40.5 0.099 5473
 5475 3 -33.25 53.54 -40.53 0.143 5474
 5476 3 -33.06 53.66 -40.53 0.093 5475
 5477 3 -32.86 53.7 -40.55 0.118 5476
 5478 3 -32.69 53.78 -40.54 0.116 5477
 5479 3 -32.56 53.89 -40.6 0.167 5478
 5480 3 -32.39 53.91 -40.65 0.191 5479
 5481 3 -32.16 54 -40.67 0.139 5480
 5482 3 -32.06 54.08 -40.79 0.144 5481
 5483 3 -31.93 54.19 -40.83 0.108 5482
 5484 3 -31.82 54.26 -40.94 0.139 5483
 5485 3 -31.66 54.33 -40.99 0.136 5484
 5486 3 -31.59 54.42 -41.05 0.125 5485
 5487 3 -31.44 54.53 -41.06 0.17 5486
 5488 3 -31.35 54.55 -41.11 0.212 5487
 5489 3 -31.21 54.59 -41.14 0.26 5488
 5490 3 -31.08 54.66 -41.2 0.34 5489
 5491 3 -30.97 54.72 -41.23 0.421 5490
 5492 3 -30.78 54.85 -41.22 0.45 5491
 5493 3 -30.6 54.78 -41.28 0.404 5492
 5494 3 -30.48 55.07 -41.24 0.426 5493
 5495 3 -30.31 55.23 -41.22 0.322 5494
 5496 3 -30.38 55.33 -41.3 0.353 5495
 5497 3 -30.31 55.42 -41.44 0.296 5496
 5498 3 -30.2 55.61 -41.38 0.187 5497
 5499 3 -30.04 55.7 -41.4 0.181 5498
 5500 3 -29.9 55.77 -41.5 0.176 5499
 5501 3 -29.66 55.87 -41.45 0.1 5500
 5502 3 -29.55 56 -41.57 0.121 5501
 5503 3 -29.49 56.06 -41.74 0.148 5502
 5504 3 -29.37 56.17 -41.87 0.121 5503
 5505 3 -29.29 56.23 -41.96 0.125 5504
 5506 3 -29.16 56.29 -42.05 0.166 5505
 5507 3 -29.03 56.35 -42.11 0.159 5506
 5508 3 -28.85 56.36 -42.17 0.163 5507
 5509 3 -28.67 56.41 -42.27 0.165 5508
 5510 3 -28.51 56.43 -42.34 0.135 5509
 5511 3 -28.27 56.51 -42.39 0.142 5510
 5512 3 -28.12 56.5 -42.45 0.125 5511
 5513 3 -27.95 56.54 -42.48 0.148 5512
 5514 3 -27.75 56.55 -42.54 0.142 5513
 5515 3 -27.67 56.59 -42.63 0.169 5514
 5516 3 -27.43 56.62 -42.71 0.101 5515
 5517 3 -27.28 56.7 -42.74 0.117 5516
 5518 3 -27.16 56.76 -42.78 0.13 5517
 5519 3 -27.05 56.83 -42.82 0.137 5518
 5520 3 -26.89 56.85 -42.87 0.153 5519
 5521 3 -26.79 56.95 -42.95 0.175 5520
 5522 3 -26.76 57.06 -42.99 0.246 5521
 5523 3 -26.6 57.08 -43.07 0.267 5522
 5524 3 -26.48 57.16 -43.18 0.238 5523
 5525 3 -26.35 57.09 -43.49 0.111 5524
 5526 3 -26.23 57.12 -43.58 0.125 5525
 5527 3 -26.14 57.21 -43.72 0.126 5526
 5528 3 -25.95 57.25 -43.75 0.134 5527
 5529 3 -25.83 57.28 -43.85 0.147 5528
 5530 3 -25.69 57.27 -43.94 0.114 5529
 5531 3 -25.56 57.31 -43.99 0.11 5530
 5532 3 -25.43 57.32 -44.06 0.121 5531
 5533 3 -25.26 57.32 -44.12 0.147 5532
 5534 3 -25.12 57.34 -44.2 0.169 5533
 5535 3 -24.94 57.37 -44.28 0.138 5534
 5536 3 -24.75 57.47 -44.38 0.127 5535
 5537 3 -24.67 57.5 -44.49 0.165 5536
 5538 3 -24.57 57.56 -44.63 0.181 5537
 5539 3 -24.5 57.65 -44.72 0.194 5538
 5540 3 -24.33 57.64 -44.84 0.18 5539
 5541 3 -24.22 57.67 -44.95 0.198 5540
 5542 3 -24.13 57.77 -45.06 0.18 5541
 5543 3 -23.91 57.79 -45.26 0.188 5542
 5544 3 -23.64 57.77 -45.5 0.109 5543
 5545 3 -23.6 57.72 -45.69 0.096 5544
 5546 3 -23.55 57.69 -45.84 0.117 5545
 5547 3 -23.48 57.66 -45.99 0.142 5546
 5548 3 -23.43 57.66 -46.13 0.134 5547
 5549 3 -23.36 57.64 -46.34 0.115 5548
 5550 3 -23.33 57.66 -46.53 0.115 5549
 5551 3 -23.22 57.71 -46.7 0.114 5550
 5552 3 -23.13 57.76 -46.8 0.12 5551
 5553 3 -23.11 57.88 -46.87 0.113 5552
 5554 3 -23.04 58.02 -46.94 0.185 5553
 5555 3 -22.98 58.12 -46.98 0.213 5554
 5556 3 -22.95 58.25 -47.03 0.212 5555
 5557 3 -22.89 58.25 -47.14 0.149 5556
 5558 3 -22.75 58.24 -47.18 0.057 5557
 5559 3 -26.45 57.39 -43.18 0.21 5524
 5560 3 -26.34 57.56 -43.37 0.114 5559
 5561 3 -34.62 50.47 -39.2 0.1 5453
 5562 3 -34.47 50.46 -39.19 0.08 5561
 5563 3 -34.21 50.44 -39.22 0.125 5562
 5564 3 -33.94 50.4 -39.29 0.135 5563
 5565 3 -33.75 50.41 -39.25 0.107 5564
 5566 3 -33.64 50.38 -39.25 0.08 5565
 5567 3 -33.42 50.4 -39.33 0.114 5566
 5568 3 -33.3 50.48 -39.36 0.128 5567
 5569 3 -33.13 50.63 -39.36 0.078 5568
 5570 3 -42.01 50.5 -36.13 0.129 5406
 5571 3 -41.75 50.55 -36.17 0.13 5570
 5572 3 -41.48 50.63 -36.14 0.146 5571
 5573 3 -41.32 50.66 -36.13 0.15 5572
 5574 3 -41.09 50.64 -36.1 0.096 5573
 5575 3 -40.91 50.61 -35.98 0.098 5574
 5576 3 -40.81 50.64 -35.89 0.125 5575
 5577 3 -40.73 50.6 -35.77 0.166 5576
 5578 3 -40.64 50.46 -35.62 0.095 5577
 5579 3 -40.6 50.39 -35.44 0.157 5578
 5580 3 -40.37 50.38 -35.35 0.223 5579
 5581 3 -40.28 50.4 -35.29 0.234 5580
 5582 3 -40.57 50.29 -35.12 0.106 5581
 5583 3 -40.43 50.29 -35.02 0.072 5582
 5584 3 -39.92 50.37 -35.31 0.18 5581
 5585 3 -39.89 50.14 -35.3 0.084 5584
 5586 3 -39.76 50.1 -35.25 0.073 5585
 5587 3 -39.6 50.04 -35.19 0.061 5586
 5588 3 -39.47 50.02 -35.18 0.06 5587
 5589 3 -39.34 49.94 -35.09 0.082 5588
 5590 3 -39.25 49.88 -35.11 0.054 5589
 5591 3 -39.78 50.58 -35.23 0.112 5584
 5592 3 -39.5 50.71 -35.21 0.152 5591
 5593 3 -39.37 50.82 -35.25 0.171 5592
 5594 3 -39.13 51.03 -35.2 0.147 5593
 5595 3 -38.98 51.19 -35.21 0.105 5594
 5596 3 -38.9 51.36 -35.23 0.09 5595
 5597 3 -38.82 51.53 -35.24 0.094 5596
 5598 3 -38.77 51.64 -35.25 0.12 5597
 5599 3 -38.68 51.76 -35.11 0.113 5598
 5600 3 -38.63 51.85 -35.02 0.07 5599
 5601 3 -38.5 51.94 -34.95 0.088 5600
 5602 3 -38.38 52 -34.84 0.123 5601
 5603 3 -38.3 52 -34.72 0.176 5602
 5604 3 -38.22 52.04 -34.66 0.255 5603
 5605 3 -38.21 52.24 -34.58 0.303 5604
 5606 3 -38.82 52.3 -34.33 0.102 5605
 5607 3 -38.99 52.26 -34.25 0.085 5606
 5608 3 -39.12 52.2 -34.18 0.118 5607
 5609 3 -39.23 52.17 -34.05 0.096 5608
 5610 3 -39.27 52.13 -33.91 0.084 5609
 5611 3 -39.29 52.06 -33.77 0.101 5610
 5612 3 -39.32 52.08 -33.66 0.132 5611
 5613 3 -39.43 52.1 -33.63 0.109 5612
 5614 3 -37.93 52.21 -34.65 0.306 5605
 5615 3 -37.78 52.24 -34.62 0.321 5614
 5616 3 -37.6 52.3 -34.66 0.282 5615
 5617 3 -37.49 52.43 -34.65 0.158 5616
 5618 3 -37.22 52.47 -34.62 0.125 5617
 5619 3 -37.1 52.6 -34.56 0.000125 5618
 5620 3 -37.2 52.19 -35.05 0.063 5616
 5621 3 -37.09 52.16 -35.05 0.094 5620
 5622 3 -36.96 52.09 -35.07 0.109 5621
 5623 3 -36.86 51.97 -35.1 0.055 5622
 5624 3 -36.67 51.89 -35.15 0.087 5623
 5625 3 -36.51 51.92 -35.21 0.053 5624
 5626 3 -44.11 47.47 -34.4 0.095 5375
 5627 3 -44.01 47.59 -34.36 0.104 5626
 5628 3 -43.95 47.64 -34.44 0.094 5627
 5629 3 -43.8 47.7 -34.47 0.07 5628
 5630 3 -43.6 47.71 -34.54 0.078 5629
 5631 3 -43.51 47.7 -34.67 0.000125 5630
 5632 3 -45 46.06 -34.99 0.122 5307
 5633 3 -44.88 45.98 -35.12 0.092 5632
 5634 3 -44.74 45.93 -35.21 0.124 5633
 5635 3 -44.6 45.86 -35.25 0.12 5634
 5636 3 -44.54 45.76 -35.24 0.171 5635
 5637 3 -44.52 45.65 -35.34 0.215 5636
 5638 3 -44.42 45.57 -35.43 0.264 5637
 5639 3 -44.31 45.5 -35.53 0.306 5638
 5640 3 -44.17 45.43 -35.63 0.277 5639
 5641 3 -44.14 45.25 -35.67 0.241 5640
 5642 3 -44.11 45.18 -35.74 0.241 5641
 5643 3 -43.89 45.15 -35.93 0.198 5642
 5644 3 -43.8 45.08 -36.04 0.195 5643
 5645 3 -43.53 45.19 -36.03 0.091 5644
 5646 3 -43.32 45.3 -36.07 0.091 5645
 5647 3 -43.25 45.39 -36.12 0.09 5646
 5648 3 -43.03 45.45 -36.13 0.091 5647
 5649 3 -42.74 45.52 -36.16 0.084 5648
 5650 3 -42.61 45.69 -36.29 0.11 5649
 5651 3 -42.39 45.72 -36.38 0.101 5650
 5652 3 -42.25 45.74 -36.39 0.146 5651
 5653 3 -42.12 45.86 -36.44 0.166 5652
 5654 3 -41.98 45.7 -36.41 0.116 5653
 5655 3 -42.15 46.08 -36.64 0.083 5653
 5656 3 -42.06 46.17 -36.84 0.099 5655
 5657 3 -41.98 46.27 -36.95 0.102 5656
 5658 3 -41.91 46.33 -37.01 0.168 5657
 5659 3 -42.01 46.52 -37.02 0.094 5658
 5660 3 -42.19 46.54 -36.99 0.071 5659
 5661 3 -42.3 46.61 -36.88 0.105 5660
 5662 3 -42.43 46.7 -36.82 0.115 5661
 5663 3 -42.61 46.77 -36.81 0.088 5662
 5664 3 -42.68 46.93 -36.9 0.156 5663
 5665 3 -42.61 47.07 -37.12 0.071 5664
 5666 3 -42.56 47.16 -37.2 0.084 5665
 5667 3 -42.48 47.21 -37.26 0.06 5666
 5668 3 -42.43 47.28 -37.38 0.095 5667
 5669 3 -42.3 47.35 -37.44 0.103 5668
 5670 3 -42.18 47.3 -37.6 0.061 5669
 5671 3 -43.86 44.84 -36.29 0.18 5644
 5672 3 -43.82 44.67 -36.51 0.155 5671
 5673 3 -43.76 44.63 -36.67 0.154 5672
 5674 3 -43.69 44.65 -36.85 0.154 5673
 5675 3 -43.6 44.61 -36.98 0.2 5674
 5676 3 -43.51 44.6 -37.13 0.23 5675
 5677 3 -43.47 44.53 -37.33 0.265 5676
 5678 3 -43.45 44.45 -37.49 0.286 5677
 5679 3 -43.45 44.41 -37.62 0.297 5678
 5680 3 -43.28 44.28 -37.7 0.268 5679
 5681 3 -43.2 44.14 -37.82 0.267 5680
 5682 3 -43.17 44 -37.93 0.3 5681
 5683 3 -43.15 43.88 -38.04 0.334 5682
 5684 3 -43.08 43.74 -38.16 0.351 5683
 5685 3 -43.09 43.65 -38.33 0.314 5684
 5686 3 -43.07 43.51 -38.43 0.289 5685
 5687 3 -43.04 43.5 -38.6 0.283 5686
 5688 3 -42.83 43.54 -38.85 0.188 5687
 5689 3 -42.81 43.45 -38.94 0.189 5688
 5690 3 -42.72 43.32 -38.87 0.102 5689
 5691 3 -42.61 43.23 -38.99 0.089 5690
 5692 3 -42.64 43.17 -39.13 0.117 5691
 5693 3 -42.69 42.9 -39.27 0.091 5692
 5694 3 -42.64 42.77 -39.38 0.145 5693
 5695 3 -42.64 42.67 -39.51 0.175 5694
 5696 3 -42.51 42.28 -39.59 0.085 5695
 5697 3 -42.37 42.24 -39.59 0.072 5696
 5698 3 -42.22 42.11 -39.64 0.083 5697
 5699 3 -42.13 42.01 -39.7 0.123 5698
 5700 3 -42.1 41.92 -39.79 0.098 5699
 5701 3 -41.95 41.87 -39.88 0.099 5700
 5702 3 -41.88 41.85 -40.03 0.137 5701
 5703 3 -41.85 41.85 -40.13 0.204 5702
 5704 3 -41.99 41.69 -40.4 0.109 5703
 5705 3 -42.08 41.61 -40.55 0.12 5704
 5706 3 -42.2 41.51 -40.62 0.094 5705
 5707 3 -42.41 41.5 -40.68 0.114 5706
 5708 3 -42.54 41.49 -40.74 0.104 5707
 5709 3 -42.67 41.42 -40.76 0.093 5708
 5710 3 -42.7 41.29 -40.77 0.062 5709
 5711 3 -42.81 41.17 -40.76 0.095 5710
 5712 3 -42.95 41.06 -40.74 0.119 5711
 5713 3 -42.94 40.96 -40.78 0.152 5712
 5714 3 -42.92 40.84 -40.81 0.145 5713
 5715 3 -42.8 40.73 -40.69 0.076 5714
 5716 3 -41.55 41.95 -39.98 0.094 5703
 5717 3 -41.32 41.95 -40.06 0.093 5716
 5718 3 -41.19 41.91 -40.17 0.106 5717
 5719 3 -41.09 41.82 -40.27 0.108 5718
 5720 3 -41.01 41.82 -40.41 0.079 5719
 5721 3 -40.94 41.79 -40.51 0.098 5720
 5722 3 -42.85 43.54 -39.22 0.155 5689
 5723 3 -42.85 43.61 -39.4 0.158 5722
 5724 3 -42.87 43.6 -39.59 0.176 5723
 5725 3 -42.86 43.56 -39.72 0.282 5724
 5726 3 -42.65 43.48 -39.99 0.257 5725
 5727 3 -42.38 43.56 -40.15 0.238 5726
 5728 3 -42.07 43.61 -40.31 0.133 5727
 5729 3 -41.89 43.65 -40.4 0.154 5728
 5730 3 -41.77 43.66 -40.48 0.176 5729
 5731 3 -41.65 43.73 -40.53 0.176 5730
 5732 3 -41.62 43.6 -40.7 0.093 5731
 5733 3 -41.47 43.6 -40.81 0.106 5732
 5734 3 -41.36 43.67 -40.92 0.164 5733
 5735 3 -41.28 43.73 -41.04 0.157 5734
 5736 3 -41.14 43.83 -41.09 0.186 5735
 5737 3 -40.99 43.81 -41.17 0.246 5736
 5738 3 -40.91 43.87 -41.24 0.317 5737
 5739 3 -40.71 43.91 -41.27 0.367 5738
 5740 3 -40.56 43.95 -41.3 0.414 5739
 5741 3 -40.32 43.83 -41.42 0.372 5740
 5742 3 -40.15 43.78 -41.41 0.364 5741
 5743 3 -39.95 43.69 -41.43 0.37 5742
 5744 3 -39.89 43.66 -41.43 0.202 5743
 5745 3 -39.83 43.63 -41.43 0.202 5744
 5746 3 -39.45 43.33 -41.68 0.097 5745
 5747 3 -39.27 43.23 -41.71 0.135 5746
 5748 3 -39.13 43.1 -41.77 0.127 5747
 5749 3 -39 42.95 -41.83 0.121 5748
 5750 3 -38.81 42.78 -41.88 0.13 5749
 5751 3 -38.68 42.74 -41.9 0.095 5750
 5752 3 -38.56 42.68 -41.93 0.115 5751
 5753 3 -38.46 42.65 -42.01 0.141 5752
 5754 3 -38.34 42.58 -42.1 0.166 5753
 5755 3 -38.24 42.48 -42.2 0.168 5754
 5756 3 -38.11 42.43 -42.21 0.177 5755
 5757 3 -38.11 42.21 -42.2 0.155 5756
 5758 3 -38.05 42.13 -42.17 0.187 5757
 5759 3 -37.88 42.07 -42.09 0.199 5758
 5760 3 -37.84 42.01 -42.01 0.306 5759
 5761 3 -37.85 42.04 -41.9 0.384 5760
 5762 3 -38.08 42.12 -41.74 0.191 5761
 5763 3 -38.2 42.16 -41.66 0.191 5762
 5764 3 -37.4 41.74 -42.29 0.131 5763
 5765 3 -37.23 41.67 -42.31 0.107 5764
 5766 3 -37.06 41.6 -42.37 0.141 5765
 5767 3 -36.94 41.5 -42.35 0.152 5766
 5768 3 -36.75 41.47 -42.45 0.131 5767
 5769 3 -36.64 41.38 -42.48 0.112 5768
 5770 3 -36.5 41.36 -42.48 0.103 5769
 5771 3 -36.37 41.28 -42.48 0.114 5770
 5772 3 -36.25 41.17 -42.48 0.168 5771
 5773 3 -36.14 41.14 -42.58 0.174 5772
 5774 3 -36.1 41.02 -42.51 0.117 5773
 5775 3 -36.04 40.88 -42.55 0.126 5774
 5776 3 -35.99 40.72 -42.62 0.162 5775
 5777 3 -35.96 40.55 -42.67 0.152 5776
 5778 3 -35.86 40.33 -42.74 0.141 5777
 5779 3 -35.8 40.14 -42.85 0.127 5778
 5780 3 -35.8 39.97 -42.94 0.129 5779
 5781 3 -35.76 39.84 -43.02 0.154 5780
 5782 3 -35.66 39.76 -43.06 0.172 5781
 5783 3 -35.51 39.57 -42.97 0.133 5782
 5784 3 -35.32 39.48 -43.02 0.118 5783
 5785 3 -35.21 39.37 -43.03 0.13 5784
 5786 3 -35.1 39.27 -43.04 0.121 5785
 5787 3 -35.04 39.22 -43.11 0.187 5786
 5788 3 -34.96 39.2 -43.18 0.22 5787
 5789 3 -34.79 39.13 -43.09 0.252 5788
 5790 3 -34.7 39.04 -43.13 0.254 5789
 5791 3 -34.59 38.96 -43.17 0.243 5790
 5792 3 -34.48 38.88 -43.14 0.216 5791
 5793 3 -34.35 38.76 -43.14 0.241 5792
 5794 3 -34.38 38.55 -43.39 0.141 5793
 5795 3 -34.36 38.43 -43.5 0.111 5794
 5796 3 -38.52 42.26 -41.51 0.086 5762
 5797 3 -37.42 41.95 -42.13 0.137 5761
 5798 3 -37.17 41.96 -42.19 0.13 5797
 5799 3 -37.03 41.87 -42.2 0.069 5798
 5800 3 -39.83 43.81 -41.47 0.000125 5744
 5801 3 -40 43.55 -40.93 0.132 5743
 5802 3 -39.93 43.58 -40.86 0.056 5801
 5803 3 -40.85 44.45 -41.02 0.082 5740
 5804 3 -40.95 44.52 -40.94 0.093 5803
 5805 3 -40.99 44.6 -40.76 0.092 5804
 5806 3 -41.42 43.93 -40.39 0.154 5731
 5807 3 -41.27 44.04 -40.42 0.176 5806
 5808 3 -41.03 44.08 -40.4 0.149 5807
 5809 3 -40.84 44.06 -40.35 0.168 5808
 5810 3 -40.78 44.23 -40.27 0.096 5809
 5811 3 -40.74 44.36 -40.14 0.108 5810
 5812 3 -40.69 44.45 -40.05 0.092 5811
 5813 3 -40.55 44.53 -40.03 0.11 5812
 5814 3 -40.47 44.62 -39.97 0.065 5813
 5815 3 -40.37 44.7 -39.88 0.071 5814
 5816 3 -40.25 44.74 -39.84 0.099 5815
 5817 3 -40.19 44.87 -39.87 0.088 5816
 5818 3 -40.13 45.07 -39.84 0.107 5817
 5819 3 -40.14 45.21 -39.85 0.147 5818
 5820 3 -40.21 45.3 -39.81 0.142 5819
 5821 3 -40.4 45.4 -39.65 0.084 5820
 5822 3 -40.45 45.45 -39.54 0.064 5821
 5823 3 -40.55 45.5 -39.39 0.082 5822
 5824 3 -40.59 45.6 -39.28 0.099 5823
 5825 3 -40.7 45.7 -39.18 0.117 5824
 5826 3 -40.81 45.81 -39.09 0.125 5825
 5827 3 -40.86 45.94 -39.05 0.122 5826
 5828 3 -40.94 45.97 -38.99 0.059 5827
 5829 3 -43.46 43.51 -39.45 0.093 5725
 5830 3 -43.62 43.46 -39.28 0.11 5829
 5831 3 -43.67 43.41 -39.18 0.095 5830
 5832 3 -47.35 45.96 -33.85 0.168 5296
 5833 3 -47.46 45.94 -33.95 0.172 5832
 5834 3 -47.59 45.86 -34.01 0.154 5833
 5835 3 -47.66 45.85 -34.13 0.126 5834
 5836 3 -47.69 45.82 -34.27 0.16 5835
 5837 3 -47.75 45.88 -34.36 0.135 5836
 5838 3 -47.81 45.84 -34.5 0.147 5837
 5839 3 -47.98 45.88 -34.55 0.165 5838
 5840 3 -48.11 45.96 -34.64 0.16 5839
 5841 3 -48.24 45.98 -34.71 0.146 5840
 5842 3 -48.41 45.99 -34.84 0.134 5841
 5843 3 -48.54 45.96 -34.9 0.196 5842
 5844 3 -48.77 46.1 -34.9 0.148 5843
 5845 3 -48.93 46.15 -34.94 0.155 5844
 5846 3 -49.04 46.22 -34.95 0.165 5845
 5847 3 -49.16 46.27 -35.04 0.188 5846
 5848 3 -49.32 46.32 -35.12 0.248 5847
 5849 3 -49.4 46.37 -35.23 0.3 5848
 5850 3 -49.6 46.33 -35.46 0.347 5849
 5851 3 -49.79 46.4 -35.62 0.381 5850
 5852 3 -49.97 46.4 -35.66 0.398 5851
 5853 3 -50.1 46.54 -35.72 0.314 5852
 5854 3 -50.08 46.65 -36.01 0.173 5853
 5855 3 -50.14 46.75 -36.23 0.152 5854
 5856 3 -50.3 46.86 -36.38 0.146 5855
 5857 3 -50.46 46.92 -36.52 0.143 5856
 5858 3 -50.65 46.94 -36.61 0.143 5857
 5859 3 -50.81 46.87 -36.74 0.159 5858
 5860 3 -50.85 46.8 -36.87 0.194 5859
 5861 3 -50.88 46.81 -37 0.247 5860
 5862 3 -50.95 46.83 -37.13 0.244 5861
 5863 3 -51.01 46.96 -37.25 0.204 5862
 5864 3 -50.98 47.16 -37.38 0.166 5863
 5865 3 -50.91 47.24 -37.5 0.164 5864
 5866 3 -50.95 47.43 -37.72 0.111 5865
 5867 3 -50.98 47.56 -37.84 0.139 5866
 5868 3 -51.01 47.62 -38.03 0.173 5867
 5869 3 -51.02 47.65 -38.15 0.177 5868
 5870 3 -51.03 47.73 -38.3 0.163 5869
 5871 3 -50.93 47.76 -38.41 0.157 5870
 5872 3 -50.85 47.82 -38.55 0.124 5871
 5873 3 -50.77 47.89 -38.64 0.096 5872
 5874 3 -50.69 47.97 -38.76 0.138 5873
 5875 3 -50.69 47.93 -38.95 0.093 5874
 5876 3 -50.69 47.93 -39.09 0.078 5875
 5877 3 -50.63 47.97 -39.18 0.164 5876
 5878 3 -50.57 48.04 -39.28 0.245 5877
 5879 3 -50.6 48.08 -39.41 0.324 5878
 5880 3 -50.5 48.11 -39.55 0.382 5879
 5881 3 -50.43 48.18 -39.68 0.429 5880
 5882 3 -50.38 48.26 -39.83 0.447 5881
 5883 3 -50.3 48.31 -39.97 0.492 5882
 5884 3 -50.22 48.31 -40.11 0.448 5883
 5885 3 -50.19 48.39 -40.19 0.471 5884
 5886 3 -50.72 48.2 -40.64 0.181 5885
 5887 3 -50.88 48.3 -40.79 0.145 5886
 5888 3 -50.9 48.3 -40.99 0.167 5887
 5889 3 -50.96 48.37 -41.2 0.176 5888
 5890 3 -50.93 48.41 -41.34 0.172 5889
 5891 3 -50.88 48.36 -41.55 0.165 5890
 5892 3 -50.77 48.34 -41.66 0.177 5891
 5893 3 -50.68 48.33 -41.83 0.205 5892
 5894 3 -50.55 48.34 -41.94 0.268 5893
 5895 3 -50.34 47.85 -41.88 0.171 5894
 5896 3 -50.1 47.79 -41.98 0.137 5895
 5897 3 -49.95 47.71 -41.99 0.191 5896
 5898 3 -49.87 47.61 -41.98 0.211 5897
 5899 3 -49.67 47.54 -42 0.202 5898
 5900 3 -49.53 47.41 -42.16 0.203 5899
 5901 3 -49.34 47.28 -42.27 0.235 5900
 5902 3 -49.24 47.18 -42.34 0.214 5901
 5903 3 -49.17 47.09 -42.32 0.245 5902
 5904 3 -49.06 46.97 -42.35 0.252 5903
 5905 3 -48.6 46.93 -42.62 0.126 5904
 5906 3 -48.4 46.86 -42.64 0.102 5905
 5907 3 -48.22 46.81 -42.72 0.106 5906
 5908 3 -48.06 46.82 -42.77 0.087 5907
 5909 3 -47.8 46.78 -42.81 0.097 5908
 5910 3 -47.67 46.69 -42.88 0.095 5909
 5911 3 -47.48 46.6 -42.85 0.136 5910
 5912 3 -47.31 46.53 -42.89 0.171 5911
 5913 3 -47.14 46.45 -42.96 0.2 5912
 5914 3 -46.97 46.35 -43.03 0.214 5913
 5915 3 -46.88 46.27 -43.02 0.306 5914
 5916 3 -46.79 46.2 -42.97 0.4 5915
 5917 3 -46.68 46.13 -42.93 0.49 5916
 5918 3 -46.59 46.02 -42.94 0.471 5917
 5919 3 -46.5 45.99 -42.86 0.489 5918
 5920 3 -46.32 45.97 -42.84 0.448 5919
 5921 3 -46.35 45.61 -42.94 0.283 5920
 5922 3 -46.21 45.22 -43.14 0.148 5921
 5923 3 -46.19 45.11 -43.17 0.152 5922
 5924 3 -46.12 45.02 -43.15 0.143 5923
 5925 3 -46.06 44.87 -43.06 0.19 5924
 5926 3 -45.97 44.68 -43.13 0.104 5925
 5927 3 -45.88 44.6 -43.12 0.077 5926
 5928 3 -45.88 44.46 -43.05 0.071 5927
 5929 3 -45.93 44.36 -43.03 0.1 5928
 5930 3 -46.27 44.58 -42.98 0.088 5929
 5931 3 -46.35 44.73 -42.92 0.095 5930
 5932 3 -46.43 44.8 -42.92 0.037 5931
 5933 3 -45.8 46.58 -42.71 0.111 5920
 5934 3 -45.61 46.66 -42.72 0.089 5933
 5935 3 -45.46 46.67 -42.76 0.124 5934
 5936 3 -45.23 46.66 -42.82 0.131 5935
 5937 3 -45.15 46.65 -42.75 0.16 5936
 5938 3 -45.03 46.41 -42.74 0.102 5937
 5939 3 -44.86 46.36 -42.74 0.118 5938
 5940 3 -44.67 46.32 -42.74 0.099 5939
 5941 3 -44.48 46.27 -42.67 0.092 5940
 5942 3 -44.29 46.27 -42.61 0.093 5941
 5943 3 -44.15 46.34 -42.57 0.091 5942
 5944 3 -44.03 46.38 -42.54 0.102 5943
 5945 3 -43.92 46.48 -42.49 0.119 5944
 5946 3 -43.83 46.58 -42.41 0.196 5945
 5947 3 -43.7 46.67 -42.38 0.188 5946
 5948 3 -43.44 46.71 -42.37 0.104 5947
 5949 3 -43.25 46.79 -42.34 0.105 5948
 5950 3 -43.11 46.86 -42.35 0.074 5949
 5951 3 -42.99 47 -42.2 0.092 5950
 5952 3 -42.86 47.05 -42.18 0.048 5951
 5953 3 -42.76 47.15 -42.23 0.092 5952
 5954 3 -42.58 47.2 -42.21 0.071 5953
 5955 3 -42.46 47.3 -42.18 0.094 5954
 5956 3 -42.4 47.4 -42.16 0.000125 5955
 5957 3 -50.59 47.57 -41.7 0.114 5895
 5958 3 -50.56 48.85 -42.23 0.198 5894
 5959 3 -50.51 49 -42.29 0.218 5958
 5960 3 -50.57 49.15 -42.44 0.236 5959
 5961 3 -50.76 49.24 -42.61 0.177 5960
 5962 3 -50.91 49.36 -42.73 0.187 5961
 5963 3 -51.06 49.51 -42.91 0.154 5962
 5964 3 -51.18 49.55 -43.06 0.128 5963
 5965 3 -51.34 49.59 -43.19 0.088 5964
 5966 3 -51.43 49.68 -43.28 0.108 5965
 5967 3 -51.5 49.8 -43.36 0.129 5966
 5968 3 -51.53 49.96 -43.46 0.112 5967
 5969 3 -51.59 50.08 -43.57 0.134 5968
 5970 3 -51.65 50.22 -43.65 0.145 5969
 5971 3 -51.58 50.37 -43.74 0.157 5970
 5972 3 -51.52 50.48 -43.77 0.223 5971
 5973 3 -51.32 50.32 -44.07 0.106 5972
 5974 3 -51.28 50.39 -44.23 0.122 5973
 5975 3 -51.26 50.42 -44.33 0.217 5974
 5976 3 -51.36 50.29 -44.42 0.354 5975
 5977 3 -51.33 50.33 -44.56 0.446 5976
 5978 3 -51.35 50.38 -44.74 0.456 5977
 5979 3 -51.19 50.41 -44.91 0.474 5978
 5980 3 -51.15 50.47 -45.06 0.46 5979
 5981 3 -51.18 50.59 -45.19 0.423 5980
 5982 3 -51.18 50.63 -45.32 0.32 5981
 5983 3 -51.07 50.66 -45.47 0.225 5982
 5984 3 -51 50.78 -45.57 0.098 5983
 5985 3 -51.68 50.81 -43.56 0.104 5972
 5986 3 -51.73 50.96 -43.51 0.085 5985
 5987 3 -51.81 51.07 -43.53 0.093 5986
 5988 3 -51.98 51.18 -43.44 0.06 5987
 5989 3 -51.66 49.81 -43.17 0.086 5967
 5990 3 -51.79 49.79 -43.08 0.087 5989
 5991 3 -51.89 49.79 -42.98 0.093 5990
 5992 3 -51.97 49.78 -42.84 0.09 5991
 5993 3 -52.11 49.78 -42.72 0.079 5992
 5994 3 -52.19 49.77 -42.66 0.078 5993
 5995 3 -52.3 49.76 -42.52 0.054 5994
 5996 3 -52.39 49.72 -42.42 0.07 5995
 5997 3 -52.53 49.66 -42.34 0.091 5996
 5998 3 -52.66 49.64 -42.16 0.097 5997
 5999 3 -52.79 49.58 -42.05 0.063 5998
 6000 3 -52.89 49.61 -41.99 0.000125 5999
 6001 3 -50.57 48.14 -38.68 0.137 5874
 6002 3 -50.57 48.24 -38.6 0.000125 6001
 6003 3 -50.21 46.83 -35.32 0.078 5853
 6004 3 -50.31 46.85 -35.23 0.09 6003
 6005 3 -50.47 46.84 -35.19 0.077 6004
 6006 3 -50.66 46.8 -35.16 0.111 6005
 6007 3 -50.75 46.76 -35.06 0.106 6006
 6008 3 -50.83 46.8 -34.94 0.101 6007
 6009 3 -50.93 46.82 -34.86 0.095 6008
 6010 3 -51.01 46.73 -34.77 0.115 6009
 6011 3 -51.14 46.79 -34.76 0.112 6010
 6012 3 -51.22 46.86 -34.74 0.000125 6011
 6013 3 -48.19 41.18 -26.15 0.151 4981
 6014 3 -48.26 41.13 -26.04 0.153 6013
 6015 3 -48.31 41.07 -25.98 0.198 6014
 6016 3 -48.54 40.91 -25.84 0.135 6015
 6017 3 -48.63 40.73 -25.77 0.096 6016
 6018 3 -48.72 40.53 -25.76 0.105 6017
 6019 3 -48.78 40.37 -25.77 0.139 6018
 6020 3 -48.81 40.21 -25.81 0.139 6019
 6021 3 -48.87 40.09 -25.74 0.165 6020
 6022 3 -48.93 39.94 -25.76 0.208 6021
 6023 3 -49.07 39.81 -25.81 0.206 6022
 6024 3 -49.16 39.69 -25.88 0.27 6023
 6025 3 -49.32 39.59 -25.99 0.191 6024
 6026 3 -49.28 39.48 -26.08 0.225 6025
 6027 3 -49.2 39.32 -26.14 0.273 6026
 6028 3 -49.57 39.3 -26.23 0.158 6027
 6029 3 -49.7 39.24 -26.31 0.155 6028
 6030 3 -49.74 39.11 -26.39 0.153 6029
 6031 3 -49.71 38.99 -26.49 0.162 6030
 6032 3 -49.86 38.99 -26.58 0.203 6031
 6033 3 -50.06 39.02 -26.69 0.196 6032
 6034 3 -50.2 39.11 -26.8 0.193 6033
 6035 3 -50.21 39.11 -26.95 0.27 6034
 6036 3 -50.34 39.18 -27.24 0.331 6035
 6037 3 -50.44 39.29 -27.31 0.393 6036
 6038 3 -50.44 39.32 -27.46 0.435 6037
 6039 3 -50.52 39.3 -27.61 0.497 6038
 6040 3 -50.01 38.65 -27.47 0.162 6039
 6041 3 -49.87 38.62 -27.57 0.106 6040
 6042 3 -50.7 39.55 -27.87 0.547 6039
 6043 3 -50.94 39.94 -27.83 0.436 6042
 6044 3 -50.84 40.01 -27.96 0.477 6043
 6045 3 -51.31 40.27 -27.78 0.234 6044
 6046 3 -51.53 40.3 -27.82 0.161 6045
 6047 3 -51.65 40.42 -27.85 0.15 6046
 6048 3 -51.78 40.51 -27.91 0.097 6047
 6049 3 -51.96 40.5 -27.92 0.147 6048
 6050 3 -52.11 40.58 -27.92 0.18 6049
 6051 3 -52.21 40.68 -28.01 0.132 6050
 6052 3 -52.42 40.79 -28.11 0.184 6051
 6053 3 -52.54 40.76 -28.13 0.281 6052
 6054 3 -52.71 40.75 -28.15 0.493 6053
 6055 3 -52.8 40.62 -28.15 0.544 6054
 6056 3 -52.95 40.59 -28.18 0.556 6055
 6057 3 -52.8 41.14 -28.86 0.116 6056
 6058 3 -52.76 41.19 -28.99 0.147 6057
 6059 3 -52.79 41.26 -29.14 0.143 6058
 6060 3 -52.69 41.3 -29.33 0.125 6059
 6061 3 -52.72 41.35 -29.48 0.193 6060
 6062 3 -52.75 41.32 -29.63 0.194 6061
 6063 3 -52.93 41.45 -29.6 0.1 6062
 6064 3 -53.01 41.58 -29.65 0.119 6063
 6065 3 -52.98 41.65 -29.73 0.115 6064
 6066 3 -53.09 41.73 -29.9 0.14 6065
 6067 3 -53.1 41.82 -30.02 0.000125 6066
 6068 3 -52.72 41.22 -29.84 0.167 6062
 6069 3 -52.69 41.09 -30.03 0.159 6068
 6070 3 -52.69 41.05 -30.18 0.164 6069
 6071 3 -52.71 40.99 -30.36 0.187 6070
 6072 3 -52.71 40.95 -30.59 0.205 6071
 6073 3 -52.67 40.89 -30.77 0.208 6072
 6074 3 -52.61 40.81 -31.03 0.166 6073
 6075 3 -52.52 40.74 -31.19 0.178 6074
 6076 3 -52.45 40.69 -31.33 0.204 6075
 6077 3 -52.34 40.72 -31.42 0.27 6076
 6078 3 -52.55 40.73 -31.69 0.179 6077
 6079 3 -52.53 40.65 -31.84 0.167 6078
 6080 3 -52.51 40.71 -32.01 0.231 6079
 6081 3 -52.49 40.72 -32.18 0.198 6080
 6082 3 -53.13 40.58 -31.96 0.175 6081
 6083 3 -53.33 40.63 -31.96 0.182 6082
 6084 3 -53.49 40.58 -31.94 0.227 6083
 6085 3 -53.72 40.39 -31.85 0.208 6084
 6086 3 -53.86 40.31 -31.81 0.25 6085
 6087 3 -54 40.24 -31.78 0.272 6086
 6088 3 -54.14 40.15 -31.8 0.308 6087
 6089 3 -54.29 40.11 -31.86 0.337 6088
 6090 3 -54.46 40.04 -31.82 0.432 6089
 6091 3 -54.58 39.95 -31.79 0.438 6090
 6092 3 -54.55 39.45 -31.42 0.105 6091
 6093 3 -54.52 39.31 -31.4 0.125 6092
 6094 3 -54.51 39.2 -31.4 0.159 6093
 6095 3 -54.49 39.07 -31.44 0.173 6094
 6096 3 -54.31 38.95 -31.37 0.11 6095
 6097 3 -54.25 38.82 -31.33 0.143 6096
 6098 3 -54.19 38.71 -31.28 0.188 6097
 6099 3 -54.13 38.57 -31.29 0.195 6098
 6100 3 -54 38.47 -31.68 0.123 6099
 6101 3 -54.03 38.4 -31.79 0.146 6100
 6102 3 -54.08 38.26 -31.82 0.178 6101
 6103 3 -54.17 38.15 -31.94 0.203 6102
 6104 3 -54.15 38.06 -32.05 0.204 6103
 6105 3 -54.16 37.93 -32.23 0.184 6104
 6106 3 -54.1 37.82 -32.41 0.176 6105
 6107 3 -53.91 37.96 -32.61 0.102 6106
 6108 3 -53.85 37.95 -32.74 0.148 6107
 6109 3 -53.85 37.93 -33 0.131 6108
 6110 3 -53.91 37.88 -33.16 0.112 6109
 6111 3 -53.84 37.98 -33.28 0.109 6110
 6112 3 -53.86 37.97 -33.47 0.117 6111
 6113 3 -53.86 37.98 -33.56 0.164 6112
 6114 3 -53.86 37.98 -33.7 0.15 6113
 6115 3 -53.77 37.96 -33.78 0.101 6114
 6116 3 -53.68 37.9 -33.95 0.112 6115
 6117 3 -53.64 37.86 -34.13 0.131 6116
 6118 3 -53.56 37.82 -34.25 0.135 6117
 6119 3 -53.59 37.72 -34.39 0.161 6118
 6120 3 -53.63 37.62 -34.44 0.109 6119
 6121 3 -54.12 37.63 -32.45 0.166 6106
 6122 3 -54.18 37.45 -32.54 0.148 6121
 6123 3 -54.2 37.29 -32.67 0.156 6122
 6124 3 -54.19 37.19 -32.67 0.161 6123
 6125 3 -54.25 37.06 -32.84 0.137 6124
 6126 3 -54.21 36.95 -32.96 0.132 6125
 6127 3 -54.2 36.85 -33.03 0.135 6126
 6128 3 -54.13 36.72 -32.95 0.167 6127
 6129 3 -54.15 36.87 -32.68 0.096 6128
 6130 3 -54.2 36.96 -32.58 0.000125 6129
 6131 3 -54.05 36.61 -32.97 0.183 6128
 6132 3 -54.01 36.47 -33.21 0.101 6131
 6133 3 -53.96 36.38 -33.16 0.099 6132
 6134 3 -53.97 36.26 -33 0.094 6133
 6135 3 -53.89 36.18 -32.87 0.168 6134
 6136 3 -54.17 38.29 -30.95 0.076 6099
 6137 3 -54.17 38.23 -30.8 0.089 6136
 6138 3 -54.2 38.12 -30.63 0.129 6137
 6139 3 -54.19 38.02 -30.58 0.13 6138
 6140 3 -54.75 39.94 -31.79 0.436 6091
 6141 3 -54.86 39.83 -31.7 0.402 6140
 6142 3 -55.09 40.23 -31.84 0.107 6140
 6143 3 -55.15 40.1 -31.89 0.101 6142
 6144 3 -55.3 40.08 -31.95 0.07 6143
 6145 3 -55.38 39.99 -32 0.122 6144
 6146 3 -55.4 39.93 -32.16 0.133 6145
 6147 3 -55.63 39.89 -32.15 0.14 6146
 6148 3 -55.84 39.96 -32.12 0.165 6147
 6149 3 -55.99 40.11 -32.15 0.144 6148
 6150 3 -56.08 40.19 -32.19 0.124 6149
 6151 3 -56.28 40.29 -32.06 0.099 6150
 6152 3 -56.39 40.33 -32.08 0.084 6151
 6153 3 -52.15 40.69 -32.5 0.155 6081
 6154 3 -52.04 40.67 -32.64 0.053 6153
 6155 3 -52.03 40.96 -32.02 0.107 6080
 6156 3 -51.91 41 -32.07 0.118 6155
 6157 3 -51.73 41.06 -32.1 0.134 6156
 6158 3 -51.67 40.93 -32.1 0.103 6157
 6159 3 -51.69 40.77 -32.18 0.133 6158
 6160 3 -51.82 40.76 -32.31 0.116 6159
 6161 3 -51.85 40.64 -32.4 0.107 6160
 6162 3 -51.62 40.62 -32.09 0.1 6159
 6163 3 -51.72 40.5 -31.97 0.095 6162
 6164 3 -51.74 40.41 -31.93 0.000125 6163
 6165 3 -51.71 41.29 -32.06 0.126 6157
 6166 3 -51.66 41.31 -32.22 0.188 6165
 6167 3 -51.68 41.26 -32.48 0.129 6166
 6168 3 -51.66 41.24 -32.59 0.099 6167
 6169 3 -51.95 40.75 -31.29 0.096 6077
 6170 3 -51.83 40.72 -31.36 0.077 6169
 6171 3 -51.79 40.59 -31.31 0.127 6170
 6172 3 -51.7 40.44 -31.24 0.115 6171
 6173 3 -51.62 40.45 -31.15 0.103 6172
 6174 3 -51.63 40.47 -31.01 0.04 6173
 6175 3 -51.54 40.6 -31.01 0.094 6174
 6176 3 -51.47 40.64 -30.92 0.099 6175
 6177 3 -51.41 40.69 -30.78 0.083 6176
 6178 3 -51.3 40.71 -30.8 0.069 6177
 6179 3 -53.09 40.48 -28.05 0.457 6056
 6180 3 -53.32 40.45 -28.02 0.368 6179
 6181 3 -53.5 40.53 -28.1 0.263 6180
 6182 3 -53.7 40.6 -28.16 0.057 6181
 6183 3 -50.57 39.94 -28.28 0.307 6044
 6184 3 -50.89 39.71 -28.51 0.082 6183
 6185 3 -50.89 39.66 -28.68 0.116 6184
 6186 3 -50.81 39.61 -28.76 0.11 6185
 6187 3 -50.85 39.47 -28.78 0.054 6186
 6188 3 -50.91 39.39 -28.88 0.121 6187
 6189 3 -51.04 39.35 -28.97 0.079 6188
 6190 3 -50.42 40.09 -28.3 0.154 6183
 6191 3 -48.76 39.2 -26.08 0.119 6027
 6192 3 -48.57 39.16 -26.01 0.125 6191
 6193 3 -48.44 39.04 -26 0.141 6192
 6194 3 -48.27 38.96 -26 0.206 6193
 6195 3 -48.12 38.9 -26 0.24 6194
 6196 3 -48.08 38.72 -26.2 0.13 6195
 6197 3 -47.95 38.5 -26.24 0.087 6196
 6198 3 -47.86 38.41 -26.23 0.063 6197
 6199 3 -47.69 38.38 -26.18 0.08 6198
 6200 3 -47.99 39.02 -25.7 0.181 6195
 6201 3 -47.87 39.03 -25.46 0.196 6200
 6202 3 -47.83 39.22 -25.21 0.129 6201
 6203 3 -47.83 39.22 -25.04 0.12 6202
 6204 3 -47.73 39.27 -25 0.104 6203
 6205 3 -47.61 39.24 -24.95 0.111 6204
 6206 3 -47.51 39.15 -24.92 0.137 6205
 6207 3 -47.46 39.25 -24.79 0.135 6206
 6208 3 -47.37 39.3 -24.66 0.149 6207
 6209 3 -47.31 39.28 -24.56 0.125 6208
 6210 3 -47.1 39.22 -24.43 0.105 6209
 6211 3 -46.96 39.23 -24.38 0.105 6210
 6212 3 -46.84 39.23 -24.28 0.119 6211
 6213 3 -46.72 39.25 -24.24 0.131 6212
 6214 3 -46.56 39.21 -24.18 0.144 6213
 6215 3 -46.39 39.21 -24.13 0.13 6214
 6216 3 -46.26 39.19 -24.08 0.125 6215
 6217 3 -46.09 39.22 -24.07 0.135 6216
 6218 3 -45.93 39.18 -24.03 0.134 6217
 6219 3 -45.7 39.08 -24.04 0.124 6218
 6220 3 -45.53 39.06 -24.03 0.156 6219
 6221 3 -45.32 39.06 -24.04 0.117 6220
 6222 3 -47.71 38.8 -25.5 0.189 6201
 6223 3 -47.55 38.84 -25.54 0.243 6222
 6224 3 -47.4 38.8 -25.6 0.142 6223
 6225 3 -47.98 41.4 -26.68 0.239 4980
 6226 3 -48.17 41.34 -26.64 0.000125 6225
 6227 3 -46.37 41.41 -26.4 0.049 4975
 6228 3 -46.26 41.36 -26.39 0.097 6227
 6229 3 -46.11 41.4 -26.4 0.106 6228
 6230 3 -46.03 41.35 -26.35 0.082 6229
 6231 3 -45.91 41.35 -26.32 0.053 6230
 6232 3 -45.7 41.28 -26.33 0.116 6231
 6233 3 -45.73 41.58 -25.57 0.163 4973
 6234 3 -45.5 41.57 -25.59 0.146 6233
 6235 3 -45.38 41.58 -25.57 0.000125 6234
 6236 3 -45.93 42.1 -26.1 0.066 4972
 6237 3 -45.36 45.94 -21.92 0.115 4933
 6238 3 -45.54 45.95 -21.93 0.064 6237
 6239 3 -45.67 45.91 -21.93 0.028 6238
 6240 3 -44.83 46.81 -22.14 0.106 4919
 6241 3 -45 46.88 -22.06 0.105 6240
 6242 3 -45.13 46.89 -22.02 0.096 6241
 6243 3 -45.31 46.9 -21.93 0.084 6242
 6244 3 -45.35 46.8 -21.86 0.039 6243
 6245 3 -42.6 49.29 -20.79 0.083 4709
 6246 3 -42.75 49.27 -20.9 0.108 6245
 6247 3 -42.91 49.32 -20.98 0.17 6246
 6248 3 -43.01 49.4 -21 0.157 6247
 6249 3 -43.03 49.58 -20.81 0.138 6248
 6250 3 -43.07 49.65 -20.76 0.175 6249
 6251 3 -43.05 49.69 -20.45 0.12 6250
 6252 3 -43.11 49.74 -20.39 0.088 6251
 6253 3 -43.18 49.85 -20.41 0.087 6252
 6254 3 -43.39 49.96 -20.45 0.115 6253
 6255 3 -43.49 49.95 -20.41 0.089 6254
 6256 3 -42.14 48.59 -19.65 0.189 4708
 6257 3 -42.26 48.55 -19.48 0.21 6256
 6258 3 -42.35 48.52 -19.35 0.202 6257
 6259 3 -42.32 48.58 -19.08 0.141 6258
 6260 3 -42.23 48.6 -18.94 0.185 6259
 6261 3 -42.43 48.64 -18.9 0.1 6260
 6262 3 -42.48 48.6 -18.78 0.121 6261
 6263 3 -42.57 48.55 -18.68 0.153 6262
 6264 3 -42.67 48.65 -18.6 0.165 6263
 6265 3 -42.69 48.81 -18.51 0.135 6264
 6266 3 -42.82 48.99 -18.48 0.13 6265
 6267 3 -42.96 49.09 -18.4 0.119 6266
 6268 3 -43.08 49.1 -18.28 0.113 6267
 6269 3 -43.24 49.2 -18.21 0.109 6268
 6270 3 -43.35 49.31 -18.21 0.102 6269
 6271 3 -43.33 49.43 -18.08 0.094 6270
 6272 3 -43.38 49.55 -18.01 0.086 6271
 6273 3 -43.41 49.68 -18.04 0.063 6272
 6274 3 -43.35 49.8 -17.88 0.108 6273
 6275 3 -43.33 49.86 -17.79 0.124 6274
 6276 3 -43.37 49.93 -17.67 0.143 6275
 6277 3 -43.38 49.84 -17.39 0.155 6276
 6278 3 -43.34 49.71 -17.28 0.143 6277
 6279 3 -43.2 49.62 -17.32 0.000125 6278
 6280 3 -38.31 52.98 -14.45 0.906 4612
 6281 3 -38.4 53.05 -14.42 0.83 6280
 6282 3 -38.46 53.16 -14.3 0.769 6281
 6283 3 -38.6 53.11 -14.21 0.766 6282
 6284 3 -38.77 53.07 -14.23 0.746 6283
 6285 3 -39.05 53.06 -14.34 0.801 6284
 6286 3 -39.23 52.99 -14.34 0.762 6285
 6287 3 -39.33 52.7 -14.03 0.798 6286
 6288 3 -39.42 52.66 -14 0.72 6287
 6289 3 -39.69 52.49 -13.86 0.755 6288
 6290 3 -39.8 52.49 -13.88 0.68 6289
 6291 3 -39.94 52.49 -13.91 0.639 6290
 6292 3 -40.1 52.43 -13.92 0.607 6291
 6293 3 -40.36 52.23 -13.83 0.677 6292
 6294 3 -40.52 52.23 -13.91 0.703 6293
 6295 3 -40.7 52.18 -13.92 0.698 6294
 6296 3 -40.84 52.13 -13.87 0.679 6295
 6297 3 -41 52.26 -13.83 0.639 6296
 6298 3 -41.15 52.22 -13.8 0.582 6297
 6299 3 -41.31 52.18 -13.74 0.537 6298
 6300 3 -41.57 52.05 -13.72 0.501 6299
 6301 3 -41.73 51.99 -13.68 0.46 6300
 6302 3 -41.95 51.94 -13.72 0.447 6301
 6303 3 -42.13 51.86 -13.69 0.444 6302
 6304 3 -42.33 51.84 -13.65 0.438 6303
 6305 3 -42.37 52.16 -13.37 0.095 6304
 6306 3 -42.33 52.3 -13.32 0.082 6305
 6307 3 -42.25 52.34 -13.18 0.081 6306
 6308 3 -42.51 51.76 -13.72 0.477 6304
 6309 3 -42.67 51.84 -13.79 0.446 6308
 6310 3 -42.87 51.78 -13.96 0.519 6309
 6311 3 -42.83 52.09 -14.6 0.162 6310
 6312 3 -42.96 52.18 -14.75 0.075 6311
 6313 3 -43.09 51.66 -13.89 0.53 6310
 6314 3 -43.31 51.65 -13.87 0.537 6313
 6315 3 -43.53 51.5 -13.94 0.537 6314
 6316 3 -43.71 51.36 -13.93 0.548 6315
 6317 3 -43.81 51.12 -13.98 0.609 6316
 6318 3 -43.47 50.45 -14.09 0.106 6317
 6319 3 -43.41 50.46 -14.21 0.101 6318
 6320 3 -44.21 50.36 -14.04 0.842 6317
 6321 3 -44.31 50.4 -14.09 0.828 6320
 6322 3 -44.4 50.53 -14.12 0.801 6321
 6323 3 -44.58 50.52 -14.08 0.755 6322
 6324 3 -44.69 50.64 -14.04 0.645 6323
 6325 3 -44.82 50.8 -14.11 0.627 6324
 6326 3 -44.93 50.83 -14.16 0.603 6325
 6327 3 -45.02 50.83 -14.36 0.484 6326
 6328 3 -45.18 50.84 -14.25 0.492 6327
 6329 3 -45.38 50.9 -14.21 0.441 6328
 6330 3 -45.57 50.94 -14.27 0.425 6329
 6331 3 -45.77 50.99 -14.31 0.387 6330
 6332 3 -45.94 50.93 -14.3 0.401 6331
 6333 3 -46.14 50.87 -14.3 0.425 6332
 6334 3 -46.3 50.8 -14.32 0.391 6333
 6335 3 -46.51 50.72 -14.36 0.367 6334
 6336 3 -46.69 50.68 -14.45 0.379 6335
 6337 3 -46.91 50.63 -14.46 0.4 6336
 6338 3 -47.1 50.63 -14.52 0.396 6337
 6339 3 -47.28 50.57 -14.47 0.423 6338
 6340 3 -47.51 50.52 -14.53 0.409 6339
 6341 3 -47.73 50.4 -14.43 0.467 6340
 6342 3 -48.02 50.42 -14.45 0.468 6341
 6343 3 -48.2 50.38 -14.51 0.481 6342
 6344 3 -48.4 50.3 -14.47 0.499 6343
 6345 3 -48.62 50.2 -14.31 0.582 6344
 6346 3 -48.75 50.1 -14.37 0.63 6345
 6347 3 -49.08 50.18 -14.02 0.741 6346
 6348 3 -49.22 50.1 -14.15 0.727 6347
 6349 3 -49.39 50.14 -14.22 0.671 6348
 6350 3 -49.59 50.15 -14.22 0.598 6349
 6351 3 -49.74 50.12 -14.37 0.554 6350
 6352 3 -49.93 50.11 -14.44 0.506 6351
 6353 3 -50.1 50.13 -14.57 0.461 6352
 6354 3 -50.32 50.13 -14.5 0.433 6353
 6355 3 -50.5 50.19 -14.5 0.404 6354
 6356 3 -50.72 50.22 -14.37 0.37 6355
 6357 3 -50.99 50.25 -14.42 0.405 6356
 6358 3 -51.16 50.23 -14.42 0.426 6357
 6359 3 -51.38 50.21 -14.46 0.442 6358
 6360 3 -51.55 50.14 -14.43 0.471 6359
 6361 3 -51.79 50.2 -14.46 0.49 6360
 6362 3 -51.96 50.12 -14.46 0.506 6361
 6363 3 -52.16 50.06 -14.49 0.459 6362
 6364 3 -52.41 50.05 -14.56 0.473 6363
 6365 3 -52.62 49.95 -14.49 0.492 6364
 6366 3 -52.79 49.84 -14.44 0.501 6365
 6367 3 -52.99 49.69 -14.37 0.507 6366
 6368 3 -53.14 49.65 -14.37 0.478 6367
 6369 3 -53.32 49.42 -14.22 0.525 6368
 6370 3 -53.54 48.99 -14.16 0.709 6369
 6371 3 -53.83 48.65 -14.03 0.732 6370
 6372 3 -54.16 48.29 -14.09 0.816 6371
 6373 3 -54.23 48.4 -14.17 0.754 6372
 6374 3 -54.42 48.37 -14.1 0.661 6373
 6375 3 -54.62 48.41 -14.1 0.598 6374
 6376 3 -54.82 48.28 -14.1 0.565 6375
 6377 3 -55.03 48.22 -14.13 0.567 6376
 6378 3 -55.19 48.18 -14.21 0.557 6377
 6379 3 -55.31 48.11 -14.29 0.55 6378
 6380 3 -55.47 48.12 -14.4 0.527 6379
 6381 3 -55.64 48.02 -14.38 0.486 6380
 6382 3 -55.83 47.94 -14.39 0.409 6381
 6383 3 -56.08 47.99 -14.4 0.363 6382
 6384 3 -56.29 47.9 -14.41 0.359 6383
 6385 3 -56.45 47.79 -14.44 0.393 6384
 6386 3 -56.62 47.82 -14.45 0.402 6385
 6387 3 -56.87 47.85 -14.42 0.434 6386
 6388 3 -57.03 47.72 -14.44 0.417 6387
 6389 3 -57.21 47.53 -14.38 0.418 6388
 6390 3 -57.5 47.56 -14.32 0.477 6389
 6391 3 -57.6 47.41 -14.27 0.506 6390
 6392 3 -57.84 47.4 -14.29 0.505 6391
 6393 3 -58.1 47.29 -14.32 0.495 6392
 6394 3 -58.45 47.41 -14.61 0.62 6393
 6395 3 -58.56 47.34 -14.6 0.684 6394
 6396 3 -58.7 47.27 -14.52 0.654 6395
 6397 3 -58.92 47.3 -14.51 0.56 6396
 6398 3 -59.07 47.21 -14.5 0.527 6397
 6399 3 -59.06 46.94 -14.34 0.49 6398
 6400 3 -59.2 46.91 -14.42 0.507 6399
 6401 3 -59.25 46.78 -14.55 0.426 6400
 6402 3 -59.46 46.75 -14.47 0.492 6401
 6403 3 -59.69 46.58 -14.44 0.522 6402
 6404 3 -59.83 46.45 -14.42 0.511 6403
 6405 3 -60.13 46.43 -14.37 0.467 6404
 6406 3 -60.29 46.08 -14.36 0.564 6405
 6407 3 -60.41 46.04 -14.41 0.445 6406
 6408 3 -60.55 46.03 -14.48 0.389 6407
 6409 3 -60.67 45.9 -14.51 0.335 6408
 6410 3 -60.83 45.85 -14.64 0.337 6409
 6411 3 -61.06 45.77 -14.74 0.327 6410
 6412 3 -61.33 45.72 -14.9 0.383 6411
 6413 3 -61.46 45.68 -14.9 0.407 6412
 6414 3 -62.51 45.79 -15.33 0.865 6413
 6415 3 -63.39 46 -15.84 0.578 6414
 6416 3 -63.53 45.98 -15.96 0.67 6415
 6417 3 -63.55 46.05 -16.15 0.718 6416
 6418 3 -63.64 46.08 -16.34 0.775 6417
 6419 3 -63.73 46.13 -16.46 0.767 6418
 6420 3 -63.76 45.79 -16.45 0.518 6419
 6421 3 -63.78 45.62 -16.43 0.518 6420
 6422 3 -63.87 46.86 -16.81 0.436 6421
 6423 3 -63.96 47.03 -16.96 0.429 6422
 6424 3 -64.05 47.1 -17.09 0.435 6423
 6425 3 -64.13 47.22 -17.23 0.474 6424
 6426 3 -64.24 47.37 -17.39 0.501 6425
 6427 3 -64.37 47.38 -17.54 0.494 6426
 6428 3 -64.2 47.43 -17.61 0.59 6427
 6429 3 -64.16 47.68 -17.55 0.634 6428
 6430 3 -64.22 47.74 -17.61 0.552 6429
 6431 3 -64.29 47.77 -17.72 0.585 6430
 6432 3 -64.46 48 -17.92 0.516 6431
 6433 3 -64.73 48.25 -18.03 0.546 6432
 6434 3 -64.75 48.37 -18.11 0.587 6433
 6435 3 -64.89 48.5 -18.24 0.61 6434
 6436 3 -64.88 48.46 -18.35 0.676 6435
 6437 3 -65.79 49.03 -18.2 0.261 6436
 6438 3 -66.01 49.08 -18.28 0.243 6437
 6439 3 -66.12 49.16 -18.35 0.272 6438
 6440 3 -66.22 49.27 -18.39 0.234 6439
 6441 3 -66.28 49.39 -18.47 0.236 6440
 6442 3 -66.38 49.52 -18.56 0.226 6441
 6443 3 -66.3 49.54 -18.72 0.245 6442
 6444 3 -66.48 49.62 -18.8 0.273 6443
 6445 3 -66.58 49.67 -18.9 0.315 6444
 6446 3 -66.55 49.76 -19.03 0.381 6445
 6447 3 -66.52 49.81 -19.14 0.428 6446
 6448 3 -66.6 49.89 -19.27 0.509 6447
 6449 3 -66.53 49.88 -19.44 0.545 6448
 6450 3 -66.44 49.91 -19.55 0.621 6449
 6451 3 -66.39 49.96 -19.65 0.721 6450
 6452 3 -66.91 50.36 -19.59 0.516 6451
 6453 3 -66.83 50.43 -19.66 0.569 6452
 6454 3 -66.88 50.57 -19.71 0.658 6453
 6455 3 -67.05 50.6 -19.79 0.708 6454
 6456 3 -67.02 50.62 -19.9 0.766 6455
 6457 3 -66.91 50.73 -19.96 0.771 6456
 6458 3 -66.4 50.74 -20.06 0.531 6457
 6459 3 -65.84 51.17 -20 0.27 6458
 6460 3 -65.75 51.27 -20.04 0.349 6459
 6461 3 -65.82 51.16 -20.36 0.273 6460
 6462 3 -65.73 51.01 -20.55 0.162 6461
 6463 3 -65.54 51.16 -20.68 0.17 6462
 6464 3 -65.39 51.26 -20.73 0.16 6463
 6465 3 -65.44 51.45 -20.81 0.183 6464
 6466 3 -65.46 51.64 -20.92 0.165 6465
 6467 3 -65.4 51.72 -20.99 0.214 6466
 6468 3 -65.09 51.64 -21.3 0.138 6467
 6469 3 -65 51.57 -21.46 0.112 6468
 6470 3 -64.87 51.53 -21.65 0.118 6469
 6471 3 -64.69 51.58 -21.75 0.146 6470
 6472 3 -64.66 51.56 -21.86 0.173 6471
 6473 3 -64.48 51.51 -22 0.157 6472
 6474 3 -64.36 51.47 -22.11 0.132 6473
 6475 3 -64.22 51.47 -22.24 0.157 6474
 6476 3 -64.1 51.41 -22.37 0.181 6475
 6477 3 -64.1 51.43 -22.49 0.223 6476
 6478 3 -63.94 51.19 -22.59 0.171 6477
 6479 3 -63.8 51.18 -22.65 0.113 6478
 6480 3 -64.05 51.64 -22.63 0.161 6477
 6481 3 -64 51.76 -22.72 0.122 6480
 6482 3 -63.93 51.86 -22.79 0.197 6481
 6483 3 -63.84 51.98 -22.86 0.207 6482
 6484 3 -63.77 52.17 -22.84 0.186 6483
 6485 3 -63.69 52.33 -22.83 0.171 6484
 6486 3 -63.5 52.39 -22.77 0.15 6485
 6487 3 -63.34 52.48 -22.64 0.144 6486
 6488 3 -63.37 52.66 -22.47 0.263 6487
 6489 3 -62.99 52.61 -22.43 0.212 6488
 6490 3 -62.9 52.56 -22.29 0.261 6489
 6491 3 -62.87 52.61 -22.13 0.315 6490
 6492 3 -62.85 52.66 -22 0.402 6491
 6493 3 -62.83 52.72 -21.91 0.46 6492
 6494 3 -62.75 52.52 -21.84 0.574 6493
 6495 3 -62.71 52.63 -21.77 0.6 6494
 6496 3 -62.02 53.05 -22 0.128 6495
 6497 3 -62.04 52.9 -21.95 0.103 6496
 6498 3 -62.06 52.77 -21.93 0.083 6497
 6499 3 -61.86 52.94 -21.97 0.138 6496
 6500 3 -61.8 52.82 -22.11 0.101 6499
 6501 3 -61.74 52.77 -22.2 0.000125 6500
 6502 3 -62.77 52.61 -21.66 0.594 6495
 6503 3 -62.44 52.47 -21.57 0.446 6502
 6504 3 -62.13 52.52 -21.54 0.349 6503
 6505 3 -61.9 52.54 -21.45 0.255 6504
 6506 3 -61.79 52.8 -21.55 0.112 6505
 6507 3 -61.7 52.85 -21.57 0.188 6506
 6508 3 -61.52 52.99 -21.5 0.272 6507
 6509 3 -61.44 53.31 -21.5 0.178 6508
 6510 3 -61.31 53.26 -21.6 0.132 6509
 6511 3 -61.21 53.03 -21.65 0.139 6510
 6512 3 -61.27 52.89 -21.75 0.197 6511
 6513 3 -61.37 52.77 -21.84 0.138 6512
 6514 3 -61.67 52.37 -21.36 0.135 6505
 6515 3 -61.5 52.38 -21.37 0.104 6514
 6516 3 -63.75 52.74 -21.81 0.082 6502
 6517 3 -63.75 52.77 -21.95 0.057 6516
 6518 3 -62.96 53.32 -22.02 0.132 6493
 6519 3 -63.08 53.37 -22.16 0.12 6518
 6520 3 -63.18 53.41 -22.24 0.000125 6519
 6521 3 -65.72 51.68 -19.66 0.208 6460
 6522 3 -65.8 51.73 -19.55 0.194 6521
 6523 3 -65.91 51.82 -19.46 0.136 6522
 6524 3 -65.72 52.02 -19.47 0.112 6523
 6525 3 -65.61 52.12 -19.42 0.131 6524
 6526 3 -65.52 52.2 -19.37 0.149 6525
 6527 3 -65.47 52.2 -19.28 0.000125 6526
 6528 3 -67.86 51.03 -19.87 0.327 6457
 6529 3 -67.98 51.13 -19.87 0.283 6528
 6530 3 -68.1 51.21 -20 0.236 6529
 6531 3 -68.18 51.3 -20.05 0.232 6530
 6532 3 -68.26 51.36 -20.23 0.262 6531
 6533 3 -68.3 51.46 -20.33 0.299 6532
 6534 3 -68.39 51.49 -20.38 0.35 6533
 6535 3 -68.48 51.5 -20.46 0.403 6534
 6536 3 -68.65 51.64 -20.45 0.366 6535
 6537 3 -68.84 51.76 -20.42 0.342 6536
 6538 3 -68.9 51.98 -20.37 0.382 6537
 6539 3 -69.03 52.04 -20.38 0.427 6538
 6540 3 -69.11 52.19 -20.36 0.459 6539
 6541 3 -69.17 52.33 -20.36 0.482 6540
 6542 3 -69.26 52.47 -20.37 0.528 6541
 6543 3 -69.27 52.61 -20.4 0.54 6542
 6544 3 -69.28 52.75 -20.47 0.516 6543
 6545 3 -69.29 52.92 -20.49 0.554 6544
 6546 3 -69.35 53.06 -20.43 0.65 6545
 6547 3 -68.7 53.52 -20.35 0.333 6546
 6548 3 -68.62 53.64 -20.3 0.384 6547
 6549 3 -68.54 53.77 -20.2 0.365 6548
 6550 3 -68.4 53.72 -19.67 0.105 6549
 6551 3 -68.37 53.78 -19.55 0.123 6550
 6552 3 -68.41 53.87 -19.39 0.176 6551
 6553 3 -68.48 53.91 -19.3 0.197 6552
 6554 3 -68.57 53.93 -19.1 0.133 6553
 6555 3 -68.55 54.05 -19.01 0.165 6554
 6556 3 -68.48 54.24 -18.93 0.152 6555
 6557 3 -68.41 54.33 -18.82 0.096 6556
 6558 3 -68.51 54.32 -18.7 0.089 6557
 6559 3 -68.55 54.34 -18.55 0.133 6558
 6560 3 -68.49 54.37 -18.38 0.145 6559
 6561 3 -68.41 54.32 -18.25 0.18 6560
 6562 3 -68.58 54.33 -18.11 0.206 6561
 6563 3 -68.74 54.41 -18.07 0.289 6562
 6564 3 -68.98 54.45 -18.04 0.341 6563
 6565 3 -69.17 54.48 -17.96 0.347 6564
 6566 3 -69.22 54.48 -17.96 0.347 6565
 6567 3 -69.27 54.49 -17.93 0.347 6566
 6568 3 -69.58 54.11 -17.84 0.096 6566
 6569 3 -69.51 54.15 -17.74 0.111 6568
 6570 3 -69.4 54.74 -17.82 0.317 6565
 6571 3 -69.17 54.7 -17.49 0.241 6570
 6572 3 -69.16 54.69 -17.3 0.209 6571
 6573 3 -69.68 54.88 -17.94 0.193 6570
 6574 3 -69.87 54.97 -17.89 0.184 6573
 6575 3 -69.96 55.04 -17.88 0.178 6574
 6576 3 -70.15 55.07 -17.74 0.157 6575
 6577 3 -70.27 55.13 -17.75 0.197 6576
 6578 3 -70.44 55.12 -17.65 0.167 6577
 6579 3 -70.65 55.09 -17.6 0.193 6578
 6580 3 -70.97 55.05 -17.53 0.243 6579
 6581 3 -71.3 55.04 -17.54 0.147 6580
 6582 3 -71.52 55.04 -17.44 0.14 6581
 6583 3 -71.6 54.99 -17.34 0.161 6582
 6584 3 -71.72 55 -17.25 0.154 6583
 6585 3 -71.82 54.96 -17.08 0.163 6584
 6586 3 -71.97 55.03 -16.91 0.121 6585
 6587 3 -72.07 55.04 -16.87 0.182 6586
 6588 3 -72.17 55.06 -16.81 0.236 6587
 6589 3 -72.41 55.06 -17.1 0.102 6588
 6590 3 -72.52 55.13 -17.24 0.106 6589
 6591 3 -72.6 55.19 -17.38 0.072 6590
 6592 3 -72.69 55.28 -17.48 0.085 6591
 6593 3 -72.19 55.1 -16.66 0.242 6588
 6594 3 -72.23 55.21 -16.45 0.166 6593
 6595 3 -72.26 55.33 -16.38 0.217 6594
 6596 3 -72.34 55.46 -16.21 0.189 6595
 6597 3 -72.43 55.6 -16.11 0.207 6596
 6598 3 -72.59 55.68 -15.94 0.173 6597
 6599 3 -72.67 55.75 -15.77 0.136 6598
 6600 3 -72.72 55.79 -15.61 0.132 6599
 6601 3 -72.78 55.9 -15.52 0.187 6600
 6602 3 -72.85 56.04 -15.4 0.18 6601
 6603 3 -72.84 56.23 -15.3 0.198 6602
 6604 3 -72.84 56.35 -15.22 0.226 6603
 6605 3 -72.98 56.47 -15.1 0.246 6604
 6606 3 -72.99 56.59 -15.06 0.276 6605
 6607 3 -73.1 56.65 -15.01 0.297 6606
 6608 3 -72.6 56.67 -14.88 0.113 6607
 6609 3 -72.44 56.75 -14.7 0.114 6608
 6610 3 -72.36 56.85 -14.63 0.137 6609
 6611 3 -72.3 56.97 -14.54 0.099 6610
 6612 3 -72.2 56.95 -14.46 0.113 6611
 6613 3 -72.15 56.88 -14.36 0.166 6612
 6614 3 -71.92 56.85 -14.36 0.126 6613
 6615 3 -71.81 56.8 -14.28 0.126 6614
 6616 3 -71.67 56.76 -14.17 0.189 6615
 6617 3 -71.59 56.69 -14.13 0.21 6616
 6618 3 -71.48 57.01 -13.92 0.126 6617
 6619 3 -71.42 57.19 -13.82 0.083 6618
 6620 3 -71.54 57.31 -13.82 0.093 6619
 6621 3 -71.72 57.45 -13.79 0.046 6620
 6622 3 -71.53 56.56 -14.18 0.118 6617
 6623 3 -71.43 56.54 -14.19 0.113 6622
 6624 3 -71.32 56.51 -14.07 0.078 6623
 6625 3 -71.28 56.46 -13.97 0.1 6624
 6626 3 -71.22 56.37 -13.97 0.102 6625
 6627 3 -71.09 56.17 -13.89 0.081 6626
 6628 3 -71.21 56.34 -13.65 0.134 6626
 6629 3 -71.31 56.34 -13.43 0.06 6628
 6630 3 -71.33 56.32 -13.33 0.095 6629
 6631 3 -71.36 56.28 -13.18 0.107 6630
 6632 3 -71.38 56.25 -13.01 0.078 6631
 6633 3 -73.49 56.68 -15.08 0.227 6607
 6634 3 -73.79 56.66 -15.1 0.132 6633
 6635 3 -68.11 54.06 -18.23 0.161 6562
 6636 3 -67.93 54.04 -18.27 0.193 6635
 6637 3 -67.73 54.02 -18.35 0.223 6636
 6638 3 -67.53 54.02 -18.37 0.321 6637
 6639 3 -67.39 53.99 -18.39 0.374 6638
 6640 3 -67.28 53.97 -18.34 0.404 6639
 6641 3 -67.19 53.87 -18.27 0.449 6640
 6642 3 -67.06 53.79 -18.27 0.443 6641
 6643 3 -66.87 53.72 -18.25 0.471 6642
 6644 3 -66.74 53.68 -18.15 0.447 6643
 6645 3 -66.64 53.66 -18.04 0.45 6644
 6646 3 -66.58 53.52 -17.92 0.436 6645
 6647 3 -67.03 53.8 -17.33 0.067 6646
 6648 3 -67.14 53.87 -17.31 0.000125 6647
 6649 3 -66.38 53.42 -17.9 0.405 6646
 6650 3 -66.14 53.36 -17.98 0.367 6649
 6651 3 -65.9 53.46 -18.09 0.355 6650
 6652 3 -65.7 53.5 -18.16 0.3 6651
 6653 3 -65.51 53.61 -18.21 0.203 6652
 6654 3 -68.04 54.42 -18.26 0.086 6561
 6655 3 -68.39 53.95 -20.43 0.26 6549
 6656 3 -68.3 54.11 -20.46 0.238 6655
 6657 3 -68.24 54.24 -20.52 0.235 6656
 6658 3 -68.18 54.37 -20.58 0.23 6657
 6659 3 -68.09 54.48 -20.71 0.24 6658
 6660 3 -67.96 54.6 -20.71 0.23 6659
 6661 3 -67.98 54.78 -20.88 0.226 6660
 6662 3 -67.96 54.92 -21.05 0.233 6661
 6663 3 -67.96 55.04 -21.14 0.264 6662
 6664 3 -67.94 55.15 -21.23 0.298 6663
 6665 3 -67.97 55.27 -21.36 0.321 6664
 6666 3 -67.98 55.36 -21.46 0.351 6665
 6667 3 -68.01 55.42 -21.57 0.408 6666
 6668 3 -68.29 55.44 -21.75 0.446 6667
 6669 3 -68.25 55.53 -21.92 0.464 6668
 6670 3 -68.23 55.59 -22.04 0.524 6669
 6671 3 -68.16 55.13 -22.42 0.3 6670
 6672 3 -68.58 55.04 -22.68 0.076 6671
 6673 3 -68.67 55.01 -22.75 0.071 6672
 6674 3 -68.78 54.97 -22.81 0.069 6673
 6675 3 -68.93 54.92 -22.9 0.087 6674
 6676 3 -68.35 55.93 -21.95 0.445 6670
 6677 3 -67.79 56.25 -21.64 0.2 6676
 6678 3 -67.69 56.38 -21.65 0.263 6677
 6679 3 -67.53 56.5 -21.61 0.292 6678
 6680 3 -67.58 56.83 -21.75 0.139 6679
 6681 3 -67.48 56.95 -21.8 0.205 6680
 6682 3 -67.41 57.06 -21.91 0.252 6681
 6683 3 -67.44 57.08 -22.09 0.315 6682
 6684 3 -67.42 57.12 -22.19 0.351 6683
 6685 3 -67.14 56.76 -22.4 0.182 6684
 6686 3 -67.07 56.75 -22.49 0.233 6685
 6687 3 -66.8 56.64 -22.41 0.168 6686
 6688 3 -66.68 56.56 -22.4 0.168 6687
 6689 3 -66.72 56.33 -22.55 0.12 6688
 6690 3 -66.83 56.18 -22.69 0.109 6689
 6691 3 -66.91 56.1 -22.78 0.14 6690
 6692 3 -66.99 56.05 -22.91 0.156 6691
 6693 3 -66.91 55.96 -23.05 0.129 6692
 6694 3 -66.84 55.79 -23.12 0.107 6693
 6695 3 -66.77 55.73 -23.24 0.129 6694
 6696 3 -66.64 55.78 -23.36 0.053 6695
 6697 3 -66.49 55.83 -23.35 0.077 6696
 6698 3 -66.29 55.76 -23.43 0.078 6697
 6699 3 -66.23 55.71 -23.55 0.061 6698
 6700 3 -66.16 55.7 -23.75 0.106 6699
 6701 3 -66.14 55.71 -23.89 0.1 6700
 6702 3 -66.11 55.72 -24 0.000125 6701
 6703 3 -67.36 56.82 -22.78 0.116 6686
 6704 3 -67.6 57.38 -22.23 0.283 6684
 6705 3 -67.79 57.52 -22.57 0.138 6704
 6706 3 -67.89 57.65 -22.64 0.133 6705
 6707 3 -68.02 57.73 -22.61 0.174 6706
 6708 3 -68.13 57.81 -22.65 0.181 6707
 6709 3 -68.26 57.95 -22.64 0.196 6708
 6710 3 -68.39 58.07 -22.66 0.197 6709
 6711 3 -68.52 58.2 -22.66 0.194 6710
 6712 3 -68.61 58.3 -22.69 0.216 6711
 6713 3 -68.77 58.35 -22.73 0.23 6712
 6714 3 -68.95 58.43 -22.79 0.247 6713
 6715 3 -69.2 58.54 -22.79 0.252 6714
 6716 3 -69.33 58.56 -22.73 0.306 6715
 6717 3 -69.39 58.71 -22.66 0.326 6716
 6718 3 -69.71 58.43 -22.65 0.179 6717
 6719 3 -69.95 58.31 -22.75 0.112 6718
 6720 3 -70.12 58.35 -22.71 0.114 6719
 6721 3 -70.28 58.46 -22.67 0.075 6720
 6722 3 -70.4 58.56 -22.7 0.063 6721
 6723 3 -70.5 58.4 -22.71 0.114 6722
 6724 3 -70.34 58.49 -22.56 0.075 6721
 6725 3 -70.47 58.41 -22.54 0.109 6724
 6726 3 -70.54 58.33 -22.56 0.000125 6725
 6727 3 -69.7 58.48 -22.33 0.103 6718
 6728 3 -69.75 58.6 -22.26 0.125 6727
 6729 3 -69.79 58.66 -22.12 0.147 6728
 6730 3 -69.26 59.01 -22.61 0.153 6717
 6731 3 -69.32 59.06 -22.71 0.167 6730
 6732 3 -69.37 59.38 -22.87 0.269 6731
 6733 3 -69.47 59.5 -22.88 0.334 6732
 6734 3 -69.6 59.61 -22.91 0.338 6733
 6735 3 -69.57 59.76 -22.85 0.34 6734
 6736 3 -70.15 59.56 -23.08 0.082 6735
 6737 3 -70.32 59.57 -23.21 0.125 6736
 6738 3 -70.37 59.49 -23.26 0.118 6737
 6739 3 -70.48 59.39 -23.4 0.067 6738
 6740 3 -70.58 59.29 -23.37 0.121 6739
 6741 3 -70.69 59.22 -23.41 0.106 6740
 6742 3 -70.72 59.11 -23.4 0.066 6741
 6743 3 -69.51 59.99 -22.74 0.292 6735
 6744 3 -69.5 60.18 -22.68 0.366 6743
 6745 3 -69.37 60.38 -22.67 0.381 6744
 6746 3 -69.23 60.56 -22.56 0.357 6745
 6747 3 -68.88 60.86 -22.43 0.237 6746
 6748 3 -68.84 61.03 -22.37 0.276 6747
 6749 3 -68.81 61.18 -22.26 0.317 6748
 6750 3 -68.78 61.31 -22.25 0.369 6749
 6751 3 -68.71 61.38 -22.14 0.379 6750
 6752 3 -68.62 61.51 -22.17 0.36 6751
 6753 3 -68.69 61.58 -21.85 0.192 6752
 6754 3 -68.71 61.75 -21.97 0.214 6753
 6755 3 -68.76 61.93 -21.95 0.257 6754
 6756 3 -68.71 62.12 -21.96 0.238 6755
 6757 3 -68.73 62.26 -21.87 0.296 6756
 6758 3 -68.71 62.43 -21.77 0.287 6757
 6759 3 -68.71 62.56 -21.69 0.278 6758
 6760 3 -68.67 62.69 -21.6 0.249 6759
 6761 3 -68.69 62.84 -21.56 0.315 6760
 6762 3 -68.69 62.97 -21.54 0.376 6761
 6763 3 -68.73 63.07 -21.57 0.489 6762
 6764 3 -68.76 63.21 -21.65 0.564 6763
 6765 3 -68.01 62.57 -21.43 0.114 6764
 6766 3 -67.82 62.49 -21.39 0.127 6765
 6767 3 -67.69 62.45 -21.37 0.135 6766
 6768 3 -67.57 62.41 -21.27 0.129 6767
 6769 3 -67.41 62.28 -21.26 0.086 6768
 6770 3 -67.21 62.3 -21.29 0.114 6769
 6771 3 -67.05 62.26 -21.23 0.153 6770
 6772 3 -66.89 62.3 -21.13 0.119 6771
 6773 3 -66.74 62.33 -21.08 0.15 6772
 6774 3 -66.62 62.35 -21.01 0.214 6773
 6775 3 -66.43 62.37 -21.01 0.195 6774
 6776 3 -66.27 62.41 -20.89 0.163 6775
 6777 3 -66.08 62.49 -20.95 0.127 6776
 6778 3 -65.92 62.53 -21.05 0.113 6777
 6779 3 -65.8 62.58 -21.1 0.109 6778
 6780 3 -65.67 62.61 -21.15 0.157 6779
 6781 3 -65.54 62.64 -21.12 0.182 6780
 6782 3 -65.36 62.68 -21.33 0.127 6781
 6783 3 -65.21 62.71 -21.37 0.153 6782
 6784 3 -65.03 62.75 -21.42 0.165 6783
 6785 3 -64.85 62.82 -21.5 0.239 6784
 6786 3 -64.39 63.09 -21.38 0.11 6785
 6787 3 -64.29 63.15 -21.35 0.147 6786
 6788 3 -64.17 63.21 -21.37 0.183 6787
 6789 3 -64.07 63.41 -21.45 0.121 6788
 6790 3 -63.99 63.53 -21.48 0.151 6789
 6791 3 -64.08 63.67 -21.67 0.122 6790
 6792 3 -64.23 63.7 -21.81 0.109 6791
 6793 3 -64.33 63.7 -21.84 0.000125 6792
 6794 3 -63.78 63.58 -21.42 0.088 6790
 6795 3 -63.63 63.58 -21.38 0.094 6794
 6796 3 -63.46 63.61 -21.27 0.132 6795
 6797 3 -63.33 63.63 -21.17 0.125 6796
 6798 3 -63.18 63.78 -21.31 0.114 6797
 6799 3 -63.04 63.87 -21.34 0.111 6798
 6800 3 -62.86 63.95 -21.35 0.131 6799
 6801 3 -62.64 63.94 -21.34 0.098 6800
 6802 3 -62.46 63.92 -21.3 0.091 6801
 6803 3 -62.3 63.87 -21.31 0.084 6802
 6804 3 -62.18 63.83 -21.33 0.077 6803
 6805 3 -61.99 63.76 -21.31 0.168 6804
 6806 3 -61.98 63.68 -21.25 0.201 6805
 6807 3 -61.8 63.58 -21.34 0.244 6806
 6808 3 -61.43 63.66 -21.51 0.124 6807
 6809 3 -61.17 63.7 -21.54 0.076 6808
 6810 3 -61.04 63.76 -21.5 0.1 6809
 6811 3 -60.89 63.82 -21.47 0.093 6810
 6812 3 -60.73 63.84 -21.45 0.079 6811
 6813 3 -60.45 63.92 -21.48 0.094 6812
 6814 3 -60.25 63.91 -21.5 0.104 6813
 6815 3 -60.06 63.89 -21.5 0.137 6814
 6816 3 -59.81 63.9 -21.5 0.099 6815
 6817 3 -59.66 63.87 -21.42 0.095 6816
 6818 3 -59.51 63.84 -21.36 0.086 6817
 6819 3 -59.3 63.75 -21.36 0.129 6818
 6820 3 -59.16 63.78 -21.24 0.052 6819
 6821 3 -61.93 63.31 -21.14 0.103 6807
 6822 3 -61.83 63.25 -21.01 0.094 6821
 6823 3 -64.82 62.65 -21.69 0.06 6785
 6824 3 -64.71 62.62 -21.78 0.131 6823
 6825 3 -64.66 62.61 -21.9 0.154 6824
 6826 3 -64.6 62.57 -22.01 0.136 6825
 6827 3 -64.51 62.69 -22.17 0.092 6826
 6828 3 -64.42 62.74 -22.26 0.032 6827
 6829 3 -69.03 63.47 -21.84 0.461 6764
 6830 3 -69.23 63.57 -22.03 0.495 6829
 6831 3 -69.37 63.7 -22.19 0.53 6830
 6832 3 -69.48 63.8 -22.24 0.557 6831
 6833 3 -69.64 63.86 -22.3 0.561 6832
 6834 3 -69.66 64.09 -22.26 0.552 6833
 6835 3 -69.73 64.17 -22.3 0.559 6834
 6836 3 -69.91 64.34 -21.96 0.404 6835
 6837 3 -70 64.47 -21.89 0.324 6836
 6838 3 -70.12 64.66 -21.89 0.325 6837
 6839 3 -69.77 65.27 -22.14 0.094 6838
 6840 3 -69.74 65.37 -22.26 0.086 6839
 6841 3 -69.82 65.45 -22.3 0.087 6840
 6842 3 -69.82 65.55 -22.51 0.076 6841
 6843 3 -70.37 64.43 -21.37 0.171 6838
 6844 3 -70.61 64.35 -21.21 0.107 6843
 6845 3 -69.72 63.81 -23.08 0.258 6835
 6846 3 -69.78 63.82 -23.22 0.244 6845
 6847 3 -69.99 64.25 -23.12 0.172 6846
 6848 3 -70.1 64.31 -23.15 0.267 6847
 6849 3 -70.1 64.41 -23.25 0.326 6848
 6850 3 -70.14 64.47 -23.36 0.446 6849
 6851 3 -69.84 64.55 -23.87 0.206 6850
 6852 3 -69.78 64.62 -23.93 0.253 6851
 6853 3 -69.43 64.73 -23.86 0.13 6852
 6854 3 -69.27 64.81 -23.82 0.153 6853
 6855 3 -69.24 64.94 -23.88 0.218 6854
 6856 3 -69.24 65.06 -24 0.224 6855
 6857 3 -69.19 65.17 -23.99 0.274 6856
 6858 3 -68.9 65.27 -23.89 0.157 6857
 6859 3 -68.78 65.35 -23.74 0.187 6858
 6860 3 -68.61 65.47 -23.67 0.194 6859
 6861 3 -68.42 65.55 -23.64 0.221 6860
 6862 3 -68.28 65.57 -23.64 0.251 6861
 6863 3 -68.17 65.58 -23.56 0.311 6862
 6864 3 -68.1 65.54 -23.45 0.361 6863
 6865 3 -67.69 65.78 -23.84 0.204 6864
 6866 3 -67.71 65.58 -24.09 0.117 6865
 6867 3 -67.68 65.51 -24.22 0.139 6866
 6868 3 -67.8 65.46 -24.39 0.095 6867
 6869 3 -67.85 65.38 -24.45 0.076 6868
 6870 3 -68.32 65.29 -22.93 0.219 6864
 6871 3 -68.23 65.35 -22.79 0.202 6870
 6872 3 -68.1 65.39 -22.69 0.121 6871
 6873 3 -67.98 65.23 -22.74 0.084 6872
 6874 3 -67.94 65.05 -22.78 0.059 6873
 6875 3 -70 64.53 -24.19 0.139 6852
 6876 3 -70.08 64.49 -24.35 0.115 6875
 6877 3 -70.17 64.46 -24.44 0.103 6876
 6878 3 -69.77 63.68 -23.41 0.229 6846
 6879 3 -69.8 63.57 -23.58 0.222 6878
 6880 3 -69.9 63.45 -23.7 0.219 6879
 6881 3 -69.98 63.39 -23.87 0.237 6880
 6882 3 -70.02 63.36 -23.97 0.196 6881
 6883 3 -68.45 61.68 -22.65 0.128 6752
 6884 3 -68.31 61.8 -22.72 0.13 6883
 6885 3 -68.22 61.91 -22.86 0.12 6884
 6886 3 -68.1 62.03 -23.02 0.104 6885
 6887 3 -68.06 62.16 -23.11 0.135 6886
 6888 3 -68.07 62.33 -23.23 0.163 6887
 6889 3 -67.97 62.5 -23.31 0.195 6888
 6890 3 -67.82 62.64 -23.37 0.147 6889
 6891 3 -67.76 62.72 -23.51 0.127 6890
 6892 3 -67.85 62.84 -23.56 0.169 6891
 6893 3 -67.94 62.91 -23.7 0.203 6892
 6894 3 -67.76 63.01 -23.87 0.141 6893
 6895 3 -67.68 63.03 -23.91 0.141 6894
 6896 3 -67.6 63.05 -23.96 0.141 6895
 6897 3 -67.54 63 -23.57 0.107 6895
 6898 3 -67.55 62.86 -23.52 0.063 6897
 6899 3 -67.5 63.14 -24.03 0.119 6894
 6900 3 -67.39 63.27 -24.07 0.124 6899
 6901 3 -67.44 63.42 -24.19 0.145 6900
 6902 3 -67.47 63.56 -24.32 0.13 6901
 6903 3 -67.43 63.69 -24.4 0.131 6902
 6904 3 -67.41 63.83 -24.53 0.169 6903
 6905 3 -67.47 63.96 -24.6 0.274 6904
 6906 3 -66.97 64.03 -24.68 0.135 6905
 6907 3 -66.81 63.97 -24.79 0.152 6906
 6908 3 -66.61 63.89 -24.84 0.12 6907
 6909 3 -66.35 63.93 -24.82 0.116 6908
 6910 3 -66.15 63.99 -24.88 0.179 6909
 6911 3 -65.98 64.21 -24.89 0.178 6910
 6912 3 -66 64.36 -24.93 0.221 6911
 6913 3 -65.94 64.5 -24.94 0.256 6912
 6914 3 -66.33 64.55 -24.99 0.066 6913
 6915 3 -66.46 64.57 -24.96 0.052 6914
 6916 3 -67.82 64.03 -24.56 0.166 6905
 6917 3 -68.01 64.05 -24.72 0.139 6916
 6918 3 -67.66 64.15 -24.76 0.085 6917
 6919 3 -67.54 64.15 -24.71 0.074 6918
 6920 3 -67.39 64.23 -24.7 0.078 6919
 6921 3 -68.18 63.95 -24.79 0.074 6917
 6922 3 -68.3 64 -24.83 0.054 6921
 6923 3 -68.41 63.93 -24.88 0.063 6922
 6924 3 -68.58 63.77 -24.95 0.072 6923
 6925 3 -68.66 63.67 -25.04 0.076 6924
 6926 3 -68.74 63.6 -25.13 0.091 6925
 6927 3 -68.78 63.51 -25.22 0.06 6926
 6928 3 -68.9 63.45 -25.28 0.098 6927
 6929 3 -69 63.3 -25.3 0.091 6928
 6930 3 -69.05 63.17 -25.41 0.111 6929
 6931 3 -69.17 63.08 -25.47 0.147 6930
 6932 3 -69.3 62.98 -25.47 0.19 6931
 6933 3 -69.37 62.84 -25.57 0.194 6932
 6934 3 -69.47 62.71 -25.7 0.178 6933
 6935 3 -69.33 62.49 -25.79 0.192 6934
 6936 3 -69.29 62.37 -25.79 0.196 6935
 6937 3 -68.93 62.37 -25.67 0.094 6936
 6938 3 -68.78 62.27 -25.62 0.109 6937
 6939 3 -68.63 62.26 -25.58 0.087 6938
 6940 3 -68.49 62.24 -25.49 0.064 6939
 6941 3 -68.3 62.19 -25.49 0.131 6940
 6942 3 -68.15 62.1 -25.53 0.124 6941
 6943 3 -68.03 62.03 -25.54 0.105 6942
 6944 3 -69.55 62.27 -25.86 0.119 6936
 6945 3 -69.77 62.24 -25.92 0.068 6944
 6946 3 -69.82 62.18 -26.02 0.043 6945
 6947 3 -69.85 62.15 -26.19 0.106 6946
 6948 3 -69.88 62.08 -26.3 0.109 6947
 6949 3 -69.55 62.86 -25.9 0.138 6934
 6950 3 -69.14 62.75 -25.43 0.114 6933
 6951 3 -68.98 62.63 -25.34 0.146 6950
 6952 3 -68.9 62.55 -25.23 0.116 6951
 6953 3 -68.35 62.89 -23.88 0.134 6893
 6954 3 -68.45 62.97 -24.04 0.057 6953
 6955 3 -68.58 63 -24.02 0.076 6954
 6956 3 -68.7 63.04 -24.02 0.096 6955
 6957 3 -67.47 57.59 -21.79 0.092 6704
 6958 3 -67.43 57.59 -21.64 0.091 6957
 6959 3 -67.31 57.6 -21.55 0.098 6958
 6960 3 -67.22 57.65 -21.47 0.083 6959
 6961 3 -67.3 57.73 -21.4 0.104 6960
 6962 3 -67.3 57.8 -21.3 0.122 6961
 6963 3 -67.31 57.89 -21.18 0.096 6962
 6964 3 -67.35 57.93 -21.05 0.091 6963
 6965 3 -67.36 57.99 -20.92 0.07 6964
 6966 3 -67.42 57.98 -20.76 0.113 6965
 6967 3 -67.49 58.02 -20.61 0.103 6966
 6968 3 -67.58 58.11 -20.42 0.069 6967
 6969 3 -68.62 55.96 -22.07 0.437 6676
 6970 3 -68.64 56.05 -22.13 0.435 6969
 6971 3 -69.14 56.11 -22.1 0.305 6970
 6972 3 -69.32 56.18 -22.13 0.343 6971
 6973 3 -69.62 56.28 -22.11 0.354 6972
 6974 3 -69.85 56.27 -22.14 0.384 6973
 6975 3 -70.13 56.3 -22.1 0.344 6974
 6976 3 -70.23 56.45 -22.25 0.319 6975
 6977 3 -70.38 56.56 -22.38 0.275 6976
 6978 3 -70.51 56.65 -22.36 0.278 6977
 6979 3 -70.63 56.69 -22.46 0.297 6978
 6980 3 -70.64 56.89 -22.31 0.204 6979
 6981 3 -70.65 57.05 -22.26 0.159 6980
 6982 3 -70.67 57.27 -22.24 0.165 6981
 6983 3 -70.72 57.35 -22.14 0.195 6982
 6984 3 -70.8 57.55 -22.15 0.162 6983
 6985 3 -70.88 57.68 -22.05 0.155 6984
 6986 3 -70.96 57.81 -21.91 0.148 6985
 6987 3 -71.13 57.83 -21.9 0.137 6986
 6988 3 -71.28 57.86 -21.87 0.165 6987
 6989 3 -71.5 57.91 -21.83 0.144 6988
 6990 3 -71.63 57.91 -21.74 0.111 6989
 6991 3 -71.8 57.92 -21.67 0.097 6990
 6992 3 -71.98 57.94 -21.61 0.139 6991
 6993 3 -72.13 57.97 -21.5 0.149 6992
 6994 3 -72.33 58.01 -21.37 0.124 6993
 6995 3 -72.45 58.02 -21.25 0.134 6994
 6996 3 -72.57 58.13 -21.16 0.145 6995
 6997 3 -72.67 58.22 -21.07 0.134 6996
 6998 3 -72.69 58.32 -20.97 0.114 6997
 6999 3 -72.8 58.33 -20.94 0.128 6998
 7000 3 -72.85 58.4 -20.85 0.156 6999
 7001 3 -72.94 58.48 -20.75 0.155 7000
 7002 3 -73.01 58.58 -20.66 0.174 7001
 7003 3 -73.12 58.62 -20.55 0.187 7002
 7004 3 -73.26 58.7 -20.47 0.155 7003
 7005 3 -73.39 58.73 -20.38 0.133 7004
 7006 3 -73.6 58.73 -20.33 0.13 7005
 7007 3 -73.64 58.79 -20.25 0.151 7006
 7008 3 -73.76 58.84 -20.18 0.169 7007
 7009 3 -73.99 58.9 -20.12 0.178 7008
 7010 3 -74.18 58.97 -20.06 0.145 7009
 7011 3 -74.37 59.1 -19.98 0.164 7010
 7012 3 -74.45 59.17 -19.98 0.112 7011
 7013 3 -74.54 59.22 -19.95 0.124 7012
 7014 3 -74.67 59.34 -19.88 0.163 7013
 7015 3 -74.76 59.51 -19.85 0.186 7014
 7016 3 -74.84 59.61 -19.91 0.205 7015
 7017 3 -75.19 59.38 -19.94 0.12 7016
 7018 3 -75.35 59.38 -19.91 0.13 7017
 7019 3 -75.44 59.4 -19.98 0.09 7018
 7020 3 -75.59 59.47 -20.02 0.063 7019
 7021 3 -75.74 59.49 -20.03 0.058 7020
 7022 3 -75.82 59.43 -19.93 0.148 7021
 7023 3 -76.05 59.53 -19.91 0.094 7022
 7024 3 -76.21 59.59 -19.83 0.092 7023
 7025 3 -76.29 59.6 -19.75 0.087 7024
 7026 3 -74.71 59.91 -19.95 0.133 7016
 7027 3 -74.72 60.06 -19.96 0.15 7026
 7028 3 -74.79 60.25 -20 0.178 7027
 7029 3 -74.91 60.42 -20 0.195 7028
 7030 3 -75.04 60.54 -19.98 0.188 7029
 7031 3 -75.2 60.66 -19.98 0.18 7030
 7032 3 -75.28 60.81 -20 0.261 7031
 7033 3 -75.37 60.95 -19.97 0.338 7032
 7034 3 -75.42 61.11 -19.92 0.362 7033
 7035 3 -75.57 61.2 -19.89 0.447 7034
 7036 3 -75.75 61.26 -19.83 0.46 7035
 7037 3 -75.03 61.59 -19.85 0.151 7036
 7038 3 -75.06 61.79 -19.99 0.132 7037
 7039 3 -75.07 61.96 -20.09 0.101 7038
 7040 3 -75.09 62.14 -20.14 0.084 7039
 7041 3 -75.19 62.21 -20.19 0.095 7040
 7042 3 -75.2 62.25 -20.34 0.114 7041
 7043 3 -75.15 62.34 -20.47 0.138 7042
 7044 3 -75.07 62.43 -20.58 0.105 7043
 7045 3 -75.07 62.48 -20.72 0.104 7044
 7046 3 -76.08 61.24 -19.78 0.337 7036
 7047 3 -76.07 61.35 -19.85 0.39 7046
 7048 3 -76.09 61.47 -19.81 0.437 7047
 7049 3 -75.7 61.44 -20.65 0.149 7048
 7050 3 -75.62 61.46 -20.81 0.1 7049
 7051 3 -75.53 61.43 -21 0.104 7050
 7052 3 -75.39 61.49 -21.08 0.103 7051
 7053 3 -75.28 61.48 -21.16 0.081 7052
 7054 3 -76.2 61.65 -19.54 0.333 7048
 7055 3 -76.26 61.77 -19.35 0.363 7054
 7056 3 -76.27 61.81 -19.17 0.402 7055
 7057 3 -76.61 61.56 -19.06 0.136 7056
 7058 3 -76.39 61.51 -19.11 0.096 7057
 7059 3 -76.31 61.8 -19.05 0.429 7056
 7060 3 -76.13 61.32 -18.61 0.149 7059
 7061 3 -76.01 61.17 -18.38 0.08 7060
 7062 3 -75.98 61.07 -18.32 0.071 7061
 7063 3 -76.63 62.1 -19.17 0.386 7059
 7064 3 -76.66 62.14 -19.01 0.431 7063
 7065 3 -76.85 62.26 -18.94 0.451 7064
 7066 3 -77.02 62.27 -18.89 0.488 7065
 7067 3 -77.15 62.37 -18.99 0.462 7066
 7068 3 -77.3 62.39 -19.05 0.529 7067
 7069 3 -77.18 62.82 -19.17 0.257 7068
 7070 3 -77.1 63.03 -19.39 0.204 7069
 7071 3 -77.11 63.19 -19.47 0.235 7070
 7072 3 -77.2 63.36 -19.54 0.235 7071
 7073 3 -77.03 63.33 -19.9 0.12 7072
 7074 3 -76.86 63.42 -20.17 0.063 7073
 7075 3 -77.36 63.61 -19.32 0.139 7072
 7076 3 -77.47 63.73 -19.28 0.117 7075
 7077 3 -77.55 63.9 -19.26 0.147 7076
 7078 3 -77.66 63.98 -19.22 0.139 7077
 7079 3 -77.82 64.09 -19.14 0.135 7078
 7080 3 -77.94 64.2 -19.12 0.149 7079
 7081 3 -78.01 64.33 -19.11 0.138 7080
 7082 3 -78.14 64.44 -19.11 0.143 7081
 7083 3 -78.29 64.58 -19.04 0.14 7082
 7084 3 -78.43 64.69 -19.03 0.104 7083
 7085 3 -78.54 64.76 -19.05 0.128 7084
 7086 3 -78.64 64.82 -19.11 0.155 7085
 7087 3 -78.72 64.84 -19.18 0.228 7086
 7088 3 -78.95 64.55 -18.98 0.096 7087
 7089 3 -79 64.5 -18.91 0.116 7088
 7090 3 -79.21 64.36 -18.97 0.086 7089
 7091 3 -79.42 64.28 -19.05 0.074 7090
 7092 3 -79.55 64.16 -19 0.078 7091
 7093 3 -79.69 64.05 -18.9 0.068 7092
 7094 3 -79.82 63.99 -18.82 0.127 7093
 7095 3 -79.94 63.91 -18.76 0.104 7094
 7096 3 -80.17 63.88 -18.85 0.091 7095
 7097 3 -80.33 63.93 -18.85 0.082 7096
 7098 3 -78.69 65.01 -19.33 0.286 7087
 7099 3 -78.81 65.06 -19.49 0.36 7098
 7100 3 -78.87 65.21 -19.5 0.378 7099
 7101 3 -78.92 65.37 -19.45 0.363 7100
 7102 3 -78.77 65.44 -19.98 0.105 7101
 7103 3 -78.81 65.52 -20.12 0.129 7102
 7104 3 -78.88 65.56 -20.33 0.114 7103
 7105 3 -79.05 65.6 -20.47 0.094 7104
 7106 3 -79.2 65.6 -20.62 0.116 7105
 7107 3 -79.29 65.64 -20.82 0.133 7106
 7108 3 -79.41 65.55 -20.74 0.072 7107
 7109 3 -79.57 65.54 -20.8 0.106 7108
 7110 3 -78.98 65.52 -19.26 0.266 7101
 7111 3 -78.88 65.83 -19 0.152 7110
 7112 3 -79 65.99 -18.95 0.127 7111
 7113 3 -79.02 66.14 -18.94 0.123 7112
 7114 3 -79.02 66.27 -18.83 0.139 7113
 7115 3 -79.09 66.47 -18.77 0.147 7114
 7116 3 -79.2 66.62 -18.66 0.156 7115
 7117 3 -79.3 66.76 -18.63 0.157 7116
 7118 3 -79.35 66.9 -18.67 0.173 7117
 7119 3 -79.43 66.99 -18.71 0.214 7118
 7120 3 -79.4 67.12 -18.71 0.225 7119
 7121 3 -79.41 67.2 -19.06 0.16 7120
 7122 3 -79.46 67.28 -19.25 0.135 7121
 7123 3 -79.63 67.32 -19.27 0.103 7122
 7124 3 -79.78 67.38 -19.34 0.107 7123
 7125 3 -79.89 67.41 -19.41 0.132 7124
 7126 3 -80 67.48 -19.47 0.086 7125
 7127 3 -80.11 67.45 -19.54 0.097 7126
 7128 3 -80.24 67.47 -19.61 0.117 7127
 7129 3 -80.38 67.56 -19.7 0.156 7128
 7130 3 -80.42 67.6 -19.79 0.206 7129
 7131 3 -80.65 67.63 -19.55 0.065 7130
 7132 3 -80.8 67.58 -19.57 0.109 7131
 7133 3 -80.88 67.54 -19.65 0.046 7132
 7134 3 -80.36 67.66 -20.11 0.102 7130
 7135 3 -80.36 67.79 -20.22 0.112 7134
 7136 3 -80.42 67.93 -20.28 0.087 7135
 7137 3 -80.51 68 -20.29 0.076 7136
 7138 3 -80.61 68.04 -20.33 0.101 7137
 7139 3 -80.68 68.16 -20.41 0.099 7138
 7140 3 -80.81 68.19 -20.51 0.108 7139
 7141 3 -80.81 68.28 -20.61 0.081 7140
 7142 3 -80.73 68.43 -20.65 0.087 7141
 7143 3 -80.77 68.54 -20.67 0.145 7142
 7144 3 -80.88 68.84 -20.83 0.13 7143
 7145 3 -80.83 68.98 -20.91 0.202 7144
 7146 3 -80.83 69.07 -21.07 0.086 7145
 7147 3 -80.8 69.08 -21.2 0.074 7146
 7148 3 -80.76 69.15 -21.28 0.089 7147
 7149 3 -80.68 69.23 -21.32 0.083 7148
 7150 3 -80.5 69.09 -21.01 0.086 7145
 7151 3 -80.34 69.13 -21.03 0.093 7150
 7152 3 -79.26 67.17 -18.3 0.121 7120
 7153 3 -79.23 67.17 -18.1 0.135 7152
 7154 3 -79.32 67.17 -18 0.165 7153
 7155 3 -79.45 67.14 -17.88 0.165 7154
 7156 3 -79.62 67.02 -17.71 0.121 7155
 7157 3 -79.63 67 -17.57 0.128 7156
 7158 3 -79.48 66.92 -17.44 0.092 7157
 7159 3 -79.44 66.89 -17.2 0.149 7158
 7160 3 -79.55 66.81 -17.03 0.167 7159
 7161 3 -79.56 66.8 -16.89 0.231 7160
 7162 3 -79.66 66.81 -16.7 0.325 7161
 7163 3 -79.69 66.8 -16.59 0.395 7162
 7164 3 -79.75 66.63 -16.28 0.314 7163
 7165 3 -79.75 66.54 -16.09 0.302 7164
 7166 3 -79.84 66.43 -15.94 0.265 7165
 7167 3 -79.86 66.58 -15.72 0.22 7166
 7168 3 -79.83 66.56 -15.55 0.204 7167
 7169 3 -79.73 66.43 -15.28 0.221 7168
 7170 3 -79.67 66.35 -15.13 0.22 7169
 7171 3 -79.49 66.28 -15.03 0.272 7170
 7172 3 -79.42 66.2 -14.9 0.303 7171
 7173 3 -79.39 66.14 -14.74 0.338 7172
 7174 3 -79.44 66.12 -14.57 0.39 7173
 7175 3 -79.4 65.99 -14.43 0.419 7174
 7176 3 -79.15 65.88 -14.4 0.344 7175
 7177 3 -79.09 65.87 -14.3 0.336 7176
 7178 3 -80.04 66.1 -14.07 0.127 7175
 7179 3 -80.08 66.06 -13.94 0.152 7178
 7180 3 -80.16 66.03 -13.79 0.126 7179
 7181 3 -80.34 65.93 -13.73 0.113 7180
 7182 3 -80.38 65.79 -13.7 0.09 7181
 7183 3 -80.52 65.75 -13.78 0.08 7182
 7184 3 -80.66 65.7 -13.74 0.101 7183
 7185 3 -80.81 65.58 -13.66 0.139 7184
 7186 3 -80.94 65.49 -13.65 0.093 7185
 7187 3 -80.16 66.65 -16.91 0.213 7163
 7188 3 -80.18 66.43 -16.91 0.165 7187
 7189 3 -80.16 66.36 -16.99 0.11 7188
 7190 3 -80.36 66.85 -16.83 0.188 7187
 7191 3 -80.36 67.03 -16.77 0.108 7190
 7192 3 -80.28 67.22 -16.74 0.116 7191
 7193 3 -80.07 67.32 -16.66 0.055 7192
 7194 3 -79.99 67.43 -16.7 0.103 7193
 7195 3 -80.1 67.47 -16.7 0.112 7194
 7196 3 -77.9 61.7 -19.24 0.148 7068
 7197 3 -77.98 61.66 -19.34 0.149 7196
 7198 3 -78.06 61.61 -19.57 0.12 7197
 7199 3 -78.2 61.56 -19.61 0.125 7198
 7200 3 -78.33 61.63 -19.62 0.109 7199
 7201 3 -78.54 61.75 -19.59 0.114 7200
 7202 3 -78.73 61.81 -19.61 0.111 7201
 7203 3 -78.89 61.84 -19.75 0.118 7202
 7204 3 -78.9 62.01 -19.74 0.064 7203
 7205 3 -76.19 62.18 -18.81 0.079 7064
 7206 3 -76.09 62.1 -18.8 0.117 7205
 7207 3 -76.11 61.94 -18.88 0.032 7206
 7208 3 -76.05 61.84 -18.82 0.047 7207
 7209 3 -70.78 56.43 -22.8 0.171 6979
 7210 3 -70.84 56.43 -22.99 0.159 7209
 7211 3 -70.95 56.42 -23.14 0.13 7210
 7212 3 -71.07 56.4 -23.33 0.144 7211
 7213 3 -71.13 56.32 -23.46 0.171 7212
 7214 3 -71.07 56.33 -23.68 0.173 7213
 7215 3 -71.08 56.35 -23.88 0.163 7214
 7216 3 -71.08 56.45 -24.11 0.136 7215
 7217 3 -71.02 56.52 -24.22 0.14 7216
 7218 3 -70.93 56.52 -24.39 0.174 7217
 7219 3 -70.9 56.5 -24.57 0.179 7218
 7220 3 -70.93 56.49 -24.77 0.177 7219
 7221 3 -70.95 56.48 -24.94 0.175 7220
 7222 3 -70.94 56.51 -25.17 0.143 7221
 7223 3 -70.97 56.56 -25.27 0.231 7222
 7224 3 -70.97 56.56 -25.41 0.312 7223
 7225 3 -70.95 56.63 -25.54 0.399 7224
 7226 3 -70.92 56.65 -25.68 0.407 7225
 7227 3 -70.81 56.58 -25.94 0.332 7226
 7228 3 -70.9 56.59 -26.14 0.318 7227
 7229 3 -70.97 56.64 -26.28 0.291 7228
 7230 3 -70.99 56.68 -26.38 0.307 7229
 7231 3 -71.03 56.73 -26.49 0.383 7230
 7232 3 -71.26 57.2 -26.5 0.197 7231
 7233 3 -71.38 57.29 -26.61 0.234 7232
 7234 3 -71.34 57.17 -26.97 0.114 7233
 7235 3 -71.34 57.08 -27.13 0.07 7234
 7236 3 -71.47 57.02 -27.29 0.073 7235
 7237 3 -71.57 57.02 -27.41 0.069 7236
 7238 3 -71.62 57.06 -27.55 0.053 7237
 7239 3 -71.67 57.16 -27.59 0.057 7238
 7240 3 -71.7 57.29 -27.63 0.088 7239
 7241 3 -71.81 57.35 -27.71 0.083 7240
 7242 3 -71.86 57.48 -27.78 0.108 7241
 7243 3 -72 57.51 -27.72 0.145 7242
 7244 3 -72.15 57.55 -27.68 0.106 7243
 7245 3 -71.52 57.44 -26.47 0.229 7233
 7246 3 -71.69 57.26 -26.11 0.122 7245
 7247 3 -71.77 57.26 -25.97 0.055 7246
 7248 3 -71.45 57.66 -26.65 0.154 7245
 7249 3 -71.42 57.78 -26.6 0.132 7248
 7250 3 -71.35 57.95 -26.58 0.16 7249
 7251 3 -71.43 58.02 -26.57 0.229 7250
 7252 3 -71.65 58 -26.7 0.195 7251
 7253 3 -71.71 58.23 -26.76 0.116 7252
 7254 3 -71.81 58.34 -26.81 0.131 7253
 7255 3 -71.94 58.44 -26.92 0.123 7254
 7256 3 -72.04 58.54 -27.03 0.133 7255
 7257 3 -72.17 58.68 -27.03 0.118 7256
 7258 3 -72.22 58.75 -26.95 0.168 7257
 7259 3 -72.29 58.84 -26.9 0.215 7258
 7260 3 -72.39 58.84 -26.73 0.084 7259
 7261 3 -72.56 58.81 -26.67 0.102 7260
 7262 3 -72.74 58.81 -26.65 0.08 7261
 7263 3 -72.47 59.03 -27.12 0.17 7259
 7264 3 -72.65 59.23 -27.12 0.148 7263
 7265 3 -72.75 59.33 -27.18 0.138 7264
 7266 3 -72.8 59.51 -27.25 0.148 7265
 7267 3 -72.82 59.71 -27.26 0.16 7266
 7268 3 -72.73 59.97 -27.34 0.171 7267
 7269 3 -72.63 60.02 -27.3 0.199 7268
 7270 3 -72.96 60.45 -27.37 0.118 7269
 7271 3 -73.05 60.57 -27.36 0.11 7270
 7272 3 -73.16 60.72 -27.34 0.11 7271
 7273 3 -73.35 60.73 -27.33 0.087 7272
 7274 3 -73.45 60.86 -27.28 0.095 7273
 7275 3 -73.57 60.9 -27.3 0.084 7274
 7276 3 -73.7 60.92 -27.32 0.113 7275
 7277 3 -73.92 60.96 -27.28 0.143 7276
 7278 3 -74.09 61.03 -27.21 0.125 7277
 7279 3 -74.25 61.05 -27.07 0.106 7278
 7280 3 -74.3 61.18 -26.99 0.21 7279
 7281 3 -74.12 61.6 -27.14 0.076 7280
 7282 3 -74.1 61.74 -27.18 0.138 7281
 7283 3 -74.2 61.85 -27.27 0.132 7282
 7284 3 -74.37 61.87 -27.34 0.116 7283
 7285 3 -74.5 61.95 -27.38 0.067 7284
 7286 3 -74.65 62.07 -27.49 0.11 7285
 7287 3 -74.72 62.19 -27.6 0.086 7286
 7288 3 -74.8 62.28 -27.68 0.088 7287
 7289 3 -74.63 60.99 -26.73 0.123 7280
 7290 3 -74.86 61.02 -26.65 0.15 7289
 7291 3 -75.06 60.98 -26.56 0.105 7290
 7292 3 -75.25 60.97 -26.54 0.106 7291
 7293 3 -75.37 60.94 -26.48 0.064 7292
 7294 3 -75.48 60.87 -26.45 0.05 7293
 7295 3 -71.03 58.15 -26.44 0.08 7251
 7296 3 -70.86 58.24 -26.4 0.133 7295
 7297 3 -70.63 58.19 -26.5 0.249 7296
 7298 3 -70.41 58.13 -26.46 0.144 7297
 7299 3 -70.21 58.18 -26.26 0.108 7298
 7300 3 -70.11 58.18 -26.18 0.121 7299
 7301 3 -69.94 58.23 -26.05 0.109 7300
 7302 3 -69.84 58.27 -25.95 0.101 7301
 7303 3 -69.72 58.3 -25.87 0.14 7302
 7304 3 -69.58 58.17 -25.89 0.108 7303
 7305 3 -69.45 58.1 -25.86 0.114 7304
 7306 3 -69.28 58.06 -25.92 0.05 7305
 7307 3 -69.13 57.94 -25.93 0.000125 7306
 7308 3 -69.71 58.43 -25.69 0.077 7303
 7309 3 -69.61 58.38 -25.73 0.104 7308
 7310 3 -69.45 58.5 -25.69 0.083 7309
 7311 3 -69.31 58.52 -25.59 0.089 7310
 7312 3 -69.25 58.56 -25.44 0.051 7311
 7313 3 -69.25 58.64 -25.33 0.102 7312
 7314 3 -69.3 58.72 -25.25 0.114 7313
 7315 3 -69.19 58.75 -25.04 0.131 7314
 7316 3 -69.21 58.82 -24.91 0.167 7315
 7317 3 -69.48 58.85 -24.85 0.099 7316
 7318 3 -69.5 58.89 -24.76 0.083 7317
 7319 3 -70.9 58.15 -26.73 0.099 7297
 7320 3 -70.99 58.11 -26.75 0.054 7319
 7321 3 -71.08 58.4 -26.19 0.192 7296
 7322 3 -71.19 58.46 -26.16 0.244 7321
 7323 3 -71.36 58.77 -26.09 0.139 7322
 7324 3 -71.44 58.96 -26.18 0.119 7323
 7325 3 -71.41 59.07 -26.11 0.077 7324
 7326 3 -71.42 58.69 -25.9 0.113 7323
 7327 3 -71.36 58.61 -25.8 0.126 7326
 7328 3 -71.23 58.48 -25.78 0.000125 7327
 7329 3 -70.72 56.05 -26.73 0.135 7231
 7330 3 -70.53 55.99 -26.75 0.128 7329
 7331 3 -70.31 55.95 -26.8 0.125 7330
 7332 3 -70.12 55.98 -26.86 0.132 7331
 7333 3 -70.03 56.04 -26.93 0.125 7332
 7334 3 -69.95 56.01 -27.06 0.094 7333
 7335 3 -69.86 56.06 -27.15 0.083 7334
 7336 3 -69.63 56.07 -27.24 0.148 7335
 7337 3 -69.44 56.1 -27.35 0.091 7336
 7338 3 -69.32 56.12 -27.47 0.126 7337
 7339 3 -69.19 56.16 -27.61 0.126 7338
 7340 3 -69.02 56.01 -27.71 0.132 7339
 7341 3 -68.92 55.88 -27.7 0.12 7340
 7342 3 -68.81 55.73 -27.7 0.138 7341
 7343 3 -68.47 55.71 -27.65 0.144 7342
 7344 3 -68.22 55.92 -27.72 0.11 7343
 7345 3 -68.08 56.03 -27.72 0.097 7344
 7346 3 -67.89 56.08 -27.67 0.108 7345
 7347 3 -67.78 56.26 -27.62 0.094 7346
 7348 3 -68.98 55.6 -27.98 0.105 7342
 7349 3 -68.87 55.58 -28.11 0.101 7348
 7350 3 -68.75 55.55 -28.23 0.076 7349
 7351 3 -68.62 55.57 -28.39 0.101 7350
 7352 3 -68.42 55.52 -28.53 0.126 7351
 7353 3 -68.32 55.5 -28.62 0.063 7352
 7354 3 -68.1 55.45 -28.66 0.101 7353
 7355 3 -70.37 56.16 -21.84 0.096 6975
 7356 3 -70.47 56.12 -21.82 0.095 7355
 7357 3 -70.57 56.08 -21.72 0.094 7356
 7358 3 -70.67 56.01 -21.62 0.096 7357
 7359 3 -70.78 56 -21.43 0.127 7358
 7360 3 -70.88 55.96 -21.19 0.121 7359
 7361 3 -71.03 55.94 -21.09 0.101 7360
 7362 3 -71.19 55.93 -20.98 0.06 7361
 7363 3 -71.34 55.92 -20.9 0.074 7362
 7364 3 -71.54 55.93 -20.86 0.092 7363
 7365 3 -71.75 55.96 -20.83 0.104 7364
 7366 3 -71.99 55.9 -20.84 0.101 7365
 7367 3 -68.27 56.26 -22.19 0.153 6970
 7368 3 -68.25 56.41 -22.25 0.074 7367
 7369 3 -70.14 52.78 -20.44 0.35 6546
 7370 3 -70.56 52.7 -20.3 0.178 7369
 7371 3 -70.76 52.68 -20.3 0.244 7370
 7372 3 -70.83 52.42 -20.39 0.089 7371
 7373 3 -71.02 52.27 -20.41 0.119 7372
 7374 3 -71.13 52.12 -20.36 0.087 7373
 7375 3 -71.2 51.92 -20.34 0.105 7374
 7376 3 -71.26 51.83 -20.27 0.074 7375
 7377 3 -71.32 51.81 -20.37 0.084 7376
 7378 3 -70.87 52.79 -20.29 0.247 7371
 7379 3 -71.14 52.87 -20.21 0.23 7378
 7380 3 -71.36 52.84 -20.21 0.257 7379
 7381 3 -71.57 52.91 -20.22 0.297 7380
 7382 3 -71.75 52.94 -20.23 0.337 7381
 7383 3 -71.85 52.94 -20.3 0.384 7382
 7384 3 -71.99 52.95 -20.21 0.269 7383
 7385 3 -71.71 52.63 -20.65 0.13 7384
 7386 3 -71.66 52.64 -20.81 0.088 7385
 7387 3 -71.72 52.73 -20.9 0.099 7386
 7388 3 -72.33 53.09 -19.83 0.185 7384
 7389 3 -72.4 53.16 -19.72 0.234 7388
 7390 3 -72.7 53.2 -19.83 0.224 7389
 7391 3 -72.9 53.2 -19.85 0.289 7390
 7392 3 -73.06 53.2 -19.88 0.325 7391
 7393 3 -73.18 53.27 -20 0.366 7392
 7394 3 -73.39 53.31 -19.93 0.297 7393
 7395 3 -73.44 53.42 -20.13 0.246 7394
 7396 3 -73.6 53.51 -20.21 0.213 7395
 7397 3 -73.72 53.62 -20.19 0.191 7396
 7398 3 -73.92 53.71 -20.21 0.173 7397
 7399 3 -74.08 53.74 -20.24 0.134 7398
 7400 3 -74.29 53.8 -20.18 0.13 7399
 7401 3 -74.51 53.79 -20.17 0.15 7400
 7402 3 -74.69 53.78 -20.18 0.164 7401
 7403 3 -74.89 53.84 -20.19 0.134 7402
 7404 3 -75.05 53.87 -20.24 0.115 7403
 7405 3 -75.26 53.89 -20.2 0.114 7404
 7406 3 -75.46 53.92 -20.12 0.095 7405
 7407 3 -75.68 53.89 -20.11 0.162 7406
 7408 3 -75.71 53.87 -19.98 0.234 7407
 7409 3 -75.88 53.87 -20.11 0.108 7408
 7410 3 -76.06 53.9 -20.22 0.134 7409
 7411 3 -76.26 53.91 -20.28 0.157 7410
 7412 3 -76.36 53.91 -20.3 0.157 7411
 7413 3 -76.6 53.94 -20.39 0.141 7411
 7414 3 -76.86 53.97 -20.37 0.137 7413
 7415 3 -77.05 53.95 -20.29 0.087 7414
 7416 3 -77.22 53.93 -20.3 0.102 7415
 7417 3 -77.34 53.9 -20.32 0.11 7416
 7418 3 -77.49 53.93 -20.33 0.104 7417
 7419 3 -77.63 53.94 -20.34 0.12 7418
 7420 3 -77.8 53.99 -20.3 0.125 7419
 7421 3 -77.92 54.01 -20.28 0.136 7420
 7422 3 -78.11 54.16 -20.25 0.166 7421
 7423 3 -78.34 54.18 -20.39 0.129 7422
 7424 3 -78.48 54.2 -20.51 0.159 7423
 7425 3 -78.6 54.15 -20.54 0.206 7424
 7426 3 -78.7 54.08 -20.65 0.226 7425
 7427 3 -78.89 54.18 -20.67 0.284 7426
 7428 3 -78.86 53.69 -20.54 0.113 7427
 7429 3 -78.94 53.59 -20.69 0.11 7428
 7430 3 -78.95 53.52 -20.83 0.112 7429
 7431 3 -79.12 54.42 -20.8 0.281 7427
 7432 3 -79.28 54.49 -20.78 0.347 7431
 7433 3 -79.39 54.51 -20.78 0.354 7432
 7434 3 -79.53 54.61 -20.95 0.319 7433
 7435 3 -79.77 54.59 -20.99 0.204 7434
 7436 3 -79.93 54.7 -21.14 0.149 7435
 7437 3 -80.03 54.83 -21.27 0.136 7436
 7438 3 -80.06 54.92 -21.53 0.134 7437
 7439 3 -79.99 55.03 -21.66 0.146 7438
 7440 3 -80.02 55.08 -21.83 0.124 7439
 7441 3 -80.06 55.14 -22.07 0.113 7440
 7442 3 -80.03 55.25 -22.25 0.127 7441
 7443 3 -80.06 55.34 -22.46 0.141 7442
 7444 3 -80.01 55.41 -22.59 0.166 7443
 7445 3 -79.97 55.46 -22.8 0.13 7444
 7446 3 -80.05 55.41 -23.03 0.103 7445
 7447 3 -80.04 55.38 -23.17 0.106 7446
 7448 3 -80.05 55.37 -23.35 0.09 7447
 7449 3 -79.99 55.35 -23.51 0.083 7448
 7450 3 -79.97 55.32 -23.63 0.078 7449
 7451 3 -79.97 55.32 -23.77 0.074 7450
 7452 3 -79.94 55.3 -23.9 0.087 7451
 7453 3 -79.82 55.26 -24.06 0.112 7452
 7454 3 -79.74 55.09 -24.28 0.128 7453
 7455 3 -79.74 55.06 -24.37 0.078 7454
 7456 3 -79.22 54.96 -21.1 0.102 7434
 7457 3 -79.06 55 -21.04 0.07 7456
 7458 3 -78.96 55.11 -20.96 0.083 7457
 7459 3 -78.82 55.15 -20.97 0.175 7458
 7460 3 -78.74 55.13 -20.87 0.166 7459
 7461 3 -78.68 55.08 -20.79 0.135 7460
 7462 3 -79.14 54.86 -20.57 0.116 7433
 7463 3 -78.98 54.96 -20.71 0.132 7462
 7464 3 -78.62 53.78 -20.72 0.12 7426
 7465 3 -78.62 53.68 -20.91 0.067 7464
 7466 3 -78.58 53.6 -21 0.067 7465
 7467 3 -78.58 53.51 -21.1 0.024 7466
 7468 3 -76.51 53.98 -20.56 0.084 7413
 7469 3 -76.43 54.11 -20.5 0.093 7468
 7470 3 -76.39 54.21 -20.46 0.074 7469
 7471 3 -75.47 53.75 -19.77 0.092 7409
 7472 3 -75.33 53.65 -19.76 0.121 7471
 7473 3 -75.1 53.58 -19.82 0.096 7472
 7474 3 -75.02 53.53 -19.73 0.096 7473
 7475 3 -74.93 53.57 -19.61 0.097 7474
 7476 3 -74.93 53.48 -19.46 0.09 7475
 7477 3 -75.82 54.07 -19.81 0.105 7408
 7478 3 -75.96 54.17 -19.74 0.115 7477
 7479 3 -76.12 54.27 -19.73 0.122 7478
 7480 3 -76.28 54.34 -19.69 0.118 7479
 7481 3 -76.23 54.47 -19.55 0.099 7480
 7482 3 -76.23 54.56 -19.45 0.084 7481
 7483 3 -76.23 54.57 -19.31 0.128 7482
 7484 3 -76.23 54.57 -19.13 0.000125 7483
 7485 3 -73.53 53.5 -20.67 0.133 7396
 7486 3 -73.53 53.5 -20.8 0.123 7485
 7487 3 -73.6 53.5 -20.9 0.038 7486
 7488 3 -73.54 53.32 -19.55 0.06 7394
 7489 3 -73.69 53.42 -19.45 0.087 7488
 7490 3 -73.82 53.44 -19.36 0.066 7489
 7491 3 -73.92 53.48 -19.25 0.076 7490
 7492 3 -74.03 53.5 -19.19 0.115 7491
 7493 3 -74.07 53.45 -19.05 0.131 7492
 7494 3 -74.17 53.42 -18.95 0.117 7493
 7495 3 -74.3 53.47 -18.87 0.064 7494
 7496 3 -72.17 53.26 -19.52 0.069 7389
 7497 3 -72.2 53.34 -19.31 0.087 7496
 7498 3 -72.17 53.41 -19.13 0.064 7497
 7499 3 -72.07 53.5 -19.07 0.051 7498
 7500 3 -71.98 53.54 -19.03 0.061 7499
 7501 3 -71.36 53.35 -20.6 0.096 7383
 7502 3 -71.46 53.41 -20.67 0.103 7501
 7503 3 -71.66 53.37 -20.78 0.122 7502
 7504 3 -71.77 53.43 -20.87 0.103 7503
 7505 3 -71.89 53.41 -20.99 0.103 7504
 7506 3 -71.96 53.32 -21.07 0.149 7505
 7507 3 -72.07 53.23 -21.14 0.168 7506
 7508 3 -72.19 53.38 -21.34 0.11 7507
 7509 3 -72.2 53.54 -21.52 0.126 7508
 7510 3 -72.25 53.64 -21.65 0.086 7509
 7511 3 -72.28 53.64 -21.8 0.078 7510
 7512 3 -72.21 53.67 -21.93 0.051 7511
 7513 3 -72.25 53.69 -22.03 0.065 7512
 7514 3 -72.35 53.76 -22.09 0.107 7513
 7515 3 -72.42 53.74 -22.25 0.097 7514
 7516 3 -65.6 49.54 -19.88 0.289 6451
 7517 3 -65.48 49.59 -19.9 0.182 7516
 7518 3 -65.14 47.78 -17.83 0.096 6431
 7519 3 -65.32 47.87 -17.94 0.079 7518
 7520 3 -65.45 47.9 -17.95 0.083 7519
 7521 3 -65.59 47.88 -17.96 0.117 7520
 7522 3 -63.28 47.86 -17.58 0.15 6430
 7523 3 -62.81 47.96 -17.51 0.147 7522
 7524 3 -62.59 48.04 -17.48 0.164 7523
 7525 3 -62.41 48.08 -17.51 0.18 7524
 7526 3 -62.22 48.13 -17.52 0.233 7525
 7527 3 -62.09 48.18 -17.51 0.314 7526
 7528 3 -62.01 48.27 -17.66 0.371 7527
 7529 3 -61.65 47.74 -17.36 0.069 7528
 7530 3 -61.51 47.75 -17.39 0.066 7529
 7531 3 -61.4 47.77 -17.39 0.093 7530
 7532 3 -61.23 47.84 -17.41 0.132 7531
 7533 3 -61.17 47.93 -17.46 0.069 7532
 7534 3 -61.89 48.39 -17.68 0.507 7528
 7535 3 -61.89 48.58 -17.53 0.658 7534
 7536 3 -62.42 48.5 -16.8 0.291 7535
 7537 3 -62.42 48.74 -16.86 0.148 7536
 7538 3 -62.44 48.77 -16.69 0.089 7537
 7539 3 -62.64 48.33 -16.62 0.254 7536
 7540 3 -62.83 48.29 -16.57 0.218 7539
 7541 3 -62.94 48.29 -16.66 0.149 7540
 7542 3 -63.12 48.46 -16.82 0.192 7541
 7543 3 -61.69 48.62 -17.59 0.635 7535
 7544 3 -61.67 48.67 -17.77 0.566 7543
 7545 3 -61.68 48.87 -17.79 0.623 7544
 7546 3 -61.4 48.72 -17.8 0.601 7545
 7547 3 -61.71 49.18 -17.74 0.085 7546
 7548 3 -60.96 48.32 -17.66 0.387 7546
 7549 3 -60.76 48.22 -17.6 0.384 7548
 7550 3 -60.65 48.15 -17.73 0.395 7549
 7551 3 -60.54 48.37 -17.74 0.238 7550
 7552 3 -60.55 48.48 -17.77 0.11 7551
 7553 3 -62.24 49.49 -17.58 0.07 7545
 7554 3 -62.28 49.62 -17.57 0.084 7553
 7555 3 -62.32 49.75 -17.57 0.117 7554
 7556 3 -62.33 49.8 -17.69 0.127 7555
 7557 3 -62.32 49.8 -17.84 0.069 7556
 7558 3 -61.33 47.83 -17.63 0.112 7534
 7559 3 -61.16 47.81 -17.64 0.121 7558
 7560 3 -63.31 47.98 -17.61 0.205 7522
 7561 3 -63.44 48.09 -17.21 0.224 7560
 7562 3 -63.41 48.24 -17.14 0.287 7561
 7563 3 -63.33 48.37 -17.01 0.316 7562
 7564 3 -64.1 48.37 -17.05 0.143 6429
 7565 3 -64.05 48.47 -16.87 0.129 7564
 7566 3 -63.92 48.57 -16.78 0.17 7565
 7567 3 -63.83 48.6 -16.71 0.167 7566
 7568 3 -63.62 48.41 -16.51 0.135 7567
 7569 3 -63.44 48.33 -16.41 0.141 7568
 7570 3 -63.28 48.2 -16.54 0.047 7569
 7571 3 -63.23 48.1 -16.62 0.105 7570
 7572 3 -63.23 47.9 -16.66 0.108 7571
 7573 3 -63.23 47.76 -16.64 0.000125 7572
 7574 3 -63.32 48.45 -16.31 0.088 7569
 7575 3 -63.19 48.48 -16.29 0.000125 7574
 7576 3 -63.98 45.29 -16.5 0.471 6420
 7577 3 -64.19 45.17 -16.51 0.483 7576
 7578 3 -64.5 44.96 -16.5 0.442 7577
 7579 3 -64.67 44.82 -16.47 0.413 7578
 7580 3 -64.97 44.65 -16.45 0.374 7579
 7581 3 -65.08 44.55 -16.48 0.405 7580
 7582 3 -65.26 44.48 -16.52 0.382 7581
 7583 3 -65.57 44.65 -16.13 0.118 7582
 7584 3 -65.62 44.56 -16.04 0.076 7583
 7585 3 -65.78 44.56 -16.06 0.093 7584
 7586 3 -65.89 44.63 -16.08 0.062 7585
 7587 3 -65.92 44.79 -15.99 0.155 7586
 7588 3 -65.89 45 -16.06 0.083 7587
 7589 3 -65.87 45.18 -16.1 0.123 7588
 7590 3 -65.92 45.32 -16.1 0.134 7589
 7591 3 -65.89 45.36 -15.94 0.099 7590
 7592 3 -65.76 45.31 -15.89 0.114 7591
 7593 3 -65.66 45.29 -15.83 0.098 7592
 7594 3 -66.07 45.39 -16.18 0.091 7590
 7595 3 -66.17 45.44 -16.2 0.101 7594
 7596 3 -66.28 45.51 -16.21 0.1 7595
 7597 3 -66.46 45.63 -16.26 0.083 7596
 7598 3 -66.64 45.68 -16.27 0.095 7597
 7599 3 -66.8 45.73 -16.27 0.096 7598
 7600 3 -66.92 45.81 -16.25 0.086 7599
 7601 3 -67.12 45.82 -16.23 0.102 7600
 7602 3 -67.33 45.85 -16.23 0.132 7601
 7603 3 -67.51 45.88 -16.17 0.147 7602
 7604 3 -67.67 45.86 -16.01 0.128 7603
 7605 3 -67.76 45.79 -15.86 0.13 7604
 7606 3 -67.87 45.76 -15.74 0.082 7605
 7607 3 -67.98 45.75 -15.57 0.096 7606
 7608 3 -68.13 45.7 -15.37 0.109 7607
 7609 3 -68.24 45.7 -15.27 0.133 7608
 7610 3 -68.47 45.74 -15.18 0.108 7609
 7611 3 -68.58 45.74 -15.07 0.075 7610
 7612 3 -68.59 45.77 -14.97 0.12 7611
 7613 3 -65.24 44.27 -16.66 0.367 7582
 7614 3 -65.18 44.07 -16.77 0.306 7613
 7615 3 -65.26 43.91 -16.82 0.354 7614
 7616 3 -65.4 43.89 -16.86 0.279 7615
 7617 3 -65.69 44.02 -16.91 0.289 7616
 7618 3 -65.88 44.09 -16.95 0.299 7617
 7619 3 -66.01 44.15 -17.01 0.3 7618
 7620 3 -66.11 43.98 -17.33 0.289 7619
 7621 3 -65.86 43.86 -17.43 0.223 7620
 7622 3 -65.99 43.71 -17.62 0.141 7621
 7623 3 -66.07 43.74 -17.81 0.1 7622
 7624 3 -66.07 43.9 -17.96 0.104 7623
 7625 3 -66.04 44.04 -18.08 0.099 7624
 7626 3 -65.99 44.15 -18.16 0.086 7625
 7627 3 -65.92 44.21 -18.21 0.111 7626
 7628 3 -65.78 44.34 -18.4 0.126 7627
 7629 3 -65.7 44.35 -18.58 0.155 7628
 7630 3 -65.63 44.32 -18.77 0.172 7629
 7631 3 -65.59 44.38 -18.87 0.183 7630
 7632 3 -65.46 44.57 -19.03 0.1 7631
 7633 3 -65.28 44.55 -19.1 0.069 7632
 7634 3 -65.17 44.55 -19.13 0.099 7633
 7635 3 -65.05 44.57 -19.1 0.123 7634
 7636 3 -65.06 44.45 -18.87 0.114 7635
 7637 3 -65.21 44.36 -18.77 0.087 7636
 7638 3 -65.33 44.47 -18.86 0.068 7637
 7639 3 -65.26 44.52 -18.93 0.072 7638
 7640 3 -66.39 44.11 -17.33 0.238 7620
 7641 3 -66.37 44.37 -17.44 0.241 7640
 7642 3 -66.37 44.56 -17.54 0.248 7641
 7643 3 -66.41 44.62 -17.62 0.315 7642
 7644 3 -66.66 44.65 -17.6 0.351 7643
 7645 3 -66.66 44.75 -17.7 0.424 7644
 7646 3 -66.71 44.66 -17.73 0.487 7645
 7647 3 -66.85 44.67 -17.73 0.572 7646
 7648 3 -67.07 44.6 -17.75 0.575 7647
 7649 3 -67.18 44.63 -17.78 0.598 7648
 7650 3 -67.34 44.85 -17.91 0.586 7649
 7651 3 -67.45 44.91 -17.91 0.603 7650
 7652 3 -67.54 45.06 -17.94 0.601 7651
 7653 3 -67.61 45.33 -17.92 0.594 7652
 7654 3 -67.64 45.48 -18.08 0.598 7653
 7655 3 -67.8 45.53 -18.08 0.549 7654
 7656 3 -68.01 45.57 -18.02 0.536 7655
 7657 3 -67.87 45.82 -18.66 0.315 7656
 7658 3 -67.93 45.92 -18.84 0.309 7657
 7659 3 -67.97 46.1 -18.98 0.323 7658
 7660 3 -68.06 46.13 -19.11 0.342 7659
 7661 3 -68.2 46.18 -19.24 0.371 7660
 7662 3 -68.26 46.2 -19.36 0.411 7661
 7663 3 -67.95 46.09 -19.74 0.262 7662
 7664 3 -67.91 45.94 -19.84 0.301 7663
 7665 3 -67.86 45.79 -19.96 0.322 7664
 7666 3 -68.01 45.91 -20.14 0.276 7665
 7667 3 -68.08 45.89 -20.25 0.244 7666
 7668 3 -68.24 45.91 -20.4 0.247 7667
 7669 3 -68.19 45.88 -20.56 0.252 7668
 7670 3 -68.14 45.81 -20.72 0.262 7669
 7671 3 -68.19 45.8 -20.91 0.256 7670
 7672 3 -68.21 45.81 -21.11 0.278 7671
 7673 3 -68.27 45.78 -21.28 0.287 7672
 7674 3 -68.23 45.89 -21.47 0.27 7673
 7675 3 -68.26 46.04 -21.58 0.306 7674
 7676 3 -68.3 46.11 -21.76 0.295 7675
 7677 3 -68.35 46.38 -21.89 0.268 7676
 7678 3 -68.29 46.49 -21.94 0.336 7677
 7679 3 -67.76 46.37 -21.83 0.123 7678
 7680 3 -67.59 46.42 -21.82 0.132 7679
 7681 3 -67.42 46.51 -21.83 0.154 7680
 7682 3 -67.25 46.52 -21.87 0.157 7681
 7683 3 -67.02 46.57 -21.98 0.077 7682
 7684 3 -66.89 46.63 -21.95 0.105 7683
 7685 3 -66.72 46.59 -21.92 0.115 7684
 7686 3 -68.41 46.64 -22.09 0.268 7678
 7687 3 -68.37 46.67 -22.31 0.198 7686
 7688 3 -68.36 46.67 -22.47 0.222 7687
 7689 3 -68.38 46.72 -22.63 0.268 7688
 7690 3 -68.39 46.76 -22.75 0.385 7689
 7691 3 -68.34 46.86 -22.85 0.45 7690
 7692 3 -68.25 46.99 -22.99 0.496 7691
 7693 3 -68.21 47.08 -23.14 0.528 7692
 7694 3 -68.08 47.29 -23.14 0.481 7693
 7695 3 -67.99 47.37 -23.27 0.418 7694
 7696 3 -68.02 47.46 -23.36 0.357 7695
 7697 3 -67.93 47.6 -23.5 0.3 7696
 7698 3 -67.92 47.73 -23.64 0.244 7697
 7699 3 -67.97 47.86 -23.78 0.253 7698
 7700 3 -68.02 47.98 -23.9 0.272 7699
 7701 3 -68.03 48.14 -24.06 0.253 7700
 7702 3 -68.12 48.24 -24.18 0.262 7701
 7703 3 -68.12 48.32 -24.4 0.241 7702
 7704 3 -68.19 48.43 -24.6 0.281 7703
 7705 3 -68.28 48.48 -24.73 0.259 7704
 7706 3 -68.46 48.16 -24.84 0.1 7705
 7707 3 -68.51 48.1 -24.96 0.08 7706
 7708 3 -68.54 47.96 -25.23 0.2 7707
 7709 3 -68.42 47.94 -25.44 0.172 7708
 7710 3 -68.4 47.89 -25.68 0.124 7709
 7711 3 -68.29 47.87 -25.86 0.128 7710
 7712 3 -68.23 47.81 -26.02 0.116 7711
 7713 3 -68.09 47.71 -26.14 0.134 7712
 7714 3 -67.99 47.6 -26.25 0.13 7713
 7715 3 -67.87 47.54 -26.36 0.119 7714
 7716 3 -67.77 47.55 -26.5 0.104 7715
 7717 3 -67.64 47.51 -26.6 0.123 7716
 7718 3 -67.51 47.52 -26.73 0.149 7717
 7719 3 -67.32 47.48 -26.84 0.147 7718
 7720 3 -67.17 47.48 -26.91 0.17 7719
 7721 3 -66.99 47.39 -26.97 0.132 7720
 7722 3 -66.86 47.34 -27.05 0.111 7721
 7723 3 -66.72 47.27 -27.06 0.158 7722
 7724 3 -66.59 47.2 -27.04 0.196 7723
 7725 3 -66.48 47.13 -27.03 0.26 7724
 7726 3 -66.33 47.32 -26.75 0.121 7725
 7727 3 -66.21 47.36 -26.64 0.108 7726
 7728 3 -66.05 47.33 -26.62 0.098 7727
 7729 3 -66.41 46.96 -27.33 0.122 7725
 7730 3 -66.29 46.78 -27.44 0.126 7729
 7731 3 -66.2 46.65 -27.46 0.096 7730
 7732 3 -66.07 46.61 -27.55 0.083 7731
 7733 3 -65.93 46.59 -27.63 0.089 7732
 7734 3 -65.77 46.55 -27.77 0.106 7733
 7735 3 -65.59 46.5 -27.8 0.08 7734
 7736 3 -65.46 46.45 -27.82 0.098 7735
 7737 3 -65.34 46.46 -27.83 0.091 7736
 7738 3 -68.26 48.67 -24.84 0.272 7705
 7739 3 -68.24 48.77 -25.01 0.307 7738
 7740 3 -68.28 48.82 -25.15 0.38 7739
 7741 3 -68.3 48.84 -25.27 0.426 7740
 7742 3 -68.37 48.84 -25.37 0.537 7741
 7743 3 -67.65 48.62 -25.66 0.226 7742
 7744 3 -67.41 48.59 -25.67 0.206 7743
 7745 3 -67.21 48.55 -25.72 0.221 7744
 7746 3 -66.96 48.75 -25.86 0.21 7745
 7747 3 -66.78 48.68 -25.87 0.245 7746
 7748 3 -66.5 48.52 -25.8 0.134 7747
 7749 3 -66.37 48.44 -25.79 0.144 7748
 7750 3 -66.21 48.33 -25.78 0.096 7749
 7751 3 -66.93 49.02 -26.03 0.055 7747
 7752 3 -66.92 49.22 -26.12 0.049 7751
 7753 3 -67.04 49.28 -26.21 0.041 7752
 7754 3 -67.21 48.34 -25.79 0.136 7745
 7755 3 -67.05 48.19 -25.75 0.098 7754
 7756 3 -66.95 48.11 -25.68 0.046 7755
 7757 3 -66.87 48.03 -25.65 0.11 7756
 7758 3 -68.68 48.92 -25.33 0.551 7742
 7759 3 -68.78 49 -25.45 0.525 7758
 7760 3 -68.88 49.12 -25.5 0.503 7759
 7761 3 -68.98 49.26 -25.6 0.448 7760
 7762 3 -69.05 49.31 -25.77 0.429 7761
 7763 3 -69.12 49.38 -25.91 0.391 7762
 7764 3 -69.18 49.54 -26.14 0.271 7763
 7765 3 -69.09 49.58 -26.4 0.274 7764
 7766 3 -69.09 49.63 -26.56 0.276 7765
 7767 3 -69.02 49.7 -26.77 0.295 7766
 7768 3 -68.96 49.75 -26.97 0.27 7767
 7769 3 -68.89 49.82 -27.15 0.262 7768
 7770 3 -68.84 49.88 -27.34 0.26 7769
 7771 3 -68.73 49.96 -27.51 0.278 7770
 7772 3 -68.7 50 -27.66 0.334 7771
 7773 3 -68.66 50.06 -27.8 0.404 7772
 7774 3 -68.65 50.1 -27.94 0.517 7773
 7775 3 -68.9 50.2 -28.19 0.474 7774
 7776 3 -69.02 50.34 -28.37 0.53 7775
 7777 3 -69.18 50.37 -28.48 0.555 7776
 7778 3 -69.25 50.36 -28.65 0.589 7777
 7779 3 -69.29 50.42 -28.84 0.579 7778
 7780 3 -69.26 50.49 -29.03 0.591 7779
 7781 3 -69.15 50.59 -29.25 0.471 7780
 7782 3 -69.07 50.62 -29.42 0.369 7781
 7783 3 -68.86 50.78 -29.73 0.316 7782
 7784 3 -68.83 50.87 -29.9 0.312 7783
 7785 3 -68.79 50.93 -30.11 0.313 7784
 7786 3 -68.74 50.99 -30.32 0.327 7785
 7787 3 -68.64 51.14 -30.6 0.348 7786
 7788 3 -68.54 51.2 -30.75 0.333 7787
 7789 3 -68.41 51.3 -30.95 0.315 7788
 7790 3 -68.3 51.36 -31.07 0.33 7789
 7791 3 -68.09 51.44 -31.24 0.294 7790
 7792 3 -67.98 51.49 -31.39 0.3 7791
 7793 3 -67.85 51.59 -31.54 0.308 7792
 7794 3 -67.7 51.79 -31.7 0.246 7793
 7795 3 -67.66 51.88 -31.83 0.258 7794
 7796 3 -67.66 51.98 -32.02 0.293 7795
 7797 3 -67.62 52.07 -32.14 0.309 7796
 7798 3 -67.58 52.2 -32.28 0.34 7797
 7799 3 -67.56 52.36 -32.5 0.326 7798
 7800 3 -67.65 52.49 -32.65 0.24 7799
 7801 3 -67.63 52.57 -32.87 0.217 7800
 7802 3 -67.58 52.67 -33.05 0.22 7801
 7803 3 -67.48 52.73 -33.27 0.3 7802
 7804 3 -67.36 52.81 -33.51 0.362 7803
 7805 3 -67.24 52.83 -33.67 0.387 7804
 7806 3 -67.22 52.84 -33.78 0.419 7805
 7807 3 -67.16 52.86 -33.89 0.468 7806
 7808 3 -66.95 53.3 -33.81 0.254 7807
 7809 3 -66.87 53.39 -33.97 0.258 7808
 7810 3 -66.81 53.48 -34.1 0.279 7809
 7811 3 -66.62 53.56 -34.2 0.277 7810
 7812 3 -66.35 53.62 -34.31 0.204 7811
 7813 3 -66.14 53.59 -34.42 0.16 7812
 7814 3 -66.07 53.54 -34.51 0.138 7813
 7815 3 -65.97 53.59 -34.55 0.179 7814
 7816 3 -65.91 53.66 -34.69 0.161 7815
 7817 3 -65.82 53.7 -34.92 0.182 7816
 7818 3 -65.66 53.71 -35.11 0.211 7817
 7819 3 -65.46 53.74 -35.31 0.193 7818
 7820 3 -65.38 53.84 -35.42 0.196 7819
 7821 3 -65.24 53.89 -35.51 0.171 7820
 7822 3 -65.09 53.89 -35.54 0.189 7821
 7823 3 -64.96 54 -35.58 0.162 7822
 7824 3 -64.79 53.99 -35.63 0.189 7823
 7825 3 -64.72 54.14 -35.76 0.219 7824
 7826 3 -64.52 54.14 -35.84 0.247 7825
 7827 3 -64.33 54.21 -35.91 0.256 7826
 7828 3 -64.16 54.29 -36.07 0.218 7827
 7829 3 -64.03 54.35 -36.16 0.221 7828
 7830 3 -63.81 54.35 -36.24 0.224 7829
 7831 3 -63.63 54.37 -36.22 0.186 7830
 7832 3 -63.45 54.12 -36.01 0.107 7831
 7833 3 -63.33 54.07 -35.95 0.146 7832
 7834 3 -63.25 54.03 -35.87 0.157 7833
 7835 3 -63.16 53.95 -35.72 0.095 7834
 7836 3 -63.03 53.92 -35.63 0.104 7835
 7837 3 -62.89 53.95 -35.6 0.118 7836
 7838 3 -62.79 53.97 -35.54 0.122 7837
 7839 3 -62.67 54.04 -35.52 0.144 7838
 7840 3 -62.56 54.01 -35.45 0.147 7839
 7841 3 -62.41 54 -35.41 0.127 7840
 7842 3 -62.27 54.09 -35.32 0.119 7841
 7843 3 -62.19 54.07 -35.25 0.111 7842
 7844 3 -62.06 53.95 -35.13 0.12 7843
 7845 3 -61.95 53.92 -34.98 0.098 7844
 7846 3 -61.85 53.9 -34.95 0.124 7845
 7847 3 -61.78 53.72 -35 0.062 7846
 7848 3 -61.65 53.65 -34.94 0.065 7847
 7849 3 -61.52 53.57 -34.99 0.065 7848
 7850 3 -61.67 53.99 -34.91 0.087 7846
 7851 3 -61.53 54.07 -34.87 0.105 7850
 7852 3 -61.36 54.16 -34.85 0.12 7851
 7853 3 -61.19 54.3 -34.84 0.114 7852
 7854 3 -61 54.41 -34.91 0.143 7853
 7855 3 -60.82 54.52 -34.92 0.181 7854
 7856 3 -60.71 54.52 -34.94 0.242 7855
 7857 3 -60.35 54.44 -34.66 0.105 7856
 7858 3 -60.21 54.42 -34.68 0.107 7857
 7859 3 -60.11 54.42 -34.77 0.159 7858
 7860 3 -59.99 54.42 -34.75 0.18 7859
 7861 3 -59.76 54.46 -34.63 0.114 7860
 7862 3 -59.64 54.52 -34.66 0.162 7861
 7863 3 -59.49 54.58 -34.57 0.166 7862
 7864 3 -59.73 54.67 -34.31 0.091 7863
 7865 3 -59.68 54.66 -34.16 0.106 7864
 7866 3 -59.69 54.62 -34.01 0.066 7865
 7867 3 -59.23 54.53 -34.61 0.126 7863
 7868 3 -59.06 54.55 -34.61 0.165 7867
 7869 3 -58.91 54.55 -34.58 0.133 7868
 7870 3 -58.78 54.49 -34.55 0.127 7869
 7871 3 -58.6 54.46 -34.59 0.066 7870
 7872 3 -61.95 54.2 -35.4 0.099 7843
 7873 3 -63.58 54.69 -36.22 0.208 7831
 7874 3 -63.61 54.91 -36.25 0.19 7873
 7875 3 -63.6 55.05 -36.29 0.189 7874
 7876 3 -63.6 55.18 -36.38 0.199 7875
 7877 3 -63.46 55.32 -36.4 0.265 7876
 7878 3 -63.36 55.47 -36.52 0.263 7877
 7879 3 -63.31 55.57 -36.69 0.297 7878
 7880 3 -63.25 55.73 -36.73 0.344 7879
 7881 3 -63.19 55.92 -36.75 0.347 7880
 7882 3 -63.19 56.11 -36.73 0.319 7881
 7883 3 -63.24 56.25 -36.75 0.301 7882
 7884 3 -63.23 56.42 -36.68 0.293 7883
 7885 3 -63.18 56.6 -36.71 0.308 7884
 7886 3 -63.13 56.78 -36.76 0.322 7885
 7887 3 -63.05 57.05 -36.76 0.306 7886
 7888 3 -63.01 57.26 -36.6 0.321 7887
 7889 3 -62.97 57.47 -36.55 0.289 7888
 7890 3 -63 57.65 -36.54 0.282 7889
 7891 3 -63.02 57.8 -36.51 0.267 7890
 7892 3 -63.06 57.94 -36.51 0.251 7891
 7893 3 -63.34 57.71 -36.27 0.11 7892
 7894 3 -63.42 57.65 -36.19 0.131 7893
 7895 3 -63.58 57.6 -36.13 0.149 7894
 7896 3 -63.8 57.51 -36.06 0.152 7895
 7897 3 -63.89 57.54 -36.02 0.125 7896
 7898 3 -64.19 57.56 -35.94 0.16 7897
 7899 3 -64.42 57.52 -35.83 0.134 7898
 7900 3 -64.58 57.58 -35.76 0.117 7899
 7901 3 -64.74 57.62 -35.7 0.117 7900
 7902 3 -64.92 57.61 -35.66 0.14 7901
 7903 3 -65.04 57.67 -35.6 0.168 7902
 7904 3 -65.05 57.62 -35.5 0.189 7903
 7905 3 -65.05 57.28 -35.46 0.111 7904
 7906 3 -64.97 57.13 -35.38 0.049 7905
 7907 3 -65 57.09 -35.27 0.102 7906
 7908 3 -65.05 57.02 -35.18 0.115 7907
 7909 3 -65.03 57.1 -35.04 0.069 7908
 7910 3 -65.25 57.84 -35.43 0.107 7904
 7911 3 -65.35 57.92 -35.35 0.107 7910
 7912 3 -65.46 57.96 -35.29 0.104 7911
 7913 3 -65.55 58.01 -35.19 0.108 7912
 7914 3 -65.6 58.06 -35.07 0.099 7913
 7915 3 -65.55 58.14 -34.96 0.121 7914
 7916 3 -65.6 58.18 -34.82 0.164 7915
 7917 3 -65.21 57.58 -35.85 0.108 7903
 7918 3 -65.28 57.49 -35.9 0.114 7917
 7919 3 -62.95 58.11 -36.6 0.231 7892
 7920 3 -62.85 58.29 -36.67 0.2 7919
 7921 3 -62.79 58.48 -36.69 0.213 7920
 7922 3 -62.75 58.71 -36.7 0.204 7921
 7923 3 -62.7 58.86 -36.66 0.19 7922
 7924 3 -62.75 59.04 -36.64 0.201 7923
 7925 3 -62.72 59.13 -36.61 0.201 7924
 7926 3 -62.73 59.26 -36.66 0.212 7925
 7927 3 -62.7 59.44 -36.82 0.128 7926
 7928 3 -62.73 59.58 -36.85 0.132 7927
 7929 3 -62.79 59.73 -36.83 0.143 7928
 7930 3 -62.82 59.94 -36.86 0.119 7929
 7931 3 -62.92 60 -36.91 0.136 7930
 7932 3 -63.05 60.11 -36.93 0.138 7931
 7933 3 -63.07 60.21 -36.95 0.145 7932
 7934 3 -63.13 60.33 -37 0.132 7933
 7935 3 -63.15 60.46 -36.94 0.144 7934
 7936 3 -63.19 60.58 -37.07 0.206 7935
 7937 3 -63.24 60.67 -37.16 0.262 7936
 7938 3 -63.28 60.77 -37.25 0.302 7937
 7939 3 -63.38 60.86 -37.39 0.347 7938
 7940 3 -63.45 60.93 -37.42 0.371 7939
 7941 3 -63.19 61.18 -37.05 0.279 7940
 7942 3 -63.41 61.27 -37.3 0.253 7941
 7943 3 -63.53 61.4 -37.28 0.241 7942
 7944 3 -63.62 61.53 -37.36 0.241 7943
 7945 3 -63.76 61.67 -37.42 0.27 7944
 7946 3 -63.92 61.78 -37.45 0.366 7945
 7947 3 -64.08 61.87 -37.48 0.473 7946
 7948 3 -64.2 61.99 -37.49 0.481 7947
 7949 3 -64.36 62.1 -37.55 0.43 7948
 7950 3 -64.47 62.2 -37.53 0.394 7949
 7951 3 -64.28 62.51 -37.85 0.242 7950
 7952 3 -64.16 62.85 -38.03 0.129 7951
 7953 3 -64.26 62.95 -38.02 0.128 7952
 7954 3 -64.28 63.1 -38.15 0.122 7953
 7955 3 -64.26 63.23 -38.22 0.12 7954
 7956 3 -64.29 63.36 -38.26 0.162 7955
 7957 3 -64.3 63.56 -38.23 0.175 7956
 7958 3 -64.26 63.75 -38.33 0.178 7957
 7959 3 -64.36 63.79 -38.37 0.194 7958
 7960 3 -64.37 64.09 -38.33 0.221 7959
 7961 3 -64.35 64.21 -38.4 0.235 7960
 7962 3 -64.47 64.41 -38.33 0.234 7961
 7963 3 -64.59 64.59 -38.3 0.229 7962
 7964 3 -64.69 64.67 -38.34 0.251 7963
 7965 3 -64.87 64.7 -38.33 0.285 7964
 7966 3 -65.02 64.7 -38.33 0.254 7965
 7967 3 -64.99 65.15 -38.27 0.15 7966
 7968 3 -65.07 65.27 -38.34 0.113 7967
 7969 3 -65.21 65.36 -38.42 0.105 7968
 7970 3 -65.44 65.47 -38.42 0.144 7969
 7971 3 -65.59 65.56 -38.44 0.142 7970
 7972 3 -65.76 65.62 -38.46 0.185 7971
 7973 3 -65.95 65.65 -38.46 0.252 7972
 7974 3 -66.2 65.69 -38.54 0.292 7973
 7975 3 -66.36 65.76 -38.65 0.29 7974
 7976 3 -66.47 65.81 -38.74 0.286 7975
 7977 3 -66.5 65.96 -38.52 0.223 7976
 7978 3 -66.65 66.06 -38.45 0.208 7977
 7979 3 -66.73 66.17 -38.53 0.2 7978
 7980 3 -66.8 66.27 -38.59 0.176 7979
 7981 3 -66.91 66.36 -38.67 0.175 7980
 7982 3 -67.08 66.42 -38.74 0.203 7981
 7983 3 -67.21 66.47 -38.81 0.222 7982
 7984 3 -67.36 66.57 -38.83 0.221 7983
 7985 3 -67.45 66.71 -38.85 0.26 7984
 7986 3 -67.58 66.87 -38.87 0.235 7985
 7987 3 -67.64 67.02 -38.98 0.241 7986
 7988 3 -67.67 67.19 -39.06 0.19 7987
 7989 3 -67.65 67.4 -39.12 0.17 7988
 7990 3 -67.76 67.53 -39.15 0.246 7989
 7991 3 -67.81 67.64 -39.19 0.265 7990
 7992 3 -68 67.71 -39.2 0.267 7991
 7993 3 -68.17 67.87 -39.13 0.282 7992
 7994 3 -68.31 68.01 -39.03 0.338 7993
 7995 3 -68.35 67.76 -39.56 0.097 7994
 7996 3 -68.51 67.7 -39.65 0.074 7995
 7997 3 -68.64 67.63 -39.67 0.082 7996
 7998 3 -68.49 68.21 -38.96 0.268 7994
 7999 3 -68.69 68.32 -38.87 0.254 7998
 8000 3 -68.93 68.49 -38.77 0.162 7999
 8001 3 -69.03 68.59 -38.77 0.148 8000
 8002 3 -69.14 68.7 -38.7 0.19 8001
 8003 3 -69.25 68.83 -38.64 0.263 8002
 8004 3 -69.41 68.97 -38.64 0.262 8003
 8005 3 -69.54 69.07 -38.7 0.257 8004
 8006 3 -69.68 69.28 -38.71 0.223 8005
 8007 3 -69.83 69.45 -38.73 0.184 8006
 8008 3 -69.95 69.51 -38.8 0.214 8007
 8009 3 -70.05 69.52 -38.84 0.295 8008
 8010 3 -70.13 69.66 -38.8 0.363 8009
 8011 3 -70.14 69.87 -38.74 0.409 8010
 8012 3 -70.42 69.88 -38.65 0.397 8011
 8013 3 -70.53 69.97 -38.64 0.345 8012
 8014 3 -70.68 70.05 -38.65 0.293 8013
 8015 3 -70.63 70.32 -38.66 0.18 8014
 8016 3 -70.81 70.45 -38.56 0.179 8015
 8017 3 -70.94 70.57 -38.48 0.187 8016
 8018 3 -71.01 70.74 -38.45 0.165 8017
 8019 3 -71.05 70.85 -38.3 0.136 8018
 8020 3 -71.09 70.99 -38.29 0.093 8019
 8021 3 -71.22 71.01 -38.24 0.147 8020
 8022 3 -71.28 71.07 -38.16 0.193 8021
 8023 3 -71.38 71.23 -38.1 0.203 8022
 8024 3 -71.5 71.28 -38.03 0.164 8023
 8025 3 -71.7 71.39 -37.94 0.148 8024
 8026 3 -71.84 71.44 -37.87 0.151 8025
 8027 3 -71.99 71.55 -37.77 0.118 8026
 8028 3 -72.21 71.68 -37.71 0.132 8027
 8029 3 -72.33 71.8 -37.67 0.195 8028
 8030 3 -72.47 71.93 -37.72 0.202 8029
 8031 3 -72.53 72.09 -37.77 0.201 8030
 8032 3 -72.65 72.2 -37.85 0.21 8031
 8033 3 -72.8 72.29 -37.92 0.176 8032
 8034 3 -72.91 72.37 -37.97 0.143 8033
 8035 3 -72.94 72.49 -38.06 0.15 8034
 8036 3 -73.05 72.53 -38.12 0.134 8035
 8037 3 -73.14 72.6 -38.07 0.153 8036
 8038 3 -73.2 72.71 -38.02 0.152 8037
 8039 3 -73.33 72.82 -38.02 0.166 8038
 8040 3 -73.44 72.93 -38 0.194 8039
 8041 3 -73.53 73.06 -38.07 0.266 8040
 8042 3 -73.61 73.19 -38.1 0.377 8041
 8043 3 -73.68 73.32 -38.09 0.443 8042
 8044 3 -73.76 73.46 -38.04 0.495 8043
 8045 3 -73.94 73.56 -38.02 0.513 8044
 8046 3 -74.15 73.58 -37.88 0.485 8045
 8047 3 -74.16 73.73 -38 0.398 8046
 8048 3 -74.1 73.92 -37.98 0.382 8047
 8049 3 -73.55 74.28 -38.01 0.217 8048
 8050 3 -73.39 74.37 -38.02 0.196 8049
 8051 3 -73.23 74.66 -37.99 0.151 8050
 8052 3 -73.11 74.85 -37.97 0.165 8051
 8053 3 -72.87 74.96 -37.95 0.106 8052
 8054 3 -73.21 74.18 -38.13 0.046 8050
 8055 3 -73.09 74.08 -38.13 0.094 8054
 8056 3 -72.96 74 -38.08 0.094 8055
 8057 3 -74.46 73.64 -37.32 0.162 8046
 8058 3 -74.6 73.7 -37.28 0.117 8057
 8059 3 -74.69 73.72 -37.19 0.134 8058
 8060 3 -74.72 73.75 -37.03 0.137 8059
 8061 3 -74.89 73.82 -36.95 0.16 8060
 8062 3 -75.02 73.84 -36.88 0.199 8061
 8063 3 -75.14 73.84 -36.72 0.156 8062
 8064 3 -75.2 73.83 -36.52 0.214 8063
 8065 3 -75.36 73.84 -36.38 0.278 8064
 8066 3 -75.46 73.83 -36.32 0.357 8065
 8067 3 -75.59 73.81 -36.25 0.394 8066
 8068 3 -75.79 73.73 -36.2 0.427 8067
 8069 3 -76.03 73.6 -36.61 0.324 8068
 8070 3 -75.76 73.17 -36.81 0.076 8069
 8071 3 -75.59 73.15 -36.89 0.131 8070
 8072 3 -75.47 73.18 -36.92 0.147 8071
 8073 3 -75.27 73.22 -36.99 0.115 8072
 8074 3 -75.14 73.19 -37.03 0.078 8073
 8075 3 -75.01 73.11 -37.05 0.099 8074
 8076 3 -74.83 73.07 -37.12 0.077 8075
 8077 3 -74.69 73.07 -37.1 0.049 8076
 8078 3 -76.21 73.66 -36.67 0.31 8069
 8079 3 -76.41 73.68 -36.72 0.297 8078
 8080 3 -76.61 73.59 -36.66 0.214 8079
 8081 3 -75.69 73.54 -35.62 0.191 8068
 8082 3 -75.67 73.51 -35.47 0.216 8081
 8083 3 -75.66 73.47 -35.34 0.283 8082
 8084 3 -75.6 73.42 -35.19 0.348 8083
 8085 3 -76.03 73.29 -35.08 0.255 8084
 8086 3 -76.24 73.27 -34.96 0.236 8085
 8087 3 -76.47 73.24 -34.88 0.265 8086
 8088 3 -76.63 73.26 -34.78 0.254 8087
 8089 3 -76.74 73.2 -34.61 0.263 8088
 8090 3 -76.93 73.15 -34.51 0.275 8089
 8091 3 -77.05 73.14 -34.41 0.295 8090
 8092 3 -77.19 73.16 -34.26 0.306 8091
 8093 3 -77.29 73.18 -34.16 0.306 8092
 8094 3 -77.48 73.15 -34.12 0.289 8093
 8095 3 -77.6 73.12 -34.03 0.344 8094
 8096 3 -77.62 73.14 -33.49 0.171 8095
 8097 3 -77.68 73.16 -33.33 0.217 8096
 8098 3 -77.78 73.1 -33.19 0.261 8097
 8099 3 -77.88 72.96 -33.07 0.31 8098
 8100 3 -77.98 72.93 -32.93 0.34 8099
 8101 3 -78.08 72.87 -32.73 0.329 8100
 8102 3 -78.24 72.92 -32.51 0.276 8101
 8103 3 -78.42 72.91 -32.35 0.262 8102
 8104 3 -78.63 72.93 -32.22 0.205 8103
 8105 3 -78.76 72.94 -32.11 0.249 8104
 8106 3 -78.89 72.91 -32.06 0.325 8105
 8107 3 -78.93 72.93 -32.02 0.339 8106
 8108 3 -78.97 72.95 -31.97 0.339 8107
 8109 3 -79.26 72.92 -32.32 0.089 8108
 8110 3 -79.37 72.98 -32.41 0.1 8109
 8111 3 -79.45 73.02 -32.53 0.097 8110
 8112 3 -79.57 73.05 -32.64 0.117 8111
 8113 3 -79.71 73.06 -32.62 0.045 8112
 8114 3 -79.25 72.48 -32.03 0.096 8108
 8115 3 -79.3 72.4 -31.91 0.101 8114
 8116 3 -79.32 72.29 -31.83 0.12 8115
 8117 3 -79.39 72.19 -31.73 0.149 8116
 8118 3 -79.45 72.1 -31.72 0.123 8117
 8119 3 -79.55 71.98 -31.81 0.068 8118
 8120 3 -79.66 71.89 -31.91 0.088 8119
 8121 3 -79.74 71.88 -32 0.051 8120
 8122 3 -79.92 71.79 -32.07 0.093 8121
 8123 3 -79.99 71.77 -32.15 0.064 8122
 8124 3 -80 71.71 -32.25 0.135 8123
 8125 3 -80.04 71.69 -32.36 0.175 8124
 8126 3 -80.05 71.63 -32.44 0.244 8125
 8127 3 -80.45 71.54 -32.23 0.077 8126
 8128 3 -80.66 71.49 -32.21 0.059 8127
 8129 3 -79.07 73.31 -31.71 0.222 8107
 8130 3 -79.23 73.4 -31.59 0.201 8129
 8131 3 -79.46 73.47 -31.51 0.17 8130
 8132 3 -79.53 73.43 -31.43 0.147 8131
 8133 3 -79.55 73.52 -31.27 0.158 8132
 8134 3 -79.76 73.52 -31.1 0.194 8133
 8135 3 -79.86 73.5 -30.88 0.19 8134
 8136 3 -79.98 73.5 -30.69 0.173 8135
 8137 3 -80.05 73.45 -30.44 0.156 8136
 8138 3 -80.1 73.48 -30.19 0.186 8137
 8139 3 -80.17 73.55 -29.96 0.085 8138
 8140 3 -80.24 73.6 -29.85 0.128 8139
 8141 3 -80.26 73.67 -29.74 0.173 8140
 8142 3 -80.2 73.71 -29.49 0.165 8141
 8143 3 -80.28 73.72 -29.3 0.167 8142
 8144 3 -80.37 73.73 -29.17 0.139 8143
 8145 3 -80.46 73.69 -28.96 0.115 8144
 8146 3 -80.6 73.74 -28.88 0.093 8145
 8147 3 -80.69 73.81 -28.77 0.124 8146
 8148 3 -80.77 73.85 -28.67 0.115 8147
 8149 3 -80.87 73.85 -28.51 0.165 8148
 8150 3 -81.06 73.79 -28.39 0.174 8149
 8151 3 -81.16 73.73 -28.3 0.212 8150
 8152 3 -81.13 73.81 -27.96 0.113 8151
 8153 3 -81.18 73.84 -27.79 0.165 8152
 8154 3 -81.18 73.87 -27.64 0.173 8153
 8155 3 -81.16 73.88 -27.51 0.164 8154
 8156 3 -81.13 73.85 -27.35 0.129 8155
 8157 3 -81.09 73.87 -27.2 0.116 8156
 8158 3 -81.16 73.86 -27.06 0.144 8157
 8159 3 -81.1 73.88 -26.89 0.132 8158
 8160 3 -81.05 73.92 -26.68 0.196 8159
 8161 3 -81.09 73.87 -26.5 0.255 8160
 8162 3 -81.06 73.83 -26.36 0.236 8161
 8163 3 -81.17 73.85 -26.26 0.204 8162
 8164 3 -81.02 73.75 -26.1 0.278 8163
 8165 3 -80.89 73.66 -25.92 0.317 8164
 8166 3 -80.85 73.7 -25.78 0.311 8165
 8167 3 -80.85 73.59 -25.61 0.287 8166
 8168 3 -81.09 73.6 -25.45 0.213 8167
 8169 3 -81.21 73.61 -25.29 0.17 8168
 8170 3 -81.31 73.58 -25.07 0.186 8169
 8171 3 -81.32 73.56 -24.95 0.221 8170
 8172 3 -81.12 73.61 -24.86 0.044 8171
 8173 3 -81.26 73.58 -24.61 0.103 8172
 8174 3 -81.28 73.54 -24.49 0.089 8173
 8175 3 -81.26 73.61 -24.37 0.044 8174
 8176 3 -81.26 73.6 -24.27 0.069 8175
 8177 3 -81.25 73.69 -24.06 0.119 8176
 8178 3 -81.26 73.81 -23.98 0.103 8177
 8179 3 -81.24 73.94 -23.9 0.000125 8178
 8180 3 -81.31 73.42 -28.52 0.159 8151
 8181 3 -81.37 73.29 -28.64 0.137 8180
 8182 3 -81.61 73.2 -28.61 0.086 8181
 8183 3 -81.74 73.11 -28.68 0.045 8182
 8184 3 -81.83 73.01 -28.77 0.084 8183
 8185 3 -81.88 72.88 -28.89 0.11 8184
 8186 3 -81.83 72.81 -28.97 0.131 8185
 8187 3 -81.98 72.74 -29.01 0.121 8186
 8188 3 -82.03 72.6 -28.98 0.14 8187
 8189 3 -82.04 72.44 -28.96 0.174 8188
 8190 3 -82.03 72.32 -28.95 0.149 8189
 8191 3 -81.88 72.21 -28.85 0.095 8190
 8192 3 -81.8 72.11 -28.82 0.125 8191
 8193 3 -81.72 72 -28.82 0.127 8192
 8194 3 -81.51 71.91 -28.8 0.041 8193
 8195 3 -80.49 73.73 -29.91 0.097 8141
 8196 3 -80.58 73.85 -29.97 0.104 8195
 8197 3 -80.65 73.98 -29.99 0.094 8196
 8198 3 -80.76 74.03 -30.01 0.112 8197
 8199 3 -80.92 74.08 -30.04 0.111 8198
 8200 3 -80.99 74.12 -30.11 0.115 8199
 8201 3 -78.6 72.53 -32.05 0.139 8106
 8202 3 -78.45 72.43 -31.98 0.125 8201
 8203 3 -78.26 72.22 -31.97 0.107 8202
 8204 3 -78.18 72.16 -31.92 0.116 8203
 8205 3 -78.01 72.11 -31.95 0.062 8204
 8206 3 -77.92 72.06 -31.99 0.069 8205
 8207 3 -77.91 71.9 -32 0.078 8206
 8208 3 -77.83 71.84 -32.13 0.076 8207
 8209 3 -77.9 72.93 -34.4 0.161 8095
 8210 3 -77.94 72.77 -34.37 0.081 8209
 8211 3 -77.95 72.61 -34.27 0.08 8210
 8212 3 -78.02 72.5 -34.12 0.094 8211
 8213 3 -78.05 72.4 -34 0.098 8212
 8214 3 -78.17 72.29 -34.05 0.143 8213
 8215 3 -78.25 72.22 -34.13 0.131 8214
 8216 3 -78.32 72.03 -34.1 0.119 8215
 8217 3 -78.35 71.85 -34.02 0.057 8216
 8218 3 -78.48 71.77 -34.13 0.084 8217
 8219 3 -78.54 71.73 -34.25 0.091 8218
 8220 3 -78.51 71.63 -34.37 0.121 8219
 8221 3 -78.51 71.52 -34.48 0.106 8220
 8222 3 -78.52 71.43 -34.58 0.096 8221
 8223 3 -78.65 71.32 -34.73 0.114 8222
 8224 3 -78.74 71.32 -34.92 0.146 8223
 8225 3 -78.77 71.24 -35.02 0.122 8224
 8226 3 -78.68 71.15 -35.2 0.152 8225
 8227 3 -78.6 71.08 -35.39 0.153 8226
 8228 3 -78.61 70.98 -35.44 0.154 8227
 8229 3 -78.59 70.7 -35.39 0.107 8228
 8230 3 -78.44 70.61 -35.46 0.051 8229
 8231 3 -75.12 73.58 -35.13 0.142 8084
 8232 3 -74.96 73.56 -35.11 0.175 8231
 8233 3 -74.86 73.41 -35.18 0.123 8232
 8234 3 -69.61 70.18 -38.91 0.065 8011
 8235 3 -69.54 70.23 -38.97 0.103 8234
 8236 3 -69.4 70.28 -38.99 0.102 8235
 8237 3 -69.27 70.3 -39.09 0.082 8236
 8238 3 -69.19 70.31 -39.18 0.1 8237
 8239 3 -69.04 70.3 -39.25 0.083 8238
 8240 3 -68.86 70.27 -39.29 0.088 8239
 8241 3 -68.75 70.23 -39.25 0.283 8240
 8242 3 -68.42 70.24 -39.29 0.145 8241
 8243 3 -68.23 70.28 -39.28 0.114 8242
 8244 3 -68.03 70.26 -39.31 0.108 8243
 8245 3 -67.92 70.26 -39.43 0.139 8244
 8246 3 -67.79 70.24 -39.56 0.171 8245
 8247 3 -67.76 70.42 -39.68 0.128 8246
 8248 3 -67.65 70.51 -39.7 0.082 8247
 8249 3 -67.55 70.52 -39.77 0.07 8248
 8250 3 -67.47 70.57 -39.87 0.057 8249
 8251 3 -67.32 70.61 -39.97 0.09 8250
 8252 3 -67.12 70.57 -39.99 0.101 8251
 8253 3 -66.99 70.52 -40.04 0.086 8252
 8254 3 -68.83 70 -38.96 0.206 8241
 8255 3 -68.65 69.94 -39.03 0.212 8254
 8256 3 -68.47 69.92 -39.1 0.272 8255
 8257 3 -68.33 69.93 -39.16 0.309 8256
 8258 3 -68.07 69.9 -39.18 0.266 8257
 8259 3 -67.82 69.79 -38.89 0.177 8258
 8260 3 -67.73 69.77 -38.77 0.229 8259
 8261 3 -67.55 69.84 -38.63 0.246 8260
 8262 3 -67.36 69.86 -38.54 0.252 8261
 8263 3 -67.53 70.33 -38.32 0.18 8262
 8264 3 -67.77 70.46 -38.22 0.12 8263
 8265 3 -67.89 70.46 -38.13 0.117 8264
 8266 3 -67.21 70.28 -38.34 0.102 8263
 8267 3 -67.04 70.27 -38.31 0.133 8266
 8268 3 -66.95 70.17 -38.21 0.121 8267
 8269 3 -66.89 70.11 -38.06 0.081 8268
 8270 3 -67.02 69.59 -38.49 0.273 8262
 8271 3 -66.83 69.46 -38.4 0.39 8270
 8272 3 -66.78 69.23 -38.3 0.386 8271
 8273 3 -66.83 69 -38.32 0.391 8272
 8274 3 -66.52 69.08 -38.92 0.242 8273
 8275 3 -66.47 69.11 -39.16 0.217 8274
 8276 3 -66.48 69.13 -39.29 0.228 8275
 8277 3 -66.58 69 -39.2 0.209 8276
 8278 3 -66.66 69.28 -39.43 0.096 8277
 8279 3 -66.77 69.32 -39.56 0.082 8278
 8280 3 -66.92 69.31 -39.62 0.000125 8279
 8281 3 -66.84 68.71 -39.03 0.134 8277
 8282 3 -66.79 68.53 -39.03 0.222 8281
 8283 3 -66.74 68.44 -38.96 0.217 8282
 8284 3 -66.67 68.28 -38.91 0.213 8283
 8285 3 -66.8 68.15 -38.89 0.108 8284
 8286 3 -66.77 68.01 -38.86 0.14 8285
 8287 3 -66.75 67.9 -38.81 0.19 8286
 8288 3 -66.62 67.82 -38.68 0.141 8287
 8289 3 -66.41 67.8 -38.66 0.098 8288
 8290 3 -66.29 67.73 -38.61 0.071 8289
 8291 3 -65.99 69.12 -39.48 0.123 8276
 8292 3 -65.81 69.05 -39.45 0.086 8291
 8293 3 -65.72 68.93 -39.36 0.059 8292
 8294 3 -65.57 68.84 -39.4 0.126 8293
 8295 3 -65.42 68.78 -39.38 0.147 8294
 8296 3 -65.3 68.72 -39.41 0.103 8295
 8297 3 -65.15 68.63 -39.39 0.086 8296
 8298 3 -65.03 68.58 -39.31 0.095 8297
 8299 3 -64.85 68.53 -39.29 0.109 8298
 8300 3 -64.75 68.42 -39.2 0.135 8299
 8301 3 -64.66 68.35 -39.12 0.113 8300
 8302 3 -64.52 68.26 -39.04 0.108 8301
 8303 3 -64.42 68.18 -38.98 0.115 8302
 8304 3 -64.28 68.13 -38.9 0.107 8303
 8305 3 -66.85 69.47 -37.95 0.178 8272
 8306 3 -66.67 69.48 -37.97 0.000125 8305
 8307 3 -66.62 69.88 -38.73 0.076 8271
 8308 3 -66.64 69.93 -38.91 0.092 8307
 8309 3 -66.63 69.95 -39.1 0.05 8308
 8310 3 -66.59 65.66 -39.19 0.116 7976
 8311 3 -66.52 65.62 -39.35 0.073 8310
 8312 3 -66.54 65.56 -39.59 0.094 8311
 8313 3 -66.54 65.47 -39.73 0.095 8312
 8314 3 -66.54 65.34 -39.77 0.154 8313
 8315 3 -66.57 65.28 -39.84 0.183 8314
 8316 3 -65.13 64.56 -38.36 0.101 7966
 8317 3 -65.24 64.54 -38.24 0.000125 8316
 8318 3 -62.75 61.4 -36.66 0.107 7941
 8319 3 -62.68 61.49 -36.55 0.09 8318
 8320 3 -62.59 61.57 -36.44 0.114 8319
 8321 3 -62.5 61.63 -36.37 0.125 8320
 8322 3 -62.38 61.72 -36.3 0.101 8321
 8323 3 -62.22 61.81 -36.32 0.057 8322
 8324 3 -63.82 60.82 -37.86 0.157 7940
 8325 3 -63.98 60.81 -37.99 0.171 8324
 8326 3 -64.17 60.79 -38.13 0.162 8325
 8327 3 -64.29 60.83 -38.24 0.148 8326
 8328 3 -64.44 60.84 -38.44 0.123 8327
 8329 3 -64.55 60.87 -38.6 0.154 8328
 8330 3 -64.2 61.06 -38.62 0.093 8329
 8331 3 -63.99 61.06 -38.7 0.089 8330
 8332 3 -63.88 61.03 -38.69 0.051 8331
 8333 3 -63.73 61.12 -38.78 0.068 8332
 8334 3 -63.61 61.11 -38.82 0.119 8333
 8335 3 -63.48 61.24 -38.9 0.045 8334
 8336 3 -64.72 60.89 -38.71 0.133 8329
 8337 3 -64.78 60.97 -38.76 0.126 8336
 8338 3 -64.82 61.05 -38.83 0.119 8337
 8339 3 -64.87 61.09 -38.97 0.127 8338
 8340 3 -65.02 61.14 -39.03 0.188 8339
 8341 3 -65.23 61.39 -39.08 0.173 8340
 8342 3 -65.28 61.51 -39.13 0.225 8341
 8343 3 -65.66 61.45 -39.05 0.1 8342
 8344 3 -65.78 61.48 -39.21 0.136 8343
 8345 3 -65.74 61.54 -39.34 0.197 8344
 8346 3 -65.72 61.62 -39.43 0.236 8345
 8347 3 -65.98 61.57 -39.58 0.078 8346
 8348 3 -66.19 61.68 -39.62 0.07 8347
 8349 3 -66.3 61.69 -39.66 0.154 8348
 8350 3 -66.37 61.79 -39.73 0.191 8349
 8351 3 -66.44 61.82 -39.79 0.261 8350
 8352 3 -66.67 61.74 -39.47 0.1 8351
 8353 3 -66.81 61.78 -39.43 0.154 8352
 8354 3 -66.99 61.9 -39.54 0.119 8353
 8355 3 -67.29 61.94 -39.5 0.167 8354
 8356 3 -67.49 61.92 -39.41 0.126 8355
 8357 3 -67.7 61.92 -39.32 0.164 8356
 8358 3 -67.96 61.91 -39.24 0.09 8357
 8359 3 -68.18 61.93 -39.18 0.09 8358
 8360 3 -68.21 61.98 -39.01 0.037 8359
 8361 3 -66.27 61.89 -40.03 0.198 8351
 8362 3 -66.04 61.89 -40.11 0.167 8361
 8363 3 -65.95 62.08 -40.16 0.094 8362
 8364 3 -65.77 62.13 -40.15 0.096 8363
 8365 3 -65.6 62.13 -40.08 0.119 8364
 8366 3 -65.45 62.11 -40.12 0.098 8365
 8367 3 -65.28 62.14 -40.17 0.043 8366
 8368 3 -65.17 62.17 -40.21 0.065 8367
 8369 3 -64.99 62.15 -40.25 0.062 8368
 8370 3 -64.85 60.94 -39.2 0.1 8340
 8371 3 -64.84 60.9 -39.32 0.101 8370
 8372 3 -64.84 60.87 -39.45 0.071 8371
 8373 3 -64.64 60.9 -39.5 0.115 8372
 8374 3 -64.52 60.91 -39.68 0.095 8373
 8375 3 -64.41 60.94 -39.74 0.077 8374
 8376 3 -64.28 60.93 -39.82 0.146 8375
 8377 3 -64.11 61.06 -39.93 0.102 8376
 8378 3 -63.97 61.09 -40.07 0.127 8377
 8379 3 -63.89 61.03 -40.23 0.117 8378
 8380 3 -63.76 60.93 -40.38 0.075 8379
 8381 3 -63.75 60.95 -40.58 0.129 8380
 8382 3 -63.78 60.89 -40.79 0.146 8381
 8383 3 -63.7 60.95 -41.02 0.139 8382
 8384 3 -63.63 61.07 -41.18 0.132 8383
 8385 3 -63.62 61.14 -41.35 0.124 8384
 8386 3 -63.61 61.3 -41.53 0.123 8385
 8387 3 -63.65 61.48 -41.61 0.105 8386
 8388 3 -63.67 61.63 -41.68 0.095 8387
 8389 3 -63.67 61.8 -41.78 0.128 8388
 8390 3 -63.63 61.87 -41.89 0.14 8389
 8391 3 -63.63 61.97 -42.06 0.153 8390
 8392 3 -63.74 62.12 -42.18 0.14 8391
 8393 3 -63.78 62.21 -42.3 0.168 8392
 8394 3 -63.62 62.33 -42.49 0.104 8393
 8395 3 -63.72 62.47 -42.6 0.147 8394
 8396 3 -63.77 62.52 -42.69 0.162 8395
 8397 3 -63.83 62.53 -42.78 0.072 8396
 8398 3 -65.67 53.32 -34.37 0.093 7815
 8399 3 -65.53 53.28 -34.35 0.112 8398
 8400 3 -65.39 53.17 -34.4 0.116 8399
 8401 3 -65.28 53.15 -34.42 0.128 8400
 8402 3 -65.15 53.1 -34.5 0.000125 8401
 8403 3 -67.23 52.55 -34.13 0.383 7807
 8404 3 -66.68 52.47 -34.32 0.162 8403
 8405 3 -66.43 52.37 -34.38 0.214 8404
 8406 3 -66.23 52.3 -34.47 0.19 8405
 8407 3 -65.99 52.14 -34.51 0.235 8406
 8408 3 -65.81 52.09 -34.54 0.226 8407
 8409 3 -65.55 52.04 -34.56 0.2 8408
 8410 3 -65.32 51.94 -34.61 0.153 8409
 8411 3 -65.19 51.79 -34.65 0.188 8410
 8412 3 -65.03 51.9 -34.7 0.141 8411
 8413 3 -64.85 51.94 -34.75 0.205 8412
 8414 3 -64.74 52.02 -34.48 0.103 8413
 8415 3 -64.56 51.92 -34.44 0.126 8414
 8416 3 -64.42 51.88 -34.43 0.139 8415
 8417 3 -64.29 51.77 -34.4 0.127 8416
 8418 3 -64.2 51.68 -34.31 0.111 8417
 8419 3 -64.08 51.59 -34.29 0.149 8418
 8420 3 -63.99 51.45 -34.21 0.111 8419
 8421 3 -63.83 51.38 -34.16 0.111 8420
 8422 3 -63.69 51.32 -34.07 0.132 8421
 8423 3 -63.57 51.37 -33.93 0.1 8422
 8424 3 -63.42 51.36 -33.83 0.114 8423
 8425 3 -63.23 51.31 -33.78 0.105 8424
 8426 3 -63.06 51.26 -33.68 0.097 8425
 8427 3 -62.89 51.27 -33.62 0.098 8426
 8428 3 -62.74 51.25 -33.57 0.113 8427
 8429 3 -62.58 51.22 -33.46 0.111 8428
 8430 3 -62.43 51.17 -33.33 0.119 8429
 8431 3 -62.33 51.14 -33.25 0.167 8430
 8432 3 -62.22 51.16 -33.23 0.185 8431
 8433 3 -62.1 51.37 -33.3 0.091 8432
 8434 3 -61.94 51.46 -33.35 0.108 8433
 8435 3 -61.77 51.49 -33.44 0.077 8434
 8436 3 -64.74 51.79 -34.98 0.093 8413
 8437 3 -64.5 51.65 -35.01 0.067 8436
 8438 3 -64.36 51.53 -35.1 0.129 8437
 8439 3 -64.27 51.43 -35.25 0.084 8438
 8440 3 -64.26 51.31 -35.31 0.07 8439
 8441 3 -64.25 51.24 -35.42 0.075 8440
 8442 3 -65.14 51.51 -34.68 0.084 8411
 8443 3 -65 51.45 -34.56 0.078 8442
 8444 3 -64.94 51.41 -34.44 0.122 8443
 8445 3 -64.9 51.16 -34.29 0.17 8444
 8446 3 -64.95 50.99 -34.11 0.143 8445
 8447 3 -64.89 50.75 -33.93 0.074 8446
 8448 3 -64.79 50.64 -33.93 0.11 8447
 8449 3 -64.67 50.5 -33.88 0.137 8448
 8450 3 -64.55 50.4 -33.76 0.11 8449
 8451 3 -64.43 50.29 -33.78 0.098 8450
 8452 3 -64.24 50.2 -33.69 0.182 8451
 8453 3 -63.9 50.22 -33.8 0.101 8452
 8454 3 -63.76 50.27 -33.96 0.000125 8453
 8455 3 -64.35 50.07 -33.61 0.154 8452
 8456 3 -64.23 49.95 -33.53 0.097 8455
 8457 3 -64.13 49.86 -33.38 0.111 8456
 8458 3 -64.04 49.81 -33.26 0.12 8457
 8459 3 -63.91 49.73 -33.11 0.09 8458
 8460 3 -63.86 49.64 -32.98 0.115 8459
 8461 3 -63.96 49.58 -32.83 0.126 8460
 8462 3 -64.08 49.54 -32.7 0.062 8461
 8463 3 -64.14 49.47 -32.66 0.065 8462
 8464 3 -64.22 49.39 -32.53 0.101 8463
 8465 3 -64.28 49.29 -32.46 0.166 8464
 8466 3 -64.34 49.15 -32.35 0.154 8465
 8467 3 -64.32 49.07 -32.26 0.074 8466
 8468 3 -67.39 52.54 -34.17 0.165 8403
 8469 3 -67.96 49.92 -27.53 0.167 7774
 8470 3 -67.73 49.87 -27.55 0.111 8469
 8471 3 -67.48 49.85 -27.58 0.099 8470
 8472 3 -67.24 49.87 -27.63 0.078 8471
 8473 3 -67.09 49.85 -27.69 0.114 8472
 8474 3 -66.82 49.84 -27.75 0.093 8473
 8475 3 -66.72 49.86 -27.86 0.082 8474
 8476 3 -66.63 49.81 -28.02 0.105 8475
 8477 3 -66.49 49.84 -28.1 0.152 8476
 8478 3 -66.41 49.83 -28.17 0.173 8477
 8479 3 -66.32 50.05 -28.18 0.083 8478
 8480 3 -68.83 46.21 -19.03 0.129 7662
 8481 3 -69 46.22 -19.05 0.106 8480
 8482 3 -69.22 46.23 -19.02 0.063 8481
 8483 3 -69.36 46.26 -18.92 0.107 8482
 8484 3 -69.5 46.4 -18.87 0.174 8483
 8485 3 -69.6 46.52 -18.79 0.17 8484
 8486 3 -69.84 46.53 -18.65 0.132 8485
 8487 3 -70.07 46.52 -18.52 0.138 8486
 8488 3 -70.18 46.54 -18.39 0.14 8487
 8489 3 -70.28 46.55 -18.25 0.12 8488
 8490 3 -70.45 46.52 -18.11 0.123 8489
 8491 3 -70.57 46.58 -17.99 0.136 8490
 8492 3 -70.68 46.8 -17.89 0.119 8491
 8493 3 -70.77 46.92 -17.86 0.142 8492
 8494 3 -70.91 47.04 -17.9 0.117 8493
 8495 3 -71.03 47.12 -17.88 0.11 8494
 8496 3 -71.12 47.22 -17.88 0.094 8495
 8497 3 -71.21 47.3 -17.84 0.088 8496
 8498 3 -67.85 44.75 -17.33 0.097 7651
 8499 3 -67.98 44.83 -17.39 0.098 8498
 8500 3 -68.02 44.97 -17.4 0.114 8499
 8501 3 -68.02 45.09 -17.38 0.13 8500
 8502 3 -68.1 45.17 -17.38 0.107 8501
 8503 3 -65.54 43.95 -16.87 0.279 7617
 8504 3 -65.82 44.06 -16.88 0.279 8503
 8505 3 -64.97 43.4 -16.76 0.078 8503
 8506 3 -64.87 43.36 -16.71 0.000125 8505
 8507 3 -64.53 43.85 -16.94 0.132 7616
 8508 3 -64.41 43.7 -16.9 0.127 8507
 8509 3 -64.29 43.73 -16.93 0.154 8508
 8510 3 -64.12 43.72 -16.99 0.162 8509
 8511 3 -63.92 43.55 -17.02 0.169 8510
 8512 3 -63.71 43.4 -17.06 0.16 8511
 8513 3 -63.55 43.37 -17.15 0.193 8512
 8514 3 -63.53 43.37 -17.28 0.243 8513
 8515 3 -63.19 43.18 -17.2 0.148 8514
 8516 3 -63.11 43.16 -17.28 0.088 8515
 8517 3 -63.09 43.08 -17.36 0.085 8516
 8518 3 -63.05 42.86 -17.52 0.081 8517
 8519 3 -62.89 42.88 -17.63 0.095 8518
 8520 3 -62.78 42.97 -17.73 0.127 8519
 8521 3 -62.59 43.01 -17.85 0.096 8520
 8522 3 -62.56 43 -17.97 0.092 8521
 8523 3 -62.64 43.08 -18.07 0.09 8522
 8524 3 -62.68 43.21 -18.26 0.129 8523
 8525 3 -62.84 43.33 -18.4 0.104 8524
 8526 3 -62.92 43.36 -18.48 0.112 8525
 8527 3 -62.9 43.44 -18.69 0.137 8526
 8528 3 -62.83 43.49 -18.88 0.131 8527
 8529 3 -62.78 43.56 -19.04 0.094 8528
 8530 3 -62.54 43.43 -19.38 0.122 8529
 8531 3 -62.35 43.29 -19.52 0.134 8530
 8532 3 -62.13 43.09 -19.59 0.108 8531
 8533 3 -61.96 43.07 -19.59 0.078 8532
 8534 3 -61.87 43.02 -19.61 0.083 8533
 8535 3 -61.76 42.98 -19.53 0.074 8534
 8536 3 -61.66 42.89 -19.46 0.063 8535
 8537 3 -61.54 42.82 -19.36 0.073 8536
 8538 3 -61.43 42.74 -19.3 0.059 8537
 8539 3 -61.32 42.67 -19.29 0.044 8538
 8540 3 -61.21 42.67 -19.28 0.084 8539
 8541 3 -61.1 42.64 -19.28 0.181 8540
 8542 3 -61.13 42.36 -19.05 0.118 8541
 8543 3 -61.1 42.29 -18.93 0.124 8542
 8544 3 -61.03 42.11 -18.84 0.103 8543
 8545 3 -60.94 41.95 -18.78 0.064 8544
 8546 3 -60.95 41.82 -18.74 0.085 8545
 8547 3 -63.66 43.44 -17.54 0.061 8514
 8548 3 -63.63 43.36 -17.62 0.071 8547
 8549 3 -63.55 43.34 -17.72 0.123 8548
 8550 3 -63.53 43.32 -17.82 0.109 8549
 8551 3 -63.48 43.37 -17.92 0.099 8550
 8552 3 -63.42 43.48 -18.1 0.104 8551
 8553 3 -63.41 43.55 -18.2 0.161 8552
 8554 3 -63.45 43.59 -18.39 0.149 8553
 8555 3 -63.45 43.63 -18.5 0.117 8554
 8556 3 -63.58 43.63 -18.74 0.112 8555
 8557 3 -63.46 43.7 -18.8 0.083 8556
 8558 3 -63.31 43.77 -18.89 0.000125 8557
 8559 3 -64.68 43.56 -16.69 0.077 7615
 8560 3 -64.59 43.52 -16.75 0.105 8559
 8561 3 -63.32 47.14 -16.18 0.082 6419
 8562 3 -63.26 47.23 -16.09 0.118 8561
 8563 3 -63.23 47.3 -16.03 0.189 8562
 8564 3 -63.56 47.31 -15.92 0.133 8563
 8565 3 -63.77 47.33 -15.93 0.084 8564
 8566 3 -63.98 47.41 -15.88 0.111 8565
 8567 3 -64.04 47.48 -15.87 0.13 8566
 8568 3 -64.33 47.44 -15.8 0.108 8567
 8569 3 -64.5 47.37 -15.81 0.097 8568
 8570 3 -64.63 47.3 -15.79 0.065 8569
 8571 3 -62.94 47.36 -16.18 0.119 8563
 8572 3 -62.96 47.41 -16.27 0.128 8571
 8573 3 -62.49 45.72 -15.2 0.824 6414
 8574 3 -62.55 45.66 -15.11 0.715 8573
 8575 3 -62.62 45.69 -15 0.654 8574
 8576 3 -62.67 45.59 -14.88 0.602 8575
 8577 3 -62.68 45.49 -14.8 0.505 8576
 8578 3 -62.85 45.55 -14.8 0.437 8577
 8579 3 -62.91 45.47 -14.68 0.356 8578
 8580 3 -63.07 44.93 -14.18 0.581 8579
 8581 3 -63.57 44.37 -13.87 0.36 8580
 8582 3 -63.65 44.27 -13.87 0.443 8581
 8583 3 -63.74 44.25 -13.87 0.486 8582
 8584 3 -63.54 43.85 -13.53 0.269 8583
 8585 3 -63.51 43.75 -13.49 0.237 8584
 8586 3 -63.66 43.58 -13.43 0.203 8585
 8587 3 -63.64 43.42 -13.43 0.175 8586
 8588 3 -63.61 43.22 -13.38 0.168 8587
 8589 3 -63.64 43.02 -13.38 0.146 8588
 8590 3 -63.67 42.85 -13.26 0.141 8589
 8591 3 -63.75 42.74 -13.25 0.163 8590
 8592 3 -63.81 42.62 -13.26 0.155 8591
 8593 3 -63.89 42.46 -13.23 0.123 8592
 8594 3 -64.04 42.37 -13.2 0.141 8593
 8595 3 -64.16 42.27 -13.12 0.182 8594
 8596 3 -64.2 42.11 -13.04 0.136 8595
 8597 3 -64.28 41.97 -13.01 0.175 8596
 8598 3 -64.31 41.86 -13.04 0.205 8597
 8599 3 -64.4 41.81 -13.01 0.223 8598
 8600 3 -64.42 41.73 -12.87 0.208 8599
 8601 3 -64.58 41.59 -12.71 0.121 8600
 8602 3 -64.74 41.51 -12.62 0.124 8601
 8603 3 -64.9 41.4 -12.51 0.191 8602
 8604 3 -64.98 41.33 -12.39 0.205 8603
 8605 3 -65.08 41.27 -12.24 0.227 8604
 8606 3 -65.26 41.2 -12.19 0.276 8605
 8607 3 -65.45 41.13 -12.11 0.34 8606
 8608 3 -65.59 41.06 -12.07 0.404 8607
 8609 3 -65.76 41.15 -12.03 0.423 8608
 8610 3 -65.79 41.14 -11.89 0.47 8609
 8611 3 -65.92 41.05 -11.88 0.605 8610
 8612 3 -65.96 41.01 -11.77 0.677 8611
 8613 3 -65.16 40.38 -11.39 0.185 8612
 8614 3 -65.07 40.24 -11.38 0.218 8613
 8615 3 -64.96 40.2 -11.31 0.224 8614
 8616 3 -64.89 40.12 -11.23 0.23 8615
 8617 3 -64.94 39.88 -11.26 0.195 8616
 8618 3 -64.84 39.74 -11.21 0.169 8617
 8619 3 -64.74 39.51 -11.29 0.156 8618
 8620 3 -64.79 39.32 -11.32 0.178 8619
 8621 3 -64.81 39.23 -11.35 0.249 8620
 8622 3 -64.68 39.12 -11.28 0.189 8621
 8623 3 -64.72 39.01 -11.09 0.132 8622
 8624 3 -64.69 38.9 -10.97 0.15 8623
 8625 3 -64.68 38.78 -10.78 0.148 8624
 8626 3 -64.66 38.7 -10.65 0.175 8625
 8627 3 -64.63 38.67 -10.51 0.169 8626
 8628 3 -64.58 38.61 -10.38 0.163 8627
 8629 3 -64.58 38.55 -10.26 0.161 8628
 8630 3 -64.62 38.58 -9.94 0.127 8629
 8631 3 -64.63 38.55 -9.79 0.101 8630
 8632 3 -64.56 38.46 -9.7 0.172 8631
 8633 3 -64.49 38.48 -9.59 0.243 8632
 8634 3 -64.42 38.46 -9.34 0.384 8633
 8635 3 -64.51 38.72 -9.12 0.382 8634
 8636 3 -64.63 38.76 -8.95 0.426 8635
 8637 3 -64.65 38.77 -8.78 0.462 8636
 8638 3 -64.7 38.74 -8.6 0.438 8637
 8639 3 -64.76 38.75 -8.44 0.389 8638
 8640 3 -64.91 38.61 -8.32 0.372 8639
 8641 3 -65.12 38.56 -8.26 0.293 8640
 8642 3 -65.31 38.44 -8.23 0.116 8641
 8643 3 -65.42 38.34 -8.15 0.131 8642
 8644 3 -65.53 38.23 -8.07 0.131 8643
 8645 3 -65.57 38.17 -7.94 0.107 8643
 8646 3 -65.48 38.01 -7.98 0.108 8645
 8647 3 -65.37 37.91 -7.68 0.104 8646
 8648 3 -65.35 37.65 -7.56 0.121 8647
 8649 3 -65.28 37.53 -7.45 0.109 8648
 8650 3 -65.2 37.41 -7.44 0.114 8649
 8651 3 -65.1 37.33 -7.36 0.101 8650
 8652 3 -65.04 37.25 -7.3 0.141 8651
 8653 3 -64.97 37.13 -7.38 0.113 8652
 8654 3 -64.94 37.08 -7.53 0.135 8653
 8655 3 -65 37.15 -7.74 0.097 8654
 8656 3 -65.73 38.14 -7.76 0.085 8645
 8657 3 -65.84 38.08 -7.75 0.124 8656
 8658 3 -66.02 38.18 -7.72 0.124 8657
 8659 3 -66.22 38.18 -7.7 0.106 8658
 8660 3 -66.4 38.21 -7.64 0.05 8659
 8661 3 -66.5 38.18 -7.64 0.068 8660
 8662 3 -66.59 38.17 -7.58 0.102 8661
 8663 3 -66.73 38.12 -7.54 0.165 8662
 8664 3 -66.82 38.09 -7.47 0.201 8663
 8665 3 -66.83 38.23 -7.21 0.114 8664
 8666 3 -67 38.24 -7.21 0.000125 8665
 8667 3 -66.86 37.86 -7.77 0.098 8664
 8668 3 -66.79 37.77 -7.86 0.061 8667
 8669 3 -65.66 38.59 -8.28 0.09 8642
 8670 3 -65.75 38.61 -8.21 0.106 8669
 8671 3 -65.9 38.77 -8.14 0.11 8670
 8672 3 -66.03 38.9 -8.01 0.117 8671
 8673 3 -66.16 38.99 -7.93 0.093 8672
 8674 3 -66.29 39.04 -7.83 0.102 8673
 8675 3 -66.42 39.07 -7.77 0.114 8674
 8676 3 -66.65 39.17 -7.67 0.113 8675
 8677 3 -66.8 39.24 -7.65 0.086 8676
 8678 3 -66.93 39.24 -7.61 0.138 8677
 8679 3 -67.1 39.34 -7.51 0.139 8678
 8680 3 -66.81 39.48 -7.42 0.069 8679
 8681 3 -66.7 39.55 -7.38 0.08 8680
 8682 3 -66.58 39.54 -7.29 0.000125 8681
 8683 3 -67.2 39.3 -7.5 0.185 8679
 8684 3 -67.47 39.24 -7.67 0.118 8683
 8685 3 -67.63 39.25 -7.68 0.106 8684
 8686 3 -67.78 39.23 -7.65 0.087 8685
 8687 3 -67.94 39.25 -7.63 0.118 8686
 8688 3 -68.02 39.24 -7.71 0.094 8687
 8689 3 -64.81 38.59 -8.06 0.102 8641
 8690 3 -64.81 38.59 -7.89 0.098 8689
 8691 3 -64.8 38.56 -7.72 0.101 8690
 8692 3 -64.82 38.5 -7.62 0.155 8691
 8693 3 -64.82 38.62 -7.43 0.126 8692
 8694 3 -64.9 38.67 -7.26 0.107 8693
 8695 3 -64.97 38.72 -7.05 0.089 8694
 8696 3 -64.94 38.8 -6.9 0.119 8695
 8697 3 -64.93 38.86 -6.72 0.146 8696
 8698 3 -64.96 38.77 -6.55 0.092 8697
 8699 3 -64.98 38.84 -6.44 0.045 8698
 8700 3 -64.93 38.97 -6.42 0.071 8699
 8701 3 -64.84 38.99 -6.55 0.055 8700
 8702 3 -64.88 39.04 -6.73 0.124 8697
 8703 3 -64.88 39.15 -6.71 0.129 8702
 8704 3 -64.84 39.26 -6.85 0.07 8703
 8705 3 -64.8 39.37 -6.79 0.082 8704
 8706 3 -64.8 39.45 -6.7 0.043 8705
 8707 3 -64.9 39.58 -6.66 0.09 8706
 8708 3 -64.92 39.71 -6.61 0.063 8707
 8709 3 -64.49 37.85 -9.52 0.109 8634
 8710 3 -64.53 37.74 -9.66 0.1 8709
 8711 3 -64.65 37.64 -9.64 0.059 8710
 8712 3 -64.74 37.55 -9.65 0.068 8711
 8713 3 -64.79 37.42 -9.67 0.08 8712
 8714 3 -64.81 37.26 -9.71 0.067 8713
 8715 3 -64.86 37.12 -9.63 0.073 8714
 8716 3 -64.82 37.07 -9.53 0.000125 8715
 8717 3 -65.15 39.23 -11.7 0.113 8621
 8718 3 -65.19 39.17 -11.89 0.161 8717
 8719 3 -65.22 39.14 -12.14 0.17 8718
 8720 3 -65.37 39.21 -12.24 0.177 8719
 8721 3 -65.58 39.28 -12.35 0.12 8720
 8722 3 -65.77 39.25 -12.42 0.111 8721
 8723 3 -65.96 39.21 -12.43 0.129 8722
 8724 3 -66.08 39.16 -12.49 0.215 8723
 8725 3 -66.21 39.15 -12.45 0.29 8724
 8726 3 -66.19 39.06 -12.85 0.201 8725
 8727 3 -65.85 39.07 -13.2 0.13 8726
 8728 3 -65.57 39.09 -13.24 0.038 8727
 8729 3 -66.56 38.8 -12.83 0.097 8726
 8730 3 -66.68 38.79 -12.9 0.095 8729
 8731 3 -66.78 38.78 -13.08 0.056 8730
 8732 3 -66.87 38.7 -13.17 0.073 8731
 8733 3 -66.99 38.7 -13.23 0.089 8732
 8734 3 -67.12 38.69 -13.35 0.094 8733
 8735 3 -67.32 38.75 -13.5 0.109 8734
 8736 3 -67.46 38.76 -13.57 0.115 8735
 8737 3 -67.67 38.84 -13.67 0.103 8736
 8738 3 -67.76 38.87 -13.73 0.082 8737
 8739 3 -67.94 38.89 -13.84 0.131 8738
 8740 3 -68.03 38.97 -13.94 0.074 8739
 8741 3 -66.42 39.21 -12.12 0.227 8725
 8742 3 -66.49 39.49 -11.85 0.072 8741
 8743 3 -66.45 39.51 -11.7 0.095 8742
 8744 3 -66.36 39.54 -11.51 0.117 8743
 8745 3 -66.24 39.56 -11.31 0.073 8744
 8746 3 -66.15 39.61 -11.2 0.07 8745
 8747 3 -66.11 39.64 -11.07 0.079 8746
 8748 3 -66.04 39.66 -10.87 0.095 8747
 8749 3 -65.91 39.65 -10.74 0.091 8748
 8750 3 -65.79 39.56 -10.67 0.12 8749
 8751 3 -65.8 39.57 -10.54 0.187 8750
 8752 3 -66.05 39.68 -10.44 0.062 8751
 8753 3 -66.1 39.66 -10.25 0.168 8752
 8754 3 -66.25 39.68 -10.33 0.185 8753
 8755 3 -66.39 39.66 -10.33 0.169 8754
 8756 3 -66.48 39.67 -10.12 0.139 8755
 8757 3 -66.45 39.6 -9.98 0.238 8756
 8758 3 -66.22 39.61 -9.86 0.105 8757
 8759 3 -65.62 39.48 -10.47 0.105 8751
 8760 3 -65.77 39.38 -10.34 0.027 8759
 8761 3 -66.15 41.17 -11.66 0.622 8612
 8762 3 -66.32 41.2 -11.64 0.668 8761
 8763 3 -66.45 41.25 -11.63 0.671 8762
 8764 3 -66.56 41.26 -11.72 0.666 8763
 8765 3 -66.78 41.77 -11.45 0.202 8764
 8766 3 -66.98 42.04 -11.22 0.103 8765
 8767 3 -67.07 42.13 -11.16 0.132 8766
 8768 3 -67.13 42.16 -11.05 0.158 8767
 8769 3 -67.18 42.28 -10.93 0.126 8768
 8770 3 -67.34 42.39 -10.8 0.158 8769
 8771 3 -67.44 42.5 -10.66 0.194 8770
 8772 3 -67.66 42.65 -10.67 0.158 8771
 8773 3 -67.88 42.74 -10.67 0.16 8772
 8774 3 -68.1 42.74 -10.61 0.152 8773
 8775 3 -68.3 42.72 -10.52 0.145 8774
 8776 3 -68.43 42.75 -10.42 0.135 8775
 8777 3 -68.53 42.78 -10.33 0.119 8776
 8778 3 -68.63 42.82 -10.21 0.096 8777
 8779 3 -68.63 42.93 -10.17 0.127 8778
 8780 3 -68.83 42.81 -10.08 0.116 8779
 8781 3 -68.96 42.85 -9.88 0.186 8780
 8782 3 -69.01 42.82 -9.66 0.167 8781
 8783 3 -69.1 42.88 -9.57 0.178 8782
 8784 3 -69.23 42.95 -9.51 0.151 8783
 8785 3 -69.25 43.04 -9.38 0.095 8784
 8786 3 -66.68 41.17 -11.82 0.644 8764
 8787 3 -66.72 41.19 -11.98 0.621 8786
 8788 3 -66.79 41.26 -12.06 0.594 8787
 8789 3 -66.52 41.37 -12.89 0.175 8788
 8790 3 -66.56 41.5 -12.99 0.192 8789
 8791 3 -66.5 41.62 -12.93 0.018 8790
 8792 3 -66.57 41.59 -13.06 0.196 8790
 8793 3 -66.98 41.53 -13.11 0.104 8792
 8794 3 -67.14 41.53 -13.16 0.104 8793
 8795 3 -67.27 41.54 -13.14 0.098 8794
 8796 3 -67.34 41.61 -13.1 0.064 8795
 8797 3 -66.48 41.69 -13.14 0.104 8792
 8798 3 -66.44 41.75 -13.33 0.09 8797
 8799 3 -66.41 41.95 -13.44 0.096 8798
 8800 3 -66.47 42.05 -13.5 0.045 8799
 8801 3 -67.1 41.43 -12.65 0.267 8788
 8802 3 -67.18 41.42 -12.78 0.279 8801
 8803 3 -67.32 41.26 -12.91 0.308 8802
 8804 3 -67.46 41.19 -13 0.247 8803
 8805 3 -67.59 41.33 -13.08 0.17 8804
 8806 3 -63.09 45.09 -13.99 0.483 8580
 8807 3 -63.13 44.93 -13.69 0.561 8806
 8808 3 -63.19 44.97 -13.61 0.588 8807
 8809 3 -63.24 45 -13.53 0.588 8808
 8810 3 -63.34 45.02 -13.44 0.59 8809
 8811 3 -63.49 45.06 -13.44 0.598 8810
 8812 3 -63.6 45.12 -13.36 0.609 8811
 8813 3 -63.9 45.17 -13.29 0.584 8812
 8814 3 -64.18 45.27 -13.51 0.622 8813
 8815 3 -64.38 45.4 -13.52 0.623 8814
 8816 3 -64.36 45.42 -13.38 0.446 8815
 8817 3 -64.39 45.46 -13.26 0.302 8816
 8818 3 -64.54 45.51 -13.24 0.273 8817
 8819 3 -64.71 45.58 -13.13 0.192 8818
 8820 3 -64.89 45.65 -13.13 0.158 8819
 8821 3 -65.02 45.75 -13.12 0.167 8820
 8822 3 -65.17 45.78 -13.2 0.169 8821
 8823 3 -65.35 45.85 -13.16 0.16 8822
 8824 3 -65.5 45.94 -13.25 0.176 8823
 8825 3 -65.61 46.03 -13.28 0.175 8824
 8826 3 -65.79 46.12 -13.3 0.189 8825
 8827 3 -65.95 46.22 -13.29 0.179 8826
 8828 3 -66.23 46.31 -13.29 0.186 8827
 8829 3 -66.4 46.41 -13.31 0.191 8828
 8830 3 -66.62 46.52 -13.34 0.22 8829
 8831 3 -66.72 46.57 -13.33 0.224 8830
 8832 3 -66.88 46.63 -13.32 0.249 8831
 8833 3 -67.11 46.73 -13.31 0.247 8832
 8834 3 -67.37 46.71 -13.26 0.217 8833
 8835 3 -67.57 46.75 -13.2 0.246 8834
 8836 3 -67.79 46.79 -13.15 0.234 8835
 8837 3 -68.41 46.77 -13.02 0.501 8836
 8838 3 -68.35 46.89 -12.94 0.415 8837
 8839 3 -68.35 46.96 -12.8 0.321 8838
 8840 3 -68.33 47.12 -12.68 0.27 8839
 8841 3 -68.54 47.25 -12.56 0.229 8840
 8842 3 -68.66 47.32 -12.66 0.21 8841
 8843 3 -68.82 47.46 -12.65 0.2 8842
 8844 3 -68.96 47.49 -12.68 0.196 8843
 8845 3 -69.14 47.56 -12.72 0.222 8844
 8846 3 -69.31 47.73 -12.76 0.231 8845
 8847 3 -69.39 47.84 -12.72 0.192 8846
 8848 3 -69.53 47.99 -12.7 0.168 8847
 8849 3 -69.61 48.15 -12.74 0.182 8848
 8850 3 -69.62 48.29 -12.7 0.202 8849
 8851 3 -69.63 48.36 -12.61 0.227 8850
 8852 3 -69.68 48.56 -12.55 0.232 8851
 8853 3 -69.65 48.61 -12.39 0.297 8852
 8854 3 -69.73 48.7 -12.29 0.3 8853
 8855 3 -69.92 49.19 -12.29 0.437 8854
 8856 3 -69.92 49.32 -12.2 0.396 8855
 8857 3 -69.88 49.3 -12.03 0.383 8856
 8858 3 -69.87 49.43 -11.87 0.342 8857
 8859 3 -69.74 49.38 -11.74 0.31 8858
 8860 3 -69.61 49.39 -11.66 0.28 8859
 8861 3 -69.47 49.39 -11.55 0.243 8860
 8862 3 -69.36 49.46 -11.37 0.235 8861
 8863 3 -69.27 49.53 -11.05 0.282 8862
 8864 3 -69.27 49.62 -10.84 0.295 8863
 8865 3 -69.35 49.64 -10.65 0.266 8864
 8866 3 -69.51 49.58 -10.51 0.245 8865
 8867 3 -69.61 49.55 -10.37 0.233 8866
 8868 3 -69.64 49.6 -10.23 0.216 8867
 8869 3 -69.68 49.67 -10.07 0.188 8868
 8870 3 -69.76 49.67 -9.9 0.142 8869
 8871 3 -69.89 49.75 -9.78 0.146 8870
 8872 3 -70.01 49.95 -9.65 0.192 8871
 8873 3 -70.17 50 -9.52 0.254 8872
 8874 3 -70.37 50.11 -9.36 0.288 8873
 8875 3 -70.55 50.2 -9.26 0.331 8874
 8876 3 -70.69 50.24 -9.19 0.281 8875
 8877 3 -70.85 50.36 -9.12 0.241 8876
 8878 3 -70.93 50.56 -9.1 0.292 8877
 8879 3 -71.01 50.73 -9.04 0.34 8878
 8880 3 -71.15 50.98 -9.11 0.402 8879
 8881 3 -71.25 51.17 -9.09 0.394 8880
 8882 3 -71.32 51.31 -9.04 0.35 8881
 8883 3 -71.49 51.41 -8.87 0.366 8882
 8884 3 -71.57 51.53 -8.8 0.307 8883
 8885 3 -71.66 51.62 -8.77 0.261 8884
 8886 3 -71.8 51.9 -8.66 0.19 8885
 8887 3 -71.93 52.08 -8.65 0.188 8886
 8888 3 -72.11 52.15 -8.6 0.186 8887
 8889 3 -72.45 52.5 -8.56 0.312 8888
 8890 3 -72.48 52.39 -8.4 0.169 8889
 8891 3 -72.59 52.37 -8.34 0.129 8890
 8892 3 -72.72 52.4 -8.38 0.14 8891
 8893 3 -72.94 52.39 -8.31 0.158 8892
 8894 3 -73.1 52.27 -8.28 0.176 8893
 8895 3 -73.25 52.21 -8.08 0.124 8894
 8896 3 -73.26 52.24 -7.98 0.178 8895
 8897 3 -73.3 52.35 -7.96 0.085 8896
 8898 3 -73.4 52.39 -7.87 0.103 8897
 8899 3 -73.47 52.36 -7.71 0.126 8898
 8900 3 -73.59 52.32 -7.52 0.132 8899
 8901 3 -73.67 52.19 -7.34 0.124 8900
 8902 3 -73.79 52.07 -7.23 0.091 8901
 8903 3 -73.9 52.02 -7.14 0.11 8902
 8904 3 -74.06 51.99 -7.11 0.096 8903
 8905 3 -74.21 51.96 -7.15 0.113 8904
 8906 3 -74.34 51.96 -7.17 0.123 8905
 8907 3 -74.45 51.96 -7.14 0.199 8906
 8908 3 -74.65 52.05 -6.92 0.203 8907
 8909 3 -74.73 52.11 -6.81 0.262 8908
 8910 3 -74.79 52.22 -6.65 0.26 8909
 8911 3 -74.59 52.36 -6.37 0.106 8910
 8912 3 -74.61 52.47 -6.3 0.09 8911
 8913 3 -74.67 52.56 -6.27 0.000125 8912
 8914 3 -74.95 52.15 -6.68 0.171 8910
 8915 3 -73.21 52.05 -7.76 0.072 8896
 8916 3 -73.15 52.22 -8.38 0.15 8894
 8917 3 -73.37 52.02 -8.71 0.164 8916
 8918 3 -73.42 51.88 -8.87 0.135 8917
 8919 3 -73.42 51.67 -8.93 0.127 8918
 8920 3 -73.37 51.52 -8.9 0.108 8919
 8921 3 -73.3 51.36 -8.8 0.109 8920
 8922 3 -73.25 51.32 -9 0.123 8921
 8923 3 -73.18 51.18 -9.12 0.141 8922
 8924 3 -73.15 51.05 -9.26 0.147 8923
 8925 3 -73.08 50.98 -9.34 0.163 8924
 8926 3 -73.14 50.83 -9.41 0.172 8925
 8927 3 -73.29 50.67 -9.39 0.096 8926
 8928 3 -73.54 50.62 -9.38 0.146 8927
 8929 3 -73.76 50.52 -9.37 0.166 8928
 8930 3 -73.91 50.48 -9.36 0.144 8929
 8931 3 -74.04 50.41 -9.43 0.159 8930
 8932 3 -74.2 50.31 -9.45 0.109 8931
 8933 3 -74.3 50.22 -9.47 0.141 8932
 8934 3 -74.37 50.15 -9.58 0.238 8933
 8935 3 -74.4 49.99 -9.6 0.242 8934
 8936 3 -74.43 49.83 -9.77 0.267 8935
 8937 3 -74.49 49.75 -9.9 0.317 8936
 8938 3 -74.5 49.61 -10.02 0.351 8937
 8939 3 -74.53 49.51 -10.15 0.369 8938
 8940 3 -74.48 49.31 -10.19 0.324 8939
 8941 3 -74.51 49.18 -10.28 0.276 8940
 8942 3 -74.5 49.07 -10.26 0.224 8941
 8943 3 -74.32 48.82 -10.48 0.112 8942
 8944 3 -74.36 48.73 -10.54 0.161 8943
 8945 3 -74.41 48.6 -10.62 0.153 8944
 8946 3 -74.41 48.48 -10.67 0.089 8945
 8947 3 -74.48 48.45 -10.8 0.155 8946
 8948 3 -74.52 48.45 -10.94 0.202 8947
 8949 3 -74.49 48.14 -10.79 0.124 8948
 8950 3 -74.38 48.13 -10.84 0.157 8949
 8951 3 -74.32 48.13 -11.02 0.218 8950
 8952 3 -74.32 48.06 -11.25 0.163 8951
 8953 3 -74.24 47.95 -11.39 0.117 8952
 8954 3 -74.23 47.89 -11.58 0.102 8953
 8955 3 -74.39 47.81 -11.66 0.12 8954
 8956 3 -74.46 47.77 -11.78 0.117 8955
 8957 3 -74.55 48.63 -11.23 0.109 8948
 8958 3 -74.52 48.76 -11.41 0.114 8957
 8959 3 -74.49 48.83 -11.51 0.000125 8958
 8960 3 -73.36 51.97 -8.62 0.128 8917
 8961 3 -72.65 52.85 -8.59 0.195 8889
 8962 3 -72.74 53.04 -8.62 0.194 8961
 8963 3 -72.87 53.17 -8.62 0.232 8962
 8964 3 -72.96 53.32 -8.66 0.205 8963
 8965 3 -72.95 53.56 -8.72 0.161 8964
 8966 3 -72.99 53.68 -8.68 0.167 8965
 8967 3 -73.03 53.83 -8.69 0.185 8966
 8968 3 -73.13 53.99 -8.7 0.23 8967
 8969 3 -73.23 54.08 -8.74 0.28 8968
 8970 3 -73.3 54.17 -8.74 0.339 8969
 8971 3 -73.58 54.21 -8.51 0.166 8970
 8972 3 -73.62 54.35 -8.52 0.158 8971
 8973 3 -73.65 54.43 -8.37 0.153 8972
 8974 3 -73.79 54.53 -8.49 0.28 8973
 8975 3 -73.84 54.67 -8.22 0.195 8974
 8976 3 -73.84 54.72 -8.08 0.16 8975
 8977 3 -73.86 54.74 -7.93 0.146 8976
 8978 3 -73.92 54.86 -7.84 0.194 8977
 8979 3 -74.04 54.94 -7.72 0.212 8978
 8980 3 -74.33 55.05 -7.71 0.26 8979
 8981 3 -74.52 55.08 -7.64 0.275 8980
 8982 3 -74.59 55.23 -7.55 0.243 8981
 8983 3 -74.68 55.41 -7.48 0.202 8982
 8984 3 -74.73 55.53 -7.38 0.141 8983
 8985 3 -74.77 55.58 -7.25 0.19 8984
 8986 3 -74.75 55.71 -7.13 0.169 8985
 8987 3 -74.84 55.77 -7 0.169 8986
 8988 3 -74.87 55.87 -6.93 0.215 8987
 8989 3 -74.93 55.97 -6.89 0.308 8988
 8990 3 -74.93 56 -6.79 0.398 8989
 8991 3 -74.98 56.11 -6.77 0.498 8990
 8992 3 -75 56.24 -6.73 0.552 8991
 8993 3 -75.07 56.29 -6.61 0.595 8992
 8994 3 -75.08 56.47 -6.66 0.608 8993
 8995 3 -75.16 56.59 -6.69 0.616 8994
 8996 3 -75.03 56.65 -6.29 0.461 8995
 8997 3 -75.09 56.69 -6.17 0.447 8996
 8998 3 -75.16 56.68 -6.05 0.47 8997
 8999 3 -75.24 56.66 -5.92 0.505 8998
 9000 3 -75.33 56.7 -5.84 0.554 8999
 9001 3 -75.6 56.78 -5.82 0.582 9000
 9002 3 -75.98 57.04 -5.94 0.444 9001
 9003 3 -76.09 57.18 -5.86 0.419 9002
 9004 3 -76.31 57.26 -5.77 0.328 9003
 9005 3 -76.45 57.35 -5.49 0.215 9004
 9006 3 -76.56 57.51 -5.24 0.207 9005
 9007 3 -76.58 57.64 -5.08 0.156 9006
 9008 3 -76.71 57.71 -4.96 0.122 9007
 9009 3 -76.82 57.78 -4.85 0.113 9008
 9010 3 -76.96 57.84 -4.75 0.132 9009
 9011 3 -77 57.89 -4.61 0.122 9010
 9012 3 -77.08 57.97 -4.47 0.136 9011
 9013 3 -77.14 58.04 -4.32 0.16 9012
 9014 3 -77.15 58.08 -4.21 0.187 9013
 9015 3 -77.25 58.11 -4.1 0.151 9014
 9016 3 -77.38 58.21 -4.04 0.139 9015
 9017 3 -77.46 58.3 -3.97 0.156 9016
 9018 3 -77.5 58.36 -3.86 0.152 9017
 9019 3 -77.54 58.46 -3.65 0.12 9018
 9020 3 -77.66 58.45 -3.52 0.188 9019
 9021 3 -77.68 58.57 -3.39 0.157 9020
 9022 3 -77.74 58.66 -3.28 0.127 9021
 9023 3 -77.8 58.77 -3.19 0.106 9022
 9024 3 -77.83 58.89 -3.14 0.144 9023
 9025 3 -77.95 59.04 -3.07 0.177 9024
 9026 3 -77.97 59.21 -3.02 0.143 9025
 9027 3 -77.98 59.39 -2.98 0.093 9026
 9028 3 -77.96 59.55 -2.93 0.109 9027
 9029 3 -77.93 59.66 -2.91 0.163 9028
 9030 3 -77.88 59.78 -2.79 0.177 9029
 9031 3 -77.8 59.92 -2.66 0.132 9030
 9032 3 -77.71 60.06 -2.48 0.164 9031
 9033 3 -77.71 60.16 -2.35 0.158 9032
 9034 3 -77.75 60.21 -2.21 0.195 9033
 9035 3 -77.82 60.35 -2.14 0.175 9034
 9036 3 -77.96 60.53 -2.06 0.178 9035
 9037 3 -77.98 60.73 -1.96 0.197 9036
 9038 3 -78.07 60.88 -1.91 0.232 9037
 9039 3 -78.06 61.04 -1.83 0.306 9038
 9040 3 -78.18 61.19 -1.7 0.345 9039
 9041 3 -78.23 61.33 -1.58 0.353 9040
 9042 3 -78.05 61.51 -1.49 0.325 9041
 9043 3 -78.44 61.54 -1.29 0.182 9042
 9044 3 -78.65 61.56 -1.14 0.123 9043
 9045 3 -78.72 61.66 -0.97 0.136 9044
 9046 3 -78.81 61.67 -0.86 0.149 9045
 9047 3 -79 61.7 -0.86 0.169 9046
 9048 3 -79.06 61.81 -0.67 0.153 9047
 9049 3 -79.19 61.86 -0.55 0.146 9048
 9050 3 -79.31 61.89 -0.47 0.121 9049
 9051 3 -79.38 61.93 -0.34 0.112 9050
 9052 3 -79.47 62 -0.27 0.117 9051
 9053 3 -79.57 62.04 -0.18 0.11 9052
 9054 3 -79.65 62.12 -0.08 0.123 9053
 9055 3 -79.81 62.14 -0.07 0.17 9054
 9056 3 -79.72 62.32 0.06 0.115 9055
 9057 3 -79.7 62.39 0.14 0.165 9056
 9058 3 -79.67 62.48 0.26 0.245 9057
 9059 3 -79.64 62.53 0.37 0.252 9058
 9060 3 -79.45 62.83 0.31 0.137 9059
 9061 3 -79.38 63.02 0.36 0.112 9060
 9062 3 -79.3 63.2 0.4 0.087 9061
 9063 3 -79.28 63.28 0.44 0.162 9062
 9064 3 -79.5 63.4 0.63 0.104 9063
 9065 3 -79.55 63.53 0.7 0.149 9064
 9066 3 -79.65 63.65 0.85 0.119 9065
 9067 3 -79.76 63.75 0.96 0.128 9066
 9068 3 -79.95 63.82 0.9 0.098 9067
 9069 3 -78.97 63.3 0.38 0.063 9063
 9070 3 -78.87 63.36 0.39 0.08 9069
 9071 3 -78.71 63.46 0.36 0.119 9070
 9072 3 -78.59 63.54 0.35 0.099 9071
 9073 3 -78.51 63.57 0.26 0.107 9072
 9074 3 -78.3 63.51 0.22 0.000125 9073
 9075 3 -79.94 62.35 0.65 0.162 9059
 9076 3 -80.07 62.37 0.82 0.133 9075
 9077 3 -80.24 62.38 0.93 0.112 9076
 9078 3 -80.34 62.39 1.06 0.169 9077
 9079 3 -80.65 62.26 0.87 0.106 9078
 9080 3 -80.76 62.11 0.8 0.125 9079
 9081 3 -81 62.05 0.79 0.104 9080
 9082 3 -81.09 62.05 0.72 0.086 9081
 9083 3 -77.62 61.62 -1.69 0.205 9042
 9084 3 -77.33 61.68 -1.76 0.145 9083
 9085 3 -77.14 61.71 -1.74 0.133 9084
 9086 3 -76.99 61.78 -1.79 0.095 9085
 9087 3 -76.57 61.95 -1.87 0.242 9086
 9088 3 -76.28 62.02 -1.88 0.199 9087
 9089 3 -76.05 62.05 -1.99 0.117 9088
 9090 3 -75.94 62.06 -2.09 0.115 9089
 9091 3 -75.71 62.02 -2.12 0.122 9090
 9092 3 -75.54 61.95 -2.14 0.117 9091
 9093 3 -75.47 61.86 -2.22 0.126 9092
 9094 3 -75.27 61.73 -2.28 0.108 9093
 9095 3 -75.25 61.66 -2.41 0.109 9094
 9096 3 -75.25 61.58 -2.56 0.102 9095
 9097 3 -75.17 61.46 -2.61 0.129 9096
 9098 3 -75.04 61.42 -2.78 0.1 9097
 9099 3 -74.89 61.37 -2.82 0.156 9098
 9100 3 -74.82 61.31 -2.99 0.16 9099
 9101 3 -74.73 61.25 -3.19 0.149 9100
 9102 3 -74.56 61.14 -3.27 0.133 9101
 9103 3 -74.35 61.05 -3.32 0.16 9102
 9104 3 -74.18 61.04 -3.38 0.179 9103
 9105 3 -74.02 60.99 -3.43 0.194 9104
 9106 3 -73.72 60.9 -3.36 0.161 9105
 9107 3 -73.51 60.86 -3.37 0.085 9106
 9108 3 -73.33 60.74 -3.32 0.138 9107
 9109 3 -73.18 60.78 -3.24 0.164 9108
 9110 3 -72.95 60.68 -3.34 0.142 9109
 9111 3 -72.74 60.55 -3.43 0.163 9110
 9112 3 -72.52 60.44 -3.44 0.168 9111
 9113 3 -72.4 60.38 -3.46 0.134 9112
 9114 3 -72.25 60.25 -3.47 0.142 9113
 9115 3 -72.08 60.11 -3.5 0.192 9114
 9116 3 -71.96 60.04 -3.47 0.155 9115
 9117 3 -71.77 59.93 -3.6 0.12 9116
 9118 3 -71.63 59.89 -3.61 0.136 9117
 9119 3 -71.48 59.82 -3.59 0.119 9118
 9120 3 -71.22 59.79 -3.62 0.109 9119
 9121 3 -71.06 59.77 -3.68 0.099 9120
 9122 3 -73.2 60.94 -3.01 0.104 9109
 9123 3 -73.13 60.98 -2.9 0.065 9122
 9124 3 -73.02 61.03 -2.79 0.091 9123
 9125 3 -73.03 61.08 -2.65 0.11 9124
 9126 3 -73.12 61.13 -2.49 0.116 9125
 9127 3 -73.16 61.23 -2.4 0.083 9126
 9128 3 -77.94 59.58 -3.21 0.105 9029
 9129 3 -77.93 59.61 -3.36 0.123 9128
 9130 3 -75.33 56.82 -7.14 0.13 8995
 9131 3 -75.25 56.97 -7.25 0.155 9130
 9132 3 -75.31 57.06 -7.36 0.266 9131
 9133 3 -75.34 57.22 -7.43 0.262 9132
 9134 3 -75.42 57.36 -7.55 0.213 9133
 9135 3 -75.58 57.57 -7.73 0.172 9134
 9136 3 -75.7 57.68 -7.86 0.146 9135
 9137 3 -75.84 57.78 -7.94 0.116 9136
 9138 3 -75.91 57.7 -8.02 0.072 9137
 9139 3 -76.01 57.76 -8.2 0.099 9138
 9140 3 -76.08 57.75 -8.34 0.084 9139
 9141 3 -76.2 57.7 -8.49 0.084 9140
 9142 3 -76.26 57.72 -8.62 0.106 9141
 9143 3 -76.25 57.76 -8.85 0.125 9142
 9144 3 -76.24 57.73 -9 0.112 9143
 9145 3 -76.25 57.69 -9.17 0.114 9144
 9146 3 -76.12 57.57 -9.2 0.092 9145
 9147 3 -75.86 57.99 -8.01 0.089 9137
 9148 3 -75.93 58.1 -8 0.074 9147
 9149 3 -75.99 58.2 -8.04 0.094 9148
 9150 3 -76.03 58.43 -8.13 0.113 9149
 9151 3 -76.12 58.49 -8.15 0.09 9150
 9152 3 -76.18 58.6 -8.15 0.088 9151
 9153 3 -76.26 58.74 -8.16 0.083 9152
 9154 3 -76.35 58.9 -8.17 0.133 9153
 9155 3 -76.24 59.03 -8.09 0.103 9154
 9156 3 -76.08 59.11 -8.07 0.117 9155
 9157 3 -76.06 59.1 -7.87 0.11 9156
 9158 3 -75.9 59.08 -7.72 0.075 9157
 9159 3 -75.76 59.04 -7.62 0.095 9158
 9160 3 -75.6 59.07 -7.58 0.128 9159
 9161 3 -75.5 59.16 -7.52 0.176 9160
 9162 3 -75.36 59.27 -7.4 0.177 9161
 9163 3 -75.17 59.52 -7.34 0.145 9162
 9164 3 -75.08 59.64 -7.26 0.137 9163
 9165 3 -74.94 59.75 -7.19 0.218 9164
 9166 3 -74.77 59.7 -6.77 0.159 9165
 9167 3 -74.65 59.71 -6.74 0.291 9166
 9168 3 -74.81 59.88 -6.27 0.143 9167
 9169 3 -74.89 59.88 -6.09 0.128 9168
 9170 3 -75.05 59.87 -5.94 0.106 9169
 9171 3 -75.32 59.87 -5.89 0.102 9170
 9172 3 -75.47 59.88 -5.82 0.07 9171
 9173 3 -75.66 59.88 -5.75 0.144 9172
 9174 3 -75.83 59.89 -5.66 0.126 9173
 9175 3 -74.85 60.04 -7.42 0.124 9165
 9176 3 -74.87 60.19 -7.45 0.143 9175
 9177 3 -74 54.47 -8.92 0.113 8974
 9178 3 -74.16 54.45 -9.05 0.083 9177
 9179 3 -74.24 54.41 -9.11 0.064 9178
 9180 3 -74.4 54.4 -9.15 0.091 9179
 9181 3 -72.78 54.19 -9.16 0.121 8970
 9182 3 -72.69 54.25 -9.33 0.128 9181
 9183 3 -72.61 54.27 -9.45 0.161 9182
 9184 3 -72.46 54.36 -9.57 0.095 9183
 9185 3 -72.28 54.4 -9.6 0.092 9184
 9186 3 -72.14 54.39 -9.7 0.108 9185
 9187 3 -72.06 54.34 -9.8 0.156 9186
 9188 3 -71.99 54.37 -9.89 0.256 9187
 9189 3 -72.16 54.5 -10.2 0.134 9188
 9190 3 -72.23 54.56 -10.4 0.099 9189
 9191 3 -72.2 54.51 -10.52 0.086 9190
 9192 3 -72.02 54.42 -10.6 0.096 9191
 9193 3 -71.92 54.49 -10.68 0.107 9192
 9194 3 -71.77 54.54 -10.69 0.097 9193
 9195 3 -71.75 54.58 -10.84 0.13 9194
 9196 3 -71.88 54.58 -10.94 0.118 9195
 9197 3 -72.07 54.62 -11 0.111 9196
 9198 3 -72.14 54.55 -11.09 0.000125 9197
 9199 3 -71.49 54.41 -9.72 0.08 9188
 9200 3 -71.29 54.43 -9.74 0.057 9199
 9201 3 -71.12 54.46 -9.79 0.177 9200
 9202 3 -73.17 53.26 -8.73 0.118 8964
 9203 3 -73.36 53.3 -8.81 0.094 9202
 9204 3 -73.42 53.36 -8.85 0.077 9203
 9205 3 -70.28 49.93 -12.42 0.155 8855
 9206 3 -70.42 50.01 -12.36 0.178 9205
 9207 3 -70.59 50.06 -12.1 0.088 9206
 9208 3 -70.74 50.1 -12 0.118 9207
 9209 3 -70.86 50.22 -11.94 0.144 9208
 9210 3 -71.01 50.28 -11.92 0.161 9209
 9211 3 -71.13 50.37 -11.91 0.147 9210
 9212 3 -71.45 50.48 -11.93 0.063 9211
 9213 3 -71.59 50.53 -11.94 0.094 9212
 9214 3 -71.75 50.62 -11.96 0.1 9213
 9215 3 -71.83 50.7 -11.95 0.076 9214
 9216 3 -72.03 50.77 -11.95 0.077 9215
 9217 3 -72.14 50.84 -12.02 0.099 9216
 9218 3 -72.29 50.87 -12.08 0.086 9217
 9219 3 -72.35 50.91 -12.19 0.123 9218
 9220 3 -72.46 50.99 -12.34 0.104 9219
 9221 3 -72.59 51.06 -12.49 0.132 9220
 9222 3 -72.6 51.08 -12.64 0.098 9221
 9223 3 -68.79 46.55 -12.92 0.433 8837
 9224 3 -68.86 46.44 -12.96 0.399 9223
 9225 3 -69.06 46.27 -12.96 0.245 9224
 9226 3 -69.17 46.16 -13.02 0.299 9225
 9227 3 -69.16 46 -13.07 0.309 9226
 9228 3 -69.26 45.92 -13.11 0.223 9227
 9229 3 -69.03 46.61 -13.42 0.155 9224
 9230 3 -69.11 46.55 -13.53 0.174 9229
 9231 3 -69.32 46.62 -13.58 0.161 9230
 9232 3 -69.46 46.65 -13.65 0.223 9231
 9233 3 -69.7 46.85 -13.45 0.158 9232
 9234 3 -69.84 46.95 -13.42 0.142 9233
 9235 3 -69.87 46.98 -13.56 0.111 9234
 9236 3 -69.87 47.04 -13.73 0.104 9235
 9237 3 -69.98 47.14 -13.81 0.114 9236
 9238 3 -70.12 47.19 -13.91 0.102 9237
 9239 3 -70.25 47.21 -13.98 0.075 9238
 9240 3 -70.34 47.36 -14.07 0.106 9239
 9241 3 -70.43 47.4 -14.18 0.076 9240
 9242 3 -70.48 47.47 -14.26 0.087 9241
 9243 3 -70.47 47.48 -14.41 0.128 9242
 9244 3 -70.4 47.52 -14.52 0.157 9243
 9245 3 -70.22 47.49 -14.6 0.126 9244
 9246 3 -70.13 47.47 -14.65 0.254 9245
 9247 3 -69.83 47.32 -14.49 0.134 9246
 9248 3 -69.69 47.24 -14.44 0.096 9247
 9249 3 -69.61 47.16 -14.41 0.091 9248
 9250 3 -70.4 47.71 -15.03 0.218 9246
 9251 3 -70.57 47.79 -15.28 0.142 9250
 9252 3 -70.58 47.75 -15.43 0.000125 9251
 9253 3 -63.55 45.29 -14.21 0.042 8808
 9254 3 -63.62 45.18 -14.2 0.065 9253
 9255 3 -63.69 45.1 -14.08 0.08 9254
 9256 3 -62.91 44.32 -13.34 0.124 8807
 9257 3 -62.74 44.32 -13.49 0.114 9256
 9258 3 -62.52 44.33 -13.57 0.139 9257
 9259 3 -62.44 44.38 -13.64 0.093 9258
 9260 3 -62.16 45.68 -14.36 0.064 8576
 9261 3 -62.06 45.72 -14.3 0.174 9260
 9262 3 -61.95 45.78 -14.3 0.276 9261
 9263 3 -61.82 45.88 -14.29 0.273 9262
 9264 3 -61.67 45.75 -14.07 0.1 9263
 9265 3 -61.68 45.67 -13.84 0.052 9264
 9266 3 -60.44 45.1 -14.21 0.103 6406
 9267 3 -60.42 44.92 -14.27 0.103 9266
 9268 3 -60.43 44.78 -14.35 0.079 9267
 9269 3 -60.44 46.92 -14.27 0.157 6405
 9270 3 -60.72 47.09 -14.2 0.105 9269
 9271 3 -60.86 47.15 -14.21 0.136 9270
 9272 3 -61.04 47.2 -14.16 0.123 9271
 9273 3 -61.27 47.34 -14.14 0.128 9272
 9274 3 -61.47 47.41 -14.11 0.118 9273
 9275 3 -61.62 47.48 -14.07 0.126 9274
 9276 3 -61.77 47.48 -14 0.12 9275
 9277 3 -61.95 47.54 -13.94 0.17 9276
 9278 3 -62.1 47.73 -13.9 0.151 9277
 9279 3 -62.11 47.88 -13.88 0.123 9278
 9280 3 -62.1 48.04 -13.89 0.096 9279
 9281 3 -62.07 48.22 -13.91 0.122 9280
 9282 3 -62.05 48.34 -13.83 0.115 9281
 9283 3 -62.08 48.47 -13.93 0.122 9282
 9284 3 -62.02 48.57 -13.98 0.105 9283
 9285 3 -61.94 48.73 -14.08 0.123 9284
 9286 3 -61.81 48.79 -14.08 0.157 9285
 9287 3 -61.56 48.78 -14.05 0.135 9286
 9288 3 -61.4 48.66 -13.96 0.076 9287
 9289 3 -54.72 47.27 -13.88 0.355 6372
 9290 3 -54.74 47.13 -13.86 0.398 9289
 9291 3 -54.78 46.95 -13.63 0.36 9290
 9292 3 -55.01 46.75 -13.59 0.361 9291
 9293 3 -55.2 46.57 -13.43 0.371 9292
 9294 3 -55.29 46.49 -13.39 0.448 9293
 9295 3 -55.38 46.31 -13.58 0.505 9294
 9296 3 -55.41 46.21 -13.64 0.565 9295
 9297 3 -55.58 46.11 -13.59 0.584 9296
 9298 3 -55.75 46.05 -13.66 0.604 9297
 9299 3 -55.95 46.02 -13.7 0.605 9298
 9300 3 -56.13 45.91 -13.71 0.645 9299
 9301 3 -56.64 46.5 -13.69 0.088 9300
 9302 3 -56.68 46.59 -13.74 0.000125 9301
 9303 3 -56.29 45.73 -13.59 0.524 9300
 9304 3 -56.51 45.56 -13.43 0.411 9303
 9305 3 -56.75 45.24 -13.24 0.336 9304
 9306 3 -57.04 45 -13.11 0.263 9305
 9307 3 -57.22 44.8 -13.08 0.258 9306
 9308 3 -57.33 44.6 -13.07 0.304 9307
 9309 3 -57.48 44.42 -13.02 0.264 9308
 9310 3 -57.53 44.24 -12.95 0.253 9309
 9311 3 -57.58 44.07 -12.81 0.24 9310
 9312 3 -57.61 43.88 -12.73 0.246 9311
 9313 3 -57.65 43.78 -12.66 0.247 9312
 9314 3 -57.63 43.6 -12.56 0.325 9313
 9315 3 -57.88 43.53 -12.4 0.332 9314
 9316 3 -58.18 43.44 -12.1 0.299 9315
 9317 3 -58.26 43.35 -11.94 0.286 9316
 9318 3 -58.34 43.34 -11.82 0.304 9317
 9319 3 -58.63 43.65 -11.75 0.133 9318
 9320 3 -58.79 43.78 -11.66 0.091 9319
 9321 3 -58.88 43.87 -11.66 0.084 9320
 9322 3 -58.79 44.03 -11.68 0.092 9321
 9323 3 -58.7 44.04 -11.6 0.058 9322
 9324 3 -58.34 43.18 -11.79 0.32 9318
 9325 3 -58.33 43.11 -11.66 0.342 9324
 9326 3 -58.32 43.08 -11.5 0.385 9325
 9327 3 -58.31 43.02 -11.36 0.428 9326
 9328 3 -57.62 43.08 -11.43 0.121 9327
 9329 3 -58.53 43.01 -11.27 0.468 9327
 9330 3 -58.56 43 -11.16 0.521 9329
 9331 3 -58.63 42.99 -11.01 0.45 9330
 9332 3 -58.8 42.96 -10.83 0.432 9331
 9333 3 -58.97 42.94 -10.65 0.432 9332
 9334 3 -59.32 43.49 -10.8 0.136 9333
 9335 3 -59.43 43.57 -10.81 0.000125 9334
 9336 3 -58.96 42.73 -10.48 0.34 9333
 9337 3 -58.79 42.56 -10.29 0.235 9336
 9338 3 -58.87 42.49 -10.15 0.284 9337
 9339 3 -58.95 42.44 -9.99 0.33 9338
 9340 3 -59.1 42.39 -9.83 0.345 9339
 9341 3 -59.21 42.27 -9.73 0.326 9340
 9342 3 -59.27 42.24 -9.64 0.337 9341
 9343 3 -59.38 42.13 -9.6 0.362 9342
 9344 3 -59.58 42.12 -9.57 0.322 9343
 9345 3 -59.51 41.95 -9.3 0.266 9344
 9346 3 -59.57 41.87 -9.16 0.239 9345
 9347 3 -59.68 41.79 -9.06 0.255 9346
 9348 3 -59.72 41.73 -8.87 0.232 9347
 9349 3 -59.82 41.69 -8.67 0.204 9348
 9350 3 -59.85 41.62 -8.56 0.162 9349
 9351 3 -59.95 41.54 -8.41 0.143 9350
 9352 3 -59.98 41.54 -8.23 0.167 9351
 9353 3 -60.04 41.5 -8.05 0.236 9352
 9354 3 -59.97 41.52 -7.91 0.295 9353
 9355 3 -60.01 41.49 -7.75 0.266 9354
 9356 3 -60.1 41.34 -7.55 0.219 9355
 9357 3 -60.22 41.29 -7.41 0.258 9356
 9358 3 -60.36 41.26 -7.31 0.303 9357
 9359 3 -60.47 41.17 -7.28 0.393 9358
 9360 3 -60.48 40.99 -7.28 0.538 9359
 9361 3 -60.41 40.69 -7.19 0.521 9360
 9362 3 -60.5 40.68 -7.12 0.602 9361
 9363 3 -60.57 40.6 -7.08 0.644 9362
 9364 3 -60.41 40.37 -7.11 0.661 9363
 9365 3 -60.39 40.23 -7.02 0.697 9364
 9366 3 -60.5 40.17 -7.04 0.75 9365
 9367 3 -60.41 40.02 -6.97 0.75 9366
 9368 3 -60.37 39.94 -7.03 0.766 9367
 9369 3 -60.35 39.83 -7.07 0.828 9368
 9370 3 -60.18 39.65 -7.15 0.317 9369
 9371 3 -60.09 39.55 -7.2 0.317 9370
 9372 3 -60.86 39.94 -5.95 0.26 9371
 9373 3 -60.9 39.86 -5.84 0.277 9372
 9374 3 -61.01 39.9 -5.73 0.246 9373
 9375 3 -61.04 39.87 -5.62 0.25 9374
 9376 3 -61.22 39.65 -5.49 0.289 9375
 9377 3 -61.32 39.5 -5.37 0.258 9376
 9378 3 -61.4 39.41 -5.24 0.282 9377
 9379 3 -61.55 39.32 -5.13 0.291 9378
 9380 3 -61.65 39.24 -4.95 0.254 9379
 9381 3 -61.67 39.2 -4.77 0.227 9380
 9382 3 -61.7 39.16 -4.55 0.285 9381
 9383 3 -61.73 39.1 -4.45 0.403 9382
 9384 3 -62.34 39.3 -4.72 0.174 9383
 9385 3 -62.5 39.29 -4.76 0.117 9384
 9386 3 -62.74 39.28 -4.74 0.099 9385
 9387 3 -62.86 39.3 -4.8 0.119 9386
 9388 3 -63.06 39.29 -4.82 0.136 9387
 9389 3 -63.18 39.27 -4.72 0.145 9388
 9390 3 -63.19 39.43 -4.63 0.000125 9389
 9391 3 -61.22 38.92 -4.03 0.191 9383
 9392 3 -61.15 38.87 -3.87 0.252 9391
 9393 3 -61.13 38.82 -3.7 0.269 9392
 9394 3 -61.09 38.69 -3.57 0.291 9393
 9395 3 -61.03 38.59 -3.47 0.291 9394
 9396 3 -60.99 38.45 -3.38 0.284 9395
 9397 3 -60.98 38.35 -3.25 0.27 9396
 9398 3 -60.94 38.21 -3.12 0.265 9397
 9399 3 -60.93 38.07 -2.96 0.223 9398
 9400 3 -60.91 38 -2.84 0.269 9399
 9401 3 -60.89 37.92 -2.64 0.322 9400
 9402 3 -60.84 37.77 -2.51 0.34 9401
 9403 3 -60.92 37.6 -2.38 0.321 9402
 9404 3 -60.95 37.52 -2.22 0.304 9403
 9405 3 -60.59 37.31 -2.33 0.097 9404
 9406 3 -60.48 37.26 -2.29 0.09 9405
 9407 3 -60.46 37.06 -2.38 0.078 9406
 9408 3 -60.45 36.97 -2.44 0.105 9407
 9409 3 -60.47 36.79 -2.49 0.132 9408
 9410 3 -60.53 36.58 -2.59 0.1 9409
 9411 3 -60.51 36.38 -2.69 0.113 9410
 9412 3 -60.48 36.2 -2.63 0.1 9411
 9413 3 -60.34 36.07 -2.71 0.116 9412
 9414 3 -60.26 36.06 -2.79 0.091 9413
 9415 3 -60.17 36.07 -2.86 0.106 9414
 9416 3 -60.1 36.05 -3 0.157 9415
 9417 3 -60.04 36.06 -3.1 0.181 9416
 9418 3 -60.22 36.22 -3.38 0.098 9417
 9419 3 -60.32 36.21 -3.54 0.129 9418
 9420 3 -60.42 36.24 -3.71 0.112 9419
 9421 3 -60.64 36.34 -3.79 0.112 9420
 9422 3 -60.73 36.35 -3.91 0.137 9421
 9423 3 -60.83 36.43 -4.07 0.17 9422
 9424 3 -60.9 36.46 -4.18 0.262 9423
 9425 3 -61.2 36.16 -4 0.093 9424
 9426 3 -61.35 36.06 -4.06 0.091 9425
 9427 3 -61.38 35.99 -4.14 0.000125 9426
 9428 3 -60.76 36.51 -4.5 0.161 9424
 9429 3 -60.8 36.32 -4.64 0.124 9428
 9430 3 -60.84 36.15 -4.74 0.144 9429
 9431 3 -60.84 36.04 -4.89 0.174 9430
 9432 3 -60.8 36.03 -5.02 0.2 9431
 9433 3 -60.4 36.19 -5.11 0.135 9432
 9434 3 -60.29 36.17 -5.17 0.107 9433
 9435 3 -60.16 36.23 -5.27 0.088 9434
 9436 3 -61.16 35.97 -5.06 0.149 9432
 9437 3 -61.19 35.84 -4.92 0.147 9436
 9438 3 -61.35 35.84 -4.77 0.134 9437
 9439 3 -61.53 35.81 -4.73 0.163 9438
 9440 3 -61.69 35.75 -4.68 0.147 9439
 9441 3 -61.78 35.55 -4.59 0.144 9440
 9442 3 -62.12 35.53 -4.56 0.121 9441
 9443 3 -62.31 35.43 -4.54 0.163 9442
 9444 3 -62.43 35.29 -4.52 0.175 9443
 9445 3 -62.67 35.19 -4.43 0.093 9444
 9446 3 -62.82 35.17 -4.38 0.087 9445
 9447 3 -62.97 35.24 -4.3 0.072 9446
 9448 3 -63.17 35.18 -4.19 0.067 9447
 9449 3 -63.31 35.16 -4.06 0.085 9448
 9450 3 -63.44 35.19 -4.07 0.12 9449
 9451 3 -63.51 35.34 -4.22 0.085 9450
 9452 3 -61.42 35.96 -5.08 0.105 9436
 9453 3 -59.99 35.83 -3.15 0.113 9417
 9454 3 -59.81 35.8 -3.17 0.082 9453
 9455 3 -59.84 35.68 -3.13 0.093 9454
 9456 3 -60.01 35.64 -3.11 0.044 9455
 9457 3 -60.96 37.54 -2.08 0.279 9404
 9458 3 -61.01 37.48 -1.79 0.336 9457
 9459 3 -61.06 37.49 -1.6 0.339 9458
 9460 3 -61.33 37.47 -1.47 0.359 9459
 9461 3 -61.52 37.55 -1.52 0.424 9460
 9462 3 -61.61 37.56 -1.58 0.462 9461
 9463 3 -61.54 38.08 -2.09 0.046 9462
 9464 3 -61.45 38.11 -2.14 0.114 9463
 9465 3 -61.53 37.91 -1.91 0.057 9464
 9466 3 -61.69 37.52 -1.26 0.655 9462
 9467 3 -61.8 37.43 -1.14 0.73 9466
 9468 3 -61.88 37.49 -1.1 0.743 9467
 9469 3 -61.94 37.48 -1.01 0.783 9468
 9470 3 -61.64 37.23 -0.14 0.423 9469
 9471 3 -61.68 37.24 0 0.442 9470
 9472 3 -61.68 37.27 0.16 0.487 9471
 9473 3 -61.75 37.36 0.25 0.642 9472
 9474 3 -61.86 37.4 0.34 0.715 9473
 9475 3 -61.98 37.4 0.51 0.714 9474
 9476 3 -62.23 37.39 0.59 0.706 9475
 9477 3 -62.23 37.42 0.78 0.704 9476
 9478 3 -62.27 37.42 0.96 0.655 9477
 9479 3 -62.32 37.34 1.11 0.633 9478
 9480 3 -62.31 37.28 1.32 0.646 9479
 9481 3 -62.46 37.87 1.06 0.328 9480
 9482 3 -62.6 38.01 1.07 0.178 9481
 9483 3 -62.7 38.12 1.17 0.204 9482
 9484 3 -62.91 38.15 1.04 0.187 9483
 9485 3 -63.17 38.31 1.18 0.127 9484
 9486 3 -63.4 38.33 1.2 0.134 9485
 9487 3 -63.53 38.41 1.21 0.091 9486
 9488 3 -63.64 38.51 1.21 0.125 9487
 9489 3 -63.84 38.57 1.2 0.197 9488
 9490 3 -63.97 38.46 1.48 0.108 9489
 9491 3 -64.17 38.53 1.46 0.182 9490
 9492 3 -64.18 38.64 1.51 0.238 9491
 9493 3 -64.45 38.49 1.76 0.138 9492
 9494 3 -64.59 38.47 1.89 0.134 9493
 9495 3 -64.73 38.44 2.02 0.148 9494
 9496 3 -64.84 38.5 2.08 0.148 9495
 9497 3 -64.97 38.52 2.18 0.141 9496
 9498 3 -65.06 38.6 2.21 0.132 9497
 9499 3 -65.28 38.64 2.25 0.138 9498
 9500 3 -65.39 38.74 2.32 0.129 9499
 9501 3 -65.51 38.84 2.39 0.117 9500
 9502 3 -65.53 38.98 2.51 0.232 9501
 9503 3 -65.66 39.03 2.61 0.319 9502
 9504 3 -66.1 39.09 2.66 0.141 9503
 9505 3 -66.32 39.08 2.7 0.127 9504
 9506 3 -66.46 39.09 2.76 0.14 9505
 9507 3 -66.61 39.18 2.72 0.144 9506
 9508 3 -66.72 39.23 2.86 0.121 9507
 9509 3 -66.87 39.27 2.95 0.154 9508
 9510 3 -67.04 39.37 3 0.2 9509
 9511 3 -67.25 39.36 3.02 0.242 9510
 9512 3 -67.46 39.45 3.12 0.267 9511
 9513 3 -67.65 39.58 3.23 0.281 9512
 9514 3 -67.79 39.71 3.33 0.262 9513
 9515 3 -67.87 39.82 3.39 0.272 9514
 9516 3 -67.64 40.22 3.45 0.094 9515
 9517 3 -67.65 40.32 3.44 0.129 9516
 9518 3 -67.71 40.41 3.46 0.144 9517
 9519 3 -67.9 40.47 3.43 0.09 9518
 9520 3 -67.94 40.65 3.49 0.094 9519
 9521 3 -67.92 40.8 3.54 0.127 9520
 9522 3 -67.77 40.89 3.67 0.103 9521
 9523 3 -67.65 40.91 3.81 0.143 9522
 9524 3 -67.51 40.95 3.96 0.173 9523
 9525 3 -67.27 40.76 4.17 0.071 9524
 9526 3 -67.15 40.69 4.24 0.122 9525
 9527 3 -67.03 40.7 4.29 0.073 9526
 9528 3 -66.95 40.74 4.42 0.069 9527
 9529 3 -66.89 40.96 4.49 0.09 9528
 9530 3 -67 41.05 4.53 0.111 9529
 9531 3 -67.15 41.13 4.64 0.099 9530
 9532 3 -67.27 41.18 4.77 0.104 9531
 9533 3 -67.43 41.19 4.86 0.09 9532
 9534 3 -67.41 40.97 4.09 0.087 9524
 9535 3 -67.39 41.07 4.21 0.086 9534
 9536 3 -67.52 41.12 4.26 0.099 9535
 9537 3 -67.64 41.22 4.15 0.101 9536
 9538 3 -67.7 41.23 4.06 0.122 9537
 9539 3 -67.85 41.22 3.89 0.077 9538
 9540 3 -67.97 41.21 3.76 0.094 9539
 9541 3 -68.07 39.78 3.54 0.218 9515
 9542 3 -68.23 39.74 3.54 0.193 9541
 9543 3 -68.41 39.85 3.73 0.156 9542
 9544 3 -68.44 39.96 3.88 0.166 9543
 9545 3 -68.47 40.03 4.04 0.114 9544
 9546 3 -68.55 40.11 4.13 0.148 9545
 9547 3 -68.63 40.1 4.32 0.125 9546
 9548 3 -68.58 40.19 4.43 0.123 9547
 9549 3 -68.52 40.2 4.56 0.138 9548
 9550 3 -68.53 40.22 4.68 0.162 9549
 9551 3 -68.75 40.18 4.67 0.182 9550
 9552 3 -68.81 39.95 4.66 0.17 9551
 9553 3 -68.88 39.78 4.61 0.056 9552
 9554 3 -68.46 40.17 4.87 0.134 9550
 9555 3 -68.5 40.18 4.98 0.188 9554
 9556 3 -68.55 40.43 4.92 0.29 9555
 9557 3 -68.25 40.08 5.32 0.155 9556
 9558 3 -68.17 40.03 5.47 0.136 9557
 9559 3 -68.12 39.95 5.65 0.132 9558
 9560 3 -68.05 39.89 5.78 0.139 9559
 9561 3 -67.99 39.74 5.92 0.123 9560
 9562 3 -67.84 39.67 6.11 0.198 9561
 9563 3 -67.79 39.59 6.34 0.243 9562
 9564 3 -67.67 39.48 6.51 0.233 9563
 9565 3 -67.6 39.4 6.66 0.21 9564
 9566 3 -67.49 39.22 6.78 0.231 9565
 9567 3 -67.42 39.11 6.84 0.262 9566
 9568 3 -67.49 38.98 7.02 0.206 9567
 9569 3 -67.47 38.96 7.17 0.184 9568
 9570 3 -67.46 38.82 7.31 0.219 9569
 9571 3 -67.47 38.69 7.49 0.306 9570
 9572 3 -67.51 38.58 7.63 0.317 9571
 9573 3 -67.58 38.58 7.77 0.228 9572
 9574 3 -67.58 38.5 7.94 0.148 9573
 9575 3 -67.57 38.32 8.02 0.116 9574
 9576 3 -67.53 38.18 8.05 0.094 9575
 9577 3 -67.43 38.06 8.12 0.123 9576
 9578 3 -67.31 37.94 8.18 0.157 9577
 9579 3 -67.2 37.85 8.25 0.162 9578
 9580 3 -67.13 37.77 8.23 0.228 9579
 9581 3 -67.08 37.64 8.49 0.153 9580
 9582 3 -67 37.52 8.58 0.07 9581
 9583 3 -66.92 37.42 8.58 0.105 9582
 9584 3 -66.77 37.66 8.65 0.106 9581
 9585 3 -66.65 37.59 8.65 0.091 9584
 9586 3 -66.55 37.49 8.71 0.127 9585
 9587 3 -66.44 37.41 8.81 0.17 9586
 9588 3 -66.41 37.23 9.08 0.191 9587
 9589 3 -66.41 36.92 8.93 0.091 9588
 9590 3 -66.2 37.15 9.44 0.095 9588
 9591 3 -66.21 36.94 9.51 0.111 9590
 9592 3 -66.18 36.75 9.57 0.091 9591
 9593 3 -66.07 36.63 9.65 0.065 9592
 9594 3 -66.01 36.52 9.69 0.124 9593
 9595 3 -66.02 36.42 9.73 0.096 9594
 9596 3 -65.99 36.3 9.74 0.128 9595
 9597 3 -65.98 36.18 9.81 0.138 9596
 9598 3 -65.78 36.02 9.88 0.068 9597
 9599 3 -66.19 36.14 9.92 0.095 9597
 9600 3 -66.25 36.02 9.99 0.088 9599
 9601 3 -66.23 35.87 10.07 0.114 9600
 9602 3 -66.17 35.76 10.1 0.103 9601
 9603 3 -66.12 35.67 10.23 0.142 9602
 9604 3 -66.05 35.5 9.9 0.086 9603
 9605 3 -65.94 35.36 10.02 0.06 9604
 9606 3 -65.89 35.22 9.99 0.079 9605
 9607 3 -65.91 35.12 10.06 0.095 9606
 9608 3 -66.1 35.09 10 0.097 9607
 9609 3 -66.17 35.02 9.92 0.107 9608
 9610 3 -66.25 34.99 9.78 0.107 9609
 9611 3 -66.05 35.44 10.42 0.106 9603
 9612 3 -66.05 35.36 10.57 0.135 9611
 9613 3 -65.96 35.28 10.66 0.077 9612
 9614 3 -67.07 38.95 6.66 0.069 9567
 9615 3 -67.01 38.86 6.57 0.084 9614
 9616 3 -66.9 38.82 6.52 0.088 9615
 9617 3 -66.8 38.74 6.54 0.101 9616
 9618 3 -66.7 38.62 6.48 0.135 9617
 9619 3 -66.57 38.57 6.4 0.115 9618
 9620 3 -66.38 38.58 6.28 0.13 9619
 9621 3 -66.13 38.66 6.21 0.169 9620
 9622 3 -65.98 38.68 6.09 0.142 9621
 9623 3 -68.78 40.73 4.77 0.154 9556
 9624 3 -68.94 40.88 4.88 0.111 9623
 9625 3 -68.97 41.05 4.86 0.162 9624
 9626 3 -68.96 41.16 4.96 0.23 9625
 9627 3 -69.03 41.26 5.31 0.153 9626
 9628 3 -69.08 41.36 5.49 0.161 9627
 9629 3 -69.14 41.45 5.55 0.266 9628
 9630 3 -69.17 41.53 5.63 0.366 9629
 9631 3 -69.45 41.55 5.08 0.132 9630
 9632 3 -69.59 41.5 5.12 0.000125 9631
 9633 3 -68.95 41.43 6.06 0.185 9630
 9634 3 -68.82 41.45 6.25 0.116 9633
 9635 3 -68.66 41.46 6.43 0.125 9634
 9636 3 -68.62 41.47 6.58 0.125 9635
 9637 3 -68.5 41.46 6.91 0.096 9636
 9638 3 -68.47 41.45 7.03 0.052 9637
 9639 3 -68.39 41.47 7.14 0.046 9638
 9640 3 -68.36 41.4 7.25 0.085 9639
 9641 3 -68.33 41.34 7.33 0.000125 9640
 9642 3 -68.75 41.57 5.95 0.102 9633
 9643 3 -68.63 41.59 5.92 0.068 9642
 9644 3 -68.32 39.73 3.25 0.074 9542
 9645 3 -68.37 39.81 3.17 0.103 9644
 9646 3 -68.41 39.92 3.02 0.091 9645
 9647 3 -68.54 39.99 2.92 0.093 9646
 9648 3 -68.56 40.2 2.92 0.11 9647
 9649 3 -68.52 40.33 2.91 0.138 9648
 9650 3 -68.38 40.39 2.85 0.108 9649
 9651 3 -68.36 40.52 2.69 0.091 9650
 9652 3 -68.47 40.6 2.56 0.088 9651
 9653 3 -68.48 40.74 2.53 0.111 9652
 9654 3 -68.33 40.91 2.45 0.068 9653
 9655 3 -68.4 40.98 2.39 0.073 9654
 9656 3 -68.51 41.11 2.29 0.13 9655
 9657 3 -68.53 41.31 2.21 0.106 9656
 9658 3 -62.92 38.03 0.93 0.074 9484
 9659 3 -62.95 37.94 0.83 0.101 9658
 9660 3 -63.04 37.88 0.72 0.062 9659
 9661 3 -62.19 36.54 1.81 0.406 9480
 9662 3 -61.92 36.27 2.04 0.399 9661
 9663 3 -61.91 36.13 2.06 0.517 9662
 9664 3 -61.91 36.03 2.12 0.556 9663
 9665 3 -61.78 35.91 2.2 0.516 9664
 9666 3 -61.43 35.78 2.29 0.444 9665
 9667 3 -61.36 35.69 2.42 0.42 9666
 9668 3 -61.29 35.61 2.5 0.371 9667
 9669 3 -61.07 35.68 2.7 0.359 9668
 9670 3 -60.68 35.9 2.89 0.234 9669
 9671 3 -60.81 35.72 3.21 0.172 9670
 9672 3 -60.78 35.75 3.37 0.188 9671
 9673 3 -60.85 35.81 3.54 0.189 9672
 9674 3 -61 35.73 3.74 0.194 9673
 9675 3 -61.07 35.66 3.89 0.218 9674
 9676 3 -61.22 35.64 4.12 0.13 9675
 9677 3 -61.17 35.75 4.28 0.091 9676
 9678 3 -61.22 35.83 4.37 0.121 9677
 9679 3 -61.31 35.84 4.51 0.171 9678
 9680 3 -61.45 35.88 4.64 0.213 9679
 9681 3 -61.51 35.93 4.79 0.188 9680
 9682 3 -61.5 35.87 4.94 0.156 9681
 9683 3 -61.48 35.93 5.02 0.000125 9682
 9684 3 -61.38 35.53 4.28 0.116 9676
 9685 3 -61.51 35.49 4.42 0.118 9684
 9686 3 -61.58 35.42 4.52 0.123 9685
 9687 3 -61.61 35.41 4.67 0.132 9686
 9688 3 -61.65 35.4 4.85 0.179 9687
 9689 3 -61.71 35.43 4.98 0.271 9688
 9690 3 -62.22 35.51 4.88 0.155 9689
 9691 3 -62.49 35.67 4.88 0.112 9690
 9692 3 -62.67 35.78 4.81 0.132 9691
 9693 3 -62.78 35.89 4.81 0.126 9692
 9694 3 -62.98 36 4.67 0.14 9693
 9695 3 -63.1 36.08 4.6 0.146 9694
 9696 3 -63.26 36.19 4.53 0.126 9695
 9697 3 -63.38 36.28 4.46 0.117 9696
 9698 3 -63.55 36.32 4.63 0.12 9697
 9699 3 -63.73 36.37 4.65 0.099 9698
 9700 3 -63.83 36.53 4.69 0.107 9699
 9701 3 -63.89 36.6 4.78 0.124 9700
 9702 3 -63.94 36.75 4.89 0.119 9701
 9703 3 -64 36.84 4.98 0.065 9702
 9704 3 -64.09 36.97 5.07 0.107 9703
 9705 3 -64.1 37.02 5.17 0.13 9704
 9706 3 -64.19 37.1 5.17 0.151 9705
 9707 3 -64.35 37.19 5.2 0.087 9706
 9708 3 -64.52 37.22 5.14 0.104 9707
 9709 3 -64.66 37.22 5.05 0.115 9708
 9710 3 -64.82 37.25 5 0.122 9709
 9711 3 -64.96 37.28 5.11 0.123 9710
 9712 3 -65.06 37.25 5.16 0.099 9711
 9713 3 -64.96 37.31 4.89 0.083 9710
 9714 3 -65.07 37.37 4.97 0.099 9713
 9715 3 -65.18 37.37 5.07 0.11 9714
 9716 3 -65.41 37.26 5.09 0.06 9715
 9717 3 -65.52 37.22 5.13 0.046 9716
 9718 3 -65.66 37.18 5.17 0.132 9717
 9719 3 -65.65 37.23 5.3 0.132 9718
 9720 3 -65.57 37.39 5.51 0.119 9719
 9721 3 -65.49 37.54 5.78 0.147 9720
 9722 3 -65.44 37.57 5.91 0.173 9721
 9723 3 -65.38 37.45 6.13 0.134 9722
 9724 3 -65.37 37.39 6.29 0.106 9723
 9725 3 -65.44 37.38 6.43 0.105 9724
 9726 3 -65.43 37.46 6.61 0.103 9725
 9727 3 -61.44 35.35 5.15 0.243 9689
 9728 3 -61.4 35.34 5.27 0.3 9727
 9729 3 -61.37 34.97 5.47 0.133 9728
 9730 3 -61.36 34.84 5.6 0.116 9729
 9731 3 -61.4 34.78 5.76 0.145 9730
 9732 3 -61.45 34.7 5.88 0.172 9731
 9733 3 -61.48 34.6 6.02 0.209 9732
 9734 3 -61.5 34.53 6.1 0.251 9733
 9735 3 -61.49 34.52 6.22 0.313 9734
 9736 3 -61.88 34.33 6.29 0.183 9735
 9737 3 -62.07 34.3 6.49 0.141 9736
 9738 3 -62.18 34.21 6.6 0.12 9737
 9739 3 -62.31 34.17 6.81 0.096 9738
 9740 3 -62.37 34.1 6.88 0.146 9739
 9741 3 -62.45 34.04 6.98 0.117 9740
 9742 3 -62.49 34.03 7.19 0.062 9741
 9743 3 -62.55 33.97 7.33 0.044 9742
 9744 3 -62.54 33.87 7.4 0.047 9743
 9745 3 -61.23 34.57 6.46 0.21 9735
 9746 3 -61.13 34.52 6.61 0.157 9745
 9747 3 -61.06 34.54 6.77 0.134 9746
 9748 3 -60.94 34.47 6.92 0.146 9747
 9749 3 -60.95 34.41 7.04 0.11 9748
 9750 3 -61 34.33 7.16 0.125 9749
 9751 3 -60.98 34.32 7.3 0.125 9750
 9752 3 -60.96 34.29 7.41 0.105 9751
 9753 3 -60.86 34.2 7.55 0.121 9752
 9754 3 -60.75 34.11 7.63 0.116 9753
 9755 3 -60.7 34.03 7.7 0.138 9754
 9756 3 -60.61 33.99 7.82 0.129 9755
 9757 3 -60.51 33.95 7.97 0.129 9756
 9758 3 -60.38 33.88 8.11 0.148 9757
 9759 3 -60.29 33.88 8.23 0.21 9758
 9760 3 -60.22 33.82 8.39 0.207 9759
 9761 3 -60.22 33.76 8.61 0.216 9760
 9762 3 -60.31 33.75 8.88 0.159 9761
 9763 3 -60.16 33.77 9.07 0.156 9762
 9764 3 -60.15 33.73 9.22 0.179 9763
 9765 3 -60 33.65 9.39 0.206 9764
 9766 3 -59.8 33.59 9.56 0.185 9765
 9767 3 -59.64 33.61 9.76 0.155 9766
 9768 3 -59.57 33.62 9.94 0.16 9767
 9769 3 -59.46 33.59 10.05 0.135 9768
 9770 3 -59.44 33.6 10.17 0.185 9769
 9771 3 -59.37 33.62 10.28 0.288 9770
 9772 3 -59.27 33.69 10.3 0.407 9771
 9773 3 -59.28 33.78 10.38 0.472 9772
 9774 3 -59.25 33.92 10.45 0.485 9773
 9775 3 -59.22 33.95 10.61 0.505 9774
 9776 3 -59.18 34.01 10.75 0.487 9775
 9777 3 -59.03 34.11 10.82 0.455 9776
 9778 3 -58.95 34.13 10.96 0.506 9777
 9779 3 -58.79 34.13 11.04 0.483 9778
 9780 3 -58.67 34.2 11.01 0.44 9779
 9781 3 -58.55 34.44 10.95 0.31 9780
 9782 3 -58.76 34.28 11.31 0.335 9781
 9783 3 -59.1 34.17 11.82 0.156 9782
 9784 3 -59.18 34.11 11.95 0.162 9783
 9785 3 -59.26 34.16 12.1 0.14 9784
 9786 3 -59.36 34.17 12.23 0.143 9785
 9787 3 -59.45 34.24 12.39 0.115 9786
 9788 3 -59.5 34.26 12.53 0.102 9787
 9789 3 -59.55 34.23 12.68 0.121 9788
 9790 3 -59.59 34.23 12.8 0.157 9789
 9791 3 -59.74 34.2 12.82 0.194 9790
 9792 3 -59.67 34.28 13.12 0.143 9791
 9793 3 -59.56 34.27 13.3 0.141 9792
 9794 3 -59.62 34.23 13.41 0.153 9793
 9795 3 -59.62 34.22 13.58 0.126 9794
 9796 3 -59.64 34.23 13.76 0.136 9795
 9797 3 -59.62 34.26 13.91 0.138 9796
 9798 3 -59.54 34.37 14 0.13 9797
 9799 3 -59.36 34.41 14.05 0.079 9798
 9800 3 -59.34 34.39 14.21 0.15 9799
 9801 3 -59.29 34.46 14.36 0.193 9800
 9802 3 -59.02 34.57 14.3 0.147 9801
 9803 3 -58.88 34.59 14.3 0.175 9802
 9804 3 -58.67 34.62 14.25 0.156 9803
 9805 3 -58.54 34.7 14.18 0.174 9804
 9806 3 -58.34 34.75 14.13 0.135 9805
 9807 3 -58.23 34.78 14.09 0.173 9806
 9808 3 -58.34 35.07 14.02 0.307 9807
 9809 3 -58.22 35.15 13.96 0.527 9808
 9810 3 -57.81 35.19 13.79 0.436 9809
 9811 3 -57.68 35.2 13.65 0.407 9810
 9812 3 -57.55 35.13 13.52 0.357 9811
 9813 3 -57.42 35.11 13.42 0.338 9812
 9814 3 -57.16 34.95 13.43 0.159 9813
 9815 3 -56.96 34.94 13.38 0.134 9814
 9816 3 -56.85 34.97 13.41 0.117 9815
 9817 3 -56.69 35 13.33 0.086 9816
 9818 3 -56.49 34.78 13.17 0.097 9817
 9819 3 -56.36 34.72 13.13 0.11 9818
 9820 3 -56.16 34.74 13.1 0.12 9819
 9821 3 -56.07 34.7 12.98 0.085 9820
 9822 3 -56.02 34.58 12.95 0.115 9821
 9823 3 -55.84 34.66 12.7 0.109 9822
 9824 3 -55.78 34.69 12.63 0.000125 9823
 9825 3 -57.48 35.28 13.4 0.16 9812
 9826 3 -57.44 35.17 13.34 0.125 9825
 9827 3 -58.68 35.37 14.45 0.109 9809
 9828 3 -58.78 35.48 14.44 0.133 9827
 9829 3 -58.6 34.4 14.39 0.056 9804
 9830 3 -58.52 34.26 14.31 0.181 9829
 9831 3 -58.4 34.31 14.26 0.11 9830
 9832 3 -59.67 34.43 14.43 0.061 9801
 9833 3 -59.73 34.33 14.48 0.098 9832
 9834 3 -59.65 34.26 14.53 0.133 9833
 9835 3 -59.71 34.24 14.72 0.098 9834
 9836 3 -59.89 34.22 14.86 0.084 9835
 9837 3 -60.02 34.21 14.97 0.077 9836
 9838 3 -60.12 34.19 15.14 0.102 9837
 9839 3 -59.11 34.39 11.1 0.079 9782
 9840 3 -59.18 34.35 10.98 0.061 9839
 9841 3 -58.45 34.92 10.92 0.176 9781
 9842 3 -58.3 35.05 10.84 0.157 9841
 9843 3 -58.02 35.21 10.85 0.117 9842
 9844 3 -57.94 35.35 10.87 0.124 9843
 9845 3 -57.85 35.51 10.84 0.112 9844
 9846 3 -57.72 35.58 10.72 0.128 9845
 9847 3 -57.61 35.69 10.63 0.074 9846
 9848 3 -57.6 35.88 10.7 0.113 9847
 9849 3 -58.28 35.19 10.89 0.083 9842
 9850 3 -58.69 34.01 11.24 0.379 9780
 9851 3 -58.14 33.66 11.04 0.137 9850
 9852 3 -57.96 33.59 11.13 0.141 9851
 9853 3 -57.92 33.64 11.04 0.076 9852
 9854 3 -61.45 35.74 5.19 0.186 9728
 9855 3 -61.47 35.87 5.29 0.215 9854
 9856 3 -61.34 35.93 5.48 0.117 9855
 9857 3 -61.4 36.02 5.57 0.175 9856
 9858 3 -61.44 36.09 5.68 0.181 9857
 9859 3 -61.42 36.06 5.99 0.094 9858
 9860 3 -61.5 36.05 6.09 0.095 9859
 9861 3 -61.56 36.04 6.24 0.091 9860
 9862 3 -61.61 36.07 6.37 0.069 9861
 9863 3 -61.62 36.07 6.5 0.146 9862
 9864 3 -61.63 36.12 6.65 0.131 9863
 9865 3 -61.69 36.14 6.78 0.167 9864
 9866 3 -61.68 36.22 6.92 0.145 9865
 9867 3 -61.57 36.28 7.14 0.133 9866
 9868 3 -61.51 36.36 7.3 0.087 9867
 9869 3 -61.46 36.52 7.4 0.115 9868
 9870 3 -61.51 36.61 7.58 0.123 9869
 9871 3 -61.54 36.64 7.73 0.132 9870
 9872 3 -61.53 36.74 7.82 0.155 9871
 9873 3 -61.54 36.84 7.92 0.148 9872
 9874 3 -61.62 37 7.99 0.21 9873
 9875 3 -61.73 37.04 8.12 0.239 9874
 9876 3 -61.78 37.19 8.16 0.273 9875
 9877 3 -61.74 37.24 8.25 0.254 9876
 9878 3 -61.76 37.26 8.49 0.21 9877
 9879 3 -61.91 37.22 8.6 0.181 9878
 9880 3 -62.08 37.23 8.74 0.141 9879
 9881 3 -62.1 37.26 8.87 0.185 9880
 9882 3 -62.13 37.29 9.03 0.249 9881
 9883 3 -62.09 37.29 9.18 0.267 9882
 9884 3 -62.01 37.3 9.27 0.314 9883
 9885 3 -62.1 37.05 9.48 0.21 9884
 9886 3 -62.14 37.27 9.65 0.103 9885
 9887 3 -62.19 37.31 9.8 0.091 9886
 9888 3 -62.14 37.33 9.98 0.156 9887
 9889 3 -62.13 37.31 10.18 0.137 9888
 9890 3 -62.23 37.4 10.28 0.096 9889
 9891 3 -62.36 37.51 10.35 0.094 9890
 9892 3 -62.44 37.57 10.48 0.116 9891
 9893 3 -62.56 37.56 10.6 0.148 9892
 9894 3 -62.76 37.43 10.79 0.148 9893
 9895 3 -63 37.35 11.12 0.098 9894
 9896 3 -63.13 37.41 11.26 0.097 9895
 9897 3 -63.23 37.44 11.47 0.115 9896
 9898 3 -63.32 37.5 11.59 0.097 9897
 9899 3 -63.4 37.54 11.68 0.135 9898
 9900 3 -63.38 37.73 11.74 0.136 9899
 9901 3 -63.4 37.79 11.94 0.152 9900
 9902 3 -63.4 37.82 12.1 0.15 9901
 9903 3 -63.38 37.92 12.27 0.119 9902
 9904 3 -63.31 38 12.41 0.138 9903
 9905 3 -63.19 38.09 12.52 0.132 9904
 9906 3 -63.13 38.15 12.63 0.172 9905
 9907 3 -62.96 38 12.68 0.05 9906
 9908 3 -62.99 38.05 12.77 0.039 9907
 9909 3 -63.11 38.04 12.85 0.077 9908
 9910 3 -63.14 38.3 12.81 0.115 9906
 9911 3 -63.06 38.35 12.91 0.138 9910
 9912 3 -62.95 38.32 13.06 0.108 9911
 9913 3 -63 38.28 13.22 0.143 9912
 9914 3 -62.94 38.21 13.34 0.153 9913
 9915 3 -62.9 38.18 13.5 0.191 9914
 9916 3 -62.86 38.14 13.65 0.254 9915
 9917 3 -62.81 38.11 13.82 0.287 9916
 9918 3 -62.9 38.4 14.26 0.126 9917
 9919 3 -62.88 38.38 14.44 0.124 9918
 9920 3 -62.94 38.39 14.69 0.126 9919
 9921 3 -62.99 38.43 14.82 0.106 9920
 9922 3 -62.95 38.46 14.94 0.103 9921
 9923 3 -62.76 38.36 15.04 0.082 9922
 9924 3 -62.64 38.35 15.14 0.06 9923
 9925 3 -61.69 37.56 9.08 0.087 9884
 9926 3 -61.59 37.6 8.94 0.096 9925
 9927 3 -61.4 37.58 8.91 0.12 9926
 9928 3 -61.25 37.62 8.92 0.094 9927
 9929 3 -61.06 37.7 8.93 0.084 9928
 9930 3 -60.92 37.71 9.01 0.08 9929
 9931 3 -60.44 36.06 2.74 0.114 9670
 9932 3 -60.29 36.05 2.68 0.119 9931
 9933 3 -60.1 36.06 2.62 0.154 9932
 9934 3 -59.93 35.98 2.58 0.146 9933
 9935 3 -59.82 35.91 2.52 0.144 9934
 9936 3 -59.64 35.88 2.48 0.125 9935
 9937 3 -59.49 35.81 2.47 0.165 9936
 9938 3 -59.32 35.73 2.42 0.198 9937
 9939 3 -59.18 35.65 2.41 0.27 9938
 9940 3 -59.09 35.58 2.43 0.311 9939
 9941 3 -59.3 35.13 2.34 0.197 9940
 9942 3 -59.39 34.93 2.27 0.212 9941
 9943 3 -59.63 34.77 2.2 0.167 9942
 9944 3 -59.7 34.86 2.02 0.134 9943
 9945 3 -59.73 34.83 1.9 0.208 9944
 9946 3 -59.77 34.9 1.8 0.212 9945
 9947 3 -59.79 35.05 1.67 0.166 9946
 9948 3 -60.01 35.16 1.65 0.123 9947
 9949 3 -60.06 35.25 1.52 0.154 9948
 9950 3 -60.11 35.32 1.46 0.042 9949
 9951 3 -59.84 34.57 2.26 0.094 9943
 9952 3 -59.92 34.51 2.26 0.063 9951
 9953 3 -59.91 34.41 2.15 0.065 9952
 9954 3 -59.93 34.29 2.13 0.099 9953
 9955 3 -59.93 34.15 2.2 0.127 9954
 9956 3 -58.87 35.71 2.59 0.257 9940
 9957 3 -58.7 35.66 2.64 0.246 9956
 9958 3 -58.54 35.66 2.66 0.27 9957
 9959 3 -58.28 35.47 2.6 0.229 9958
 9960 3 -58.15 35.33 2.63 0.206 9959
 9961 3 -58.05 35.13 2.64 0.149 9960
 9962 3 -57.89 34.98 2.71 0.135 9961
 9963 3 -57.78 34.87 2.71 0.156 9962
 9964 3 -57.68 34.81 2.69 0.235 9963
 9965 3 -57.54 34.81 2.72 0.35 9964
 9966 3 -57.41 34.8 2.72 0.44 9965
 9967 3 -57.27 34.72 2.7 0.493 9966
 9968 3 -57.19 34.55 2.61 0.541 9967
 9969 3 -57.04 34.59 2.61 0.593 9968
 9970 3 -56.93 34.51 2.6 0.61 9969
 9971 3 -56.86 34.35 2.55 0.586 9970
 9972 3 -56.7 34.38 2.6 0.474 9971
 9973 3 -56.97 34.44 2.36 0.057 9972
 9974 3 -56.61 34.38 2.35 0.131 9973
 9975 3 -56.99 34.31 2.32 0.046 9973
 9976 3 -56.96 34.16 2.24 0.042 9975
 9977 3 -56.9 34.13 2.32 0.052 9976
 9978 3 -56.57 34.42 2.7 0.444 9972
 9979 3 -56.73 34.4 2.59 0.375 9978
 9980 3 -56.83 34.4 2.53 0.375 9979
 9981 3 -56.27 34.23 3.4 0.123 9980
 9982 3 -56.12 34.24 3.43 0.11 9981
 9983 3 -55.94 34.15 3.4 0.185 9982
 9984 3 -55.78 34.12 3.39 0.178 9983
 9985 3 -55.77 33.87 3.32 0.145 9984
 9986 3 -55.79 33.71 3.36 0.145 9985
 9987 3 -55.81 33.52 3.43 0.117 9986
 9988 3 -55.76 33.39 3.48 0.089 9987
 9989 3 -55.66 33.27 3.48 0.09 9988
 9990 3 -55.56 34.25 3.42 0.095 9984
 9991 3 -55.4 34.22 3.39 0.109 9990
 9992 3 -55.29 34.18 3.39 0.165 9991
 9993 3 -55 34.18 3.52 0.295 9992
 9994 3 -54.79 34.23 3.3 0.131 9993
 9995 3 -54.42 34.23 3.3 0.23 9994
 9996 3 -54.15 34.29 3.43 0.172 9995
 9997 3 -54.04 34.23 3.47 0.154 9996
 9998 3 -53.81 34.17 3.5 0.112 9997
 9999 3 -53.63 34.05 3.5 0.13 9998
 10000 3 -53.49 34.01 3.54 0.087 9999
 10001 3 -53.29 34 3.56 0.082 10000
 10002 3 -53.14 34.01 3.66 0.14 10001
 10003 3 -53.01 34 3.74 0.107 10002
 10004 3 -52.9 34.03 3.75 0.139 10003
 10005 3 -52.77 34.04 3.84 0.136 10004
 10006 3 -52.6 34.02 3.9 0.154 10005
 10007 3 -52.44 34.09 3.95 0.177 10006
 10008 3 -52.14 34.11 3.76 0.139 10007
 10009 3 -51.96 34.19 3.67 0.164 10008
 10010 3 -51.84 34.26 3.6 0.169 10009
 10011 3 -51.63 34.26 3.38 0.112 10010
 10012 3 -51.48 34.25 3.3 0.119 10011
 10013 3 -51.36 34.28 3.29 0.125 10012
 10014 3 -51.23 34.33 3.26 0.000125 10013
 10015 3 -52.58 34.09 4.24 0.092 10007
 10016 3 -52.57 34.12 4.39 0.133 10015
 10017 3 -52.51 34.14 4.5 0.179 10016
 10018 3 -52.39 34.18 4.59 0.23 10017
 10019 3 -52.23 34.42 4.74 0.168 10018
 10020 3 -52.15 34.42 4.98 0.165 10019
 10021 3 -52 34.43 5.19 0.131 10020
 10022 3 -51.91 34.42 5.33 0.135 10021
 10023 3 -51.85 34.34 5.54 0.113 10022
 10024 3 -51.78 34.33 5.69 0.147 10023
 10025 3 -51.76 34.44 5.89 0.157 10024
 10026 3 -51.74 34.51 6.01 0.225 10025
 10027 3 -51.75 34.58 6.11 0.252 10026
 10028 3 -51.68 34.97 6.15 0.085 10027
 10029 3 -55.46 33.82 3.48 0.188 9992
 10030 3 -55.39 33.7 3.48 0.19 10029
 10031 3 -55.28 33.63 3.53 0.151 10030
 10032 3 -57.13 34.34 2.43 0.316 9979
 10033 3 -57.31 34.32 2.48 0.194 10032
 10034 3 -57.38 34.31 2.59 0.000125 10033
 10035 3 -56.35 34.27 2.3 0.132 9978
 10036 3 -56.33 34.13 2.35 0.163 10035
 10037 3 -56.38 34.01 2.44 0.182 10036
 10038 3 -56.47 33.96 2.54 0.124 10037
 10039 3 -62.25 37.78 -1.65 0.255 9469
 10040 3 -62.36 37.77 -1.72 0.053 10039
 10041 3 -60.15 39.23 -7.2 0.078 9370
 10042 3 -59.75 39.56 -8.04 0.295 9369
 10043 3 -59.32 39.48 -7.78 0.132 10042
 10044 3 -59.18 39.4 -7.8 0.146 10043
 10045 3 -59.04 39.33 -7.82 0.145 10044
 10046 3 -58.85 39.2 -7.77 0.107 10045
 10047 3 -58.71 39.13 -7.8 0.132 10046
 10048 3 -58.79 39 -7.6 0.113 10047
 10049 3 -58.77 39.01 -7.4 0.158 10048
 10050 3 -58.64 38.91 -7.29 0.108 10049
 10051 3 -58.59 39.2 -8.03 0.098 10047
 10052 3 -58.61 39.23 -8.16 0.207 10051
 10053 3 -58.38 39.25 -8.24 0.402 10052
 10054 3 -58.22 39.28 -8.3 0.444 10053
 10055 3 -58.13 39.13 -8.43 0.412 10054
 10056 3 -58.04 39.19 -8.6 0.369 10055
 10057 3 -57.95 39.26 -8.68 0.334 10056
 10058 3 -57.81 39.28 -8.74 0.326 10057
 10059 3 -57.75 39.32 -8.83 0.317 10058
 10060 3 -57.58 39.25 -8.78 0.108 10059
 10061 3 -57.5 39.21 -8.75 0.108 10060
 10062 3 -57.42 39.17 -8.72 0.108 10061
 10063 3 -58.11 39.26 -9.24 0.101 10061
 10064 3 -58.08 39.02 -9.29 0.000125 10063
 10065 3 -57.33 39.15 -8.75 0.065 10060
 10066 3 -57.58 39.54 -8.83 0.081 10059
 10067 3 -57.48 39.57 -8.86 0.085 10066
 10068 3 -57.4 39.7 -8.89 0.098 10067
 10069 3 -57.3 39.79 -8.93 0.134 10068
 10070 3 -57.29 39.88 -9.02 0.109 10069
 10071 3 -57.27 40 -9.13 0.093 10070
 10072 3 -57.31 40.14 -9.22 0.084 10071
 10073 3 -57.25 40.25 -9.21 0.131 10072
 10074 3 -57.06 40.41 -9.13 0.064 10073
 10075 3 -57.02 40.56 -9.09 0.083 10074
 10076 3 -57 40.72 -9.11 0.105 10075
 10077 3 -57 40.89 -9.07 0.128 10076
 10078 3 -57.03 41 -9 0.139 10077
 10079 3 -57.02 41.08 -8.9 0.067 10078
 10080 3 -60.03 39.49 -8.17 0.191 10042
 10081 3 -60.18 39.39 -8.14 0.224 10080
 10082 3 -60.57 39.32 -8.03 0.124 10081
 10083 3 -60.64 39.28 -7.92 0.101 10082
 10084 3 -60.75 39.31 -7.82 0.049 10083
 10085 3 -60.85 39.31 -7.73 0.067 10084
 10086 3 -59.91 39.29 -7.99 0.037 10081
 10087 3 -59.74 39.27 -8.04 0.177 10086
 10088 3 -59.64 39.22 -8.1 0.216 10087
 10089 3 -59.53 39.2 -8.09 0.214 10088
 10090 3 -59.46 39.3 -8.16 0.073 10089
 10091 3 -61.28 40.77 -7.17 0.214 9363
 10092 3 -61.34 40.61 -7.34 0.239 10091
 10093 3 -61.38 40.47 -7.35 0.258 10092
 10094 3 -61.56 40.45 -7.46 0.296 10093
 10095 3 -61.72 40.4 -7.43 0.269 10094
 10096 3 -61.77 40.29 -7.36 0.31 10095
 10097 3 -62.13 40.12 -7.26 0.144 10096
 10098 3 -62.28 40.09 -7.15 0.157 10097
 10099 3 -62.5 40.06 -7.12 0.101 10098
 10100 3 -62.61 40.04 -7.2 0.132 10099
 10101 3 -62.73 39.99 -7.31 0.145 10100
 10102 3 -62.86 40.01 -7.33 0.133 10101
 10103 3 -61.03 40.75 -6.62 0.059 9362
 10104 3 -61.1 40.71 -6.5 0.079 10103
 10105 3 -58.95 43.61 -11.02 0.097 9332
 10106 3 -59.07 43.64 -10.97 0.089 10105
 10107 3 -59.12 43.74 -10.9 0.164 10106
 10108 3 -59.14 43.92 -10.79 0.089 10107
 10109 3 -59.09 44 -10.68 0.095 10108
 10110 3 -59.07 44.09 -10.61 0.111 10109
 10111 3 -58.95 44.15 -10.49 0.09 10110
 10112 3 -58.76 44.25 -10.24 0.121 10111
 10113 3 -58.66 44.35 -10.17 0.095 10112
 10114 3 -58.58 44.48 -10.07 0.096 10113
 10115 3 -58.52 44.59 -9.98 0.122 10114
 10116 3 -58.44 44.64 -9.9 0.117 10115
 10117 3 -58.25 43.14 -10.87 0.22 9331
 10118 3 -58.21 43.31 -10.94 0.165 10117
 10119 3 -58.15 42.66 -11.59 0.077 9330
 10120 3 -57.9 42.57 -11.66 0.132 10119
 10121 3 -57.77 42.55 -11.67 0.12 10120
 10122 3 -57.59 42.58 -11.55 0.144 10121
 10123 3 -57.53 42.57 -11.41 0.11 10122
 10124 3 -57.21 43.33 -12.7 0.122 9314
 10125 3 -57.08 43.25 -12.64 0.141 10124
 10126 3 -56.91 43.18 -12.54 0.141 10125
 10127 3 -56.77 43.13 -12.47 0.097 10126
 10128 3 -56.6 43.15 -12.39 0.144 10127
 10129 3 -56.49 43.18 -12.31 0.153 10128
 10130 3 -56.27 43.31 -12.25 0.131 10129
 10131 3 -56.15 43.29 -12.11 0.182 10130
 10132 3 -56 43.3 -12.06 0.146 10131
 10133 3 -55.77 43.37 -12.04 0.111 10132
 10134 3 -55.67 43.4 -12.04 0.168 10133
 10135 3 -55.49 43.41 -12.01 0.208 10134
 10136 3 -55.29 43.38 -11.92 0.269 10135
 10137 3 -55.12 43.41 -11.83 0.299 10136
 10138 3 -54.98 43.51 -11.68 0.321 10137
 10139 3 -54.9 43.54 -11.58 0.372 10138
 10140 3 -54.92 43.45 -11.46 0.469 10139
 10141 3 -55.31 42.91 -11.46 0.193 10140
 10142 3 -55.42 42.72 -11.35 0.096 10141
 10143 3 -54.78 43.99 -11.51 0.324 10140
 10144 3 -54.81 44.21 -11.52 0.337 10143
 10145 3 -54.84 44.3 -11.48 0.394 10144
 10146 3 -54.8 44.4 -11.41 0.453 10145
 10147 3 -54.27 44.01 -11.34 0.136 10146
 10148 3 -54.14 43.85 -11.37 0.098 10147
 10149 3 -54.01 43.77 -11.44 0.142 10148
 10150 3 -53.98 43.57 -11.54 0.063 10149
 10151 3 -54.87 44.55 -11.27 0.484 10146
 10152 3 -54.82 44.61 -11.17 0.498 10151
 10153 3 -55.65 44.65 -11.16 0.086 10152
 10154 3 -55.72 44.72 -11.12 0.074 10153
 10155 3 -54.57 44.67 -11.08 0.435 10152
 10156 3 -54.42 44.69 -10.93 0.449 10155
 10157 3 -54.44 44.7 -10.66 0.366 10156
 10158 3 -54.35 44.7 -10.49 0.29 10157
 10159 3 -54.21 44.72 -10.48 0.12 10158
 10160 3 -55.73 46.38 -14.25 0.084 9298
 10161 3 -55.3 46.83 -12.89 0.088 9294
 10162 3 -55.37 46.91 -12.77 0.08 10161
 10163 3 -55.5 46.95 -12.68 0.113 10162
 10164 3 -55.62 47.13 -12.65 0.123 10163
 10165 3 -55.72 47.19 -12.57 0.129 10164
 10166 3 -55.83 47.26 -12.41 0.131 10165
 10167 3 -55.85 47.4 -12.37 0.14 10166
 10168 3 -55.91 47.54 -12.31 0.111 10167
 10169 3 -55.92 47.64 -12.32 0.156 10168
 10170 3 -55.9 47.8 -12.23 0.138 10169
 10171 3 -55.83 47.88 -12.15 0.123 10170
 10172 3 -55.75 47.91 -12.05 0.056 10171
 10173 3 -55.6 48.12 -12.02 0.084 10172
 10174 3 -55.6 48.23 -12 0.088 10173
 10175 3 -55.99 47.68 -12.55 0.072 10169
 10176 3 -55.98 47.81 -12.6 0.133 10175
 10177 3 -56.02 47.9 -12.53 0.138 10176
 10178 3 -49.35 50.41 -13.13 0.227 6347
 10179 3 -49.34 50.44 -12.91 0.239 10178
 10180 3 -49.33 50.5 -12.81 0.284 10179
 10181 3 -49.51 50.8 -12.72 0.277 10180
 10182 3 -49.54 50.91 -12.66 0.353 10181
 10183 3 -49.2 51.28 -12.82 0.159 10182
 10184 3 -49.48 51.31 -12.79 0.085 10183
 10185 3 -49.58 51.38 -12.79 0.064 10184
 10186 3 -49.68 51.43 -12.72 0.07 10185
 10187 3 -49.75 51.59 -12.67 0.104 10186
 10188 3 -49.75 51.76 -12.57 0.11 10187
 10189 3 -49.66 51.84 -12.5 0.098 10188
 10190 3 -49.57 51.93 -12.45 0.06 10189
 10191 3 -48.84 51.43 -12.8 0.121 10183
 10192 3 -48.6 51.48 -12.72 0.075 10191
 10193 3 -48.43 51.58 -12.61 0.095 10192
 10194 3 -48.32 51.55 -12.56 0.122 10193
 10195 3 -48.06 51.65 -12.64 0.086 10194
 10196 3 -47.88 51.74 -12.7 0.114 10195
 10197 3 -47.71 51.85 -12.76 0.112 10196
 10198 3 -47.46 52 -12.81 0.079 10197
 10199 3 -47.31 52.01 -12.89 0.065 10198
 10200 3 -47.14 52 -12.97 0.094 10199
 10201 3 -47.04 51.9 -13.07 0.096 10200
 10202 3 -46.94 51.86 -13.15 0.104 10201
 10203 3 -46.81 51.82 -13.19 0.093 10202
 10204 3 -46.68 51.73 -13.19 0.102 10203
 10205 3 -46.53 51.77 -13.19 0.063 10204
 10206 3 -49.73 50.82 -12.38 0.316 10182
 10207 3 -49.82 50.83 -12.24 0.354 10206
 10208 3 -49.83 50.95 -12.15 0.273 10207
 10209 3 -49.81 51.07 -12.03 0.206 10208
 10210 3 -49.87 51.24 -11.9 0.224 10209
 10211 3 -49.8 51.38 -11.87 0.238 10210
 10212 3 -49.75 51.54 -11.76 0.261 10211
 10213 3 -49.72 51.71 -11.66 0.271 10212
 10214 3 -49.79 51.81 -11.64 0.226 10213
 10215 3 -49.79 51.96 -11.64 0.24 10214
 10216 3 -49.75 52.14 -11.59 0.268 10215
 10217 3 -49.73 52.2 -11.74 0.332 10216
 10218 3 -50.02 52.35 -11.54 0.273 10217
 10219 3 -50.07 52.51 -11.57 0.265 10218
 10220 3 -50.14 52.62 -11.6 0.249 10219
 10221 3 -50.28 52.66 -11.69 0.222 10220
 10222 3 -50.37 52.78 -11.68 0.263 10221
 10223 3 -50.52 52.94 -11.82 0.249 10222
 10224 3 -50.56 53.07 -11.87 0.274 10223
 10225 3 -50.82 53.22 -11.93 0.241 10224
 10226 3 -50.92 53.32 -11.95 0.243 10225
 10227 3 -51.23 53.12 -11.78 0.057 10226
 10228 3 -51.41 53.16 -11.7 0.09 10227
 10229 3 -50.89 53.55 -12.08 0.208 10226
 10230 3 -50.89 53.67 -12.09 0.265 10229
 10231 3 -50.93 53.78 -12.17 0.273 10230
 10232 3 -51.46 53.72 -12.38 0.099 10231
 10233 3 -51.6 53.72 -12.38 0.076 10232
 10234 3 -51.75 53.75 -12.34 0.129 10233
 10235 3 -51.75 53.87 -12.28 0.115 10234
 10236 3 -51.07 53.91 -12.27 0.133 10231
 10237 3 -51.16 54.06 -12.18 0.186 10236
 10238 3 -51.2 54.16 -12.2 0.221 10237
 10239 3 -51.18 54.28 -12.22 0.269 10238
 10240 3 -51.32 54.45 -12.28 0.252 10239
 10241 3 -51.48 54.58 -12.27 0.286 10240
 10242 3 -51.63 54.68 -12.18 0.33 10241
 10243 3 -51.59 54.89 -12.3 0.401 10242
 10244 3 -51.58 55.04 -12.33 0.461 10243
 10245 3 -51.71 55.12 -12.41 0.466 10244
 10246 3 -51.73 55.26 -12.42 0.461 10245
 10247 3 -51.76 55.38 -11.8 0.124 10246
 10248 3 -51.85 55.45 -11.72 0.161 10247
 10249 3 -51.93 55.53 -11.67 0.158 10248
 10250 3 -51.91 55.62 -11.54 0.136 10249
 10251 3 -51.92 55.71 -11.44 0.118 10250
 10252 3 -51.92 55.77 -11.27 0.126 10251
 10253 3 -51.95 55.79 -11.12 0.131 10252
 10254 3 -51.99 55.81 -10.99 0.089 10253
 10255 3 -51.96 55.79 -10.9 0.18 10254
 10256 3 -52.04 55.79 -10.8 0.282 10255
 10257 3 -52.17 55.83 -10.68 0.322 10256
 10258 3 -52.4 55.85 -10.57 0.301 10257
 10259 3 -52.03 56.03 -10.42 0.177 10258
 10260 3 -51.87 56.11 -10.36 0.151 10259
 10261 3 -51.76 56.2 -10.27 0.11 10260
 10262 3 -51.62 56.28 -10.22 0.118 10261
 10263 3 -51.47 56.31 -10.18 0.116 10262
 10264 3 -51.31 56.42 -10.12 0.164 10263
 10265 3 -51.17 56.46 -10.07 0.166 10264
 10266 3 -50.97 56.59 -10.06 0.174 10265
 10267 3 -50.83 56.61 -10 0.161 10266
 10268 3 -50.47 56.68 -9.94 0.163 10267
 10269 3 -50.37 56.71 -9.94 0.206 10268
 10270 3 -50.17 56.71 -9.93 0.255 10269
 10271 3 -50.05 56.73 -9.87 0.249 10270
 10272 3 -49.85 56.68 -9.6 0.269 10271
 10273 3 -49.58 56.65 -9.44 0.25 10272
 10274 3 -49.39 56.65 -9.33 0.262 10273
 10275 3 -49.31 56.65 -9.15 0.333 10274
 10276 3 -49.14 56.64 -9 0.283 10275
 10277 3 -48.95 56.58 -8.98 0.236 10276
 10278 3 -48.51 56.37 -8.97 0.126 10277
 10279 3 -48.43 56.47 -8.93 0.178 10278
 10280 3 -48.35 56.51 -8.87 0.246 10279
 10281 3 -47.95 56.44 -8.86 0.196 10280
 10282 3 -47.7 56.42 -8.8 0.137 10281
 10283 3 -47.49 56.4 -8.71 0.14 10282
 10284 3 -47.32 56.39 -8.62 0.169 10283
 10285 3 -47.04 56.35 -8.4 0.139 10284
 10286 3 -46.89 56.28 -8.28 0.123 10285
 10287 3 -46.78 56.23 -8.2 0.101 10286
 10288 3 -46.69 56.13 -8.07 0.104 10287
 10289 3 -46.62 56.14 -7.96 0.12 10288
 10290 3 -46.59 56.08 -7.8 0.115 10289
 10291 3 -46.52 56.04 -7.67 0.139 10290
 10292 3 -46.55 55.98 -7.47 0.172 10291
 10293 3 -46.58 56 -7.31 0.251 10292
 10294 3 -46.17 56.12 -7.29 0.081 10293
 10295 3 -46.04 56.13 -7.27 0.105 10294
 10296 3 -45.91 56.16 -7.31 0.102 10295
 10297 3 -45.75 56.24 -7.35 0.108 10296
 10298 3 -45.67 56.35 -7.35 0.1 10297
 10299 3 -45.47 56.37 -7.37 0.134 10298
 10300 3 -45.31 56.37 -7.35 0.167 10299
 10301 3 -45.15 56.37 -7.36 0.174 10300
 10302 3 -44.95 56.4 -7.4 0.164 10301
 10303 3 -44.71 56.39 -7.43 0.15 10302
 10304 3 -44.52 56.35 -7.44 0.164 10303
 10305 3 -44.39 56.31 -7.54 0.091 10304
 10306 3 -44.4 56.36 -7.69 0.096 10305
 10307 3 -44.5 56.46 -7.74 0.049 10306
 10308 3 -44.57 56.44 -7.33 0.084 10304
 10309 3 -44.5 56.56 -7.31 0.093 10308
 10310 3 -44.43 56.65 -7.28 0.061 10309
 10311 3 -44.29 56.71 -7.31 0.092 10310
 10312 3 -44.05 56.76 -7.4 0.000125 10311
 10313 3 -46.77 55.96 -7.2 0.2 10293
 10314 3 -46.92 55.91 -7 0.117 10313
 10315 3 -46.99 55.79 -6.85 0.126 10314
 10316 3 -46.93 55.66 -6.69 0.118 10315
 10317 3 -46.85 55.64 -6.56 0.208 10316
 10318 3 -46.86 55.55 -6.24 0.108 10317
 10319 3 -46.81 55.55 -6.01 0.134 10318
 10320 3 -46.74 55.55 -5.86 0.152 10319
 10321 3 -46.61 55.61 -5.66 0.131 10320
 10322 3 -46.51 55.6 -5.58 0.138 10321
 10323 3 -46.48 55.52 -5.47 0.209 10322
 10324 3 -46.72 55.35 -5.27 0.08 10323
 10325 3 -46.78 55.21 -5.2 0.095 10324
 10326 3 -46.81 55.15 -5.11 0.15 10325
 10327 3 -46.86 55.04 -5.03 0.171 10326
 10328 3 -46.66 55 -4.87 0.133 10327
 10329 3 -46.6 55.04 -4.74 0.062 10328
 10330 3 -47.05 54.92 -5.1 0.09 10327
 10331 3 -47.13 54.79 -5.07 0.089 10330
 10332 3 -47.25 54.72 -4.98 0.121 10331
 10333 3 -47.3 54.77 -4.87 0.12 10332
 10334 3 -47.4 54.77 -4.74 0.000125 10333
 10335 3 -47.34 54.62 -5.14 0.094 10332
 10336 3 -47.41 54.6 -5.2 0.072 10335
 10337 3 -47.55 54.54 -5.26 0.095 10336
 10338 3 -47.6 54.48 -5.35 0.096 10337
 10339 3 -47.7 54.42 -5.38 0.08 10338
 10340 3 -47.74 54.33 -5.57 0.07 10339
 10341 3 -47.83 54.29 -5.65 0.08 10340
 10342 3 -47.93 54.19 -5.7 0.087 10341
 10343 3 -48.02 54.11 -5.72 0.141 10342
 10344 3 -48.05 54.03 -5.8 0.145 10343
 10345 3 -48.16 54.03 -5.97 0.054 10344
 10346 3 -48.23 53.96 -6.03 0.071 10345
 10347 3 -48.25 53.9 -6.15 0.082 10346
 10348 3 -48.33 53.83 -6.2 0.097 10347
 10349 3 -48.49 53.79 -6.2 0.087 10348
 10350 3 -46.23 55.54 -5.52 0.091 10323
 10351 3 -46.13 55.56 -5.46 0.09 10350
 10352 3 -46.01 55.58 -5.44 0.089 10351
 10353 3 -45.88 55.69 -5.43 0.137 10352
 10354 3 -45.69 55.68 -5.46 0.114 10353
 10355 3 -45.58 55.71 -5.44 0.114 10354
 10356 3 -45.42 55.73 -5.4 0.073 10355
 10357 3 -45.23 55.73 -5.43 0.086 10356
 10358 3 -45.06 55.73 -5.42 0.103 10357
 10359 3 -44.87 55.73 -5.4 0.119 10358
 10360 3 -44.69 55.69 -5.37 0.098 10359
 10361 3 -44.58 55.63 -5.33 0.07 10360
 10362 3 -44.43 55.54 -5.33 0.073 10361
 10363 3 -44.33 55.51 -5.33 0.106 10362
 10364 3 -44.22 55.47 -5.33 0.157 10363
 10365 3 -44.09 55.36 -5.27 0.198 10364
 10366 3 -43.96 55.31 -5.29 0.179 10365
 10367 3 -43.74 55.25 -5.3 0.131 10366
 10368 3 -43.59 55.17 -5.33 0.123 10367
 10369 3 -43.42 55.02 -5.27 0.093 10368
 10370 3 -46.7 55.6 -6.51 0.113 10317
 10371 3 -46.46 55.62 -6.48 0.071 10370
 10372 3 -46.37 55.6 -6.41 0.054 10371
 10373 3 -48.22 56.61 -8.92 0.07 10281
 10374 3 -50.78 56.73 -9.92 0.061 10267
 10375 3 -52.99 55.68 -10.52 0.154 10258
 10376 3 -53.21 55.74 -10.44 0.143 10375
 10377 3 -53.37 55.8 -10.36 0.159 10376
 10378 3 -53.56 55.95 -10.34 0.194 10377
 10379 3 -53.69 56.01 -10.3 0.182 10378
 10380 3 -53.92 56.1 -10.24 0.138 10379
 10381 3 -54.14 56.17 -10.18 0.135 10380
 10382 3 -54.35 56.24 -10.12 0.078 10381
 10383 3 -54.42 56.3 -10.06 0.124 10382
 10384 3 -54.39 56.47 -9.98 0.071 10383
 10385 3 -54.56 56.29 -9.99 0.105 10383
 10386 3 -54.75 56.32 -9.93 0.083 10385
 10387 3 -54.93 56.31 -9.8 0.112 10386
 10388 3 -55.02 56.23 -9.76 0.133 10387
 10389 3 -55.14 56.13 -9.69 0.205 10388
 10390 3 -55.23 56.13 -9.62 0.232 10389
 10391 3 -55.42 56.01 -9.6 0.263 10390
 10392 3 -55.53 56.02 -9.51 0.27 10391
 10393 3 -55.65 55.98 -9.42 0.299 10392
 10394 3 -55.82 56.07 -9.24 0.251 10393
 10395 3 -55.9 56.01 -9.15 0.295 10394
 10396 3 -55.95 56.02 -8.92 0.267 10395
 10397 3 -55.94 56.02 -8.78 0.337 10396
 10398 3 -56.08 56.09 -8.81 0.244 10397
 10399 3 -56.47 56.22 -8.93 0.096 10398
 10400 3 -56.71 56.25 -8.89 0.151 10399
 10401 3 -56.93 56.33 -8.84 0.147 10400
 10402 3 -57.09 56.45 -8.79 0.196 10401
 10403 3 -57.27 56.53 -8.79 0.175 10402
 10404 3 -57.43 56.64 -8.93 0.14 10403
 10405 3 -57.57 56.79 -9.07 0.128 10404
 10406 3 -57.71 56.83 -9.04 0.127 10405
 10407 3 -57.9 56.92 -8.97 0.124 10406
 10408 3 -58.03 57 -8.93 0.13 10407
 10409 3 -58.2 57.13 -8.98 0.113 10408
 10410 3 -58.38 57.23 -9.08 0.128 10409
 10411 3 -58.55 57.32 -9.16 0.133 10410
 10412 3 -58.72 57.4 -9.18 0.134 10411
 10413 3 -58.92 57.45 -9.3 0.148 10412
 10414 3 -59.12 57.49 -9.36 0.134 10413
 10415 3 -59.29 57.57 -9.43 0.134 10414
 10416 3 -59.44 57.63 -9.47 0.105 10415
 10417 3 -59.62 57.69 -9.56 0.104 10416
 10418 3 -59.81 57.72 -9.6 0.146 10417
 10419 3 -60.04 57.77 -9.65 0.117 10418
 10420 3 -60.21 57.83 -9.67 0.106 10419
 10421 3 -60.33 57.92 -9.72 0.137 10420
 10422 3 -60.48 57.96 -9.81 0.134 10421
 10423 3 -60.68 57.96 -9.87 0.139 10422
 10424 3 -60.97 58 -9.97 0.115 10423
 10425 3 -61.1 58.02 -10.06 0.12 10424
 10426 3 -61.28 58.04 -10.19 0.148 10425
 10427 3 -61.44 58.03 -10.24 0.198 10426
 10428 3 -61.62 58.04 -10.26 0.241 10427
 10429 3 -61.76 58.11 -10.34 0.297 10428
 10430 3 -62.05 58.06 -9.93 0.168 10429
 10431 3 -62.23 58.07 -9.91 0.191 10430
 10432 3 -62.48 58.08 -9.93 0.144 10431
 10433 3 -62.65 58.06 -10.02 0.206 10432
 10434 3 -62.86 58.04 -10.01 0.245 10433
 10435 3 -62.79 58.09 -10.28 0.093 10434
 10436 3 -62.83 58.18 -10.32 0.084 10435
 10437 3 -62.93 58.23 -10.36 0.091 10436
 10438 3 -63.03 58.18 -10.36 0.000125 10437
 10439 3 -63.2 58.18 -9.83 0.185 10434
 10440 3 -63.4 58.26 -9.69 0.047 10439
 10441 3 -61.86 58.24 -10.73 0.11 10429
 10442 3 -62 58.3 -10.85 0.127 10441
 10443 3 -62.14 58.38 -10.92 0.124 10442
 10444 3 -62.31 58.46 -10.98 0.121 10443
 10445 3 -62.45 58.42 -11 0.168 10444
 10446 3 -62.63 58.24 -10.89 0.132 10445
 10447 3 -62.85 58.17 -10.86 0.164 10446
 10448 3 -63.05 58.16 -10.84 0.178 10447
 10449 3 -63.34 58.15 -10.79 0.118 10448
 10450 3 -63.51 58.16 -10.78 0.113 10449
 10451 3 -63.64 58.2 -10.73 0.112 10450
 10452 3 -63.78 58.24 -10.69 0.113 10451
 10453 3 -63.92 58.21 -10.58 0.104 10452
 10454 3 -64.08 58.24 -10.57 0.11 10453
 10455 3 -64.25 58.29 -10.62 0.135 10454
 10456 3 -64.43 58.35 -10.66 0.1 10455
 10457 3 -64.64 58.38 -10.65 0.141 10456
 10458 3 -64.84 58.41 -10.67 0.12 10457
 10459 3 -64.98 58.44 -10.7 0.137 10458
 10460 3 -65.2 58.43 -10.66 0.117 10459
 10461 3 -65.33 58.42 -10.53 0.148 10460
 10462 3 -65.41 58.35 -10.34 0.095 10461
 10463 3 -62.57 58.6 -11.2 0.077 10445
 10464 3 -62.76 58.63 -11.27 0.072 10463
 10465 3 -62.87 58.69 -11.32 0.059 10464
 10466 3 -62.97 58.74 -11.43 0.08 10465
 10467 3 -63.1 58.71 -11.49 0.057 10466
 10468 3 -63.21 58.76 -11.52 0.06 10467
 10469 3 -63.33 58.81 -11.54 0.093 10468
 10470 3 -63.47 58.85 -11.6 0.139 10469
 10471 3 -63.6 58.89 -11.66 0.068 10470
 10472 3 -63.74 58.94 -11.77 0.028 10471
 10473 3 -55.58 55.73 -8.36 0.194 10397
 10474 3 -55.67 55.45 -8.33 0.057 10473
 10475 3 -55.78 55.3 -8.16 0.08 10474
 10476 3 -51.77 55.37 -12.53 0.387 10246
 10477 3 -51.85 55.45 -12.81 0.308 10476
 10478 3 -51.99 55.52 -12.96 0.257 10477
 10479 3 -52.08 55.63 -13.1 0.214 10478
 10480 3 -52.16 55.73 -13.23 0.215 10479
 10481 3 -52.32 55.81 -13.43 0.175 10480
 10482 3 -52.39 55.87 -13.5 0.194 10481
 10483 3 -52.5 55.93 -13.65 0.207 10482
 10484 3 -52.6 56 -13.76 0.221 10483
 10485 3 -52.66 56.08 -13.85 0.259 10484
 10486 3 -52.28 56.33 -13.96 0.106 10485
 10487 3 -52.2 56.45 -14 0.114 10486
 10488 3 -52.08 56.66 -14.01 0.115 10487
 10489 3 -52.95 56.07 -13.85 0.23 10485
 10490 3 -53.12 56.1 -13.86 0.26 10489
 10491 3 -53.19 56.22 -13.95 0.322 10490
 10492 3 -53.31 56.29 -13.99 0.313 10491
 10493 3 -53.52 56.33 -14.02 0.3 10492
 10494 3 -53.73 56.43 -14.07 0.259 10493
 10495 3 -53.91 56.46 -14.14 0.279 10494
 10496 3 -54.06 56.53 -14.16 0.261 10495
 10497 3 -54.17 56.63 -14.22 0.276 10496
 10498 3 -54.29 56.71 -14.28 0.292 10497
 10499 3 -54.39 56.83 -14.33 0.283 10498
 10500 3 -54.62 57.04 -14.17 0.153 10499
 10501 3 -54.82 57.18 -14.26 0.061 10500
 10502 3 -54.97 57.29 -14.22 0.159 10501
 10503 3 -55.13 57.36 -14.21 0.239 10502
 10504 3 -55.17 57.51 -14.2 0.253 10503
 10505 3 -55.34 57.47 -14.29 0.369 10504
 10506 3 -55.41 57.6 -14.31 0.365 10505
 10507 3 -55.57 57.64 -14.38 0.372 10506
 10508 3 -55.77 57.67 -14.46 0.297 10507
 10509 3 -55.97 57.65 -14.36 0.206 10508
 10510 3 -56.15 57.69 -14.45 0.14 10509
 10511 3 -56.34 57.91 -14.56 0.183 10510
 10512 3 -56.31 58.1 -14.75 0.101 10511
 10513 3 -56.19 58.22 -14.84 0.074 10512
 10514 3 -56.57 57.93 -14.57 0.195 10511
 10515 3 -56.77 57.99 -14.58 0.206 10514
 10516 3 -56.94 57.99 -14.66 0.174 10515
 10517 3 -57.07 57.92 -14.76 0.153 10516
 10518 3 -57.3 57.95 -14.84 0.11 10517
 10519 3 -57.53 57.94 -14.89 0.119 10518
 10520 3 -57.68 57.93 -14.93 0.143 10519
 10521 3 -57.9 58.01 -14.95 0.089 10520
 10522 3 -58.06 58.07 -15 0.106 10521
 10523 3 -58.15 58.14 -15 0.094 10522
 10524 3 -58.31 58.23 -14.97 0.091 10523
 10525 3 -58.5 58.27 -14.94 0.086 10524
 10526 3 -58.7 58.35 -14.97 0.132 10525
 10527 3 -58.91 58.42 -15.05 0.104 10526
 10528 3 -59.12 58.45 -15.07 0.11 10527
 10529 3 -59.28 58.5 -15.07 0.107 10528
 10530 3 -59.42 58.56 -15.05 0.172 10529
 10531 3 -59.62 58.55 -15.03 0.175 10530
 10532 3 -59.79 58.32 -15.04 0.178 10531
 10533 3 -60.05 58.48 -15.12 0.081 10532
 10534 3 -60.3 58.51 -15.09 0.138 10533
 10535 3 -60.48 58.51 -15.01 0.099 10534
 10536 3 -60.62 58.6 -14.96 0.131 10535
 10537 3 -60.95 58.64 -14.79 0.135 10536
 10538 3 -61.06 58.7 -14.65 0.171 10537
 10539 3 -61.28 58.74 -14.5 0.18 10538
 10540 3 -61.49 58.77 -14.37 0.18 10539
 10541 3 -61.75 59.1 -14.45 0.102 10540
 10542 3 -61.9 59.22 -14.49 0.119 10541
 10543 3 -62.03 59.29 -14.46 0.131 10542
 10544 3 -62.21 59.36 -14.43 0.103 10543
 10545 3 -62.32 59.45 -14.47 0.112 10544
 10546 3 -62.43 59.55 -14.5 0.116 10545
 10547 3 -62.53 59.66 -14.53 0.119 10546
 10548 3 -62.68 59.7 -14.57 0.12 10547
 10549 3 -62.81 59.8 -14.58 0.121 10548
 10550 3 -62.89 59.94 -14.58 0.135 10549
 10551 3 -63.03 60.02 -14.6 0.144 10550
 10552 3 -63.2 60.14 -14.56 0.128 10551
 10553 3 -63.35 60.2 -14.55 0.13 10552
 10554 3 -63.48 60.16 -14.57 0.146 10553
 10555 3 -63.61 60.2 -14.54 0.124 10554
 10556 3 -63.71 60.28 -14.68 0.000125 10555
 10557 3 -61.09 58.47 -14.17 0.109 10540
 10558 3 -61.05 58.36 -14.16 0.000125 10557
 10559 3 -59.49 58.1 -14.84 0.091 10532
 10560 3 -59.52 57.94 -14.82 0.042 10559
 10561 3 -54.42 56.88 -14.55 0.244 10499
 10562 3 -54.5 56.98 -14.74 0.225 10561
 10563 3 -54.6 57.13 -14.91 0.152 10562
 10564 3 -54.59 57.22 -15.09 0.127 10563
 10565 3 -54.58 57.35 -15.16 0.164 10564
 10566 3 -54.66 57.44 -15.25 0.185 10565
 10567 3 -54.7 57.59 -15.38 0.19 10566
 10568 3 -54.81 57.69 -15.5 0.181 10567
 10569 3 -54.88 57.76 -15.66 0.181 10568
 10570 3 -54.92 57.89 -15.67 0.216 10569
 10571 3 -54.97 57.99 -15.71 0.238 10570
 10572 3 -55.13 58.01 -15.79 0.295 10571
 10573 3 -55.21 58.08 -15.83 0.278 10572
 10574 3 -55.36 58.13 -15.89 0.232 10573
 10575 3 -55.49 58.14 -15.98 0.225 10574
 10576 3 -55.5 58.24 -16.18 0.232 10575
 10577 3 -55.42 58.42 -16.52 0.104 10576
 10578 3 -55.39 58.36 -16.66 0.114 10577
 10579 3 -55.33 58.33 -16.75 0.111 10578
 10580 3 -55.15 58.51 -17.06 0.158 10579
 10581 3 -55.07 58.49 -17.12 0.206 10580
 10582 3 -54.95 58.5 -17.22 0.32 10581
 10583 3 -54.82 58.54 -17.33 0.367 10582
 10584 3 -54.85 58.69 -17.76 0.24 10583
 10585 3 -54.79 58.72 -17.94 0.211 10584
 10586 3 -54.82 58.74 -18.13 0.217 10585
 10587 3 -54.73 58.8 -18.28 0.283 10586
 10588 3 -54.73 58.82 -18.41 0.329 10587
 10589 3 -54.36 58.77 -18.36 0.306 10588
 10590 3 -54.15 58.81 -18.41 0.29 10589
 10591 3 -53.83 58.83 -18.41 0.301 10590
 10592 3 -53.59 58.83 -18.44 0.298 10591
 10593 3 -53.42 58.8 -18.45 0.29 10592
 10594 3 -53.3 58.73 -18.45 0.286 10593
 10595 3 -53.12 58.6 -18.57 0.345 10594
 10596 3 -52.89 58.57 -18.63 0.305 10595
 10597 3 -52.77 58.51 -18.67 0.3 10596
 10598 3 -52.57 58.55 -18.72 0.282 10597
 10599 3 -52.42 58.5 -18.86 0.264 10598
 10600 3 -52.59 58.21 -18.82 0.086 10599
 10601 3 -52.48 58.13 -18.77 0.095 10600
 10602 3 -52.14 58.64 -18.99 0.192 10599
 10603 3 -52.04 58.66 -19.01 0.22 10602
 10604 3 -51.91 58.62 -19.05 0.248 10603
 10605 3 -51.77 58.83 -19.33 0.159 10604
 10606 3 -51.64 58.81 -19.33 0.155 10605
 10607 3 -51.4 58.91 -19.44 0.172 10606
 10608 3 -51.24 58.91 -19.5 0.167 10607
 10609 3 -51.1 58.87 -19.49 0.128 10608
 10610 3 -50.96 58.89 -19.58 0.124 10609
 10611 3 -50.9 58.98 -19.72 0.2 10610
 10612 3 -50.79 59.06 -19.76 0.235 10611
 10613 3 -50.72 58.97 -19.91 0.269 10612
 10614 3 -50.54 59 -20.03 0.301 10613
 10615 3 -50.42 59.07 -20.14 0.327 10614
 10616 3 -50.28 59.15 -20.27 0.313 10615
 10617 3 -50.12 59.19 -20.32 0.287 10616
 10618 3 -50.03 59.2 -20.46 0.269 10617
 10619 3 -49.94 59.22 -20.57 0.258 10618
 10620 3 -49.89 59.28 -20.71 0.232 10619
 10621 3 -49.82 59.32 -20.78 0.221 10620
 10622 3 -49.62 59.41 -20.62 0.182 10621
 10623 3 -49.39 59.41 -20.45 0.076 10622
 10624 3 -49.32 59.47 -20.37 0.065 10623
 10625 3 -49.19 59.49 -20.3 0.099 10624
 10626 3 -49.07 59.53 -20.18 0.099 10625
 10627 3 -48.99 59.6 -20.09 0.097 10626
 10628 3 -48.83 59.6 -20 0.116 10627
 10629 3 -48.72 59.6 -19.94 0.117 10628
 10630 3 -48.41 59.6 -19.87 0.125 10629
 10631 3 -48.32 59.6 -19.76 0.173 10630
 10632 3 -48.17 59.59 -19.65 0.131 10631
 10633 3 -48.07 59.65 -19.55 0.082 10632
 10634 3 -48.05 59.69 -19.4 0.132 10633
 10635 3 -47.89 59.74 -19.3 0.078 10634
 10636 3 -47.68 59.68 -19.19 0.132 10635
 10637 3 -47.51 59.68 -19.08 0.118 10636
 10638 3 -47.34 59.65 -18.93 0.137 10637
 10639 3 -47.15 59.61 -18.79 0.11 10638
 10640 3 -46.98 59.72 -18.69 0.116 10639
 10641 3 -46.82 59.79 -18.56 0.136 10640
 10642 3 -46.67 59.82 -18.49 0.113 10641
 10643 3 -46.63 59.89 -18.26 0.11 10642
 10644 3 -46.61 59.97 -18.1 0.099 10643
 10645 3 -46.62 59.96 -17.89 0.125 10644
 10646 3 -46.54 59.85 -17.89 0.116 10645
 10647 3 -46.49 59.91 -17.81 0.131 10646
 10648 3 -46.47 59.89 -17.69 0.146 10647
 10649 3 -46.25 59.6 -17.78 0.099 10648
 10650 3 -46.14 59.56 -17.69 0.109 10649
 10651 3 -46.05 59.47 -17.66 0.115 10650
 10652 3 -45.9 59.4 -17.56 0.126 10651
 10653 3 -45.75 59.34 -17.53 0.126 10652
 10654 3 -45.55 59.35 -17.48 0.127 10653
 10655 3 -45.38 59.29 -17.39 0.149 10654
 10656 3 -45.19 59.25 -17.29 0.14 10655
 10657 3 -45.11 59.15 -17.26 0.103 10656
 10658 3 -49.89 59.28 -21.16 0.146 10621
 10659 3 -49.85 59.34 -21.21 0.177 10658
 10660 3 -49.68 59.33 -21.39 0.198 10659
 10661 3 -49.63 59.35 -21.51 0.201 10660
 10662 3 -49.55 59.36 -21.64 0.181 10661
 10663 3 -49.41 59.37 -21.81 0.169 10662
 10664 3 -49.23 59.4 -21.93 0.188 10663
 10665 3 -49.09 59.39 -22.08 0.203 10664
 10666 3 -49.01 59.41 -22.23 0.174 10665
 10667 3 -48.94 59.38 -22.35 0.195 10666
 10668 3 -48.85 59.43 -22.54 0.176 10667
 10669 3 -48.76 59.43 -22.64 0.175 10668
 10670 3 -48.66 59.47 -22.77 0.186 10669
 10671 3 -48.62 59.48 -22.89 0.232 10670
 10672 3 -48.63 59.5 -22.99 0.218 10671
 10673 3 -48.37 59.6 -23.07 0.151 10672
 10674 3 -48.24 59.69 -23.23 0.181 10673
 10675 3 -48.23 59.75 -23.36 0.256 10674
 10676 3 -48.27 59.81 -23.49 0.309 10675
 10677 3 -48.25 59.88 -23.63 0.374 10676
 10678 3 -48.25 59.96 -23.78 0.409 10677
 10679 3 -48.16 59.99 -23.95 0.385 10678
 10680 3 -48.09 60.11 -24.09 0.35 10679
 10681 3 -47.92 59.62 -24.16 0.097 10680
 10682 3 -47.82 59.6 -24.3 0.089 10681
 10683 3 -47.73 59.57 -24.38 0.093 10682
 10684 3 -47.61 59.62 -24.39 0.09 10683
 10685 3 -47.51 59.67 -24.5 0.13 10684
 10686 3 -47.44 59.63 -24.58 0.145 10685
 10687 3 -47.28 59.64 -24.66 0.185 10686
 10688 3 -47.2 59.58 -24.75 0.198 10687
 10689 3 -47.02 59.63 -24.85 0.164 10688
 10690 3 -46.89 59.65 -25.01 0.082 10689
 10691 3 -46.87 59.62 -25.12 0.108 10690
 10692 3 -46.75 59.58 -25.2 0.116 10691
 10693 3 -46.51 59.54 -25.16 0.103 10692
 10694 3 -46.34 59.55 -25.12 0.125 10693
 10695 3 -46.18 59.62 -24.96 0.108 10694
 10696 3 -46.05 59.73 -24.79 0.11 10695
 10697 3 -45.93 59.82 -24.68 0.082 10696
 10698 3 -45.88 59.92 -24.56 0.082 10697
 10699 3 -45.68 59.97 -24.49 0.116 10698
 10700 3 -45.56 59.94 -24.41 0.091 10699
 10701 3 -45.48 59.86 -24.24 0.095 10700
 10702 3 -45.37 59.77 -24.05 0.113 10701
 10703 3 -45.29 59.67 -23.98 0.079 10702
 10704 3 -45.11 59.6 -23.95 0.063 10703
 10705 3 -44.96 59.49 -23.96 0.084 10704
 10706 3 -46.68 59.65 -25.36 0.102 10692
 10707 3 -46.6 59.66 -25.52 0.104 10706
 10708 3 -46.68 59.59 -25.7 0.137 10707
 10709 3 -46.42 59.64 -25.8 0.204 10708
 10710 3 -46.38 59.58 -25.93 0.176 10709
 10711 3 -46.35 59.63 -26.03 0.088 10710
 10712 3 -46.28 59.68 -26.23 0.098 10711
 10713 3 -46.22 59.62 -26.35 0.154 10712
 10714 3 -46.05 59.53 -26.53 0.251 10713
 10715 3 -45.91 59.5 -26.64 0.303 10714
 10716 3 -45.82 59.38 -26.81 0.346 10715
 10717 3 -45.76 59.3 -26.98 0.395 10716
 10718 3 -45.73 59.2 -27.11 0.427 10717
 10719 3 -45.69 59.17 -27.24 0.454 10718
 10720 3 -45.67 59.12 -27.39 0.434 10719
 10721 3 -45.54 59.06 -27.53 0.422 10720
 10722 3 -44.98 59.19 -27.36 0.118 10721
 10723 3 -44.85 59.15 -27.45 0.056 10722
 10724 3 -44.75 59.18 -27.6 0.094 10723
 10725 3 -44.61 59.14 -27.69 0.101 10724
 10726 3 -44.47 59.15 -27.77 0.095 10725
 10727 3 -44.31 59.17 -27.87 0.103 10726
 10728 3 -44.11 59.17 -27.89 0.124 10727
 10729 3 -43.86 59.15 -27.99 0.127 10728
 10730 3 -43.66 59.12 -28.07 0.133 10729
 10731 3 -43.43 59.08 -28.13 0.11 10730
 10732 3 -43.23 59.08 -28.23 0.105 10731
 10733 3 -43.07 59.12 -28.31 0.159 10732
 10734 3 -42.95 59.17 -28.37 0.107 10733
 10735 3 -45.64 58.9 -27.84 0.233 10721
 10736 3 -45.53 58.89 -28 0.222 10735
 10737 3 -45.44 58.86 -28.21 0.147 10736
 10738 3 -45.28 58.86 -28.39 0.175 10737
 10739 3 -45.21 58.92 -28.54 0.157 10738
 10740 3 -45.07 58.93 -28.66 0.139 10739
 10741 3 -44.9 58.94 -28.75 0.092 10740
 10742 3 -44.77 58.96 -28.88 0.117 10741
 10743 3 -44.66 58.93 -28.96 0.147 10742
 10744 3 -44.5 58.88 -29.09 0.152 10743
 10745 3 -44.41 58.83 -29.33 0.164 10744
 10746 3 -44.36 58.78 -29.43 0.169 10745
 10747 3 -44.23 58.8 -29.51 0.145 10746
 10748 3 -44.06 58.8 -29.62 0.165 10747
 10749 3 -43.93 58.81 -29.68 0.163 10748
 10750 3 -43.81 58.76 -29.78 0.17 10749
 10751 3 -43.67 58.71 -29.81 0.168 10750
 10752 3 -43.54 58.68 -29.9 0.137 10751
 10753 3 -43.42 58.61 -29.95 0.151 10752
 10754 3 -43.24 58.59 -30.11 0.172 10753
 10755 3 -43.04 58.59 -30.18 0.183 10754
 10756 3 -42.85 58.62 -30.25 0.194 10755
 10757 3 -42.61 58.67 -30.25 0.204 10756
 10758 3 -42.46 58.62 -30.25 0.233 10757
 10759 3 -42.37 58.22 -30.2 0.08 10758
 10760 3 -42.28 58.13 -30.27 0.112 10759
 10761 3 -42.21 58 -30.37 0.131 10760
 10762 3 -42.06 57.9 -30.52 0.115 10761
 10763 3 -41.99 57.75 -30.68 0.098 10762
 10764 3 -42.06 57.64 -30.84 0.133 10763
 10765 3 -42.07 57.55 -30.99 0.174 10764
 10766 3 -41.91 57.48 -31.15 0.186 10765
 10767 3 -41.79 57.44 -31.26 0.206 10766
 10768 3 -42.1 58.85 -30.43 0.126 10758
 10769 3 -42 58.84 -30.56 0.109 10768
 10770 3 -41.9 58.81 -30.65 0.116 10769
 10771 3 -41.82 58.83 -30.76 0.13 10770
 10772 3 -41.66 58.86 -30.82 0.2 10771
 10773 3 -41.44 58.91 -30.87 0.198 10772
 10774 3 -41.35 59.04 -30.91 0.171 10773
 10775 3 -41.22 59.18 -30.86 0.177 10774
 10776 3 -40.97 59.22 -30.88 0.155 10775
 10777 3 -40.66 59.23 -30.9 0.166 10776
 10778 3 -40.5 59.25 -31.01 0.145 10777
 10779 3 -40.33 59.23 -31.15 0.117 10778
 10780 3 -40.21 59.26 -31.26 0.153 10779
 10781 3 -40.05 59.26 -31.35 0.203 10780
 10782 3 -39.92 59.15 -31.45 0.194 10781
 10783 3 -40 58.84 -31.48 0.156 10782
 10784 3 -40.04 58.64 -31.54 0.086 10783
 10785 3 -40.07 58.52 -31.57 0.089 10784
 10786 3 -39.77 59.24 -31.54 0.14 10782
 10787 3 -39.61 59.18 -31.61 0.124 10786
 10788 3 -39.45 59.08 -31.68 0.107 10787
 10789 3 -39.31 59.04 -31.7 0.11 10788
 10790 3 -39.01 58.95 -31.72 0.157 10789
 10791 3 -38.81 58.85 -31.85 0.142 10790
 10792 3 -38.61 58.8 -31.95 0.21 10791
 10793 3 -38.45 58.71 -32.03 0.23 10792
 10794 3 -38.37 58.61 -32.15 0.215 10793
 10795 3 -38.2 58.57 -32.29 0.292 10794
 10796 3 -38.06 58.56 -32.37 0.309 10795
 10797 3 -37.92 58.57 -32.45 0.374 10796
 10798 3 -37.65 58.28 -32.7 0.268 10797
 10799 3 -37.42 58.15 -32.84 0.208 10798
 10800 3 -37.23 58.02 -33.01 0.133 10799
 10801 3 -37.15 58.01 -33.15 0.13 10800
 10802 3 -37.03 58.01 -33.29 0.135 10801
 10803 3 -36.93 57.99 -33.36 0.151 10802
 10804 3 -36.79 58.02 -33.46 0.133 10803
 10805 3 -36.61 58 -33.57 0.132 10804
 10806 3 -36.46 58.04 -33.63 0.132 10805
 10807 3 -36.24 57.97 -33.67 0.111 10806
 10808 3 -36.1 57.97 -33.75 0.141 10807
 10809 3 -35.92 57.97 -33.76 0.163 10808
 10810 3 -35.77 57.93 -33.81 0.203 10809
 10811 3 -35.56 57.9 -33.86 0.256 10810
 10812 3 -35.49 57.9 -33.99 0.352 10811
 10813 3 -35.33 57.85 -34.14 0.431 10812
 10814 3 -35.2 57.89 -34.23 0.465 10813
 10815 3 -35.06 57.96 -34.31 0.454 10814
 10816 3 -35.28 57.95 -34.68 0.288 10815
 10817 3 -35.33 58.03 -34.85 0.247 10816
 10818 3 -35.38 58.09 -35.11 0.15 10817
 10819 3 -35.5 58.11 -35.34 0.127 10818
 10820 3 -35.59 58.14 -35.4 0.108 10819
 10821 3 -35.73 58.16 -35.45 0.097 10820
 10822 3 -35.9 58.13 -35.48 0.097 10821
 10823 3 -36 58.12 -35.54 0.134 10822
 10824 3 -36.15 58.11 -35.55 0.137 10823
 10825 3 -36.25 58.04 -35.53 0.148 10824
 10826 3 -36.34 57.83 -35.36 0.083 10825
 10827 3 -36.42 57.78 -35.27 0.000125 10826
 10828 3 -34.42 57.99 -33.9 0.076 10815
 10829 3 -34.32 57.92 -33.83 0.102 10828
 10830 3 -34.15 57.92 -33.75 0.104 10829
 10831 3 -33.99 57.94 -33.72 0.159 10830
 10832 3 -33.86 57.98 -33.72 0.188 10831
 10833 3 -33.72 58.06 -33.73 0.218 10832
 10834 3 -33.48 57.96 -33.57 0.172 10833
 10835 3 -33.27 57.94 -33.53 0.102 10834
 10836 3 -33.13 57.91 -33.44 0.126 10835
 10837 3 -32.95 57.86 -33.32 0.072 10836
 10838 3 -32.83 57.87 -33.26 0.095 10837
 10839 3 -32.7 57.88 -33.23 0.051 10838
 10840 3 -32.57 57.9 -33.18 0.079 10839
 10841 3 -32.37 57.92 -33.14 0.043 10840
 10842 3 -33.7 58.35 -33.82 0.134 10833
 10843 3 -33.6 58.54 -33.86 0.127 10842
 10844 3 -33.5 58.65 -34.01 0.155 10843
 10845 3 -33.53 58.8 -34.08 0.2 10844
 10846 3 -33.5 58.86 -34.17 0.223 10845
 10847 3 -33.23 58.86 -34.25 0.154 10846
 10848 3 -33.12 58.97 -34.33 0.113 10847
 10849 3 -32.99 58.98 -34.52 0.112 10848
 10850 3 -32.91 59.01 -34.62 0.067 10849
 10851 3 -32.8 59.02 -34.69 0.082 10850
 10852 3 -32.72 58.97 -34.7 0.108 10851
 10853 3 -32.66 58.65 -34.89 0.06 10852
 10854 3 -32.54 58.6 -35 0.093 10853
 10855 3 -32.36 58.51 -35.09 0.071 10854
 10856 3 -32.21 58.43 -35.18 0.069 10855
 10857 3 -32.1 58.41 -35.13 0.075 10856
 10858 3 -32.4 59.04 -34.56 0.098 10852
 10859 3 -32.23 59.03 -34.56 0.077 10858
 10860 3 -33.83 59.03 -34.36 0.085 10846
 10861 3 -33.86 59.13 -34.44 0.053 10860
 10862 3 -33.96 59.21 -34.52 0.094 10861
 10863 3 -34.11 59.3 -34.67 0.107 10862
 10864 3 -34.12 59.38 -34.79 0.132 10863
 10865 3 -34.09 59.5 -34.8 0.135 10864
 10866 3 -34 59.5 -34.97 0.081 10865
 10867 3 -33.95 59.58 -35.07 0.097 10866
 10868 3 -34.07 59.66 -34.68 0.101 10865
 10869 3 -34.09 59.75 -34.57 0.163 10868
 10870 3 -34.04 59.8 -34.46 0.202 10869
 10871 3 -34.1 59.64 -34.11 0.086 10870
 10872 3 -34.21 59.64 -34 0.065 10871
 10873 3 -34.34 59.69 -33.91 0.073 10872
 10874 3 -34.32 59.73 -33.8 0.000125 10873
 10875 3 -43.45 58.47 -29.8 0.089 10753
 10876 3 -43.52 58.42 -29.65 0.243 10875
 10877 3 -43.61 58.48 -29.55 0.33 10876
 10878 3 -43.24 58.66 -29.33 0.119 10877
 10879 3 -43.02 58.69 -29.19 0.072 10878
 10880 3 -42.98 58.75 -29.04 0.065 10879
 10881 3 -42.92 58.8 -28.94 0.078 10880
 10882 3 -43.77 58.43 -29.51 0.382 10877
 10883 3 -43.96 58.27 -29.68 0.378 10882
 10884 3 -43.89 58.1 -29.96 0.277 10883
 10885 3 -43.97 57.93 -30.23 0.172 10884
 10886 3 -43.89 57.78 -30.43 0.121 10885
 10887 3 -43.95 57.6 -30.54 0.178 10886
 10888 3 -43.99 57.45 -30.67 0.219 10887
 10889 3 -43.93 57.28 -30.77 0.194 10888
 10890 3 -43.97 57.16 -30.9 0.168 10889
 10891 3 -43.91 57.11 -31.03 0.181 10890
 10892 3 -43.59 57.07 -31.05 0.077 10891
 10893 3 -43.71 58.73 -29.15 0.16 10882
 10894 3 -43.77 58.81 -29.01 0.103 10893
 10895 3 -43.64 58.9 -28.92 0.141 10894
 10896 3 -48.12 60.31 -24.46 0.116 10680
 10897 3 -48.06 60.4 -24.56 0.082 10896
 10898 3 -48.02 60.51 -24.69 0.089 10897
 10899 3 -48.11 60.59 -24.93 0.158 10898
 10900 3 -48.15 60.67 -25.05 0.163 10899
 10901 3 -47.96 60.71 -25.17 0.099 10900
 10902 3 -47.84 60.72 -25.2 0.061 10901
 10903 3 -48.47 60.56 -25.13 0.111 10900
 10904 3 -48.55 60.53 -25.24 0.106 10903
 10905 3 -48.65 60.54 -25.4 0.118 10904
 10906 3 -48.82 60.52 -25.56 0.13 10905
 10907 3 -49 60.49 -25.63 0.119 10906
 10908 3 -49.14 60.47 -25.67 0.132 10907
 10909 3 -49.27 60.35 -25.8 0.158 10908
 10910 3 -49.33 60.29 -25.89 0.138 10909
 10911 3 -49.45 60.22 -26.1 0.125 10910
 10912 3 -49.56 60.16 -26.17 0.124 10911
 10913 3 -49.73 60.17 -26.25 0.111 10912
 10914 3 -49.89 60.2 -26.3 0.117 10913
 10915 3 -50.03 60.25 -26.36 0.145 10914
 10916 3 -50.2 60.31 -26.42 0.08 10915
 10917 3 -50.35 60.34 -26.47 0.112 10916
 10918 3 -50.51 60.33 -26.51 0.122 10917
 10919 3 -50.7 60.27 -26.59 0.104 10918
 10920 3 -50.93 60.23 -26.59 0.075 10919
 10921 3 -51.04 60.22 -26.67 0.105 10920
 10922 3 -51.19 60.13 -26.67 0.132 10921
 10923 3 -51.38 60.2 -26.76 0.112 10922
 10924 3 -51.46 60.34 -26.73 0.095 10923
 10925 3 -51.66 60.39 -26.72 0.076 10924
 10926 3 -51.72 60.5 -26.74 0.063 10925
 10927 3 -51.95 60.64 -26.76 0.1 10926
 10928 3 -51.97 60.71 -26.69 0.000125 10927
 10929 3 -51.46 60.05 -26.91 0.111 10923
 10930 3 -51.52 59.96 -26.96 0.000125 10929
 10931 3 -48.98 59.44 -23.15 0.057 10672
 10932 3 -49.04 59.46 -23.26 0.081 10931
 10933 3 -49.07 59.57 -23.39 0.101 10932
 10934 3 -49.06 59.65 -23.46 0.05 10933
 10935 3 -50.78 59.29 -19.56 0.102 10612
 10936 3 -50.73 59.35 -19.47 0.056 10935
 10937 3 -50.7 59.57 -19.44 0.055 10936
 10938 3 -55 58.89 -18.68 0.174 10588
 10939 3 -55.3 59.05 -18.89 0.114 10938
 10940 3 -55.43 59.06 -18.99 0.095 10939
 10941 3 -55.64 59.07 -19.04 0.093 10940
 10942 3 -55.67 59.1 -19.14 0.1 10941
 10943 3 -55.59 59.14 -19.28 0.191 10942
 10944 3 -55.58 59.23 -19.31 0.2 10943
 10945 3 -55.26 59.08 -19.41 0.06 10944
 10946 3 -55.86 59.4 -19.25 0.096 10944
 10947 3 -55.98 59.42 -19.31 0.118 10946
 10948 3 -56.03 59.52 -19.46 0.13 10947
 10949 3 -56.13 59.7 -19.53 0.098 10948
 10950 3 -56.22 59.84 -19.57 0.1 10949
 10951 3 -56.39 60 -19.38 0.108 10950
 10952 3 -56.56 60.09 -19.33 0.098 10951
 10953 3 -56.72 60.17 -19.31 0.087 10952
 10954 3 -56.96 60.32 -19.29 0.107 10953
 10955 3 -57.09 60.43 -19.25 0.1 10954
 10956 3 -57.23 60.51 -19.3 0.11 10955
 10957 3 -57.33 60.6 -19.29 0.113 10956
 10958 3 -57.36 60.7 -19.26 0.126 10957
 10959 3 -57.47 60.74 -19.18 0.165 10958
 10960 3 -57.69 60.78 -19.13 0.142 10959
 10961 3 -57.9 60.76 -19.09 0.128 10960
 10962 3 -58.09 60.75 -19.07 0.118 10961
 10963 3 -58.28 60.79 -19.13 0.108 10962
 10964 3 -58.49 60.91 -19.12 0.065 10963
 10965 3 -56.07 59.31 -19.5 0.093 10948
 10966 3 -56.27 59.18 -19.59 0.121 10965
 10967 3 -54.74 58.45 -17.25 0.177 10583
 10968 3 -54.53 58.07 -17.16 0.128 10967
 10969 3 -54.55 57.89 -17.21 0.122 10968
 10970 3 -54.44 57.68 -17.22 0.109 10969
 10971 3 -54.36 57.57 -17.2 0.128 10970
 10972 3 -54.22 57.45 -17.19 0.112 10971
 10973 3 -54.2 57.33 -17.46 0.114 10972
 10974 3 -54.22 57.26 -17.6 0.136 10973
 10975 3 -54.02 57.21 -17.72 0.109 10974
 10976 3 -53.93 57.06 -17.9 0.074 10975
 10977 3 -53.85 56.94 -17.93 0.136 10976
 10978 3 -53.77 56.8 -17.97 0.07 10977
 10979 3 -49.05 50.18 -12.8 0.115 10180
 10980 3 -49.03 49.94 -12.91 0.071 10979
 10981 3 -48.94 49.83 -12.99 0.095 10980
 10982 3 -48.76 49.8 -13.07 0.152 10981
 10983 3 -48.4 49.87 -13.13 0.071 10982
 10984 3 -48.3 49.89 -13.19 0.132 10983
 10985 3 -48.13 50.06 -13.2 0.097 10984
 10986 3 -46.86 50.61 -15.01 0.12 6336
 10987 3 -46.71 50.53 -15.03 0.135 10986
 10988 3 -46.51 50.47 -14.97 0.093 10987
 10989 3 -46.45 50.42 -15.07 0.08 10988
 10990 3 -44.34 49.62 -14.16 0.453 6320
 10991 3 -43.88 49.94 -14.54 0.066 10990
 10992 3 -43.88 50.04 -14.59 0.089 10991
 10993 3 -44.27 49.47 -14.11 0.468 10990
 10994 3 -44.68 49.16 -14.36 0.418 10993
 10995 3 -44.71 49.05 -14.4 0.476 10994
 10996 3 -44.63 48.91 -14.41 0.602 10995
 10997 3 -44.67 48.81 -14.46 0.652 10996
 10998 3 -44.92 48.72 -14.46 0.628 10997
 10999 3 -44.96 48.61 -14.54 0.634 10998
 11000 3 -45.07 48.47 -14.51 0.607 10999
 11001 3 -45.06 48.38 -14.63 0.521 11000
 11002 3 -44.99 48.32 -15.11 0.35 11001
 11003 3 -44.99 48.22 -15.35 0.335 11002
 11004 3 -44.96 48.17 -15.53 0.358 11003
 11005 3 -44.99 48.14 -15.65 0.38 11004
 11006 3 -45.09 48 -15.71 0.5 11005
 11007 3 -45.9 48.3 -15.9 0.176 11006
 11008 3 -46 48.37 -15.93 0.24 11007
 11009 3 -46.02 48.5 -16.24 0.145 11008
 11010 3 -46.08 48.43 -16.39 0.146 11009
 11011 3 -46.25 48.46 -16.51 0.132 11010
 11012 3 -46.4 48.35 -16.63 0.094 11011
 11013 3 -46.45 48.27 -16.76 0.125 11012
 11014 3 -46.47 48.11 -16.71 0.173 11013
 11015 3 -46.48 47.93 -16.68 0.153 11014
 11016 3 -46.68 47.81 -16.8 0.099 11015
 11017 3 -46.93 47.71 -16.77 0.086 11016
 11018 3 -47.07 47.73 -16.72 0.000125 11017
 11019 3 -44.9 47.87 -15.76 0.421 11006
 11020 3 -44.7 47.74 -15.86 0.385 11019
 11021 3 -44.52 47.77 -16 0.428 11020
 11022 3 -44.44 47.6 -16.05 0.444 11021
 11023 3 -44.26 47.53 -16.13 0.499 11022
 11024 3 -43.85 47.44 -16.16 0.518 11023
 11025 3 -43.77 47.3 -16.16 0.62 11024
 11026 3 -43.69 47.22 -16.24 0.655 11025
 11027 3 -43.53 47.16 -16.24 0.652 11026
 11028 3 -43.4 47.1 -16.25 0.69 11027
 11029 3 -43.12 47 -16.1 0.61 11028
 11030 3 -42.84 46.83 -15.97 0.586 11029
 11031 3 -42.7 46.71 -15.88 0.502 11030
 11032 3 -42.54 46.69 -15.98 0.419 11031
 11033 3 -42.2 46.55 -15.84 0.286 11032
 11034 3 -42.05 46.43 -15.82 0.211 11033
 11035 3 -41.83 46.35 -15.74 0.133 11034
 11036 3 -41.7 46.3 -15.71 0.155 11035
 11037 3 -41.57 46.36 -15.68 0.221 11036
 11038 3 -41.58 46.7 -15.53 0.109 11037
 11039 3 -41.52 46.83 -15.38 0.143 11038
 11040 3 -41.37 46.94 -15.23 0.155 11039
 11041 3 -41.29 47.02 -15.15 0.149 11040
 11042 3 -41.2 47.11 -15.24 0.092 11041
 11043 3 -41.06 47.17 -15.24 0.076 11042
 11044 3 -40.94 47.23 -15.09 0.125 11043
 11045 3 -40.87 47.29 -14.94 0.137 11044
 11046 3 -40.79 47.37 -14.91 0.137 11045
 11047 3 -40.56 47.54 -14.89 0.073 11046
 11048 3 -40.53 47.66 -14.8 0.087 11047
 11049 3 -40.41 47.79 -14.62 0.112 11048
 11050 3 -40.39 47.83 -14.46 0.154 11049
 11051 3 -40.14 47.69 -14.43 0.09 11050
 11052 3 -41.25 46.18 -15.74 0.14 11037
 11053 3 -41.06 46.1 -15.78 0.159 11052
 11054 3 -40.84 46.02 -15.84 0.195 11053
 11055 3 -40.7 45.88 -15.82 0.171 11054
 11056 3 -40.54 45.83 -15.83 0.21 11055
 11057 3 -40.39 45.81 -15.87 0.239 11056
 11058 3 -40.28 45.73 -16.01 0.224 11057
 11059 3 -40.05 45.67 -16.1 0.255 11058
 11060 3 -39.81 45.59 -16.18 0.331 11059
 11061 3 -39.54 45.44 -16.25 0.357 11060
 11062 3 -39.37 45.42 -16.31 0.413 11061
 11063 3 -39.23 45.26 -16.43 0.469 11062
 11064 3 -39.09 45.17 -16.42 0.49 11063
 11065 3 -38.93 45.25 -16.37 0.503 11064
 11066 3 -38.8 45.19 -16.34 0.512 11065
 11067 3 -38.75 45.96 -16.29 0.197 11066
 11068 3 -38.7 46.11 -16.17 0.199 11067
 11069 3 -38.67 46.34 -16.27 0.196 11068
 11070 3 -38.65 46.49 -16.3 0.24 11069
 11071 3 -38.64 46.63 -16.29 0.263 11070
 11072 3 -38.38 46.71 -16.13 0.159 11071
 11073 3 -38.18 46.8 -16.11 0.16 11072
 11074 3 -38.04 46.83 -16.11 0.175 11073
 11075 3 -37.91 46.82 -16.06 0.165 11074
 11076 3 -37.78 46.83 -16 0.157 11075
 11077 3 -37.64 46.91 -15.86 0.149 11076
 11078 3 -37.56 46.95 -15.73 0.126 11077
 11079 3 -37.42 46.98 -15.59 0.14 11078
 11080 3 -37.31 46.99 -15.43 0.114 11079
 11081 3 -37.19 47.01 -15.31 0.106 11080
 11082 3 -37.03 47.13 -15.27 0.118 11081
 11083 3 -36.92 47.26 -15.13 0.293 11082
 11084 3 -36.71 47.4 -15.04 0.378 11083
 11085 3 -36.34 47.63 -15.34 0.211 11084
 11086 3 -35.94 47.7 -15.34 0.13 11085
 11087 3 -35.78 47.81 -15.22 0.142 11086
 11088 3 -35.73 47.89 -15.15 0.157 11087
 11089 3 -35.66 47.97 -15.12 0.182 11088
 11090 3 -35.39 47.96 -15.13 0.219 11089
 11091 3 -35.12 47.96 -15.17 0.148 11090
 11092 3 -34.91 48.02 -15.19 0.146 11091
 11093 3 -34.73 47.98 -15.23 0.143 11092
 11094 3 -34.59 47.92 -15.26 0.122 11093
 11095 3 -34.34 47.9 -15.24 0.124 11094
 11096 3 -34.17 47.92 -15.24 0.152 11095
 11097 3 -34 47.92 -15.3 0.164 11096
 11098 3 -33.83 48.01 -15.37 0.211 11097
 11099 3 -33.7 48 -15.38 0.331 11098
 11100 3 -33.87 48.01 -15.94 0.173 11099
 11101 3 -33.75 47.92 -16.06 0.163 11100
 11102 3 -33.53 47.82 -16.17 0.149 11101
 11103 3 -33.47 47.73 -16.29 0.112 11102
 11104 3 -33.34 47.61 -16.38 0.133 11103
 11105 3 -33.26 47.53 -16.53 0.049 11104
 11106 3 -33.32 47.97 -15.03 0.158 11099
 11107 3 -33.15 47.99 -14.94 0.152 11106
 11108 3 -32.98 48.07 -14.87 0.177 11107
 11109 3 -32.94 48.01 -14.66 0.109 11108
 11110 3 -32.81 48.01 -14.61 0.137 11109
 11111 3 -32.7 48.08 -14.57 0.13 11110
 11112 3 -32.6 48.09 -14.38 0.082 11111
 11113 3 -32.42 48.14 -14.37 0.081 11112
 11114 3 -32.28 48.13 -14.38 0.108 11113
 11115 3 -32.17 48.19 -14.35 0.119 11114
 11116 3 -32.04 48.26 -14.23 0.13 11115
 11117 3 -31.94 48.31 -14.27 0.092 11116
 11118 3 -32.8 48.2 -14.92 0.135 11108
 11119 3 -32.64 48.26 -14.92 0.146 11118
 11120 3 -32.51 48.21 -14.94 0.149 11119
 11121 3 -32.38 48.27 -15.08 0.037 11120
 11122 3 -38.68 44.63 -16.32 0.371 11066
 11123 3 -38.99 44.39 -16.45 0.189 11122
 11124 3 -38.95 44.22 -16.66 0.248 11123
 11125 3 -38.92 44.17 -16.92 0.252 11124
 11126 3 -38.98 44.13 -17.07 0.247 11125
 11127 3 -38.82 44.15 -17.22 0.18 11126
 11128 3 -38.66 44.21 -17.4 0.199 11127
 11129 3 -38.57 44.16 -17.51 0.153 11128
 11130 3 -38.67 44.07 -17.64 0.102 11129
 11131 3 -38.53 44.09 -17.7 0.086 11130
 11132 3 -38.48 44.12 -17.82 0.062 11131
 11133 3 -39.35 43.95 -17.09 0.136 11126
 11134 3 -39.58 43.8 -17.08 0.132 11133
 11135 3 -39.73 43.74 -17.08 0.128 11134
 11136 3 -39.89 43.69 -17.02 0.123 11135
 11137 3 -40.05 43.65 -16.96 0.15 11136
 11138 3 -40.3 43.62 -16.86 0.129 11137
 11139 3 -40.5 43.59 -16.83 0.184 11138
 11140 3 -40.66 43.52 -16.83 0.189 11139
 11141 3 -40.94 43.45 -16.9 0.157 11140
 11142 3 -41.11 43.4 -16.9 0.172 11141
 11143 3 -41.25 43.22 -17.03 0.165 11142
 11144 3 -41.32 43.09 -17.07 0.195 11143
 11145 3 -41.51 42.94 -17.11 0.177 11144
 11146 3 -38.26 44.78 -16.24 0.188 11122
 11147 3 -38.13 44.7 -16.33 0.159 11146
 11148 3 -38.01 44.57 -16.29 0.15 11147
 11149 3 -37.99 44.43 -16.24 0.106 11148
 11150 3 -37.87 44.42 -16.28 0.112 11149
 11151 3 -37.78 44.35 -16.25 0.143 11150
 11152 3 -37.77 44.2 -16.19 0.181 11151
 11153 3 -37.65 44.1 -16.1 0.164 11152
 11154 3 -37.47 44.03 -16.12 0.174 11153
 11155 3 -37.43 43.87 -16.17 0.237 11154
 11156 3 -37.36 43.8 -16.19 0.268 11155
 11157 3 -37.02 43.86 -16.19 0.123 11156
 11158 3 -36.91 43.8 -16.18 0.139 11157
 11159 3 -36.72 43.73 -16.32 0.119 11158
 11160 3 -36.54 43.64 -16.4 0.118 11159
 11161 3 -36.41 43.57 -16.48 0.124 11160
 11162 3 -36.23 43.49 -16.55 0.119 11161
 11163 3 -36.08 43.48 -16.58 0.14 11162
 11164 3 -35.93 43.45 -16.67 0.14 11163
 11165 3 -35.78 43.43 -16.7 0.131 11164
 11166 3 -35.6 43.39 -16.76 0.169 11165
 11167 3 -35.37 43.31 -16.79 0.18 11166
 11168 3 -35.21 43.29 -16.78 0.166 11167
 11169 3 -35.06 43.25 -16.82 0.119 11168
 11170 3 -34.91 43.22 -16.91 0.129 11169
 11171 3 -34.81 43.17 -16.98 0.111 11170
 11172 3 -34.7 43.1 -17.08 0.15 11171
 11173 3 -34.5 43.02 -17.15 0.197 11172
 11174 3 -34.33 43 -17.18 0.218 11173
 11175 3 -34.12 43.05 -17.34 0.152 11174
 11176 3 -34.01 43.07 -17.51 0.104 11175
 11177 3 -33.94 43.09 -17.66 0.104 11176
 11178 3 -33.78 43.03 -17.71 0.144 11177
 11179 3 -33.64 43.08 -17.78 0.138 11178
 11180 3 -33.53 43.15 -17.85 0.141 11179
 11181 3 -33.42 43.26 -17.98 0.149 11180
 11182 3 -33.32 43.27 -18 0.172 11181
 11183 3 -33.2 43.26 -18.12 0.144 11182
 11184 3 -33.1 43.36 -18.16 0.16 11183
 11185 3 -32.98 43.44 -18.22 0.162 11184
 11186 3 -32.85 43.76 -18.24 0.112 11185
 11187 3 -32.8 43.93 -18.19 0.122 11186
 11188 3 -32.74 44.08 -18.2 0.104 11187
 11189 3 -32.73 44.29 -18.18 0.095 11188
 11190 3 -32.7 44.4 -18.15 0.148 11189
 11191 3 -32.44 44.39 -17.93 0.138 11190
 11192 3 -32.47 44.44 -17.81 0.105 11191
 11193 3 -32.56 44.54 -17.78 0.084 11192
 11194 3 -32.51 44.63 -17.8 0.033 11193
 11195 3 -32.45 44.79 -17.89 0.098 11194
 11196 3 -32.78 44.61 -18.24 0.103 11190
 11197 3 -32.76 44.71 -18.19 0.091 11196
 11198 3 -32.83 43.43 -18.3 0.103 11185
 11199 3 -32.72 43.41 -18.36 0.104 11198
 11200 3 -32.6 43.45 -18.42 0.107 11199
 11201 3 -32.47 43.4 -18.49 0.134 11200
 11202 3 -32.43 43.33 -18.65 0.109 11201
 11203 3 -32.38 43.36 -18.78 0.128 11202
 11204 3 -32.3 43.38 -18.88 0.11 11203
 11205 3 -32.15 43.45 -18.96 0.113 11204
 11206 3 -32.01 43.56 -18.98 0.13 11205
 11207 3 -31.85 43.57 -19.06 0.152 11206
 11208 3 -31.75 43.62 -19.17 0.149 11207
 11209 3 -31.65 43.67 -19.26 0.085 11208
 11210 3 -31.51 43.65 -19.33 0.133 11209
 11211 3 -31.4 43.6 -19.4 0.138 11210
 11212 3 -31.25 43.54 -19.4 0.181 11211
 11213 3 -31.4 43.51 -19.14 0.098 11212
 11214 3 -31.45 43.51 -19.02 0.121 11213
 11215 3 -31.55 43.44 -18.95 0.066 11214
 11216 3 -31.11 43.59 -19.5 0.168 11212
 11217 3 -31.1 43.5 -19.57 0.197 11216
 11218 3 -30.88 43.5 -19.57 0.12 11217
 11219 3 -30.79 43.31 -19.68 0.203 11218
 11220 3 -30.63 43.27 -19.71 0.216 11219
 11221 3 -30.42 43.19 -19.64 0.153 11220
 11222 3 -30.31 43.11 -19.68 0.329 11221
 11223 3 -30.25 43.02 -19.75 0.348 11222
 11224 3 -30.02 43.21 -19.82 0.45 11223
 11225 3 -29.85 43.27 -19.93 0.449 11224
 11226 3 -29.83 43.32 -20.11 0.419 11225
 11227 3 -29.7 43.31 -20.22 0.508 11226
 11228 3 -30.45 42.96 -20.55 0.089 11227
 11229 3 -29.36 43.45 -20.16 0.431 11227
 11230 3 -29.04 43.69 -20.03 0.318 11229
 11231 3 -28.9 43.85 -19.97 0.325 11230
 11232 3 -28.79 43.96 -20.01 0.398 11231
 11233 3 -28.67 44.05 -20.04 0.406 11232
 11234 3 -28.58 44.08 -20.24 0.488 11233
 11235 3 -28.49 44.16 -20.3 0.491 11234
 11236 3 -28.08 44.18 -19.51 0.11 11235
 11237 3 -27.95 44.25 -19.48 0.081 11236
 11238 3 -28.46 44.28 -20.52 0.345 11235
 11239 3 -28.38 44.32 -20.77 0.174 11238
 11240 3 -28.36 44.45 -20.81 0.101 11239
 11241 3 -28.62 44.4 -20.04 0.15 11238
 11242 3 -28.76 44.31 -19.94 0.115 11241
 11243 3 -28.72 44.29 -19.81 0.084 11242
 11244 3 -30.91 43.11 -19.53 0.099 11219
 11245 3 -30.95 42.98 -19.37 0.106 11244
 11246 3 -30.88 42.89 -19.32 0.144 11245
 11247 3 -30.95 42.76 -19.25 0.075 11246
 11248 3 -31.45 43.37 -19.71 0.091 11217
 11249 3 -31.55 43.27 -19.68 0.089 11248
 11250 3 -31.66 43.11 -19.63 0.115 11249
 11251 3 -31.77 43.15 -19.7 0.000125 11250
 11252 3 -45.31 48.25 -14.92 0.082 11002
 11253 3 -45.38 48.31 -14.83 0.000125 11252
 11254 3 -45.12 47.68 -14.02 0.13 11001
 11255 3 -45.16 47.55 -13.88 0.131 11254
 11256 3 -45.24 47.46 -13.79 0.154 11255
 11257 3 -45.32 47.3 -13.71 0.19 11256
 11258 3 -45.52 47.11 -13.7 0.164 11257
 11259 3 -45.71 46.91 -13.67 0.117 11258
 11260 3 -45.85 46.77 -13.56 0.122 11259
 11261 3 -45.94 46.61 -13.55 0.153 11260
 11262 3 -46.11 46.54 -13.47 0.184 11261
 11263 3 -46.31 46.47 -13.45 0.207 11262
 11264 3 -46.43 46.36 -13.44 0.175 11263
 11265 3 -46.56 46.24 -13.39 0.209 11264
 11266 3 -46.67 46.13 -13.31 0.216 11265
 11267 3 -46.79 46.12 -13.28 0.201 11266
 11268 3 -46.93 46.02 -13.33 0.272 11267
 11269 3 -47.05 46.02 -13.23 0.346 11268
 11270 3 -47.17 45.96 -13.26 0.409 11269
 11271 3 -47.31 45.98 -13.27 0.428 11270
 11272 3 -47.44 45.96 -13.27 0.47 11271
 11273 3 -47.74 46.02 -13.12 0.109 11272
 11274 3 -47.8 45.88 -13.03 0.117 11273
 11275 3 -47.82 45.77 -12.89 0.126 11274
 11276 3 -47.83 45.69 -12.8 0.094 11275
 11277 3 -47.55 46.08 -13.33 0.515 11272
 11278 3 -47.27 46.54 -13.69 0.286 11277
 11279 3 -47.24 46.62 -13.86 0.154 11278
 11280 3 -47.17 46.67 -13.95 0.000125 11279
 11281 3 -47.75 45.77 -13.09 0.366 11277
 11282 3 -47.87 45.61 -12.97 0.305 11281
 11283 3 -47.95 45.53 -12.94 0.314 11282
 11284 3 -48.1 45.11 -13.15 0.173 11283
 11285 3 -48.12 44.94 -13.17 0.161 11284
 11286 3 -48.15 44.82 -13.18 0.162 11285
 11287 3 -48.33 44.66 -13.19 0.16 11286
 11288 3 -48.36 44.55 -13.12 0.161 11287
 11289 3 -48.46 44.44 -13.13 0.201 11288
 11290 3 -48.59 44.33 -13.11 0.238 11289
 11291 3 -48.61 44.18 -13 0.252 11290
 11292 3 -48.62 44.06 -12.95 0.29 11291
 11293 3 -48.57 43.9 -13.02 0.288 11292
 11294 3 -48.42 43.91 -12.64 0.092 11293
 11295 3 -48.46 43.88 -12.53 0.114 11294
 11296 3 -48.53 43.75 -12.41 0.151 11295
 11297 3 -48.56 43.67 -12.31 0.202 11296
 11298 3 -48.59 43.57 -12.16 0.228 11297
 11299 3 -48.41 43.46 -12.06 0.155 11298
 11300 3 -48.58 43.34 -11.87 0.104 11299
 11301 3 -48.5 43.32 -11.75 0.109 11300
 11302 3 -48.35 43.31 -11.75 0.074 11301
 11303 3 -48.67 43.66 -13.3 0.154 11293
 11304 3 -48.8 43.54 -13.38 0.15 11303
 11305 3 -48.94 43.45 -13.55 0.123 11304
 11306 3 -49.02 43.36 -13.68 0.136 11305
 11307 3 -49.14 43.28 -13.76 0.126 11306
 11308 3 -49.25 43.12 -13.8 0.099 11307
 11309 3 -49.33 43.02 -13.88 0.086 11308
 11310 3 -49.52 42.83 -13.94 0.115 11309
 11311 3 -49.65 42.72 -13.98 0.129 11310
 11312 3 -49.7 42.6 -14.06 0.179 11311
 11313 3 -49.99 42.58 -14.1 0.118 11312
 11314 3 -50.16 42.52 -14.23 0.105 11313
 11315 3 -50.28 42.45 -14.33 0.078 11314
 11316 3 -50.42 42.39 -14.4 0.05 11315
 11317 3 -50.46 42.28 -14.48 0.064 11316
 11318 3 -50.6 42.18 -14.56 0.074 11317
 11319 3 -50.66 42.03 -14.72 0.084 11318
 11320 3 -49.58 42.44 -14.11 0.141 11312
 11321 3 -49.64 42.28 -14.07 0.159 11320
 11322 3 -49.82 42.17 -13.94 0.074 11321
 11323 3 -49.75 42.09 -13.91 0.088 11322
 11324 3 -49.72 41.98 -13.93 0.104 11323
 11325 3 -49.81 41.9 -13.86 0.133 11324
 11326 3 -49.8 41.7 -13.79 0.101 11325
 11327 3 -49.76 41.51 -13.78 0.081 11326
 11328 3 -49.66 41.43 -13.7 0.101 11327
 11329 3 -49.56 41.33 -13.63 0.081 11328
 11330 3 -49.41 41.21 -13.59 0.051 11329
 11331 3 -49.27 41.09 -13.59 0.106 11330
 11332 3 -49.21 40.99 -13.59 0.113 11331
 11333 3 -49.15 40.95 -13.5 0.107 11332
 11334 3 -49.18 40.77 -13.43 0.023 11333
 11335 3 -48.07 45.58 -12.71 0.141 11283
 11336 3 -48.19 45.51 -12.66 0.073 11335
 11337 3 -47.2 46.33 -13.03 0.096 11271
 11338 3 -47.04 46.32 -13.03 0.1 11337
 11339 3 -47.06 46.43 -13.11 0.095 11338
 11340 3 -43.75 49.6 -13.75 0.281 10993
 11341 3 -43.7 49.67 -13.57 0.105 11340
 11342 3 -43.54 49.62 -13.5 0.115 11341
 11343 3 -43.41 49.6 -13.31 0.125 11342
 11344 3 -43.38 49.55 -13.18 0.146 11343
 11345 3 -43.28 49.57 -13.06 0.211 11344
 11346 3 -43.59 49.44 -12.9 0.074 11345
 11347 3 -43.59 49.42 -12.76 0.061 11346
 11348 3 -43.5 49.5 -12.68 0.116 11347
 11349 3 -43.05 49.7 -12.94 0.179 11345
 11350 3 -42.96 49.67 -12.85 0.188 11349
 11351 3 -42.69 49.71 -12.65 0.1 11350
 11352 3 -42.7 49.77 -12.5 0.145 11351
 11353 3 -42.65 49.88 -12.43 0.13 11352
 11354 3 -39.51 51.9 -13.97 0.072 6287
 11355 3 -38.47 51.98 -14.45 0.089 6280
 11356 3 -38.57 51.81 -14.47 0.121 11355
 11357 3 -38.6 51.72 -14.55 0.136 11356
 11358 3 -38.65 51.67 -14.69 0.115 11357
 11359 3 -38.65 51.67 -14.81 0.184 11358
 11360 3 -38.46 51.65 -15.03 0.126 11359
 11361 3 -38.34 51.51 -15.13 0.09 11360
 11362 3 -38.16 51.48 -15.17 0.081 11361
 11363 3 -38 51.41 -15.27 0.123 11362
 11364 3 -37.89 51.4 -15.35 0.122 11363
 11365 3 -37.8 51.4 -15.47 0.155 11364
 11366 3 -37.69 51.43 -15.58 0.121 11365
 11367 3 -37.48 51.61 -15.69 0.086 11366
 11368 3 -37.43 51.71 -15.77 0.123 11367
 11369 3 -37.35 51.77 -15.83 0.098 11368
 11370 3 -38.84 51.56 -14.64 0.158 11359
 11371 3 -38.8 51.45 -14.43 0.129 11370
 11372 3 -38.72 51.4 -14.35 0.096 11371
 11373 3 -35.38 54.9 -14.28 0.127 4599
 11374 3 -35.41 55.04 -14.37 0.105 11373
 11375 3 -35.43 55.19 -14.46 0.119 11374
 11376 3 -35.49 55.29 -14.48 0.143 11375
 11377 3 -35.58 55.41 -14.54 0.207 11376
 11378 3 -35.73 55.29 -14.8 0.123 11377
 11379 3 -35.83 55.36 -14.81 0.177 11378
 11380 3 -35.89 55.52 -14.87 0.139 11379
 11381 3 -36.06 55.55 -14.86 0.051 11380
 11382 3 -36.01 55.09 -14.93 0.075 11379
 11383 3 -36.16 55 -14.98 0.077 11382
 11384 3 -36.29 54.95 -15.03 0.092 11383
 11385 3 -36.38 54.92 -15.15 0.116 11384
 11386 3 -36.49 54.98 -15.35 0.135 11385
 11387 3 -36.5 55.01 -15.5 0.13 11386
 11388 3 -35.63 55.59 -14.46 0.138 11377
 11389 3 -35.69 55.76 -14.5 0.134 11388
 11390 3 -35.66 55.93 -14.4 0.164 11389
 11391 3 -35.71 56.05 -14.3 0.131 11390
 11392 3 -35.93 56.14 -14.29 0.068 11391
 11393 3 -35.96 56.27 -14.26 0.103 11392
 11394 3 -35.91 56.45 -14.28 0.098 11393
 11395 3 -35.92 56.58 -14.3 0.062 11394
 11396 3 -33.58 54.06 -13.81 0.155 4590
 11397 3 -33.41 54.05 -13.84 0.179 11396
 11398 3 -33.3 53.86 -14.02 0.153 11397
 11399 3 -33.28 53.88 -14.16 0.156 11398
 11400 3 -33.18 53.84 -14.34 0.17 11399
 11401 3 -33.24 53.8 -14.48 0.165 11400
 11402 3 -33.19 53.77 -14.61 0.224 11401
 11403 3 -32.95 53.81 -14.71 0.252 11402
 11404 3 -32.85 53.77 -14.8 0.319 11403
 11405 3 -32.82 53.68 -14.84 0.417 11404
 11406 3 -32.68 53.59 -14.91 0.594 11405
 11407 3 -32.63 53.53 -15 0.634 11406
 11408 3 -32.5 53.37 -14.9 0.7 11407
 11409 3 -32.51 53.25 -14.88 0.741 11408
 11410 3 -32.61 53.07 -14.93 0.695 11409
 11411 3 -32.43 53.09 -15.1 0.797 11410
 11412 3 -32.31 53.03 -15.18 0.834 11411
 11413 3 -32.94 52.3 -15.44 0.385 11412
 11414 3 -32.47 52.34 -15.53 0.099 11413
 11415 3 -32.34 52.31 -15.65 0.125 11414
 11416 3 -32.19 52.24 -15.68 0.084 11415
 11417 3 -31.98 52.19 -15.65 0.064 11416
 11418 3 -31.85 52.16 -15.59 0.071 11417
 11419 3 -31.67 52.05 -15.67 0.071 11418
 11420 3 -31.57 52.02 -15.72 0.11 11419
 11421 3 -31.38 51.99 -15.77 0.101 11420
 11422 3 -31.09 53.46 -15.43 0.314 11412
 11423 3 -30.94 53.49 -15.52 0.291 11422
 11424 3 -30.83 53.49 -15.6 0.257 11423
 11425 3 -30.81 53.47 -15.75 0.304 11424
 11426 3 -30.83 53.58 -15.92 0.358 11425
 11427 3 -30.45 53.35 -15.45 0.073 11426
 11428 3 -30.28 53.39 -15.49 0.065 11427
 11429 3 -30.83 53.66 -16.15 0.338 11426
 11430 3 -31.1 53.7 -16.4 0.203 11429
 11431 3 -31.3 53.73 -16.55 0.242 11430
 11432 3 -31.5 53.75 -16.68 0.266 11431
 11433 3 -31.64 53.82 -16.76 0.308 11432
 11434 3 -31.76 53.89 -16.85 0.387 11433
 11435 3 -31.86 53.94 -16.9 0.486 11434
 11436 3 -32 54.03 -16.9 0.507 11435
 11437 3 -32.15 54.13 -16.88 0.509 11436
 11438 3 -32.04 54.86 -16.81 0.126 11437
 11439 3 -32.1 55.02 -16.83 0.094 11438
 11440 3 -32.22 55.08 -16.81 0.129 11439
 11441 3 -32.33 55.18 -16.8 0.143 11440
 11442 3 -32.41 55.25 -16.82 0.194 11441
 11443 3 -32.31 55.44 -16.96 0.149 11442
 11444 3 -32.37 55.54 -17.06 0.132 11443
 11445 3 -32.63 55.46 -17.07 0.186 11444
 11446 3 -32.62 55.71 -17.12 0.16 11445
 11447 3 -32.54 55.9 -16.99 0.223 11446
 11448 3 -32.78 56.02 -16.97 0.151 11447
 11449 3 -32.8 56.16 -16.99 0.211 11448
 11450 3 -32.83 56.28 -17.04 0.000125 11449
 11451 3 -32.84 55.43 -16.98 0.202 11445
 11452 3 -33.03 55.5 -16.9 0.232 11451
 11453 3 -33.32 55.67 -16.75 0.128 11452
 11454 3 -33.37 55.73 -16.66 0.124 11453
 11455 3 -32.55 54.17 -16.85 0.459 11437
 11456 3 -32.79 54 -17.03 0.391 11455
 11457 3 -33.02 53.84 -17.05 0.269 11456
 11458 3 -32.47 54.67 -16.57 0.22 11455
 11459 3 -32.62 54.62 -16.52 0.141 11458
 11460 3 -32.79 54.66 -16.51 0.000125 11459
 11461 3 -29.99 53.72 -15.77 0.175 11430
 11462 3 -29.78 53.58 -15.92 0.15 11461
 11463 3 -29.64 53.44 -15.98 0.151 11462
 11464 3 -29.33 53.46 -15.99 0.121 11463
 11465 3 -29.2 53.44 -16.01 0.12 11464
 11466 3 -29.19 53.28 -16.05 0.157 11465
 11467 3 -28.91 53.19 -16.12 0.161 11466
 11468 3 -28.69 53.23 -16.17 0.132 11467
 11469 3 -28.47 53.25 -16.23 0.155 11468
 11470 3 -28.38 53.29 -16.26 0.227 11469
 11471 3 -28.35 53.02 -16.46 0.12 11470
 11472 3 -28.29 52.99 -16.58 0.277 11471
 11473 3 -28.08 52.94 -16.62 0.125 11472
 11474 3 -27.98 52.92 -16.63 0.125 11473
 11475 3 -28.15 52.94 -16.91 0.099 11474
 11476 3 -28.14 52.94 -17.03 0.129 11475
 11477 3 -28.16 52.86 -17.14 0.098 11476
 11478 3 -28.25 52.82 -17.3 0.101 11477
 11479 3 -28.33 52.78 -17.44 0.073 11478
 11480 3 -28.48 52.72 -17.48 0.054 11479
 11481 3 -28.63 52.74 -17.51 0.098 11480
 11482 3 -28.75 52.8 -17.62 0.087 11481
 11483 3 -28.88 52.81 -17.71 0.091 11482
 11484 3 -28.98 52.79 -17.82 0.084 11483
 11485 3 -29.11 52.84 -17.9 0.108 11484
 11486 3 -29.18 52.79 -18.08 0.111 11485
 11487 3 -29.18 52.7 -18.21 0.119 11486
 11488 3 -29.22 52.6 -18.31 0.129 11487
 11489 3 -29.35 52.55 -18.4 0.107 11488
 11490 3 -29.52 52.5 -18.49 0.086 11489
 11491 3 -29.58 52.45 -18.6 0.116 11490
 11492 3 -29.76 52.39 -18.74 0.115 11491
 11493 3 -29.94 52.34 -18.86 0.097 11492
 11494 3 -30.08 52.27 -18.88 0.102 11493
 11495 3 -30.19 52.21 -18.9 0.129 11494
 11496 3 -30.34 52.15 -18.93 0.1 11495
 11497 3 -30.48 52.12 -18.94 0.119 11496
 11498 3 -30.71 52.21 -18.86 0.086 11497
 11499 3 -30.87 52.2 -18.89 0.092 11498
 11500 3 -31.03 52.16 -18.87 0.079 11499
 11501 3 -27.66 52.91 -16.57 0.105 11473
 11502 3 -27.39 52.79 -16.65 0.119 11501
 11503 3 -27.26 52.77 -16.55 0.063 11502
 11504 3 -27.12 52.79 -16.56 0.088 11503
 11505 3 -27 52.8 -16.54 0.123 11504
 11506 3 -26.86 52.81 -16.61 0.139 11505
 11507 3 -26.82 52.81 -16.74 0.000125 11506
 11508 3 -28.79 52.94 -16.4 0.08 11472
 11509 3 -28.95 52.95 -16.42 0.085 11508
 11510 3 -29.05 53.01 -16.41 0.081 11509
 11511 3 -29.23 53.06 -16.45 0.081 11510
 11512 3 -29.36 53.06 -16.47 0.102 11511
 11513 3 -29.48 53.06 -16.43 0.074 11512
 11514 3 -29.61 53.16 -16.41 0.085 11513
 11515 3 -28.29 53.5 -16.16 0.211 11470
 11516 3 -28.15 53.62 -15.94 0.151 11515
 11517 3 -28.2 53.8 -16.03 0.104 11516
 11518 3 -28.28 53.85 -16.08 0.000125 11517
 11519 3 -29.49 53.29 -16.08 0.073 11466
 11520 3 -29.64 53.25 -16.14 0.102 11519
 11521 3 -29.88 53.27 -15.96 0.115 11463
 11522 3 -30.01 53.14 -15.88 0.127 11521
 11523 3 -30.15 53.08 -15.97 0.103 11522
 11524 3 -30.26 53.06 -16.01 0.049 11523
 11525 3 -29.92 53.86 -15.55 0.073 11461
 11526 3 -29.86 53.91 -15.43 0.135 11525
 11527 3 -30.62 53.29 -16.15 0.084 11429
 11528 3 -22.9 61.33 -9.4 0.243 3208
 11529 3 -22.86 61.24 -9.48 0.232 11528
 11530 3 -22.75 61.07 -9.55 0.246 11529
 11531 3 -22.55 60.95 -9.62 0.23 11530
 11532 3 -22.31 60.82 -9.6 0.213 11531
 11533 3 -22.1 60.69 -9.71 0.257 11532
 11534 3 -22.1 60.52 -9.8 0.281 11533
 11535 3 -21.92 60.39 -9.84 0.297 11534
 11536 3 -21.76 60.27 -9.86 0.289 11535
 11537 3 -21.64 60.17 -9.88 0.364 11536
 11538 3 -21.12 60.42 -9.87 0.143 11537
 11539 3 -20.9 60.44 -9.78 0.091 11538
 11540 3 -20.78 60.52 -9.67 0.117 11539
 11541 3 -20.64 60.67 -9.59 0.131 11540
 11542 3 -20.56 60.76 -9.46 0.148 11541
 11543 3 -20.45 60.84 -9.36 0.191 11542
 11544 3 -20.33 60.96 -9.76 0.096 11543
 11545 3 -20.23 61.04 -9.81 0.079 11544
 11546 3 -20.16 61.15 -9.81 0.109 11545
 11547 3 -20.11 61.27 -9.78 0.09 11546
 11548 3 -20.02 61.41 -9.74 0.097 11547
 11549 3 -19.93 61.57 -9.73 0.254 11548
 11550 3 -19.64 61.67 -9.58 0.098 11549
 11551 3 -19.54 61.71 -9.51 0.095 11550
 11552 3 -19.46 61.78 -9.48 0.079 11551
 11553 3 -19.38 61.83 -9.33 0.085 11552
 11554 3 -19.24 61.95 -9.21 0.124 11553
 11555 3 -19.08 62.02 -9.12 0.119 11554
 11556 3 -18.99 62.14 -9 0.162 11555
 11557 3 -18.98 62.25 -8.98 0.206 11556
 11558 3 -19.42 62.19 -9.18 0.09 11557
 11559 3 -19.54 62.19 -9.14 0.078 11558
 11560 3 -19.67 62.2 -9.14 0.092 11559
 11561 3 -19.83 62.15 -9.15 0.106 11560
 11562 3 -20.1 61.82 -9.99 0.143 11549
 11563 3 -20.17 62.06 -10.19 0.152 11562
 11564 3 -20.18 62.18 -10.28 0.144 11563
 11565 3 -20.17 62.31 -10.41 0.084 11564
 11566 3 -20.28 62.45 -10.39 0.106 11565
 11567 3 -20.32 62.57 -10.42 0.127 11566
 11568 3 -20.24 62.62 -10.53 0.119 11567
 11569 3 -20.15 62.73 -10.7 0.055 11568
 11570 3 -20.17 62.77 -10.79 0.085 11569
 11571 3 -20.27 62.89 -10.91 0.124 11570
 11572 3 -20.33 62.88 -11.09 0.075 11571
 11573 3 -20.39 62.86 -11.23 0.09 11572
 11574 3 -20.56 62.89 -11.3 0.11 11573
 11575 3 -20.74 62.85 -11.41 0.113 11574
 11576 3 -20.83 62.78 -11.61 0.111 11575
 11577 3 -20.89 62.69 -11.75 0.148 11576
 11578 3 -21.05 62.56 -11.78 0.111 11577
 11579 3 -21.26 62.53 -11.66 0.097 11578
 11580 3 -20.38 60.77 -9.12 0.12 11543
 11581 3 -20.34 60.72 -8.9 0.099 11580
 11582 3 -20.28 60.74 -8.75 0.107 11581
 11583 3 -20.17 60.77 -8.67 0.000125 11582
 11584 3 -21.1 60.53 -9.99 0.097 11538
 11585 3 -21.01 60.62 -10.1 0.107 11584
 11586 3 -20.97 60.72 -10.14 0.000125 11585
 11587 3 -21.61 60 -9.97 0.371 11537
 11588 3 -21.52 59.85 -10.03 0.428 11587
 11589 3 -21.49 59.67 -10.07 0.462 11588
 11590 3 -21.36 59.58 -10.16 0.476 11589
 11591 3 -21.21 59.44 -10.14 0.466 11590
 11592 3 -21.16 59.34 -10.3 0.44 11591
 11593 3 -21.77 59.02 -10.23 0.096 11592
 11594 3 -21.84 58.94 -10.13 0.085 11593
 11595 3 -21 59.25 -10.43 0.336 11592
 11596 3 -20.85 59.13 -10.55 0.304 11595
 11597 3 -20.81 59.08 -10.68 0.324 11596
 11598 3 -20.82 59 -10.78 0.29 11597
 11599 3 -20.76 58.94 -10.86 0.285 11598
 11600 3 -20.6 58.97 -11 0.325 11599
 11601 3 -20.52 59.01 -11.17 0.382 11600
 11602 3 -21.16 58.58 -11.35 0.117 11601
 11603 3 -21.29 58.46 -11.25 0.124 11602
 11604 3 -21.4 58.35 -11.29 0.139 11603
 11605 3 -21.63 58.28 -11.18 0.09 11604
 11606 3 -21.8 58.31 -11.11 0.141 11605
 11607 3 -22 58.24 -11.1 0.21 11606
 11608 3 -21.97 57.87 -11.24 0.092 11607
 11609 3 -22.03 57.72 -11.31 0.141 11608
 11610 3 -22.11 57.6 -11.41 0.118 11609
 11611 3 -22.2 57.53 -11.53 0.14 11610
 11612 3 -22.21 57.37 -11.71 0.105 11611
 11613 3 -22.32 57.22 -11.79 0.11 11612
 11614 3 -22.49 57.15 -11.81 0.143 11613
 11615 3 -22.64 57.1 -11.8 0.115 11614
 11616 3 -22.81 56.89 -11.86 0.101 11615
 11617 3 -22.9 56.8 -11.93 0.115 11616
 11618 3 -22.92 56.7 -11.96 0.159 11617
 11619 3 -23.19 56.71 -11.9 0.122 11618
 11620 3 -23.35 56.71 -11.84 0.089 11619
 11621 3 -23.48 56.64 -11.78 0.093 11620
 11622 3 -23.65 56.64 -11.84 0.118 11621
 11623 3 -23.79 56.52 -11.87 0.132 11622
 11624 3 -23.95 56.52 -11.82 0.116 11623
 11625 3 -24.13 56.46 -11.79 0.122 11624
 11626 3 -24.26 56.41 -11.82 0.143 11625
 11627 3 -24.41 56.36 -11.79 0.093 11626
 11628 3 -24.3 56.28 -11.97 0.076 11627
 11629 3 -24.18 56.27 -12.02 0.104 11628
 11630 3 -24.15 56.2 -12.12 0.093 11629
 11631 3 -24.12 56.1 -12.29 0.127 11630
 11632 3 -24.06 56 -12.4 0.136 11631
 11633 3 -23.93 55.88 -12.51 0.148 11632
 11634 3 -23.83 55.74 -12.56 0.136 11633
 11635 3 -23.73 55.62 -12.56 0.129 11634
 11636 3 -23.64 55.42 -12.74 0.107 11635
 11637 3 -23.6 55.31 -12.83 0.111 11636
 11638 3 -23.64 55.16 -12.9 0.097 11637
 11639 3 -23.68 55.05 -12.97 0.000125 11638
 11640 3 -22.71 56.65 -11.93 0.097 11618
 11641 3 -22.58 56.56 -11.84 0.000125 11640
 11642 3 -22.19 58.46 -11.06 0.109 11607
 11643 3 -22.33 58.46 -11.02 0.108 11642
 11644 3 -22.3 58.16 -10.78 0.109 11643
 11645 3 -22.66 58.53 -11.19 0.106 11643
 11646 3 -22.86 58.48 -11.23 0.089 11645
 11647 3 -23.06 58.37 -11.29 0.064 11646
 11648 3 -23.14 58.33 -11.35 0.107 11647
 11649 3 -23.17 58.22 -11.45 0.12 11648
 11650 3 -23.19 57.86 -11.53 0.123 11649
 11651 3 -23.12 57.73 -11.6 0.144 11650
 11652 3 -22.97 57.6 -11.67 0.174 11651
 11653 3 -22.88 57.5 -11.61 0.161 11652
 11654 3 -22.85 57.39 -11.67 0.153 11653
 11655 3 -22.97 57.25 -11.65 0.14 11654
 11656 3 -22.95 57.13 -11.62 0.119 11655
 11657 3 -20.36 59.08 -11.26 0.414 11601
 11658 3 -20.15 59.12 -11.38 0.314 11657
 11659 3 -20.18 58.82 -11.16 0.165 11658
 11660 3 -20.17 58.7 -11.17 0.226 11659
 11661 3 -19.94 58.6 -11.36 0.147 11660
 11662 3 -19.89 58.52 -11.43 0.132 11661
 11663 3 -19.82 58.42 -11.59 0.188 11662
 11664 3 -19.78 58.34 -11.68 0.218 11663
 11665 3 -19.75 58.26 -11.78 0.286 11664
 11666 3 -19.68 58.2 -11.89 0.343 11665
 11667 3 -19.36 58.2 -11.96 0.267 11666
 11668 3 -19.38 58.6 -12.11 0.474 11667
 11669 3 -19.42 58.7 -12.08 0.373 11668
 11670 3 -19.46 58.8 -12.04 0.373 11669
 11671 3 -19.37 58.82 -11.95 0.281 11670
 11672 3 -19.29 58.9 -11.87 0.161 11671
 11673 3 -19.96 59.26 -11.98 0.23 11669
 11674 3 -20.06 59.31 -12.05 0.188 11673
 11675 3 -20.16 59.32 -11.98 0.106 11674
 11676 3 -18.66 58.43 -12.21 0.306 11668
 11677 3 -18.37 58.5 -12.27 0.254 11676
 11678 3 -18.13 58.53 -12.32 0.247 11677
 11679 3 -17.93 58.49 -12.45 0.24 11678
 11680 3 -17.7 58.49 -12.52 0.237 11679
 11681 3 -17.45 58.44 -12.64 0.213 11680
 11682 3 -17.23 58.23 -12.84 0.168 11681
 11683 3 -17.1 58.21 -12.87 0.184 11682
 11684 3 -16.99 58.51 -12.85 0.343 11683
 11685 3 -17.1 58.87 -12.61 0.201 11684
 11686 3 -17.2 58.84 -12.51 0.202 11685
 11687 3 -17.32 58.9 -12.48 0.174 11686
 11688 3 -17.45 58.93 -12.41 0.156 11687
 11689 3 -17.62 59.01 -12.33 0.173 11688
 11690 3 -17.97 59.3 -12.1 0.281 11689
 11691 3 -18.14 59.27 -12.07 0.318 11690
 11692 3 -18.27 59.26 -12.01 0.349 11691
 11693 3 -18.44 59.26 -11.97 0.362 11692
 11694 3 -18.57 59.26 -11.85 0.334 11693
 11695 3 -18.69 59.19 -11.79 0.291 11694
 11696 3 -18.77 59.18 -11.69 0.208 11695
 11697 3 -18.89 59.03 -11.68 0.21 11696
 11698 3 -19.12 58.97 -11.69 0.245 11697
 11699 3 -19.27 59.07 -11.67 0.265 11698
 11700 3 -19.4 59.12 -11.53 0.216 11699
 11701 3 -19.48 59.15 -11.48 0.2 11700
 11702 3 -19.93 59.19 -11.61 0.377 11701
 11703 3 -20.43 59.26 -11.96 0.21 11702
 11704 3 -20.43 59.31 -12.09 0.13 11703
 11705 3 -20.43 59.35 -12.21 0.121 11704
 11706 3 -20.37 59.36 -12.3 0.099 11705
 11707 3 -20.39 59.35 -12.43 0.088 11706
 11708 3 -20.44 59.36 -12.53 0.115 11707
 11709 3 -20.39 59.47 -12.61 0.271 11708
 11710 3 -20.3 59.52 -12.68 0.339 11709
 11711 3 -20.64 59.51 -12.97 0.047 11710
 11712 3 -20.82 59.47 -13 0.123 11711
 11713 3 -21.03 59.46 -12.94 0.112 11712
 11714 3 -20.15 59.72 -12.6 0.227 11713
 11715 3 -20.07 59.77 -12.5 0.082 11714
 11716 3 -20.66 59.97 -12.62 0.187 11710
 11717 3 -20.67 60 -12.83 0.224 11716
 11718 3 -20.77 60.06 -13.01 0.181 11717
 11719 3 -20.83 60.16 -13.21 0.062 11718
 11720 3 -16.85 58.49 -12.98 0.337 11684
 11721 3 -16.78 58.49 -13.14 0.356 11720
 11722 3 -16.73 58.37 -13.27 0.415 11721
 11723 3 -16.58 58.24 -13.38 0.419 11722
 11724 3 -16.36 58.09 -13.45 0.236 11723
 11725 3 -16.23 57.89 -13.51 0.241 11724
 11726 3 -16.08 57.81 -13.57 0.327 11725
 11727 3 -16.01 57.75 -13.64 0.413 11726
 11728 3 -15.86 57.78 -13.69 0.467 11727
 11729 3 -15.8 57.76 -13.79 0.411 11728
 11730 3 -15.65 57.67 -13.86 0.372 11729
 11731 3 -15.58 57.63 -13.89 0.372 11730
 11732 3 -15.51 57.59 -13.93 0.372 11731
 11733 3 -15.31 57.27 -13.87 0.29 11732
 11734 3 -15.3 57.08 -13.91 0.354 11733
 11735 3 -15.21 56.95 -14 0.456 11734
 11736 3 -15.11 56.86 -14.1 0.507 11735
 11737 3 -15.12 56.72 -14.19 0.531 11736
 11738 3 -15.01 56.59 -14.18 0.533 11737
 11739 3 -14.94 56.44 -14.09 0.549 11738
 11740 3 -14.99 56.2 -14 0.545 11739
 11741 3 -15.88 56 -14.13 0.217 11740
 11742 3 -16.16 55.89 -14.11 0.125 11741
 11743 3 -16.26 55.87 -14.18 0.067 11742
 11744 3 -16.45 55.84 -14.13 0.141 11743
 11745 3 -16.62 55.76 -14.09 0.123 11744
 11746 3 -16.8 55.69 -14.11 0.107 11745
 11747 3 -16.92 55.62 -14.17 0.088 11746
 11748 3 -17.06 55.56 -14.22 0.11 11747
 11749 3 -17.16 55.56 -14.25 0.133 11748
 11750 3 -17.3 55.52 -14.31 0.124 11749
 11751 3 -17.36 55.49 -14.41 0.166 11750
 11752 3 -17.55 55.49 -14.41 0.197 11751
 11753 3 -17.77 55.53 -14.39 0.158 11752
 11754 3 -17.99 55.5 -14.4 0.147 11753
 11755 3 -18.12 55.49 -14.44 0.161 11754
 11756 3 -18.3 55.39 -14.55 0.216 11755
 11757 3 -18.42 55.4 -14.69 0.175 11756
 11758 3 -18.36 55.27 -14.85 0.121 11757
 11759 3 -18.43 55.19 -14.93 0.151 11758
 11760 3 -18.59 55.5 -14.5 0.153 11757
 11761 3 -18.58 55.66 -14.23 0.13 11760
 11762 3 -18.75 55.75 -14.14 0.205 11761
 11763 3 -18.99 55.78 -14.18 0.106 11762
 11764 3 -19.14 55.8 -14.21 0.132 11763
 11765 3 -19.31 55.83 -14.22 0.121 11764
 11766 3 -19.46 55.82 -14.34 0.08 11765
 11767 3 -19.57 55.85 -14.34 0.116 11766
 11768 3 -19.71 55.87 -14.47 0.117 11767
 11769 3 -19.84 55.9 -14.41 0.177 11768
 11770 3 -19.83 56.02 -14.26 0.126 11769
 11771 3 -20.04 55.76 -14.57 0.109 11769
 11772 3 -20.14 55.71 -14.58 0.14 11771
 11773 3 -20.22 55.63 -14.55 0.182 11772
 11774 3 -20.31 55.3 -14.63 0.153 11773
 11775 3 -20.37 55.19 -14.69 0.216 11774
 11776 3 -20.45 55.09 -14.72 0.192 11775
 11777 3 -20.57 54.92 -14.82 0.085 11776
 11778 3 -20.68 54.87 -14.92 0.066 11777
 11779 3 -20.77 54.77 -14.96 0.074 11778
 11780 3 -20.38 55.95 -14.4 0.104 11773
 11781 3 -20.5 56.1 -14.33 0.104 11780
 11782 3 -14.66 56.14 -14.03 0.453 11740
 11783 3 -14.56 56.02 -14.04 0.424 11782
 11784 3 -14.51 55.9 -14 0.451 11783
 11785 3 -14.43 55.8 -13.9 0.476 11784
 11786 3 -14.39 55.77 -13.78 0.533 11785
 11787 3 -14.72 55.73 -13.29 0.338 11786
 11788 3 -14.62 55.69 -13.17 0.339 11787
 11789 3 -14.62 55.6 -13.04 0.367 11788
 11790 3 -14.7 55.48 -12.93 0.376 11789
 11791 3 -14.82 55.32 -12.85 0.339 11790
 11792 3 -15.07 55.34 -12.85 0.466 11791
 11793 3 -15.25 55.3 -12.85 0.613 11792
 11794 3 -15.42 55.17 -12.78 0.63 11793
 11795 3 -15.66 55.21 -12.73 0.573 11794
 11796 3 -15.7 55.09 -12.79 0.55 11795
 11797 3 -15.33 54.9 -11.84 0.188 11796
 11798 3 -15.32 54.89 -11.64 0.186 11797
 11799 3 -15.33 54.88 -11.47 0.174 11798
 11800 3 -15.38 54.94 -11.26 0.139 11799
 11801 3 -15.52 55.01 -11.14 0.148 11800
 11802 3 -15.59 55.06 -11.06 0.111 11801
 11803 3 -15.58 55.1 -10.94 0.112 11802
 11804 3 -15.58 55.12 -10.84 0.134 11803
 11805 3 -15.6 55.1 -10.73 0.145 11804
 11806 3 -15.64 55.08 -10.58 0.168 11805
 11807 3 -15.64 55.1 -10.41 0.186 11806
 11808 3 -15.87 55.02 -10.2 0.228 11807
 11809 3 -15.87 54.95 -10.05 0.191 11808
 11810 3 -15.88 54.95 -9.93 0.166 11809
 11811 3 -15.89 54.88 -9.79 0.178 11810
 11812 3 -15.92 54.81 -9.64 0.178 11811
 11813 3 -15.78 54.71 -9.45 0.154 11812
 11814 3 -15.72 54.58 -9.33 0.186 11813
 11815 3 -15.62 54.55 -9.27 0.202 11814
 11816 3 -15.48 54.45 -9.17 0.217 11815
 11817 3 -15.3 54.38 -9.11 0.163 11816
 11818 3 -15.15 54.12 -9.08 0.165 11817
 11819 3 -15.09 53.98 -9.06 0.163 11818
 11820 3 -14.83 53.92 -8.98 0.203 11819
 11821 3 -14.59 53.81 -8.93 0.157 11820
 11822 3 -14.4 53.73 -8.96 0.154 11821
 11823 3 -14.3 53.66 -8.99 0.153 11822
 11824 3 -14.21 53.48 -8.9 0.126 11823
 11825 3 -14.1 53.41 -8.94 0.177 11824
 11826 3 -14 53.35 -9.02 0.213 11825
 11827 3 -13.86 53.3 -9.01 0.25 11826
 11828 3 -13.7 53.24 -9 0.248 11827
 11829 3 -13.58 53.17 -9.06 0.271 11828
 11830 3 -13.48 53.12 -9.11 0.356 11829
 11831 3 -13.58 52.82 -9.35 0.247 11830
 11832 3 -13.44 52.73 -9.43 0.243 11831
 11833 3 -13.29 52.64 -9.53 0.194 11832
 11834 3 -13.13 52.59 -9.55 0.253 11833
 11835 3 -13.08 52.53 -9.63 0.34 11834
 11836 3 -13.06 52.44 -9.67 0.403 11835
 11837 3 -13.19 52.29 -9.65 0.577 11836
 11838 3 -13.29 52.18 -9.62 0.608 11837
 11839 3 -13.42 52.06 -9.52 0.621 11838
 11840 3 -13.51 51.99 -9.45 0.662 11839
 11841 3 -14.04 51.77 -9.41 0.579 11840
 11842 3 -14.16 51.67 -9.38 0.614 11841
 11843 3 -14.27 51.58 -9.29 0.631 11842
 11844 3 -14.45 51.47 -9.08 0.607 11843
 11845 3 -14.52 51.39 -8.94 0.557 11844
 11846 3 -14.55 51.31 -8.75 0.515 11845
 11847 3 -14.66 51.18 -8.62 0.468 11846
 11848 3 -14.82 51.09 -8.66 0.416 11847
 11849 3 -14.85 50.99 -8.47 0.415 11848
 11850 3 -14.83 50.81 -8.29 0.342 11849
 11851 3 -15.08 50.8 -8.21 0.322 11850
 11852 3 -15.25 50.78 -8.15 0.255 11851
 11853 3 -15.49 50.77 -8.05 0.176 11852
 11854 3 -15.74 50.79 -7.91 0.14 11853
 11855 3 -15.88 50.76 -7.77 0.123 11854
 11856 3 -16.04 50.67 -7.7 0.199 11855
 11857 3 -16.19 50.57 -7.6 0.161 11856
 11858 3 -16.27 50.48 -7.52 0.158 11857
 11859 3 -16.32 50.41 -7.45 0.152 11858
 11860 3 -16.5 50.32 -7.4 0.12 11859
 11861 3 -16.67 50.25 -7.37 0.129 11860
 11862 3 -16.83 50.15 -7.37 0.159 11861
 11863 3 -16.97 50.07 -7.37 0.159 11862
 11864 3 -17.15 49.99 -7.37 0.141 11863
 11865 3 -17.27 49.86 -7.43 0.125 11864
 11866 3 -17.51 49.77 -7.57 0.121 11865
 11867 3 -17.66 49.71 -7.67 0.13 11866
 11868 3 -17.72 49.58 -7.71 0.138 11867
 11869 3 -17.78 49.47 -7.74 0.139 11868
 11870 3 -17.92 49.3 -7.74 0.125 11869
 11871 3 -18.08 49.19 -7.73 0.087 11870
 11872 3 -18.21 49.1 -7.72 0.117 11871
 11873 3 -18.31 49.06 -7.73 0.204 11872
 11874 3 -18.38 48.98 -7.8 0.264 11873
 11875 3 -18.53 49.01 -7.8 0.324 11874
 11876 3 -18.69 48.98 -7.86 0.357 11875
 11877 3 -18.8 48.95 -7.9 0.38 11876
 11878 3 -19.22 48.96 -7.62 0.227 11877
 11879 3 -19.54 48.92 -7.54 0.207 11878
 11880 3 -19.84 48.85 -7.44 0.196 11879
 11881 3 -20.18 48.83 -7.26 0.142 11880
 11882 3 -20.35 48.8 -7.18 0.164 11881
 11883 3 -20.57 48.77 -7.35 0.106 11882
 11884 3 -20.71 48.78 -7.41 0.095 11883
 11885 3 -20.89 48.82 -7.51 0.083 11884
 11886 3 -21.06 48.8 -7.53 0.077 11885
 11887 3 -21.18 48.84 -7.55 0.083 11886
 11888 3 -21.37 48.82 -7.54 0.1 11887
 11889 3 -21.52 48.8 -7.49 0.099 11888
 11890 3 -21.66 48.75 -7.44 0.119 11889
 11891 3 -21.83 48.75 -7.39 0.154 11890
 11892 3 -22.02 48.79 -7.36 0.127 11891
 11893 3 -22.16 48.78 -7.31 0.115 11892
 11894 3 -22.32 48.7 -7.26 0.118 11893
 11895 3 -22.44 48.52 -7.2 0.097 11894
 11896 3 -22.52 48.38 -7.13 0.1 11895
 11897 3 -22.57 48.27 -7.05 0.078 11896
 11898 3 -22.64 48.21 -6.88 0.079 11897
 11899 3 -22.62 48.23 -6.74 0.075 11898
 11900 3 -20.37 48.8 -7.04 0.101 11882
 11901 3 -20.46 48.83 -6.99 0.081 11900
 11902 3 -20.52 48.87 -6.88 0.123 11901
 11903 3 -20.61 48.91 -6.77 0.118 11902
 11904 3 -20.76 48.97 -6.71 0.143 11903
 11905 3 -20.92 48.99 -6.65 0.138 11904
 11906 3 -21.13 49.02 -6.62 0.168 11905
 11907 3 -21.4 49.09 -6.47 0.199 11906
 11908 3 -21.54 49.12 -6.35 0.201 11907
 11909 3 -21.64 49.12 -6.26 0.214 11908
 11910 3 -21.69 49.1 -6.02 0.192 11909
 11911 3 -21.94 49.12 -5.86 0.153 11910
 11912 3 -22.05 48.97 -5.85 0.135 11911
 11913 3 -22.2 48.86 -5.77 0.127 11912
 11914 3 -22.3 48.79 -5.65 0.176 11913
 11915 3 -22.37 48.74 -5.52 0.196 11914
 11916 3 -22.7 48.79 -5.43 0.125 11915
 11917 3 -22.93 48.81 -5.35 0.098 11916
 11918 3 -23.18 48.8 -5.26 0.124 11917
 11919 3 -23.36 48.83 -5.17 0.099 11918
 11920 3 -23.48 48.84 -5.11 0.103 11919
 11921 3 -23.6 48.88 -5.04 0.132 11920
 11922 3 -23.75 48.95 -4.86 0.097 11921
 11923 3 -23.85 48.91 -4.79 0.102 11922
 11924 3 -23.94 48.88 -4.68 0.098 11923
 11925 3 -24.06 48.86 -4.6 0.081 11924
 11926 3 -24.15 48.87 -4.51 0.09 11925
 11927 3 -24.29 48.91 -4.47 0.097 11926
 11928 3 -24.45 48.84 -4.44 0.108 11927
 11929 3 -24.51 48.83 -4.32 0.179 11928
 11930 3 -24.62 48.77 -4.21 0.15 11929
 11931 3 -24.71 48.77 -4.12 0.134 11930
 11932 3 -24.92 48.75 -4.05 0.144 11931
 11933 3 -25.07 48.67 -4.06 0.132 11932
 11934 3 -25.21 48.58 -4.03 0.128 11933
 11935 3 -25.32 48.47 -4.04 0.136 11934
 11936 3 -25.43 48.3 -4.01 0.124 11935
 11937 3 -25.48 48.13 -3.92 0.102 11936
 11938 3 -25.5 48 -3.93 0.137 11937
 11939 3 -25.37 47.83 -3.87 0.127 11938
 11940 3 -25.45 47.66 -3.77 0.129 11939
 11941 3 -25.59 47.49 -3.75 0.087 11940
 11942 3 -22.11 48.62 -5.5 0.143 11915
 11943 3 -21.86 48.62 -5.51 0.101 11942
 11944 3 -21.8 48.45 -5.47 0.107 11943
 11945 3 -18.36 48.79 -8.46 0.106 11877
 11946 3 -18.44 48.71 -8.55 0.116 11945
 11947 3 -18.47 48.6 -8.64 0.147 11946
 11948 3 -18.39 48.51 -8.74 0.158 11947
 11949 3 -18.25 48.41 -8.86 0.172 11948
 11950 3 -18.23 48.33 -8.93 0.000125 11949
 11951 3 -12.98 51.79 -9.12 0.422 11840
 11952 3 -12.85 51.66 -9.2 0.406 11951
 11953 3 -12.33 51.62 -9.57 0.116 11952
 11954 3 -12.19 51.55 -9.53 0.15 11953
 11955 3 -12.04 51.49 -9.43 0.175 11954
 11956 3 -11.92 51.44 -9.31 0.161 11955
 11957 3 -11.82 51.35 -9.27 0.131 11956
 11958 3 -12.67 52.74 -10.11 0.16 11837
 11959 3 -12.61 52.73 -10.22 0.115 11958
 11960 3 -12.85 52.88 -10.24 0.102 11836
 11961 3 -12.72 52.95 -10.31 0.17 11960
 11962 3 -12.55 53.05 -10.37 0.142 11961
 11963 3 -12.45 53.12 -10.47 0.104 11962
 11964 3 -13.14 53.27 -8.69 0.175 11830
 11965 3 -12.96 53.28 -8.58 0.162 11964
 11966 3 -12.77 53.3 -8.54 0.153 11965
 11967 3 -12.69 53.36 -8.42 0.17 11966
 11968 3 -12.53 53.38 -8.39 0.176 11967
 11969 3 -12.32 53.42 -8.36 0.197 11968
 11970 3 -12.09 53.42 -8.37 0.184 11969
 11971 3 -11.82 53.44 -8.45 0.172 11970
 11972 3 -11.66 53.44 -8.49 0.19 11971
 11973 3 -11.48 53.42 -8.53 0.224 11972
 11974 3 -11.33 53.41 -8.49 0.265 11973
 11975 3 -11.22 53.38 -8.52 0.301 11974
 11976 3 -11.06 53.4 -8.57 0.353 11975
 11977 3 -10.85 53.4 -8.6 0.396 11976
 11978 3 -10.68 53.32 -8.68 0.399 11977
 11979 3 -10.52 53.25 -8.68 0.446 11978
 11980 3 -10.31 53.23 -8.66 0.46 11979
 11981 3 -10.12 53.24 -8.58 0.438 11980
 11982 3 -9.9 53.36 -8.54 0.378 11981
 11983 3 -9.72 53.37 -8.44 0.332 11982
 11984 3 -9.56 53.43 -8.46 0.295 11983
 11985 3 -9.45 53.4 -8.35 0.349 11984
 11986 3 -9.33 53.41 -8.32 0.348 11985
 11987 3 -9.16 53.46 -8.28 0.35 11986
 11988 3 -9.02 53.46 -8.29 0.388 11987
 11989 3 -8.96 53.83 -8.79 0.102 11988
 11990 3 -9.07 53.8 -8.85 0.000125 11989
 11991 3 -8.95 53.38 -8.28 0.392 11988
 11992 3 -8.81 53.37 -8.29 0.386 11991
 11993 3 -8.54 53.47 -8.59 0.173 11992
 11994 3 -8.28 53.58 -8.89 0.173 11993
 11995 3 -8.14 53.67 -9.12 0.201 11994
 11996 3 -8.07 53.65 -9.22 0.294 11995
 11997 3 -7.96 53.61 -9.32 0.39 11996
 11998 3 -7.71 53.36 -9.49 0.268 11997
 11999 3 -7.3 53.55 -9.61 0.144 11998
 12000 3 -7.18 53.58 -9.7 0.093 11999
 12001 3 -7.71 54.16 -9.24 0.217 11997
 12002 3 -7.45 54.22 -9.32 0.145 12001
 12003 3 -7.31 54.31 -9.35 0.151 12002
 12004 3 -7.24 54.49 -9.33 0.133 12003
 12005 3 -7.21 54.65 -9.34 0.161 12004
 12006 3 -7.07 54.79 -9.34 0.167 12005
 12007 3 -6.71 54.93 -9.37 0.206 12006
 12008 3 -6.51 55.08 -9.38 0.186 12007
 12009 3 -6.43 55.23 -9.35 0.19 12008
 12010 3 -6.32 55.31 -9.36 0.229 12009
 12011 3 -6.17 55.29 -9.33 0.303 12010
 12012 3 -6.06 55.38 -9.3 0.302 12011
 12013 3 -5.91 55.4 -9.3 0.371 12012
 12014 3 -5.76 55.53 -9.34 0.446 12013
 12015 3 -5.65 55.62 -9.42 0.473 12014
 12016 3 -5.6 55.79 -9.38 0.569 12015
 12017 3 -5.46 55.89 -9.39 0.517 12016
 12018 3 -5.4 56.01 -9.41 0.479 12017
 12019 3 -5.35 56.14 -9.45 0.435 12018
 12020 3 -5.13 56.16 -9.58 0.393 12019
 12021 3 -4.94 56.1 -9.83 0.369 12020
 12022 3 -4.5 56.08 -9.85 0.258 12021
 12023 3 -4.3 56.14 -10.02 0.204 12022
 12024 3 -4.1 56.21 -10.05 0.185 12023
 12025 3 -3.87 56.25 -10.11 0.18 12024
 12026 3 -3.56 56.26 -10.15 0.193 12025
 12027 3 -3.38 56.26 -10.17 0.19 12026
 12028 3 -3.05 56.25 -10.28 0.167 12027
 12029 3 -2.85 56.25 -10.29 0.152 12028
 12030 3 -2.61 56.24 -10.38 0.193 12029
 12031 3 -2.47 56.26 -10.43 0.248 12030
 12032 3 -2.32 56.27 -10.43 0.26 12031
 12033 3 -2.13 56.23 -10.41 0.288 12032
 12034 3 -2.01 56.23 -10.49 0.334 12033
 12035 3 -1.94 56.18 -10.65 0.437 12034
 12036 3 -1.63 56.11 -10.57 0.438 12035
 12037 3 -1.52 56.06 -10.54 0.2 12036
 12038 3 -1.81 56.11 -10.93 0.143 12037
 12039 3 -1.74 56.03 -10.91 0.000125 12038
 12040 3 -1.21 55.89 -10.64 0.174 12037
 12041 3 -1.17 55.83 -10.73 0.177 12040
 12042 3 -1.1 55.87 -10.85 0.16 12041
 12043 3 -0.98 55.87 -10.95 0.161 12042
 12044 3 -1.08 56.12 -10.11 0.148 12036
 12045 3 -0.98 56.14 -10.02 0.111 12044
 12046 3 -0.77 56.2 -9.93 0.135 12045
 12047 3 -0.61 56.21 -9.91 0.131 12046
 12048 3 -0.42 56.33 -9.93 0.111 12047
 12049 3 -0.31 56.35 -9.89 0.09 12048
 12050 3 -0.13 56.38 -9.87 0.115 12049
 12051 3 0.02 56.41 -9.87 0.141 12050
 12052 3 0.16 56.42 -9.83 0.154 12051
 12053 3 0.4 56.51 -9.79 0.149 12052
 12054 3 0.62 56.57 -9.79 0.136 12053
 12055 3 0.8 56.67 -9.78 0.134 12054
 12056 3 0.99 56.75 -9.75 0.125 12055
 12057 3 1.15 56.81 -9.74 0.124 12056
 12058 3 1.27 56.87 -9.71 0.161 12057
 12059 3 1.37 56.85 -9.63 0.247 12058
 12060 3 1.4 56.86 -9.42 0.448 12059
 12061 3 0.92 56.51 -9.06 0.068 12060
 12062 3 0.92 56.38 -9.01 0.092 12061
 12063 3 0.9 56.26 -8.95 0.094 12062
 12064 3 0.85 56.13 -8.89 0.121 12063
 12065 3 0.86 56.03 -8.78 0.149 12064
 12066 3 1.02 55.96 -8.61 0.113 12065
 12067 3 1.1 55.85 -8.5 0.149 12066
 12068 3 1.16 55.75 -8.43 0.204 12067
 12069 3 1.77 56.97 -9.35 0.359 12060
 12070 3 2.05 57.09 -9.45 0.422 12069
 12071 3 2.18 57.1 -9.44 0.401 12070
 12072 3 2.32 57.17 -9.47 0.458 12071
 12073 3 2.42 57.15 -9.4 0.414 12072
 12074 3 2.44 57.2 -9.25 0.302 12073
 12075 3 2.62 57.2 -9.19 0.325 12074
 12076 3 3.03 56.85 -9.29 0.135 12075
 12077 3 3.21 56.76 -9.37 0.102 12076
 12078 3 3.31 56.75 -9.43 0.118 12077
 12079 3 3.35 56.59 -9.43 0.096 12078
 12080 3 3.45 56.59 -9.45 0.113 12079
 12081 3 2.66 57.43 -9.22 0.183 12075
 12082 3 3.05 57.28 -9.26 0.205 12081
 12083 3 3.14 57.32 -9.36 0.111 12082
 12084 3 2.67 57.89 -10.24 0.159 12073
 12085 3 2.86 58 -10.26 0.123 12084
 12086 3 3.09 58.07 -10.29 0.126 12085
 12087 3 3.37 58.01 -10.29 0.135 12086
 12088 3 3.6 57.99 -10.32 0.082 12087
 12089 3 3.77 57.95 -10.33 0.143 12088
 12090 3 3.94 57.91 -10.36 0.132 12089
 12091 3 4.12 57.85 -10.37 0.163 12090
 12092 3 4.34 57.78 -10.44 0.117 12091
 12093 3 4.49 57.73 -10.42 0.097 12092
 12094 3 4.73 57.71 -10.46 0.114 12093
 12095 3 4.88 57.69 -10.48 0.123 12094
 12096 3 5.01 57.71 -10.37 0.212 12095
 12097 3 5.23 57.76 -10.35 0.172 12096
 12098 3 5.4 57.9 -10.24 0.094 12097
 12099 3 5.49 57.86 -10.22 0.068 12098
 12100 3 5.62 57.85 -10.12 0.118 12099
 12101 3 5.74 57.85 -10.16 0.106 12100
 12102 3 5.9 57.93 -10.17 0.085 12101
 12103 3 6.01 57.99 -10.22 0.111 12102
 12104 3 6.14 57.99 -10.1 0.087 12103
 12105 3 -5.95 56.4 -9.12 0.128 12019
 12106 3 -6.04 56.43 -9.14 0.000125 12105
 12107 3 -7.83 54.28 -9.11 0.275 12001
 12108 3 -8.06 54.35 -9.07 0.312 12107
 12109 3 -8.26 54.36 -8.98 0.27 12108
 12110 3 -8.42 54.4 -8.93 0.178 12109
 12111 3 -7.98 53.58 -9.24 0.155 11996
 12112 3 -8.96 53.28 -7.76 0.142 11993
 12113 3 -9.01 53.36 -7.52 0.107 12112
 12114 3 -9 53.34 -7.36 0.123 12113
 12115 3 -8.98 53.34 -7.16 0.118 12114
 12116 3 -9.02 53.43 -6.99 0.108 12115
 12117 3 -8.97 53.55 -6.93 0.104 12116
 12118 3 -8.93 53.62 -6.83 0.112 12117
 12119 3 -8.92 53.7 -6.75 0.116 12118
 12120 3 -8.87 53.74 -6.63 0.155 12119
 12121 3 -8.83 53.78 -6.48 0.139 12120
 12122 3 -8.88 53.88 -6.37 0.128 12121
 12123 3 -8.9 54.03 -6.25 0.146 12122
 12124 3 -8.9 54.19 -6.17 0.197 12123
 12125 3 -8.72 54.07 -6 0.107 12124
 12126 3 -8.7 54.16 -5.91 0.2 12125
 12127 3 -8.75 54.22 -5.83 0.274 12126
 12128 3 -9.17 54.28 -5.87 0.131 12127
 12129 3 -9.26 54.33 -5.87 0.145 12128
 12130 3 -9.38 54.3 -5.8 0.183 12129
 12131 3 -9.38 54.35 -5.53 0.1 12130
 12132 3 -9.38 54.33 -5.4 0.134 12131
 12133 3 -9.36 54.35 -5.23 0.137 12132
 12134 3 -9.35 54.46 -5.16 0.078 12133
 12135 3 -8.38 54.27 -5.84 0.259 12127
 12136 3 -8.18 54.33 -5.82 0.273 12135
 12137 3 -7.97 54.3 -5.75 0.255 12136
 12138 3 -7.81 54.17 -5.65 0.255 12137
 12139 3 -7.69 54.22 -5.59 0.248 12138
 12140 3 -7.44 54.28 -5.53 0.138 12139
 12141 3 -7.33 54.34 -5.44 0.117 12140
 12142 3 -7.23 54.39 -5.33 0.162 12141
 12143 3 -6.96 54.4 -5.34 0.16 12142
 12144 3 -6.67 54.44 -5.38 0.139 12143
 12145 3 -6.44 54.47 -5.34 0.132 12144
 12146 3 -6.25 54.49 -5.37 0.143 12145
 12147 3 -6.07 54.48 -5.36 0.139 12146
 12148 3 -5.79 54.48 -5.34 0.098 12147
 12149 3 -5.64 54.47 -5.37 0.127 12148
 12150 3 -5.51 54.47 -5.46 0.145 12149
 12151 3 -5.42 54.39 -5.5 0.19 12150
 12152 3 -5.15 54.33 -5.34 0.124 12151
 12153 3 -5.02 54.26 -5.32 0.153 12152
 12154 3 -4.92 54.21 -5.31 0.198 12153
 12155 3 -4.78 54.19 -5.09 0.137 12154
 12156 3 -4.71 54.05 -5 0.137 12155
 12157 3 -4.72 53.98 -4.83 0.165 12156
 12158 3 -4.67 53.95 -4.74 0.233 12157
 12159 3 -4.45 53.68 -4.87 0.112 12158
 12160 3 -4.31 53.59 -4.87 0.108 12159
 12161 3 -4.11 53.53 -4.91 0.105 12160
 12162 3 -3.94 53.45 -4.96 0.117 12161
 12163 3 -3.84 53.36 -4.98 0.148 12162
 12164 3 -3.71 53.24 -5.07 0.151 12163
 12165 3 -3.6 53.13 -5.14 0.161 12164
 12166 3 -3.49 53.02 -5.16 0.161 12165
 12167 3 -3.33 52.98 -5.26 0.219 12166
 12168 3 -3.18 52.85 -5.34 0.274 12167
 12169 3 -3.02 52.79 -5.31 0.313 12168
 12170 3 -2.86 52.69 -5.23 0.312 12169
 12171 3 -2.69 52.62 -5.25 0.298 12170
 12172 3 -2.49 52.58 -5.29 0.28 12171
 12173 3 -2.32 52.62 -5.26 0.248 12172
 12174 3 -2.04 52.46 -5.55 0.152 12173
 12175 3 -1.88 52.42 -5.65 0.085 12174
 12176 3 -2.24 52.74 -5.06 0.124 12173
 12177 3 -2.24 52.72 -4.88 0.155 12176
 12178 3 -2.27 52.63 -4.7 0.146 12177
 12179 3 -1.92 52.58 -4.72 0.132 12178
 12180 3 -1.84 52.44 -4.75 0.069 12179
 12181 3 -2.47 52.61 -4.45 0.201 12178
 12182 3 -2.88 52.7 -4.37 0.092 12181
 12183 3 -2.93 52.87 -4.36 0.072 12182
 12184 3 -2.96 53.05 -4.3 0.093 12183
 12185 3 -4.87 54.11 -4.49 0.143 12158
 12186 3 -5.07 54.2 -4.37 0.105 12185
 12187 3 -5.12 54.31 -4.3 0.065 12186
 12188 3 -5.17 54.38 -4.2 0.087 12187
 12189 3 -5.18 54.41 -4.1 0.069 12188
 12190 3 -5.18 54.45 -3.96 0.108 12189
 12191 3 -5.07 54.49 -3.82 0.066 12190
 12192 3 -5 54.49 -3.69 0.054 12191
 12193 3 -5.02 54.52 -3.54 0.085 12192
 12194 3 -4.98 54.44 -3.41 0.097 12193
 12195 3 -4.95 54.45 -3.24 0.147 12194
 12196 3 -5.05 54.53 -3.13 0.156 12195
 12197 3 -5.09 54.56 -3 0.086 12196
 12198 3 -5.21 54.61 -2.86 0.082 12197
 12199 3 -5.39 54.61 -2.71 0.115 12198
 12200 3 -5.49 54.61 -2.6 0.122 12199
 12201 3 -5.55 54.49 -2.43 0.13 12200
 12202 3 -5.57 54.34 -2.38 0.116 12201
 12203 3 -5.09 54.1 -5.61 0.078 12154
 12204 3 -4.92 54.07 -5.83 0.106 12203
 12205 3 -4.93 54.01 -5.92 0.056 12204
 12206 3 -5.45 54.33 -5.73 0.067 12151
 12207 3 -5.35 54.26 -5.73 0.08 12206
 12208 3 -7.48 54.4 -5.01 0.114 12142
 12209 3 -7.53 54.47 -4.88 0.11 12208
 12210 3 -7.63 54.51 -4.77 0.115 12209
 12211 3 -7.7 54.56 -4.61 0.101 12210
 12212 3 -7.71 54.63 -4.5 0.1 12211
 12213 3 -7.66 54.72 -4.39 0.153 12212
 12214 3 -7.56 54.79 -4.32 0.165 12213
 12215 3 -7.32 54.75 -4.35 0.086 12214
 12216 3 -7.25 54.68 -4.3 0.000125 12215
 12217 3 -7.61 54.79 -4.07 0.114 12214
 12218 3 -7.63 54.8 -3.95 0.096 12217
 12219 3 -7.79 54.79 -3.87 0.075 12218
 12220 3 -7.94 54.74 -3.72 0.11 12219
 12221 3 -8.07 54.68 -3.51 0.051 12220
 12222 3 -8.19 54.7 -3.47 0.051 12221
 12223 3 -8.31 54.72 -3.46 0.05 12222
 12224 3 -8.45 54.73 -3.43 0.109 12223
 12225 3 -8.61 54.72 -3.38 0.105 12224
 12226 3 -8.72 54.72 -3.43 0.067 12225
 12227 3 -8.92 54.42 -6.17 0.172 12124
 12228 3 -8.76 54.82 -6.08 0.164 12227
 12229 3 -8.67 55.05 -6.05 0.121 12228
 12230 3 -8.62 55.24 -6.01 0.093 12229
 12231 3 -8.64 55.45 -5.93 0.107 12230
 12232 3 -8.58 55.6 -5.9 0.143 12231
 12233 3 -8.39 55.49 -5.97 0.111 12232
 12234 3 -8.23 55.52 -6.14 0.045 12233
 12235 3 -8.91 52.98 -8.64 0.088 11992
 12236 3 -8.92 52.89 -8.72 0.000125 12235
 12237 3 -15.98 55.23 -13.18 0.342 11796
 12238 3 -15.88 55.14 -13.69 0.145 12237
 12239 3 -15.9 55.25 -13.73 0.142 12238
 12240 3 -16 55.09 -13.18 0.241 12237
 12241 3 -16.07 55.21 -13.45 0.075 12240
 12242 3 -13.95 55.79 -14.12 0.319 11786
 12243 3 -13.86 55.71 -14.21 0.32 12242
 12244 3 -13.72 55.67 -14.23 0.375 12243
 12245 3 -13.64 55.6 -14.22 0.41 12244
 12246 3 -13.65 55.43 -14.35 0.402 12245
 12247 3 -13.66 55.25 -14.43 0.328 12246
 12248 3 -13.61 55.07 -14.62 0.273 12247
 12249 3 -13.57 54.97 -14.61 0.276 12248
 12250 3 -13.47 54.86 -14.67 0.296 12249
 12251 3 -13.34 54.82 -14.61 0.295 12250
 12252 3 -13.16 54.81 -14.59 0.285 12251
 12253 3 -13.03 54.82 -14.6 0.346 12252
 12254 3 -12.89 54.89 -14.59 0.373 12253
 12255 3 -12.91 54.64 -15.02 0.181 12254
 12256 3 -12.81 54.55 -15.11 0.237 12255
 12257 3 -12.75 54.46 -15.22 0.285 12256
 12258 3 -12.66 54.43 -15.45 0.264 12257
 12259 3 -12.67 54.34 -15.65 0.216 12258
 12260 3 -12.69 54.29 -15.81 0.229 12259
 12261 3 -12.59 54.18 -15.75 0.176 12260
 12262 3 -12.54 54.08 -15.88 0.207 12261
 12263 3 -12.49 53.99 -15.97 0.232 12262
 12264 3 -12.44 53.87 -16.12 0.174 12263
 12265 3 -12.34 53.74 -16.17 0.165 12264
 12266 3 -12.3 53.6 -16.3 0.195 12265
 12267 3 -12.27 53.52 -16.44 0.245 12266
 12268 3 -12.19 53.39 -16.41 0.341 12267
 12269 3 -12.19 53.22 -16.4 0.399 12268
 12270 3 -12.16 53.1 -16.66 0.356 12269
 12271 3 -12.26 53.03 -16.84 0.359 12270
 12272 3 -11.77 52.92 -16.92 0.086 12271
 12273 3 -11.84 52.78 -17 0.085 12272
 12274 3 -11.76 52.61 -17.1 0.1 12273
 12275 3 -11.76 52.4 -17.12 0.137 12274
 12276 3 -11.86 52.16 -17.16 0.104 12275
 12277 3 -11.86 52 -17.13 0.118 12276
 12278 3 -11.81 51.91 -17.19 0.000125 12277
 12279 3 -12.54 52.96 -16.93 0.238 12271
 12280 3 -12.72 52.88 -17.04 0.231 12279
 12281 3 -12.91 52.78 -17.11 0.212 12280
 12282 3 -12.95 52.69 -17.23 0.237 12281
 12283 3 -13.01 52.58 -17.3 0.239 12282
 12284 3 -12.99 52.36 -17.11 0.162 12283
 12285 3 -13.08 52.4 -16.89 0.139 12284
 12286 3 -13.16 52.43 -16.69 0.13 12285
 12287 3 -13.22 52.33 -16.46 0.148 12286
 12288 3 -13.32 52.24 -16.35 0.138 12287
 12289 3 -13.29 52.16 -16.24 0.136 12288
 12290 3 -13.32 52.09 -16.12 0.124 12289
 12291 3 -13.39 51.92 -16.11 0.143 12290
 12292 3 -13.47 51.76 -16.13 0.143 12291
 12293 3 -13.45 51.61 -16.09 0.122 12292
 12294 3 -13.36 51.52 -16.05 0.13 12293
 12295 3 -13.28 51.37 -15.95 0.103 12294
 12296 3 -13.29 51.27 -16.01 0.102 12295
 12297 3 -13.28 51.2 -16.11 0.142 12296
 12298 3 -13.47 51.13 -16.19 0.185 12297
 12299 3 -13.51 51.02 -16.28 0.219 12298
 12300 3 -13.37 50.87 -16.55 0.125 12299
 12301 3 -13.44 50.82 -16.71 0.112 12300
 12302 3 -13.52 50.75 -16.88 0.111 12301
 12303 3 -13.48 50.69 -17.05 0.072 12302
 12304 3 -13.5 50.68 -17.17 0.12 12303
 12305 3 -13.51 50.6 -17.26 0.118 12304
 12306 3 -13.56 50.5 -17.37 0.127 12305
 12307 3 -13.56 50.4 -17.51 0.123 12306
 12308 3 -13.39 50.4 -17.66 0.087 12307
 12309 3 -13.23 50.39 -17.8 0.079 12308
 12310 3 -13.15 50.41 -17.96 0.081 12309
 12311 3 -13.9 51.06 -16.08 0.116 12299
 12312 3 -14.09 51 -16.08 0.14 12311
 12313 3 -14.32 50.87 -16.05 0.115 12312
 12314 3 -14.47 50.73 -16.05 0.131 12313
 12315 3 -14.55 50.61 -16.11 0.105 12314
 12316 3 -14.61 50.41 -16.11 0.000125 12315
 12317 3 -12.83 52.24 -17.32 0.094 12284
 12318 3 -12.72 52.21 -17.37 0.088 12317
 12319 3 -12.71 52.1 -17.49 0.117 12318
 12320 3 -12.7 51.95 -17.58 0.136 12319
 12321 3 -12.74 51.86 -17.69 0.117 12320
 12322 3 -12.81 51.75 -17.85 0.119 12321
 12323 3 -12.75 51.61 -17.94 0.091 12322
 12324 3 -12.63 51.54 -17.93 0.106 12323
 12325 3 -12.49 51.46 -17.95 0.109 12324
 12326 3 -12.5 51.32 -17.82 0.077 12325
 12327 3 -12.47 51.18 -17.79 0.063 12326
 12328 3 -12.38 51.1 -17.74 0.121 12327
 12329 3 -12.21 51.08 -17.72 0.131 12328
 12330 3 -12.02 51.08 -17.69 0.083 12329
 12331 3 -11.93 51.06 -17.77 0.09 12330
 12332 3 -11.7 51.05 -17.65 0.077 12331
 12333 3 -11.6 51.08 -17.65 0.000125 12332
 12334 3 -13.1 52.55 -17.44 0.21 12283
 12335 3 -13.21 52.45 -17.6 0.185 12334
 12336 3 -13.14 52.34 -17.77 0.156 12335
 12337 3 -13.2 52.34 -17.93 0.194 12336
 12338 3 -13.26 52.36 -18.08 0.246 12337
 12339 3 -13.28 52.28 -18.21 0.28 12338
 12340 3 -13.14 51.94 -18.13 0.138 12339
 12341 3 -13.24 51.76 -18.17 0.117 12340
 12342 3 -13.29 51.6 -18.23 0.122 12341
 12343 3 -13.4 51.48 -18.26 0.097 12342
 12344 3 -13.5 52.44 -18.32 0.255 12339
 12345 3 -13.55 52.42 -18.44 0.254 12344
 12346 3 -13.67 52.43 -18.57 0.271 12345
 12347 3 -14.01 52.42 -18.6 0.237 12346
 12348 3 -14.23 52.39 -18.6 0.226 12347
 12349 3 -14.37 52.3 -18.63 0.239 12348
 12350 3 -14.4 52.25 -18.76 0.221 12349
 12351 3 -14.52 52.15 -18.78 0.288 12350
 12352 3 -14.59 52.15 -18.86 0.349 12351
 12353 3 -14.52 51.99 -19.08 0.312 12352
 12354 3 -14.6 51.91 -19.21 0.28 12353
 12355 3 -14.58 51.84 -19.39 0.235 12354
 12356 3 -14.64 51.79 -19.53 0.308 12355
 12357 3 -14.52 51.57 -19.82 0.2 12356
 12358 3 -14.53 51.51 -19.99 0.183 12357
 12359 3 -14.65 51.49 -20.18 0.202 12358
 12360 3 -14.65 51.52 -20.38 0.197 12359
 12361 3 -14.72 51.49 -20.52 0.169 12360
 12362 3 -14.86 51.41 -20.7 0.202 12361
 12363 3 -15.02 51.36 -20.76 0.216 12362
 12364 3 -15.08 51.43 -20.96 0.206 12363
 12365 3 -15.23 51.47 -21.08 0.209 12364
 12366 3 -15.34 51.38 -21.19 0.495 12365
 12367 3 -15.5 51.45 -21.27 0.586 12366
 12368 3 -15.53 51.36 -21.3 0.698 12367
 12369 3 -15.51 51.14 -21.34 0.806 12368
 12370 3 -15.56 50.97 -21.37 0.819 12369
 12371 3 -15.52 50.87 -21.44 0.767 12370
 12372 3 -15.61 50.79 -21.45 0.643 12371
 12373 3 -15.7 50.7 -21.46 0.643 12372
 12374 3 -15.68 50.48 -21.41 0.648 12373
 12375 3 -15.69 50.34 -21.44 0.674 12374
 12376 3 -15.86 50.39 -21.59 0.605 12375
 12377 3 -15.93 50.41 -21.66 0.605 12376
 12378 3 -15.19 49.92 -20.82 0.264 12377
 12379 3 -15.03 49.85 -20.58 0.19 12378
 12380 3 -14.79 49.89 -20.5 0.116 12379
 12381 3 -14.56 49.95 -20.41 0.089 12380
 12382 3 -14.44 50 -20.4 0.144 12381
 12383 3 -14.26 49.98 -20.37 0.122 12382
 12384 3 -16.3 50.59 -21.84 0.516 12376
 12385 3 -16.47 50.63 -22.07 0.444 12384
 12386 3 -16.15 50.85 -22.68 0.286 12385
 12387 3 -16.22 50.79 -23 0.266 12386
 12388 3 -16.28 50.63 -23.08 0.262 12387
 12389 3 -16.42 50.52 -23.17 0.244 12388
 12390 3 -16.58 50.47 -23.25 0.176 12389
 12391 3 -16.64 50.41 -23.36 0.169 12390
 12392 3 -16.72 50.38 -23.49 0.169 12391
 12393 3 -16.75 50.38 -23.64 0.188 12392
 12394 3 -16.82 50.45 -23.88 0.203 12393
 12395 3 -16.83 50.44 -24 0.178 12394
 12396 3 -16.89 50.53 -24.21 0.178 12395
 12397 3 -16.95 50.66 -24.37 0.205 12396
 12398 3 -16.98 50.78 -24.51 0.208 12397
 12399 3 -17.09 50.85 -24.65 0.212 12398
 12400 3 -17.14 50.9 -24.74 0.18 12399
 12401 3 -17.17 51.02 -24.87 0.216 12400
 12402 3 -17.21 51.11 -24.96 0.2 12401
 12403 3 -17.22 50.92 -25.11 0.204 12402
 12404 3 -17.39 50.86 -25.17 0.207 12403
 12405 3 -17.5 50.91 -25.25 0.131 12404
 12406 3 -17.56 50.93 -25.34 0.17 12405
 12407 3 -17.61 50.95 -25.44 0.207 12406
 12408 3 -17.71 51.01 -25.44 0.276 12407
 12409 3 -17.57 51.37 -25.33 0.087 12408
 12410 3 -17.49 51.52 -25.22 0.09 12409
 12411 3 -17.48 51.61 -25.13 0.073 12410
 12412 3 -17.84 50.9 -25.56 0.238 12408
 12413 3 -17.87 50.63 -25.68 0.164 12412
 12414 3 -17.96 50.55 -25.86 0.125 12413
 12415 3 -18.03 50.5 -25.91 0.113 12414
 12416 3 -18.06 50.37 -26.07 0.127 12415
 12417 3 -18.03 50.37 -26.22 0.143 12416
 12418 3 -18.09 50.31 -26.35 0.151 12417
 12419 3 -18.11 50.29 -26.47 0.143 12418
 12420 3 -18.16 50.36 -26.65 0.176 12419
 12421 3 -18.15 50.46 -26.78 0.224 12420
 12422 3 -18.44 50.4 -26.92 0.152 12421
 12423 3 -18.58 50.43 -27.11 0.196 12422
 12424 3 -18.68 50.43 -27.2 0.207 12423
 12425 3 -18.76 50.4 -27.36 0.239 12424
 12426 3 -18.87 50.36 -27.49 0.197 12425
 12427 3 -18.94 50.32 -27.65 0.158 12426
 12428 3 -19.07 50.19 -27.74 0.15 12427
 12429 3 -19.11 50.09 -27.87 0.163 12428
 12430 3 -19.2 50.09 -27.96 0.188 12429
 12431 3 -19.32 50.08 -28.02 0.231 12430
 12432 3 -19.46 50.1 -28.09 0.264 12431
 12433 3 -19.54 50.02 -28.19 0.284 12432
 12434 3 -19.59 49.98 -28.31 0.283 12433
 12435 3 -19.39 49.76 -28.51 0.221 12434
 12436 3 -19.42 49.72 -28.66 0.212 12435
 12437 3 -19.51 49.61 -28.74 0.207 12436
 12438 3 -19.75 49.37 -28.78 0.212 12437
 12439 3 -19.89 49.23 -28.83 0.221 12438
 12440 3 -20.07 49.12 -28.8 0.181 12439
 12441 3 -20.13 49.02 -28.85 0.139 12440
 12442 3 -20.28 48.9 -28.79 0.196 12441
 12443 3 -20.58 48.88 -28.8 0.18 12442
 12444 3 -20.79 48.83 -28.77 0.166 12443
 12445 3 -21.03 48.81 -28.68 0.1 12444
 12446 3 -21.14 48.76 -28.66 0.123 12445
 12447 3 -21.29 48.78 -28.68 0.145 12446
 12448 3 -21.46 48.56 -28.67 0.133 12447
 12449 3 -21.63 48.43 -28.65 0.156 12448
 12450 3 -21.73 48.35 -28.79 0.16 12449
 12451 3 -21.85 48.23 -28.84 0.142 12450
 12452 3 -22 48.15 -28.95 0.169 12451
 12453 3 -22.08 48.06 -29.09 0.19 12452
 12454 3 -22.17 48.03 -29.23 0.2 12453
 12455 3 -22.21 47.9 -29.34 0.196 12454
 12456 3 -22.23 47.82 -29.45 0.205 12455
 12457 3 -22.27 47.72 -29.57 0.174 12456
 12458 3 -22.37 47.67 -29.67 0.168 12457
 12459 3 -22.46 47.62 -29.77 0.124 12458
 12460 3 -22.63 47.54 -29.82 0.113 12459
 12461 3 -22.75 47.49 -29.87 0.144 12460
 12462 3 -22.88 47.45 -29.88 0.124 12461
 12463 3 -23.07 47.35 -29.86 0.178 12462
 12464 3 -23.22 47.27 -29.84 0.208 12463
 12465 3 -23.33 47.21 -29.78 0.21 12464
 12466 3 -23.51 47.13 -29.76 0.259 12465
 12467 3 -23.7 47.11 -29.73 0.287 12466
 12468 3 -23.85 47.07 -29.7 0.283 12467
 12469 3 -23.96 46.91 -29.79 0.204 12468
 12470 3 -24.02 46.75 -30.08 0.126 12469
 12471 3 -24.14 46.63 -30.12 0.118 12470
 12472 3 -24.27 46.53 -30.26 0.112 12471
 12473 3 -24.45 46.35 -30.31 0.146 12472
 12474 3 -24.64 46.23 -30.38 0.173 12473
 12475 3 -24.77 46.12 -30.39 0.174 12474
 12476 3 -24.89 45.96 -30.53 0.179 12475
 12477 3 -24.99 45.9 -30.59 0.2 12476
 12478 3 -25.25 45.85 -30.61 0.169 12477
 12479 3 -25.32 45.78 -30.69 0.238 12478
 12480 3 -25.37 45.66 -30.69 0.311 12479
 12481 3 -25.36 45.52 -30.74 0.375 12480
 12482 3 -25.01 45.39 -30.7 0.262 12481
 12483 3 -24.89 45.33 -30.45 0.198 12482
 12484 3 -24.85 45.21 -30.32 0.148 12483
 12485 3 -25.77 45.42 -30.8 0.354 12481
 12486 3 -25.89 45.34 -30.78 0.441 12485
 12487 3 -25.99 45.25 -30.79 0.534 12486
 12488 3 -26.36 45.38 -30.58 0.504 12487
 12489 3 -26.53 45.27 -30.39 0.496 12488
 12490 3 -26.69 45.29 -30.35 0.475 12489
 12491 3 -26.86 45.18 -30.43 0.426 12490
 12492 3 -26.98 45.1 -30.42 0.396 12491
 12493 3 -27.15 45.12 -30.46 0.441 12492
 12494 3 -27.42 45.34 -30.18 0.296 12493
 12495 3 -27.63 45.37 -29.97 0.222 12494
 12496 3 -27.78 45.33 -29.99 0.178 12495
 12497 3 -27.06 44.65 -30.88 0.168 12493
 12498 3 -27.13 44.44 -30.81 0.157 12497
 12499 3 -27.28 44.38 -30.81 0.171 12498
 12500 3 -27.44 44.18 -31 0.041 12499
 12501 3 -27.53 44.15 -31.05 0.173 12500
 12502 3 -27.63 44.19 -31.07 0.231 12501
 12503 3 -27.79 44.15 -31.13 0.214 12502
 12504 3 -27.91 44.12 -31.18 0.271 12503
 12505 3 -27.91 44.25 -31.15 0.181 12504
 12506 3 -28.31 44.23 -31.06 0.152 12505
 12507 3 -28.46 44.19 -30.95 0.182 12506
 12508 3 -28.6 44.17 -30.84 0.167 12507
 12509 3 -28.8 44.2 -30.73 0.124 12508
 12510 3 -29.01 44.13 -30.72 0.074 12509
 12511 3 -29.13 44.09 -30.68 0.000125 12510
 12512 3 -28.06 44.43 -30.87 0.075 12505
 12513 3 -28.02 43.75 -31.16 0.125 12504
 12514 3 -28.11 43.63 -31.09 0.149 12513
 12515 3 -28.19 43.55 -31.01 0.195 12514
 12516 3 -28.38 43.55 -31.11 0.111 12515
 12517 3 -28.5 43.48 -31.12 0.108 12516
 12518 3 -28.64 43.51 -31.09 0.067 12517
 12519 3 -27.37 44.58 -30.92 0.119 12499
 12520 3 -27.37 44.76 -31 0.116 12519
 12521 3 -25.45 44.97 -31.05 0.243 12487
 12522 3 -25.31 44.84 -30.99 0.228 12521
 12523 3 -25.21 44.61 -30.78 0.115 12522
 12524 3 -25.08 44.65 -30.7 0.126 12523
 12525 3 -25.01 44.64 -30.59 0.131 12524
 12526 3 -24.85 44.7 -30.57 0.071 12525
 12527 3 -18.04 51.24 -25.64 0.129 12412
 12528 3 -18.14 51.24 -25.69 0.085 12527
 12529 3 -18.26 51.27 -25.68 0.081 12528
 12530 3 -18.45 51.36 -25.83 0.076 12529
 12531 3 -17.35 51.36 -24.98 0.113 12402
 12532 3 -17.48 51.42 -24.93 0.112 12531
 12533 3 -17.55 51.64 -24.85 0.093 12532
 12534 3 -17.56 51.74 -24.82 0.096 12533
 12535 3 -17.59 51.85 -24.73 0.058 12534
 12536 3 -16.84 50.59 -22.08 0.142 12385
 12537 3 -16.93 50.44 -21.92 0.077 12536
 12538 3 -17.23 50.38 -21.9 0.082 12537
 12539 3 -17.35 50.3 -21.88 0.126 12538
 12540 3 -17.41 50.23 -21.81 0.117 12539
 12541 3 -17.51 50.16 -21.82 0.056 12540
 12542 3 -15.74 49.99 -20.81 0.141 12375
 12543 3 -15.85 49.93 -20.78 0.142 12542
 12544 3 -15.93 49.84 -20.78 0.17 12543
 12545 3 -16.09 49.82 -20.53 0.104 12544
 12546 3 -16.22 49.78 -20.44 0.086 12545
 12547 3 -16.31 49.72 -20.31 0.108 12546
 12548 3 -16.46 49.65 -20.25 0.066 12547
 12549 3 -15.9 50.7 -20.61 0.077 12372
 12550 3 -15.95 50.73 -20.53 0.079 12549
 12551 3 -14.45 50.42 -21.72 0.242 12371
 12552 3 -14.36 50.37 -21.82 0.226 12551
 12553 3 -14.41 50.07 -21.92 0.11 12552
 12554 3 -14.51 49.95 -21.9 0.098 12553
 12555 3 -14.57 49.8 -21.91 0.083 12554
 12556 3 -14.67 49.74 -21.94 0.074 12555
 12557 3 -14.77 49.84 -21.94 0.134 12556
 12558 3 -14.9 49.89 -21.96 0.156 12557
 12559 3 -15.01 49.83 -22.03 0.102 12558
 12560 3 -16.42 51.73 -20.89 0.183 12370
 12561 3 -16.58 51.9 -20.93 0.142 12560
 12562 3 -16.71 51.95 -20.9 0.135 12561
 12563 3 -16.87 51.97 -20.84 0.121 12562
 12564 3 -16.99 51.94 -20.81 0.152 12563
 12565 3 -17.15 51.87 -20.71 0.139 12564
 12566 3 -17.27 51.91 -20.74 0.142 12565
 12567 3 -17.42 51.86 -20.8 0.152 12566
 12568 3 -17.53 51.76 -20.75 0.147 12567
 12569 3 -17.65 51.74 -20.67 0.214 12568
 12570 3 -17.81 51.75 -20.63 0.295 12569
 12571 3 -17.51 51.73 -20.25 0.11 12570
 12572 3 -18.19 51.7 -20.81 0.162 12570
 12573 3 -18.27 51.61 -20.89 0.232 12572
 12574 3 -18.29 51.47 -21.08 0.242 12573
 12575 3 -18.45 51.24 -21.06 0.158 12574
 12576 3 -18.55 51.16 -21.1 0.089 12575
 12577 3 -18.43 51.64 -20.71 0.109 12573
 12578 3 -18.59 51.57 -20.75 0.146 12577
 12579 3 -18.74 51.57 -20.75 0.252 12578
 12580 3 -18.87 51.63 -20.83 0.352 12579
 12581 3 -19.04 51.57 -20.82 0.435 12580
 12582 3 -19.2 51.51 -20.85 0.486 12581
 12583 3 -19.34 51.43 -20.85 0.524 12582
 12584 3 -18.84 50.87 -20.77 0.081 12583
 12585 3 -18.79 50.74 -20.65 0.136 12584
 12586 3 -18.73 50.62 -20.52 0.14 12585
 12587 3 -18.71 50.42 -20.37 0.108 12586
 12588 3 -18.72 50.31 -20.29 0.109 12587
 12589 3 -18.75 50.18 -20.22 0.098 12588
 12590 3 -19.53 51.53 -20.9 0.526 12583
 12591 3 -19.48 51.62 -21.32 0.324 12590
 12592 3 -19.54 51.75 -21.42 0.3 12591
 12593 3 -19.51 52.06 -21.49 0.15 12592
 12594 3 -19.51 52.22 -21.66 0.092 12593
 12595 3 -19.44 52.3 -21.77 0.071 12594
 12596 3 -19.4 52.43 -21.89 0.072 12595
 12597 3 -19.36 52.56 -21.94 0.12 12596
 12598 3 -19.31 52.67 -22.08 0.111 12597
 12599 3 -19.26 52.8 -22.21 0.138 12598
 12600 3 -19.28 52.85 -22.3 0.155 12599
 12601 3 -19.27 53.07 -22.43 0.103 12600
 12602 3 -19.29 53.22 -22.48 0.103 12601
 12603 3 -19.19 53.36 -22.52 0.132 12602
 12604 3 -19.06 53.48 -22.56 0.137 12603
 12605 3 -18.92 53.6 -22.53 0.141 12604
 12606 3 -18.89 53.75 -22.56 0.093 12605
 12607 3 -18.81 53.82 -22.66 0.054 12606
 12608 3 -18.73 53.8 -22.83 0.000125 12607
 12609 3 -20 51.37 -20.43 0.29 12590
 12610 3 -20.15 51.28 -20.41 0.201 12609
 12611 3 -20.4 51.06 -20.38 0.11 12610
 12612 3 -20.47 50.94 -20.25 0.17 12611
 12613 3 -20.55 50.86 -20.16 0.176 12612
 12614 3 -20.65 50.83 -20.13 0.207 12613
 12615 3 -20.66 50.7 -20.04 0.187 12614
 12616 3 -20.69 50.55 -19.97 0.152 12615
 12617 3 -20.82 50.5 -19.82 0.147 12616
 12618 3 -20.83 50.34 -19.79 0.105 12617
 12619 3 -20.89 50.26 -19.7 0.141 12618
 12620 3 -21 50.16 -19.62 0.127 12619
 12621 3 -21.16 50.14 -19.53 0.108 12620
 12622 3 -21.31 50.07 -19.45 0.081 12621
 12623 3 -21.44 49.97 -19.36 0.111 12622
 12624 3 -20.95 50.52 -19.66 0.081 12617
 12625 3 -21.05 50.49 -19.64 0.077 12624
 12626 3 -21.21 50.47 -19.62 0.08 12625
 12627 3 -21.31 50.4 -19.53 0.087 12626
 12628 3 -21.48 50.31 -19.51 0.093 12627
 12629 3 -21.63 50.29 -19.51 0.101 12628
 12630 3 -21.82 50.26 -19.49 0.097 12629
 12631 3 -21.96 50.29 -19.49 0.114 12630
 12632 3 -22.1 50.34 -19.53 0.077 12631
 12633 3 -22.17 50.38 -19.6 0.101 12632
 12634 3 -22.23 50.32 -19.71 0.11 12633
 12635 3 -22.28 50.24 -19.81 0.087 12634
 12636 3 -22.27 50.2 -19.96 0.083 12635
 12637 3 -22.13 50.22 -20.02 0.063 12636
 12638 3 -22.03 50.12 -20.12 0.081 12637
 12639 3 -21.91 50.12 -20.23 0.1 12638
 12640 3 -21.81 50.11 -20.35 0.043 12639
 12641 3 -20.75 50.95 -20.37 0.085 12614
 12642 3 -20.94 50.97 -20.52 0.088 12641
 12643 3 -21.06 50.86 -20.64 0.083 12642
 12644 3 -21.18 50.89 -20.7 0.1 12643
 12645 3 -21.37 50.86 -20.69 0.12 12644
 12646 3 -21.51 50.83 -20.69 0.087 12645
 12647 3 -17.03 52.08 -20.66 0.103 12564
 12648 3 -17.09 52.14 -20.89 0.102 12647
 12649 3 -17.17 52.18 -21.01 0.135 12648
 12650 3 -17.06 51.94 -20.44 0.081 12647
 12651 3 -17.12 51.88 -20.32 0.106 12650
 12652 3 -17.18 51.78 -20.14 0.099 12651
 12653 3 -17.27 51.79 -19.91 0.105 12652
 12654 3 -17.28 51.76 -19.74 0.146 12653
 12655 3 -17.4 51.81 -19.61 0.137 12654
 12656 3 -17.68 51.98 -19.58 0.126 12655
 12657 3 -17.74 52.07 -19.58 0.088 12656
 12658 3 -12.51 53.14 -15.95 0.18 12269
 12659 3 -12.03 53.04 -15.8 0.097 12658
 12660 3 -11.87 53.1 -15.69 0.09 12659
 12661 3 -11.71 53.11 -15.62 0.104 12660
 12662 3 -11.65 53.14 -15.54 0.091 12661
 12663 3 -11.57 53.07 -15.39 0.104 12662
 12664 3 -11.6 52.96 -15.23 0.135 12663
 12665 3 -11.71 52.78 -15.14 0.133 12664
 12666 3 -11.76 52.61 -15.18 0.083 12665
 12667 3 -12.69 54.49 -16.06 0.1 12260
 12668 3 -12.76 54.57 -16.18 0.128 12667
 12669 3 -12.72 54.49 -16.31 0.102 12668
 12670 3 -12.63 54.48 -16.37 0.045 12669
 12671 3 -12.73 55.12 -14.38 0.309 12254
 12672 3 -12.65 55.22 -14.35 0.371 12671
 12673 3 -12.55 55.47 -14.51 0.507 12672
 12674 3 -12.51 55.61 -14.58 0.549 12673
 12675 3 -11.88 55.07 -14.44 0.214 12674
 12676 3 -11.75 54.97 -14.54 0.191 12675
 12677 3 -11.66 54.93 -14.69 0.135 12676
 12678 3 -11.58 54.93 -14.78 0.149 12677
 12679 3 -11.43 54.9 -14.86 0.158 12678
 12680 3 -12.55 55.85 -14.62 0.496 12674
 12681 3 -12.4 55.96 -14.74 0.465 12680
 12682 3 -12.29 55.98 -14.78 0.449 12681
 12683 3 -12.25 55.96 -15.57 0.195 12682
 12684 3 -12.21 56.15 -15.69 0.212 12683
 12685 3 -12.18 56.27 -15.81 0.229 12684
 12686 3 -12.15 56.42 -15.96 0.219 12685
 12687 3 -12.16 56.67 -16.11 0.121 12686
 12688 3 -12.22 56.82 -16.17 0.149 12687
 12689 3 -12.29 57.01 -16.2 0.173 12688
 12690 3 -12.43 57.11 -16.28 0.13 12689
 12691 3 -12.49 57.21 -16.37 0.147 12690
 12692 3 -12.42 57.31 -16.5 0.136 12691
 12693 3 -12.48 57.34 -16.65 0.169 12692
 12694 3 -12.54 57.41 -16.7 0.18 12693
 12695 3 -12.63 57.54 -16.76 0.221 12694
 12696 3 -12.79 57.57 -16.87 0.185 12695
 12697 3 -12.85 57.61 -17.04 0.135 12696
 12698 3 -12.89 57.66 -17.13 0.133 12697
 12699 3 -12.86 57.74 -17.24 0.114 12698
 12700 3 -12.8 57.77 -17.37 0.142 12699
 12701 3 -12.74 57.81 -17.51 0.123 12700
 12702 3 -12.77 57.91 -17.64 0.1 12701
 12703 3 -12.77 57.9 -17.8 0.143 12702
 12704 3 -12.88 57.89 -17.91 0.131 12703
 12705 3 -13.02 57.9 -17.99 0.136 12704
 12706 3 -13 57.98 -18.14 0.142 12705
 12707 3 -13.05 57.94 -18.22 0.151 12706
 12708 3 -13.13 57.97 -18.33 0.157 12707
 12709 3 -13.16 58.09 -18.52 0.175 12708
 12710 3 -13.23 58.21 -18.54 0.199 12709
 12711 3 -13.19 58.33 -18.66 0.229 12710
 12712 3 -12.83 58.36 -18.82 0.092 12711
 12713 3 -12.84 58.37 -18.96 0.092 12712
 12714 3 -12.8 58.35 -19.07 0.112 12713
 12715 3 -12.82 58.29 -19.17 0.149 12714
 12716 3 -12.9 58.06 -19.22 0.155 12715
 12717 3 -12.99 57.93 -19.3 0.071 12716
 12718 3 -13.07 57.85 -19.35 0.097 12717
 12719 3 -13.21 57.85 -19.44 0.092 12718
 12720 3 -13.38 57.82 -19.46 0.069 12719
 12721 3 -13.52 57.67 -19.43 0.121 12720
 12722 3 -13.53 58.36 -18.63 0.182 12711
 12723 3 -13.58 58.42 -18.79 0.161 12722
 12724 3 -13.75 58.36 -18.87 0.147 12723
 12725 3 -13.9 58.24 -18.95 0.238 12724
 12726 3 -14 58.26 -19 0.283 12725
 12727 3 -14.11 58.3 -19.09 0.341 12726
 12728 3 -14.24 58.33 -19.16 0.413 12727
 12729 3 -14.3 58.42 -19.32 0.455 12728
 12730 3 -14.43 58.46 -19.35 0.528 12729
 12731 3 -14.57 58.42 -19.42 0.588 12730
 12732 3 -13.87 58.46 -19.88 0.098 12731
 12733 3 -13.82 58.39 -20 0.129 12732
 12734 3 -13.74 58.4 -20.09 0.138 12733
 12735 3 -13.55 58.4 -20.17 0.069 12734
 12736 3 -13.42 58.41 -20.15 0.084 12735
 12737 3 -14.76 58.42 -19.39 0.572 12731
 12738 3 -14.82 58.4 -19.46 0.567 12737
 12739 3 -15.03 58.52 -19.56 0.388 12738
 12740 3 -15.13 58.59 -19.64 0.361 12739
 12741 3 -15.26 58.65 -19.71 0.344 12740
 12742 3 -14.94 58.97 -20.07 0.131 12741
 12743 3 -15 59.05 -20.2 0.1 12742
 12744 3 -15.09 59.1 -20.3 0.114 12743
 12745 3 -15.21 59.19 -20.39 0.074 12744
 12746 3 -15.26 59.27 -20.54 0.125 12745
 12747 3 -15.23 59.29 -20.64 0.106 12746
 12748 3 -15.54 58.61 -19.52 0.277 12741
 12749 3 -15.59 58.74 -19.57 0.175 12748
 12750 3 -15.68 58.85 -19.73 0.056 12749
 12751 3 -15.81 58.8 -19.72 0.069 12750
 12752 3 -15.96 58.82 -19.76 0.099 12751
 12753 3 -15.99 58.91 -19.85 0.094 12752
 12754 3 -16.07 59.03 -19.82 0.115 12753
 12755 3 -15.04 57.7 -18.98 0.085 12738
 12756 3 -15.15 57.67 -18.96 0.11 12755
 12757 3 -15.28 57.64 -18.97 0.146 12756
 12758 3 -12.46 57.8 -16.55 0.153 12695
 12759 3 -12.5 58.01 -16.46 0.123 12758
 12760 3 -12.49 58.2 -16.39 0.108 12759
 12761 3 -12.56 58.41 -16.25 0.108 12760
 12762 3 -12.7 58.51 -16.22 0.123 12761
 12763 3 -12.82 58.6 -16.09 0.096 12762
 12764 3 -12.65 58.72 -15.96 0.067 12763
 12765 3 -12.55 58.76 -15.87 0.141 12764
 12766 3 -12.38 58.74 -15.79 0.118 12765
 12767 3 -12.22 58.71 -15.68 0.106 12766
 12768 3 -12.11 58.72 -15.61 0.12 12767
 12769 3 -11.92 58.73 -15.51 0.13 12768
 12770 3 -11.77 58.76 -15.4 0.124 12769
 12771 3 -11.7 58.83 -15.25 0.12 12770
 12772 3 -11.69 58.9 -15.03 0.12 12771
 12773 3 -11.64 59.01 -14.96 0.156 12772
 12774 3 -11.44 59.05 -14.73 0.126 12773
 12775 3 -11.28 59.1 -14.83 0.139 12774
 12776 3 -11.17 59.2 -14.94 0.174 12775
 12777 3 -11.13 59.27 -14.76 0.158 12776
 12778 3 -11.3 59.29 -14.57 0.072 12777
 12779 3 -11.58 59.13 -15.03 0.111 12773
 12780 3 -11.47 59.22 -14.94 0.000125 12779
 12781 3 -12.42 56.13 -14.5 0.116 12682
 12782 3 -12.79 55.11 -13.64 0.122 12672
 12783 3 -12.85 55.02 -13.4 0.157 12782
 12784 3 -12.86 55.05 -13.1 0.128 12783
 12785 3 -12.85 55.03 -12.9 0.1 12784
 12786 3 -12.78 54.98 -12.66 0.078 12785
 12787 3 -12.68 54.9 -12.52 0.115 12786
 12788 3 -12.64 54.83 -12.45 0.154 12787
 12789 3 -12.49 54.71 -12.35 0.155 12788
 12790 3 -12.31 54.59 -12.14 0.125 12789
 12791 3 -12.22 54.48 -11.99 0.13 12790
 12792 3 -12.15 54.34 -11.92 0.105 12791
 12793 3 -12.17 54.18 -11.83 0.119 12792
 12794 3 -12.27 54.12 -11.62 0.102 12793
 12795 3 -12.35 54.03 -11.56 0.105 12794
 12796 3 -12.43 53.95 -11.46 0.103 12795
 12797 3 -12.55 53.87 -11.37 0.063 12796
 12798 3 -12.58 53.76 -11.35 0.128 12797
 12799 3 -12.16 53.69 -11.49 0.081 12798
 12800 3 -12 53.74 -11.47 0.096 12799
 12801 3 -11.83 53.78 -11.42 0.137 12800
 12802 3 -11.69 53.76 -11.36 0.000125 12801
 12803 3 -15.41 58.08 -13.43 0.205 11731
 12804 3 -15.25 58.03 -13.5 0.234 12803
 12805 3 -15.05 58.04 -13.58 0.307 12804
 12806 3 -14.9 58.05 -13.67 0.32 12805
 12807 3 -14.54 58.09 -13.68 0.208 12806
 12808 3 -14.33 58.04 -13.81 0.168 12807
 12809 3 -14.19 58.05 -13.85 0.176 12808
 12810 3 -14.01 58.04 -13.91 0.174 12809
 12811 3 -13.8 58.05 -13.96 0.196 12810
 12812 3 -13.64 58.06 -14.03 0.215 12811
 12813 3 -13.4 58.07 -14.06 0.21 12812
 12814 3 -13.21 58.03 -14.19 0.209 12813
 12815 3 -12.97 57.98 -14.22 0.19 12814
 12816 3 -12.78 57.95 -14.18 0.18 12815
 12817 3 -12.56 57.93 -14.14 0.179 12816
 12818 3 -12.38 57.99 -14.07 0.205 12817
 12819 3 -12.24 58.02 -14.04 0.221 12818
 12820 3 -11.98 57.96 -14.09 0.159 12819
 12821 3 -11.72 57.85 -14.14 0.153 12820
 12822 3 -11.53 57.77 -14.17 0.188 12821
 12823 3 -11.36 57.71 -14.2 0.199 12822
 12824 3 -11.16 57.63 -14.24 0.221 12823
 12825 3 -10.87 57.58 -14.34 0.163 12824
 12826 3 -10.7 57.49 -14.44 0.144 12825
 12827 3 -10.57 57.39 -14.52 0.153 12826
 12828 3 -10.47 57.31 -14.58 0.195 12827
 12829 3 -10.31 57.22 -14.6 0.218 12828
 12830 3 -10.18 57.16 -14.7 0.195 12829
 12831 3 -10.07 57.09 -14.75 0.232 12830
 12832 3 -9.95 57.03 -14.87 0.273 12831
 12833 3 -9.83 57 -14.97 0.356 12832
 12834 3 -9.72 56.97 -15.12 0.422 12833
 12835 3 -9.69 56.88 -15.29 0.416 12834
 12836 3 -9.55 56.75 -15.29 0.386 12835
 12837 3 -9.4 56.65 -15.29 0.388 12836
 12838 3 -9.3 56.58 -15.4 0.349 12837
 12839 3 -9.22 56.45 -15.45 0.331 12838
 12840 3 -9.1 56.33 -15.4 0.307 12839
 12841 3 -9.04 56 -15.24 0.243 12840
 12842 3 -8.81 55.98 -15.18 0.232 12841
 12843 3 -8.75 55.92 -15.08 0.263 12842
 12844 3 -8.66 55.87 -14.79 0.239 12843
 12845 3 -8.58 55.9 -14.68 0.283 12844
 12846 3 -8.39 55.76 -14.64 0.204 12845
 12847 3 -8.29 55.74 -14.55 0.19 12846
 12848 3 -8.19 55.73 -14.47 0.188 12847
 12849 3 -8 55.75 -14.45 0.189 12848
 12850 3 -7.79 55.73 -14.51 0.171 12849
 12851 3 -7.74 55.63 -14.46 0.098 12850
 12852 3 -8.61 56.3 -14.39 0.116 12845
 12853 3 -8.62 56.47 -14.28 0.095 12852
 12854 3 -8.59 56.69 -14.2 0.112 12853
 12855 3 -8.59 56.87 -14.16 0.124 12854
 12856 3 -8.62 56.98 -14.13 0.157 12855
 12857 3 -8.59 57 -14.02 0.263 12856
 12858 3 -8.56 56.68 -13.8 0.132 12857
 12859 3 -8.62 56.61 -13.65 0.161 12858
 12860 3 -8.76 56.52 -13.57 0.117 12859
 12861 3 -8.97 56.38 -13.53 0.167 12860
 12862 3 -9.37 56.19 -13.59 0.249 12861
 12863 3 -9.51 56.08 -13.48 0.144 12862
 12864 3 -9.43 56 -13.33 0.132 12863
 12865 3 -9.72 55.99 -13.64 0.1 12862
 12866 3 -9.71 55.73 -13.78 0.152 12865
 12867 3 -9.47 55.57 -13.84 0.132 12866
 12868 3 -9.4 55.39 -13.91 0.147 12867
 12869 3 -9.27 55.25 -14.03 0.104 12868
 12870 3 -9.02 55.14 -14.08 0.1 12869
 12871 3 -8.88 55.06 -14.14 0.121 12870
 12872 3 -8.82 54.94 -14.28 0.1 12871
 12873 3 -8.69 54.87 -14.36 0.074 12872
 12874 3 -8.58 54.77 -14.35 0.136 12873
 12875 3 -8.47 54.74 -14.36 0.151 12874
 12876 3 -8.36 54.69 -14.31 0.164 12875
 12877 3 -8.31 54.62 -14.21 0.16 12876
 12878 3 -8.24 54.55 -14.28 0.09 12877
 12879 3 -8.1 54.52 -14.31 0.101 12878
 12880 3 -7.97 54.57 -14.34 0.034 12879
 12881 3 -8.11 54.79 -14.4 0.107 12876
 12882 3 -7.97 54.78 -14.42 0.17 12881
 12883 3 -7.81 54.75 -14.49 0.149 12882
 12884 3 -7.74 54.68 -14.73 0.133 12883
 12885 3 -7.72 54.56 -14.92 0.115 12884
 12886 3 -7.66 54.54 -15.05 0.089 12885
 12887 3 -7.55 54.53 -15.18 0.111 12886
 12888 3 -7.41 54.46 -15.3 0.132 12887
 12889 3 -7.25 54.48 -15.42 0.127 12888
 12890 3 -9.82 55.68 -13.85 0.125 12866
 12891 3 -9.88 55.69 -13.96 0.094 12890
 12892 3 -9.93 55.6 -14.12 0.161 12891
 12893 3 -9.99 55.45 -14.2 0.125 12892
 12894 3 -10.07 55.3 -14.28 0.125 12893
 12895 3 -10.16 55.11 -14.35 0.136 12894
 12896 3 -10.29 55.01 -14.41 0.161 12895
 12897 3 -10.41 54.94 -14.47 0.122 12896
 12898 3 -10.55 54.81 -14.86 0.27 12897
 12899 3 -10.75 54.91 -14.85 0.325 12898
 12900 3 -10.9 54.89 -14.88 0.354 12899
 12901 3 -11.19 54.82 -15.07 0.396 12900
 12902 3 -11.24 54.83 -15.05 0.296 12901
 12903 3 -11.29 54.85 -15.03 0.296 12902
 12904 3 -11.36 54.81 -15.56 0.143 12903
 12905 3 -11.4 54.84 -15.76 0.195 12904
 12906 3 -11.44 54.88 -15.87 0.257 12905
 12907 3 -11.41 54.88 -15.99 0.301 12906
 12908 3 -11.33 54.84 -16.1 0.363 12907
 12909 3 -11.23 54.81 -16.23 0.419 12908
 12910 3 -11.22 54.84 -16.35 0.47 12909
 12911 3 -10.65 54.63 -16.06 0.265 12910
 12912 3 -10.58 54.53 -16.11 0.27 12911
 12913 3 -10.48 54.29 -16.03 0.243 12912
 12914 3 -10.37 54.22 -15.98 0.203 12913
 12915 3 -10.25 54.17 -16.06 0.000125 12914
 12916 3 -10.47 54.76 -16.24 0.247 12912
 12917 3 -10.24 54.6 -15.84 0.129 12916
 12918 3 -10.09 54.59 -15.8 0.156 12917
 12919 3 -9.89 54.66 -15.74 0.144 12918
 12920 3 -9.68 54.69 -15.7 0.196 12919
 12921 3 -9.65 54.78 -15.57 0.179 12920
 12922 3 -10.16 54.79 -16.33 0.15 12916
 12923 3 -10.09 54.9 -16.44 0.000125 12922
 12924 3 -11.41 54.96 -16.63 0.394 12910
 12925 3 -11.51 55.02 -16.74 0.361 12924
 12926 3 -11.61 55.09 -16.88 0.258 12925
 12927 3 -11.37 54.9 -14.91 0.231 12902
 12928 3 -11.09 54.81 -14.4 0.065 12901
 12929 3 -11.17 54.69 -14.34 0.084 12928
 12930 3 -11.12 54.59 -14.19 0.104 12929
 12931 3 -11.02 54.55 -14.17 0.079 12930
 12932 3 -10.92 54.62 -14.21 0.083 12931
 12933 3 -10.37 54.67 -15.18 0.135 12898
 12934 3 -10.24 54.64 -15.25 0.116 12933
 12935 3 -10.08 54.44 -15.23 0.068 12934
 12936 3 -9.94 54.41 -15.24 0.056 12935
 12937 3 -9.83 54.28 -15.1 0.103 12936
 12938 3 -8.58 57.32 -13.84 0.131 12857
 12939 3 -8.54 57.5 -13.67 0.118 12938
 12940 3 -8.49 57.56 -13.52 0.134 12939
 12941 3 -8.42 57.66 -13.42 0.142 12940
 12942 3 -8.43 57.75 -13.35 0.156 12941
 12943 3 -8.38 57.85 -13.31 0.158 12942
 12944 3 -8.33 57.93 -13.18 0.152 12943
 12945 3 -8.52 57.76 -12.96 0.152 12944
 12946 3 -8.54 57.56 -12.85 0.096 12945
 12947 3 -8.52 57.53 -12.74 0.085 12946
 12948 3 -8.64 57.89 -12.9 0.089 12945
 12949 3 -8.06 58.19 -13.17 0.125 12944
 12950 3 -7.92 58.27 -13.06 0.128 12949
 12951 3 -7.76 58.32 -13.02 0.000125 12950
 12952 3 -10.09 56.83 -15.61 0.144 12835
 12953 3 -10.25 56.87 -15.63 0.115 12952
 12954 3 -10.4 56.89 -15.69 0.102 12953
 12955 3 -10.6 56.86 -15.63 0.102 12954
 12956 3 -10.8 57 -15.59 0.093 12955
 12957 3 -10.9 57 -15.46 0.065 12956
 12958 3 -15.17 57.85 -14.05 0.079 12806
 12959 3 -15.83 57.62 -14.19 0.241 11730
 12960 3 -16.08 57.41 -14.33 0.079 12959
 12961 3 -15.96 58.23 -14.15 0.122 11729
 12962 3 -15.98 58.38 -14.15 0.126 12961
 12963 3 -16.05 58.57 -14.08 0.076 12962
 12964 3 -16.01 58.61 -13.96 0.073 12963
 12965 3 -16.4 57.55 -13.92 0.085 11728
 12966 3 -16.44 57.63 -14.07 0.07 12965
 12967 3 -16.58 57.75 -14.05 0.144 12966
 12968 3 -16.66 57.86 -14.12 0.127 12967
 12969 3 -16.91 58.55 -13.61 0.376 11723
 12970 3 -16.89 58.59 -13.74 0.329 12969
 12971 3 -16.9 58.54 -13.87 0.232 12970
 12972 3 -16.9 58.66 -14.06 0.181 12971
 12973 3 -16.88 58.66 -14.25 0.196 12972
 12974 3 -16.95 58.62 -14.42 0.187 12973
 12975 3 -17.3 58.53 -14.47 0.139 12974
 12976 3 -17.46 58.57 -14.48 0.2 12975
 12977 3 -17.53 58.3 -14.26 0.121 12976
 12978 3 -17.74 58.28 -14.27 0.121 12977
 12979 3 -17.85 58.19 -14.28 0.088 12978
 12980 3 -17.62 58.82 -14.55 0.163 12976
 12981 3 -17.77 59.01 -14.52 0.149 12980
 12982 3 -17.9 59.14 -14.62 0.125 12981
 12983 3 -18.01 59.22 -14.62 0.121 12982
 12984 3 -18.2 59.28 -14.6 0.113 12983
 12985 3 -18.28 59.4 -14.62 0.126 12984
 12986 3 -18.37 59.48 -14.66 0.134 12985
 12987 3 -18.63 59.56 -14.61 0.162 12986
 12988 3 -18.72 59.67 -14.62 0.155 12987
 12989 3 -18.7 59.74 -14.77 0.166 12988
 12990 3 -18.72 59.83 -14.86 0.247 12989
 12991 3 -18.82 59.86 -14.9 0.268 12990
 12992 3 -18.87 59.93 -15.05 0.242 12991
 12993 3 -18.93 59.88 -14.91 0.132 12992
 12994 3 -18.93 59.88 -15.2 0.279 12992
 12995 3 -18.96 59.9 -15.31 0.278 12994
 12996 3 -19.15 60.06 -15.31 0.27 12995
 12997 3 -19.29 59.99 -15.35 0.318 12996
 12998 3 -19.38 60.07 -15.38 0.318 12997
 12999 3 -19.48 60.06 -15.48 0.315 12998
 13000 3 -19.54 60.11 -15.72 0.227 12999
 13001 3 -19.65 60.02 -15.78 0.136 13000
 13002 3 -19.68 59.81 -15.9 0.065 13001
 13003 3 -16.78 58.3 -12.56 0.121 11720
 13004 3 -16.82 58.44 -12.49 0.09 13003
 13005 3 -20.4 58.61 -10.89 0.14 11660
 13006 3 -20.56 58.57 -10.79 0.109 13005
 13007 3 -20.71 58.62 -10.71 0.116 13006
 13008 3 -20.82 58.63 -10.62 0.129 13007
 13009 3 -20.94 58.61 -10.53 0.135 13008
 13010 3 -21.09 58.53 -10.5 0.125 13009
 13011 3 -21.24 58.52 -10.47 0.17 13010
 13012 3 -21.44 58.46 -10.49 0.202 13011
 13013 3 -21.3 58.47 -10.21 0.103 13012
 13014 3 -21.42 58.47 -10.05 0.123 13013
 13015 3 -21.55 58.44 -9.97 0.097 13014
 13016 3 -21.64 58.41 -9.88 0.131 13015
 13017 3 -21.75 58.42 -9.77 0.116 13016
 13018 3 -21.87 58.47 -9.69 0.113 13017
 13019 3 -21.98 58.46 -9.51 0.103 13018
 13020 3 -22.15 58.34 -9.42 0.113 13019
 13021 3 -22.32 58.3 -9.36 0.148 13020
 13022 3 -22.46 58.22 -9.24 0.135 13021
 13023 3 -22.46 58.14 -9.07 0.132 13022
 13024 3 -22.61 58.12 -8.96 0.156 13023
 13025 3 -22.65 58.06 -8.82 0.127 13024
 13026 3 -22.85 57.97 -8.7 0.163 13025
 13027 3 -23.05 57.94 -8.66 0.18 13026
 13028 3 -23.14 57.9 -8.55 0.128 13027
 13029 3 -23.23 57.87 -8.41 0.117 13028
 13030 3 -23.36 57.89 -8.38 0.122 13029
 13031 3 -23.56 57.9 -8.37 0.17 13030
 13032 3 -23.59 58.01 -8.23 0.16 13031
 13033 3 -23.71 58.01 -8.24 0.174 13032
 13034 3 -23.81 58.11 -8.16 0.153 13033
 13035 3 -23.93 58.2 -7.99 0.114 13034
 13036 3 -23.99 58.23 -7.83 0.129 13035
 13037 3 -24.08 58.29 -7.76 0.148 13036
 13038 3 -24.31 58.31 -7.72 0.149 13037
 13039 3 -24.48 58.33 -7.69 0.135 13038
 13040 3 -24.62 58.26 -7.65 0.145 13039
 13041 3 -24.8 58.32 -7.67 0.141 13040
 13042 3 -24.92 58.44 -7.65 0.107 13041
 13043 3 -25.03 58.41 -7.61 0.118 13042
 13044 3 -25.19 58.41 -7.57 0.111 13043
 13045 3 -25.33 58.47 -7.51 0.126 13044
 13046 3 -25.47 58.46 -7.51 0.169 13045
 13047 3 -25.57 58.4 -7.37 0.193 13046
 13048 3 -25.67 58.44 -7.25 0.23 13047
 13049 3 -25.59 58.44 -6.93 0.205 13048
 13050 3 -25.57 58.48 -6.67 0.138 13049
 13051 3 -25.58 58.56 -6.59 0.128 13050
 13052 3 -25.48 58.68 -6.51 0.158 13051
 13053 3 -25.36 58.77 -6.4 0.154 13052
 13054 3 -25.31 58.86 -6.29 0.186 13053
 13055 3 -25.28 58.87 -6.13 0.244 13054
 13056 3 -25.15 58.87 -5.98 0.304 13055
 13057 3 -25.08 58.87 -5.86 0.37 13056
 13058 3 -25.17 58.97 -5.79 0.269 13057
 13059 3 -25.18 59.1 -5.71 0.314 13058
 13060 3 -25.14 59.22 -5.63 0.321 13059
 13061 3 -25.11 59.31 -5.55 0.398 13060
 13062 3 -25.1 59.41 -5.49 0.485 13061
 13063 3 -25.14 59.45 -5.41 0.537 13062
 13064 3 -24.85 59.67 -5.2 0.476 13063
 13065 3 -24.76 59.84 -5.16 0.422 13064
 13066 3 -24.69 60.07 -5.15 0.353 13065
 13067 3 -24.5 60.21 -5.1 0.253 13066
 13068 3 -24.48 60.4 -5.12 0.213 13067
 13069 3 -24.35 60.53 -5.05 0.142 13068
 13070 3 -24.22 60.62 -5.01 0.137 13069
 13071 3 -24.03 60.68 -4.99 0.152 13070
 13072 3 -23.9 60.7 -5.02 0.129 13071
 13073 3 -23.77 60.77 -5.03 0.093 13072
 13074 3 -23.66 60.84 -5.06 0.092 13073
 13075 3 -23.52 60.81 -5.02 0.099 13074
 13076 3 -23.42 60.84 -4.98 0.073 13075
 13077 3 -23.32 60.87 -4.92 0.097 13076
 13078 3 -23.2 60.88 -4.85 0.106 13077
 13079 3 -23.05 60.89 -4.84 0.081 13078
 13080 3 -22.9 60.9 -4.79 0.121 13079
 13081 3 -22.76 60.98 -4.78 0.1 13080
 13082 3 -22.65 61.03 -4.77 0.12 13081
 13083 3 -22.53 61.05 -4.64 0.135 13082
 13084 3 -22.41 61.08 -4.57 0.193 13083
 13085 3 -22.16 61.11 -4.6 0.282 13084
 13086 3 -22.34 61.49 -4.82 0.184 13085
 13087 3 -22.4 61.67 -4.97 0.155 13086
 13088 3 -21.91 60.95 -4.51 0.253 13085
 13089 3 -21.75 60.88 -4.54 0.291 13088
 13090 3 -21.62 60.83 -4.44 0.286 13089
 13091 3 -21.51 60.83 -4.38 0.318 13090
 13092 3 -21.32 60.87 -4.34 0.322 13091
 13093 3 -21.12 60.88 -4.24 0.383 13092
 13094 3 -20.97 60.77 -3.98 0.326 13093
 13095 3 -20.93 60.72 -3.86 0.233 13094
 13096 3 -20.83 60.73 -3.82 0.168 13095
 13097 3 -21.02 61.31 -4.55 0.12 13093
 13098 3 -20.91 61.38 -4.55 0.073 13097
 13099 3 -20.77 61.44 -4.53 0.103 13098
 13100 3 -20.61 61.54 -4.55 0.146 13099
 13101 3 -20.45 61.68 -4.55 0.09 13100
 13102 3 -20.36 61.7 -4.52 0.000125 13101
 13103 3 -26.03 59.54 -5.6 0.111 13063
 13104 3 -26.21 59.47 -5.69 0.18 13103
 13105 3 -26.2 59.36 -5.6 0.219 13104
 13106 3 -25.88 59.25 -5.37 0.078 13105
 13107 3 -26.64 59.4 -5.77 0.098 13105
 13108 3 -26.81 59.37 -5.77 0.102 13107
 13109 3 -27 59.37 -5.84 0.036 13108
 13110 3 -27.23 59.3 -5.78 0.112 13109
 13111 3 -27.39 59.32 -5.68 0.087 13110
 13112 3 -27.47 59.38 -5.71 0.074 13111
 13113 3 -25.41 58.84 -5.52 0.085 13059
 13114 3 -25.59 58.75 -5.57 0.063 13113
 13115 3 -25.78 58.63 -5.46 0.075 13114
 13116 3 -24.94 58.61 -5.75 0.192 13058
 13117 3 -25.2 58.62 -5.72 0.098 13116
 13118 3 -25.29 58.55 -5.68 0.08 13117
 13119 3 -24.38 58.74 -5.82 0.1 13057
 13120 3 -24.19 58.74 -5.77 0.091 13119
 13121 3 -24.05 58.7 -5.74 0.106 13120
 13122 3 -23.86 58.71 -5.69 0.114 13121
 13123 3 -23.7 58.67 -5.69 0.11 13122
 13124 3 -23.56 58.7 -5.63 0.078 13123
 13125 3 -23.39 58.71 -5.63 0.089 13124
 13126 3 -23.26 58.74 -5.59 0.087 13125
 13127 3 -23.12 58.78 -5.57 0.112 13126
 13128 3 -22.93 58.68 -5.54 0.054 13127
 13129 3 -22.86 58.62 -5.5 0.083 13128
 13130 3 -22.76 58.59 -5.46 0.096 13129
 13131 3 -22.63 58.6 -5.44 0.118 13130
 13132 3 -22.49 58.53 -5.42 0.157 13131
 13133 3 -22.43 58.64 -5.35 0.14 13132
 13134 3 -22.37 58.79 -5.22 0.076 13133
 13135 3 -22.26 58.83 -5.24 0.102 13134
 13136 3 -22.13 58.86 -5.19 0.089 13135
 13137 3 -22.27 58.32 -5.42 0.15 13132
 13138 3 -22.14 58.23 -5.44 0.122 13137
 13139 3 -22.02 58.14 -5.51 0.000125 13138
 13140 3 -25.95 58.49 -7.46 0.114 13048
 13141 3 -26.11 58.63 -7.46 0.071 13140
 13142 3 -23.94 57.77 -8.41 0.097 13033
 13143 3 -24.04 57.62 -8.42 0.101 13142
 13144 3 -24.11 57.5 -8.5 0.105 13143
 13145 3 -24.04 57.39 -8.65 0.083 13144
 13146 3 -23.97 57.38 -8.78 0.106 13145
 13147 3 -20.95 58.96 -11.61 0.272 11657
 13148 3 -20.97 58.91 -11.75 0.28 13147
 13149 3 -20.97 58.88 -11.87 0.319 13148
 13150 3 -21.25 59.05 -12.07 0.234 13149
 13151 3 -21.59 59.11 -12.14 0.115 13150
 13152 3 -21.74 59.1 -12.22 0.123 13151
 13153 3 -21.9 59.06 -12.28 0.088 13152
 13154 3 -21.99 59.03 -12.39 0.093 13153
 13155 3 -22.12 59 -12.41 0.133 13154
 13156 3 -22.29 58.98 -12.4 0.197 13155
 13157 3 -22.46 58.95 -12.46 0.242 13156
 13158 3 -22.55 58.92 -12.69 0.267 13157
 13159 3 -22.64 58.84 -12.7 0.303 13158
 13160 3 -22.74 58.88 -12.8 0.326 13159
 13161 3 -22.64 58.58 -12.6 0.171 13160
 13162 3 -22.44 58.5 -12.67 0.11 13161
 13163 3 -22.18 58.49 -12.74 0.132 13162
 13164 3 -22.05 58.39 -12.72 0.173 13163
 13165 3 -22.48 58.18 -12.56 0.176 13164
 13166 3 -22.53 58.04 -12.62 0.154 13165
 13167 3 -22.57 57.83 -12.5 0.09 13166
 13168 3 -22.64 57.69 -12.48 0.107 13167
 13169 3 -22.78 57.55 -12.51 0.081 13168
 13170 3 -22.88 57.45 -12.5 0.104 13169
 13171 3 -22.95 57.33 -12.42 0.11 13170
 13172 3 -23.1 57.22 -12.35 0.141 13171
 13173 3 -23.2 57.25 -12.24 0.134 13172
 13174 3 -23.32 57.33 -12.22 0.113 13173
 13175 3 -23.5 57.37 -12.18 0.077 13174
 13176 3 -23.7 57.36 -12.15 0.104 13175
 13177 3 -23.86 57.28 -12.1 0.114 13176
 13178 3 -21.72 58.28 -12.93 0.149 13164
 13179 3 -21.63 58.25 -13.13 0.139 13178
 13180 3 -21.58 58.21 -13.23 0.147 13179
 13181 3 -22.92 59.16 -13.11 0.134 13160
 13182 3 -23.04 59.13 -13.22 0.209 13181
 13183 3 -23.1 59.06 -13.32 0.306 13182
 13184 3 -23.13 59.48 -13.37 0.073 13183
 13185 3 -23.22 59.57 -13.39 0.049 13184
 13186 3 -23.32 58.83 -13.41 0.469 13183
 13187 3 -23.38 58.74 -13.58 0.522 13186
 13188 3 -23.49 58.65 -13.67 0.506 13187
 13189 3 -23.47 58.68 -13.87 0.474 13188
 13190 3 -23.6 58.7 -13.93 0.482 13189
 13191 3 -23.5 58.63 -14.16 0.438 13190
 13192 3 -22.93 58.24 -14.35 0.106 13191
 13193 3 -23.81 58.82 -14.12 0.366 13191
 13194 3 -23.89 58.87 -14.34 0.256 13193
 13195 3 -24.06 58.85 -14.45 0.212 13194
 13196 3 -24.16 58.86 -14.28 0.113 13195
 13197 3 -24.11 58.85 -14.13 0.083 13196
 13198 3 -23.47 59.38 -13.27 0.089 13186
 13199 3 -23.61 59.46 -13.37 0.122 13198
 13200 3 -23.79 59.62 -13.44 0.179 13199
 13201 3 -23.81 59.75 -13.52 0.239 13200
 13202 3 -23.97 59.79 -13.49 0.459 13201
 13203 3 -24.37 59.43 -13.51 0.142 13202
 13204 3 -24.59 59.38 -13.41 0.153 13203
 13205 3 -24.74 59.36 -13.39 0.172 13204
 13206 3 -24.92 59.32 -13.31 0.202 13205
 13207 3 -25.08 59.33 -13.19 0.19 13206
 13208 3 -25.23 59.35 -13.2 0.219 13207
 13209 3 -25.41 59.38 -13.24 0.209 13208
 13210 3 -25.57 59.31 -13.27 0.165 13209
 13211 3 -25.76 59.34 -13.32 0.193 13210
 13212 3 -25.87 59.37 -13.39 0.224 13211
 13213 3 -25.97 59.41 -13.45 0.289 13212
 13214 3 -26.11 59.39 -13.49 0.345 13213
 13215 3 -26.18 59.46 -13.64 0.389 13214
 13216 3 -26.34 59.43 -13.65 0.417 13215
 13217 3 -26.54 59.34 -13.62 0.425 13216
 13218 3 -26.58 59.37 -13.83 0.386 13217
 13219 3 -26.79 59.31 -13.81 0.378 13218
 13220 3 -26.89 59.26 -13.95 0.316 13219
 13221 3 -27.06 59.14 -13.92 0.282 13220
 13222 3 -27.08 58.94 -13.93 0.274 13221
 13223 3 -26.95 58.89 -13.73 0.236 13222
 13224 3 -26.84 58.92 -13.6 0.173 13223
 13225 3 -26.75 58.92 -13.5 0.058 13224
 13226 3 -27.38 59.03 -14.08 0.139 13222
 13227 3 -27.42 59.1 -14.16 0.07 13226
 13228 3 -25.42 59.83 -13.3 0.091 13209
 13229 3 -25.29 59.9 -13.34 0.139 13228
 13230 3 -23.8 60.18 -13.48 0.414 13202
 13231 3 -23.76 60.36 -13.61 0.234 13230
 13232 3 -23.73 60.54 -13.71 0.141 13231
 13233 3 -23.86 60.58 -13.85 0.138 13232
 13234 3 -23.86 60.71 -13.98 0.147 13233
 13235 3 -23.8 60.81 -14.04 0.209 13234
 13236 3 -24.07 60.76 -14.25 0.18 13235
 13237 3 -24.21 60.84 -14.26 0.174 13236
 13238 3 -24.46 60.8 -14.36 0.177 13237
 13239 3 -24.63 60.81 -14.43 0.19 13238
 13240 3 -24.77 60.79 -14.5 0.221 13239
 13241 3 -25.06 60.77 -14.29 0.148 13240
 13242 3 -24.98 60.64 -14.58 0.353 13241
 13243 3 -25.15 60.67 -14.34 0.203 13242
 13244 3 -25.28 60.69 -14.18 0.266 13243
 13245 3 -25.38 60.73 -14.09 0.367 13244
 13246 3 -25.48 61.08 -14.05 0.31 13245
 13247 3 -25.15 61.29 -14.07 0.169 13246
 13248 3 -25.05 61.37 -14.13 0.118 13247
 13249 3 -25.12 60.45 -14.59 0.146 13243
 13250 3 -25.16 60.37 -14.52 0.156 13249
 13251 3 -24.84 60.63 -15.03 0.192 13242
 13252 3 -24.83 60.58 -15.17 0.218 13251
 13253 3 -25.18 60.35 -15.21 0.09 13252
 13254 3 -25.17 60.2 -15.26 0.091 13253
 13255 3 -25.18 60.04 -15.38 0.076 13254
 13256 3 -25.18 59.91 -15.44 0.075 13255
 13257 3 -25.07 59.69 -15.5 0.133 13256
 13258 3 -24.45 60.49 -15.13 0.077 13252
 13259 3 -24.33 60.45 -15.24 0.082 13258
 13260 3 -24.23 60.3 -15.33 0.05 13259
 13261 3 -20.63 58.7 -11.94 0.248 13149
 13262 3 -20.51 58.71 -12.07 0.235 13261
 13263 3 -20.35 58.7 -12.15 0.251 13262
 13264 3 -18.19 64.51 -7.24 0.509 3119
 13265 3 -18.05 64.76 -7.37 0.434 13264
 13266 3 -17.92 64.9 -7.56 0.345 13265
 13267 3 -17.81 65 -7.64 0.347 13266
 13268 3 -17.74 65.06 -7.76 0.341 13267
 13269 3 -17.6 65.18 -7.78 0.346 13268
 13270 3 -17.51 65.28 -7.88 0.355 13269
 13271 3 -17.44 65.46 -7.91 0.332 13270
 13272 3 -17.3 65.6 -7.99 0.327 13271
 13273 3 -17.28 65.77 -8.15 0.307 13272
 13274 3 -17.23 65.92 -8.29 0.346 13273
 13275 3 -17.17 66.07 -8.4 0.35 13274
 13276 3 -17.13 66.23 -8.48 0.4 13275
 13277 3 -17.12 66.35 -8.61 0.426 13276
 13278 3 -17.05 66.43 -8.68 0.462 13277
 13279 3 -17.04 66.62 -8.76 0.417 13278
 13280 3 -17.01 66.8 -8.88 0.369 13279
 13281 3 -16.89 66.9 -8.97 0.365 13280
 13282 3 -16.76 66.99 -9.01 0.352 13281
 13283 3 -16.72 66.94 -9.18 0.393 13282
 13284 3 -16.69 67.02 -9.35 0.449 13283
 13285 3 -16.65 67.13 -9.44 0.449 13284
 13286 3 -16.56 67.25 -9.48 0.441 13285
 13287 3 -16.42 67.32 -9.5 0.476 13286
 13288 3 -16.23 67.3 -9.59 0.52 13287
 13289 3 -16.13 67.34 -9.69 0.566 13288
 13290 3 -16.04 67.35 -9.77 0.599 13289
 13291 3 -16.02 68.04 -9.47 0.269 13290
 13292 3 -15.97 68.18 -9.43 0.277 13291
 13293 3 -15.8 68.32 -9.46 0.307 13292
 13294 3 -15.6 68.44 -9.47 0.333 13293
 13295 3 -15.55 68.61 -9.51 0.303 13294
 13296 3 -15.58 68.75 -9.55 0.278 13295
 13297 3 -15.49 68.88 -9.62 0.276 13296
 13298 3 -15.39 68.99 -9.71 0.311 13297
 13299 3 -15.3 69.13 -9.78 0.364 13298
 13300 3 -15.11 69.27 -9.86 0.366 13299
 13301 3 -14.95 69.39 -9.93 0.361 13300
 13302 3 -14.81 69.46 -10.07 0.365 13301
 13303 3 -14.63 69.47 -10.33 0.318 13302
 13304 3 -14.44 69.53 -10.44 0.38 13303
 13305 3 -14.26 69.6 -10.51 0.365 13304
 13306 3 -14.05 69.63 -10.57 0.329 13305
 13307 3 -13.73 69.61 -10.61 0.281 13306
 13308 3 -13.58 69.61 -10.65 0.322 13307
 13309 3 -13.4 69.7 -10.59 0.371 13308
 13310 3 -13.3 69.77 -10.62 0.417 13309
 13311 3 -13.2 69.85 -10.67 0.405 13310
 13312 3 -13.05 69.84 -10.67 0.466 13311
 13313 3 -12.9 69.9 -10.69 0.531 13312
 13314 3 -12.76 70 -10.69 0.553 13313
 13315 3 -12.75 70.3 -11.24 0.298 13314
 13316 3 -12.68 70.47 -11.4 0.231 13315
 13317 3 -12.59 70.56 -11.56 0.222 13316
 13318 3 -12.49 70.61 -11.75 0.199 13317
 13319 3 -12.44 70.67 -11.91 0.222 13318
 13320 3 -12.36 70.71 -12.08 0.202 13319
 13321 3 -12.28 70.8 -12.2 0.207 13320
 13322 3 -12.17 70.95 -12.31 0.236 13321
 13323 3 -12.05 70.99 -12.41 0.269 13322
 13324 3 -11.81 70.71 -12.37 0.158 13323
 13325 3 -11.69 70.63 -12.45 0.194 13324
 13326 3 -11.55 70.59 -12.47 0.217 13325
 13327 3 -11.39 70.56 -12.55 0.196 13326
 13328 3 -11.23 70.58 -12.61 0.2 13327
 13329 3 -11.16 70.39 -12.67 0.144 13328
 13330 3 -11.07 70.26 -12.73 0.17 13329
 13331 3 -11.01 70.22 -12.81 0.218 13330
 13332 3 -10.92 70.15 -12.86 0.263 13331
 13333 3 -10.89 70.02 -12.92 0.316 13332
 13334 3 -10.88 69.91 -13 0.37 13333
 13335 3 -10.85 69.89 -13.14 0.417 13334
 13336 3 -10.7 69.83 -13.2 0.462 13335
 13337 3 -10.65 69.74 -13.27 0.506 13336
 13338 3 -10.6 69.66 -13.43 0.489 13337
 13339 3 -10.5 69.66 -13.6 0.486 13338
 13340 3 -10.32 69.6 -13.63 0.444 13339
 13341 3 -10.12 69.58 -13.71 0.403 13340
 13342 3 -9.63 69.45 -13.34 0.123 13341
 13343 3 -9.62 69.32 -13.36 0.149 13342
 13344 3 -9.52 69.11 -13.42 0.127 13343
 13345 3 -9.45 69.01 -13.48 0.137 13344
 13346 3 -9.2 68.99 -13.59 0.093 13345
 13347 3 -9.04 68.92 -13.65 0.079 13346
 13348 3 -8.96 68.83 -13.71 0.109 13347
 13349 3 -8.9 68.68 -13.79 0.115 13348
 13350 3 -8.84 68.62 -13.98 0.121 13349
 13351 3 -8.74 68.6 -14.02 0.112 13350
 13352 3 -8.63 68.7 -14.22 0.065 13351
 13353 3 -8.53 68.8 -14.29 0.091 13352
 13354 3 -8.46 68.85 -14.36 0.121 13353
 13355 3 -8.34 68.9 -14.37 0.097 13354
 13356 3 -8.21 68.9 -14.33 0.104 13355
 13357 3 -8.02 68.94 -14.36 0.000125 13356
 13358 3 -8.56 68.53 -13.83 0.119 13351
 13359 3 -10.01 69.66 -13.85 0.353 13341
 13360 3 -9.88 69.73 -14 0.312 13359
 13361 3 -9.76 69.66 -14.1 0.29 13360
 13362 3 -9.54 69.88 -14.34 0.241 13361
 13363 3 -9.34 69.96 -14.44 0.219 13362
 13364 3 -9.22 69.88 -14.55 0.237 13363
 13365 3 -9.13 70.02 -14.68 0.207 13364
 13366 3 -9.01 70.18 -14.79 0.212 13365
 13367 3 -8.93 70.37 -14.83 0.204 13366
 13368 3 -8.79 70.49 -14.86 0.177 13367
 13369 3 -8.68 70.63 -14.87 0.191 13368
 13370 3 -8.57 70.71 -14.92 0.185 13369
 13371 3 -8.41 70.81 -14.94 0.154 13370
 13372 3 -8.24 70.9 -14.97 0.184 13371
 13373 3 -8.07 71.01 -15.02 0.188 13372
 13374 3 -7.9 71.1 -15.08 0.21 13373
 13375 3 -7.75 71.14 -15.13 0.228 13374
 13376 3 -7.65 71.2 -15.23 0.209 13375
 13377 3 -7.49 71.3 -15.27 0.195 13376
 13378 3 -7.32 71.32 -15.33 0.165 13377
 13379 3 -7.2 71.29 -15.43 0.209 13378
 13380 3 -6.98 71.3 -15.21 0.099 13379
 13381 3 -6.83 71.26 -15.09 0.11 13380
 13382 3 -6.63 71.21 -14.97 0.097 13381
 13383 3 -6.5 71.2 -14.91 0.11 13382
 13384 3 -6.39 71.13 -14.78 0.096 13383
 13385 3 -6.25 71.06 -14.69 0.122 13384
 13386 3 -6.11 71.09 -14.68 0.105 13385
 13387 3 -5.95 71.2 -14.66 0.121 13386
 13388 3 -5.66 71.32 -14.73 0.143 13387
 13389 3 -5.46 71.4 -14.67 0.11 13388
 13390 3 -5.37 71.35 -14.62 0.103 13389
 13391 3 -5.24 71.34 -14.55 0.084 13390
 13392 3 -5.08 71.41 -14.56 0.085 13391
 13393 3 -4.99 71.46 -14.54 0.102 13392
 13394 3 -4.88 71.62 -14.5 0.098 13393
 13395 3 -4.77 71.77 -14.46 0.109 13394
 13396 3 -4.66 71.86 -14.43 0.123 13395
 13397 3 -4.47 71.91 -14.47 0.119 13396
 13398 3 -4.21 71.96 -14.53 0.114 13397
 13399 3 -4.07 71.95 -14.57 0.129 13398
 13400 3 -3.98 72.02 -14.67 0.137 13399
 13401 3 -3.96 72.16 -14.76 0.121 13400
 13402 3 -3.83 72.31 -14.78 0.12 13401
 13403 3 -7.11 71.37 -15.56 0.198 13379
 13404 3 -6.99 71.42 -15.64 0.2 13403
 13405 3 -6.9 71.42 -15.73 0.208 13404
 13406 3 -6.85 71.49 -15.89 0.188 13405
 13407 3 -6.73 71.45 -15.98 0.156 13406
 13408 3 -6.63 71.46 -16.09 0.173 13407
 13409 3 -6.46 71.43 -16.24 0.207 13408
 13410 3 -6.34 71.41 -16.33 0.224 13409
 13411 3 -6.24 71.4 -16.48 0.25 13410
 13412 3 -6.09 71.32 -16.65 0.235 13411
 13413 3 -5.92 71.28 -16.76 0.225 13412
 13414 3 -5.76 71.28 -16.86 0.253 13413
 13415 3 -5.67 71.3 -17.02 0.25 13414
 13416 3 -5.55 71.27 -17.14 0.306 13415
 13417 3 -5.41 71.26 -17.26 0.307 13416
 13418 3 -5.25 71.29 -17.38 0.286 13417
 13419 3 -5.13 71.31 -17.49 0.275 13418
 13420 3 -5.02 71.4 -17.65 0.252 13419
 13421 3 -4.87 71.43 -17.79 0.272 13420
 13422 3 -4.73 71.46 -17.91 0.294 13421
 13423 3 -4.63 71.49 -18.1 0.321 13422
 13424 3 -4.54 71.45 -18.21 0.327 13423
 13425 3 -4.39 71.32 -18.37 0.311 13424
 13426 3 -4.31 71.23 -18.46 0.334 13425
 13427 3 -4.12 71.22 -18.48 0.307 13426
 13428 3 -4.06 71.04 -18.6 0.355 13427
 13429 3 -4.05 70.99 -18.78 0.366 13428
 13430 3 -3.91 71.07 -18.84 0.33 13429
 13431 3 -3.76 71 -18.95 0.316 13430
 13432 3 -3.69 70.94 -19.11 0.328 13431
 13433 3 -3.61 70.86 -19.28 0.313 13432
 13434 3 -3.48 70.78 -19.44 0.293 13433
 13435 3 -3.41 70.65 -19.51 0.268 13434
 13436 3 -3.33 70.42 -19.63 0.232 13435
 13437 3 -3.23 70.34 -19.71 0.264 13436
 13438 3 -3.09 70.25 -19.74 0.318 13437
 13439 3 -3.06 70.12 -19.84 0.393 13438
 13440 3 -2.96 69.99 -19.86 0.441 13439
 13441 3 -2.85 69.88 -19.97 0.446 13440
 13442 3 -2.77 69.7 -19.99 0.43 13441
 13443 3 -2.51 69.64 -19.95 0.361 13442
 13444 3 -2.34 69.52 -20.2 0.326 13443
 13445 3 -2.19 69.42 -20.33 0.35 13444
 13446 3 -2.08 69.28 -20.53 0.363 13445
 13447 3 -2 69.16 -20.63 0.44 13446
 13448 3 -1.06 69.05 -20.81 0.136 13447
 13449 3 -0.89 69.02 -20.78 0.13 13448
 13450 3 -0.74 68.98 -20.75 0.132 13449
 13451 3 -0.64 68.99 -20.72 0.134 13450
 13452 3 -0.44 69.03 -20.71 0.146 13451
 13453 3 -0.31 69.15 -20.76 0.179 13452
 13454 3 -0.08 69.01 -20.74 0.135 13453
 13455 3 0.07 68.96 -20.75 0.187 13454
 13456 3 -0.02 68.45 -20.73 0.117 13455
 13457 3 -0.11 68.32 -20.83 0.083 13456
 13458 3 -0.11 68.34 -20.96 0.084 13457
 13459 3 -0.13 68.3 -21.11 0.07 13458
 13460 3 -0.15 68.33 -21.22 0.099 13459
 13461 3 -0.21 68.37 -21.29 0.000125 13460
 13462 3 0.31 69.22 -20.76 0.109 13455
 13463 3 0.47 69.29 -20.71 0.113 13462
 13464 3 0.61 69.33 -20.66 0.125 13463
 13465 3 0.76 69.32 -20.56 0.123 13464
 13466 3 0.87 69.37 -20.51 0.138 13465
 13467 3 1.04 69.43 -20.43 0.133 13466
 13468 3 1.17 69.51 -20.41 0.18 13467
 13469 3 1.27 69.57 -20.35 0.233 13468
 13470 3 1.38 69.58 -20.27 0.252 13469
 13471 3 1.49 69.56 -20.12 0.291 13470
 13472 3 1.54 68.99 -20.11 0.08 13471
 13473 3 1.64 68.94 -20.22 0.161 13472
 13474 3 1.71 68.81 -20.11 0.07 13473
 13475 3 1.8 68.61 -20.15 0.098 13474
 13476 3 1.85 68.51 -20.15 0.098 13475
 13477 3 1.58 69.73 -20.04 0.247 13471
 13478 3 1.66 69.83 -19.91 0.256 13477
 13479 3 1.83 69.9 -19.99 0.164 13478
 13480 3 1.99 69.86 -19.99 0.147 13479
 13481 3 2.12 69.74 -19.97 0.202 13480
 13482 3 2.13 69.9 -19.79 0.111 13481
 13483 3 2.24 69.9 -19.66 0.097 13482
 13484 3 2.33 70.05 -19.58 0.054 13483
 13485 3 2.21 69.65 -20.18 0.161 13481
 13486 3 -2.34 69.19 -20.72 0.314 13447
 13487 3 -2.33 69.03 -20.82 0.274 13486
 13488 3 -2.43 68.9 -20.86 0.301 13487
 13489 3 -2.58 68.86 -20.92 0.308 13488
 13490 3 -2.65 68.68 -20.98 0.235 13489
 13491 3 -2.78 68.54 -20.99 0.191 13490
 13492 3 -2.87 68.42 -20.96 0.262 13491
 13493 3 -2.99 68.32 -21 0.314 13492
 13494 3 -3.08 68.26 -21.02 0.388 13493
 13495 3 -3.09 68.07 -20.94 0.423 13494
 13496 3 -3.45 68.62 -21.37 0.08 13495
 13497 3 -3.58 68.65 -21.46 0.115 13496
 13498 3 -3.69 68.67 -21.5 0.159 13497
 13499 3 -3.82 68.66 -21.55 0.174 13498
 13500 3 -3.97 68.6 -21.67 0.181 13499
 13501 3 -4.06 68.55 -21.81 0.207 13500
 13502 3 -4.14 68.65 -21.94 0.162 13501
 13503 3 -4.23 68.69 -22.1 0.093 13502
 13504 3 -4.24 68.65 -22.23 0.118 13503
 13505 3 -4.22 68.68 -22.39 0.158 13504
 13506 3 -4.18 68.65 -22.52 0.135 13505
 13507 3 -4.17 68.69 -22.67 0.174 13506
 13508 3 -4.27 68.66 -22.77 0.22 13507
 13509 3 -4.35 68.65 -22.83 0.22 13508
 13510 3 -4.18 68.89 -23.03 0.21 13509
 13511 3 -4.17 68.99 -23.12 0.316 13510
 13512 3 -4.21 69.13 -23.21 0.419 13511
 13513 3 -4.25 69 -23.3 0.476 13512
 13514 3 -4.16 68.93 -23.38 0.518 13513
 13515 3 -4.13 69.17 -23.47 0.617 13514
 13516 3 -3.64 69.6 -23.37 0.08 13515
 13517 3 -3.5 69.66 -23.36 0.000125 13516
 13518 3 -4.28 69.2 -23.58 0.626 13515
 13519 3 -3.44 68.56 -23.81 0.203 13518
 13520 3 -3.24 68.5 -23.87 0.209 13519
 13521 3 -3.11 68.48 -23.96 0.192 13520
 13522 3 -2.97 68.43 -24.04 0.175 13521
 13523 3 -2.84 68.37 -24.18 0.151 13522
 13524 3 -2.71 68.36 -24.29 0.174 13523
 13525 3 -2.58 68.42 -24.45 0.181 13524
 13526 3 -2.51 68.47 -24.61 0.197 13525
 13527 3 -2.46 68.58 -24.72 0.206 13526
 13528 3 -2.36 68.66 -24.86 0.193 13527
 13529 3 -2.29 68.74 -25.02 0.198 13528
 13530 3 -2.2 68.81 -25.17 0.194 13529
 13531 3 -2.05 68.84 -25.33 0.153 13530
 13532 3 -2.02 68.85 -25.47 0.147 13531
 13533 3 -2 68.74 -25.58 0.121 13532
 13534 3 -1.89 68.68 -25.68 0.117 13533
 13535 3 -1.79 68.65 -25.78 0.081 13534
 13536 3 -1.72 68.63 -25.89 0.111 13535
 13537 3 -1.65 68.68 -26.02 0.137 13536
 13538 3 -1.58 68.69 -26.11 0.189 13537
 13539 3 -1.59 68.78 -26.28 0.241 13538
 13540 3 -1.5 68.78 -26.41 0.249 13539
 13541 3 -1.5 68.82 -26.58 0.239 13540
 13542 3 -1.5 68.72 -26.78 0.19 13541
 13543 3 -1.54 68.59 -27.03 0.193 13542
 13544 3 -1.53 68.48 -27.21 0.18 13543
 13545 3 -1.56 68.36 -27.4 0.222 13544
 13546 3 -1.52 68.32 -27.58 0.208 13545
 13547 3 -1.39 68.24 -27.8 0.199 13546
 13548 3 -1.29 68.09 -27.94 0.166 13547
 13549 3 -1.24 68.01 -28.06 0.149 13548
 13550 3 -1.18 67.86 -28.13 0.203 13549
 13551 3 -1.16 67.82 -28.27 0.172 13550
 13552 3 -1.01 67.75 -28.34 0.176 13551
 13553 3 -0.91 67.72 -28.39 0.245 13552
 13554 3 -0.89 67.43 -28.47 0.212 13553
 13555 3 -0.89 67.34 -28.53 0.237 13554
 13556 3 -0.89 67.22 -28.61 0.309 13555
 13557 3 -0.79 66.87 -28.66 0.232 13556
 13558 3 -0.81 66.76 -28.75 0.266 13557
 13559 3 -0.74 66.64 -28.87 0.313 13558
 13560 3 -0.7 66.66 -29 0.369 13559
 13561 3 -0.79 66.49 -29.1 0.394 13560
 13562 3 -0.8 66.41 -29.21 0.384 13561
 13563 3 -0.82 66.3 -29.32 0.349 13562
 13564 3 -0.84 66.12 -29.41 0.305 13563
 13565 3 -0.87 66 -29.48 0.279 13564
 13566 3 -1.07 65.88 -29.46 0.223 13565
 13567 3 -1.41 65.69 -29.43 0.172 13566
 13568 3 -1.57 65.59 -29.38 0.144 13567
 13569 3 -1.66 65.46 -29.31 0.152 13568
 13570 3 -1.7 65.35 -29.31 0.214 13569
 13571 3 -1.99 65.42 -29.36 0.113 13570
 13572 3 -2.12 65.4 -29.38 0.128 13571
 13573 3 -2.19 65.28 -29.38 0.172 13572
 13574 3 -2.29 65.26 -29.38 0.237 13573
 13575 3 -2.38 65.19 -29.39 0.274 13574
 13576 3 -2.64 65.5 -29.63 0.135 13575
 13577 3 -2.76 65.64 -29.71 0.106 13576
 13578 3 -2.85 65.72 -29.74 0.102 13577
 13579 3 -2.98 65.78 -29.75 0.109 13578
 13580 3 -3.14 65.8 -29.77 0.128 13579
 13581 3 -3.35 65.89 -29.75 0.107 13580
 13582 3 -3.51 65.93 -29.76 0.145 13581
 13583 3 -3.69 66.06 -29.78 0.164 13582
 13584 3 -3.85 66.2 -29.82 0.172 13583
 13585 3 -4.02 66.3 -29.83 0.129 13584
 13586 3 -4.16 66.39 -29.84 0.158 13585
 13587 3 -4.25 66.49 -29.9 0.148 13586
 13588 3 -4.4 66.58 -29.91 0.14 13587
 13589 3 -4.53 66.64 -29.93 0.143 13588
 13590 3 -4.68 66.78 -29.94 0.118 13589
 13591 3 -4.77 66.9 -29.99 0.119 13590
 13592 3 -4.88 66.96 -30.03 0.109 13591
 13593 3 -5 67.04 -30.03 0.108 13592
 13594 3 -5.13 67.06 -30.07 0.141 13593
 13595 3 -5.24 67.19 -30.13 0.181 13594
 13596 3 -5.31 67.23 -30.18 0.207 13595
 13597 3 -5.43 67.29 -30.17 0.207 13596
 13598 3 -5.27 67.67 -30.3 0.137 13597
 13599 3 -5.27 67.79 -30.37 0.132 13598
 13600 3 -5.29 67.96 -30.5 0.121 13599
 13601 3 -5.3 68.08 -30.56 0.158 13600
 13602 3 -5.1 68.16 -30.73 0.106 13601
 13603 3 -5.11 68.27 -30.78 0.116 13602
 13604 3 -5.11 68.36 -30.89 0.097 13603
 13605 3 -5.07 68.46 -30.93 0.071 13604
 13606 3 -4.97 68.61 -30.99 0.079 13605
 13607 3 -4.99 68.8 -31.06 0.121 13606
 13608 3 -4.95 69 -31.14 0.117 13607
 13609 3 -4.75 69.08 -31.25 0.091 13608
 13610 3 -4.65 69.16 -31.38 0.094 13609
 13611 3 -4.56 69.19 -31.5 0.082 13610
 13612 3 -4.44 69.26 -31.61 0.097 13611
 13613 3 -4.37 69.3 -31.67 0.187 13612
 13614 3 -4.63 69.13 -31.75 0.141 13613
 13615 3 -4.75 69.05 -31.77 0.142 13614
 13616 3 -4.84 68.93 -31.8 0.153 13615
 13617 3 -4.96 68.81 -31.84 0.115 13616
 13618 3 -5.1 68.69 -31.91 0.111 13617
 13619 3 -5.22 68.62 -32 0.093 13618
 13620 3 -5.31 68.52 -32.05 0.13 13619
 13621 3 -5.36 68.4 -31.99 0.232 13620
 13622 3 -5.39 68.3 -31.98 0.304 13621
 13623 3 -5.49 68.25 -31.77 0.307 13622
 13624 3 -5.65 68.08 -31.88 0.258 13623
 13625 3 -5.78 68.07 -32.05 0.141 13624
 13626 3 -5.87 67.99 -32.09 0.09 13625
 13627 3 -5.95 67.9 -32.08 0.018 13626
 13628 3 -5.52 68.21 -31.42 0.084 13623
 13629 3 -4.13 69.53 -31.58 0.069 13613
 13630 3 -4.06 69.48 -31.7 0.083 13629
 13631 3 -5.55 68.12 -30.62 0.117 13601
 13632 3 -5.57 68.25 -30.76 0.127 13631
 13633 3 -5.6 68.38 -30.84 0.12 13632
 13634 3 -5.68 68.52 -30.91 0.1 13633
 13635 3 -5.81 68.47 -30.92 0.051 13634
 13636 3 -5.94 68.57 -31.02 0.088 13635
 13637 3 -6.05 68.61 -31.04 0.079 13636
 13638 3 -6.17 68.64 -31.13 0.134 13637
 13639 3 -6.42 68.53 -31.12 0.131 13638
 13640 3 -6.55 68.38 -31.19 0.083 13639
 13641 3 -6.58 68.33 -31.34 0.071 13640
 13642 3 -5.57 67.19 -30.15 0.101 13597
 13643 3 -5.78 67.25 -30.08 0.08 13642
 13644 3 -2.15 64.93 -29.25 0.18 13575
 13645 3 -1.78 64.84 -29.35 0.087 13644
 13646 3 -1.73 64.71 -29.35 0.077 13645
 13647 3 -1.56 65.11 -29.14 0.109 13570
 13648 3 -1.64 65.02 -29.04 0.09 13647
 13649 3 -0.64 66.13 -29.79 0.118 13565
 13650 3 -0.55 66.21 -29.86 0.118 13649
 13651 3 -0.55 66.36 -29.89 0.055 13650
 13652 3 -0.47 66.56 -29.9 0.071 13651
 13653 3 -0.47 66.15 -30.04 0.092 13650
 13654 3 -0.41 66.18 -30.13 0.121 13653
 13655 3 -0.41 66.23 -30.26 0.128 13654
 13656 3 -0.39 66.18 -30.38 0.099 13655
 13657 3 -0.59 67.19 -29.05 0.121 13560
 13658 3 -1.54 68.54 -27.82 0.083 13547
 13659 3 -1.48 68.64 -27.88 0.06 13658
 13660 3 -1.39 68.62 -27.94 0.083 13659
 13661 3 -1.37 68.73 -27.98 0.074 13660
 13662 3 -1.34 68.77 -28.08 0.072 13661
 13663 3 -1.39 68.84 -28.2 0.063 13662
 13664 3 -1.45 68.86 -28.34 0.119 13663
 13665 3 -4.44 69.37 -23.66 0.539 13518
 13666 3 -4.54 69.56 -23.67 0.457 13665
 13667 3 -4.7 70 -23.41 0.184 13666
 13668 3 -4.71 70.2 -23.26 0.109 13667
 13669 3 -4.75 70.32 -23.25 0.094 13668
 13670 3 -4.93 70.36 -23.26 0.146 13669
 13671 3 -4.93 70.58 -23.29 0.165 13670
 13672 3 -5.06 70.68 -23.2 0.198 13671
 13673 3 -5.05 70.5 -23.03 0.105 13672
 13674 3 -4.91 70.44 -22.94 0.08 13673
 13675 3 -4.87 70.39 -22.87 0.037 13674
 13676 3 -5.14 70.8 -23.23 0.222 13672
 13677 3 -5.37 70.89 -23.33 0.132 13676
 13678 3 -5.47 71.06 -23.28 0.119 13677
 13679 3 -5.51 71.23 -23.29 0.161 13678
 13680 3 -5.57 71.44 -23.31 0.164 13679
 13681 3 -5.67 71.59 -23.45 0.137 13680
 13682 3 -5.78 71.72 -23.58 0.169 13681
 13683 3 -5.89 71.84 -23.67 0.153 13682
 13684 3 -6.02 72.06 -23.73 0.172 13683
 13685 3 -6.11 72.23 -23.79 0.181 13684
 13686 3 -6.21 72.38 -23.85 0.17 13685
 13687 3 -6.33 72.52 -23.93 0.183 13686
 13688 3 -6.39 72.63 -24.05 0.183 13687
 13689 3 -6.45 72.76 -24.15 0.173 13688
 13690 3 -6.44 73.01 -24.24 0.168 13689
 13691 3 -6.47 73.18 -24.29 0.183 13690
 13692 3 -6.44 73.49 -24.33 0.127 13691
 13693 3 -6.35 73.65 -24.41 0.102 13692
 13694 3 -6.24 73.73 -24.38 0.137 13693
 13695 3 -6.2 73.82 -24.47 0.149 13694
 13696 3 -6.24 74.04 -24.41 0.133 13695
 13697 3 -6.14 74.1 -24.44 0.171 13696
 13698 3 -6.1 74.19 -24.4 0.239 13697
 13699 3 -6.13 74.39 -24.52 0.158 13698
 13700 3 -6.23 74.6 -24.63 0.129 13699
 13701 3 -6.24 74.71 -24.75 0.155 13700
 13702 3 -6.27 74.84 -24.87 0.168 13701
 13703 3 -6.29 75 -24.88 0.165 13702
 13704 3 -6.4 75.28 -24.85 0.09 13703
 13705 3 -6.49 75.4 -24.85 0.079 13704
 13706 3 -6.59 75.54 -24.89 0.078 13705
 13707 3 -6.63 75.75 -24.82 0.107 13706
 13708 3 -6.78 75.94 -24.65 0.127 13707
 13709 3 -6.93 76.11 -24.55 0.11 13708
 13710 3 -7.02 76.26 -24.48 0.111 13709
 13711 3 -7.17 76.39 -24.45 0.096 13710
 13712 3 -7.33 76.43 -24.52 0.121 13711
 13713 3 -4.59 69.31 -23.91 0.378 13666
 13714 3 -4.95 68.98 -23.89 0.16 13713
 13715 3 -5.13 68.73 -23.91 0.095 13714
 13716 3 -5.19 68.71 -23.98 0.124 13715
 13717 3 -4.68 68.81 -24.01 0.04 13713
 13718 3 -4.68 68.69 -24.04 0.036 13717
 13719 3 -3.09 67.69 -20.71 0.289 13495
 13720 3 -3.08 67.42 -20.64 0.304 13719
 13721 3 -3.08 67.24 -20.59 0.327 13720
 13722 3 -3 67.06 -20.48 0.42 13721
 13723 3 -2.84 66.89 -20.4 0.462 13722
 13724 3 -2.78 66.7 -20.4 0.516 13723
 13725 3 -2.65 66.54 -20.46 0.547 13724
 13726 3 -2.55 66.45 -20.45 0.552 13725
 13727 3 -2.53 66.3 -20.46 0.514 13726
 13728 3 -2.58 66.21 -20.25 0.461 13727
 13729 3 -2.61 66.07 -20.14 0.386 13728
 13730 3 -2.67 65.87 -20.07 0.327 13729
 13731 3 -3.02 65.67 -20.33 0.101 13730
 13732 3 -3.1 65.62 -20.39 0.203 13731
 13733 3 -3.16 65.51 -20.42 0.228 13732
 13734 3 -3.36 65.48 -20.45 0.196 13733
 13735 3 -3.52 65.43 -20.46 0.148 13734
 13736 3 -3.57 65.32 -20.39 0.186 13735
 13737 3 -3.64 65.15 -20.28 0.118 13736
 13738 3 -3.63 65.01 -20.18 0.108 13737
 13739 3 -3.63 64.87 -20.15 0.124 13738
 13740 3 -3.64 64.75 -20.23 0.096 13739
 13741 3 -3.69 64.55 -20.34 0.113 13740
 13742 3 -3.66 64.4 -20.38 0.119 13741
 13743 3 -3.61 64.13 -20.44 0.157 13742
 13744 3 -3.61 63.91 -20.54 0.137 13743
 13745 3 -3.61 63.78 -20.61 0.136 13744
 13746 3 -3.67 63.44 -20.77 0.154 13745
 13747 3 -3.62 63.33 -20.83 0.1 13746
 13748 3 -3.49 63.24 -20.9 0.062 13747
 13749 3 -3.48 63.08 -20.96 0.152 13748
 13750 3 -3.29 63.11 -21.22 0.078 13749
 13751 3 -3.19 63.21 -21.37 0.075 13750
 13752 3 -3.04 63.24 -21.47 0.094 13751
 13753 3 -2.96 63.21 -21.42 0.055 13752
 13754 3 -3.5 62.94 -20.86 0.133 13749
 13755 3 -3.62 62.84 -20.67 0.000125 13754
 13756 3 -2.09 66.14 -21.01 0.205 13727
 13757 3 -1.94 66.04 -21.15 0.229 13756
 13758 3 -1.78 66.05 -21.14 0.263 13757
 13759 3 -1.64 66 -21.13 0.28 13758
 13760 3 -1.63 65.65 -21.12 0.141 13759
 13761 3 -1.65 65.54 -21.16 0.25 13760
 13762 3 -1.67 65.43 -21.2 0.372 13761
 13763 3 -1.49 65.37 -21.29 0.408 13762
 13764 3 -1.39 65.34 -21.36 0.503 13763
 13765 3 -1.21 65.3 -21.39 0.538 13764
 13766 3 -1.04 65.3 -21.41 0.612 13765
 13767 3 -0.87 65.26 -21.47 0.66 13766
 13768 3 -0.76 65.29 -21.57 0.715 13767
 13769 3 -0.51 65.19 -21.52 0.611 13768
 13770 3 -0.51 64.79 -21.23 0.369 13769
 13771 3 -0.3 64.78 -21.18 0.263 13770
 13772 3 -0.28 64.69 -21.12 0.281 13771
 13773 3 -0.22 64.59 -21.02 0.33 13772
 13774 3 -0.29 64.38 -20.98 0.307 13773
 13775 3 -0.23 64.25 -20.92 0.28 13774
 13776 3 -0.01 64.22 -21.02 0.193 13775
 13777 3 0.11 64.14 -21.08 0.154 13776
 13778 3 0.2 64.06 -21.17 0.167 13777
 13779 3 0.32 64.02 -21.06 0.235 13778
 13780 3 0.38 63.94 -20.91 0.483 13779
 13781 3 0.34 63.88 -20.78 0.599 13780
 13782 3 0.46 63.81 -20.67 0.656 13781
 13783 3 0.59 63.75 -20.63 0.655 13782
 13784 3 0.63 63.55 -20.61 0.622 13783
 13785 3 0.65 63.37 -20.6 0.61 13784
 13786 3 0.74 63.31 -20.58 0.598 13785
 13787 3 0.87 63.21 -20.56 0.282 13786
 13788 3 1.06 63.06 -20.62 0.2 13787
 13789 3 1.25 62.9 -20.59 0.131 13788
 13790 3 1.32 62.73 -20.48 0.111 13789
 13791 3 1.36 62.58 -20.38 0.128 13790
 13792 3 1.48 62.54 -20.26 0.137 13791
 13793 3 1.57 62.45 -20.19 0.185 13792
 13794 3 1.6 62.44 -20.08 0.232 13793
 13795 3 1.78 62.34 -20.13 0.232 13794
 13796 3 1.91 62.26 -20.15 0.156 13795
 13797 3 2.03 62.17 -20.11 0.222 13796
 13798 3 2.22 62.04 -20.09 0.22 13797
 13799 3 2.42 61.92 -19.99 0.196 13798
 13800 3 2.26 61.84 -19.87 0.161 13799
 13801 3 2.26 61.77 -19.68 0.157 13800
 13802 3 2.34 61.75 -19.53 0.112 13801
 13803 3 2.36 61.73 -19.39 0.103 13802
 13804 3 2.22 61.77 -19.32 0.101 13803
 13805 3 2.1 61.69 -19.21 0.106 13804
 13806 3 2.1 61.57 -19.16 0.108 13805
 13807 3 2.74 61.91 -20.09 0.103 13799
 13808 3 2.89 61.89 -20.08 0.151 13807
 13809 3 3.06 61.87 -20.06 0.157 13808
 13810 3 3.26 61.83 -20.1 0.16 13809
 13811 3 3.42 61.73 -20.2 0.182 13810
 13812 3 3.65 61.67 -20.31 0.175 13811
 13813 3 3.81 61.63 -20.33 0.167 13812
 13814 3 3.96 61.59 -20.34 0.169 13813
 13815 3 4.15 61.57 -20.32 0.196 13814
 13816 3 4.31 61.59 -20.3 0.188 13815
 13817 3 4.48 61.46 -20.32 0.177 13816
 13818 3 4.66 61.36 -20.38 0.163 13817
 13819 3 4.83 61.29 -20.34 0.182 13818
 13820 3 5.01 61.21 -20.33 0.177 13819
 13821 3 5.17 61.11 -20.39 0.219 13820
 13822 3 5.33 60.95 -20.44 0.223 13821
 13823 3 5.59 60.76 -20.44 0.225 13822
 13824 3 5.68 60.6 -20.47 0.148 13823
 13825 3 5.79 60.47 -20.4 0.145 13824
 13826 3 5.92 60.32 -20.49 0.129 13825
 13827 3 6.09 60.24 -20.6 0.145 13826
 13828 3 6.24 60.21 -20.68 0.188 13827
 13829 3 6.38 60.09 -20.78 0.155 13828
 13830 3 6.5 59.97 -20.78 0.175 13829
 13831 3 6.62 59.9 -20.85 0.193 13830
 13832 3 6.73 59.82 -20.91 0.185 13831
 13833 3 6.94 59.79 -20.94 0.187 13832
 13834 3 7.15 59.7 -20.89 0.17 13833
 13835 3 7.35 59.64 -20.96 0.158 13834
 13836 3 7.45 59.55 -20.99 0.18 13835
 13837 3 7.43 59.41 -20.91 0.265 13836
 13838 3 7.76 59.37 -20.97 0.292 13837
 13839 3 8.05 59.23 -21.16 0.218 13838
 13840 3 8.26 59.11 -21.28 0.151 13839
 13841 3 8.36 59.03 -21.24 0.221 13840
 13842 3 8.48 58.97 -21.25 0.248 13841
 13843 3 8.48 58.63 -21.37 0.193 13842
 13844 3 8.53 58.5 -21.49 0.156 13843
 13845 3 8.6 58.38 -21.58 0.147 13844
 13846 3 8.65 58.21 -21.61 0.193 13845
 13847 3 8.77 58.18 -21.68 0.285 13846
 13848 3 9.04 58.6 -21.69 0.064 13847
 13849 3 9.18 58.68 -21.66 0.000125 13848
 13850 3 8.71 57.78 -21.74 0.2 13847
 13851 3 8.73 57.63 -21.73 0.192 13850
 13852 3 8.59 57.39 -21.77 0.182 13851
 13853 3 8.56 57.27 -21.8 0.228 13852
 13854 3 8.84 57.14 -21.8 0.178 13853
 13855 3 8.97 57.05 -21.76 0.152 13854
 13856 3 9.05 56.83 -21.81 0.134 13855
 13857 3 9.12 56.62 -21.82 0.167 13856
 13858 3 9.15 56.5 -21.83 0.213 13857
 13859 3 9.23 56.3 -21.73 0.197 13858
 13860 3 9.28 56.17 -21.71 0.207 13859
 13861 3 9.38 56.06 -21.69 0.257 13860
 13862 3 9.59 55.93 -21.64 0.21 13861
 13863 3 9.77 55.83 -21.62 0.223 13862
 13864 3 9.7 55.7 -21.61 0.333 13863
 13865 3 9.67 55.55 -21.55 0.456 13864
 13866 3 9.65 55.35 -21.7 0.551 13865
 13867 3 9.67 55.22 -21.68 0.584 13866
 13868 3 9.78 55.21 -22.41 0.096 13867
 13869 3 9.81 55.04 -22.5 0.085 13868
 13870 3 9.88 54.97 -22.51 0.000125 13869
 13871 3 9.5 55.09 -21.5 0.57 13867
 13872 3 9.46 54.96 -21.44 0.564 13871
 13873 3 9.49 54.81 -21.56 0.484 13872
 13874 3 9.53 54.69 -21.66 0.386 13873
 13875 3 9.6 54.53 -21.85 0.317 13874
 13876 3 9.68 54.38 -21.91 0.261 13875
 13877 3 9.78 54.13 -22.09 0.199 13876
 13878 3 9.82 53.97 -22.19 0.159 13877
 13879 3 9.9 53.77 -22.22 0.144 13878
 13880 3 9.95 53.61 -22.25 0.164 13879
 13881 3 9.98 53.42 -22.27 0.161 13880
 13882 3 9.89 53.24 -22.25 0.133 13881
 13883 3 9.89 53.12 -22.21 0.159 13882
 13884 3 9.95 52.94 -22.23 0.224 13883
 13885 3 9.95 52.84 -22.2 0.25 13884
 13886 3 9.79 52.85 -21.94 0.082 13885
 13887 3 9.72 52.84 -21.84 0.047 13886
 13888 3 9.91 52.6 -22.24 0.198 13885
 13889 3 9.92 52.42 -22.29 0.162 13888
 13890 3 9.9 52.26 -22.32 0.146 13889
 13891 3 9.86 52.09 -22.31 0.158 13890
 13892 3 9.81 51.97 -22.4 0.201 13891
 13893 3 9.78 51.82 -22.38 0.187 13892
 13894 3 9.76 51.63 -22.43 0.196 13893
 13895 3 9.73 51.51 -22.4 0.212 13894
 13896 3 9.69 51.33 -22.66 0.102 13895
 13897 3 9.68 51.26 -22.79 0.16 13896
 13898 3 9.68 51.21 -22.96 0.177 13897
 13899 3 9.66 51.16 -23.22 0.216 13898
 13900 3 9.67 50.98 -23.28 0.193 13899
 13901 3 9.67 50.82 -23.35 0.143 13900
 13902 3 9.68 50.71 -23.5 0.157 13901
 13903 3 9.6 50.58 -23.58 0.249 13902
 13904 3 9.57 50.52 -23.7 0.341 13903
 13905 3 9.44 50.38 -23.8 0.386 13904
 13906 3 9.34 50.22 -23.87 0.405 13905
 13907 3 9.15 49.98 -23.81 0.311 13906
 13908 3 9.12 49.8 -23.73 0.249 13907
 13909 3 9.27 49.55 -23.68 0.222 13908
 13910 3 9.38 49.45 -23.6 0.25 13909
 13911 3 9.41 49.33 -23.96 0.183 13910
 13912 3 9.43 49.23 -24.09 0.223 13911
 13913 3 9.33 49 -24.16 0.175 13912
 13914 3 9.41 48.98 -24.24 0.184 13913
 13915 3 9.31 48.91 -24.26 0.183 13914
 13916 3 9.69 48.81 -24.43 0.128 13915
 13917 3 9.72 48.74 -24.51 0.11 13916
 13918 3 9.22 48.77 -24.26 0.175 13915
 13919 3 9.07 48.42 -24.26 0.171 13918
 13920 3 9.08 48.24 -24.38 0.151 13919
 13921 3 9.13 48.06 -24.46 0.127 13920
 13922 3 9.2 47.93 -24.46 0.084 13921
 13923 3 9.21 47.84 -24.59 0.11 13922
 13924 3 9.21 47.73 -24.68 0.143 13923
 13925 3 9.2 47.63 -24.79 0.124 13924
 13926 3 9.21 47.52 -24.88 0.141 13925
 13927 3 9.24 47.37 -24.89 0.148 13926
 13928 3 9.2 47.26 -24.95 0.181 13927
 13929 3 9.27 47.23 -25.09 0.132 13928
 13930 3 9.28 47.11 -25.21 0.127 13929
 13931 3 9.29 46.94 -25.23 0.15 13930
 13932 3 9.28 46.79 -25.23 0.187 13931
 13933 3 9.3 46.67 -25.38 0.152 13932
 13934 3 9.22 46.61 -25.66 0.102 13933
 13935 3 9.31 46.49 -25.74 0.07 13934
 13936 3 9.28 46.45 -25.83 0.142 13935
 13937 3 9.28 46.37 -25.92 0.155 13936
 13938 3 9.43 46.2 -26.02 0.161 13937
 13939 3 9.5 46.19 -26.12 0.171 13938
 13940 3 9.53 46.16 -26.2 0.217 13939
 13941 3 9.37 46.41 -26.37 0.15 13940
 13942 3 9.25 46.57 -26.39 0.062 13941
 13943 3 9.2 46.63 -26.53 0.122 13942
 13944 3 9.23 46.71 -26.65 0.108 13943
 13945 3 9.26 46.71 -26.76 0.124 13944
 13946 3 9.21 46.8 -26.87 0.097 13945
 13947 3 9.15 46.95 -26.95 0.109 13946
 13948 3 9.12 47.05 -27.08 0.122 13947
 13949 3 9.09 47.17 -27.19 0.087 13948
 13950 3 9.04 47.2 -27.38 0.084 13949
 13951 3 9 47.33 -27.44 0.081 13950
 13952 3 9.05 47.49 -27.48 0.113 13951
 13953 3 9.02 47.57 -27.65 0.082 13952
 13954 3 8.97 47.57 -27.83 0.08 13953
 13955 3 8.82 47.65 -27.94 0.058 13954
 13956 3 8.83 47.78 -27.97 0.084 13955
 13957 3 8.81 47.86 -28.07 0.074 13956
 13958 3 8.84 48 -28.07 0.114 13957
 13959 3 8.86 48.07 -28.15 0.07 13958
 13960 3 9.68 45.85 -26.05 0.122 13940
 13961 3 9.79 45.67 -25.97 0.113 13960
 13962 3 9.78 45.56 -25.94 0.122 13961
 13963 3 9.72 45.41 -26.02 0.143 13962
 13964 3 9.58 45.23 -26.13 0.125 13963
 13965 3 9.53 45.13 -26.1 0.168 13964
 13966 3 9.52 44.97 -26.11 0.262 13965
 13967 3 9.65 44.8 -26.41 0.187 13966
 13968 3 9.6 44.64 -26.5 0.141 13967
 13969 3 9.62 44.55 -26.6 0.148 13968
 13970 3 9.62 44.5 -26.75 0.093 13969
 13971 3 9.72 44.43 -26.84 0.15 13970
 13972 3 9.81 44.39 -26.92 0.161 13971
 13973 3 9.88 44.3 -27.01 0.176 13972
 13974 3 9.96 44.25 -27.11 0.186 13973
 13975 3 9.97 44.25 -27.22 0.144 13974
 13976 3 9.92 44.22 -27.46 0.138 13975
 13977 3 9.85 44.22 -27.65 0.151 13976
 13978 3 9.76 44.11 -27.73 0.195 13977
 13979 3 9.72 44.09 -27.85 0.256 13978
 13980 3 9.62 44.02 -27.91 0.293 13979
 13981 3 9.89 43.9 -28.21 0.06 13980
 13982 3 9.83 43.89 -28.32 0.099 13981
 13983 3 9.85 43.88 -28.46 0.098 13982
 13984 3 9.99 43.84 -28.55 0.083 13983
 13985 3 10.06 43.93 -28.7 0.116 13984
 13986 3 9.98 44.03 -28.86 0.107 13985
 13987 3 9.88 44.15 -28.93 0.048 13986
 13988 3 9.28 44.11 -28.11 0.114 13980
 13989 3 9.23 44.14 -28.25 0.062 13988
 13990 3 9.15 44.11 -28.36 0.086 13989
 13991 3 9.06 44.1 -28.44 0.191 13990
 13992 3 8.96 44.04 -28.46 0.213 13991
 13993 3 8.91 44.22 -28.7 0.062 13992
 13994 3 8.85 44.22 -28.84 0.108 13993
 13995 3 8.85 44.18 -29.02 0.105 13994
 13996 3 8.87 44.12 -29.17 0.159 13995
 13997 3 9 44.26 -29.31 0.083 13996
 13998 3 9.17 44.34 -29.36 0.107 13997
 13999 3 9.19 44.31 -29.47 0.161 13998
 14000 3 9.2 44.3 -29.62 0.186 13999
 14001 3 9.22 44.46 -29.91 0.114 14000
 14002 3 9.21 44.52 -30.03 0.104 14001
 14003 3 9.58 49.41 -23.3 0.07 13910
 14004 3 9.69 49.42 -23.21 0.05 14003
 14005 3 8.87 55.37 -21.04 0.146 13872
 14006 3 8.82 55.52 -21.03 0.102 14005
 14007 3 9.02 56.4 -22.03 0.093 13858
 14008 3 8.91 56.33 -22.07 0.098 14007
 14009 3 8.21 57.31 -21.72 0.126 13853
 14010 3 8.01 57.26 -21.75 0.123 14009
 14011 3 7.81 57.15 -21.82 0.119 14010
 14012 3 7.63 57.04 -21.78 0.133 14011
 14013 3 7.4 57.01 -21.81 0.138 14012
 14014 3 7.23 57.01 -21.87 0.088 14013
 14015 3 7.04 57.05 -21.89 0.087 14014
 14016 3 6.84 57.03 -21.86 0.132 14015
 14017 3 6.66 57.06 -21.8 0.176 14016
 14018 3 6.49 57.09 -21.77 0.133 14017
 14019 3 6.34 57.2 -21.75 0.1 14018
 14020 3 6.22 57.3 -21.76 0.109 14019
 14021 3 6.06 57.38 -21.74 0.138 14020
 14022 3 5.88 57.46 -21.66 0.185 14021
 14023 3 5.68 57.54 -21.59 0.184 14022
 14024 3 5.56 57.51 -21.57 0.195 14023
 14025 3 5.32 57.41 -21.7 0.14 14024
 14026 3 5.03 57.44 -21.73 0.112 14025
 14027 3 4.77 57.38 -21.67 0.16 14026
 14028 3 4.63 57.4 -21.75 0.186 14027
 14029 3 4.45 57.38 -21.73 0.167 14028
 14030 3 1.76 63.86 -20.98 0.155 13786
 14031 3 1.89 63.96 -20.91 0.172 14030
 14032 3 1.99 64.02 -20.78 0.107 14031
 14033 3 2.15 64.12 -20.71 0.102 14032
 14034 3 2.23 64.23 -20.64 0.117 14033
 14035 3 2.31 64.31 -20.67 0.168 14034
 14036 3 2.53 64.37 -20.48 0.163 14035
 14037 3 2.62 64.35 -20.4 0.239 14036
 14038 3 2.72 64.41 -20.32 0.324 14037
 14039 3 2.83 64.47 -20.29 0.35 14038
 14040 3 3.04 64.9 -20.5 0.253 14039
 14041 3 3.19 64.93 -20.38 0.266 14040
 14042 3 3.21 65.07 -20.65 0.199 14041
 14043 3 3.33 65.18 -20.73 0.164 14042
 14044 3 3.44 65.31 -20.92 0.142 14043
 14045 3 3.48 65.41 -21.04 0.132 14044
 14046 3 3.58 65.54 -21.09 0.128 14045
 14047 3 3.6 65.66 -21.17 0.114 14046
 14048 3 3.63 65.74 -21.29 0.159 14047
 14049 3 3.64 65.74 -21.44 0.195 14048
 14050 3 3.73 65.74 -21.64 0.163 14049
 14051 3 3.87 65.83 -21.75 0.137 14050
 14052 3 4.04 65.85 -21.87 0.141 14051
 14053 3 4.16 65.85 -21.89 0.157 14052
 14054 3 4.3 65.84 -22.05 0.152 14053
 14055 3 4.38 65.9 -22.16 0.209 14054
 14056 3 4.35 66.06 -21.8 0.162 14055
 14057 3 4.29 65.87 -21.63 0.08 14056
 14058 3 4.58 65.9 -22.34 0.256 14055
 14059 3 4.64 65.86 -22.47 0.323 14058
 14060 3 4.7 65.88 -22.62 0.367 14059
 14061 3 4.8 65.92 -22.64 0.398 14060
 14062 3 4.92 65.84 -22.67 0.414 14061
 14063 3 4.76 65.36 -22.98 0.165 14062
 14064 3 4.75 65.25 -23.11 0.134 14063
 14065 3 4.74 65.34 -23.26 0.14 14064
 14066 3 4.81 65.48 -23.43 0.155 14065
 14067 3 4.92 65.55 -23.58 0.149 14066
 14068 3 5.02 65.55 -23.65 0.191 14067
 14069 3 5.06 65.53 -23.87 0.145 14068
 14070 3 5.1 65.57 -24.02 0.155 14069
 14071 3 5.18 65.63 -24.1 0.217 14070
 14072 3 5.24 65.69 -24.17 0.303 14071
 14073 3 5.32 65.68 -24.29 0.331 14072
 14074 3 5.4 65.77 -24.41 0.324 14073
 14075 3 5.44 65.78 -24.59 0.384 14074
 14076 3 5.57 65.78 -24.63 0.434 14075
 14077 3 5.47 65.13 -24.78 0.202 14076
 14078 3 5.43 65 -24.9 0.213 14077
 14079 3 5.45 65.01 -25.03 0.17 14078
 14080 3 5.71 65.88 -24.75 0.347 14076
 14081 3 5.81 65.83 -24.87 0.308 14080
 14082 3 5.89 65.87 -24.98 0.195 14081
 14083 3 5.98 65.78 -25.05 0.089 14082
 14084 3 4.75 66.47 -22.41 0.094 14061
 14085 3 4.72 66.61 -22.41 0.104 14084
 14086 3 4.65 66.74 -22.43 0.079 14085
 14087 3 4.6 66.86 -22.52 0.07 14086
 14088 3 4.57 66.96 -22.58 0.098 14087
 14089 3 4.62 67.07 -22.62 0.124 14088
 14090 3 4.61 67.12 -22.78 0.000125 14089
 14091 3 2.84 64.17 -20.06 0.194 14039
 14092 3 2.92 64.18 -20 0.282 14091
 14093 3 3.25 64.23 -20.22 0.146 14092
 14094 3 3.42 64.17 -20.01 0.065 14093
 14095 3 3.53 64.11 -19.98 0.12 14094
 14096 3 3.61 64.05 -19.97 0.000125 14095
 14097 3 2.75 64.1 -19.76 0.154 14092
 14098 3 2.92 64.19 -19.65 0.077 14097
 14099 3 2.47 63.92 -19.66 0.108 14097
 14100 3 2.4 63.82 -19.63 0.000125 14099
 14101 3 -0.1 66 -22.09 0.1 13769
 14102 3 -0.02 66 -22.21 0.121 14101
 14103 3 0.02 66.02 -22.34 0.119 14102
 14104 3 0.09 65.97 -22.47 0.112 14103
 14105 3 0.13 66.02 -22.6 0.099 14104
 14106 3 0.1 66.14 -22.73 0.088 14105
 14107 3 0.02 66.23 -22.84 0.112 14106
 14108 3 -0.04 66.24 -22.99 0.12 14107
 14109 3 -0.02 66.19 -23.1 0.18 14108
 14110 3 0 66.15 -23.2 0.275 14109
 14111 3 -0.03 65.9 -23.14 0.196 14110
 14112 3 -1.38 66.32 -21.18 0.131 13759
 14113 3 -1.2 66.45 -21.23 0.109 14112
 14114 3 -1.09 66.53 -21.21 0.103 14113
 14115 3 -1.04 66.59 -21.3 0.000125 14114
 14116 3 -4.06 70.35 -18.36 0.124 13429
 14117 3 -4.1 70.29 -18.28 0.092 14116
 14118 3 -4.18 70.21 -18.29 0.000125 14117
 14119 3 -11.01 69.46 -14.04 0.077 13339
 14120 3 -10.94 69.45 -14.23 0.08 14119
 14121 3 -10.9 69.45 -14.37 0.113 14120
 14122 3 -10.81 69.49 -14.54 0.091 14121
 14123 3 -11.32 70.02 -13.42 0.098 13335
 14124 3 -11.42 70.12 -13.41 0.152 14123
 14125 3 -11.5 70.22 -13.56 0.116 14124
 14126 3 -11.57 70.19 -13.73 0.088 14125
 14127 3 -11.63 70.27 -13.86 0.076 14126
 14128 3 -11.73 70.37 -14 0.068 14127
 14129 3 -12.17 71.29 -12.56 0.148 13323
 14130 3 -12.18 71.46 -12.59 0.155 14129
 14131 3 -12.2 71.62 -12.67 0.177 14130
 14132 3 -12.2 71.74 -12.77 0.207 14131
 14133 3 -12.29 71.84 -12.83 0.264 14132
 14134 3 -12.2 71.98 -13.08 0.157 14133
 14135 3 -12.14 72.08 -13.2 0.164 14134
 14136 3 -12.16 72.12 -13.3 0.213 14135
 14137 3 -12.07 72.22 -13.43 0.155 14136
 14138 3 -12.01 72.3 -13.53 0.154 14137
 14139 3 -11.9 72.42 -13.55 0.163 14138
 14140 3 -11.81 72.43 -13.67 0.238 14139
 14141 3 -11.77 72.51 -13.81 0.279 14140
 14142 3 -11.72 72.55 -13.96 0.295 14141
 14143 3 -11.69 72.66 -14.08 0.341 14142
 14144 3 -11.61 72.77 -14.18 0.395 14143
 14145 3 -11.5 73.02 -14.22 0.344 14144
 14146 3 -11.43 73.1 -14.33 0.378 14145
 14147 3 -11.35 73.19 -14.39 0.368 14146
 14148 3 -11.33 73.25 -14.5 0.323 14147
 14149 3 -11.6 73.59 -14.64 0.17 14148
 14150 3 -11.64 73.76 -14.69 0.172 14149
 14151 3 -11.62 73.88 -14.77 0.193 14150
 14152 3 -11.51 74.02 -14.92 0.169 14151
 14153 3 -11.37 74.12 -14.92 0.131 14152
 14154 3 -11.28 74.24 -15.03 0.166 14153
 14155 3 -11.24 74.45 -15.17 0.267 14154
 14156 3 -10.93 74.63 -15.18 0.205 14155
 14157 3 -10.79 74.73 -15.24 0.205 14156
 14158 3 -10.66 74.8 -15.36 0.21 14157
 14159 3 -10.44 74.93 -15.35 0.191 14158
 14160 3 -10.36 75 -15.36 0.2 14159
 14161 3 -10.38 75.08 -15.45 0.184 14160
 14162 3 -10.28 75.12 -15.44 0.186 14161
 14163 3 -10.26 75.22 -15.46 0.265 14162
 14164 3 -10.22 75.31 -15.33 0.311 14163
 14165 3 -10.39 75.25 -15 0.144 14164
 14166 3 -10.57 75.17 -14.84 0.108 14165
 14167 3 -10.69 75.04 -14.76 0.000125 14166
 14168 3 -10.04 75.54 -15.61 0.194 14164
 14169 3 -9.99 75.76 -15.69 0.222 14168
 14170 3 -9.88 75.9 -15.72 0.2 14169
 14171 3 -9.74 76.13 -15.68 0.222 14170
 14172 3 -9.62 76.32 -15.65 0.26 14171
 14173 3 -9.51 76.47 -15.62 0.265 14172
 14174 3 -9.48 76.69 -15.57 0.234 14173
 14175 3 -9.49 76.83 -15.59 0.271 14174
 14176 3 -9.3 77.01 -15.58 0.281 14175
 14177 3 -9.24 77.11 -15.62 0.268 14176
 14178 3 -9 77.21 -15.71 0.191 14177
 14179 3 -8.83 77.35 -15.83 0.166 14178
 14180 3 -8.63 77.42 -15.86 0.163 14179
 14181 3 -8.54 77.52 -15.9 0.159 14180
 14182 3 -8.4 77.69 -15.87 0.122 14181
 14183 3 -8.34 77.82 -15.89 0.166 14182
 14184 3 -8.11 77.95 -15.92 0.215 14183
 14185 3 -8 78.04 -15.99 0.249 14184
 14186 3 -7.81 78.15 -16.06 0.283 14185
 14187 3 -8.04 78.31 -16.14 0.184 14186
 14188 3 -8.04 78.47 -16.24 0.151 14187
 14189 3 -8.02 78.68 -16.38 0.139 14188
 14190 3 -8.04 78.85 -16.49 0.139 14189
 14191 3 -7.96 78.97 -16.56 0.192 14190
 14192 3 -7.87 79.21 -16.63 0.176 14191
 14193 3 -7.81 79.39 -16.66 0.16 14192
 14194 3 -7.78 79.59 -16.72 0.138 14193
 14195 3 -7.76 79.75 -16.74 0.153 14194
 14196 3 -7.76 79.92 -16.8 0.185 14195
 14197 3 -7.8 80.12 -16.91 0.19 14196
 14198 3 -7.8 80.3 -17.01 0.214 14197
 14199 3 -7.8 80.5 -17.11 0.207 14198
 14200 3 -7.82 80.64 -17.17 0.211 14199
 14201 3 -7.69 80.79 -17.17 0.177 14200
 14202 3 -7.52 80.98 -17.2 0.144 14201
 14203 3 -7.31 81.2 -17.23 0.149 14202
 14204 3 -7.25 81.34 -17.27 0.246 14203
 14205 3 -7.15 81.41 -17.25 0.371 14204
 14206 3 -7.04 81.48 -17.15 0.461 14205
 14207 3 -6.94 81.62 -17.21 0.534 14206
 14208 3 -6.86 81.67 -17.17 0.616 14207
 14209 3 -6.87 81.81 -17.13 0.693 14208
 14210 3 -6.83 81.92 -17.13 0.715 14209
 14211 3 -6.84 81.97 -17.05 0.747 14210
 14212 3 -7.01 81.95 -16.8 0.556 14211
 14213 3 -7.06 81.95 -16.74 0.556 14212
 14214 3 -7.1 81.95 -16.68 0.556 14213
 14215 3 -6.27 82.05 -17.59 0.395 14214
 14216 3 -5.97 82.06 -17.72 0.294 14215
 14217 3 -5.81 82.14 -17.78 0.264 14216
 14218 3 -5.68 82.2 -18.01 0.249 14217
 14219 3 -5.6 82.36 -18.17 0.258 14218
 14220 3 -5.45 82.44 -18.18 0.288 14219
 14221 3 -5.35 82.47 -18.21 0.352 14220
 14222 3 -5.22 82.49 -18.35 0.244 14221
 14223 3 -4.97 82.42 -18.44 0.29 14222
 14224 3 -4.74 82.28 -18.53 0.252 14223
 14225 3 -4.63 82.23 -18.61 0.254 14224
 14226 3 -4.52 82.13 -18.89 0.193 14225
 14227 3 -4.43 82.18 -19.06 0.169 14226
 14228 3 -4.3 82.17 -19.17 0.182 14227
 14229 3 -4.25 82.19 -19.29 0.188 14228
 14230 3 -4.19 82.26 -19.42 0.195 14229
 14231 3 -4.19 82.32 -19.57 0.23 14230
 14232 3 -3.8 82.45 -19.7 0.116 14231
 14233 3 -3.75 82.51 -19.77 0.172 14232
 14234 3 -3.7 82.64 -19.84 0.15 14233
 14235 3 -3.57 82.64 -19.89 0.144 14234
 14236 3 -3.42 82.68 -19.93 0.098 14235
 14237 3 -3.29 82.83 -20.09 0.156 14236
 14238 3 -3.21 82.92 -20.16 0.154 14237
 14239 3 -3.12 82.96 -20.34 0.157 14238
 14240 3 -2.98 82.99 -20.57 0.173 14239
 14241 3 -2.87 83.07 -20.68 0.179 14240
 14242 3 -2.72 83.13 -20.89 0.146 14241
 14243 3 -2.62 83.23 -20.99 0.133 14242
 14244 3 -2.49 83.3 -21.09 0.119 14243
 14245 3 -2.41 83.33 -21.15 0.109 14244
 14246 3 -2.3 83.35 -21.19 0.096 14245
 14247 3 -2.22 83.42 -21.34 0.116 14246
 14248 3 -2.14 83.43 -21.45 0.142 14247
 14249 3 -2 83.42 -21.51 0.211 14248
 14250 3 -1.91 83.36 -21.63 0.314 14249
 14251 3 -1.75 83.35 -21.71 0.4 14250
 14252 3 -1.67 83.37 -21.83 0.413 14251
 14253 3 -1.69 83.35 -22.01 0.344 14252
 14254 3 -1.7 83.32 -22.12 0.216 14253
 14255 3 -1.72 83.35 -22.28 0.187 14254
 14256 3 -1.66 83.28 -22.45 0.172 14255
 14257 3 -1.63 83.13 -22.66 0.135 14256
 14258 3 -1.66 82.96 -22.7 0.119 14257
 14259 3 -1.58 82.86 -22.8 0.147 14258
 14260 3 -1.36 82.74 -22.73 0.11 14259
 14261 3 -1.29 82.64 -22.7 0.115 14260
 14262 3 -1.16 82.6 -22.75 0.097 14261
 14263 3 -1.1 82.42 -22.78 0.105 14262
 14264 3 -1.07 82.34 -22.84 0.09 14263
 14265 3 -1.09 82.18 -22.82 0.059 14264
 14266 3 -0.94 82.08 -22.86 0.083 14265
 14267 3 -0.83 82.02 -22.96 0.131 14266
 14268 3 -0.68 81.87 -22.93 0.124 14267
 14269 3 -0.47 81.83 -22.98 0.149 14268
 14270 3 -0.37 81.82 -23.06 0.127 14269
 14271 3 -0.23 81.82 -23.1 0.104 14270
 14272 3 -0.14 81.75 -23.09 0.111 14271
 14273 3 -0.08 81.5 -23.14 0.111 14272
 14274 3 0.1 81.36 -23.21 0.13 14273
 14275 3 0.43 81.28 -23.19 0.091 14274
 14276 3 0.56 81.23 -23.17 0.096 14275
 14277 3 0.59 81.11 -23.25 0.103 14276
 14278 3 0.65 81 -23.3 0.122 14277
 14279 3 0.69 80.87 -23.37 0.155 14278
 14280 3 0.76 80.77 -23.39 0.192 14279
 14281 3 0.99 80.61 -23.26 0.144 14280
 14282 3 1.07 80.61 -23.33 0.177 14281
 14283 3 1.21 80.7 -23.35 0.149 14282
 14284 3 1.3 80.91 -23.46 0.08 14283
 14285 3 1.43 80.99 -23.51 0.066 14284
 14286 3 1.56 81.07 -23.56 0.073 14285
 14287 3 1.65 81.17 -23.61 0.102 14286
 14288 3 1.89 81.23 -23.63 0.063 14287
 14289 3 1.97 81.33 -23.65 0.042 14288
 14290 3 0.49 80.78 -23.61 0.085 14280
 14291 3 0.36 80.77 -23.68 0.083 14290
 14292 3 0.29 80.68 -23.75 0.063 14291
 14293 3 0.17 80.62 -23.83 0.09 14292
 14294 3 0.06 80.56 -23.92 0.099 14293
 14295 3 -0.03 80.48 -24.01 0.119 14294
 14296 3 -0.06 80.49 -24.15 0.083 14295
 14297 3 -0.11 80.45 -24.32 0.088 14296
 14298 3 -1.25 83.77 -21.79 0.117 14252
 14299 3 -0.99 83.96 -21.73 0.122 14298
 14300 3 -0.79 83.92 -21.68 0.081 14299
 14301 3 -0.66 83.97 -21.64 0.095 14300
 14302 3 -0.55 84.02 -21.61 0.099 14301
 14303 3 -0.41 84.11 -21.64 0.155 14302
 14304 3 -0.23 84.01 -21.68 0.091 14303
 14305 3 -0.08 83.99 -21.67 0.113 14304
 14306 3 0 83.9 -21.72 0.127 14305
 14307 3 0.11 83.86 -21.78 0.112 14306
 14308 3 0.22 83.89 -21.9 0.118 14307
 14309 3 0.27 83.88 -22.03 0.081 14308
 14310 3 0.33 83.8 -22.17 0.09 14309
 14311 3 0.43 83.84 -22.32 0.112 14310
 14312 3 0.5 83.86 -22.45 0.128 14311
 14313 3 0.55 83.9 -22.55 0.123 14312
 14314 3 0.59 83.96 -22.73 0.123 14313
 14315 3 0.66 84.03 -22.84 0.118 14314
 14316 3 0.75 84.09 -22.97 0.042 14315
 14317 3 -0.57 84.23 -21.58 0.13 14303
 14318 3 -0.67 84.31 -21.5 0.142 14317
 14319 3 -0.76 84.35 -21.34 0.153 14318
 14320 3 -0.86 84.34 -21.25 0.12 14319
 14321 3 -0.96 84.28 -21.15 0.124 14320
 14322 3 -1.05 84.18 -21.03 0.136 14321
 14323 3 -1.17 84.26 -20.94 0.16 14322
 14324 3 -1.43 84.36 -20.92 0.111 14323
 14325 3 -1.59 84.44 -20.96 0.094 14324
 14326 3 -1.76 84.6 -20.99 0.13 14325
 14327 3 -1.94 84.7 -20.93 0.086 14326
 14328 3 -1.99 84.79 -20.84 0.138 14327
 14329 3 -2 84.89 -20.77 0.123 14328
 14330 3 -2.11 85.01 -20.65 0.108 14329
 14331 3 -2.21 85.03 -20.48 0.094 14330
 14332 3 -2.29 85.04 -20.35 0.114 14331
 14333 3 -2.33 85.04 -20.24 0.094 14332
 14334 3 -2.42 85.12 -20.17 0.11 14333
 14335 3 -2.53 85.17 -20.09 0.113 14334
 14336 3 -2.7 85.32 -20.07 0.095 14335
 14337 3 -2.76 85.41 -20 0.138 14336
 14338 3 -2.83 85.54 -19.91 0.141 14337
 14339 3 -2.9 85.64 -19.85 0.094 14338
 14340 3 -2.98 85.67 -19.71 0.099 14339
 14341 3 -3 85.67 -19.56 0.104 14340
 14342 3 -3.1 85.67 -19.38 0.139 14341
 14343 3 -3.23 85.64 -19.23 0.082 14342
 14344 3 -3.36 85.62 -19.12 0.074 14343
 14345 3 -3.48 85.63 -18.99 0.108 14344
 14346 3 -3.58 85.59 -18.94 0.1 14345
 14347 3 -4.55 82.39 -18.49 0.12 14225
 14348 3 -4.41 82.52 -18.54 0.084 14347
 14349 3 -5.41 83.31 -17.93 0.081 14221
 14350 3 -5.33 83.37 -18.04 0.059 14349
 14351 3 -5.27 83.48 -18.19 0.065 14350
 14352 3 -5.23 83.6 -18.12 0.097 14351
 14353 3 -5.29 83.55 -17.97 0.086 14352
 14354 3 -5.15 83.64 -18.22 0.089 14352
 14355 3 -5.04 83.68 -18.28 0.072 14354
 14356 3 -5.01 83.79 -18.33 0.112 14355
 14357 3 -4.99 83.89 -18.44 0.094 14356
 14358 3 -7.66 81.6 -16.02 0.157 14213
 14359 3 -7.71 81.66 -15.91 0.144 14358
 14360 3 -7.91 81.72 -15.97 0.05 14359
 14361 3 -7.13 82.11 -16.61 0.433 14212
 14362 3 -7.18 82.24 -16.63 0.3 14361
 14363 3 -7.22 82.6 -16.7 0.126 14362
 14364 3 -7.19 82.68 -16.56 0.117 14363
 14365 3 -7.15 82.79 -16.48 0.127 14364
 14366 3 -7.15 82.92 -16.44 0.143 14365
 14367 3 -7.15 83.16 -16.48 0.101 14366
 14368 3 -7.04 83.17 -16.4 0.094 14367
 14369 3 -7.15 82.45 -17.6 0.124 14211
 14370 3 -7.1 82.57 -17.68 0.045 14369
 14371 3 -7.26 78.14 -16.07 0.166 14186
 14372 3 -7.09 78.24 -16.09 0.149 14371
 14373 3 -6.9 78.33 -16.09 0.175 14372
 14374 3 -6.73 78.36 -16.12 0.213 14373
 14375 3 -6.55 78.36 -16.17 0.254 14374
 14376 3 -6.43 78.35 -16.15 0.354 14375
 14377 3 -6.33 78.42 -16.21 0.407 14376
 14378 3 -6.16 78.48 -16.24 0.481 14377
 14379 3 -5.9 78.48 -16.16 0.503 14378
 14380 3 -5.71 78.42 -15.94 0.474 14379
 14381 3 -5.49 78.38 -15.96 0.463 14380
 14382 3 -5.28 78.27 -16.02 0.448 14381
 14383 3 -5.06 78.28 -15.92 0.374 14382
 14384 3 -4.86 78.32 -15.96 0.335 14383
 14385 3 -4.76 78.34 -15.83 0.341 14384
 14386 3 -5.08 78.28 -15.28 0.072 14385
 14387 3 -5.18 78.31 -15.26 0.097 14386
 14388 3 -5.26 78.38 -15.18 0.14 14387
 14389 3 -4.46 78.2 -16.07 0.197 14385
 14390 3 -4.41 78.3 -16.06 0.22 14389
 14391 3 -4.14 78.32 -15.77 0.157 14390
 14392 3 -3.99 78.35 -15.71 0.213 14391
 14393 3 -3.93 78.39 -15.6 0.297 14392
 14394 3 -3.81 78.49 -15.53 0.293 14393
 14395 3 -3.67 78.59 -15.46 0.326 14394
 14396 3 -3.55 78.69 -15.46 0.401 14395
 14397 3 -3.44 78.76 -15.45 0.473 14396
 14398 3 -3.31 78.87 -15.53 0.488 14397
 14399 3 -3.16 78.9 -15.45 0.545 14398
 14400 3 -2.99 78.93 -15.47 0.549 14399
 14401 3 -2.84 78.96 -15.52 0.583 14400
 14402 3 -2.77 79.05 -15.47 0.616 14401
 14403 3 -2.62 79.07 -15.46 0.625 14402
 14404 3 -2.55 79.25 -14.63 0.14 14403
 14405 3 -2.54 79.43 -14.56 0.115 14404
 14406 3 -2.48 79.6 -14.45 0.115 14405
 14407 3 -2.48 79.75 -14.29 0.126 14406
 14408 3 -2.44 79.97 -14.12 0.095 14407
 14409 3 -2.49 80.07 -14.01 0.093 14408
 14410 3 -2.52 80.2 -14.02 0.082 14409
 14411 3 -2.48 80.32 -13.96 0.119 14410
 14412 3 -2.39 80.42 -13.93 0.128 14411
 14413 3 -2.27 80.57 -13.95 0.088 14412
 14414 3 -2.29 79.28 -15.84 0.452 14403
 14415 3 -2.11 79.2 -15.97 0.388 14414
 14416 3 -1.86 79.15 -16.25 0.33 14415
 14417 3 -1.76 79.11 -16.35 0.375 14416
 14418 3 -1.63 79.04 -16.37 0.347 14417
 14419 3 -1.44 78.94 -16.26 0.274 14418
 14420 3 -1.32 78.96 -16.24 0.171 14419
 14421 3 -1.2 79 -16.22 0.041 14420
 14422 3 -6.3 78.4 -15.34 0.094 14380
 14423 3 -6.28 78.31 -15.3 0.094 14422
 14424 3 -6.35 78.25 -15.22 0.079 14423
 14425 3 -6.28 78.15 -15.06 0.034 14424
 14426 3 -11.62 74.57 -15.13 0.12 14155
 14427 3 -11.51 74.8 -15.13 0.049 14426
 14428 3 -11.48 74.9 -15.09 0.048 14427
 14429 3 -11.46 75.01 -15.05 0.1 14428
 14430 3 -11.51 75.13 -14.86 0.094 14429
 14431 3 -11.44 75.28 -14.82 0.084 14430
 14432 3 -11.41 75.39 -14.74 0.078 14431
 14433 3 -11.35 75.47 -14.64 0.126 14432
 14434 3 -11.43 75.57 -14.5 0.089 14433
 14435 3 -11.38 75.61 -14.42 0.135 14434
 14436 3 -11.35 75.75 -14.35 0.138 14435
 14437 3 -11.34 75.91 -14.28 0.103 14436
 14438 3 -11.4 75.96 -14.16 0.087 14437
 14439 3 -11.43 75.97 -14.02 0.102 14438
 14440 3 -12.34 71.83 -13.36 0.117 14136
 14441 3 -12.39 71.68 -13.28 0.065 14440
 14442 3 -12.55 71.83 -12.42 0.102 14133
 14443 3 -12.64 71.85 -12.31 0.09 14442
 14444 3 -12.81 71.86 -12.21 0.102 14443
 14445 3 -12.95 71.94 -12.14 0.112 14444
 14446 3 -13.13 71.94 -12.09 0.102 14445
 14447 3 -13.23 71.99 -12.06 0.054 14446
 14448 3 -13.39 71.97 -11.97 0.101 14447
 14449 3 -13.52 71.98 -11.91 0.111 14448
 14450 3 -13.61 72.02 -11.78 0.1 14449
 14451 3 -13.69 72.09 -11.7 0.119 14450
 14452 3 -13.74 72.17 -11.63 0.117 14451
 14453 3 -13.87 72.29 -11.55 0.106 14452
 14454 3 -13.93 72.39 -11.45 0.131 14453
 14455 3 -13.94 72.51 -11.32 0.076 14454
 14456 3 -13.99 72.6 -11.29 0.102 14455
 14457 3 -14.13 72.66 -11.2 0.143 14456
 14458 3 -14.26 72.72 -11.09 0.133 14457
 14459 3 -14.46 72.73 -11.05 0.115 14458
 14460 3 -14.62 72.76 -11.04 0.151 14459
 14461 3 -14.77 72.85 -11.01 0.131 14460
 14462 3 -14.9 72.92 -10.94 0.112 14461
 14463 3 -15 72.96 -10.78 0.088 14462
 14464 3 -15.07 73.02 -10.64 0.111 14463
 14465 3 -15.21 73.09 -10.5 0.099 14464
 14466 3 -15.39 73.18 -10.42 0.099 14465
 14467 3 -15.52 73.18 -10.32 0.086 14466
 14468 3 -15.64 73.28 -10.31 0.087 14467
 14469 3 -15.8 73.29 -10.23 0.058 14468
 14470 3 -15.86 73.36 -10.16 0.056 14469
 14471 3 -15.88 73.41 -10.06 0.000125 14470
 14472 3 -12.45 69.92 -9.95 0.261 13314
 14473 3 -12.3 70.04 -9.8 0.269 14472
 14474 3 -12.15 70.26 -9.61 0.286 14473
 14475 3 -12.06 70.36 -9.43 0.274 14474
 14476 3 -11.94 70.46 -9.39 0.291 14475
 14477 3 -11.79 70.57 -9.31 0.345 14476
 14478 3 -11.68 70.65 -9.19 0.317 14477
 14479 3 -11.57 70.71 -9.04 0.298 14478
 14480 3 -11.54 70.76 -8.85 0.316 14479
 14481 3 -11.48 70.69 -8.73 0.359 14480
 14482 3 -11.41 70.67 -8.62 0.397 14481
 14483 3 -11.18 70.79 -8.58 0.304 14482
 14484 3 -10.91 70.88 -8.53 0.259 14483
 14485 3 -10.69 70.87 -8.52 0.285 14484
 14486 3 -10.52 70.86 -8.49 0.299 14485
 14487 3 -10.35 70.93 -8.54 0.298 14486
 14488 3 -10.23 71.03 -8.92 0.068 14487
 14489 3 -10.1 71.08 -9.04 0.104 14488
 14490 3 -9.99 71.13 -9.12 0.104 14489
 14491 3 -9.83 71.18 -9.16 0.000125 14490
 14492 3 -10.16 70.87 -8.4 0.241 14487
 14493 3 -9.95 70.88 -8.33 0.198 14492
 14494 3 -9.76 70.93 -8.34 0.204 14493
 14495 3 -9.63 70.98 -8.3 0.205 14494
 14496 3 -9.48 70.96 -8.2 0.221 14495
 14497 3 -9.3 70.97 -8.11 0.196 14496
 14498 3 -9.12 70.99 -8.07 0.201 14497
 14499 3 -9 70.82 -7.89 0.161 14498
 14500 3 -8.85 70.83 -7.8 0.181 14499
 14501 3 -8.71 70.79 -7.76 0.2 14500
 14502 3 -8.62 70.89 -7.71 0.253 14501
 14503 3 -8.88 71.22 -7.64 0.24 14502
 14504 3 -8.93 71.36 -7.59 0.245 14503
 14505 3 -9.01 71.51 -7.49 0.257 14504
 14506 3 -9.04 71.66 -7.45 0.242 14505
 14507 3 -9.05 71.81 -7.39 0.18 14506
 14508 3 -8.44 70.59 -7.58 0.167 14502
 14509 3 -8.31 70.52 -7.5 0.158 14508
 14510 3 -8.15 70.62 -7.42 0.164 14509
 14511 3 -8.04 70.61 -7.36 0.193 14510
 14512 3 -7.8 70.65 -7.41 0.167 14511
 14513 3 -7.64 70.69 -7.44 0.203 14512
 14514 3 -7.5 70.68 -7.47 0.27 14513
 14515 3 -7.4 70.82 -7.27 0.253 14514
 14516 3 -7.23 70.89 -7.27 0.305 14515
 14517 3 -7.07 70.96 -7.25 0.387 14516
 14518 3 -6.94 70.95 -7.25 0.443 14517
 14519 3 -6.74 70.92 -7.23 0.436 14518
 14520 3 -6.61 70.9 -7.2 0.448 14519
 14521 3 -6.49 70.8 -7.14 0.395 14520
 14522 3 -6.33 70.59 -7 0.293 14521
 14523 3 -6.22 70.33 -6.94 0.202 14522
 14524 3 -6.1 70.23 -6.84 0.202 14523
 14525 3 -5.97 70.2 -6.86 0.219 14524
 14526 3 -5.74 70.18 -6.69 0.197 14525
 14527 3 -5.6 70.17 -6.66 0.225 14526
 14528 3 -5.46 70.15 -6.67 0.244 14527
 14529 3 -5.24 70.11 -6.59 0.228 14528
 14530 3 -5.07 70.1 -6.6 0.257 14529
 14531 3 -4.94 70.05 -6.58 0.331 14530
 14532 3 -4.81 70 -6.52 0.428 14531
 14533 3 -4.7 69.98 -6.49 0.533 14532
 14534 3 -4.61 69.97 -6.44 0.624 14533
 14535 3 -4.38 69.97 -6.39 0.611 14534
 14536 3 -4.22 69.92 -6.27 0.591 14535
 14537 3 -3.98 70.07 -6.47 0.612 14536
 14538 3 -3.84 70.22 -6.53 0.619 14537
 14539 3 -3.78 70.41 -6.53 0.623 14538
 14540 3 -3.91 70.67 -6.59 0.15 14539
 14541 3 -3.92 70.72 -6.49 0.000125 14540
 14542 3 -3.67 70.47 -6.47 0.693 14539
 14543 3 -3.48 70.48 -6.39 0.691 14542
 14544 3 -3.29 70.5 -6.22 0.639 14543
 14545 3 -3.04 70.38 -6.25 0.613 14544
 14546 3 -2.52 69.9 -6.28 0.336 14545
 14547 3 -2.39 69.9 -6.3 0.386 14546
 14548 3 -2.29 70.08 -6.29 0.331 14547
 14549 3 -2.17 70.2 -6.24 0.277 14548
 14550 3 -1.96 70.14 -6.05 0.172 14549
 14551 3 -1.87 70.18 -6 0.173 14550
 14552 3 -1.8 70.15 -5.86 0.185 14551
 14553 3 -1.79 70.24 -5.81 0.188 14552
 14554 3 -1.64 70.21 -5.64 0.222 14553
 14555 3 -1.57 70.33 -5.56 0.314 14554
 14556 3 -1.55 70.57 -5.53 0.319 14555
 14557 3 -1.83 70.81 -5.41 0.156 14556
 14558 3 -1.91 70.72 -5.2 0.112 14557
 14559 3 -1.99 70.65 -5.06 0.141 14558
 14560 3 -2.06 70.56 -4.92 0.154 14559
 14561 3 -2.07 70.48 -4.77 0.162 14560
 14562 3 -2.01 70.47 -4.56 0.123 14561
 14563 3 -2.22 70.45 -4.49 0.121 14562
 14564 3 -2.23 70.47 -4.32 0.148 14563
 14565 3 -2.31 70.47 -4.2 0.173 14564
 14566 3 -2.45 70.46 -4.23 0.195 14565
 14567 3 -2.57 70.51 -4.43 0.064 14566
 14568 3 -2.44 70.48 -3.91 0.1 14566
 14569 3 -2.48 70.46 -3.76 0.176 14568
 14570 3 -2.44 70.49 -3.66 0.169 14569
 14571 3 -2.44 70.7 -3.72 0.064 14570
 14572 3 -2.48 70.72 -3.57 0.106 14571
 14573 3 -2.23 70.43 -3.44 0.094 14570
 14574 3 -2.14 70.43 -3.33 0.089 14573
 14575 3 -2.08 70.42 -3.23 0.192 14574
 14576 3 -1.76 70.39 -3.21 0.117 14575
 14577 3 -1.66 70.37 -3.12 0.129 14576
 14578 3 -2 70.54 -3.08 0.107 14577
 14579 3 -2.14 70.58 -3.11 0.027 14578
 14580 3 -1.38 70.13 -3.06 0.072 14577
 14581 3 -1.34 70.04 -3.03 0.095 14580
 14582 3 -1.3 69.95 -2.92 0.135 14581
 14583 3 -1.2 69.94 -2.93 0.165 14582
 14584 3 -1 69.99 -2.93 0.191 14583
 14585 3 -0.69 69.93 -3.17 0.068 14584
 14586 3 -0.68 69.86 -3.28 0.132 14585
 14587 3 -0.57 69.78 -3.33 0.112 14586
 14588 3 -0.5 69.66 -3.33 0.045 14587
 14589 3 -0.53 69.54 -3.36 0.093 14588
 14590 3 -1 69.96 -2.72 0.128 14584
 14591 3 -0.91 70.01 -2.64 0.136 14590
 14592 3 -0.78 70.12 -2.65 0.09 14591
 14593 3 -1.04 70.5 -5.5 0.259 14556
 14594 3 -0.83 70.41 -5.48 0.158 14593
 14595 3 -0.64 70.34 -5.47 0.166 14594
 14596 3 -0.47 70.37 -5.47 0.165 14595
 14597 3 -0.31 70.34 -5.46 0.16 14596
 14598 3 -0.2 70.35 -5.39 0.173 14597
 14599 3 -0.04 70.31 -5.36 0.176 14598
 14600 3 0.13 70.3 -5.36 0.201 14599
 14601 3 0.3 70.25 -5.34 0.161 14600
 14602 3 0.46 70.21 -5.35 0.165 14601
 14603 3 0.58 70.27 -5.3 0.165 14602
 14604 3 0.74 70.27 -5.2 0.163 14603
 14605 3 0.9 70.23 -5.19 0.086 14604
 14606 3 1 70.27 -5.18 0.105 14605
 14607 3 1.13 70.2 -5.21 0.093 14606
 14608 3 1.23 70.13 -5.23 0.082 14607
 14609 3 1.38 70.08 -5.09 0.141 14608
 14610 3 1.48 70.03 -4.96 0.162 14609
 14611 3 1.58 70.01 -4.84 0.218 14610
 14612 3 1.51 69.86 -4.76 0.07 14611
 14613 3 1.75 69.82 -5.01 0.208 14611
 14614 3 1.88 69.78 -5.03 0.222 14613
 14615 3 1.99 69.75 -4.99 0.259 14614
 14616 3 2.03 69.54 -5.04 0.245 14615
 14617 3 2.12 69.38 -5.06 0.262 14616
 14618 3 2.25 69.31 -5.07 0.355 14617
 14619 3 2.48 69.3 -5.07 0.406 14618
 14620 3 2.65 69.24 -5 0.442 14619
 14621 3 2.82 69.17 -5.01 0.486 14620
 14622 3 3.04 69.1 -5.28 0.443 14621
 14623 3 3.16 69 -5.37 0.45 14622
 14624 3 3.04 68.8 -5.46 0.477 14623
 14625 3 2.96 68.64 -5.52 0.474 14624
 14626 3 3.01 68.56 -5.57 0.411 14625
 14627 3 3.69 68.55 -5.33 0.11 14626
 14628 3 3.78 68.57 -5.22 0.134 14627
 14629 3 3.92 68.55 -5.22 0.093 14628
 14630 3 2.91 68.5 -5.76 0.218 14626
 14631 3 2.88 68.51 -5.94 0.231 14630
 14632 3 3.02 68.54 -5.99 0.31 14631
 14633 3 3.26 68.55 -6.13 0.42 14632
 14634 3 3.42 68.52 -6.19 0.4 14633
 14635 3 3.53 68.46 -6.35 0.447 14634
 14636 3 3.85 68.51 -6.22 0.149 14635
 14637 3 3.85 68.38 -6.22 0.057 14636
 14638 3 3.19 68.42 -6.8 0.33 14635
 14639 3 3.14 68.38 -6.99 0.343 14638
 14640 3 3.14 68.39 -7.2 0.373 14639
 14641 3 3.09 68.28 -7.38 0.376 14640
 14642 3 3.09 68.25 -7.51 0.394 14641
 14643 3 3.05 68.21 -7.68 0.36 14642
 14644 3 3.06 68.24 -7.86 0.321 14643
 14645 3 2.89 68.85 -8 0.092 14644
 14646 3 2.86 68.99 -8.08 0.101 14645
 14647 3 2.82 69.06 -8.2 0.096 14646
 14648 3 2.72 69.09 -8.34 0.102 14647
 14649 3 2.59 69.07 -8.44 0.092 14648
 14650 3 2.46 68.99 -8.57 0.122 14649
 14651 3 2.36 68.9 -8.64 0.134 14650
 14652 3 3.13 68.08 -7.97 0.26 14644
 14653 3 3.17 68.04 -8.07 0.314 14652
 14654 3 3.48 68.15 -8.14 0.249 14653
 14655 3 3.59 68.26 -8.25 0.288 14654
 14656 3 3.68 68.23 -8.31 0.36 14655
 14657 3 3.63 68.18 -8.43 0.208 14656
 14658 3 3.6 68.15 -8.55 0.264 14657
 14659 3 3.56 68.1 -8.67 0.333 14658
 14660 3 3.9 67.89 -8.73 0.225 14659
 14661 3 4.01 67.71 -8.72 0.221 14660
 14662 3 3.83 67.24 -8.52 0.135 14661
 14663 3 3.76 67.17 -8.58 0.089 14662
 14664 3 3.65 67.14 -8.72 0.125 14663
 14665 3 3.59 67.06 -8.82 0.129 14664
 14666 3 4.28 67.73 -8.89 0.231 14661
 14667 3 4.34 67.65 -9.09 0.181 14666
 14668 3 4.4 67.64 -9.28 0.192 14667
 14669 3 4.47 67.55 -9.37 0.239 14668
 14670 3 4.54 67.44 -9.44 0.272 14669
 14671 3 4.27 67.36 -9.64 0.181 14670
 14672 3 4 67.28 -9.76 0.129 14671
 14673 3 3.79 67.2 -9.73 0.128 14672
 14674 3 3.7 67.38 -9.79 0.114 14673
 14675 3 3.61 67.31 -9.96 0.142 14674
 14676 3 3.5 67.31 -9.94 0.000125 14675
 14677 3 3.64 67.01 -9.68 0.1 14673
 14678 3 3.46 67 -9.64 0.13 14677
 14679 3 3.32 67.01 -9.62 0.106 14678
 14680 3 4.89 67.34 -9.33 0.143 14670
 14681 3 5.04 67.31 -9.36 0.177 14680
 14682 3 5.19 67.26 -9.54 0.186 14681
 14683 3 5.41 67.23 -9.59 0.163 14682
 14684 3 5.61 67.19 -9.46 0.111 14683
 14685 3 5.74 67.21 -9.41 0.167 14684
 14686 3 5.88 67.22 -9.35 0.146 14685
 14687 3 6.09 67.22 -9.34 0.146 14686
 14688 3 6.27 67.31 -9.37 0.175 14687
 14689 3 6.39 67.44 -9.32 0.232 14688
 14690 3 6.5 67.69 -9.24 0.214 14689
 14691 3 6.56 67.88 -9.16 0.219 14690
 14692 3 6.79 67.95 -9.3 0.193 14691
 14693 3 6.97 68.18 -9.33 0.197 14692
 14694 3 7.06 68.28 -9.31 0.477 14693
 14695 3 7.42 67.63 -9.1 0.231 14694
 14696 3 7.59 67.53 -9.05 0.184 14695
 14697 3 7.73 67.43 -9.03 0.154 14696
 14698 3 7.82 67.22 -9.07 0.136 14697
 14699 3 7.71 67.21 -9.17 0.154 14698
 14700 3 7.65 67.04 -9.2 0.055 14699
 14701 3 7.73 66.96 -9.14 0.11 14700
 14702 3 7.84 66.85 -9.04 0.136 14701
 14703 3 7.97 66.74 -8.99 0.144 14702
 14704 3 8.08 66.65 -8.92 0.109 14703
 14705 3 7.48 67.36 -9.33 0.086 14699
 14706 3 7.41 67.45 -9.38 0.076 14705
 14707 3 6.94 68.59 -9.22 0.626 14694
 14708 3 6.87 68.97 -9.2 0.54 14707
 14709 3 7.02 69.27 -9.35 0.437 14708
 14710 3 7.03 69.45 -9.36 0.447 14709
 14711 3 7 69.62 -9.27 0.443 14710
 14712 3 6.94 69.88 -9.14 0.336 14711
 14713 3 7.02 70 -9.07 0.361 14712
 14714 3 7.32 70.18 -9.01 0.216 14713
 14715 3 7.34 70.3 -8.91 0.214 14714
 14716 3 7.12 70.18 -8.78 0.158 14715
 14717 3 6.96 70.16 -8.72 0.15 14716
 14718 3 6.89 70.2 -8.65 0.102 14717
 14719 3 7.62 70.38 -8.92 0.172 14715
 14720 3 7.78 70.42 -8.81 0.153 14719
 14721 3 7.96 70.44 -8.68 0.141 14720
 14722 3 8.09 70.45 -8.6 0.144 14721
 14723 3 8.21 70.41 -8.45 0.149 14722
 14724 3 8.32 70.45 -8.38 0.133 14723
 14725 3 8.45 70.44 -8.28 0.115 14724
 14726 3 8.54 70.46 -8.23 0.14 14725
 14727 3 8.58 70.63 -8.45 0.084 14726
 14728 3 8.42 70.71 -8.58 0.061 14727
 14729 3 8.33 70.75 -8.6 0.061 14728
 14730 3 8.62 70.38 -8.09 0.112 14726
 14731 3 8.72 70.27 -8.02 0.13 14730
 14732 3 8.84 70.28 -7.93 0.159 14731
 14733 3 8.88 70.23 -7.76 0.124 14732
 14734 3 9 70.24 -7.68 0.159 14733
 14735 3 9.07 70.25 -7.57 0.224 14734
 14736 3 9.19 70.27 -7.5 0.34 14735
 14737 3 9.44 70.35 -7.36 0.302 14736
 14738 3 9.56 70.45 -7.26 0.298 14737
 14739 3 9.57 70.14 -6.96 0.141 14738
 14740 3 9.62 70.05 -6.82 0.159 14739
 14741 3 9.72 70.06 -6.64 0.102 14740
 14742 3 9.82 70.01 -6.58 0.134 14741
 14743 3 9.85 69.97 -6.49 0.228 14742
 14744 3 9.89 70.02 -6.39 0.326 14743
 14745 3 10 69.9 -6.34 0.332 14744
 14746 3 10.28 69.86 -6.34 0.333 14745
 14747 3 10.24 69.7 -6.16 0.266 14746
 14748 3 10.35 69.55 -6.14 0.164 14747
 14749 3 10.42 69.47 -5.99 0.104 14748
 14750 3 10.6 69.51 -5.99 0.086 14749
 14751 3 10.68 69.57 -5.89 0.115 14750
 14752 3 10.7 69.6 -5.71 0.113 14751
 14753 3 10.7 69.67 -5.54 0.079 14752
 14754 3 10.81 69.7 -5.5 0.063 14753
 14755 3 10.61 69.9 -6.55 0.156 14746
 14756 3 10.79 69.89 -6.5 0.228 14755
 14757 3 10.95 69.88 -6.39 0.247 14756
 14758 3 11.1 69.91 -6.29 0.216 14757
 14759 3 11.28 69.95 -6.24 0.224 14758
 14760 3 11.42 70.01 -6.26 0.16 14759
 14761 3 9.76 69.67 -6.23 0.233 14745
 14762 3 9.86 69.61 -6.19 0.222 14761
 14763 3 9.89 69.67 -5.95 0.119 14762
 14764 3 9.76 69.56 -5.88 0.081 14763
 14765 3 9.67 70.66 -7.32 0.189 14738
 14766 3 9.72 70.87 -7.44 0.141 14765
 14767 3 9.48 71.05 -7.42 0.147 14766
 14768 3 9.31 71.09 -7.45 0.126 14767
 14769 3 8.63 70.12 -7.44 0.122 14736
 14770 3 8.39 70.11 -7.47 0.082 14769
 14771 3 6.64 70.15 -8.95 0.109 14713
 14772 3 6.66 70.25 -8.87 0.104 14771
 14773 3 6.61 67.34 -9.3 0.122 14690
 14774 3 6.75 67.28 -9.21 0.149 14773
 14775 3 7 67.32 -8.96 0.088 14774
 14776 3 7.04 67.34 -8.84 0.076 14775
 14777 3 7.04 67.39 -8.73 0.054 14776
 14778 3 6.98 67.5 -8.68 0.087 14777
 14779 3 2.98 68.17 -8.99 0.11 14659
 14780 3 2.87 68.11 -9.05 0.068 14779
 14781 3 2.76 68.15 -9.07 0.074 14780
 14782 3 2.63 68.18 -8.97 0.102 14781
 14783 3 2.47 68.24 -8.96 0.166 14782
 14784 3 3.88 68.8 -8.38 0.141 14657
 14785 3 3.91 69.04 -8.44 0.131 14784
 14786 3 3.96 69.2 -8.55 0.146 14785
 14787 3 4.01 69.31 -8.6 0.185 14786
 14788 3 4.03 69.44 -8.69 0.168 14787
 14789 3 4 69.51 -8.86 0.189 14788
 14790 3 3.79 69.49 -9.05 0.119 14789
 14791 3 3.65 69.49 -9.23 0.14 14790
 14792 3 3.56 69.53 -9.38 0.147 14791
 14793 3 3.49 69.67 -9.57 0.129 14792
 14794 3 3.48 69.7 -9.75 0.098 14793
 14795 3 3.47 69.64 -9.89 0.124 14794
 14796 3 3.44 69.51 -9.98 0.148 14795
 14797 3 3.41 69.35 -10.11 0.098 14796
 14798 3 3.38 69.33 -10.21 0.141 14797
 14799 3 3.46 69.18 -10.34 0.148 14798
 14800 3 3.52 69.19 -10.44 0.178 14799
 14801 3 3.22 69.02 -10.53 0.16 14800
 14802 3 3.07 68.88 -10.57 0.081 14801
 14803 3 3 68.78 -10.68 0.118 14802
 14804 3 3.77 69.17 -10.42 0.143 14800
 14805 3 3.91 69.16 -10.53 0.099 14804
 14806 3 3.92 69.1 -10.65 0.091 14805
 14807 3 3.87 69.1 -10.74 0.085 14806
 14808 3 3.82 69.11 -10.87 0.106 14807
 14809 3 3.88 69.08 -11.03 0.122 14808
 14810 3 3.98 69.01 -11.17 0.118 14809
 14811 3 3.98 68.95 -11.3 0.125 14810
 14812 3 3.83 68.92 -11.37 0.064 14811
 14813 3 4.14 69.7 -8.65 0.091 14789
 14814 3 4.3 69.78 -8.59 0.143 14813
 14815 3 4.39 69.86 -8.5 0.187 14814
 14816 3 4.41 70 -8.3 0.177 14815
 14817 3 4.41 70.09 -8.26 0.177 14816
 14818 3 4.29 70.23 -8.06 0.137 14817
 14819 3 4.26 70.5 -8.19 0.196 14818
 14820 3 4.43 70.61 -8.16 0.18 14819
 14821 3 4.53 70.77 -8.22 0.118 14820
 14822 3 4.55 70.89 -8.36 0.07 14821
 14823 3 4.56 70.97 -8.5 0.086 14822
 14824 3 4.61 71.12 -8.59 0.117 14823
 14825 3 4.6 71.23 -8.74 0.109 14824
 14826 3 4.58 71.33 -8.73 0.000125 14825
 14827 3 4.58 70.43 -8.02 0.068 14820
 14828 3 4.71 70.45 -8.11 0.065 14827
 14829 3 3.72 67.74 -7.87 0.102 14656
 14830 3 3.68 67.62 -7.89 0.077 14829
 14831 3 2.48 69.17 -4.36 0.108 14621
 14832 3 2.59 69.23 -4.19 0.203 14831
 14833 3 2.27 69.22 -4.05 0.101 14832
 14834 3 2.19 69.16 -4 0.041 14833
 14835 3 2.76 69.17 -4.04 0.162 14832
 14836 3 2.79 69.2 -3.94 0.199 14835
 14837 3 2.83 69.1 -3.85 0.204 14836
 14838 3 2.84 68.93 -3.77 0.000125 14837
 14839 3 0.73 70.35 -5.11 0.109 14604
 14840 3 0.89 70.53 -5.06 0.064 14839
 14841 3 -2.22 70.55 -6.63 0.101 14549
 14842 3 -2.18 70.67 -6.7 0.115 14841
 14843 3 -2.15 70.92 -6.78 0.13 14842
 14844 3 -2.08 71.07 -6.82 0.135 14843
 14845 3 -2.02 71.17 -6.86 0.131 14844
 14846 3 -1.95 71.33 -6.94 0.131 14845
 14847 3 -1.9 71.43 -7.03 0.147 14846
 14848 3 -1.86 71.62 -7.12 0.167 14847
 14849 3 -1.82 71.78 -7.23 0.209 14848
 14850 3 -1.68 71.81 -7.33 0.235 14849
 14851 3 -1.65 71.86 -7.49 0.258 14850
 14852 3 -1.6 71.96 -7.59 0.341 14851
 14853 3 -1.57 71.99 -7.75 0.518 14852
 14854 3 -1.56 72.15 -7.83 0.576 14853
 14855 3 -1.68 71.94 -7.89 0.25 14854
 14856 3 -1.52 72.02 -7.8 0.153 14855
 14857 3 -1.38 72.45 -7.63 0.522 14854
 14858 3 -1.45 72.69 -7.35 0.497 14857
 14859 3 -1.54 72.8 -7.25 0.475 14858
 14860 3 -1.63 73.06 -7.28 0.373 14859
 14861 3 -1.83 73.35 -7.27 0.084 14860
 14862 3 -1.92 73.39 -7.27 0.000125 14861
 14863 3 -2.32 69.17 -6.2 0.137 14547
 14864 3 -2.26 69.02 -6.16 0.164 14863
 14865 3 -2.21 68.91 -6.18 0.155 14864
 14866 3 -2.31 68.73 -6.15 0.123 14865
 14867 3 -2.38 68.58 -6.01 0.122 14866
 14868 3 -2.4 68.36 -6.03 0.161 14867
 14869 3 -2.44 68.23 -6 0.124 14868
 14870 3 -2.48 68.03 -6 0.115 14869
 14871 3 -2.43 67.88 -5.9 0.138 14870
 14872 3 -2.41 67.77 -5.9 0.171 14871
 14873 3 -2.45 67.61 -5.83 0.177 14872
 14874 3 -2.44 67.5 -5.73 0.236 14873
 14875 3 -2.94 67.34 -5.85 0.087 14874
 14876 3 -3.05 67.3 -5.77 0.136 14875
 14877 3 -3.19 67.24 -5.72 0.113 14876
 14878 3 -3.39 67.16 -5.64 0.115 14877
 14879 3 -3.65 67.14 -5.62 0.15 14878
 14880 3 -3.81 67.16 -5.59 0.18 14879
 14881 3 -4.05 67.06 -5.66 0.075 14880
 14882 3 -4.17 67.01 -5.68 0.055 14881
 14883 3 -4.27 66.95 -5.68 0.113 14882
 14884 3 -4.41 66.88 -5.7 0.126 14883
 14885 3 -4.51 66.98 -5.72 0.079 14884
 14886 3 -4.62 66.87 -5.8 0.076 14885
 14887 3 -4.71 66.78 -5.79 0.092 14886
 14888 3 -4.98 66.78 -5.79 0.091 14887
 14889 3 -5.09 66.7 -5.75 0.12 14888
 14890 3 -5.13 66.5 -5.81 0.139 14889
 14891 3 -5.25 66.37 -5.89 0.161 14890
 14892 3 -5 66.46 -6.03 0.121 14891
 14893 3 -4.88 66.55 -6.1 0.101 14892
 14894 3 -5.5 66.28 -5.95 0.155 14891
 14895 3 -5.62 66.24 -6.02 0.126 14894
 14896 3 -5.76 66.21 -6.01 0.057 14895
 14897 3 -2.6 67.18 -5.53 0.213 14874
 14898 3 -2.56 67.12 -5.33 0.118 14897
 14899 3 -2.72 66.94 -5.29 0.092 14898
 14900 3 -2.69 66.91 -5.16 0.135 14899
 14901 3 -2.74 66.79 -5.06 0.128 14900
 14902 3 -2.74 66.62 -5.06 0.125 14901
 14903 3 -2.72 66.42 -5.07 0.144 14902
 14904 3 -2.73 66.29 -5.11 0.114 14903
 14905 3 -2.69 66.1 -5.15 0.145 14904
 14906 3 -2.52 66.36 -5.2 0.208 14905
 14907 3 -2.38 66.34 -5.09 0.252 14906
 14908 3 -2.34 66.18 -4.95 0.108 14907
 14909 3 -2.33 66.11 -4.88 0.108 14908
 14910 3 -2.31 66.04 -4.81 0.108 14909
 14911 3 -2.17 66.43 -5.29 0.097 14909
 14912 3 -1.97 66.52 -5.28 0.074 14911
 14913 3 -1.86 66.57 -5.24 0.05 14912
 14914 3 -1.75 66.53 -5.28 0.072 14913
 14915 3 -1.62 66.46 -5.31 0.083 14914
 14916 3 -1.5 66.42 -5.3 0.12 14915
 14917 3 -1.42 66.35 -5.33 0.175 14916
 14918 3 -1.32 66.27 -5.36 0.102 14917
 14919 3 -2.27 65.87 -4.67 0.099 14908
 14920 3 -2.26 65.85 -4.54 0.128 14919
 14921 3 -2.38 65.78 -4.38 0.14 14920
 14922 3 -2.44 65.69 -4.19 0.166 14921
 14923 3 -2.45 65.61 -4.1 0.204 14922
 14924 3 -2.17 65.79 -3.97 0.072 14923
 14925 3 -2.05 65.81 -3.83 0.102 14924
 14926 3 -1.92 65.88 -3.73 0.118 14925
 14927 3 -1.81 65.86 -3.63 0.116 14926
 14928 3 -1.75 65.93 -3.54 0.061 14927
 14929 3 -2.4 66.63 -5.37 0.08 14907
 14930 3 -2.49 66.64 -5.43 0.077 14929
 14931 3 -2.67 66.64 -5.46 0.111 14930
 14932 3 -2.76 66.7 -5.53 0.073 14931
 14933 3 -2.63 65.87 -5.24 0.236 14905
 14934 3 -2.58 65.8 -5.29 0.242 14933
 14935 3 -2.25 65.94 -5.5 0.071 14934
 14936 3 -2.23 65.73 -5.46 0.1 14935
 14937 3 -2.35 65.67 -5.37 0.000125 14936
 14938 3 -2.59 65.48 -5.14 0.118 14934
 14939 3 -2.58 65.36 -5.11 0.108 14938
 14940 3 -2.65 65.18 -5.05 0.121 14939
 14941 3 -2.66 65.05 -5.07 0.178 14940
 14942 3 -2.86 64.96 -5.11 0.118 14941
 14943 3 -2.93 64.78 -5.06 0.149 14942
 14944 3 -3 64.66 -5 0.098 14943
 14945 3 -3.1 64.58 -5.02 0.121 14944
 14946 3 -3.17 64.43 -5.13 0.113 14945
 14947 3 -3.2 64.27 -5.17 0.127 14946
 14948 3 -3.27 64.13 -5.13 0.068 14947
 14949 3 -2.49 64.83 -5.03 0.205 14941
 14950 3 -2.44 64.6 -5.06 0.246 14949
 14951 3 -2.38 64.39 -5.1 0.226 14950
 14952 3 -2.41 64.26 -5.05 0.233 14951
 14953 3 -2.76 64.31 -4.84 0.181 14952
 14954 3 -3.03 64.41 -4.84 0.089 14953
 14955 3 -3.12 64.37 -4.82 0.000125 14954
 14956 3 -2.28 63.98 -5.18 0.166 14952
 14957 3 -2.27 63.87 -5.08 0.156 14956
 14958 3 -2.4 63.71 -5.08 0.173 14957
 14959 3 -2.48 63.5 -5.15 0.117 14958
 14960 3 -2.48 63.35 -5.12 0.173 14959
 14961 3 -2.42 63.19 -5.12 0.292 14960
 14962 3 -2.34 63.07 -5.14 0.388 14961
 14963 3 -2.29 62.97 -5 0.426 14962
 14964 3 -2.25 62.94 -4.84 0.403 14963
 14965 3 -2.19 62.89 -4.71 0.398 14964
 14966 3 -2.2 62.78 -4.64 0.404 14965
 14967 3 -2.37 62.48 -4.54 0.336 14966
 14968 3 -2.3 62.43 -4.48 0.427 14967
 14969 3 -2.23 62.16 -4.48 0.361 14968
 14970 3 -2.21 62.21 -4.36 0.286 14969
 14971 3 -2.08 62.17 -4.26 0.181 14970
 14972 3 -2.48 61.81 -4.73 0.14 14969
 14973 3 -2.44 61.65 -4.71 0.157 14972
 14974 3 -2.5 61.47 -4.65 0.126 14973
 14975 3 -2.57 61.26 -4.66 0.15 14974
 14976 3 -2.63 61.06 -4.7 0.11 14975
 14977 3 -2.67 60.86 -4.7 0.127 14976
 14978 3 -2.71 60.68 -4.72 0.145 14977
 14979 3 -2.72 60.5 -4.71 0.156 14978
 14980 3 -2.79 60.32 -4.68 0.143 14979
 14981 3 -2.81 60.12 -4.65 0.144 14980
 14982 3 -2.77 59.99 -4.62 0.115 14981
 14983 3 -2.67 59.85 -4.55 0.124 14982
 14984 3 -2.6 59.79 -4.48 0.161 14983
 14985 3 -2.65 59.6 -4.39 0.143 14984
 14986 3 -2.71 59.37 -4.33 0.124 14985
 14987 3 -2.67 59.25 -4.35 0.189 14986
 14988 3 -2.97 59.19 -4.43 0.124 14987
 14989 3 -3.08 59.15 -4.45 0.12 14988
 14990 3 -3.24 59.19 -4.44 0.128 14989
 14991 3 -3.4 59.22 -4.39 0.09 14990
 14992 3 -3.52 59.33 -4.32 0.116 14991
 14993 3 -3.7 59.46 -4.18 0.199 14992
 14994 3 -3.95 59.5 -4.11 0.222 14993
 14995 3 -4.17 59.57 -4.06 0.158 14994
 14996 3 -4.35 59.58 -3.97 0.192 14995
 14997 3 -4.66 59.65 -3.9 0.193 14996
 14998 3 -4.93 59.69 -3.82 0.152 14997
 14999 3 -5.03 59.7 -3.73 0.162 14998
 15000 3 -5.12 59.71 -3.67 0.2 14999
 15001 3 -5.41 59.69 -3.62 0.148 15000
 15002 3 -5.54 59.71 -3.51 0.169 15001
 15003 3 -5.68 59.73 -3.44 0.186 15002
 15004 3 -5.88 59.79 -3.38 0.191 15003
 15005 3 -6.09 59.83 -3.35 0.153 15004
 15006 3 -6.28 59.89 -3.33 0.148 15005
 15007 3 -6.46 59.95 -3.3 0.161 15006
 15008 3 -6.65 59.97 -3.34 0.181 15007
 15009 3 -6.79 59.94 -3.24 0.184 15008
 15010 3 -6.85 59.96 -3.1 0.192 15009
 15011 3 -7.05 59.98 -3.01 0.166 15010
 15012 3 -7.28 60.04 -3.03 0.138 15011
 15013 3 -7.48 60.08 -3 0.153 15012
 15014 3 -7.67 60.12 -3.03 0.168 15013
 15015 3 -7.82 60.23 -2.94 0.118 15014
 15016 3 -7.96 60.26 -2.91 0.11 15015
 15017 3 -2.47 59.21 -4.4 0.185 14987
 15018 3 -2.36 59.19 -4.28 0.146 15017
 15019 3 -2.25 59.13 -4.32 0.133 15018
 15020 3 -2.09 59.08 -4.42 0.128 15019
 15021 3 -1.96 59.02 -4.51 0.15 15020
 15022 3 -1.82 58.85 -4.56 0.201 15021
 15023 3 -1.68 58.69 -4.54 0.18 15022
 15024 3 -1.58 58.56 -4.51 0.171 15023
 15025 3 -1.46 58.4 -4.58 0.155 15024
 15026 3 -1.18 58.34 -4.63 0.181 15025
 15027 3 -0.95 58.36 -4.7 0.2 15026
 15028 3 -0.73 58.35 -4.74 0.25 15027
 15029 3 -0.5 58.32 -4.83 0.275 15028
 15030 3 -0.35 58.3 -4.83 0.254 15029
 15031 3 -0.18 58.29 -4.98 0.205 15030
 15032 3 -0.06 58.29 -5.04 0.169 15031
 15033 3 0.07 58.27 -5.02 0.168 15032
 15034 3 0.14 58.12 -5.03 0.172 15033
 15035 3 0.23 58.06 -5.03 0.161 15034
 15036 3 0.37 58.04 -5 0.235 15035
 15037 3 0.49 57.93 -4.93 0.414 15036
 15038 3 0.59 57.92 -4.89 0.449 15037
 15039 3 0.64 57.91 -4.87 0.217 15038
 15040 3 0.7 57.9 -4.86 0.217 15039
 15041 3 1.25 58.24 -4.85 0.137 15040
 15042 3 1.41 58.25 -4.71 0.137 15041
 15043 3 1.57 58.2 -4.62 0.162 15042
 15044 3 1.63 58.16 -4.51 0.159 15043
 15045 3 1.81 58.12 -4.53 0.096 15044
 15046 3 1.91 58.05 -4.44 0.121 15045
 15047 3 2.02 57.99 -4.35 0.123 15046
 15048 3 2.21 57.92 -4.29 0.127 15047
 15049 3 2.35 57.89 -4.2 0.127 15048
 15050 3 2.51 57.86 -4.16 0.145 15049
 15051 3 2.64 57.91 -4.18 0.168 15050
 15052 3 2.84 57.95 -4.14 0.175 15051
 15053 3 3.11 58.21 -4.04 0.143 15052
 15054 3 3.22 58.18 -3.99 0.208 15053
 15055 3 3.33 58.36 -4 0.227 15054
 15056 3 3.38 58.54 -4.02 0.297 15055
 15057 3 3.82 58.36 -3.67 0.101 15056
 15058 3 3.87 58.4 -3.54 0.137 15057
 15059 3 4.03 58.34 -3.43 0.143 15058
 15060 3 4.16 58.29 -3.31 0.115 15059
 15061 3 4.37 58.26 -3.21 0.057 15060
 15062 3 4.37 58.32 -3.12 0.087 15061
 15063 3 4.27 58.31 -3.04 0.107 15062
 15064 3 4.06 58.41 -3 0.082 15063
 15065 3 4.2 58.14 -2.97 0.058 15063
 15066 3 4.11 58.13 -2.88 0.128 15065
 15067 3 4.04 58.14 -2.78 0.168 15066
 15068 3 3.93 58.24 -2.68 0.184 15067
 15069 3 3.9 58.28 -2.54 0.204 15068
 15070 3 3.89 58.32 -2.34 0.187 15069
 15071 3 3.85 58.29 -2.2 0.204 15070
 15072 3 3.81 58.25 -2.11 0.226 15071
 15073 3 3.66 58.6 -2.13 0.069 15072
 15074 3 3.61 58.63 -1.99 0.081 15073
 15075 3 3.7 58.68 -1.92 0.08 15074
 15076 3 3.22 58.79 -4.37 0.379 15056
 15077 3 3.27 58.85 -4.44 0.466 15076
 15078 3 3.4 58.86 -4.54 0.564 15077
 15079 3 3.5 58.92 -4.58 0.658 15078
 15080 3 3.56 59.03 -4.64 0.691 15079
 15081 3 3.65 58.99 -4.65 0.75 15080
 15082 3 3.93 58.89 -4.77 0.579 15081
 15083 3 4.59 58.59 -4.55 0.155 15082
 15084 3 4.7 58.58 -4.61 0.187 15083
 15085 3 5.02 58.68 -4.62 0.126 15084
 15086 3 5.21 58.74 -4.7 0.128 15085
 15087 3 5.41 58.73 -4.77 0.149 15086
 15088 3 5.56 58.7 -4.79 0.139 15087
 15089 3 5.74 58.78 -4.83 0.104 15088
 15090 3 5.84 58.68 -4.81 0.112 15089
 15091 3 5.98 58.51 -4.83 0.093 15090
 15092 3 6.1 58.38 -4.87 0.057 15091
 15093 3 6.24 58.4 -4.77 0.135 15092
 15094 3 6.33 58.36 -4.75 0.12 15093
 15095 3 6.5 58.43 -4.66 0.165 15094
 15096 3 6.61 58.34 -4.52 0.229 15095
 15097 3 6.74 58.28 -4.5 0.291 15096
 15098 3 7.09 58.34 -4.56 0.255 15097
 15099 3 7.3 58.37 -4.57 0.218 15098
 15100 3 7.41 58.3 -4.57 0.167 15099
 15101 3 3.19 57.91 -4.01 0.03 15054
 15102 3 0.71 57.76 -4.79 0.086 15039
 15103 3 -0.01 57.89 -4.67 0.053 15038
 15104 3 -0.15 58 -4.58 0.052 15103
 15105 3 -2.95 62.72 -4.75 0.081 14968
 15106 3 -3.04 62.76 -4.8 0.054 15105
 15107 3 -1.83 63.32 -4.56 0.117 14966
 15108 3 -1.73 63.43 -4.51 0.144 15107
 15109 3 -1.64 63.53 -4.48 0.164 15108
 15110 3 -1.67 63.66 -4.43 0.169 15109
 15111 3 -1.77 63.84 -4.39 0.152 15110
 15112 3 -1.78 63.9 -4.29 0.167 15111
 15113 3 -1.93 63.88 -4.25 0.219 15112
 15114 3 -2.09 63.91 -4.2 0.186 15113
 15115 3 -2.3 64.03 -4.18 0.155 15114
 15116 3 -2.45 64.23 -4.15 0.108 15115
 15117 3 -2.6 64.16 -4.13 0.106 15116
 15118 3 -2.75 64.1 -4.1 0.089 15117
 15119 3 -1.65 63.65 -4.15 0.08 15113
 15120 3 -1.61 63.56 -4.02 0.043 15119
 15121 3 -4.23 70.44 -6.89 0.143 14537
 15122 3 -4.45 70.43 -6.81 0.055 15121
 15123 3 -4.34 70.49 -6.69 0.063 15122
 15124 3 -4.23 70.52 -6.74 0.029 15123
 15125 3 -4.45 70.22 -5.75 0.155 14536
 15126 3 -4.46 70.39 -5.78 0.000125 15125
 15127 3 -5.11 70.04 -5.7 0.078 14534
 15128 3 -5.29 69.99 -5.66 0.066 15127
 15129 3 -7.34 70.69 -7.78 0.197 14514
 15130 3 -7.24 70.71 -7.92 0.165 15129
 15131 3 -8.99 71.22 -8.11 0.145 14498
 15132 3 -8.8 71.42 -8.08 0.161 15131
 15133 3 -8.67 71.63 -8.11 0.173 15132
 15134 3 -8.6 71.81 -8.11 0.171 15133
 15135 3 -8.57 72 -8.11 0.203 15134
 15136 3 -8.5 72.19 -8.07 0.203 15135
 15137 3 -8.44 72.34 -7.97 0.243 15136
 15138 3 -8.37 72.45 -7.92 0.363 15137
 15139 3 -8.28 72.52 -7.95 0.48 15138
 15140 3 -8.23 72.59 -7.87 0.574 15139
 15141 3 -8.27 72.34 -7.15 0.108 15140
 15142 3 -8.32 72.27 -7.06 0.135 15141
 15143 3 -8.45 72.13 -6.84 0.118 15142
 15144 3 -8.48 72.07 -6.74 0.069 15143
 15145 3 -8.56 72.02 -6.51 0.095 15144
 15146 3 -8.65 72 -6.42 0.132 15145
 15147 3 -8.69 71.95 -6.28 0.081 15146
 15148 3 -8.66 71.95 -6.11 0.083 15147
 15149 3 -8.7 71.79 -6.01 0.093 15148
 15150 3 -8.78 71.65 -6 0.086 15149
 15151 3 -8.18 72.79 -7.92 0.554 15140
 15152 3 -8.01 72.8 -7.89 0.589 15151
 15153 3 -7.94 72.88 -7.94 0.6 15152
 15154 3 -7.76 72.9 -8.05 0.554 15153
 15155 3 -7.89 73.08 -7.96 0.275 15154
 15156 3 -7.92 73.13 -7.95 0.275 15155
 15157 3 -7.96 73.18 -7.93 0.275 15156
 15158 3 -7.04 72.42 -7.73 0.111 15157
 15159 3 -6.99 72.34 -7.81 0.000125 15158
 15160 3 -7.92 73.18 -7.93 0.106 15156
 15161 3 -7.83 73.39 -8.12 0.045 15160
 15162 3 -8.24 73.66 -7.85 0.262 15155
 15163 3 -8.3 73.87 -7.81 0.346 15162
 15164 3 -8.34 74.02 -7.84 0.38 15163
 15165 3 -8.37 74.2 -7.82 0.409 15164
 15166 3 -8.37 74.44 -7.75 0.405 15165
 15167 3 -8.42 74.59 -7.76 0.366 15166
 15168 3 -8.37 74.76 -7.72 0.297 15167
 15169 3 -8.28 75 -7.68 0.236 15168
 15170 3 -8.32 75.2 -7.64 0.18 15169
 15171 3 -8.47 75.39 -7.63 0.166 15170
 15172 3 -8.54 75.56 -7.64 0.18 15171
 15173 3 -8.75 75.67 -7.62 0.28 15172
 15174 3 -8.84 75.79 -7.61 0.303 15173
 15175 3 -8.98 75.84 -7.73 0.178 15174
 15176 3 -9.15 76.05 -7.6 0.132 15175
 15177 3 -9.27 76.14 -7.49 0.132 15176
 15178 3 -9.33 76.14 -7.38 0.165 15177
 15179 3 -9.44 76.21 -7.24 0.192 15178
 15180 3 -9.57 76.24 -7.17 0.199 15179
 15181 3 -9.76 76.34 -7.15 0.252 15180
 15182 3 -9.85 76.41 -7.09 0.307 15181
 15183 3 -9.98 76.42 -7.05 0.383 15182
 15184 3 -10.05 76.52 -7.02 0.437 15183
 15185 3 -10.05 76.92 -7.01 0.354 15184
 15186 3 -10.26 77.02 -6.96 0.322 15185
 15187 3 -10.36 77.13 -6.92 0.269 15186
 15188 3 -10.51 77.26 -6.93 0.325 15187
 15189 3 -10.65 77.26 -6.86 0.358 15188
 15190 3 -10.56 77.5 -6.95 0.185 15189
 15191 3 -10.52 77.62 -7 0.185 15190
 15192 3 -10.74 76.83 -6.45 0.12 15191
 15193 3 -10.81 76.78 -6.31 0.126 15192
 15194 3 -10.96 76.73 -6.2 0.129 15193
 15195 3 -11.04 76.73 -6.06 0.137 15194
 15196 3 -11.13 76.78 -5.94 0.127 15195
 15197 3 -11.18 76.81 -5.83 0.151 15196
 15198 3 -11.28 76.79 -5.67 0.193 15197
 15199 3 -11.33 76.79 -5.56 0.189 15198
 15200 3 -11.41 76.74 -5.47 0.182 15199
 15201 3 -11.54 76.71 -5.38 0.151 15200
 15202 3 -11.69 76.6 -5.25 0.076 15201
 15203 3 -11.72 76.58 -5.12 0.144 15202
 15204 3 -11.79 76.6 -5 0.182 15203
 15205 3 -11.86 76.56 -4.85 0.17 15204
 15206 3 -11.93 76.52 -4.73 0.201 15205
 15207 3 -12.02 76.47 -4.64 0.189 15206
 15208 3 -12.13 76.45 -4.55 0.247 15207
 15209 3 -12.22 76.46 -4.5 0.259 15208
 15210 3 -12.23 76.48 -4.29 0.198 15209
 15211 3 -12.28 76.37 -4.15 0.162 15210
 15212 3 -12.27 76.21 -3.98 0.159 15211
 15213 3 -12.29 76.1 -3.91 0.136 15212
 15214 3 -12.36 76 -3.73 0.113 15213
 15215 3 -12.48 75.91 -3.67 0.104 15214
 15216 3 -12.6 75.89 -3.59 0.119 15215
 15217 3 -12.7 75.87 -3.5 0.101 15216
 15218 3 -12.71 75.88 -3.32 0.101 15217
 15219 3 -12.65 75.84 -3.15 0.107 15218
 15220 3 -12.67 75.91 -2.98 0.109 15219
 15221 3 -12.78 75.99 -2.89 0.104 15220
 15222 3 -12.88 76.01 -2.82 0.072 15221
 15223 3 -12.89 76 -2.66 0.088 15222
 15224 3 -12.87 76.04 -2.57 0.117 15223
 15225 3 -12.73 76.04 -2.44 0.079 15224
 15226 3 -12.66 75.95 -2.39 0.122 15225
 15227 3 -12.59 75.76 -2.42 0.092 15226
 15228 3 -12.42 75.72 -2.4 0.062 15227
 15229 3 -12.32 75.68 -2.38 0.077 15228
 15230 3 -12.14 75.77 -2.47 0.086 15229
 15231 3 -12.1 75.72 -2.62 0.078 15230
 15232 3 -11.98 75.8 -2.67 0.084 15231
 15233 3 -11.89 75.9 -2.71 0.084 15232
 15234 3 -11.71 75.87 -2.78 0.111 15233
 15235 3 -11.62 75.84 -2.86 0.106 15234
 15236 3 -10.5 77.92 -7.05 0.179 15190
 15237 3 -10.57 78.04 -7.05 0.185 15236
 15238 3 -10.66 78.22 -6.98 0.165 15237
 15239 3 -10.72 78.41 -6.83 0.137 15238
 15240 3 -10.72 78.57 -6.77 0.158 15239
 15241 3 -10.76 78.74 -6.77 0.14 15240
 15242 3 -10.74 78.94 -6.67 0.109 15241
 15243 3 -10.8 79.04 -6.61 0.126 15242
 15244 3 -10.82 79.2 -6.58 0.143 15243
 15245 3 -10.83 79.35 -6.51 0.186 15244
 15246 3 -10.92 79.6 -6.48 0.16 15245
 15247 3 -10.91 79.78 -6.5 0.189 15246
 15248 3 -10.99 79.94 -6.35 0.174 15247
 15249 3 -11.06 80.13 -6.27 0.143 15248
 15250 3 -11.11 80.21 -6.18 0.172 15249
 15251 3 -11.16 80.31 -6.13 0.216 15250
 15252 3 -11.27 80.03 -5.81 0.145 15251
 15253 3 -11.29 79.79 -5.84 0.109 15252
 15254 3 -11.42 79.72 -5.91 0.082 15253
 15255 3 -11.57 79.79 -5.79 0.07 15254
 15256 3 -11.63 79.89 -5.7 0.123 15255
 15257 3 -11.75 80 -5.63 0.102 15256
 15258 3 -11.78 80.08 -5.54 0.081 15257
 15259 3 -11.75 80.2 -5.45 0.078 15258
 15260 3 -11.82 80.24 -5.38 0.097 15259
 15261 3 -11.06 80.62 -6.45 0.248 15251
 15262 3 -11 80.71 -6.59 0.269 15261
 15263 3 -10.93 80.73 -6.67 0.319 15262
 15264 3 -11 81.25 -6.55 0.168 15263
 15265 3 -11.14 81.49 -6.58 0.103 15264
 15266 3 -11.19 81.66 -6.64 0.098 15265
 15267 3 -11.28 81.79 -6.64 0.111 15266
 15268 3 -11.36 81.86 -6.65 0.122 15267
 15269 3 -11.49 82 -6.65 0.156 15268
 15270 3 -11.58 82.14 -6.59 0.166 15269
 15271 3 -11.64 82.31 -6.56 0.115 15270
 15272 3 -11.74 82.44 -6.54 0.129 15271
 15273 3 -11.85 82.57 -6.56 0.168 15272
 15274 3 -11.96 82.66 -6.5 0.169 15273
 15275 3 -12.07 82.74 -6.51 0.19 15274
 15276 3 -12.14 82.82 -6.53 0.238 15275
 15277 3 -12 82.96 -6.86 0.13 15276
 15278 3 -12.02 83.02 -7.08 0.123 15277
 15279 3 -12 83.11 -7.24 0.122 15278
 15280 3 -11.96 83.25 -7.39 0.151 15279
 15281 3 -11.89 83.35 -7.54 0.147 15280
 15282 3 -11.76 83.42 -7.62 0.148 15281
 15283 3 -11.64 83.45 -7.75 0.143 15282
 15284 3 -11.62 83.47 -7.96 0.145 15283
 15285 3 -11.53 83.44 -8.14 0.127 15284
 15286 3 -11.46 83.37 -8.35 0.135 15285
 15287 3 -11.33 83.38 -8.53 0.147 15286
 15288 3 -11.2 83.48 -8.69 0.133 15287
 15289 3 -11.12 83.56 -8.85 0.115 15288
 15290 3 -11 83.59 -8.95 0.098 15289
 15291 3 -10.85 83.71 -9.05 0.109 15290
 15292 3 -10.82 83.81 -9.18 0.152 15291
 15293 3 -10.87 83.92 -9.31 0.188 15292
 15294 3 -10.83 83.95 -9.41 0.27 15293
 15295 3 -10.75 83.5 -9.54 0.072 15294
 15296 3 -10.57 83.53 -9.6 0.09 15295
 15297 3 -10.37 83.52 -9.57 0.065 15296
 15298 3 -10.31 83.49 -9.68 0.068 15297
 15299 3 -10.2 83.54 -9.73 0.06 15298
 15300 3 -10.77 84.17 -9.47 0.259 15294
 15301 3 -10.7 84.28 -9.49 0.278 15300
 15302 3 -10.89 84.36 -9.7 0.173 15301
 15303 3 -11.03 84.53 -9.79 0.148 15302
 15304 3 -11.06 84.69 -9.87 0.142 15303
 15305 3 -11.06 84.86 -9.93 0.124 15304
 15306 3 -10.99 85.01 -9.95 0.125 15305
 15307 3 -10.89 85.18 -10.04 0.092 15306
 15308 3 -10.83 85.28 -10.11 0.157 15307
 15309 3 -10.58 85.17 -10.23 0.102 15308
 15310 3 -10.44 85.28 -10.26 0.09 15309
 15311 3 -10.35 85.4 -10.26 0.095 15310
 15312 3 -10.26 85.46 -10.22 0.000125 15311
 15313 3 -10.89 85.46 -10.13 0.118 15308
 15314 3 -10.91 85.61 -10.19 0.112 15313
 15315 3 -10.89 85.72 -10.11 0.182 15314
 15316 3 -10.6 85.62 -10.49 0.094 15315
 15317 3 -10.56 85.63 -10.63 0.124 15316
 15318 3 -10.39 85.61 -10.69 0.135 15317
 15319 3 -10.25 85.62 -10.76 0.182 15318
 15320 3 -10.18 85.66 -10.88 0.192 15319
 15321 3 -10.22 85.81 -11.13 0.127 15320
 15322 3 -10.16 85.83 -11.31 0.067 15321
 15323 3 -10.09 85.85 -11.41 0.101 15322
 15324 3 -9.91 85.99 -11.42 0.105 15323
 15325 3 -9.84 86.08 -11.52 0.087 15324
 15326 3 -9.82 86.17 -11.58 0.076 15325
 15327 3 -10.39 84.38 -9.2 0.17 15301
 15328 3 -10.29 84.55 -9.2 0.145 15327
 15329 3 -10.2 84.68 -9.25 0.141 15328
 15330 3 -10.11 84.75 -9.29 0.163 15329
 15331 3 -10.02 84.97 -9.19 0.099 15330
 15332 3 -9.92 85.12 -9.26 0.087 15331
 15333 3 -10 85.26 -9.25 0.09 15332
 15334 3 -10.08 85.44 -9.24 0.087 15333
 15335 3 -10.12 85.56 -9.33 0.078 15334
 15336 3 -10.1 85.71 -9.34 0.083 15335
 15337 3 -10.1 85.83 -9.34 0.115 15336
 15338 3 -10.19 85.88 -9.44 0.078 15337
 15339 3 -10.26 85.92 -9.51 0.072 15338
 15340 3 -10.12 84.37 -9.03 0.119 15328
 15341 3 -10 84.44 -9.02 0.147 15340
 15342 3 -9.82 84.52 -9.11 0.105 15341
 15343 3 -12.42 82.86 -6.37 0.16 15276
 15344 3 -12.47 82.99 -6.32 0.199 15343
 15345 3 -12.61 83.04 -6.23 0.187 15344
 15346 3 -12.68 83.11 -6.12 0.168 15345
 15347 3 -12.78 83.17 -6 0.175 15346
 15348 3 -12.85 83.27 -5.92 0.219 15347
 15349 3 -12.97 83.32 -5.84 0.26 15348
 15350 3 -13.05 83.36 -5.65 0.207 15349
 15351 3 -13.19 83.46 -5.38 0.15 15350
 15352 3 -13.35 83.57 -5.28 0.174 15351
 15353 3 -13.46 83.67 -5.19 0.141 15352
 15354 3 -13.54 83.72 -4.98 0.102 15353
 15355 3 -13.51 83.8 -4.81 0.158 15354
 15356 3 -13.59 83.89 -4.73 0.236 15355
 15357 3 -13.64 83.93 -4.59 0.326 15356
 15358 3 -13.68 83.96 -4.43 0.398 15357
 15359 3 -13.76 83.99 -4.31 0.419 15358
 15360 3 -13.43 83.98 -4 0.245 15359
 15361 3 -13.64 83.94 -3.69 0.116 15360
 15362 3 -13.64 83.98 -3.49 0.136 15361
 15363 3 -13.63 84.02 -3.33 0.191 15362
 15364 3 -13.58 83.98 -3.19 0.272 15363
 15365 3 -13.59 83.9 -3.07 0.354 15364
 15366 3 -13.76 83.96 -2.97 0.321 15365
 15367 3 -13.84 83.9 -2.92 0.3 15366
 15368 3 -14.22 83.76 -3.05 0.114 15367
 15369 3 -14.3 83.66 -3.14 0.105 15368
 15370 3 -13.52 83.85 -2.63 0.129 15367
 15371 3 -13.5 83.88 -2.48 0.125 15370
 15372 3 -13.33 83.96 -2.34 0.073 15371
 15373 3 -13.21 83.91 -2.28 0.097 15372
 15374 3 -13.13 83.95 -2.2 0.099 15373
 15375 3 -13.05 83.98 -2.06 0.108 15374
 15376 3 -12.96 84.08 -1.97 0.095 15375
 15377 3 -12.82 84.1 -1.91 0.098 15376
 15378 3 -12.69 84.1 -1.85 0.086 15377
 15379 3 -12.62 84.02 -1.78 0.151 15378
 15380 3 -12.61 83.94 -1.68 0.195 15379
 15381 3 -12.81 84.05 -1.44 0.102 15380
 15382 3 -12.91 84.04 -1.36 0.133 15381
 15383 3 -13 84.1 -1.26 0.086 15382
 15384 3 -13.01 84.16 -1.09 0.098 15383
 15385 3 -13.06 84.24 -1 0.09 15384
 15386 3 -13.03 84.32 -0.87 0.096 15385
 15387 3 -12.91 84.38 -0.77 0.111 15386
 15388 3 -12.79 84.42 -0.7 0.127 15387
 15389 3 -12.67 84.53 -0.63 0.138 15388
 15390 3 -12.61 84.75 -0.51 0.096 15389
 15391 3 -12.48 84.8 -0.44 0.114 15390
 15392 3 -12.34 84.93 -0.43 0.106 15391
 15393 3 -12.36 85.03 -0.26 0.098 15392
 15394 3 -12.34 85.2 -0.27 0.114 15393
 15395 3 -12.31 85.31 -0.19 0.11 15394
 15396 3 -12.33 85.5 -0.05 0.121 15395
 15397 3 -12.3 85.54 0.02 0.119 15396
 15398 3 -12.28 85.58 0.13 0.098 15397
 15399 3 -12.22 85.72 0.25 0.113 15398
 15400 3 -12.11 85.78 0.35 0.136 15399
 15401 3 -11.96 85.88 0.5 0.097 15400
 15402 3 -11.88 85.96 0.62 0.145 15401
 15403 3 -11.81 85.92 0.74 0.138 15402
 15404 3 -11.78 86 0.91 0.091 15403
 15405 3 -11.75 86.11 0.98 0.131 15404
 15406 3 -11.66 86.02 1.17 0.09 15405
 15407 3 -11.63 85.97 1.3 0.107 15406
 15408 3 -11.6 85.99 1.39 0.093 15407
 15409 3 -11.6 86.11 1.44 0.093 15408
 15410 3 -11.6 86.12 1.57 0.091 15409
 15411 3 -11.63 86.18 1.72 0.111 15410
 15412 3 -11.63 86.23 1.82 0.097 15411
 15413 3 -11.55 86.3 1.95 0.062 15412
 15414 3 -11.48 86.23 2.06 0.1 15413
 15415 3 -11.32 86.16 2.22 0.123 15414
 15416 3 -11.29 86.2 2.41 0.1 15415
 15417 3 -11.29 86.27 2.52 0.091 15416
 15418 3 -11.3 86.3 2.66 0.093 15417
 15419 3 -11.32 86.38 2.75 0.105 15418
 15420 3 -11.43 86.45 2.9 0.000125 15419
 15421 3 -12.94 83.87 -1.4 0.119 15382
 15422 3 -12.93 83.79 -1.46 0.000125 15421
 15423 3 -14.39 84.22 -4.57 0.131 15359
 15424 3 -14.44 84.3 -4.53 0.187 15423
 15425 3 -14.52 84.42 -4.53 0.171 15424
 15426 3 -14.64 84.49 -4.58 0.15 15425
 15427 3 -14.75 84.58 -4.6 0.157 15426
 15428 3 -14.89 84.68 -4.68 0.144 15427
 15429 3 -15 84.78 -4.7 0.15 15428
 15430 3 -15.11 84.94 -4.79 0.169 15429
 15431 3 -15.18 85.03 -4.82 0.159 15430
 15432 3 -15.4 85.17 -4.77 0.162 15431
 15433 3 -15.58 85.28 -4.74 0.16 15432
 15434 3 -15.75 85.38 -4.79 0.144 15433
 15435 3 -15.84 85.48 -4.63 0.143 15434
 15436 3 -16 85.52 -4.59 0.185 15435
 15437 3 -16.15 85.65 -4.51 0.175 15436
 15438 3 -16.26 85.77 -4.42 0.183 15437
 15439 3 -16.42 85.77 -4.46 0.173 15438
 15440 3 -16.56 85.86 -4.4 0.16 15439
 15441 3 -16.71 85.88 -4.39 0.191 15440
 15442 3 -16.85 85.98 -4.33 0.233 15441
 15443 3 -16.95 86.17 -4.51 0.138 15442
 15444 3 -17.09 86.24 -4.61 0.172 15443
 15445 3 -17.18 86.38 -4.82 0.255 15444
 15446 3 -17.21 86.53 -4.94 0.389 15445
 15447 3 -17.44 86.67 -5.04 0.471 15446
 15448 3 -17.64 86.69 -5.07 0.51 15447
 15449 3 -17.68 86.81 -5.1 0.524 15448
 15450 3 -17.87 86.92 -5.16 0.522 15449
 15451 3 -18.07 86.92 -5.08 0.452 15450
 15452 3 -18.5 86.56 -4.74 0.097 15451
 15453 3 -18.63 86.52 -4.51 0.126 15452
 15454 3 -18.66 86.53 -4.37 0.065 15453
 15455 3 -18.64 86.57 -4.15 0.115 15454
 15456 3 -17.93 87.25 -5.22 0.436 15451
 15457 3 -17.95 87.4 -5.13 0.43 15456
 15458 3 -18.15 87.48 -4.65 0.097 15457
 15459 3 -18.18 87.61 -4.63 0.121 15458
 15460 3 -18.36 87.75 -4.42 0.14 15459
 15461 3 -18.44 87.78 -4.31 0.16 15460
 15462 3 -18.59 87.84 -4.25 0.189 15461
 15463 3 -18.83 87.77 -4.4 0.068 15462
 15464 3 -18.9 87.8 -4.51 0.041 15463
 15465 3 -18.74 87.85 -4.14 0.148 15462
 15466 3 -18.78 87.92 -3.99 0.149 15465
 15467 3 -18.75 87.91 -3.88 0.096 15466
 15468 3 -17.47 87.84 -5.62 0.174 15457
 15469 3 -17.44 87.97 -5.64 0.136 15468
 15470 3 -17.45 88.04 -5.73 0.14 15469
 15471 3 -17.57 88.17 -5.76 0.134 15470
 15472 3 -17.67 88.29 -5.76 0.121 15471
 15473 3 -17.65 88.43 -5.77 0.085 15472
 15474 3 -16.99 85.72 -4.02 0.105 15442
 15475 3 -17.14 85.74 -3.99 0.141 15474
 15476 3 -17.31 85.74 -4.03 0.117 15475
 15477 3 -17.46 85.72 -4.14 0.079 15476
 15478 3 -17.62 85.73 -4.21 0.042 15477
 15479 3 -17.71 85.66 -4.22 0.098 15478
 15480 3 -17.81 85.6 -4.26 0.05 15479
 15481 3 -10.71 80.32 -6.84 0.131 15263
 15482 3 -10.52 80.29 -6.92 0.102 15481
 15483 3 -10.37 80.31 -6.85 0.06 15482
 15484 3 -10.26 80.27 -6.74 0.108 15483
 15485 3 -10.15 80.16 -6.75 0.076 15484
 15486 3 -10.09 80.07 -6.77 0.098 15485
 15487 3 -10.02 79.97 -6.73 0.071 15486
 15488 3 -9.91 79.92 -6.7 0.08 15487
 15489 3 -9.81 79.89 -6.67 0.048 15488
 15490 3 -9.78 79.74 -6.75 0.096 15489
 15491 3 -10.78 79.78 -6.82 0.086 15247
 15492 3 -10.67 79.8 -6.98 0.125 15491
 15493 3 -10.58 79.82 -7.11 0.082 15492
 15494 3 -10.47 79.78 -7.22 0.072 15493
 15495 3 -10.36 79.75 -7.3 0.09 15494
 15496 3 -10.26 79.72 -7.38 0.084 15495
 15497 3 -10.12 79.65 -7.48 0.078 15496
 15498 3 -9.96 79.69 -7.59 0.061 15497
 15499 3 -9.82 79.7 -7.63 0.08 15498
 15500 3 -9.71 79.72 -7.7 0.104 15499
 15501 3 -10.49 79.27 -6.69 0.124 15245
 15502 3 -10.35 79.18 -6.82 0.124 15501
 15503 3 -10.25 79.14 -6.86 0.000125 15502
 15504 3 -10.95 77.09 -6.8 0.107 15189
 15505 3 -10.19 75.74 -7.1 0.169 15184
 15506 3 -10.21 75.59 -7.03 0.335 15505
 15507 3 -10.42 75.31 -6.98 0.121 15506
 15508 3 -10.43 75.17 -7.01 0.136 15507
 15509 3 -10.38 74.95 -7.03 0.073 15508
 15510 3 -10.32 74.79 -7.02 0.102 15509
 15511 3 -10.25 74.67 -7.03 0.115 15510
 15512 3 -10.15 75.59 -6.6 0.179 15506
 15513 3 -10.17 75.61 -6.43 0.127 15512
 15514 3 -10.2 75.7 -6.32 0.089 15513
 15515 3 -8.85 76.04 -7.19 0.15 15174
 15516 3 -8.77 76.12 -7.09 0.154 15515
 15517 3 -8.75 76.22 -6.89 0.147 15516
 15518 3 -8.67 76.32 -6.72 0.147 15517
 15519 3 -8.62 76.42 -6.55 0.14 15518
 15520 3 -8.57 76.49 -6.4 0.137 15519
 15521 3 -8.43 76.47 -6.3 0.148 15520
 15522 3 -8.29 76.49 -6.2 0.156 15521
 15523 3 -8.15 76.57 -6.19 0.169 15522
 15524 3 -8.05 76.6 -6.07 0.191 15523
 15525 3 -7.96 76.64 -6.05 0.188 15524
 15526 3 -7.79 76.68 -5.97 0.256 15525
 15527 3 -7.71 76.74 -5.88 0.278 15526
 15528 3 -7.58 76.69 -5.61 0.207 15527
 15529 3 -7.52 76.69 -5.42 0.245 15528
 15530 3 -7.47 76.67 -5.28 0.25 15529
 15531 3 -7.21 76.89 -5.37 0.162 15530
 15532 3 -7.09 76.95 -5.44 0.142 15531
 15533 3 -6.95 77.07 -5.54 0.165 15532
 15534 3 -6.81 77.13 -5.61 0.142 15533
 15535 3 -6.71 77.22 -5.72 0.174 15534
 15536 3 -6.65 77.29 -5.78 0.193 15535
 15537 3 -6.53 77.41 -5.75 0.17 15536
 15538 3 -6.44 77.61 -5.76 0.134 15537
 15539 3 -6.28 77.78 -5.83 0.157 15538
 15540 3 -6.17 77.91 -5.81 0.143 15539
 15541 3 -6.19 78.03 -5.86 0.158 15540
 15542 3 -6.23 78.17 -5.94 0.21 15541
 15543 3 -6.15 78.3 -6 0.173 15542
 15544 3 -6.07 78.47 -6.06 0.173 15543
 15545 3 -6.06 78.61 -6 0.178 15544
 15546 3 -5.96 78.8 -6.14 0.182 15545
 15547 3 -5.86 78.96 -6.21 0.195 15546
 15548 3 -6.09 79.09 -6.37 0.119 15547
 15549 3 -6.12 79.2 -6.43 0.138 15548
 15550 3 -6.33 79.22 -6.26 0.074 15549
 15551 3 -6.38 79.32 -6.2 0.057 15550
 15552 3 -5.95 79.23 -6.62 0.126 15549
 15553 3 -5.85 79.28 -6.73 0.17 15552
 15554 3 -5.82 79.17 -6.92 0.138 15553
 15555 3 -5.73 79.12 -7.07 0.126 15554
 15556 3 -5.6 79.11 -7.16 0.151 15555
 15557 3 -5.47 79.07 -7.25 0.195 15556
 15558 3 -5.36 79.3 -7.35 0.129 15557
 15559 3 -5.33 79.4 -7.34 0.098 15558
 15560 3 -5.32 79.57 -7.47 0.128 15559
 15561 3 -5.3 79.7 -7.52 0.163 15560
 15562 3 -5.34 79.87 -7.49 0.353 15561
 15563 3 -5.09 80.11 -7.67 0.371 15562
 15564 3 -4.63 80.2 -7.59 0.195 15563
 15565 3 -4.64 80.39 -7.58 0.144 15564
 15566 3 -4.59 80.55 -7.49 0.285 15565
 15567 3 -4.62 80.69 -7.43 0.406 15566
 15568 3 -4.62 80.92 -7.4 0.614 15567
 15569 3 -4.58 81.07 -7.36 0.602 15568
 15570 3 -5.33 81.13 -7.85 0.158 15569
 15571 3 -5.47 81.07 -7.81 0.196 15570
 15572 3 -5.62 80.99 -7.63 0.156 15571
 15573 3 -4.52 81.19 -7.31 0.569 15569
 15574 3 -4.38 81.3 -7.29 0.535 15573
 15575 3 -4.32 81.39 -7.26 0.548 15574
 15576 3 -4.12 81.37 -6.97 0.391 15575
 15577 3 -4 81.46 -6.98 0.409 15576
 15578 3 -3.88 81.48 -7.08 0.362 15577
 15579 3 -3.39 81.28 -7.09 0.13 15578
 15580 3 -3.29 81.25 -7.05 0.111 15579
 15581 3 -3.23 81.16 -6.96 0.114 15580
 15582 3 -3.22 81.05 -6.94 0.115 15581
 15583 3 -3.18 80.98 -6.81 0.149 15582
 15584 3 -2.92 80.95 -6.64 0.142 15583
 15585 3 -2.79 80.95 -6.56 0.163 15584
 15586 3 -2.64 80.96 -6.54 0.113 15585
 15587 3 -4.44 81.81 -8.29 0.142 15575
 15588 3 -4.41 81.9 -8.48 0.133 15587
 15589 3 -4.24 81.96 -8.52 0.152 15588
 15590 3 -4.12 82.04 -8.57 0.2 15589
 15591 3 -3.83 81.91 -8.5 0.153 15590
 15592 3 -3.63 81.88 -8.42 0.169 15591
 15593 3 -3.56 81.88 -8.51 0.16 15592
 15594 3 -4.12 82.33 -8.68 0.133 15590
 15595 3 -4 82.48 -8.7 0.115 15594
 15596 3 -3.85 82.61 -8.71 0.13 15595
 15597 3 -3.7 82.77 -8.67 0.102 15596
 15598 3 -3.69 82.87 -8.68 0.114 15597
 15599 3 -3.69 83 -8.63 0.106 15598
 15600 3 -3.69 83.08 -8.72 0.106 15599
 15601 3 -3.62 83.21 -8.82 0.128 15600
 15602 3 -3.69 83.27 -8.9 0.172 15601
 15603 3 -3.66 83.34 -9 0.254 15602
 15604 3 -3.82 83.51 -8.84 0.157 15603
 15605 3 -3.83 83.7 -8.79 0.095 15604
 15606 3 -3.8 83.57 -8.78 0.018 15605
 15607 3 -3.83 83.77 -8.71 0.097 15605
 15608 3 -3.99 83.88 -8.73 0.123 15607
 15609 3 -4.07 83.97 -8.66 0.133 15608
 15610 3 -4.06 84.07 -8.61 0.145 15609
 15611 3 -4.04 84.21 -8.55 0.132 15610
 15612 3 -4.04 84.37 -8.45 0.146 15611
 15613 3 -4.13 84.54 -8.4 0.203 15612
 15614 3 -4.14 84.66 -8.4 0.228 15613
 15615 3 -4.04 84.84 -8.41 0.218 15614
 15616 3 -3.82 84.93 -8.47 0.123 15615
 15617 3 -3.64 84.92 -8.51 0.158 15616
 15618 3 -3.57 85.1 -8.46 0.156 15617
 15619 3 -3.48 85.19 -8.47 0.000125 15618
 15620 3 -4.36 84.82 -8.18 0.14 15615
 15621 3 -4.4 84.94 -8.07 0.159 15620
 15622 3 -4.54 84.94 -7.83 0.101 15621
 15623 3 -4.61 84.94 -7.68 0.095 15622
 15624 3 -4.64 84.96 -7.56 0.123 15623
 15625 3 -4.73 84.96 -7.45 0.148 15624
 15626 3 -4.91 84.86 -7.38 0.141 15625
 15627 3 -5.13 84.86 -7.28 0.146 15626
 15628 3 -5.31 84.86 -7.19 0.151 15627
 15629 3 -5.37 84.91 -7.08 0.135 15628
 15630 3 -5.47 85 -6.93 0.083 15629
 15631 3 -5.53 85.02 -6.82 0.09 15630
 15632 3 -5.59 85.09 -6.68 0.111 15631
 15633 3 -5.65 85.15 -6.59 0.099 15632
 15634 3 -5.71 85.3 -6.41 0.089 15633
 15635 3 -5.68 85.4 -6.27 0.11 15634
 15636 3 -5.69 85.53 -6.2 0.245 15635
 15637 3 -5.77 85.58 -6.55 0.13 15636
 15638 3 -5.97 85.56 -6.37 0.111 15637
 15639 3 -6.14 85.76 -6.24 0.14 15638
 15640 3 -6.28 85.84 -6.23 0.124 15639
 15641 3 -6.41 85.86 -6.25 0.156 15640
 15642 3 -6.55 86.13 -6.14 0.101 15641
 15643 3 -6.6 86.29 -6.07 0.104 15642
 15644 3 -6.73 86.37 -6.03 0.089 15643
 15645 3 -5.53 85.25 -6.08 0.109 15636
 15646 3 -4.43 85.02 -8.17 0.191 15621
 15647 3 -4.68 84.92 -8.4 0.056 15646
 15648 3 -4.68 84.99 -8.47 0.07 15647
 15649 3 -4.73 85.07 -8.53 0.089 15648
 15650 3 -4.86 85.23 -8.54 0.08 15649
 15651 3 -4.96 85.35 -8.49 0.075 15650
 15652 3 -5.17 85.43 -8.48 0.114 15651
 15653 3 -5.29 85.48 -8.53 0.166 15652
 15654 3 -5.37 85.62 -8.66 0.101 15653
 15655 3 -5.46 85.71 -8.67 0.000125 15654
 15656 3 -5.23 80.19 -7.9 0.289 15563
 15657 3 -5.15 79.99 -8.38 0.15 15656
 15658 3 -5.02 79.91 -8.62 0.161 15657
 15659 3 -4.91 79.87 -8.78 0.146 15658
 15660 3 -4.87 79.82 -8.93 0.121 15659
 15661 3 -4.86 79.75 -9.09 0.173 15660
 15662 3 -4.91 79.74 -9.21 0.228 15661
 15663 3 -4.68 79.76 -9.28 0.157 15662
 15664 3 -4.35 79.69 -9.24 0.12 15663
 15665 3 -4.23 79.71 -9.24 0.124 15664
 15666 3 -4.1 79.73 -9.14 0.138 15665
 15667 3 -3.95 79.77 -9.1 0.134 15666
 15668 3 -3.82 79.85 -9.05 0.192 15667
 15669 3 -3.72 79.89 -9.04 0.262 15668
 15670 3 -3.61 79.85 -9.03 0.313 15669
 15671 3 -3.47 79.87 -9.05 0.335 15670
 15672 3 -3.32 80.01 -9.09 0.333 15671
 15673 3 -3.21 80.11 -9.07 0.354 15672
 15674 3 -3 80.7 -8.9 0.086 15673
 15675 3 -2.92 80.71 -8.84 0.063 15674
 15676 3 -5.15 79.73 -9.4 0.24 15662
 15677 3 -5.2 79.77 -9.55 0.284 15676
 15678 3 -5.26 79.81 -9.65 0.332 15677
 15679 3 -5.27 79.86 -9.76 0.384 15678
 15680 3 -5.24 80 -9.87 0.61 15679
 15681 3 -5.28 80.03 -9.97 0.698 15680
 15682 3 -5.32 80.03 -10.14 0.688 15681
 15683 3 -5.21 80.05 -10.28 0.676 15682
 15684 3 -5.61 80.31 -10.44 0.323 15683
 15685 3 -5.53 80.25 -10.5 0.318 15684
 15686 3 -5.39 80.23 -10.68 0.341 15685
 15687 3 -5.32 80.02 -10.31 0.238 15686
 15688 3 -5.12 79.93 -10.25 0.164 15687
 15689 3 -5.39 78.74 -7.19 0.117 15557
 15690 3 -5.63 79.1 -6.22 0.089 15547
 15691 3 -5.7 79.14 -6.15 0.106 15690
 15692 3 -5.62 79.14 -6.02 0.124 15691
 15693 3 -5.67 78.98 -5.89 0.085 15692
 15694 3 -5.64 78.91 -5.83 0.081 15693
 15695 3 -5.42 79.34 -6.04 0.076 15692
 15696 3 -5.31 79.28 -5.96 0.065 15695
 15697 3 -6.13 78.49 -5.76 0.127 15545
 15698 3 -6.22 78.39 -5.62 0.084 15697
 15699 3 -7.62 76.38 -5.01 0.219 15530
 15700 3 -7.71 76.35 -4.88 0.18 15699
 15701 3 -7.77 76.37 -4.79 0.156 15700
 15702 3 -7.74 76.17 -4.72 0.085 15701
 15703 3 -7.86 76.08 -4.64 0.094 15702
 15704 3 -7.98 76.04 -4.62 0.131 15703
 15705 3 -8.02 76.05 -4.49 0.176 15704
 15706 3 -7.94 75.99 -4.27 0.211 15705
 15707 3 -7.62 76.05 -4.18 0.152 15706
 15708 3 -7.36 76.01 -4.23 0.114 15707
 15709 3 -7.17 76.05 -4.21 0.117 15708
 15710 3 -7.02 76.13 -4.24 0.112 15709
 15711 3 -6.97 76.24 -4.27 0.1 15710
 15712 3 -6.82 76.27 -4.24 0.115 15711
 15713 3 -6.68 76.34 -4.33 0.118 15712
 15714 3 -6.57 76.33 -4.3 0.101 15713
 15715 3 -6.46 76.4 -4.27 0.11 15714
 15716 3 -6.36 76.49 -4.25 0.118 15715
 15717 3 -6.23 76.5 -4.29 0.119 15716
 15718 3 -6.11 76.55 -4.39 0.153 15717
 15719 3 -6.03 76.45 -4.53 0.121 15718
 15720 3 -5.81 76.53 -4.54 0.112 15719
 15721 3 -5.66 76.6 -4.5 0.143 15720
 15722 3 -5.51 76.68 -4.52 0.189 15721
 15723 3 -5.3 76.68 -4.58 0.132 15722
 15724 3 -7.95 76.51 -4.65 0.067 15701
 15725 3 -7.97 76.4 -4.6 0.15 15724
 15726 3 -7.22 76.26 -5.06 0.083 15699
 15727 3 -7.13 76.1 -4.94 0.074 15726
 15728 3 -7.12 75.99 -4.84 0.136 15727
 15729 3 -7.12 75.91 -4.69 0.142 15728
 15730 3 -7.21 75.88 -4.52 0.074 15729
 15731 3 -7.31 75.88 -4.46 0.129 15730
 15732 3 -7.38 75.79 -4.38 0.156 15731
 15733 3 -7.61 72.45 -8.82 0.174 15154
 15734 3 -7.42 72.51 -8.92 0.085 15733
 15735 3 -7.4 72.42 -9.02 0.085 15734
 15736 3 -7.43 72.3 -9.02 0.089 15735
 15737 3 -11.99 70.28 -8.36 0.111 14482
 15738 3 -12.05 70.16 -8.26 0.081 15737
 15739 3 -12.06 70.1 -8.12 0.121 15738
 15740 3 -12.08 70.07 -8.01 0.186 15739
 15741 3 -12.24 70.09 -7.9 0.146 15740
 15742 3 -12.31 70.14 -7.8 0.109 15741
 15743 3 -12.51 70.03 -7.79 0.203 15742
 15744 3 -12.63 70.01 -7.72 0.225 15743
 15745 3 -12.61 70.03 -7.46 0.139 15744
 15746 3 -12.63 70.01 -7.29 0.124 15745
 15747 3 -12.54 70.07 -7.17 0.141 15746
 15748 3 -12.36 70.15 -7.08 0.125 15747
 15749 3 -15.87 66.92 -10.16 0.328 13290
 15750 3 -15.73 66.82 -10.2 0.32 15749
 15751 3 -15.58 66.66 -10.3 0.367 15750
 15752 3 -15.48 66.57 -10.41 0.39 15751
 15753 3 -15.42 66.54 -10.52 0.426 15752
 15754 3 -15.13 66.58 -10.61 0.342 15753
 15755 3 -15.12 66.47 -10.81 0.333 15754
 15756 3 -14.93 66.45 -10.91 0.326 15755
 15757 3 -14.83 66.4 -10.97 0.37 15756
 15758 3 -14.83 66.35 -11.09 0.429 15757
 15759 3 -15.27 66.34 -11.52 0.122 15758
 15760 3 -15.41 66.33 -11.57 0.133 15759
 15761 3 -15.54 66.3 -11.66 0.147 15760
 15762 3 -15.65 66.34 -11.85 0.154 15761
 15763 3 -15.69 66.28 -11.96 0.174 15762
 15764 3 -15.64 66.27 -12.14 0.163 15763
 15765 3 -15.57 66.16 -12.31 0.151 15764
 15766 3 -15.56 66.13 -12.48 0.166 15765
 15767 3 -15.63 66.15 -12.64 0.144 15766
 15768 3 -15.62 66.3 -12.79 0.13 15767
 15769 3 -15.62 66.42 -12.88 0.098 15768
 15770 3 -15.55 66.54 -12.98 0.115 15769
 15771 3 -15.5 66.64 -13.08 0.096 15770
 15772 3 -15.49 66.69 -13.22 0.104 15771
 15773 3 -15.49 66.73 -13.37 0.152 15772
 15774 3 -15.37 66.72 -13.52 0.16 15773
 15775 3 -15.25 66.75 -13.68 0.155 15774
 15776 3 -15.1 66.79 -13.77 0.188 15775
 15777 3 -15.04 66.78 -13.87 0.224 15776
 15778 3 -14.97 67.13 -13.98 0.179 15777
 15779 3 -14.93 67.24 -14.13 0.172 15778
 15780 3 -14.86 67.35 -14.27 0.232 15779
 15781 3 -14.86 67.47 -14.38 0.298 15780
 15782 3 -14.84 67.61 -14.42 0.344 15781
 15783 3 -14.81 67.63 -14.57 0.39 15782
 15784 3 -14.69 67.76 -14.62 0.424 15783
 15785 3 -14.71 68 -14.66 0.437 15784
 15786 3 -14.5 68.1 -14.71 0.356 15785
 15787 3 -14.56 68.18 -14.89 0.375 15786
 15788 3 -14.68 68.31 -15.02 0.437 15787
 15789 3 -14.76 68.39 -15.09 0.494 15788
 15790 3 -14.59 68.33 -15.33 0.436 15789
 15791 3 -14.56 68.34 -15.48 0.453 15790
 15792 3 -14.46 68.91 -15.46 0.225 15791
 15793 3 -14.57 69.02 -15.59 0.154 15792
 15794 3 -14.41 69.24 -15.53 0.046 15793
 15795 3 -14.66 68.15 -15.66 0.256 15791
 15796 3 -14.71 68.14 -15.8 0.168 15795
 15797 3 -14.69 68.05 -15.94 0.161 15796
 15798 3 -14.77 68.19 -16.09 0.141 15797
 15799 3 -14.93 68.3 -16.26 0.082 15798
 15800 3 -14.88 68.22 -16.36 0.082 15799
 15801 3 -14.78 68.17 -16.31 0.116 15800
 15802 3 -14.67 68.1 -16.17 0.097 15801
 15803 3 -14.61 69.02 -14.62 0.129 15789
 15804 3 -14.5 69.1 -14.56 0.143 15803
 15805 3 -14.38 69.38 -14.56 0.122 15804
 15806 3 -14.28 69.55 -14.56 0.148 15805
 15807 3 -14.06 69.69 -14.5 0.084 15806
 15808 3 -13.93 69.72 -14.53 0.084 15807
 15809 3 -14.18 68.2 -14.91 0.081 15786
 15810 3 -14.13 68.1 -14.99 0.000125 15809
 15811 3 -15.19 68.14 -14.76 0.119 15785
 15812 3 -15.26 68.24 -14.82 0.106 15811
 15813 3 -14.47 67.49 -14.76 0.138 15784
 15814 3 -14.45 67.48 -14.87 0.000125 15813
 15815 3 -14.68 66.25 -11.04 0.455 15758
 15816 3 -14.48 66.4 -11.19 0.417 15815
 15817 3 -14.4 66.34 -11.3 0.471 15816
 15818 3 -14.27 66.41 -11.37 0.497 15817
 15819 3 -14.17 66.31 -11.46 0.51 15818
 15820 3 -14.04 66.25 -11.54 0.483 15819
 15821 3 -13.94 66.13 -11.62 0.427 15820
 15822 3 -13.81 66 -11.65 0.377 15821
 15823 3 -13.68 65.76 -11.71 0.388 15822
 15824 3 -13.53 65.63 -11.67 0.375 15823
 15825 3 -13.37 65.61 -11.64 0.385 15824
 15826 3 -13.24 65.59 -11.58 0.422 15825
 15827 3 -13.12 65.52 -11.61 0.463 15826
 15828 3 -12.91 65.5 -11.8 0.472 15827
 15829 3 -12.77 65.44 -11.88 0.549 15828
 15830 3 -12.61 65.4 -11.93 0.581 15829
 15831 3 -12.46 65.43 -12.05 0.575 15830
 15832 3 -12.36 65.33 -12.29 0.433 15831
 15833 3 -12.12 65.18 -12.32 0.384 15832
 15834 3 -11.86 65.2 -12.37 0.332 15833
 15835 3 -11.67 65.16 -12.49 0.3 15834
 15836 3 -11.46 65.14 -12.63 0.315 15835
 15837 3 -11.28 65.1 -12.74 0.297 15836
 15838 3 -11.09 65.09 -12.78 0.334 15837
 15839 3 -10.9 65.09 -12.9 0.368 15838
 15840 3 -10.71 65.06 -13.01 0.374 15839
 15841 3 -10.48 65.04 -13.05 0.378 15840
 15842 3 -10.27 65.05 -13.15 0.384 15841
 15843 3 -10.05 65.06 -13.21 0.442 15842
 15844 3 -9.88 65.06 -13.33 0.446 15843
 15845 3 -9.65 65.1 -13.36 0.485 15844
 15846 3 -9.45 65.13 -13.43 0.517 15845
 15847 3 -9.29 65.14 -13.55 0.481 15846
 15848 3 -8.95 65.11 -13.55 0.433 15847
 15849 3 -8.59 65.03 -13.47 0.403 15848
 15850 3 -8.41 64.99 -13.41 0.415 15849
 15851 3 -8.26 64.95 -13.38 0.411 15850
 15852 3 -8.08 64.93 -13.31 0.356 15851
 15853 3 -7.92 64.9 -13.3 0.388 15852
 15854 3 -7.75 64.79 -13.28 0.358 15853
 15855 3 -7.58 64.64 -13.24 0.405 15854
 15856 3 -7.42 64.62 -13.25 0.395 15855
 15857 3 -7.27 64.55 -13.27 0.421 15856
 15858 3 -7.1 64.46 -13.35 0.458 15857
 15859 3 -6.98 64.32 -13.41 0.478 15858
 15860 3 -6.8 64.22 -13.36 0.496 15859
 15861 3 -6.67 64.15 -13.34 0.503 15860
 15862 3 -6.57 64.08 -13.44 0.476 15861
 15863 3 -6.49 63.91 -13.48 0.487 15862
 15864 3 -5.96 64.47 -13.14 0.155 15863
 15865 3 -5.83 64.61 -13.21 0.159 15864
 15866 3 -5.75 64.77 -13.3 0.147 15865
 15867 3 -5.66 64.84 -13.43 0.124 15866
 15868 3 -5.45 64.91 -13.51 0.187 15867
 15869 3 -5.67 64.79 -13.68 0.129 15868
 15870 3 -5.8 64.74 -13.81 0.036 15869
 15871 3 -5.2 65.07 -13.49 0.175 15868
 15872 3 -5.03 65.2 -13.47 0.228 15871
 15873 3 -5 65.31 -13.52 0.304 15872
 15874 3 -5 65.38 -13.57 0.406 15873
 15875 3 -5.07 65.46 -13.59 0.535 15874
 15876 3 -5 65.6 -13.68 0.599 15875
 15877 3 -4.45 65.6 -14.04 0.409 15876
 15878 3 -4.31 65.83 -13.92 0.424 15877
 15879 3 -4.22 65.94 -13.95 0.518 15878
 15880 3 -4.08 65.97 -14 0.581 15879
 15881 3 -3.98 65.96 -14.07 0.623 15880
 15882 3 -3.88 65.91 -14.14 0.672 15881
 15883 3 -3.84 66.05 -14.09 0.731 15882
 15884 3 -3.35 65.51 -13.87 0.441 15883
 15885 3 -3.64 65.09 -14.16 0.133 15884
 15886 3 -3.57 65.01 -14.26 0.000125 15885
 15887 3 -3.06 65.46 -13.94 0.369 15884
 15888 3 -2.96 65.53 -13.79 0.373 15887
 15889 3 -2.89 65.17 -14.02 0.205 15888
 15890 3 -2.96 64.99 -14.05 0.17 15889
 15891 3 -3.12 64.81 -14.11 0.134 15890
 15892 3 -3.12 64.66 -14.15 0.105 15891
 15893 3 -3.22 64.62 -14.35 0.087 15892
 15894 3 -3.38 64.53 -14.28 0.144 15893
 15895 3 -3.49 64.42 -14.29 0.104 15894
 15896 3 -4.87 66.66 -14.66 0.12 15883
 15897 3 -5.15 66.65 -14.64 0.117 15896
 15898 3 -5.29 66.63 -14.53 0.092 15897
 15899 3 -5.39 66.56 -14.58 0.097 15898
 15900 3 -5.41 66.48 -14.77 0.088 15899
 15901 3 -5.4 66.44 -14.87 0.089 15900
 15902 3 -5.43 66.44 -15 0.125 15901
 15903 3 -5.44 66.39 -15.15 0.116 15902
 15904 3 -5.48 66.27 -15.16 0.000125 15903
 15905 3 -4.69 65.21 -14.41 0.145 15877
 15906 3 -4.64 65.04 -14.51 0.136 15905
 15907 3 -4.62 64.98 -14.68 0.163 15906
 15908 3 -4.59 64.8 -14.87 0.156 15907
 15909 3 -4.62 64.57 -14.9 0.138 15908
 15910 3 -4.7 64.39 -14.87 0.116 15909
 15911 3 -5.56 65.71 -13.11 0.214 15876
 15912 3 -6.49 63.66 -13.55 0.424 15863
 15913 3 -6.37 63.5 -13.49 0.421 15912
 15914 3 -6.28 63.39 -13.62 0.41 15913
 15915 3 -6.18 63.27 -13.71 0.413 15914
 15916 3 -6.11 63.12 -13.8 0.431 15915
 15917 3 -5.97 63.05 -13.9 0.414 15916
 15918 3 -5.83 63.01 -13.95 0.378 15917
 15919 3 -5.69 62.97 -13.96 0.358 15918
 15920 3 -5.58 62.91 -14.1 0.411 15919
 15921 3 -5.53 62.82 -14.23 0.473 15920
 15922 3 -5.32 62.78 -14.38 0.544 15921
 15923 3 -5.17 62.75 -14.48 0.572 15922
 15924 3 -5.04 62.74 -14.58 0.587 15923
 15925 3 -4.96 62.7 -14.67 0.626 15924
 15926 3 -5.05 62.66 -14.87 0.595 15925
 15927 3 -4.92 63.31 -15.17 0.199 15926
 15928 3 -4.95 63.67 -15.3 0.121 15927
 15929 3 -5.14 63.61 -15.39 0.172 15928
 15930 3 -5.25 63.65 -15.38 0.188 15929
 15931 3 -5.35 63.76 -15.49 0.094 15930
 15932 3 -4.66 63.73 -15.53 0.101 15928
 15933 3 -4.49 63.74 -15.59 0.068 15932
 15934 3 -4.36 63.78 -15.67 0.103 15933
 15935 3 -4.26 63.78 -15.78 0.069 15934
 15936 3 -4.14 63.8 -15.81 0.093 15935
 15937 3 -4.03 63.76 -15.86 0.139 15936
 15938 3 -3.92 63.76 -15.89 0.205 15937
 15939 3 -3.88 63.87 -16.18 0.086 15938
 15940 3 -3.76 63.91 -16.27 0.104 15939
 15941 3 -3.67 63.97 -16.36 0.098 15940
 15942 3 -3.78 63.73 -15.57 0.104 15938
 15943 3 -3.72 63.76 -15.4 0.09 15942
 15944 3 -3.89 63.67 -15.13 0.11 15943
 15945 3 -3.95 63.74 -14.97 0.13 15944
 15946 3 -3.96 63.89 -14.85 0.053 15945
 15947 3 -3.57 63.86 -15.52 0.104 15943
 15948 3 -3.55 64.04 -15.62 0.114 15947
 15949 3 -3.49 64.1 -15.73 0.075 15948
 15950 3 -4.88 63.28 -15.33 0.038 15927
 15951 3 -4.7 63.27 -15.37 0.071 15950
 15952 3 -4.58 63.27 -15.38 0.083 15951
 15953 3 -5.07 62.22 -14.86 0.492 15926
 15954 3 -4.93 62.17 -14.92 0.467 15953
 15955 3 -4.86 61.98 -14.98 0.467 15954
 15956 3 -4.79 61.8 -15.05 0.519 15955
 15957 3 -4.7 61.79 -15.16 0.597 15956
 15958 3 -4.63 61.7 -15.24 0.584 15957
 15959 3 -4.56 61.59 -15.28 0.605 15958
 15960 3 -4.43 61.47 -15.37 0.657 15959
 15961 3 -4.34 61.31 -15.32 0.704 15960
 15962 3 -4.32 61.23 -15.51 0.841 15961
 15963 3 -4.22 61.25 -15.69 0.841 15962
 15964 3 -4.14 61.04 -15.63 0.74 15963
 15965 3 -3.95 61.1 -15.81 0.682 15964
 15966 3 -3.91 60.86 -15.75 0.521 15965
 15967 3 -3.82 60.76 -15.77 0.518 15966
 15968 3 -3.7 60.78 -15.87 0.563 15967
 15969 3 -3.66 60.73 -15.96 0.618 15968
 15970 3 -3.55 60.67 -15.99 0.661 15969
 15971 3 -3.62 60.68 -16.18 0.633 15970
 15972 3 -3.41 60.57 -16.16 0.633 15971
 15973 3 -3.43 60.58 -16.37 0.655 15972
 15974 3 -3.53 60.44 -16.54 0.63 15973
 15975 3 -3.66 60.43 -16.63 0.693 15974
 15976 3 -3.5 59.99 -16.49 0.349 15975
 15977 3 -3.37 59.7 -16.48 0.386 15976
 15978 3 -3.26 59.48 -16.47 0.413 15977
 15979 3 -3.17 59.3 -16.46 0.449 15978
 15980 3 -3.09 59.13 -16.48 0.497 15979
 15981 3 -3.04 58.97 -16.54 0.551 15980
 15982 3 -2.99 58.86 -16.61 0.608 15981
 15983 3 -3.19 58.42 -17.18 0.432 15982
 15984 3 -3.17 58.36 -17.27 0.476 15983
 15985 3 -2.99 58.92 -17.41 0.117 15984
 15986 3 -3 59.1 -17.46 0.123 15985
 15987 3 -3 59.21 -17.45 0.000125 15986
 15988 3 -3.09 58.11 -17.29 0.476 15984
 15989 3 -3.12 58.03 -17.45 0.511 15988
 15990 3 -3.05 57.91 -17.46 0.597 15989
 15991 3 -2.86 57.86 -17.53 0.602 15990
 15992 3 -2.9 57.67 -17.52 0.639 15991
 15993 3 -2.8 57.51 -17.59 0.582 15992
 15994 3 -2.76 57.32 -17.62 0.546 15993
 15995 3 -2.77 57.17 -17.61 0.525 15994
 15996 3 -2.85 57.02 -17.7 0.39 15995
 15997 3 -2.9 56.93 -17.74 0.39 15996
 15998 3 -3.04 57.02 -16.8 0.091 15997
 15999 3 -3.14 57.03 -16.61 0.181 15998
 16000 3 -3.26 57 -16.49 0.22 15999
 16001 3 -3.37 56.83 -16.43 0.191 16000
 16002 3 -3.57 56.57 -16.54 0.078 16001
 16003 3 -3.7 56.53 -16.62 0.139 16002
 16004 3 -3.72 56.37 -16.68 0.115 16003
 16005 3 -3.74 56.24 -16.61 0.13 16004
 16006 3 -3.84 56.13 -16.53 0.109 16005
 16007 3 -3.96 56.12 -16.48 0.089 16006
 16008 3 -4.06 56.13 -16.35 0.114 16007
 16009 3 -4.19 56.07 -16.38 0.095 16008
 16010 3 -4.29 56.06 -16.35 0.118 16009
 16011 3 -4.42 56.07 -16.19 0.165 16010
 16012 3 -4.55 56.01 -16.13 0.214 16011
 16013 3 -4.51 55.91 -16.27 0.113 16012
 16014 3 -4.59 55.83 -16.33 0.117 16013
 16015 3 -4.74 55.75 -16.35 0.163 16014
 16016 3 -4.89 55.69 -16.35 0.173 16015
 16017 3 -5.06 55.62 -16.34 0.173 16016
 16018 3 -5.12 55.5 -16.39 0.119 16016
 16019 3 -4.47 55.81 -16.4 0.113 16014
 16020 3 -4.65 55.91 -16.01 0.076 16013
 16021 3 -4.79 55.9 -15.96 0.138 16020
 16022 3 -4.92 55.91 -15.87 0.128 16021
 16023 3 -4.86 56.04 -15.8 0.087 16012
 16024 3 -2.89 56.76 -17.98 0.365 15996
 16025 3 -2.85 56.58 -18.12 0.404 16024
 16026 3 -2.72 56.49 -18.22 0.472 16025
 16027 3 -2.61 56.39 -18.25 0.509 16026
 16028 3 -2.64 56.31 -18.42 0.554 16027
 16029 3 -2.67 56.21 -18.53 0.598 16028
 16030 3 -2.53 56.13 -18.64 0.552 16029
 16031 3 -2.83 56.18 -19.4 0.34 16030
 16032 3 -2.97 56.09 -19.58 0.324 16031
 16033 3 -3.03 56.08 -19.76 0.314 16032
 16034 3 -3.12 56.12 -19.97 0.315 16033
 16035 3 -3.2 56.08 -20.13 0.281 16034
 16036 3 -3.28 55.93 -20.27 0.272 16035
 16037 3 -3.37 55.76 -20.31 0.305 16036
 16038 3 -3.48 55.7 -20.38 0.268 16037
 16039 3 -3.56 55.73 -20.51 0.285 16038
 16040 3 -3.68 55.72 -20.68 0.263 16039
 16041 3 -3.8 55.66 -20.8 0.287 16040
 16042 3 -3.88 55.74 -20.99 0.309 16041
 16043 3 -3.97 55.81 -21.1 0.33 16042
 16044 3 -4.05 55.87 -21.2 0.309 16043
 16045 3 -4.08 55.93 -21.38 0.301 16044
 16046 3 -4.03 55.88 -21.6 0.321 16045
 16047 3 -4 55.95 -21.73 0.359 16046
 16048 3 -4.12 55.99 -21.81 0.424 16047
 16049 3 -4.04 56.05 -21.92 0.473 16048
 16050 3 -4.18 56.07 -22 0.486 16049
 16051 3 -4.24 56.08 -22.09 0.528 16050
 16052 3 -4.24 56.08 -22.2 0.548 16051
 16053 3 -4.15 56.07 -22.4 0.543 16052
 16054 3 -4.16 56.06 -22.52 0.568 16053
 16055 3 -3.87 56.09 -22.74 0.502 16054
 16056 3 -3.59 56.13 -22.84 0.544 16055
 16057 3 -3.71 56.04 -22.96 0.606 16056
 16058 3 -3.17 56.35 -23.11 0.187 16057
 16059 3 -2.98 56.36 -23.21 0.197 16058
 16060 3 -2.87 56.34 -23.35 0.215 16059
 16061 3 -2.86 56.24 -23.45 0.461 16060
 16062 3 -2.9 56.17 -23.57 0.526 16061
 16063 3 -2.88 56.18 -23.73 0.633 16062
 16064 3 -2.79 56.14 -23.87 0.706 16063
 16065 3 -2.7 56.07 -23.98 0.718 16064
 16066 3 -2.52 56.17 -24.1 0.78 16065
 16067 3 -2.38 56.25 -24.16 0.821 16066
 16068 3 -2.39 56.17 -24.26 0.849 16067
 16069 3 -1.93 56.38 -24.25 0.782 16068
 16070 3 -1.97 56.46 -24.48 0.699 16069
 16071 3 -1.89 56.63 -24.55 0.636 16070
 16072 3 -1.79 56.84 -24.7 0.638 16071
 16073 3 -1.76 57.02 -24.84 0.696 16072
 16074 3 -1.73 57.22 -24.96 0.665 16073
 16075 3 -1.54 57.52 -24.46 0.212 16074
 16076 3 -1.44 57.28 -24.36 0.125 16075
 16077 3 -1.41 57.15 -24.41 0.116 16076
 16078 3 -1.66 57.19 -25.33 0.607 16074
 16079 3 -1.53 57.23 -25.36 0.634 16078
 16080 3 -1.48 57.28 -25.48 0.691 16079
 16081 3 -1.55 57.39 -25.73 0.724 16080
 16082 3 -1.64 57.41 -25.97 0.705 16081
 16083 3 -2.07 57.54 -26.43 0.505 16082
 16084 3 -2.18 57.49 -26.65 0.455 16083
 16085 3 -2.38 57.64 -26.65 0.452 16084
 16086 3 -2.93 57.82 -26.46 0.22 16085
 16087 3 -3.15 57.84 -26.49 0.169 16086
 16088 3 -3.1 57.93 -26.58 0.191 16087
 16089 3 -3.21 57.95 -26.69 0.201 16088
 16090 3 -3.23 58.09 -26.65 0.065 16089
 16091 3 -1.96 57.52 -26.93 0.239 16085
 16092 3 -2.01 57.39 -27.22 0.266 16091
 16093 3 -2.11 57.35 -27.39 0.283 16092
 16094 3 -2.09 57.32 -27.61 0.295 16093
 16095 3 -2.15 57.29 -27.75 0.324 16094
 16096 3 -2.24 57.25 -27.88 0.318 16095
 16097 3 -2.32 57.16 -27.99 0.342 16096
 16098 3 -2.39 57.08 -28.1 0.387 16097
 16099 3 -2.51 56.96 -28.21 0.438 16098
 16100 3 -2.65 56.83 -28.28 0.499 16099
 16101 3 -2.72 56.78 -28.36 0.546 16100
 16102 3 -2.79 56.68 -28.47 0.562 16101
 16103 3 -2.79 56.6 -28.54 0.61 16102
 16104 3 -2.62 56.56 -28.78 0.537 16103
 16105 3 -2.55 56.47 -28.89 0.509 16104
 16106 3 -2.5 56.36 -28.91 0.517 16105
 16107 3 -1.73 56.14 -28.67 0.136 16106
 16108 3 -1.74 56.03 -28.7 0.000125 16107
 16109 3 -2.61 56.47 -29.36 0.417 16106
 16110 3 -2.57 56.38 -29.5 0.39 16109
 16111 3 -2.54 56.32 -29.65 0.344 16110
 16112 3 -2.6 56.21 -29.75 0.314 16111
 16113 3 -2.58 56.08 -29.87 0.354 16112
 16114 3 -2.57 56 -30.03 0.339 16113
 16115 3 -2.56 55.94 -30.15 0.333 16114
 16116 3 -2.55 55.75 -30.17 0.355 16115
 16117 3 -2.66 55.55 -30.31 0.404 16116
 16118 3 -2.79 55.47 -30.42 0.467 16117
 16119 3 -2.79 55.4 -30.54 0.505 16118
 16120 3 -2.82 55.29 -30.62 0.534 16119
 16121 3 -2.02 54.98 -30.68 0.088 16120
 16122 3 -1.94 54.92 -30.75 0.068 16121
 16123 3 -1.85 54.9 -30.85 0.087 16122
 16124 3 -1.77 54.82 -30.91 0.046 16123
 16125 3 -3.18 55.36 -30.78 0.498 16120
 16126 3 -3.41 55.42 -30.86 0.469 16125
 16127 3 -3.59 55.48 -30.88 0.482 16126
 16128 3 -3.76 55.45 -30.93 0.486 16127
 16129 3 -3.88 55.38 -31 0.499 16128
 16130 3 -3.77 55.99 -31.37 0.144 16129
 16131 3 -3.87 56.09 -31.51 0.123 16130
 16132 3 -3.93 56.22 -31.53 0.168 16131
 16133 3 -3.87 56.42 -31.37 0.109 16132
 16134 3 -3.9 56.52 -31.25 0.07 16133
 16135 3 -3.8 56.64 -31.27 0.09 16134
 16136 3 -3.65 56.76 -31.2 0.173 16135
 16137 3 -3.68 56.89 -31.22 0.269 16136
 16138 3 -3.35 57.02 -31.48 0.093 16137
 16139 3 -3.32 57.1 -31.43 0.099 16138
 16140 3 -3.43 57.16 -31.31 0.11 16139
 16141 3 -3.58 57.2 -31.28 0.127 16140
 16142 3 -3.67 57.35 -31.23 0.108 16141
 16143 3 -3.7 57.44 -31.19 0.146 16142
 16144 3 -3.71 57.59 -31.28 0.133 16143
 16145 3 -3.74 57.7 -31.5 0.068 16144
 16146 3 -3.74 57.82 -31.61 0.057 16145
 16147 3 -3.72 57.89 -31.7 0.083 16146
 16148 3 -3.64 58 -31.8 0.108 16147
 16149 3 -3.6 58.05 -31.94 0.109 16148
 16150 3 -3.56 58.15 -32.11 0.094 16149
 16151 3 -3.57 58.14 -32.23 0.089 16150
 16152 3 -3.63 58.23 -32.32 0.056 16151
 16153 3 -3.75 58.21 -32.44 0.086 16152
 16154 3 -3.79 58.1 -32.46 0.031 16153
 16155 3 -3.92 57.03 -30.99 0.128 16137
 16156 3 -4 57.11 -30.92 0.09 16155
 16157 3 -4.11 55.1 -30.98 0.38 16129
 16158 3 -4.22 55.09 -31.03 0.381 16157
 16159 3 -4.27 55.07 -31.14 0.401 16158
 16160 3 -4.24 54.86 -31.28 0.401 16159
 16161 3 -3.51 54.67 -31.62 0.116 16160
 16162 3 -3.43 54.67 -31.73 0.122 16161
 16163 3 -3.37 54.64 -31.87 0.098 16162
 16164 3 -3.48 54.66 -31.96 0.031 16163
 16165 3 -4.47 54.88 -31.33 0.346 16160
 16166 3 -4.5 54.78 -31.4 0.33 16165
 16167 3 -4.56 54.74 -31.49 0.391 16166
 16168 3 -4.6 54.67 -31.59 0.435 16167
 16169 3 -4.46 54.55 -31.86 0.408 16168
 16170 3 -4.5 54.42 -31.96 0.487 16169
 16171 3 -4.62 54.37 -32.12 0.512 16170
 16172 3 -4.7 54.3 -32.22 0.543 16171
 16173 3 -4.76 54.18 -32.21 0.525 16172
 16174 3 -4.92 54.08 -32.21 0.531 16173
 16175 3 -5.13 54.03 -32.28 0.502 16174
 16176 3 -5.41 54.07 -32.39 0.488 16175
 16177 3 -5.56 54.08 -32.42 0.503 16176
 16178 3 -5.58 53.98 -32.47 0.348 16177
 16179 3 -6.05 54.81 -32.05 0.092 16178
 16180 3 -6.12 54.9 -31.92 0.092 16179
 16181 3 -6.19 55 -31.84 0.125 16180
 16182 3 -6.26 55.11 -31.83 0.09 16181
 16183 3 -6.37 55.26 -31.73 0.104 16182
 16184 3 -6.38 55.37 -31.68 0.176 16183
 16185 3 -6.25 55.29 -31.31 0.148 16184
 16186 3 -6 55.13 -31.31 0.035 16185
 16187 3 -5.8 55.07 -31.33 0.000125 16186
 16188 3 -6.4 55.63 -32.04 0.121 16184
 16189 3 -6.4 55.66 -32.26 0.08 16188
 16190 3 -6.31 55.65 -32.34 0.053 16189
 16191 3 -5.68 53.83 -32.57 0.324 16178
 16192 3 -5.75 53.71 -32.74 0.288 16191
 16193 3 -5.78 53.59 -32.9 0.283 16192
 16194 3 -5.82 53.53 -32.98 0.331 16193
 16195 3 -5.8 53.48 -33.11 0.379 16194
 16196 3 -5.21 53.22 -33 0.122 16195
 16197 3 -5.01 53.12 -33.06 0.159 16196
 16198 3 -4.93 52.97 -33.04 0.17 16197
 16199 3 -4.86 52.89 -33.18 0.181 16198
 16200 3 -4.88 52.81 -33.39 0.142 16199
 16201 3 -4.76 52.79 -33.49 0.145 16200
 16202 3 -4.68 52.72 -33.54 0.116 16201
 16203 3 -4.5 52.65 -33.6 0.018 16202
 16204 3 -6.06 53.48 -33.21 0.365 16195
 16205 3 -6.16 53.46 -33.3 0.418 16204
 16206 3 -6.36 53.47 -33.43 0.404 16205
 16207 3 -6.58 53.41 -33.42 0.358 16206
 16208 3 -6.75 53.46 -33.58 0.383 16207
 16209 3 -6.86 53.51 -33.61 0.455 16208
 16210 3 -7.08 53.6 -32.96 0.082 16209
 16211 3 -7.13 53.66 -32.73 0.081 16210
 16212 3 -7.25 53.77 -32.63 0.094 16211
 16213 3 -7.27 53.83 -32.54 0.072 16212
 16214 3 -7.27 53.9 -32.43 0.113 16213
 16215 3 -7.39 53.99 -32.48 0.074 16214
 16216 3 -6.9 53.43 -33.82 0.426 16209
 16217 3 -7.02 53.36 -33.9 0.413 16216
 16218 3 -7.06 53.26 -34.09 0.431 16217
 16219 3 -7.11 53.15 -34.19 0.448 16218
 16220 3 -7.18 53 -34.32 0.457 16219
 16221 3 -7.26 52.9 -34.45 0.5 16220
 16222 3 -7.32 52.87 -34.59 0.537 16221
 16223 3 -7.42 52.75 -34.7 0.546 16222
 16224 3 -7.48 52.64 -34.83 0.511 16223
 16225 3 -7.64 52.57 -34.86 0.553 16224
 16226 3 -7.88 52.39 -34.73 0.281 16225
 16227 3 -7.99 52.31 -34.68 0.281 16226
 16228 3 -6.85 52.43 -35.69 0.105 16227
 16229 3 -6.89 52.33 -35.87 0.145 16228
 16230 3 -6.9 52.24 -35.99 0.164 16229
 16231 3 -7.12 52.1 -36.03 0.102 16230
 16232 3 -7.25 52.02 -36.09 0.157 16231
 16233 3 -7.27 51.88 -36.26 0.148 16232
 16234 3 -7.32 51.83 -36.35 0.205 16233
 16235 3 -7.25 51.75 -36.47 0.178 16234
 16236 3 -7.03 51.71 -36.63 0.148 16235
 16237 3 -6.96 51.64 -36.72 0.172 16236
 16238 3 -6.76 51.57 -36.85 0.164 16237
 16239 3 -6.71 51.44 -36.94 0.11 16238
 16240 3 -6.63 51.31 -37.11 0.111 16239
 16241 3 -6.61 51.26 -37.24 0.171 16240
 16242 3 -6.61 51.17 -37.43 0.104 16241
 16243 3 -6.7 51.11 -37.51 0.127 16242
 16244 3 -6.79 51.06 -37.63 0.146 16243
 16245 3 -6.87 51.04 -37.75 0.11 16244
 16246 3 -6.98 51.03 -37.85 0.106 16245
 16247 3 -7.1 51.05 -37.9 0.129 16246
 16248 3 -7.21 50.96 -37.99 0.151 16247
 16249 3 -7.32 50.94 -37.98 0.118 16248
 16250 3 -7.41 50.9 -38.08 0.107 16249
 16251 3 -7.59 50.76 -38.12 0.116 16250
 16252 3 -7.71 50.67 -38.24 0.148 16251
 16253 3 -7.69 50.57 -38.35 0.171 16252
 16254 3 -7.67 50.48 -38.44 0.13 16253
 16255 3 -7.58 50.36 -38.55 0.097 16254
 16256 3 -7.61 50.32 -38.64 0.117 16255
 16257 3 -7.65 50.32 -38.76 0.145 16256
 16258 3 -7.75 50.39 -38.86 0.145 16257
 16259 3 -7.83 50.37 -39.02 0.175 16258
 16260 3 -7.97 50.36 -39.1 0.227 16259
 16261 3 -8.09 50.46 -39.22 0.244 16260
 16262 3 -8.08 50.5 -39.4 0.272 16261
 16263 3 -8.09 50.5 -39.53 0.282 16262
 16264 3 -8.02 50.57 -39.67 0.298 16263
 16265 3 -8.01 50.57 -39.81 0.283 16264
 16266 3 -8.09 50.6 -39.99 0.213 16265
 16267 3 -8.09 50.68 -40.23 0.093 16266
 16268 3 -8.19 50.73 -40.34 0.101 16267
 16269 3 -8.17 50.78 -40.44 0.127 16268
 16270 3 -8.23 50.83 -40.58 0.138 16269
 16271 3 -8.31 50.88 -40.7 0.144 16270
 16272 3 -8.45 50.9 -40.81 0.163 16271
 16273 3 -8.55 50.95 -40.82 0.225 16272
 16274 3 -8.57 50.8 -41.11 0.104 16273
 16275 3 -8.71 50.61 -41.19 0.076 16274
 16276 3 -8.7 50.48 -41.21 0.124 16275
 16277 3 -8.73 50.3 -41.2 0.082 16276
 16278 3 -8.76 50.15 -41.19 0.112 16277
 16279 3 -8.86 50.03 -41.18 0.112 16278
 16280 3 -8.94 49.97 -41.2 0.000125 16279
 16281 3 -8.27 52.08 -34.58 0.264 16226
 16282 3 -8.47 52 -34.58 0.24 16281
 16283 3 -8.58 51.85 -34.57 0.244 16282
 16284 3 -8.7 51.69 -34.54 0.235 16283
 16285 3 -8.78 51.53 -34.67 0.194 16284
 16286 3 -8.81 51.4 -34.84 0.175 16285
 16287 3 -8.84 51.32 -35.01 0.217 16286
 16288 3 -8.85 51.25 -35.2 0.219 16287
 16289 3 -8.95 51.25 -35.3 0.291 16288
 16290 3 -8.73 51.37 -35.69 0.18 16289
 16291 3 -8.65 51.44 -35.78 0.191 16290
 16292 3 -8.36 51.42 -35.96 0.091 16291
 16293 3 -8.27 51.51 -36.05 0.096 16292
 16294 3 -8.23 51.57 -36.16 0.093 16293
 16295 3 -8.22 51.67 -36.27 0.091 16294
 16296 3 -8.14 51.73 -36.35 0.093 16295
 16297 3 -8.07 51.78 -36.5 0.095 16296
 16298 3 -7.94 51.93 -36.56 0.131 16297
 16299 3 -7.79 51.96 -36.68 0.106 16298
 16300 3 -7.76 51.85 -36.76 0.000125 16299
 16301 3 -9.21 51.29 -35.09 0.276 16289
 16302 3 -9.34 51.15 -35.18 0.31 16301
 16303 3 -9.52 51.09 -35.2 0.317 16302
 16304 3 -9.67 51.08 -35.21 0.279 16303
 16305 3 -9.79 51.02 -35.37 0.263 16304
 16306 3 -9.99 50.99 -35.37 0.238 16305
 16307 3 -10.09 50.93 -35.5 0.212 16306
 16308 3 -10.17 50.9 -35.56 0.292 16307
 16309 3 -10.3 50.84 -35.46 0.348 16308
 16310 3 -10.44 50.74 -35.43 0.567 16309
 16311 3 -10.48 50.69 -35.32 0.68 16310
 16312 3 -10.71 50.65 -35.25 0.743 16311
 16313 3 -10.77 50.52 -35.06 0.749 16312
 16314 3 -11.01 50.42 -35.08 0.708 16313
 16315 3 -10.84 50.16 -36.37 0.334 16314
 16316 3 -10.96 50.1 -36.56 0.234 16315
 16317 3 -11.05 50 -36.76 0.199 16316
 16318 3 -11.1 49.82 -36.86 0.209 16317
 16319 3 -11.12 49.71 -36.97 0.232 16318
 16320 3 -11.15 49.56 -36.97 0.252 16319
 16321 3 -11.47 49.59 -37.14 0.174 16320
 16322 3 -11.51 49.53 -37.27 0.197 16321
 16323 3 -11.57 49.46 -37.4 0.25 16322
 16324 3 -11.7 49.42 -37.48 0.297 16323
 16325 3 -11.79 49.34 -37.54 0.322 16324
 16326 3 -11.67 49.65 -37.84 0.152 16325
 16327 3 -11.68 49.81 -38.03 0.132 16326
 16328 3 -11.63 49.8 -38.21 0.136 16327
 16329 3 -11.69 49.81 -38.36 0.195 16328
 16330 3 -11.67 49.89 -38.42 0.218 16329
 16331 3 -12.02 50 -38.59 0.079 16330
 16332 3 -12.11 50.08 -38.6 0.107 16331
 16333 3 -12.17 50.13 -38.51 0.174 16332
 16334 3 -11.34 49.89 -38.42 0.125 16330
 16335 3 -11.19 49.89 -38.52 0.046 16334
 16336 3 -11.96 49.07 -37.48 0.219 16325
 16337 3 -12.08 48.92 -37.48 0.234 16336
 16338 3 -11.95 48.82 -37.14 0.099 16337
 16339 3 -11.95 48.88 -37 0.097 16338
 16340 3 -12.26 48.84 -37.55 0.229 16337
 16341 3 -12.38 48.82 -37.62 0.239 16340
 16342 3 -12.47 48.78 -37.71 0.251 16341
 16343 3 -12.54 48.71 -37.78 0.201 16342
 16344 3 -12.69 48.6 -37.75 0.189 16343
 16345 3 -12.82 48.54 -37.78 0.194 16344
 16346 3 -13.03 48.51 -37.79 0.235 16345
 16347 3 -13.24 48.55 -37.77 0.284 16346
 16348 3 -13.41 48.47 -37.84 0.305 16347
 16349 3 -13.57 48.52 -37.84 0.324 16348
 16350 3 -13.74 48.87 -37.58 0.172 16349
 16351 3 -13.91 49.03 -37.29 0.068 16350
 16352 3 -13.93 49.17 -37.29 0.073 16351
 16353 3 -13.97 49.3 -37.29 0.122 16352
 16354 3 -14 49.48 -37.21 0.104 16353
 16355 3 -14.01 49.64 -37.22 0.119 16354
 16356 3 -13.92 49.73 -37.28 0.15 16355
 16357 3 -13.91 49.82 -37.38 0.136 16356
 16358 3 -13.88 49.93 -37.47 0.000125 16357
 16359 3 -13.77 48.8 -37.93 0.104 16350
 16360 3 -13.7 48.42 -38.04 0.36 16349
 16361 3 -13.78 48.38 -38.18 0.418 16360
 16362 3 -13.95 48.38 -38.31 0.421 16361
 16363 3 -14.07 48.34 -38.47 0.397 16362
 16364 3 -14.39 48.11 -38.35 0.28 16363
 16365 3 -14.59 48 -38.46 0.278 16364
 16366 3 -14.77 47.88 -38.59 0.257 16365
 16367 3 -15.02 47.81 -38.71 0.149 16366
 16368 3 -15.1 47.7 -38.83 0.188 16367
 16369 3 -15.13 47.63 -38.97 0.207 16368
 16370 3 -15.22 47.54 -39.13 0.217 16369
 16371 3 -15.36 47.5 -39.25 0.21 16370
 16372 3 -15.44 47.46 -39.43 0.228 16371
 16373 3 -15.52 47.4 -39.52 0.243 16372
 16374 3 -15.61 47.36 -39.7 0.285 16373
 16375 3 -15.66 47.36 -39.83 0.303 16374
 16376 3 -15.68 47.31 -40.03 0.264 16375
 16377 3 -15.71 47.16 -40.18 0.242 16376
 16378 3 -15.86 46.96 -40.26 0.196 16377
 16379 3 -15.96 46.89 -40.33 0.195 16378
 16380 3 -16.1 46.78 -40.43 0.188 16379
 16381 3 -16.23 46.68 -40.48 0.193 16380
 16382 3 -16.43 46.64 -40.55 0.227 16381
 16383 3 -16.56 46.54 -40.64 0.236 16382
 16384 3 -16.71 46.4 -40.7 0.231 16383
 16385 3 -16.8 46.28 -40.84 0.287 16384
 16386 3 -16.87 46.19 -40.95 0.32 16385
 16387 3 -16.87 46.05 -41.06 0.338 16386
 16388 3 -16.85 45.96 -41.24 0.328 16387
 16389 3 -16.81 45.84 -41.32 0.33 16388
 16390 3 -16.65 45.69 -41.48 0.306 16389
 16391 3 -16.65 45.63 -41.58 0.363 16390
 16392 3 -16.83 45.55 -41.75 0.348 16391
 16393 3 -16.97 45.5 -41.9 0.398 16392
 16394 3 -17.13 45.43 -41.99 0.42 16393
 16395 3 -17.21 45.32 -42.08 0.412 16394
 16396 3 -17.37 45.17 -42.07 0.377 16395
 16397 3 -17.53 44.91 -41.93 0.293 16396
 16398 3 -17.82 45.03 -42 0.153 16397
 16399 3 -18.04 44.95 -41.86 0.078 16398
 16400 3 -18.15 44.86 -41.78 0.052 16399
 16401 3 -17.55 44.56 -41.72 0.149 16397
 16402 3 -17.62 44.44 -41.65 0.152 16401
 16403 3 -17.73 44.33 -41.62 0.174 16402
 16404 3 -17.8 44.16 -41.59 0.195 16403
 16405 3 -17.88 43.99 -41.57 0.183 16404
 16406 3 -18 43.78 -41.53 0.223 16405
 16407 3 -18.16 43.63 -41.56 0.231 16406
 16408 3 -18.33 43.57 -41.61 0.241 16407
 16409 3 -18.47 43.48 -41.65 0.291 16408
 16410 3 -18.62 43.42 -41.68 0.326 16409
 16411 3 -18.82 43.26 -41.71 0.357 16410
 16412 3 -18.93 43.18 -41.73 0.358 16411
 16413 3 -19.1 43.03 -41.68 0.383 16412
 16414 3 -19.26 42.97 -41.66 0.356 16413
 16415 3 -19.4 43.45 -41.41 0.05 16414
 16416 3 -19.31 42.94 -41.74 0.378 16414
 16417 3 -19.34 42.84 -41.89 0.397 16416
 16418 3 -18.89 42.65 -42.46 0.063 16417
 16419 3 -18.84 42.59 -42.57 0.092 16418
 16420 3 -18.71 42.56 -42.6 0.097 16419
 16421 3 -18.57 42.58 -42.7 0.069 16420
 16422 3 -18.46 42.56 -42.77 0.099 16421
 16423 3 -18.34 42.45 -42.83 0.084 16422
 16424 3 -18.33 42.27 -42.91 0.098 16423
 16425 3 -18.34 42.12 -42.96 0.098 16424
 16426 3 -18.32 42.03 -43.11 0.059 16425
 16427 3 -18.38 41.9 -43.19 0.078 16426
 16428 3 -18.23 41.83 -43.35 0.038 16427
 16429 3 -18.06 41.88 -43.41 0.093 16428
 16430 3 -17.95 41.91 -43.5 0.057 16429
 16431 3 -17.78 41.85 -43.61 0.108 16430
 16432 3 -17.72 41.97 -43.69 0.17 16431
 16433 3 -19.41 42.71 -42.01 0.297 16417
 16434 3 -19.48 42.6 -42.11 0.23 16433
 16435 3 -19.54 42.53 -42.22 0.212 16434
 16436 3 -19.61 42.44 -42.24 0.269 16435
 16437 3 -19.96 42.28 -41.98 0.21 16436
 16438 3 -20.09 42.06 -41.98 0.189 16437
 16439 3 -20.16 41.93 -42.01 0.267 16438
 16440 3 -20.33 41.68 -41.97 0.268 16439
 16441 3 -20.46 41.52 -41.93 0.258 16440
 16442 3 -20.57 41.37 -41.98 0.278 16441
 16443 3 -20.76 41.31 -42.02 0.318 16442
 16444 3 -20.86 41.25 -41.98 0.414 16443
 16445 3 -21.01 41.17 -41.97 0.487 16444
 16446 3 -21.25 41.22 -42.18 0.456 16445
 16447 3 -21.35 41.22 -42.4 0.47 16446
 16448 3 -21.62 41.04 -41.91 0.061 16447
 16449 3 -21.61 40.94 -41.99 0.000125 16448
 16450 3 -21.39 41.25 -42.55 0.531 16447
 16451 3 -21.5 41.21 -42.61 0.552 16450
 16452 3 -21.57 41.13 -42.73 0.521 16451
 16453 3 -21.13 40.4 -42.76 0.171 16452
 16454 3 -21.17 40.26 -42.81 0.198 16453
 16455 3 -20.95 40.18 -43.15 0.279 16454
 16456 3 -20.78 40.22 -43.26 0.302 16455
 16457 3 -20.69 40.28 -43.45 0.283 16456
 16458 3 -20.62 40.42 -43.6 0.214 16457
 16459 3 -20.72 40.51 -43.78 0.201 16458
 16460 3 -20.7 40.64 -43.89 0.199 16459
 16461 3 -20.83 40.67 -43.99 0.198 16460
 16462 3 -20.95 40.74 -44.06 0.236 16461
 16463 3 -20.98 40.72 -44.17 0.243 16462
 16464 3 -21.09 40.79 -44.34 0.209 16463
 16465 3 -21.24 40.7 -44.5 0.199 16464
 16466 3 -21.33 40.65 -44.62 0.213 16465
 16467 3 -21.49 40.54 -44.73 0.217 16466
 16468 3 -21.62 40.42 -44.88 0.224 16467
 16469 3 -21.73 40.33 -44.92 0.248 16468
 16470 3 -21.84 40.28 -45.03 0.297 16469
 16471 3 -21.94 40.14 -45.08 0.292 16470
 16472 3 -22.04 40.06 -45.11 0.291 16471
 16473 3 -22.1 39.81 -45.24 0.269 16472
 16474 3 -22.2 39.7 -45.33 0.275 16473
 16475 3 -22.29 39.47 -45.33 0.214 16474
 16476 3 -22.41 39.32 -45.33 0.189 16475
 16477 3 -22.44 39.18 -45.36 0.172 16476
 16478 3 -22.58 39.07 -45.41 0.142 16477
 16479 3 -22.69 38.96 -45.43 0.178 16478
 16480 3 -22.84 38.8 -45.41 0.202 16479
 16481 3 -22.91 38.72 -45.46 0.295 16480
 16482 3 -22.97 38.45 -45.59 0.251 16481
 16483 3 -22.8 38.39 -45.89 0.193 16482
 16484 3 -22.78 38.29 -45.96 0.191 16483
 16485 3 -22.76 38.09 -45.99 0.209 16484
 16486 3 -22.84 37.83 -46.06 0.216 16485
 16487 3 -22.98 37.54 -46.12 0.161 16486
 16488 3 -22.97 37.38 -46.24 0.18 16487
 16489 3 -22.99 37.24 -46.4 0.216 16488
 16490 3 -23.05 37.17 -46.52 0.195 16489
 16491 3 -23.14 36.98 -46.67 0.181 16490
 16492 3 -23.15 36.88 -46.79 0.159 16491
 16493 3 -23.16 36.86 -46.91 0.153 16492
 16494 3 -23.2 36.75 -46.93 0.175 16493
 16495 3 -23.18 36.58 -47.02 0.213 16494
 16496 3 -23.16 36.42 -47.07 0.173 16495
 16497 3 -23.26 36.22 -47.12 0.128 16496
 16498 3 -23.31 36.07 -47.18 0.123 16497
 16499 3 -23.43 35.94 -47.27 0.145 16498
 16500 3 -23.45 35.75 -47.29 0.156 16499
 16501 3 -23.49 35.66 -47.19 0.123 16500
 16502 3 -23.53 35.52 -47.23 0.136 16501
 16503 3 -23.53 35.41 -47.25 0.114 16502
 16504 3 -23.48 35.29 -47.25 0.113 16503
 16505 3 -23.55 35.18 -47.16 0.151 16504
 16506 3 -23.49 35.16 -46.95 0.156 16505
 16507 3 -23.66 35.33 -46.8 0.065 16506
 16508 3 -23.32 34.91 -46.98 0.127 16506
 16509 3 -23.16 34.74 -46.95 0.138 16508
 16510 3 -23.14 34.53 -46.92 0.124 16509
 16511 3 -23.07 34.41 -46.86 0.143 16510
 16512 3 -22.89 34.28 -46.84 0.132 16511
 16513 3 -22.83 34.21 -46.86 0.129 16512
 16514 3 -22.83 34.08 -46.87 0.083 16513
 16515 3 -22.89 33.91 -46.87 0.142 16514
 16516 3 -22.83 33.74 -46.87 0.129 16515
 16517 3 -22.72 33.57 -46.87 0.129 16516
 16518 3 -22.65 33.49 -46.87 0.152 16517
 16519 3 -22.54 33.38 -46.9 0.131 16518
 16520 3 -22.36 33.35 -46.91 0.156 16519
 16521 3 -22.22 33.31 -46.9 0.122 16520
 16522 3 -22.07 33.23 -46.91 0.156 16521
 16523 3 -21.9 33.12 -46.78 0.143 16522
 16524 3 -21.87 33.02 -46.75 0.169 16523
 16525 3 -21.82 32.78 -46.93 0.138 16524
 16526 3 -21.96 32.73 -47 0.125 16525
 16527 3 -22.1 32.87 -47.02 0.087 16526
 16528 3 -22.22 32.88 -47.06 0.113 16527
 16529 3 -22.3 32.89 -47.12 0.000125 16528
 16530 3 -21.79 32.98 -46.53 0.098 16524
 16531 3 -21.71 32.81 -46.51 0.115 16530
 16532 3 -21.62 32.73 -46.46 0.118 16531
 16533 3 -21.56 32.65 -46.35 0.101 16532
 16534 3 -21.42 32.59 -46.2 0.094 16533
 16535 3 -21.39 32.52 -46.05 0.105 16534
 16536 3 -23.67 35.06 -47.26 0.114 16505
 16537 3 -23.83 35.01 -47.38 0.115 16536
 16538 3 -23.92 35 -47.44 0.167 16537
 16539 3 -23.97 35.01 -47.54 0.247 16538
 16540 3 -24.01 34.99 -47.65 0.324 16539
 16541 3 -24.08 34.8 -47.68 0.325 16540
 16542 3 -23.91 34.5 -47.72 0.1 16541
 16543 3 -23.89 34.28 -47.68 0.109 16542
 16544 3 -23.85 34.18 -47.67 0.138 16543
 16545 3 -23.8 34 -47.67 0.156 16544
 16546 3 -23.86 33.84 -47.69 0.17 16545
 16547 3 -23.91 33.7 -47.61 0.108 16546
 16548 3 -24 33.67 -47.57 0.061 16547
 16549 3 -24.6 34.78 -47.34 0.153 16541
 16550 3 -24.69 34.83 -47.31 0.000125 16549
 16551 3 -23.33 38.36 -45.42 0.142 16482
 16552 3 -23.49 38.21 -45.34 0.142 16551
 16553 3 -23.58 38.15 -45.27 0.167 16552
 16554 3 -23.7 37.94 -45.21 0.162 16553
 16555 3 -23.78 37.73 -45.18 0.101 16554
 16556 3 -23.88 37.71 -45.16 0.147 16555
 16557 3 -23.99 37.55 -45.39 0.1 16556
 16558 3 -24.02 37.47 -45.48 0.118 16557
 16559 3 -23.94 37.37 -45.62 0.088 16558
 16560 3 -23.89 37.25 -45.74 0.083 16559
 16561 3 -23.94 37.15 -45.84 0.077 16560
 16562 3 -23.9 37.74 -45.41 0.044 16557
 16563 3 -24.09 37.76 -44.99 0.117 16556
 16564 3 -24.21 37.88 -45 0.106 16563
 16565 3 -24.34 38 -44.94 0.105 16564
 16566 3 -24.43 38.17 -44.89 0.105 16565
 16567 3 -24.56 38.27 -44.86 0.117 16566
 16568 3 -23.04 39.12 -45.12 0.101 16481
 16569 3 -23.1 39.21 -45.02 0.033 16568
 16570 3 -21.5 39.93 -42.54 0.091 16454
 16571 3 -21.62 39.79 -42.51 0.127 16570
 16572 3 -21.71 39.66 -42.45 0.094 16571
 16573 3 -21.81 39.52 -42.4 0.125 16572
 16574 3 -21.91 39.42 -42.31 0.131 16573
 16575 3 -21.98 39.36 -42.2 0.093 16574
 16576 3 -22.04 39.15 -42.09 0.105 16575
 16577 3 -22.2 39.01 -42.07 0.107 16576
 16578 3 -22.32 38.82 -42.01 0.156 16577
 16579 3 -22.36 38.68 -42 0.148 16578
 16580 3 -22.4 38.51 -42.02 0.15 16579
 16581 3 -22.48 38.35 -42.05 0.158 16580
 16582 3 -22.54 38.22 -41.99 0.095 16581
 16583 3 -22.59 38.05 -41.93 0.11 16582
 16584 3 -22.67 37.92 -41.77 0.123 16583
 16585 3 -22.74 37.85 -41.66 0.096 16584
 16586 3 -22.75 37.81 -41.51 0.098 16585
 16587 3 -22.84 37.8 -41.43 0.102 16586
 16588 3 -22.98 37.68 -41.43 0.102 16587
 16589 3 -23.09 37.65 -41.32 0.128 16588
 16590 3 -23.18 37.56 -41.16 0.143 16589
 16591 3 -23.24 37.41 -41.07 0.104 16590
 16592 3 -23.25 37.29 -40.98 0.151 16591
 16593 3 -23.37 37.18 -40.89 0.126 16592
 16594 3 -20.94 40.45 -42.58 0.103 16453
 16595 3 -21.84 41.37 -42.76 0.255 16452
 16596 3 -21.97 41.33 -42.68 0.213 16595
 16597 3 -22.26 41.37 -42.61 0.156 16596
 16598 3 -22.37 41.39 -42.66 0.179 16597
 16599 3 -22.56 41.32 -42.72 0.179 16598
 16600 3 -22.63 41.37 -42.81 0.259 16599
 16601 3 -22.77 41.38 -42.86 0.253 16600
 16602 3 -22.93 41.42 -42.93 0.252 16601
 16603 3 -23.25 41.36 -42.82 0.188 16602
 16604 3 -23.59 41.44 -42.82 0.164 16603
 16605 3 -23.77 41.46 -42.82 0.195 16604
 16606 3 -23.95 41.49 -42.76 0.213 16605
 16607 3 -24.15 41.51 -43.02 0.164 16606
 16608 3 -24.27 41.56 -43.15 0.16 16607
 16609 3 -24.32 41.63 -43.32 0.201 16608
 16610 3 -24.32 41.64 -43.51 0.235 16609
 16611 3 -24.26 41.66 -43.72 0.269 16610
 16612 3 -24.27 41.67 -43.88 0.334 16611
 16613 3 -24.26 41.74 -44.04 0.367 16612
 16614 3 -24.48 41.78 -44.09 0.302 16613
 16615 3 -24.62 41.85 -44.19 0.278 16614
 16616 3 -24.73 41.86 -44.27 0.173 16615
 16617 3 -24.99 41.78 -44.41 0.126 16616
 16618 3 -25.1 41.75 -44.48 0.171 16617
 16619 3 -25.14 41.74 -44.62 0.177 16618
 16620 3 -25.2 41.77 -44.84 0.103 16619
 16621 3 -25.3 41.73 -44.96 0.208 16620
 16622 3 -25.3 41.74 -45.12 0.259 16621
 16623 3 -25.54 41.74 -45.16 0.268 16622
 16624 3 -25.72 41.8 -45.15 0.241 16623
 16625 3 -25.92 41.62 -45.18 0.182 16624
 16626 3 -25.93 41.68 -45.33 0.205 16625
 16627 3 -25.98 41.73 -45.46 0.175 16626
 16628 3 -26.07 41.83 -45.56 0.164 16627
 16629 3 -26.16 41.93 -45.73 0.137 16628
 16630 3 -26.28 41.91 -45.89 0.164 16629
 16631 3 -26.42 41.91 -46.02 0.123 16630
 16632 3 -26.52 41.9 -46.13 0.133 16631
 16633 3 -26.57 41.85 -46.25 0.18 16632
 16634 3 -26.59 41.86 -46.37 0.243 16633
 16635 3 -26.23 41.85 -46.54 0.056 16634
 16636 3 -26.17 41.76 -46.7 0.106 16635
 16637 3 -26.1 41.64 -46.8 0.117 16636
 16638 3 -26.01 41.45 -46.83 0.106 16637
 16639 3 -25.94 41.3 -46.89 0.063 16638
 16640 3 -25.81 41.24 -46.97 0.074 16639
 16641 3 -25.7 41.15 -47 0.082 16640
 16642 3 -25.61 41.08 -47.05 0.082 16641
 16643 3 -25.62 40.95 -47.09 0.101 16642
 16644 3 -25.65 40.75 -47.16 0.048 16643
 16645 3 -25.67 40.6 -47.15 0.073 16644
 16646 3 -25.74 40.45 -47.17 0.000125 16645
 16647 3 -26.87 41.87 -46.43 0.203 16634
 16648 3 -27.03 41.9 -46.49 0.203 16647
 16649 3 -27.14 41.93 -46.61 0.151 16648
 16650 3 -27.23 42.03 -46.8 0.12 16649
 16651 3 -27.26 42.09 -46.98 0.144 16650
 16652 3 -27.3 42.13 -47.1 0.171 16651
 16653 3 -27.38 42.33 -47.23 0.175 16652
 16654 3 -27.41 42.46 -47.37 0.206 16653
 16655 3 -27.44 42.55 -47.4 0.239 16654
 16656 3 -27.44 42.78 -47.4 0.182 16655
 16657 3 -27.52 42.94 -47.43 0.173 16656
 16658 3 -27.54 43.08 -47.44 0.255 16657
 16659 3 -27.68 43.21 -47.45 0.357 16658
 16660 3 -27.79 43.32 -47.46 0.376 16659
 16661 3 -27.89 43.36 -47.52 0.422 16660
 16662 3 -27.87 43.46 -47.64 0.425 16661
 16663 3 -27.34 43.71 -48.09 0.121 16662
 16664 3 -27.22 43.8 -48.19 0.138 16663
 16665 3 -27.11 43.85 -48.35 0.139 16664
 16666 3 -27 43.93 -48.46 0.199 16665
 16667 3 -27.01 44 -48.57 0.234 16666
 16668 3 -26.99 43.98 -48.69 0.36 16667
 16669 3 -26.96 44 -48.79 0.443 16668
 16670 3 -27.03 44.04 -48.93 0.561 16669
 16671 3 -27.1 44.08 -49.08 0.637 16670
 16672 3 -27.13 44.22 -49.15 0.668 16671
 16673 3 -27.05 44.27 -49.22 0.77 16672
 16674 3 -27.11 44.21 -49.49 0.745 16673
 16675 3 -26.67 44.48 -49.5 0.439 16674
 16676 3 -27.07 44.46 -49.65 0.173 16675
 16677 3 -27.19 44.57 -49.88 0.077 16676
 16678 3 -27.16 44.58 -50.02 0.136 16677
 16679 3 -26.32 44.63 -49.51 0.248 16675
 16680 3 -26.1 44.55 -49.84 0.19 16679
 16681 3 -26 44.61 -50.05 0.22 16680
 16682 3 -25.83 44.63 -50.25 0.188 16681
 16683 3 -25.74 44.71 -50.35 0.201 16682
 16684 3 -25.7 44.77 -50.53 0.203 16683
 16685 3 -25.61 44.82 -50.65 0.194 16684
 16686 3 -25.52 44.94 -50.73 0.195 16685
 16687 3 -25.43 44.99 -50.76 0.194 16686
 16688 3 -25.52 45.04 -51.16 0.123 16687
 16689 3 -25.54 45.09 -51.31 0.157 16688
 16690 3 -25.5 45.17 -51.44 0.198 16689
 16691 3 -25.54 45.26 -51.59 0.182 16690
 16692 3 -25.7 45.39 -51.79 0.129 16691
 16693 3 -25.73 45.49 -51.93 0.131 16692
 16694 3 -25.78 45.55 -52.15 0.095 16693
 16695 3 -25.82 45.64 -52.27 0.111 16694
 16696 3 -25.83 45.73 -52.38 0.15 16695
 16697 3 -25.84 45.81 -52.49 0.168 16696
 16698 3 -25.85 45.94 -52.47 0.155 16697
 16699 3 -25.81 46.17 -52.53 0.133 16698
 16700 3 -25.79 46.34 -52.59 0.138 16699
 16701 3 -25.86 46.45 -52.65 0.139 16700
 16702 3 -25.99 46.55 -52.69 0.166 16701
 16703 3 -26.1 46.59 -52.77 0.153 16702
 16704 3 -26.16 46.71 -52.92 0.118 16703
 16705 3 -26.25 46.79 -52.98 0.145 16704
 16706 3 -26.33 46.91 -53.02 0.17 16705
 16707 3 -26.36 47 -53.08 0.21 16706
 16708 3 -26.4 47.11 -53.19 0.211 16707
 16709 3 -26.41 47.18 -53.33 0.203 16708
 16710 3 -26.45 47.23 -53.45 0.292 16709
 16711 3 -26.52 47.3 -53.52 0.333 16710
 16712 3 -26.55 47.37 -53.61 0.345 16711
 16713 3 -26.59 47.4 -53.72 0.299 16712
 16714 3 -26.41 47.35 -54.06 0.161 16713
 16715 3 -26.41 47.34 -54.19 0.138 16714
 16716 3 -25.98 45.9 -52.32 0.085 16698
 16717 3 -25.12 45.09 -50.56 0.087 16687
 16718 3 -25.03 45.05 -50.45 0.066 16717
 16719 3 -27.76 43.72 -49.83 0.249 16674
 16720 3 -27.41 43.78 -49.97 0.144 16719
 16721 3 -27.17 43.78 -50.06 0.093 16720
 16722 3 -27 43.69 -50.08 0.089 16721
 16723 3 -26.91 43.55 -50.06 0.093 16722
 16724 3 -26.81 43.45 -50.1 0.151 16723
 16725 3 -26.74 43.34 -50.11 0.132 16724
 16726 3 -26.72 43.24 -50.12 0.000125 16725
 16727 3 -27.96 43.53 -49.82 0.121 16719
 16728 3 -28.06 43.45 -49.94 0.114 16727
 16729 3 -28.1 43.44 -50.16 0.195 16728
 16730 3 -28.08 43.41 -50.35 0.314 16729
 16731 3 -28.12 43.42 -50.46 0.172 16730
 16732 3 -25.01 41.64 -45.33 0.084 16622
 16733 3 -24.87 41.48 -45.39 0.072 16732
 16734 3 -24.75 41.26 -45.44 0.133 16733
 16735 3 -24.66 41.2 -45.53 0.139 16734
 16736 3 -24.64 41.21 -45.73 0.132 16735
 16737 3 -24.58 41.31 -45.94 0.063 16736
 16738 3 -24.5 41.37 -46.05 0.095 16737
 16739 3 -23.83 41.65 -44.31 0.109 16613
 16740 3 -23.7 41.55 -44.36 0.103 16739
 16741 3 -23.99 41.68 -42.39 0.082 16606
 16742 3 -24.16 41.79 -42.28 0.105 16741
 16743 3 -24.3 41.82 -42.16 0.079 16742
 16744 3 -24.47 41.82 -42.17 0.105 16743
 16745 3 -24.59 41.86 -42.16 0.157 16744
 16746 3 -24.72 41.71 -42.25 0.108 16745
 16747 3 -24.82 41.73 -42.23 0.000125 16746
 16748 3 -21.83 41.23 -41.92 0.155 16451
 16749 3 -21.78 41.27 -41.75 0.148 16748
 16750 3 -21.78 41.25 -41.6 0.079 16749
 16751 3 -21.76 41.28 -41.47 0.072 16750
 16752 3 -20.56 41 -41.34 0.094 16445
 16753 3 -13.66 48.52 -38.88 0.196 16363
 16754 3 -13.52 48.64 -39.01 0.076 16753
 16755 3 -10.84 49.26 -36.82 0.043 16320
 16756 3 -10.94 49.15 -36.78 0.1 16755
 16757 3 -11.06 49.08 -36.67 0.112 16756
 16758 3 -11.2 49 -36.58 0.121 16757
 16759 3 -11.29 48.96 -36.49 0.068 16758
 16760 3 -11.22 50.49 -34.44 0.344 16314
 16761 3 -11.4 50.85 -34.09 0.245 16760
 16762 3 -11.44 50.9 -34 0.318 16761
 16763 3 -11.49 50.87 -33.89 0.376 16762
 16764 3 -11.53 50.8 -33.78 0.398 16763
 16765 3 -11.42 50.71 -33.62 0.349 16764
 16766 3 -11.35 50.59 -33.48 0.318 16765
 16767 3 -11.18 50.46 -33.34 0.228 16766
 16768 3 -11.06 50.33 -33.2 0.166 16767
 16769 3 -11.08 50.18 -33.08 0.129 16768
 16770 3 -10.88 50.05 -32.85 0.093 16769
 16771 3 -10.86 50 -32.72 0.093 16770
 16772 3 -10.86 49.93 -32.57 0.114 16771
 16773 3 -10.87 49.87 -32.45 0.103 16772
 16774 3 -10.76 49.68 -32.38 0.162 16773
 16775 3 -10.67 49.5 -32.34 0.15 16774
 16776 3 -10.62 49.39 -32.25 0.101 16775
 16777 3 -10.49 49.3 -32.19 0.12 16776
 16778 3 -10.45 49.19 -32.17 0.169 16777
 16779 3 -10.71 49.07 -32.07 0.143 16778
 16780 3 -10.73 48.97 -32.02 0.133 16779
 16781 3 -10.86 48.88 -31.93 0.069 16780
 16782 3 -10.97 48.84 -31.83 0.082 16781
 16783 3 -11.1 48.8 -31.69 0.084 16782
 16784 3 -11.2 48.72 -31.61 0.069 16783
 16785 3 -11.31 48.7 -31.54 0.133 16784
 16786 3 -11.7 48.85 -31.49 0.105 16785
 16787 3 -11.83 48.76 -31.53 0.07 16786
 16788 3 -11.94 48.69 -31.57 0.06 16787
 16789 3 -12.16 48.72 -31.57 0.127 16788
 16790 3 -12.34 48.8 -31.51 0.122 16789
 16791 3 -12.49 48.74 -31.52 0.14 16790
 16792 3 -12.64 48.67 -31.5 0.089 16791
 16793 3 -10.95 48.58 -31.51 0.075 16785
 16794 3 -10.83 48.47 -31.56 0.07 16793
 16795 3 -10.81 48.34 -31.51 0.129 16794
 16796 3 -10.26 49.15 -32.13 0.126 16778
 16797 3 -10.01 49.18 -32.12 0.121 16796
 16798 3 -9.93 49.07 -32.14 0.092 16797
 16799 3 -9.82 49.01 -32.16 0.1 16798
 16800 3 -9.7 48.99 -32.22 0.115 16799
 16801 3 -9.58 48.87 -32.24 0.122 16800
 16802 3 -9.46 48.76 -32.19 0.098 16801
 16803 3 -9.52 48.61 -32.15 0.000125 16802
 16804 3 -8.04 52.67 -34.5 0.215 16225
 16805 3 -8.26 52.64 -34.51 0.22 16804
 16806 3 -8.44 52.61 -34.57 0.204 16805
 16807 3 -8.54 52.51 -34.72 0.222 16806
 16808 3 -8.62 52.52 -34.84 0.316 16807
 16809 3 -8.92 52.49 -34.75 0.226 16808
 16810 3 -9.11 52.56 -34.85 0.188 16809
 16811 3 -9.37 52.65 -34.94 0.277 16810
 16812 3 -9.57 52.68 -35.02 0.27 16811
 16813 3 -9.69 52.75 -35.05 0.292 16812
 16814 3 -9.91 52.73 -35.13 0.261 16813
 16815 3 -10.07 52.7 -35.24 0.241 16814
 16816 3 -10.22 52.67 -35.3 0.202 16815
 16817 3 -10.37 52.71 -35.4 0.239 16816
 16818 3 -10.43 52.66 -35.51 0.283 16817
 16819 3 -10.58 52.63 -35.52 0.252 16818
 16820 3 -10.72 52.64 -35.58 0.251 16819
 16821 3 -10.91 52.61 -35.64 0.247 16820
 16822 3 -11.1 52.59 -35.66 0.25 16821
 16823 3 -11.24 52.62 -35.77 0.282 16822
 16824 3 -11.33 52.64 -35.85 0.305 16823
 16825 3 -11.49 52.59 -35.9 0.312 16824
 16826 3 -11.64 52.55 -35.94 0.322 16825
 16827 3 -11.86 52.46 -35.93 0.286 16826
 16828 3 -12.07 52.42 -35.97 0.353 16827
 16829 3 -12.19 52.39 -36.04 0.477 16828
 16830 3 -12.32 52.42 -36.07 0.596 16829
 16831 3 -12.37 52.38 -36.2 0.649 16830
 16832 3 -12.34 52.38 -36.41 0.688 16831
 16833 3 -12.45 52.59 -36.44 0.655 16832
 16834 3 -12.51 52.65 -36.59 0.629 16833
 16835 3 -12.55 52.68 -36.72 0.614 16834
 16836 3 -13.38 52.25 -36.43 0.097 16835
 16837 3 -13.47 52.19 -36.51 0.078 16836
 16838 3 -13.62 52.15 -36.57 0.113 16837
 16839 3 -13.75 52.12 -36.54 0.126 16838
 16840 3 -13.84 52.05 -36.39 0.118 16839
 16841 3 -12.29 52.86 -36.99 0.498 16835
 16842 3 -11.75 53.3 -37.13 0.183 16841
 16843 3 -11.45 53.27 -37.02 0.048 16842
 16844 3 -11.39 53.22 -36.9 0.088 16843
 16845 3 -11.28 53.21 -36.83 0.069 16844
 16846 3 -11.14 53.2 -36.79 0.096 16845
 16847 3 -11.03 53.24 -36.74 0.127 16846
 16848 3 -10.96 53.24 -36.64 0.108 16847
 16849 3 -11.84 53.39 -37.23 0.117 16842
 16850 3 -11.73 53.45 -37.35 0.095 16849
 16851 3 -11.74 53.5 -37.45 0.078 16850
 16852 3 -11.75 53.54 -37.58 0.091 16851
 16853 3 -12.72 52.67 -37.05 0.329 16841
 16854 3 -12.87 52.63 -37.18 0.321 16853
 16855 3 -13.01 52.6 -37.31 0.255 16854
 16856 3 -13.05 52.63 -37.47 0.277 16855
 16857 3 -13.2 52.51 -37.68 0.269 16856
 16858 3 -13.38 52.44 -37.74 0.259 16857
 16859 3 -13.49 52.43 -37.81 0.299 16858
 16860 3 -13.87 52.52 -37.63 0.222 16859
 16861 3 -14.19 52.51 -37.5 0.144 16860
 16862 3 -14.37 52.48 -37.49 0.123 16861
 16863 3 -14.51 52.56 -37.43 0.103 16862
 16864 3 -14.62 52.54 -37.45 0.093 16863
 16865 3 -14.75 52.58 -37.53 0.101 16864
 16866 3 -14.89 52.64 -37.48 0.16 16865
 16867 3 -15.08 52.75 -37.36 0.182 16866
 16868 3 -15.2 52.81 -37.31 0.205 16867
 16869 3 -15.49 52.84 -37.28 0.156 16868
 16870 3 -15.78 52.87 -37.29 0.146 16869
 16871 3 -15.95 52.9 -37.3 0.126 16870
 16872 3 -16.13 52.91 -37.31 0.111 16871
 16873 3 -16.27 52.95 -37.31 0.127 16872
 16874 3 -16.4 52.96 -37.27 0.113 16873
 16875 3 -16.58 53.01 -37.25 0.13 16874
 16876 3 -16.69 53.04 -37.22 0.116 16875
 16877 3 -16.84 53.19 -37.23 0.123 16876
 16878 3 -17.03 53.28 -37.27 0.103 16877
 16879 3 -17.16 53.37 -37.35 0.126 16878
 16880 3 -17.33 53.41 -37.35 0.154 16879
 16881 3 -17.45 53.47 -37.37 0.182 16880
 16882 3 -17.57 53.65 -37.33 0.155 16881
 16883 3 -17.69 53.71 -37.34 0.146 16882
 16884 3 -17.88 53.77 -37.39 0.129 16883
 16885 3 -17.96 53.95 -37.37 0.168 16884
 16886 3 -17.95 54.01 -37.46 0.215 16885
 16887 3 -17.96 54.1 -37.54 0.249 16886
 16888 3 -17.96 54.24 -37.68 0.326 16887
 16889 3 -17.99 54.35 -37.76 0.406 16888
 16890 3 -18.06 54.46 -37.85 0.419 16889
 16891 3 -18.14 54.5 -37.95 0.432 16890
 16892 3 -18.57 54.67 -37.83 0.251 16891
 16893 3 -18.73 54.76 -37.81 0.208 16892
 16894 3 -18.85 54.77 -37.91 0.171 16893
 16895 3 -18.96 54.81 -37.96 0.163 16894
 16896 3 -19.09 54.86 -37.98 0.18 16895
 16897 3 -19.09 55.09 -37.93 0.055 16896
 16898 3 -19.13 55.21 -37.94 0.064 16897
 16899 3 -19.29 55.26 -37.96 0.151 16898
 16900 3 -19.4 55.34 -37.97 0.197 16899
 16901 3 -19.61 55.29 -37.94 0.176 16900
 16902 3 -19.8 55.3 -37.92 0.242 16901
 16903 3 -19.95 55.1 -38.19 0.076 16902
 16904 3 -19.89 54.92 -38.25 0.126 16903
 16905 3 -19.75 54.99 -38.4 0.12 16904
 16906 3 -19.65 55.08 -38.45 0.114 16905
 16907 3 -19.57 55.27 -38.52 0.104 16906
 16908 3 -19.47 55.37 -38.56 0.104 16907
 16909 3 -19.37 55.52 -38.59 0.102 16908
 16910 3 -19.16 55.61 -38.66 0.107 16909
 16911 3 -19.13 55.74 -38.73 0.097 16910
 16912 3 -19.02 55.86 -38.76 0.108 16911
 16913 3 -18.96 55.99 -38.79 0.111 16912
 16914 3 -18.9 56.16 -38.81 0.109 16913
 16915 3 -18.77 56.24 -38.54 0.125 16914
 16916 3 -18.72 56.3 -38.47 0.142 16915
 16917 3 -18.56 56.3 -38.54 0.000125 16916
 16918 3 -18.9 56.37 -38.96 0.084 16914
 16919 3 -18.94 56.5 -39.02 0.078 16918
 16920 3 -18.99 56.69 -39.08 0.07 16919
 16921 3 -18.92 56.82 -39.08 0.09 16920
 16922 3 -19.99 54.7 -38.25 0.081 16904
 16923 3 -20 55.37 -37.71 0.103 16902
 16924 3 -20.09 55.41 -37.62 0.04 16923
 16925 3 -20.24 55.47 -37.57 0.09 16924
 16926 3 -20.33 55.49 -37.45 0.112 16925
 16927 3 -20.41 55.52 -37.33 0.115 16926
 16928 3 -20.58 55.59 -37.24 0.134 16927
 16929 3 -20.62 55.6 -37.12 0.109 16928
 16930 3 -20.67 55.65 -36.95 0.13 16929
 16931 3 -20.68 55.81 -36.81 0.076 16930
 16932 3 -20.77 55.79 -36.79 0.000125 16931
 16933 3 -19.32 54.77 -38.01 0.126 16896
 16934 3 -19.52 54.71 -38.06 0.146 16933
 16935 3 -19.71 54.72 -38.02 0.143 16934
 16936 3 -19.93 54.74 -37.95 0.133 16935
 16937 3 -20.06 54.78 -37.92 0.104 16936
 16938 3 -20.3 54.83 -37.95 0.114 16937
 16939 3 -20.46 54.87 -37.98 0.157 16938
 16940 3 -20.31 54.94 -38.18 0.061 16939
 16941 3 -20.17 55.05 -38.19 0.000125 16940
 16942 3 -20.64 54.89 -37.89 0.185 16939
 16943 3 -20.77 54.82 -37.83 0.174 16942
 16944 3 -20.87 54.77 -37.72 0.147 16943
 16945 3 -20.91 54.72 -37.54 0.171 16944
 16946 3 -20.99 54.73 -37.43 0.189 16945
 16947 3 -21.17 54.75 -37.33 0.157 16946
 16948 3 -21.29 54.71 -37.27 0.144 16947
 16949 3 -21.45 54.67 -37.15 0.128 16948
 16950 3 -21.59 54.64 -37.09 0.108 16949
 16951 3 -21.75 54.77 -37.08 0.147 16950
 16952 3 -22.01 54.91 -36.98 0.126 16951
 16953 3 -22.2 55.02 -36.92 0.09 16952
 16954 3 -22.39 55.07 -36.84 0.093 16953
 16955 3 -22.53 55.11 -36.83 0.076 16954
 16956 3 -22.74 55.15 -36.79 0.087 16955
 16957 3 -22.96 55.25 -36.7 0.112 16956
 16958 3 -23.19 55.36 -36.7 0.104 16957
 16959 3 -23.35 55.48 -36.72 0.086 16958
 16960 3 -20.85 54.98 -38.06 0.078 16943
 16961 3 -20.97 54.96 -38.04 0.099 16960
 16962 3 -14.78 52.94 -37.3 0.098 16868
 16963 3 -14.66 53.05 -37.26 0.08 16962
 16964 3 -14.58 53.09 -37.18 0.103 16963
 16965 3 -14.55 53.17 -37.1 0.000125 16964
 16966 3 -13.26 52.32 -38.17 0.277 16859
 16967 3 -13.25 52.35 -38.36 0.298 16966
 16968 3 -13.22 52.42 -38.5 0.306 16967
 16969 3 -13.03 52.54 -38.65 0.203 16968
 16970 3 -12.97 52.65 -38.76 0.197 16969
 16971 3 -12.97 52.75 -38.9 0.247 16970
 16972 3 -12.94 52.87 -39.01 0.249 16971
 16973 3 -12.99 52.98 -39.21 0.221 16972
 16974 3 -13.13 52.99 -39.41 0.245 16973
 16975 3 -13.29 52.91 -39.6 0.225 16974
 16976 3 -13.37 52.91 -39.71 0.225 16975
 16977 3 -13.45 52.81 -39.91 0.187 16976
 16978 3 -13.54 52.75 -40.05 0.229 16977
 16979 3 -13.57 52.79 -40.2 0.235 16978
 16980 3 -13.6 52.87 -40.31 0.266 16979
 16981 3 -13.62 52.97 -40.45 0.285 16980
 16982 3 -13.7 53.03 -40.57 0.277 16981
 16983 3 -13.7 53.16 -40.67 0.258 16982
 16984 3 -13.87 53.19 -41.05 0.247 16983
 16985 3 -13.97 53.25 -41.17 0.287 16984
 16986 3 -14.09 53.32 -41.22 0.311 16985
 16987 3 -14.15 53.39 -41.38 0.323 16986
 16988 3 -13.76 53.83 -41.35 0.143 16987
 16989 3 -13.69 53.9 -41.45 0.124 16988
 16990 3 -13.5 53.94 -41.56 0.127 16989
 16991 3 -14.3 53.36 -41.59 0.218 16987
 16992 3 -14.42 53.47 -41.71 0.213 16991
 16993 3 -14.53 53.51 -41.82 0.23 16992
 16994 3 -14.68 53.55 -41.87 0.242 16993
 16995 3 -14.78 53.56 -42 0.232 16994
 16996 3 -14.94 53.57 -42.21 0.224 16995
 16997 3 -15.03 53.66 -42.36 0.232 16996
 16998 3 -15.13 53.74 -42.49 0.278 16997
 16999 3 -15.22 53.83 -42.59 0.29 16998
 17000 3 -15.34 53.92 -42.65 0.307 16999
 17001 3 -15.46 53.99 -42.79 0.289 17000
 17002 3 -15.6 54.11 -42.85 0.362 17001
 17003 3 -15.65 54.19 -42.99 0.39 17002
 17004 3 -15.73 54.28 -43.14 0.396 17003
 17005 3 -15.68 54.37 -43.27 0.35 17004
 17006 3 -15.73 54.41 -43.39 0.338 17005
 17007 3 -15.69 54.44 -43.57 0.317 17006
 17008 3 -15.5 54.41 -43.81 0.18 17007
 17009 3 -15.45 54.32 -44.06 0.215 17008
 17010 3 -15.47 54.35 -44.23 0.232 17009
 17011 3 -15.5 54.3 -44.4 0.232 17010
 17012 3 -15.51 54.22 -44.56 0.249 17011
 17013 3 -15.51 54.22 -44.73 0.254 17012
 17014 3 -15.55 54.17 -44.9 0.238 17013
 17015 3 -15.63 54.15 -45.08 0.189 17014
 17016 3 -15.71 54.14 -45.25 0.208 17015
 17017 3 -15.68 54.13 -45.45 0.222 17016
 17018 3 -15.68 54.02 -45.57 0.261 17017
 17019 3 -15.65 53.95 -45.71 0.243 17018
 17020 3 -15.56 53.93 -45.87 0.258 17019
 17021 3 -15.52 53.76 -45.98 0.344 17020
 17022 3 -15.55 53.6 -46.04 0.354 17021
 17023 3 -15.51 53.65 -46.24 0.461 17022
 17024 3 -15.41 53.56 -46.3 0.472 17023
 17025 3 -15.37 53.62 -46.46 0.517 17024
 17026 3 -15.39 53.37 -46.47 0.456 17025
 17027 3 -15.52 53.31 -46.52 0.434 17026
 17028 3 -15.5 53.14 -46.56 0.468 17027
 17029 3 -16.2 52.65 -46.32 0.126 17028
 17030 3 -16.35 52.63 -46.3 0.118 17029
 17031 3 -16.52 52.63 -46.22 0.098 17030
 17032 3 -16.67 52.61 -46.15 0.131 17031
 17033 3 -16.8 52.54 -46.12 0.155 17032
 17034 3 -16.93 52.48 -46.03 0.184 17033
 17035 3 -16.99 52.23 -45.92 0.133 17034
 17036 3 -17.11 52.2 -45.87 0.135 17035
 17037 3 -17.27 52.13 -45.81 0.112 17036
 17038 3 -17.4 52.07 -45.78 0.112 17037
 17039 3 -17.55 52.04 -45.7 0.135 17038
 17040 3 -17.7 51.93 -45.61 0.102 17039
 17041 3 -17.8 51.9 -45.55 0.116 17040
 17042 3 -17.98 51.91 -45.47 0.118 17041
 17043 3 -18.21 51.92 -45.42 0.141 17042
 17044 3 -18.42 51.91 -45.38 0.134 17043
 17045 3 -18.59 51.91 -45.33 0.139 17044
 17046 3 -18.79 51.98 -45.26 0.106 17045
 17047 3 -18.95 52 -45.28 0.121 17046
 17048 3 -19.17 51.83 -45.3 0.056 17047
 17049 3 -19.4 51.73 -45.28 0.11 17048
 17050 3 -19.55 51.66 -45.25 0.119 17049
 17051 3 -19.7 51.6 -45.33 0.126 17050
 17052 3 -19.78 51.53 -45.38 0.176 17051
 17053 3 -20.11 51.66 -45.35 0.09 17052
 17054 3 -20.27 51.76 -45.29 0.083 17053
 17055 3 -20.39 51.76 -45.25 0.000125 17054
 17056 3 -19.5 51.29 -45.52 0.108 17052
 17057 3 -19.47 51.14 -45.6 0.067 17056
 17058 3 -19.42 51.06 -45.72 0.119 17057
 17059 3 -19.34 50.96 -45.8 0.102 17058
 17060 3 -19.21 50.82 -45.84 0.116 17059
 17061 3 -19.12 50.64 -45.9 0.105 17060
 17062 3 -19.12 50.54 -45.97 0.129 17061
 17063 3 -19.07 50.58 -46.14 0.059 17062
 17064 3 -19.1 50.29 -46.02 0.119 17062
 17065 3 -19.12 50.11 -46.05 0.138 17064
 17066 3 -19.1 49.93 -46.04 0.114 17065
 17067 3 -19.03 49.79 -46.05 0.196 17066
 17068 3 -19.07 49.67 -46.27 0.164 17067
 17069 3 -19.14 49.6 -46.44 0.068 17068
 17070 3 -19.18 49.58 -46.57 0.089 17069
 17071 3 -19.25 49.58 -46.65 0.067 17070
 17072 3 -19.18 49.62 -46.78 0.082 17071
 17073 3 -19.14 49.57 -46.89 0.062 17072
 17074 3 -19.01 49.8 -45.73 0.099 17067
 17075 3 -19.01 49.72 -45.63 0.092 17074
 17076 3 -19.07 49.58 -45.55 0.098 17075
 17077 3 -19.09 49.5 -45.45 0.092 17076
 17078 3 -19.06 49.35 -45.34 0.105 17077
 17079 3 -19.06 49.22 -45.23 0.108 17078
 17080 3 -17.17 52.55 -46.08 0.101 17034
 17081 3 -17.23 52.49 -46.02 0.081 17080
 17082 3 -14.65 53.19 -46.78 0.238 17028
 17083 3 -14.37 53.22 -46.77 0.184 17082
 17084 3 -15.6 54.25 -46.73 0.166 17025
 17085 3 -15.68 54.25 -46.92 0.206 17084
 17086 3 -15.75 54.31 -47 0.26 17085
 17087 3 -15.54 54.75 -47.08 0.155 17086
 17088 3 -15.44 54.9 -47.2 0.138 17087
 17089 3 -15.32 54.99 -47.28 0.157 17088
 17090 3 -15.26 55.13 -47.44 0.123 17089
 17091 3 -15.23 55.26 -47.51 0.085 17090
 17092 3 -15.13 55.33 -47.53 0.096 17091
 17093 3 -15.04 55.39 -47.56 0.134 17092
 17094 3 -14.91 55.49 -47.57 0.208 17093
 17095 3 -14.77 55.5 -47.59 0.244 17094
 17096 3 -14.58 55.51 -47.62 0.307 17095
 17097 3 -14.41 55.55 -47.67 0.34 17096
 17098 3 -14.25 55.55 -47.69 0.367 17097
 17099 3 -14.11 55.58 -47.72 0.375 17098
 17100 3 -13.94 55.71 -47.39 0.233 17099
 17101 3 -13.78 55.86 -47.43 0.211 17100
 17102 3 -13.68 55.97 -47.41 0.241 17101
 17103 3 -13.64 56.11 -47.37 0.286 17102
 17104 3 -13.89 56.3 -47.2 0.169 17103
 17105 3 -13.95 56.5 -47.2 0.079 17104
 17106 3 -14.03 56.61 -47.22 0.062 17105
 17107 3 -14.05 56.84 -47.33 0.09 17106
 17108 3 -14.05 56.94 -47.35 0.023 17107
 17109 3 -14.16 57.03 -47.36 0.059 17108
 17110 3 -13.29 56.07 -47.73 0.119 17103
 17111 3 -13.07 56.13 -47.87 0.11 17110
 17112 3 -12.95 56.2 -47.89 0.134 17111
 17113 3 -12.85 56.26 -47.96 0.138 17112
 17114 3 -12.77 56.4 -48.07 0.152 17113
 17115 3 -12.62 56.52 -48.13 0.136 17114
 17116 3 -12.47 56.64 -48.19 0.162 17115
 17117 3 -12.24 56.74 -48.28 0.143 17116
 17118 3 -12.04 56.8 -48.38 0.143 17117
 17119 3 -11.82 56.74 -48.45 0.149 17118
 17120 3 -11.7 56.77 -48.51 0.147 17119
 17121 3 -11.51 56.75 -48.45 0.147 17120
 17122 3 -11.36 56.81 -48.39 0.148 17121
 17123 3 -11.19 56.87 -48.44 0.159 17122
 17124 3 -11.08 56.85 -48.5 0.195 17123
 17125 3 -10.98 57 -48.56 0.133 17124
 17126 3 -10.9 57.17 -48.68 0.124 17125
 17127 3 -10.85 57.24 -48.86 0.114 17126
 17128 3 -10.76 57.3 -48.98 0.124 17127
 17129 3 -10.61 57.29 -49.08 0.132 17128
 17130 3 -10.52 57.28 -49.21 0.119 17129
 17131 3 -10.58 57.35 -49.44 0.084 17130
 17132 3 -10.55 57.41 -49.55 0.069 17131
 17133 3 -15.8 53.9 -47.29 0.201 17086
 17134 3 -15.86 53.76 -47.38 0.187 17133
 17135 3 -15.81 53.74 -47.49 0.184 17134
 17136 3 -15.91 53.74 -47.6 0.197 17135
 17137 3 -15.97 53.77 -47.75 0.169 17136
 17138 3 -15.96 53.69 -47.88 0.197 17137
 17139 3 -15.93 53.71 -48.05 0.208 17138
 17140 3 -15.92 53.86 -48.17 0.136 17139
 17141 3 -15.83 53.93 -48.25 0.144 17140
 17142 3 -15.85 53.95 -48.4 0.165 17141
 17143 3 -15.8 54.01 -48.51 0.193 17142
 17144 3 -15.84 54.05 -48.67 0.236 17143
 17145 3 -15.91 53.99 -48.82 0.263 17144
 17146 3 -15.94 53.93 -48.93 0.319 17145
 17147 3 -16 53.7 -49.06 0.407 17146
 17148 3 -16.01 53.61 -49.17 0.43 17147
 17149 3 -15.9 53.51 -49.32 0.437 17148
 17150 3 -15.93 53.46 -49.41 0.435 17149
 17151 3 -15.84 53.31 -49.53 0.402 17150
 17152 3 -15.87 53.19 -49.6 0.465 17151
 17153 3 -15.86 52.98 -49.59 0.553 17152
 17154 3 -16.06 52.76 -49.61 0.531 17153
 17155 3 -16.08 52.61 -49.74 0.533 17154
 17156 3 -16.38 52.26 -49.67 0.399 17155
 17157 3 -16.08 52.15 -49.47 0.252 17156
 17158 3 -16.04 51.97 -49.25 0.199 17157
 17159 3 -16.07 51.99 -48.98 0.173 17158
 17160 3 -16 52 -48.87 0.13 17159
 17161 3 -16.77 51.98 -49.78 0.284 17156
 17162 3 -16.97 51.87 -49.83 0.268 17161
 17163 3 -17.18 51.78 -49.87 0.257 17162
 17164 3 -17.36 51.66 -50.05 0.183 17163
 17165 3 -17.5 51.54 -50.15 0.179 17164
 17166 3 -17.63 51.47 -50.23 0.255 17165
 17167 3 -17.73 51.38 -50.3 0.329 17166
 17168 3 -17.87 51.36 -50.29 0.379 17167
 17169 3 -18.03 51.37 -50.32 0.391 17168
 17170 3 -18.2 51.44 -50.31 0.386 17169
 17171 3 -18.35 51.42 -50.4 0.409 17170
 17172 3 -18.46 51.43 -50.45 0.441 17171
 17173 3 -18.55 51.43 -50.5 0.453 17172
 17174 3 -18.67 51.12 -50.73 0.4 17173
 17175 3 -19.03 50.99 -50.1 0.091 17174
 17176 3 -19.18 51.04 -50.05 0.097 17175
 17177 3 -19.37 51.05 -50.03 0.118 17176
 17178 3 -19.56 51 -49.97 0.122 17177
 17179 3 -19.71 50.93 -49.84 0.172 17178
 17180 3 -18.6 50.97 -51.05 0.272 17174
 17181 3 -18.55 50.79 -51.15 0.235 17180
 17182 3 -18.63 50.63 -51.19 0.243 17181
 17183 3 -18.64 50.51 -51.3 0.261 17182
 17184 3 -18.69 50.46 -51.42 0.288 17183
 17185 3 -18.78 50.4 -51.58 0.309 17184
 17186 3 -18.89 50.29 -51.65 0.348 17185
 17187 3 -18.97 50.22 -51.75 0.335 17186
 17188 3 -19.17 50.27 -51.78 0.302 17187
 17189 3 -19.46 50.14 -51.7 0.25 17188
 17190 3 -19.56 50.1 -51.76 0.257 17189
 17191 3 -19.75 50.22 -51.93 0.2 17190
 17192 3 -19.82 50.33 -52.05 0.189 17191
 17193 3 -19.8 50.48 -52.31 0.108 17192
 17194 3 -19.8 50.62 -52.37 0.099 17193
 17195 3 -19.76 50.7 -52.43 0.000125 17194
 17196 3 -19.77 49.94 -51.52 0.208 17190
 17197 3 -19.87 49.81 -51.53 0.254 17196
 17198 3 -20.23 49.91 -51.3 0.223 17197
 17199 3 -20.48 50.12 -51.03 0.189 17198
 17200 3 -20.54 50.26 -50.99 0.2 17199
 17201 3 -20.65 50.41 -50.87 0.172 17200
 17202 3 -20.79 50.56 -50.85 0.182 17201
 17203 3 -20.93 50.72 -50.83 0.177 17202
 17204 3 -21.17 50.8 -50.71 0.191 17203
 17205 3 -21.28 50.88 -50.6 0.193 17204
 17206 3 -21.42 50.99 -50.5 0.206 17205
 17207 3 -21.66 51.18 -50.57 0.139 17206
 17208 3 -21.74 51.25 -50.57 0.126 17207
 17209 3 -21.88 51.2 -50.53 0.113 17208
 17210 3 -22.07 51.22 -50.56 0.061 17209
 17211 3 -21.66 51.51 -50.6 0.113 17208
 17212 3 -21.76 51.67 -50.69 0.137 17211
 17213 3 -21.81 51.85 -50.78 0.128 17212
 17214 3 -21.9 52.03 -50.72 0.126 17213
 17215 3 -21.96 52.1 -50.68 0.133 17214
 17216 3 -22.1 52.26 -50.64 0.159 17215
 17217 3 -22.15 52.43 -50.66 0.173 17216
 17218 3 -22.28 52.54 -50.7 0.206 17217
 17219 3 -22.38 52.64 -50.75 0.247 17218
 17220 3 -22.42 52.74 -50.82 0.305 17219
 17221 3 -22.5 52.88 -50.79 0.352 17220
 17222 3 -22.59 53.01 -50.79 0.345 17221
 17223 3 -22.75 53.05 -50.73 0.338 17222
 17224 3 -22.93 53.15 -50.58 0.245 17223
 17225 3 -23.13 53.33 -50.26 0.102 17224
 17226 3 -23.18 53.49 -50.31 0.094 17225
 17227 3 -23.32 53.56 -50.23 0.09 17226
 17228 3 -23.38 53.62 -50.17 0.142 17227
 17229 3 -23.49 53.63 -50.12 0.182 17228
 17230 3 -23.5 53.49 -49.88 0.09 17229
 17231 3 -23.57 53.5 -49.79 0.081 17230
 17232 3 -23.54 53.35 -49.78 0.077 17231
 17233 3 -23.39 53.23 -49.86 0.059 17232
 17234 3 -23.62 53.86 -50.2 0.149 17229
 17235 3 -23.65 53.96 -50.23 0.118 17234
 17236 3 -23.74 54.09 -50.31 0.17 17235
 17237 3 -23.82 54.19 -50.43 0.152 17236
 17238 3 -23.73 54.41 -50.56 0.113 17237
 17239 3 -23.79 54.51 -50.63 0.136 17238
 17240 3 -23.76 54.63 -50.68 0.133 17239
 17241 3 -23.74 54.78 -50.76 0.144 17240
 17242 3 -23.72 54.91 -50.81 0.137 17241
 17243 3 -23.69 55.06 -50.91 0.165 17242
 17244 3 -23.67 55.23 -50.94 0.194 17243
 17245 3 -23.7 55.33 -50.92 0.243 17244
 17246 3 -23.64 55.53 -51.04 0.222 17245
 17247 3 -23.49 55.71 -51.29 0.175 17246
 17248 3 -23.48 55.84 -51.38 0.196 17247
 17249 3 -23.43 55.98 -51.51 0.141 17248
 17250 3 -23.38 56.08 -51.72 0.118 17249
 17251 3 -23.35 56.12 -51.84 0.146 17250
 17252 3 -23.3 56.17 -51.98 0.161 17251
 17253 3 -23.3 56.22 -52.1 0.184 17252
 17254 3 -23.41 56.37 -52.21 0.15 17253
 17255 3 -23.36 56.49 -52.32 0.16 17254
 17256 3 -23.32 56.59 -52.41 0.143 17255
 17257 3 -23.23 56.73 -52.5 0.159 17256
 17258 3 -23.16 56.82 -52.57 0.229 17257
 17259 3 -23.1 56.91 -52.61 0.295 17258
 17260 3 -23.1 57.01 -52.58 0.352 17259
 17261 3 -22.89 57.11 -52.79 0.28 17260
 17262 3 -22.87 57.19 -52.85 0.292 17261
 17263 3 -22.84 57.37 -52.83 0.322 17262
 17264 3 -22.78 57.53 -52.88 0.29 17263
 17265 3 -22.73 57.63 -52.83 0.331 17264
 17266 3 -22.79 57.82 -52.71 0.159 17265
 17267 3 -22.83 57.98 -52.68 0.116 17266
 17268 3 -22.78 58.1 -52.64 0.164 17267
 17269 3 -22.71 58.36 -52.63 0.154 17268
 17270 3 -22.74 58.56 -52.69 0.142 17269
 17271 3 -22.71 58.8 -52.74 0.109 17270
 17272 3 -22.68 58.93 -52.74 0.137 17271
 17273 3 -22.56 59.08 -52.86 0.105 17272
 17274 3 -22.5 59.15 -52.92 0.134 17273
 17275 3 -22.45 59.27 -52.97 0.107 17274
 17276 3 -22.39 59.4 -53 0.132 17275
 17277 3 -22.4 59.56 -53.05 0.109 17276
 17278 3 -22.35 59.72 -53.15 0.107 17277
 17279 3 -22.31 59.83 -53.24 0.123 17278
 17280 3 -22.26 60 -53.27 0.138 17279
 17281 3 -22.19 60.12 -53.27 0.135 17280
 17282 3 -22.13 60.21 -53.36 0.128 17281
 17283 3 -22.03 60.3 -53.51 0.134 17282
 17284 3 -21.93 60.41 -53.53 0.16 17283
 17285 3 -21.71 60.51 -53.62 0.194 17284
 17286 3 -21.58 60.59 -53.66 0.247 17285
 17287 3 -21.5 60.67 -53.69 0.259 17286
 17288 3 -21.55 60.9 -53.57 0.23 17287
 17289 3 -21.32 61.03 -53.78 0.133 17288
 17290 3 -21.2 61.1 -53.81 0.126 17289
 17291 3 -21.14 61.2 -53.87 0.135 17290
 17292 3 -21.13 61.31 -53.96 0.157 17291
 17293 3 -21.06 61.44 -53.99 0.203 17292
 17294 3 -20.96 61.55 -54.01 0.219 17293
 17295 3 -20.73 61.69 -54 0.218 17294
 17296 3 -20.68 61.82 -53.99 0.304 17295
 17297 3 -20.55 61.98 -53.97 0.311 17296
 17298 3 -20.54 62.07 -54.07 0.346 17297
 17299 3 -20.53 62.16 -54.17 0.347 17298
 17300 3 -20.5 62.27 -54.28 0.354 17299
 17301 3 -20.31 62.37 -54.41 0.284 17300
 17302 3 -20.21 62.46 -54.46 0.2 17301
 17303 3 -19.92 62.58 -54.5 0.133 17302
 17304 3 -19.87 62.65 -54.54 0.159 17303
 17305 3 -19.87 62.78 -54.52 0.152 17304
 17306 3 -19.79 62.89 -54.66 0.178 17305
 17307 3 -19.6 62.93 -54.88 0.151 17306
 17308 3 -19.5 62.96 -54.99 0.155 17307
 17309 3 -19.44 63.06 -55.14 0.176 17308
 17310 3 -19.26 63.13 -55.26 0.184 17309
 17311 3 -19.12 63.23 -55.33 0.137 17310
 17312 3 -18.94 63.34 -55.41 0.077 17311
 17313 3 -18.83 63.4 -55.52 0.086 17312
 17314 3 -18.66 63.45 -55.63 0.118 17313
 17315 3 -18.56 63.48 -55.72 0.161 17314
 17316 3 -18.44 63.53 -55.81 0.146 17315
 17317 3 -18.59 63.44 -56.03 0.092 17316
 17318 3 -18.2 63.65 -55.83 0.103 17316
 17319 3 -18.12 63.69 -55.92 0.076 17318
 17320 3 -17.99 63.76 -55.97 0.088 17319
 17321 3 -17.88 63.83 -56.03 0.129 17320
 17322 3 -17.78 63.9 -56.17 0.131 17321
 17323 3 -17.67 63.95 -56.19 0.093 17322
 17324 3 -22.82 56.98 -52.96 0.018 17262
 17325 3 -23.01 56.05 -52.25 0.078 17253
 17326 3 -23.01 56.02 -52.46 0.058 17325
 17327 3 -22.99 55.96 -52.57 0.058 17326
 17328 3 -22.91 55.89 -52.63 0.076 17327
 17329 3 -22.83 55.89 -52.71 0.000125 17328
 17330 3 -23.93 54.21 -50.48 0.095 17237
 17331 3 -23.22 53.26 -50.14 0.044 17225
 17332 3 -21.4 50.82 -50.29 0.078 17206
 17333 3 -21.38 50.77 -50.17 0.097 17332
 17334 3 -21.49 50.73 -50.04 0.089 17333
 17335 3 -21.49 50.6 -49.89 0.056 17334
 17336 3 -21.5 50.5 -49.81 0.059 17335
 17337 3 -21.53 50.44 -49.71 0.078 17336
 17338 3 -21.52 50.38 -49.6 0.115 17337
 17339 3 -21.52 50.36 -49.49 0.105 17338
 17340 3 -21.5 50.35 -49.35 0.046 17339
 17341 3 -21.52 50.25 -49.27 0.083 17340
 17342 3 -21.47 50.17 -49.2 0.088 17341
 17343 3 -21.42 50.14 -49.06 0.116 17342
 17344 3 -21.4 50.07 -48.88 0.097 17343
 17345 3 -21.38 50.02 -48.58 0.063 17344
 17346 3 -21.34 50.03 -48.45 0.075 17345
 17347 3 -21.39 49.98 -48.25 0.092 17346
 17348 3 -21.39 49.93 -48.1 0.107 17347
 17349 3 -21.47 49.8 -48 0.091 17348
 17350 3 -21.6 49.79 -47.91 0.059 17349
 17351 3 -21.66 49.76 -47.81 0.088 17350
 17352 3 -21.75 49.81 -47.71 0.091 17351
 17353 3 -21.78 49.91 -47.6 0.091 17352
 17354 3 -21.78 49.98 -47.41 0.098 17353
 17355 3 -21.81 49.91 -47.32 0.129 17354
 17356 3 -21.78 49.99 -47.13 0.066 17355
 17357 3 -21.81 50.01 -46.98 0.101 17356
 17358 3 -21.87 50.01 -46.81 0.139 17357
 17359 3 -21.93 49.99 -46.71 0.174 17358
 17360 3 -22.07 49.64 -46.78 0.098 17359
 17361 3 -22.11 49.53 -46.74 0.087 17360
 17362 3 -22.23 49.41 -46.7 0.074 17361
 17363 3 -22.28 49.3 -46.64 0.096 17362
 17364 3 -22.36 49.2 -46.62 0.104 17363
 17365 3 -22.48 49.05 -46.6 0.088 17364
 17366 3 -22.52 48.95 -46.61 0.000125 17365
 17367 3 -20.28 49.76 -51.65 0.113 17198
 17368 3 -20.46 49.7 -51.7 0.096 17367
 17369 3 -20.54 49.68 -51.83 0.098 17368
 17370 3 -20.64 49.68 -51.88 0.093 17369
 17371 3 -20.75 49.68 -51.94 0.15 17370
 17372 3 -20.87 49.68 -51.97 0.171 17371
 17373 3 -21.03 49.56 -51.86 0.154 17372
 17374 3 -21.17 49.42 -51.85 0.176 17373
 17375 3 -21.31 49.35 -51.86 0.192 17374
 17376 3 -21.64 49.47 -51.8 0.081 17375
 17377 3 -21.77 49.5 -51.76 0.034 17376
 17378 3 -21.91 49.31 -51.75 0.08 17377
 17379 3 -22.01 49.17 -51.79 0.075 17378
 17380 3 -22.09 49.02 -51.74 0.115 17379
 17381 3 -22.13 48.89 -51.69 0.059 17380
 17382 3 -21.34 49.2 -51.91 0.138 17375
 17383 3 -21.4 49.04 -51.96 0.146 17382
 17384 3 -21.39 48.89 -52.17 0.175 17383
 17385 3 -21.4 48.77 -52.35 0.132 17384
 17386 3 -21.35 48.53 -52.46 0.138 17385
 17387 3 -21.32 48.39 -52.57 0.159 17386
 17388 3 -21.27 48.16 -52.53 0.123 17387
 17389 3 -21.23 47.94 -52.55 0.078 17388
 17390 3 -21.22 47.8 -52.55 0.098 17389
 17391 3 -21.27 47.71 -52.51 0.042 17390
 17392 3 -15.67 53.22 -50.08 0.128 17155
 17393 3 -15.62 53.31 -50.2 0.185 17392
 17394 3 -15.62 53.46 -50.33 0.173 17393
 17395 3 -15.61 53.58 -50.45 0.122 17394
 17396 3 -15.63 53.69 -50.59 0.119 17395
 17397 3 -15.69 53.83 -50.65 0.163 17396
 17398 3 -15.71 53.91 -50.75 0.187 17397
 17399 3 -15.62 53.93 -50.9 0.226 17398
 17400 3 -15.59 53.95 -51.12 0.191 17399
 17401 3 -15.62 54.05 -51.22 0.196 17400
 17402 3 -15.73 54.28 -51.33 0.143 17401
 17403 3 -15.77 54.42 -51.44 0.128 17402
 17404 3 -15.85 54.59 -51.61 0.17 17403
 17405 3 -15.88 54.77 -51.73 0.185 17404
 17406 3 -15.94 54.9 -51.78 0.143 17405
 17407 3 -16.06 55.08 -51.83 0.158 17406
 17408 3 -16.14 55.22 -51.86 0.185 17407
 17409 3 -16.23 55.32 -51.96 0.196 17408
 17410 3 -16.34 55.44 -52.03 0.212 17409
 17411 3 -16.38 55.57 -52.03 0.185 17410
 17412 3 -16.57 55.72 -52.05 0.168 17411
 17413 3 -16.7 55.84 -52.02 0.198 17412
 17414 3 -16.83 55.98 -51.94 0.218 17413
 17415 3 -16.87 56.14 -51.9 0.225 17414
 17416 3 -16.8 56.28 -51.66 0.179 17415
 17417 3 -16.82 56.43 -51.66 0.173 17416
 17418 3 -16.9 56.66 -51.63 0.117 17417
 17419 3 -17.01 56.81 -51.65 0.098 17418
 17420 3 -17.08 56.93 -51.67 0.162 17419
 17421 3 -17.17 57.04 -51.61 0.157 17420
 17422 3 -17.17 57.24 -51.55 0.131 17421
 17423 3 -17.24 57.39 -51.61 0.118 17422
 17424 3 -17.29 57.5 -51.64 0.128 17423
 17425 3 -17.35 57.59 -51.74 0.109 17424
 17426 3 -17.41 57.67 -51.85 0.152 17425
 17427 3 -17.43 57.83 -51.99 0.166 17426
 17428 3 -17.51 57.94 -52 0.232 17427
 17429 3 -17.52 58.04 -52.09 0.303 17428
 17430 3 -17.58 58.12 -52.18 0.355 17429
 17431 3 -17.7 58.2 -52.28 0.387 17430
 17432 3 -17.72 58.32 -52.35 0.397 17431
 17433 3 -17.86 58.41 -52.42 0.369 17432
 17434 3 -17.69 58.38 -53.08 0.119 17433
 17435 3 -17.52 58.35 -53.21 0.107 17434
 17436 3 -17.42 58.37 -53.35 0.105 17435
 17437 3 -17.31 58.46 -53.52 0.105 17436
 17438 3 -17.16 58.48 -53.63 0.097 17437
 17439 3 -17.12 58.53 -53.77 0.095 17438
 17440 3 -17.13 58.47 -53.98 0.087 17439
 17441 3 -18.26 58.69 -51.95 0.166 17433
 17442 3 -18.43 58.73 -51.82 0.212 17441
 17443 3 -18.58 58.76 -51.75 0.221 17442
 17444 3 -18.69 58.86 -51.65 0.201 17443
 17445 3 -18.7 58.97 -51.49 0.14 17444
 17446 3 -18.77 59.1 -51.44 0.166 17445
 17447 3 -18.9 59.15 -51.33 0.212 17446
 17448 3 -19.14 59.23 -51.29 0.188 17447
 17449 3 -19.3 59.29 -51.23 0.159 17448
 17450 3 -19.44 59.33 -51.11 0.147 17449
 17451 3 -19.49 59.35 -50.98 0.145 17450
 17452 3 -19.47 59.53 -50.96 0.107 17451
 17453 3 -19.41 59.62 -50.84 0.136 17452
 17454 3 -19.44 59.68 -50.68 0.157 17453
 17455 3 -19.52 59.86 -50.57 0.159 17454
 17456 3 -19.62 59.96 -50.46 0.202 17455
 17457 3 -19.68 60.25 -50.45 0.146 17456
 17458 3 -19.74 60.4 -50.44 0.209 17457
 17459 3 -19.84 60.48 -50.45 0.213 17458
 17460 3 -20.1 60.52 -50.57 0.08 17459
 17461 3 -20.09 60.44 -50.3 0.159 17459
 17462 3 -20.19 60.49 -50.23 0.166 17461
 17463 3 -20.35 60.69 -50.25 0.061 17462
 17464 3 -20.36 60.82 -50.21 0.059 17463
 17465 3 -20.38 60.92 -50.12 0.116 17464
 17466 3 -20.47 60.94 -50.01 0.068 17465
 17467 3 -20.61 60.96 -49.98 0.06 17466
 17468 3 -20.73 61.01 -50.01 0.104 17467
 17469 3 -19.71 59.72 -50.34 0.096 17456
 17470 3 -19.75 59.61 -50.32 0.099 17469
 17471 3 -19.8 59.54 -50.22 0.107 17470
 17472 3 -19.88 59.45 -50.11 0.096 17471
 17473 3 -19.98 59.37 -50.06 0.094 17472
 17474 3 -20.11 59.36 -49.96 0.087 17473
 17475 3 -20.23 59.3 -49.9 0.11 17474
 17476 3 -20.36 59.22 -49.84 0.106 17475
 17477 3 -20.42 59.12 -49.76 0.071 17476
 17478 3 -20.42 59.03 -49.67 0.078 17477
 17479 3 -20.54 58.93 -49.64 0.112 17478
 17480 3 -20.51 58.83 -49.73 0.11 17479
 17481 3 -16.98 56.16 -52.18 0.071 17415
 17482 3 -17.08 56.16 -52.2 0.109 17481
 17483 3 -16.1 53.47 -49.79 0.185 17152
 17484 3 -16.07 53.44 -49.92 0.197 17483
 17485 3 -16.02 53.48 -50.05 0.165 17484
 17486 3 -15.82 53.52 -50.13 0.078 17485
 17487 3 -15.73 53.61 -50.17 0.045 17486
 17488 3 -13.71 53.45 -40.39 0.268 16983
 17489 3 -13.78 53.57 -40.28 0.317 17488
 17490 3 -13.81 53.63 -40.13 0.334 17489
 17491 3 -13.83 53.58 -39.96 0.25 17490
 17492 3 -5.68 54.68 -32.43 0.055 16177
 17493 3 -5.67 54.78 -32.48 0.000125 17492
 17494 3 -5.42 54.99 -31.2 0.124 16168
 17495 3 -5.62 55 -31.13 0.095 17494
 17496 3 -5.72 55.04 -31.09 0.121 17495
 17497 3 -5.95 55.05 -31.05 0.135 17496
 17498 3 -6.16 54.98 -31.06 0.12 17497
 17499 3 -6.37 54.96 -31.1 0.104 17498
 17500 3 -6.49 54.95 -31.12 0.132 17499
 17501 3 -6.62 54.93 -31.14 0.177 17500
 17502 3 -6.87 55 -31.12 0.174 17501
 17503 3 -7.12 55.1 -30.98 0.134 17502
 17504 3 -7.21 55.14 -30.94 0.175 17503
 17505 3 -6.96 55.32 -30.58 0.126 17504
 17506 3 -6.79 55.24 -30.51 0.132 17505
 17507 3 -6.7 55.25 -30.36 0.151 17506
 17508 3 -6.67 55.37 -30.32 0.000125 17507
 17509 3 -7.46 55.29 -31.22 0.177 17504
 17510 3 -7.71 55.31 -31.22 0.152 17509
 17511 3 -7.95 55.26 -31.36 0.128 17510
 17512 3 -8.09 55.32 -31.3 0.03 17511
 17513 3 -3.77 55.78 -30.37 0.068 16127
 17514 3 -3.88 55.82 -30.26 0.091 17513
 17515 3 -4.03 55.88 -30.23 0.093 17514
 17516 3 -4.14 55.88 -30.24 0.113 17515
 17517 3 -4.25 55.88 -30.27 0.105 17516
 17518 3 -4.35 55.97 -30.22 0.084 17517
 17519 3 -4.54 56.12 -30.09 0.053 17518
 17520 3 -4.71 56.13 -30.08 0.08 17519
 17521 3 -4.8 56.09 -30.03 0.06 17520
 17522 3 -3.4 56.19 -27.85 0.162 16103
 17523 3 -3.53 56.15 -27.77 0.151 17522
 17524 3 -3.72 56.09 -27.66 0.161 17523
 17525 3 -3.88 56.07 -27.64 0.143 17524
 17526 3 -4.11 56 -27.58 0.18 17525
 17527 3 -4.36 56.02 -27.46 0.088 17526
 17528 3 -4.61 56.05 -27.45 0.166 17527
 17529 3 -4.74 56.04 -27.4 0.262 17528
 17530 3 -4.84 56.04 -27.37 0.361 17529
 17531 3 -4.93 56.1 -27.36 0.412 17530
 17532 3 -5.09 56.04 -27.29 0.428 17531
 17533 3 -5.21 56.01 -27.19 0.469 17532
 17534 3 -5.19 55.87 -27.13 0.51 17533
 17535 3 -5.41 56.23 -27.02 0.499 17534
 17536 3 -5.47 56.38 -27 0.407 17535
 17537 3 -5.47 56.49 -27.06 0.298 17536
 17538 3 -5.61 56.06 -26.77 0.172 17537
 17539 3 -5.78 56.17 -26.56 0.05 17538
 17540 3 -5.7 56.86 -27.07 0.148 17537
 17541 3 -5.84 57 -27.02 0.078 17540
 17542 3 -5.48 56.69 -26.7 0.154 17536
 17543 3 -5.59 56.58 -26.54 0.08 17542
 17544 3 -5.67 56.58 -26.49 0.000125 17543
 17545 3 -4.95 55.25 -27.23 0.246 17534
 17546 3 -4.88 55.1 -27.35 0.25 17545
 17547 3 -4.64 55.19 -27.33 0.106 17546
 17548 3 -4.55 55.15 -27.24 0.062 17547
 17549 3 -4.41 55.83 -27.38 0.08 17527
 17550 3 -4.51 55.76 -27.34 0.112 17549
 17551 3 -4.6 55.67 -27.31 0.000125 17550
 17552 3 -2.51 57.2 -27.21 0.122 16093
 17553 3 -2.49 56.95 -27.1 0.089 17552
 17554 3 -2.51 56.86 -26.94 0.066 17553
 17555 3 -2.49 56.79 -26.83 0.085 17554
 17556 3 -2.66 56.71 -26.79 0.016 17555
 17557 3 -2.79 56.6 -26.73 0.095 17556
 17558 3 -2.82 57.28 -27.2 0.071 17552
 17559 3 -2.94 57.29 -27.18 0.078 17558
 17560 3 -3.14 57.29 -27.17 0.097 17559
 17561 3 -3.29 57.31 -27.08 0.091 17560
 17562 3 -3.39 57.27 -27.07 0.000125 17561
 17563 3 -2.31 56.59 -24.58 0.17 16068
 17564 3 -2.15 56.57 -24.5 0.152 17563
 17565 3 -2.09 56.55 -24.39 0.083 17564
 17566 3 -4.49 55.52 -23.01 0.247 16057
 17567 3 -4.86 55.42 -23.07 0.101 17566
 17568 3 -5.01 55.38 -23.12 0.138 17567
 17569 3 -5.13 55.29 -23.19 0.177 17568
 17570 3 -5.28 55.2 -23.19 0.204 17569
 17571 3 -5.47 55.12 -23.16 0.232 17570
 17572 3 -5.58 55.05 -23.16 0.279 17571
 17573 3 -5.44 54.65 -23.09 0.154 17572
 17574 3 -5.34 54.56 -23.03 0.184 17573
 17575 3 -5.14 54.57 -22.75 0.108 17574
 17576 3 -5.05 54.51 -22.63 0.093 17575
 17577 3 -4.93 54.41 -22.65 0.13 17576
 17578 3 -4.88 54.32 -22.66 0.15 17577
 17579 3 -4.7 54.4 -22.69 0.087 17578
 17580 3 -4.54 54.38 -22.72 0.105 17579
 17581 3 -4.39 54.36 -22.69 0.108 17580
 17582 3 -4.21 54.36 -22.64 0.046 17581
 17583 3 -4.06 54.33 -22.48 0.144 17582
 17584 3 -3.94 54.32 -22.42 0.119 17583
 17585 3 -3.8 54.36 -22.38 0.102 17584
 17586 3 -3.74 54.33 -22.25 0.122 17585
 17587 3 -3.67 54.36 -22.16 0.14 17586
 17588 3 -3.58 54.21 -22.02 0.124 17587
 17589 3 -5.4 54.31 -23.23 0.152 17574
 17590 3 -5.37 54.09 -23.3 0.194 17589
 17591 3 -5.32 53.87 -23.37 0.225 17590
 17592 3 -5.26 53.77 -23.4 0.292 17591
 17593 3 -5.19 53.67 -23.46 0.374 17592
 17594 3 -5.19 53.53 -23.44 0.4 17593
 17595 3 -5.09 53.48 -23.38 0.429 17594
 17596 3 -5.09 53.18 -23.41 0.332 17595
 17597 3 -5.56 53.22 -23.41 0.057 17596
 17598 3 -5.66 53.18 -23.38 0.074 17597
 17599 3 -5.8 53.14 -23.41 0.103 17598
 17600 3 -5.94 53.19 -23.43 0.099 17599
 17601 3 -6.12 53.26 -23.46 0.108 17600
 17602 3 -6.25 53.22 -23.45 0.121 17601
 17603 3 -6.37 53.35 -23.48 0.072 17602
 17604 3 -6.5 53.27 -23.39 0.074 17603
 17605 3 -6.62 53.21 -23.34 0.127 17604
 17606 3 -6.71 53.19 -23.37 0.092 17605
 17607 3 -6.74 53.2 -23.46 0.055 17606
 17608 3 -5.1 52.9 -23.67 0.173 17596
 17609 3 -5.19 52.8 -23.82 0.154 17608
 17610 3 -5.1 52.6 -23.48 0.132 17609
 17611 3 -5.14 52.51 -23.38 0.085 17610
 17612 3 -5.29 52.75 -24.16 0.107 17609
 17613 3 -5.35 52.74 -24.28 0.164 17612
 17614 3 -5.49 52.74 -24.4 0.144 17613
 17615 3 -5.57 52.72 -24.51 0.147 17614
 17616 3 -5.59 52.76 -24.72 0.251 17615
 17617 3 -5.7 52.92 -24.84 0.253 17616
 17618 3 -5.97 53.19 -24.92 0.143 17617
 17619 3 -6.07 53.26 -25.04 0.168 17618
 17620 3 -6.18 53.42 -25.16 0.377 17619
 17621 3 -6.23 53.47 -25.26 0.451 17620
 17622 3 -6.3 53.53 -25.32 0.508 17621
 17623 3 -6.32 53.6 -25.4 0.542 17622
 17624 3 -6.23 53.56 -25.6 0.592 17623
 17625 3 -6.21 53.65 -25.68 0.608 17624
 17626 3 -6.17 53.78 -25.77 0.589 17625
 17627 3 -6.27 53.87 -25.94 0.558 17626
 17628 3 -6.26 53.95 -26.04 0.465 17627
 17629 3 -5.84 55.4 -23.12 0.167 17572
 17630 3 -6.07 55.54 -23.07 0.139 17629
 17631 3 -6.26 55.59 -22.98 0.123 17630
 17632 3 -6.43 55.67 -22.94 0.149 17631
 17633 3 -6.6 55.7 -22.95 0.173 17632
 17634 3 -6.7 55.63 -23.01 0.111 17633
 17635 3 -6.9 55.57 -23.01 0.108 17634
 17636 3 -7.07 55.55 -22.95 0.13 17635
 17637 3 -7.16 55.57 -22.88 0.185 17636
 17638 3 -7.43 55.4 -23.01 0.066 17637
 17639 3 -7.6 55.37 -22.97 0.116 17638
 17640 3 -7.68 55.4 -22.9 0.139 17639
 17641 3 -7.84 55.39 -23 0.104 17640
 17642 3 -7.99 55.38 -23.02 0.084 17641
 17643 3 -8.14 55.37 -23.06 0.087 17642
 17644 3 -8.45 55.33 -23.03 0.12 17643
 17645 3 -8.61 55.26 -23.02 0.169 17644
 17646 3 -8.85 55.06 -22.92 0.134 17645
 17647 3 -8.98 55.02 -22.87 0.1 17646
 17648 3 -9.14 54.92 -22.85 0.127 17647
 17649 3 -9.31 54.83 -22.83 0.115 17648
 17650 3 -9.43 54.72 -22.69 0.098 17649
 17651 3 -9.56 54.68 -22.56 0.114 17650
 17652 3 -9.68 54.64 -22.49 0.114 17651
 17653 3 -9.73 54.77 -22.32 0.122 17652
 17654 3 -9.82 54.81 -22.27 0.149 17653
 17655 3 -9.96 54.84 -22.11 0.074 17654
 17656 3 -9.86 54.66 -22.53 0.083 17652
 17657 3 -9.98 54.62 -22.48 0.129 17656
 17658 3 -10.12 54.57 -22.42 0.131 17657
 17659 3 -10.26 54.6 -22.4 0.094 17658
 17660 3 -10.43 54.57 -22.35 0.113 17659
 17661 3 -10.63 54.61 -22.27 0.115 17660
 17662 3 -10.78 54.67 -22.16 0.114 17661
 17663 3 -10.82 54.73 -22.01 0.098 17662
 17664 3 -10.84 54.78 -21.89 0.087 17663
 17665 3 -7.13 55.73 -22.67 0.119 17637
 17666 3 -7.16 55.73 -22.57 0.105 17665
 17667 3 -6.82 55.87 -22.84 0.13 17633
 17668 3 -6.98 55.95 -22.87 0.103 17667
 17669 3 -7.13 55.98 -22.86 0.114 17668
 17670 3 -7.43 56.04 -22.9 0.077 17669
 17671 3 -7.65 56.04 -22.89 0.15 17670
 17672 3 -7.91 55.98 -22.91 0.143 17671
 17673 3 -8.21 55.95 -22.85 0.125 17672
 17674 3 -8.48 55.93 -22.72 0.098 17673
 17675 3 -8.64 55.92 -22.67 0.138 17674
 17676 3 -8.89 55.92 -22.61 0.138 17675
 17677 3 -9.08 55.9 -22.54 0.151 17676
 17678 3 -9.3 55.86 -22.43 0.158 17677
 17679 3 -9.43 55.78 -22.31 0.101 17678
 17680 3 -9.56 55.77 -22.16 0.118 17679
 17681 3 -9.87 55.91 -21.94 0.114 17680
 17682 3 -2.29 56.02 -18.44 0.305 16030
 17683 3 -2.26 55.95 -18.52 0.258 17682
 17684 3 -1.92 55.82 -18.6 0.271 17683
 17685 3 -1.78 55.78 -18.73 0.213 17684
 17686 3 -1.56 55.64 -18.73 0.178 17685
 17687 3 -1.48 55.51 -18.75 0.195 17686
 17688 3 -1.4 55.39 -18.8 0.259 17687
 17689 3 -1.47 55.25 -18.83 0.226 17688
 17690 3 -1.31 55.13 -18.81 0.213 17689
 17691 3 -1.48 54.99 -18.88 0.259 17690
 17692 3 -1.4 54.97 -18.96 0.279 17691
 17693 3 -1.31 54.92 -19.04 0.302 17692
 17694 3 -0.97 54.76 -19.15 0.298 17693
 17695 3 -0.85 54.65 -19.23 0.289 17694
 17696 3 -0.71 54.46 -19.29 0.281 17695
 17697 3 -0.59 54.32 -19.29 0.3 17696
 17698 3 -0.59 54.22 -19.49 0.312 17697
 17699 3 -0.6 54.14 -19.63 0.324 17698
 17700 3 -0.55 54.17 -19.79 0.354 17699
 17701 3 -0.25 54.58 -19.98 0.126 17700
 17702 3 -0.16 54.67 -20.12 0.086 17701
 17703 3 -0.01 54.75 -20.16 0.108 17702
 17704 3 0.21 54.91 -20.25 0.107 17703
 17705 3 0.29 55.01 -20.24 0.165 17704
 17706 3 0.4 55.09 -20.16 0.162 17705
 17707 3 0.47 55.23 -20.1 0.185 17706
 17708 3 0.54 55.36 -20.1 0.309 17707
 17709 3 0.6 55.44 -20.13 0.395 17708
 17710 3 0.73 55.51 -20.14 0.448 17709
 17711 3 0.91 55.57 -20.1 0.459 17710
 17712 3 1.04 55.64 -19.94 0.451 17711
 17713 3 1.21 55.65 -19.87 0.467 17712
 17714 3 1.38 55.7 -19.77 0.525 17713
 17715 3 1.47 55.88 -19.72 0.496 17714
 17716 3 1.55 56.03 -19.56 0.489 17715
 17717 3 1.64 56.19 -19.54 0.462 17716
 17718 3 1.66 56.4 -19.37 0.366 17717
 17719 3 1.7 56.56 -19.08 0.12 17718
 17720 3 1.78 56.7 -19.03 0.157 17719
 17721 3 1.84 56.85 -19.05 0.179 17720
 17722 3 1.37 56.84 -18.98 0.077 17718
 17723 3 1.33 56.87 -18.89 0.119 17722
 17724 3 1.14 57 -18.8 0.109 17723
 17725 3 1.22 57.13 -18.75 0.183 17724
 17726 3 1.02 57.25 -18.68 0.104 17725
 17727 3 1.02 57.4 -18.7 0.000125 17726
 17728 3 1.49 57.22 -18.83 0.146 17725
 17729 3 1.62 57.33 -18.84 0.127 17728
 17730 3 1.79 57.45 -18.85 0.087 17729
 17731 3 1.96 57.52 -18.86 0.075 17730
 17732 3 2.04 57.63 -18.88 0.084 17731
 17733 3 2.03 57.75 -18.98 0.086 17732
 17734 3 2.07 57.89 -19.02 0.094 17733
 17735 3 2.14 57.97 -19.16 0.103 17734
 17736 3 2.22 58.04 -19.27 0.099 17735
 17737 3 2.34 58.15 -19.3 0.077 17736
 17738 3 2.41 58.21 -19.49 0.09 17737
 17739 3 2.43 58.28 -19.67 0.072 17738
 17740 3 -0.57 53.93 -19.9 0.316 17700
 17741 3 -0.46 53.77 -19.93 0.336 17740
 17742 3 -0.46 53.69 -20.04 0.427 17741
 17743 3 -0.41 53.61 -20.14 0.42 17742
 17744 3 -0.39 53.54 -20.25 0.361 17743
 17745 3 -0.4 53.54 -20.57 0.277 17744
 17746 3 -0.35 53.39 -20.8 0.25 17745
 17747 3 -0.35 53.31 -20.89 0.291 17746
 17748 3 -0.32 53.28 -21.05 0.348 17747
 17749 3 -0.29 53.21 -21.26 0.508 17748
 17750 3 -0.33 53.21 -21.39 0.587 17749
 17751 3 -0.25 53.11 -21.54 0.639 17750
 17752 3 -0.15 53.01 -21.67 0.622 17751
 17753 3 -0.2 52.98 -21.84 0.603 17752
 17754 3 0.14 52.86 -21.96 0.499 17753
 17755 3 0.31 52.74 -22.05 0.478 17754
 17756 3 0.46 52.71 -22.16 0.482 17755
 17757 3 0.56 52.68 -22.28 0.446 17756
 17758 3 0.73 52.61 -22.44 0.369 17757
 17759 3 0.8 52.57 -22.58 0.364 17758
 17760 3 0.91 52.5 -22.72 0.371 17759
 17761 3 0.84 52.44 -22.94 0.262 17760
 17762 3 0.79 52.37 -23.1 0.277 17761
 17763 3 0.86 52.35 -23.23 0.296 17762
 17764 3 0.86 52.34 -23.36 0.285 17763
 17765 3 0.78 52.32 -23.53 0.279 17764
 17766 3 0.74 52.24 -23.67 0.25 17765
 17767 3 0.82 52.08 -23.81 0.287 17766
 17768 3 0.72 52.01 -23.89 0.262 17767
 17769 3 0.65 51.96 -24.03 0.277 17768
 17770 3 0.67 51.86 -24.16 0.274 17769
 17771 3 0.52 51.75 -24.38 0.299 17770
 17772 3 0.56 51.68 -24.52 0.322 17771
 17773 3 0.55 51.6 -24.64 0.376 17772
 17774 3 0.54 51.44 -24.71 0.475 17773
 17775 3 0.48 51.34 -24.78 0.524 17774
 17776 3 0.29 50.93 -24.1 0.091 17775
 17777 3 0.18 50.84 -23.97 0.112 17776
 17778 3 0.1 50.75 -23.84 0.055 17777
 17779 3 0.51 51.27 -24.93 0.495 17775
 17780 3 0.52 51.29 -25.09 0.484 17779
 17781 3 0.47 51.11 -25.16 0.435 17780
 17782 3 0.54 51.67 -25.57 0.078 17781
 17783 3 0.41 51.69 -25.65 0.103 17782
 17784 3 0.25 51.71 -25.74 0.000125 17783
 17785 3 0.39 50.8 -25.1 0.359 17781
 17786 3 0.5 50.66 -25.15 0.246 17785
 17787 3 0.48 50.53 -25.24 0.168 17786
 17788 3 0 50.42 -25.06 0.138 17785
 17789 3 0 50.33 -25.19 0.158 17788
 17790 3 0.05 50.28 -25.35 0.23 17789
 17791 3 0.09 50.19 -25.43 0.298 17790
 17792 3 0.06 50.08 -25.51 0.382 17791
 17793 3 -0.03 49.97 -25.57 0.425 17792
 17794 3 -0.26 50.01 -25.72 0.352 17793
 17795 3 -0.41 50.06 -25.84 0.331 17794
 17796 3 -0.47 50.21 -26.21 0.24 17795
 17797 3 -0.57 50.26 -26.41 0.283 17796
 17798 3 -0.72 50.23 -26.56 0.303 17797
 17799 3 -0.8 50.23 -26.7 0.35 17798
 17800 3 -0.87 50.25 -26.81 0.37 17799
 17801 3 -0.96 50.69 -27.18 0.147 17800
 17802 3 -0.86 50.83 -27.29 0.248 17801
 17803 3 -0.49 50.88 -27.32 0.136 17802
 17804 3 -0.39 50.87 -27.47 0.161 17803
 17805 3 -0.36 50.83 -27.62 0.129 17804
 17806 3 -0.37 50.89 -27.73 0.092 17805
 17807 3 -0.91 50.16 -26.95 0.275 17800
 17808 3 -0.98 50.08 -27.19 0.278 17807
 17809 3 -1.03 50.05 -27.32 0.301 17808
 17810 3 -1.09 50.07 -27.52 0.298 17809
 17811 3 -1.19 50.01 -27.68 0.24 17810
 17812 3 -1.23 49.95 -27.8 0.204 17811
 17813 3 -1.28 49.84 -27.93 0.198 17812
 17814 3 -1.36 49.81 -28.07 0.215 17813
 17815 3 -1.35 49.77 -28.24 0.221 17814
 17816 3 -1.47 49.66 -28.31 0.251 17815
 17817 3 -1.56 49.54 -28.42 0.255 17816
 17818 3 -1.67 49.43 -28.43 0.182 17817
 17819 3 -1.73 49.44 -28.56 0.239 17818
 17820 3 -1.76 49.44 -28.68 0.198 17819
 17821 3 -1.87 49.38 -28.75 0.199 17820
 17822 3 -1.95 49.24 -28.79 0.274 17821
 17823 3 -2.05 49.18 -28.91 0.312 17822
 17824 3 -2.07 48.96 -28.99 0.312 17823
 17825 3 -2.23 48.86 -29 0.324 17824
 17826 3 -2.35 48.7 -28.99 0.282 17825
 17827 3 -2.42 48.52 -28.94 0.285 17826
 17828 3 -2.54 48.35 -28.9 0.31 17827
 17829 3 -2.63 48.11 -28.73 0.325 17828
 17830 3 -2.78 48 -28.69 0.32 17829
 17831 3 -2.97 47.86 -28.67 0.32 17830
 17832 3 -3.01 47.78 -28.58 0.346 17831
 17833 3 -3.03 47.57 -28.55 0.357 17832
 17834 3 -3.01 47.27 -28.41 0.333 17833
 17835 3 -3.02 47.2 -28.25 0.358 17834
 17836 3 -3.05 47.05 -28.23 0.376 17835
 17837 3 -3.64 46.94 -28.67 0.149 17836
 17838 3 -3.75 46.76 -28.55 0.141 17837
 17839 3 -3.88 46.62 -28.5 0.188 17838
 17840 3 -3.9 46.44 -28.51 0.221 17839
 17841 3 -3.89 46.3 -28.57 0.242 17840
 17842 3 -3.96 46.16 -28.67 0.204 17841
 17843 3 -4.05 46.02 -28.79 0.211 17842
 17844 3 -4.07 45.94 -28.9 0.238 17843
 17845 3 -4.25 45.67 -28.9 0.2 17844
 17846 3 -4.27 45.57 -28.97 0.186 17845
 17847 3 -4.25 45.46 -29.06 0.164 17846
 17848 3 -4.14 45.37 -29.16 0.137 17847
 17849 3 -4.21 45.31 -29.29 0.168 17848
 17850 3 -4.34 45.18 -29.39 0.144 17849
 17851 3 -4.43 45.06 -29.43 0.135 17850
 17852 3 -4.48 45.04 -29.54 0.133 17851
 17853 3 -4.58 44.99 -29.54 0.149 17852
 17854 3 -4.65 44.88 -29.58 0.154 17853
 17855 3 -4.68 44.78 -29.67 0.16 17854
 17856 3 -4.65 44.65 -29.73 0.185 17855
 17857 3 -4.67 44.39 -29.84 0.205 17856
 17858 3 -4.73 44.16 -30.02 0.174 17857
 17859 3 -4.69 44.01 -30.12 0.216 17858
 17860 3 -4.71 43.77 -30.11 0.324 17859
 17861 3 -4.85 43.66 -29.85 0.128 17860
 17862 3 -4.98 43.65 -29.71 0.096 17861
 17863 3 -5.15 43.69 -29.59 0.141 17862
 17864 3 -5.25 43.81 -29.66 0.155 17863
 17865 3 -5.33 43.89 -29.56 0.207 17864
 17866 3 -5.34 44 -29.47 0.289 17865
 17867 3 -5.29 43.99 -29.19 0.251 17866
 17868 3 -5.26 43.98 -29.11 0.251 17867
 17869 3 -5.24 43.98 -29.04 0.251 17868
 17870 3 -5.75 44.1 -29.37 0.113 17869
 17871 3 -5.87 44.03 -29.37 0.071 17870
 17872 3 -4.96 43.72 -28.73 0.077 17868
 17873 3 -4.99 43.66 -28.57 0.096 17872
 17874 3 -5.4 44.04 -28.77 0.112 17867
 17875 3 -5.54 44.03 -28.69 0.103 17874
 17876 3 -5.66 43.99 -28.6 0.069 17875
 17877 3 -5.76 44.01 -28.6 0.000125 17876
 17878 3 -5.23 44.13 -29.95 0.148 17866
 17879 3 -5.31 44.15 -30.1 0.16 17878
 17880 3 -5.24 44.23 -30.22 0.156 17879
 17881 3 -5.17 44.36 -30.3 0.129 17880
 17882 3 -5.06 44.47 -30.41 0.131 17881
 17883 3 -4.98 44.52 -30.49 0.103 17882
 17884 3 -4.61 43.71 -30.35 0.297 17860
 17885 3 -4.68 43.54 -30.42 0.253 17884
 17886 3 -4.69 43.32 -30.38 0.192 17885
 17887 3 -4.65 43.21 -30.38 0.221 17886
 17888 3 -4.57 43.11 -30.55 0.197 17887
 17889 3 -4.61 42.96 -30.56 0.16 17888
 17890 3 -4.55 42.88 -30.63 0.136 17889
 17891 3 -4.46 42.81 -30.7 0.17 17890
 17892 3 -4.47 42.7 -30.75 0.217 17891
 17893 3 -4.52 42.6 -30.82 0.232 17892
 17894 3 -4.56 42.53 -30.97 0.262 17893
 17895 3 -4.58 42.44 -31.13 0.34 17894
 17896 3 -4.62 42.35 -31.25 0.386 17895
 17897 3 -4.72 42.27 -31.4 0.461 17896
 17898 3 -4.74 42.2 -31.53 0.493 17897
 17899 3 -4.79 42.11 -31.6 0.474 17898
 17900 3 -4.47 41.96 -31.85 0.268 17899
 17901 3 -4.42 41.87 -32.08 0.243 17900
 17902 3 -4.5 41.84 -32.24 0.272 17901
 17903 3 -4.45 41.78 -32.39 0.296 17902
 17904 3 -4.49 41.81 -32.54 0.32 17903
 17905 3 -4.66 41.87 -32.65 0.358 17904
 17906 3 -4.84 42.07 -32.82 0.271 17905
 17907 3 -4.87 42.11 -33 0.231 17906
 17908 3 -4.84 42.08 -33.17 0.172 17907
 17909 3 -4.87 42.06 -33.38 0.191 17908
 17910 3 -4.91 42.02 -33.6 0.214 17909
 17911 3 -4.96 41.96 -33.71 0.245 17910
 17912 3 -5.22 42.07 -33.86 0.132 17911
 17913 3 -5.19 42.19 -34.08 0.133 17912
 17914 3 -5.23 42.36 -34.29 0.121 17913
 17915 3 -5.25 42.49 -34.43 0.105 17914
 17916 3 -5.28 42.57 -34.58 0.095 17915
 17917 3 -5.39 42.64 -34.65 0.072 17916
 17918 3 -5.43 42.72 -34.69 0.09 17917
 17919 3 -5.41 42.81 -34.87 0.069 17918
 17920 3 -5.37 42.9 -35 0.097 17919
 17921 3 -5.35 42.94 -35.19 0.091 17920
 17922 3 -5.32 42.95 -35.43 0.141 17921
 17923 3 -5.3 42.95 -35.55 0.177 17922
 17924 3 -4.97 42.92 -35.75 0.098 17923
 17925 3 -4.87 42.91 -35.9 0.112 17924
 17926 3 -4.77 42.97 -36.03 0.081 17925
 17927 3 -4.71 43.04 -36.18 0.122 17926
 17928 3 -4.6 43.07 -36.36 0.164 17927
 17929 3 -4.48 43.15 -36.54 0.157 17928
 17930 3 -4.4 43.23 -36.69 0.126 17929
 17931 3 -4.31 43.24 -36.9 0.115 17930
 17932 3 -4.25 43.28 -37.01 0.093 17931
 17933 3 -4.31 43.36 -37.2 0.072 17932
 17934 3 -5.55 43.06 -35.53 0.159 17923
 17935 3 -5.61 43.17 -35.62 0.162 17934
 17936 3 -5.52 43.41 -35.8 0.08 17935
 17937 3 -5.48 43.54 -35.91 0.094 17936
 17938 3 -5.43 43.62 -36.05 0.107 17937
 17939 3 -5.32 43.71 -36.13 0.082 17938
 17940 3 -5.28 43.81 -36.2 0.115 17939
 17941 3 -5.22 43.88 -36.26 0.094 17940
 17942 3 -5.14 43.95 -36.28 0.057 17941
 17943 3 -4.81 41.79 -33.85 0.218 17911
 17944 3 -4.79 41.76 -33.98 0.256 17943
 17945 3 -4.75 41.69 -34.12 0.25 17944
 17946 3 -4.56 41.61 -34.29 0.206 17945
 17947 3 -4.42 41.57 -34.43 0.197 17946
 17948 3 -4.35 41.54 -34.6 0.164 17947
 17949 3 -4.33 41.53 -34.76 0.161 17948
 17950 3 -4.24 41.47 -34.87 0.215 17949
 17951 3 -4.1 41.42 -34.97 0.247 17950
 17952 3 -3.92 41.41 -35.09 0.294 17951
 17953 3 -3.77 41.43 -35.23 0.328 17952
 17954 3 -3.67 41.33 -35.34 0.345 17953
 17955 3 -3.68 41.32 -35.53 0.39 17954
 17956 3 -3.64 41.38 -35.71 0.411 17955
 17957 3 -3.57 41.43 -35.9 0.435 17956
 17958 3 -3.53 41.5 -36.04 0.397 17957
 17959 3 -3.43 41.5 -36.27 0.432 17958
 17960 3 -3.36 41.49 -36.4 0.488 17959
 17961 3 -2.8 42.01 -36.21 0.211 17960
 17962 3 -2.71 42.16 -36.35 0.191 17961
 17963 3 -2.47 42.11 -36.31 0.113 17962
 17964 3 -2.32 42.11 -36.3 0.139 17963
 17965 3 -2.18 42.14 -36.24 0.202 17964
 17966 3 -2.1 42.2 -36.15 0.223 17965
 17967 3 -1.9 42.15 -36.29 0.13 17966
 17968 3 -1.78 42.26 -36.35 0.125 17967
 17969 3 -1.66 42.35 -36.35 0.137 17968
 17970 3 -1.56 42.35 -36.39 0.208 17969
 17971 3 -1.52 42.7 -36.39 0.131 17970
 17972 3 -1.52 42.85 -36.49 0.088 17971
 17973 3 -1.54 43 -36.51 0.128 17972
 17974 3 -1.51 43.1 -36.49 0.199 17973
 17975 3 -1.37 43.28 -36.35 0.113 17974
 17976 3 -1.27 43.37 -36.33 0.079 17975
 17977 3 -1.31 43.58 -36.31 0.08 17976
 17978 3 -1.3 43.69 -36.2 0.126 17977
 17979 3 -1.31 43.69 -36.07 0.149 17978
 17980 3 -1.34 43.84 -36.01 0.068 17979
 17981 3 -1.33 44 -36.12 0.137 17980
 17982 3 -1.31 44.14 -36.15 0.121 17981
 17983 3 -1.36 44.27 -36.25 0.108 17982
 17984 3 -1.38 42.34 -36.53 0.055 17970
 17985 3 -1.25 42.39 -36.66 0.121 17984
 17986 3 -1.11 42.42 -36.76 0.091 17985
 17987 3 -1.03 42.51 -36.96 0.097 17986
 17988 3 -1 42.59 -37.1 0.112 17987
 17989 3 -0.9 42.68 -37.32 0.085 17988
 17990 3 -0.91 42.62 -37.47 0.075 17989
 17991 3 -0.94 42.56 -37.55 0.095 17990
 17992 3 -2.08 42.3 -35.87 0.128 17966
 17993 3 -1.9 42.26 -35.76 0.072 17992
 17994 3 -1.78 42.27 -35.71 0.11 17993
 17995 3 -1.65 42.35 -35.8 0.000125 17994
 17996 3 -2.75 42.38 -36.39 0.093 17962
 17997 3 -2.72 42.43 -36.31 0.134 17996
 17998 3 -2.79 42.55 -36.27 0.154 17997
 17999 3 -2.83 42.69 -36.33 0.077 17998
 18000 3 -3.69 41.16 -36.69 0.163 17960
 18001 3 -3.74 41.05 -36.79 0.144 18000
 18002 3 -3.78 40.98 -36.87 0.219 18001
 18003 3 -3.76 40.84 -36.89 0.173 18002
 18004 3 -3.8 40.94 -37.15 0.047 18003
 18005 3 -3.75 41.02 -37.2 0.083 18004
 18006 3 -3.66 41.02 -37.23 0.115 18005
 18007 3 -3.58 41.05 -37.28 0.000125 18006
 18008 3 -3.74 40.58 -36.84 0.156 18003
 18009 3 -3.73 40.43 -36.87 0.16 18008
 18010 3 -3.94 40.12 -36.75 0.113 18009
 18011 3 -3.94 40 -36.71 0.118 18010
 18012 3 -3.87 39.84 -36.74 0.129 18011
 18013 3 -3.85 39.72 -36.74 0.204 18012
 18014 3 -3.79 39.65 -36.81 0.226 18013
 18015 3 -3.62 39.67 -37.02 0.09 18014
 18016 3 -3.52 39.66 -37.12 0.126 18015
 18017 3 -3.45 39.72 -37.3 0.126 18016
 18018 3 -3.46 39.77 -37.43 0.142 18017
 18019 3 -3.48 39.8 -37.62 0.17 18018
 18020 3 -3.47 39.8 -37.84 0.129 18019
 18021 3 -3.41 39.7 -38.02 0.137 18020
 18022 3 -3.47 39.79 -38.22 0.145 18021
 18023 3 -3.46 39.82 -38.4 0.142 18022
 18024 3 -3.66 39.68 -38.55 0.057 18023
 18025 3 -3.82 39.71 -38.55 0.077 18024
 18026 3 -3.42 39.99 -38.5 0.074 18023
 18027 3 -3.34 39.9 -38.59 0.116 18026
 18028 3 -3.24 39.85 -38.7 0.111 18027
 18029 3 -3.12 39.81 -38.8 0.159 18028
 18030 3 -2.95 39.83 -38.8 0.175 18029
 18031 3 -2.81 39.91 -38.78 0.196 18030
 18032 3 -2.64 39.95 -38.81 0.229 18031
 18033 3 -2.46 39.99 -38.84 0.278 18032
 18034 3 -2.28 40.02 -38.88 0.297 18033
 18035 3 -2.14 40.01 -38.88 0.308 18034
 18036 3 -1.79 40.01 -39.04 0.272 18035
 18037 3 -1.65 40.07 -38.98 0.207 18036
 18038 3 -1.33 40.09 -38.94 0.13 18037
 18039 3 -1.21 40.16 -39 0.16 18038
 18040 3 -1.03 40.2 -38.86 0.109 18039
 18041 3 -0.84 40.14 -38.99 0.076 18040
 18042 3 -0.75 40.07 -38.92 0.082 18041
 18043 3 -0.64 39.99 -38.89 0.122 18042
 18044 3 -0.36 39.97 -38.77 0.18 18043
 18045 3 -0.15 39.98 -38.72 0.167 18044
 18046 3 0.19 39.94 -38.63 0.114 18045
 18047 3 0.37 39.91 -38.68 0.141 18046
 18048 3 0.59 39.93 -38.73 0.121 18047
 18049 3 0.8 40 -38.77 0.097 18048
 18050 3 0.94 40.05 -38.78 0.122 18049
 18051 3 1.07 40.12 -38.81 0.123 18050
 18052 3 1.19 40.2 -38.7 0.18 18051
 18053 3 1.3 40.32 -38.74 0.181 18052
 18054 3 1.46 40.43 -38.93 0.142 18053
 18055 3 1.52 40.67 -38.92 0.089 18054
 18056 3 1.62 40.78 -38.88 0.088 18055
 18057 3 1.76 40.83 -38.83 0.103 18056
 18058 3 1.89 40.77 -38.78 0.095 18057
 18059 3 2.06 40.71 -38.63 0.091 18058
 18060 3 2.06 40.63 -38.44 0.112 18059
 18061 3 1.97 40.64 -38.27 0.12 18060
 18062 3 1.81 40.62 -38.2 0.091 18061
 18063 3 -1.88 39.94 -38.57 0.124 18035
 18064 3 -1.69 39.91 -38.56 0.124 18063
 18065 3 -2.97 39.72 -38.47 0.063 18030
 18066 3 -2.88 39.62 -38.44 0.122 18065
 18067 3 -2.74 39.56 -38.4 0.123 18066
 18068 3 -2.54 39.43 -38.38 0.131 18067
 18069 3 -2.41 39.47 -38.39 0.144 18068
 18070 3 -3.22 39.59 -39.18 0.106 18029
 18071 3 -3.2 39.5 -39.26 0.04 18070
 18072 3 -3.22 39.41 -39.31 0.105 18071
 18073 3 -3.97 39.39 -36.68 0.135 18014
 18074 3 -4.03 39.21 -36.68 0.136 18073
 18075 3 -4.14 39.08 -36.74 0.094 18074
 18076 3 -4.24 39.08 -36.71 0.102 18075
 18077 3 -4.35 39.06 -36.69 0.138 18076
 18078 3 -4.47 39.04 -36.78 0.145 18077
 18079 3 -4.56 39.2 -36.79 0.116 18078
 18080 3 -4.66 39.3 -36.89 0.000125 18079
 18081 3 -4.61 38.97 -36.82 0.102 18078
 18082 3 -4.68 38.85 -36.87 0.176 18081
 18083 3 -4.44 38.79 -37.28 0.085 18082
 18084 3 -4.33 38.72 -37.32 0.102 18083
 18085 3 -4.21 38.78 -37.32 0.000125 18084
 18086 3 -4.72 38.61 -36.61 0.153 18082
 18087 3 -4.84 38.52 -36.47 0.118 18086
 18088 3 -4.87 38.49 -36.23 0.084 18087
 18089 3 -4.89 38.44 -36.12 0.089 18088
 18090 3 -4.91 38.26 -36.09 0.09 18089
 18091 3 -4.97 38.18 -36.06 0.082 18090
 18092 3 -5.02 38.03 -36.05 0.07 18091
 18093 3 -4.99 37.93 -36 0.062 18092
 18094 3 -4.95 37.81 -35.82 0.088 18093
 18095 3 -4.96 37.71 -35.75 0.15 18094
 18096 3 -5.02 37.63 -35.71 0.109 18095
 18097 3 -4.11 41.19 -36.9 0.089 18002
 18098 3 -4.2 41.25 -36.9 0.105 18097
 18099 3 -4.28 41.33 -36.98 0.098 18098
 18100 3 -4.37 41.43 -37.01 0.104 18099
 18101 3 -4.5 41.54 -36.99 0.138 18100
 18102 3 -4.61 41.64 -37.04 0.127 18101
 18103 3 -4.7 41.71 -37.15 0.146 18102
 18104 3 -4.71 41.78 -37.25 0.165 18103
 18105 3 -4.85 41.93 -37.28 0.105 18104
 18106 3 -4.89 41.99 -37.41 0.123 18105
 18107 3 -4.96 42.18 -37.56 0.155 18106
 18108 3 -4.94 42.33 -37.63 0.233 18107
 18109 3 -4.98 42.43 -37.63 0.287 18108
 18110 3 -5.12 42.44 -37.63 0.157 18109
 18111 3 -5.15 42.15 -37.98 0.125 18110
 18112 3 -5.25 42.12 -38.03 0.154 18111
 18113 3 -5.34 42.04 -38.12 0.131 18112
 18114 3 -5.42 41.9 -38.26 0.099 18113
 18115 3 -5.55 41.79 -38.3 0.104 18114
 18116 3 -5.72 41.71 -38.29 0.105 18115
 18117 3 -5.81 41.71 -38.36 0.168 18116
 18118 3 -5.93 41.66 -38.32 0.212 18117
 18119 3 -5.9 41.89 -38.58 0.096 18118
 18120 3 -5.82 41.92 -38.66 0.059 18119
 18121 3 -6.13 41.49 -38.11 0.134 18118
 18122 3 -6.22 41.39 -37.91 0.101 18121
 18123 3 -6.24 41.34 -37.79 0.142 18122
 18124 3 -6.06 41.35 -37.61 0.108 18123
 18125 3 -6.08 41.37 -37.45 0.083 18124
 18126 3 -6.1 41.45 -37.32 0.07 18125
 18127 3 -6.09 41.39 -37.22 0.097 18126
 18128 3 -6.17 41.32 -37.1 0.152 18127
 18129 3 -6.38 41.19 -37.11 0.131 18128
 18130 3 -6.41 41.4 -37.36 0.112 18129
 18131 3 -6.37 41.44 -37.44 0.082 18130
 18132 3 -6.12 41.44 -36.95 0.099 18128
 18133 3 -6.19 41.54 -36.82 0.071 18132
 18134 3 -6.24 41.52 -36.66 0.098 18133
 18135 3 -6.22 41.57 -36.49 0.043 18134
 18136 3 -6.27 41.59 -36.38 0.095 18135
 18137 3 -6.34 41.67 -36.31 0.112 18136
 18138 3 -6.32 41.74 -36.25 0.1 18137
 18139 3 -6.26 41.81 -36.15 0.112 18138
 18140 3 -5.4 42.53 -37.69 0.144 18110
 18141 3 -5.5 42.58 -37.74 0.193 18140
 18142 3 -5.6 42.65 -37.77 0.186 18141
 18143 3 -5.74 42.62 -37.85 0.202 18142
 18144 3 -5.97 42.41 -37.75 0.099 18143
 18145 3 -6.05 42.36 -37.64 0.101 18144
 18146 3 -5.67 42.61 -38.13 0.145 18143
 18147 3 -5.59 42.67 -38.26 0.17 18146
 18148 3 -5.87 42.47 -38.34 0.133 18147
 18149 3 -6.06 42.46 -38.34 0.141 18148
 18150 3 -6.24 42.48 -38.23 0.096 18149
 18151 3 -6.37 42.57 -38.25 0.107 18150
 18152 3 -6.42 42.63 -38.36 0.127 18151
 18153 3 -6.41 42.7 -38.57 0.079 18152
 18154 3 -5.37 42.86 -38.26 0.072 18147
 18155 3 -5.29 42.97 -38.37 0.105 18154
 18156 3 -5.27 43.12 -38.45 0.122 18155
 18157 3 -5.29 43.21 -38.43 0.061 18156
 18158 3 -4.71 42.75 -37.61 0.083 18109
 18159 3 -4.82 42.93 -37.6 0.076 18158
 18160 3 -4.76 43.07 -37.69 0.097 18159
 18161 3 -5.24 41.62 -34.03 0.099 17945
 18162 3 -5.36 41.62 -34.04 0.052 18161
 18163 3 -5.49 42.33 -31.52 0.112 17899
 18164 3 -5.65 42.41 -31.51 0.074 18163
 18165 3 -2.48 46.8 -27.85 0.226 17836
 18166 3 -2.36 46.7 -27.8 0.236 18165
 18167 3 -2.26 46.61 -27.79 0.218 18166
 18168 3 -2.23 46.48 -27.75 0.175 18167
 18169 3 -2.17 46.35 -27.65 0.103 18168
 18170 3 -2.11 46.19 -27.6 0.118 18169
 18171 3 -2.07 46.06 -27.53 0.165 18170
 18172 3 -1.93 45.89 -27.41 0.169 18171
 18173 3 -1.58 45.91 -27.48 0.093 18172
 18174 3 -1.49 45.95 -27.58 0.092 18173
 18175 3 -1.35 46 -27.64 0.1 18174
 18176 3 -1.13 45.97 -27.67 0.12 18175
 18177 3 -0.9 45.93 -27.76 0.074 18176
 18178 3 -0.8 46.05 -27.74 0.106 18177
 18179 3 -0.67 46.1 -27.67 0.097 18178
 18180 3 -0.58 46.17 -27.62 0.08 18179
 18181 3 -0.48 46.23 -27.56 0.068 18180
 18182 3 -0.44 46.32 -27.42 0.104 18181
 18183 3 -0.4 46.37 -27.28 0.128 18182
 18184 3 -0.37 46.44 -27.1 0.124 18183
 18185 3 -0.21 46.64 -26.97 0.073 18184
 18186 3 -0.13 46.75 -26.89 0.108 18185
 18187 3 -0.04 46.87 -26.86 0.119 18186
 18188 3 0.03 47.01 -26.85 0.147 18187
 18189 3 0.26 47.15 -26.75 0.13 18188
 18190 3 0.43 47.27 -26.75 0.101 18189
 18191 3 0.54 47.4 -26.74 0.089 18190
 18192 3 0.63 47.44 -26.75 0.059 18191
 18193 3 -1.93 45.71 -27.38 0.153 18172
 18194 3 -1.95 45.58 -27.3 0.201 18193
 18195 3 -2.04 45.43 -27.18 0.202 18194
 18196 3 -2.23 45.29 -27.06 0.144 18195
 18197 3 -2.3 45.12 -27 0.127 18196
 18198 3 -2.33 44.92 -26.97 0.144 18197
 18199 3 -2.43 44.81 -26.9 0.161 18198
 18200 3 -2.51 44.71 -26.76 0.212 18199
 18201 3 -2.5 44.61 -26.68 0.182 18200
 18202 3 -2.61 44.41 -26.57 0.195 18201
 18203 3 -2.72 44.25 -26.42 0.163 18202
 18204 3 -2.82 44.12 -26.24 0.13 18203
 18205 3 -2.93 44.01 -26.13 0.094 18204
 18206 3 -3.07 43.94 -26.06 0.13 18205
 18207 3 -3.15 43.93 -25.95 0.163 18206
 18208 3 -3.21 43.92 -25.79 0.179 18207
 18209 3 -3.26 43.87 -25.56 0.163 18208
 18210 3 -3.27 43.76 -25.4 0.144 18209
 18211 3 -3.28 43.6 -25.35 0.167 18210
 18212 3 -3.2 43.55 -25.17 0.183 18211
 18213 3 -3.26 43.5 -25.05 0.203 18212
 18214 3 -3.35 43.43 -24.88 0.239 18213
 18215 3 -3.49 43.34 -24.68 0.272 18214
 18216 3 -3.59 43.25 -24.54 0.308 18215
 18217 3 -3.64 43.16 -24.37 0.304 18216
 18218 3 -3.69 43.03 -24.22 0.288 18217
 18219 3 -3.72 42.84 -24.05 0.286 18218
 18220 3 -3.78 42.73 -23.92 0.288 18219
 18221 3 -3.75 42.63 -23.77 0.283 18220
 18222 3 -3.67 42.54 -23.63 0.253 18221
 18223 3 -3.58 42.43 -23.46 0.19 18222
 18224 3 -3.41 42.3 -23.35 0.16 18223
 18225 3 -3.45 42.1 -23.38 0.161 18224
 18226 3 -3.38 41.96 -23.32 0.173 18225
 18227 3 -3.28 41.84 -23.23 0.191 18226
 18228 3 -3.15 41.82 -23.18 0.167 18227
 18229 3 -3.03 41.79 -23.15 0.152 18228
 18230 3 -3.06 41.67 -23.03 0.152 18229
 18231 3 -3.09 41.54 -22.96 0.182 18230
 18232 3 -3.16 41.42 -22.82 0.183 18231
 18233 3 -3.29 41.35 -22.71 0.185 18232
 18234 3 -3.4 41.26 -22.57 0.147 18233
 18235 3 -3.48 41.2 -22.47 0.158 18234
 18236 3 -3.51 41.17 -22.37 0.197 18235
 18237 3 -3.65 41.11 -22.25 0.242 18236
 18238 3 -3.73 41.11 -22.12 0.267 18237
 18239 3 -3.82 41.06 -21.98 0.268 18238
 18240 3 -3.95 40.94 -21.89 0.306 18239
 18241 3 -4.12 40.92 -21.8 0.333 18240
 18242 3 -4.1 40.81 -21.56 0.289 18241
 18243 3 -4.19 40.73 -21.45 0.268 18242
 18244 3 -4.33 40.65 -21.31 0.278 18243
 18245 3 -4.79 40.46 -21.69 0.125 18244
 18246 3 -4.88 40.36 -21.8 0.136 18245
 18247 3 -4.93 40.27 -21.88 0.126 18246
 18248 3 -4.97 40.18 -21.99 0.138 18247
 18249 3 -5.09 40.12 -22.05 0.168 18248
 18250 3 -5.27 40.11 -22.13 0.201 18249
 18251 3 -5.43 40.16 -22.22 0.322 18250
 18252 3 -5.55 40.16 -22.26 0.406 18251
 18253 3 -5.67 40.66 -21.97 0.082 18252
 18254 3 -5.76 40.75 -21.85 0.071 18253
 18255 3 -5.81 40.77 -21.71 0.09 18254
 18256 3 -5.9 40.75 -21.58 0.074 18255
 18257 3 -5.63 40.03 -22.4 0.399 18252
 18258 3 -5.74 39.92 -22.5 0.37 18257
 18259 3 -5.45 39.75 -22.91 0.102 18258
 18260 3 -5.38 39.72 -23.1 0.147 18259
 18261 3 -5.32 39.68 -23.32 0.117 18260
 18262 3 -5.24 39.65 -23.49 0.138 18261
 18263 3 -5.2 39.61 -23.65 0.133 18262
 18264 3 -5.22 39.59 -23.85 0.11 18263
 18265 3 -5.23 39.56 -23.98 0.097 18264
 18266 3 -5.3 39.59 -24.13 0.121 18265
 18267 3 -5.3 39.65 -24.28 0.117 18266
 18268 3 -5.28 39.7 -24.45 0.15 18267
 18269 3 -5.28 39.72 -24.62 0.101 18268
 18270 3 -5.31 39.71 -24.79 0.141 18269
 18271 3 -5.24 39.7 -24.98 0.147 18270
 18272 3 -5.21 39.68 -25.14 0.103 18271
 18273 3 -5.92 39.97 -22.49 0.35 18258
 18274 3 -6.27 39.83 -21.99 0.105 18273
 18275 3 -6.33 39.79 -21.9 0.000125 18274
 18276 3 -5.95 39.9 -22.71 0.247 18273
 18277 3 -5.92 39.78 -23.02 0.138 18276
 18278 3 -6 39.76 -23.17 0.114 18277
 18279 3 -6 39.74 -23.32 0.095 18278
 18280 3 -6.12 39.61 -23.37 0.104 18279
 18281 3 -6.26 39.62 -23.64 0.109 18280
 18282 3 -6.31 39.61 -23.81 0.14 18281
 18283 3 -6.4 39.65 -23.88 0.144 18282
 18284 3 -6.56 39.64 -23.91 0.107 18283
 18285 3 -6.73 39.57 -23.9 0.09 18284
 18286 3 -6.83 39.47 -23.97 0.085 18285
 18287 3 -6.93 39.39 -24.12 0.138 18286
 18288 3 -6.97 39.37 -24.25 0.19 18287
 18289 3 -7.17 39.35 -24.25 0.118 18288
 18290 3 -7.36 39.39 -24.3 0.087 18289
 18291 3 -6.66 39.42 -24.47 0.083 18288
 18292 3 -6.56 39.44 -24.54 0.047 18291
 18293 3 -6.48 39.48 -24.69 0.071 18292
 18294 3 -6.4 39.48 -24.78 0.097 18293
 18295 3 -6.26 39.5 -24.91 0.077 18294
 18296 3 -6.14 39.37 -24.99 0.056 18295
 18297 3 -6.03 39.3 -25.07 0.09 18296
 18298 3 -6 39.14 -25.24 0.083 18297
 18299 3 -6.12 39.09 -25.34 0.098 18298
 18300 3 -6.09 39.31 -23.3 0.074 18280
 18301 3 -6.13 39.19 -23.41 0.061 18300
 18302 3 -6.15 39.2 -23.18 0.076 18301
 18303 3 -6.06 39.13 -23.13 0.127 18302
 18304 3 -5.98 39.09 -23.06 0.12 18303
 18305 3 -4.22 40.45 -21 0.157 18244
 18306 3 -4.18 40.3 -20.89 0.143 18305
 18307 3 -4.15 40.18 -20.84 0.154 18306
 18308 3 -4.1 40 -20.71 0.224 18307
 18309 3 -3.93 39.85 -20.78 0.206 18308
 18310 3 -4.1 39.72 -20.52 0.204 18309
 18311 3 -4.2 39.68 -20.36 0.178 18310
 18312 3 -4.34 39.66 -20.28 0.158 18311
 18313 3 -4.44 39.69 -20.13 0.175 18312
 18314 3 -4.53 39.71 -20.05 0.148 18313
 18315 3 -4.76 39.72 -19.99 0.19 18314
 18316 3 -4.93 39.77 -19.88 0.213 18315
 18317 3 -5.13 39.79 -19.73 0.139 18316
 18318 3 -5.25 39.81 -19.61 0.121 18317
 18319 3 -5.38 39.79 -19.54 0.145 18318
 18320 3 -5.49 39.83 -19.51 0.191 18319
 18321 3 -5.56 39.8 -19.28 0.133 18320
 18322 3 -5.71 39.79 -19.2 0.163 18321
 18323 3 -5.84 39.73 -19.05 0.18 18322
 18324 3 -5.77 39.69 -18.8 0.157 18323
 18325 3 -5.7 39.67 -18.69 0.115 18324
 18326 3 -5.61 39.49 -18.75 0.144 18325
 18327 3 -5.57 39.29 -18.81 0.111 18326
 18328 3 -6 39.78 -19.08 0.151 18323
 18329 3 -6.15 39.67 -18.99 0.101 18328
 18330 3 -6.28 39.66 -18.93 0.124 18329
 18331 3 -6.4 39.64 -18.87 0.18 18330
 18332 3 -6.43 39.6 -19.12 0.086 18331
 18333 3 -6.54 39.54 -19.14 0.104 18332
 18334 3 -6.47 39.67 -18.64 0.111 18331
 18335 3 -6.56 39.68 -18.49 0.159 18334
 18336 3 -6.59 39.7 -18.35 0.173 18335
 18337 3 -6.39 39.59 -18.27 0.1 18336
 18338 3 -6.27 39.56 -18.21 0.097 18337
 18339 3 -6.19 39.55 -18.1 0.095 18338
 18340 3 -6.16 39.54 -17.96 0.112 18339
 18341 3 -6.17 39.54 -17.77 0.097 18340
 18342 3 -6.13 39.61 -17.64 0.113 18341
 18343 3 -6.04 39.69 -17.58 0.151 18342
 18344 3 -6.04 39.62 -17.48 0.139 18343
 18345 3 -5.96 39.51 -17.32 0.083 18344
 18346 3 -5.94 39.4 -17.2 0.092 18345
 18347 3 -5.81 39.27 -17.23 0.117 18346
 18348 3 -5.73 39.19 -17.13 0.185 18347
 18349 3 -5.68 39.01 -17.13 0.159 18348
 18350 3 -5.61 38.84 -17.2 0.116 18349
 18351 3 -5.6 38.72 -17.16 0.095 18350
 18352 3 -5.72 38.53 -17.16 0.068 18351
 18353 3 -5.76 38.46 -17.06 0.089 18352
 18354 3 -5.87 38.34 -17.03 0.1 18353
 18355 3 -5.98 38.25 -17.04 0.081 18354
 18356 3 -6.04 38.16 -17.02 0.085 18355
 18357 3 -6.17 38.02 -16.95 0.092 18356
 18358 3 -6.28 37.89 -16.89 0.094 18357
 18359 3 -6.38 37.85 -16.79 0.092 18358
 18360 3 -6.48 37.76 -16.74 0.138 18359
 18361 3 -6.67 37.65 -16.66 0.099 18360
 18362 3 -6.76 37.57 -16.5 0.092 18361
 18363 3 -6.87 37.51 -16.38 0.108 18362
 18364 3 -7.03 37.46 -16.23 0.096 18363
 18365 3 -7.17 37.41 -16.13 0.098 18364
 18366 3 -7.22 37.33 -16.03 0.084 18365
 18367 3 -7.28 37.21 -15.87 0.099 18366
 18368 3 -7.41 37.11 -15.66 0.081 18367
 18369 3 -7.54 37.13 -15.57 0.078 18368
 18370 3 -7.75 37.1 -15.51 0.076 18369
 18371 3 -7.94 37.09 -15.5 0.121 18370
 18372 3 -8.12 37.15 -15.48 0.142 18371
 18373 3 -8.28 37.17 -15.37 0.08 18372
 18374 3 -6.86 39.78 -18.23 0.114 18336
 18375 3 -7 39.79 -18.08 0.112 18374
 18376 3 -7.11 39.81 -17.97 0.117 18375
 18377 3 -7.27 39.85 -17.86 0.143 18376
 18378 3 -7.38 39.85 -17.76 0.13 18377
 18379 3 -7.52 39.87 -17.68 0.144 18378
 18380 3 -7.68 39.94 -17.63 0.164 18379
 18381 3 -7.99 39.95 -17.62 0.187 18380
 18382 3 -8.15 39.95 -17.57 0.215 18381
 18383 3 -8.36 39.86 -17.45 0.247 18382
 18384 3 -8.56 39.75 -17.58 0.258 18383
 18385 3 -8.7 39.78 -17.36 0.166 18384
 18386 3 -8.8 39.78 -17.19 0.082 18385
 18387 3 -8.9 39.74 -17.11 0.104 18386
 18388 3 -8.99 39.73 -16.96 0.066 18387
 18389 3 -9.11 39.76 -16.86 0.092 18388
 18390 3 -9.25 39.81 -16.82 0.105 18389
 18391 3 -9.34 39.92 -16.85 0.116 18390
 18392 3 -9.5 40.02 -16.9 0.092 18391
 18393 3 -9.64 39.98 -16.92 0.083 18392
 18394 3 -9.74 40.05 -17.03 0.101 18393
 18395 3 -9.88 40.11 -17.01 0.122 18394
 18396 3 -10.05 40.17 -17 0.088 18395
 18397 3 -10.32 40.23 -16.92 0.092 18396
 18398 3 -10.46 40.22 -16.96 0.082 18397
 18399 3 -8.62 39.58 -17.89 0.078 18384
 18400 3 -8.78 39.46 -17.86 0.106 18399
 18401 3 -8.91 39.41 -17.85 0.05 18400
 18402 3 -5.57 40 -19.74 0.118 18320
 18403 3 -5.68 40.02 -19.86 0.116 18402
 18404 3 -5.85 39.96 -19.94 0.127 18403
 18405 3 -6.03 39.96 -19.98 0.106 18404
 18406 3 -3.64 39.92 -20.91 0.114 18309
 18407 3 -3.4 39.94 -20.93 0.141 18406
 18408 3 -3.25 39.97 -20.93 0.101 18407
 18409 3 -3.11 39.92 -20.94 0.094 18408
 18410 3 -2.96 39.92 -20.93 0.1 18409
 18411 3 -2.85 39.9 -21.03 0.133 18410
 18412 3 -2.66 39.88 -21.09 0.134 18411
 18413 3 -2.48 39.88 -21.13 0.131 18412
 18414 3 -2.25 39.87 -20.98 0.088 18413
 18415 3 -2.16 39.82 -21.04 0.072 18414
 18416 3 -2.03 39.79 -21.1 0.084 18415
 18417 3 -1.87 39.81 -21.19 0.066 18416
 18418 3 -1.73 39.76 -21.27 0.084 18417
 18419 3 -1.61 39.72 -21.29 0.12 18418
 18420 3 -1.43 39.69 -21.27 0.1 18419
 18421 3 -1.35 39.67 -21.42 0.136 18420
 18422 3 -1.32 39.68 -21.62 0.086 18421
 18423 3 -4.41 40.95 -21.89 0.13 18241
 18424 3 -4.51 40.91 -21.77 0.112 18423
 18425 3 -4.6 40.9 -21.72 0.089 18424
 18426 3 -4.72 40.92 -21.48 0.113 18425
 18427 3 -4.77 40.93 -21.35 0.053 18426
 18428 3 -1.94 48.99 -29.29 0.08 17825
 18429 3 -1.94 48.85 -29.45 0.136 18428
 18430 3 -1.8 48.86 -29.58 0.146 18429
 18431 3 -1.68 48.86 -29.66 0.11 18430
 18432 3 -0.61 49.94 -25.31 0.11 17795
 18433 3 -0.55 49.94 -25.14 0.073 18432
 18434 3 -0.59 49.92 -25.01 0.098 18433
 18435 3 -0.67 49.95 -24.89 0.119 18434
 18436 3 -0.71 49.9 -24.73 0.064 18435
 18437 3 -0.71 49.95 -24.62 0.087 18436
 18438 3 -0.72 49.86 -24.49 0.091 18437
 18439 3 -0.77 49.74 -24.38 0.11 18438
 18440 3 -0.79 49.67 -24.23 0.102 18439
 18441 3 0.54 49.69 -25.29 0.18 17793
 18442 3 0.62 49.56 -25.17 0.189 18441
 18443 3 0.72 49.48 -25.11 0.241 18442
 18444 3 0.81 49.4 -25.13 0.302 18443
 18445 3 0.95 49.35 -25.15 0.189 18444
 18446 3 1.08 49.3 -25.21 0.204 18445
 18447 3 1.41 49.33 -25.15 0.169 18446
 18448 3 1.61 49.35 -25.16 0.174 18447
 18449 3 1.73 49.42 -25.3 0.118 18448
 18450 3 1.83 49.43 -25.41 0.16 18449
 18451 3 1.91 49.47 -25.54 0.141 18450
 18452 3 2.05 49.51 -25.65 0.13 18451
 18453 3 2.19 49.51 -25.84 0.139 18452
 18454 3 2.28 49.56 -26.03 0.159 18453
 18455 3 2.34 49.51 -26.13 0.208 18454
 18456 3 2.27 49.18 -26.06 0.151 18455
 18457 3 2.31 48.98 -25.87 0.035 18456
 18458 3 2.29 49.04 -26.15 0.113 18456
 18459 3 2.35 48.97 -26.1 0.088 18458
 18460 3 2.43 48.9 -26.19 0.082 18459
 18461 3 2.5 48.89 -26.28 0.178 18460
 18462 3 2.5 48.77 -26.3 0.27 18461
 18463 3 2.57 48.69 -26.36 0.367 18462
 18464 3 2.69 48.53 -26.37 0.345 18463
 18465 3 2.85 48.4 -26.37 0.184 18464
 18466 3 2.94 48.29 -26.43 0.123 18465
 18467 3 2.83 48.17 -26.53 0.1 18466
 18468 3 2.82 48.01 -26.63 0.083 18467
 18469 3 2.81 47.91 -26.75 0.086 18468
 18470 3 2.91 47.79 -26.78 0.1 18469
 18471 3 3.01 47.65 -26.62 0.106 18470
 18472 3 3.07 47.54 -26.48 0.082 18471
 18473 3 3.01 47.45 -26.37 0.104 18472
 18474 3 3.01 47.34 -26.27 0.124 18473
 18475 3 3.07 47.19 -26.23 0.135 18474
 18476 3 3.13 47.09 -26.2 0.178 18475
 18477 3 3.16 47.13 -25.92 0.099 18476
 18478 3 3.06 47.15 -25.78 0.12 18477
 18479 3 3.15 47.03 -25.73 0.117 18478
 18480 3 3.19 46.92 -25.62 0.071 18479
 18481 3 3.24 46.96 -25.51 0.132 18480
 18482 3 3.27 47.03 -25.37 0.19 18481
 18483 3 3.35 47.08 -25.24 0.245 18482
 18484 3 3.63 47.33 -25.12 0.086 18483
 18485 3 3.7 47.37 -25.01 0.108 18484
 18486 3 3.07 46.93 -26.21 0.096 18476
 18487 3 3.05 46.77 -26.13 0.108 18486
 18488 3 3.07 46.65 -26.1 0.112 18487
 18489 3 3.13 46.49 -26.14 0.162 18488
 18490 3 3.05 46.33 -26.32 0.146 18489
 18491 3 3.14 46.25 -26.42 0.11 18490
 18492 3 3.1 46.09 -26.5 0.14 18491
 18493 3 3.01 45.89 -26.57 0.073 18492
 18494 3 3.05 45.69 -26.59 0.064 18493
 18495 3 3.01 45.58 -26.63 0.099 18494
 18496 3 2.96 45.45 -26.61 0.134 18495
 18497 3 2.84 45.22 -26.57 0.098 18496
 18498 3 2.7 45.13 -26.48 0.061 18497
 18499 3 2.53 45.08 -26.49 0.075 18498
 18500 3 2.37 45.13 -26.44 0.129 18499
 18501 3 2.23 45.11 -26.49 0.136 18500
 18502 3 1.99 45.25 -26.5 0.106 18501
 18503 3 1.85 45.4 -26.49 0.086 18502
 18504 3 1.73 45.47 -26.52 0.079 18503
 18505 3 1.63 45.46 -26.59 0.103 18504
 18506 3 1.56 45.48 -26.68 0.144 18505
 18507 3 3.21 46.5 -25.91 0.083 18489
 18508 3 3.11 46.47 -25.83 0.064 18507
 18509 3 3.02 46.36 -25.75 0.094 18508
 18510 3 3.08 46.3 -25.69 0.154 18509
 18511 3 3.09 46.34 -25.48 0.073 18510
 18512 3 3.19 48.19 -26.4 0.131 18466
 18513 3 3.35 48.12 -26.45 0.141 18512
 18514 3 3.47 48.08 -26.52 0.126 18513
 18515 3 2.48 49.8 -26.31 0.1 18455
 18516 3 2.56 49.91 -26.38 0.051 18515
 18517 3 2.62 50 -26.51 0.051 18516
 18518 3 2.7 49.98 -26.64 0.06 18517
 18519 3 1.21 49.13 -25.52 0.18 18446
 18520 3 1.33 49.13 -25.36 0.000125 18519
 18521 3 0.96 49.81 -25.1 0.12 18445
 18522 3 1.08 49.84 -24.96 0.12 18521
 18523 3 1.23 49.86 -24.89 0.13 18522
 18524 3 1.39 49.87 -24.85 0.18 18523
 18525 3 1.53 49.93 -24.78 0.19 18524
 18526 3 1.62 50.07 -24.7 0.185 18525
 18527 3 1.79 50.29 -24.63 0.129 18526
 18528 3 1.86 50.49 -24.61 0.167 18527
 18529 3 1.99 50.61 -24.64 0.198 18528
 18530 3 2.07 50.73 -24.72 0.248 18529
 18531 3 2.17 50.86 -24.76 0.218 18530
 18532 3 2.35 50.83 -24.66 0.158 18531
 18533 3 2.45 50.7 -24.49 0.209 18532
 18534 3 2.58 50.63 -24.37 0.279 18533
 18535 3 2.75 50.6 -24.34 0.307 18534
 18536 3 2.92 50.6 -24.31 0.357 18535
 18537 3 3.06 50.65 -24.21 0.337 18536
 18538 3 3.25 50.75 -24.23 0.344 18537
 18539 3 3.38 50.84 -24.15 0.368 18538
 18540 3 3.46 50.9 -24.05 0.395 18539
 18541 3 3.5 51.09 -24 0.357 18540
 18542 3 3.56 51.22 -23.88 0.328 18541
 18543 3 3.59 51.48 -23.84 0.296 18542
 18544 3 3.59 51.6 -23.88 0.355 18543
 18545 3 4.01 51.73 -24.13 0.248 18544
 18546 3 4.16 51.73 -24.02 0.175 18545
 18547 3 4.28 51.79 -23.89 0.155 18546
 18548 3 4.39 51.87 -23.9 0.112 18547
 18549 3 3.08 51.68 -23.78 0.155 18544
 18550 3 2.85 51.78 -23.77 0.093 18549
 18551 3 2.78 51.91 -23.82 0.101 18550
 18552 3 2.76 52.07 -23.74 0.13 18551
 18553 3 2.64 52.3 -23.86 0.078 18552
 18554 3 2.57 52.3 -24.01 0.097 18553
 18555 3 2.58 52.25 -24.19 0.118 18554
 18556 3 2.6 52.13 -24.26 0.108 18555
 18557 3 2.59 51.95 -24.35 0.082 18556
 18558 3 0.42 49.1 -24.88 0.094 18444
 18559 3 0.37 49.02 -24.8 0.091 18558
 18560 3 0.24 48.99 -24.76 0.084 18559
 18561 3 0.08 48.99 -24.7 0.087 18560
 18562 3 0 49 -24.76 0.09 18561
 18563 3 0.65 49.81 -25.51 0.13 18441
 18564 3 0.72 49.85 -25.62 0.107 18563
 18565 3 0.82 49.92 -25.58 0.068 18564
 18566 3 0.88 53.47 -22.22 0.159 17757
 18567 3 0.98 53.55 -22.18 0.198 18566
 18568 3 0.83 53.77 -21.98 0.107 18567
 18569 3 0.64 53.72 -21.89 0.069 18568
 18570 3 -0.52 54.1 -18.96 0.184 17697
 18571 3 -0.42 54.03 -18.84 0.16 18570
 18572 3 -0.3 53.98 -18.67 0.139 18571
 18573 3 -0.27 53.89 -18.56 0.197 18572
 18574 3 -0.29 53.77 -18.54 0.251 18573
 18575 3 -0.26 53.67 -18.49 0.291 18574
 18576 3 -0.18 53.59 -18.45 0.293 18575
 18577 3 0.08 53.69 -18.32 0.257 18576
 18578 3 0.24 53.78 -18.37 0.401 18577
 18579 3 0.39 53.83 -18.34 0.601 18578
 18580 3 0.53 53.97 -18.4 0.575 18579
 18581 3 0.62 54.12 -18.28 0.541 18580
 18582 3 0.74 54.17 -18.11 0.552 18581
 18583 3 0.83 54.26 -18.08 0.502 18582
 18584 3 0.93 54.38 -17.94 0.54 18583
 18585 3 1.08 54.19 -17.78 0.481 18584
 18586 3 1.19 54.32 -17.78 0.222 18585
 18587 3 1.3 54.31 -17.68 0.000125 18586
 18588 3 1.21 53.73 -17.35 0.185 18585
 18589 3 1.19 53.73 -17.17 0.254 18588
 18590 3 1.22 53.71 -17.04 0.338 18589
 18591 3 1.26 53.72 -16.9 0.416 18590
 18592 3 1.36 53.67 -16.77 0.456 18591
 18593 3 1.39 53.75 -16.6 0.496 18592
 18594 3 1.41 53.7 -16.51 0.519 18593
 18595 3 0.66 53.54 -16.57 0.074 18594
 18596 3 0.55 53.57 -16.6 0.074 18595
 18597 3 0.41 53.53 -16.63 0.041 18596
 18598 3 1.41 53.63 -16.38 0.579 18594
 18599 3 1.35 53.49 -16.3 0.565 18598
 18600 3 1.33 53.28 -16.26 0.511 18599
 18601 3 1.3 52.89 -16.12 0.368 18600
 18602 3 1.24 52.8 -16.04 0.382 18601
 18603 3 1.09 52.75 -15.95 0.338 18602
 18604 3 0.64 52.52 -16.01 0.122 18603
 18605 3 0.48 52.5 -15.93 0.105 18604
 18606 3 0.37 52.4 -15.9 0.097 18605
 18607 3 0.33 52.31 -15.81 0.161 18606
 18608 3 0.28 52.12 -15.73 0.135 18607
 18609 3 0.28 51.92 -15.7 0.138 18608
 18610 3 0.45 51.81 -15.55 0.097 18609
 18611 3 0.62 51.79 -15.46 0.106 18610
 18612 3 0.8 51.7 -15.48 0.083 18611
 18613 3 0.88 51.62 -15.47 0.09 18612
 18614 3 1 51.56 -15.46 0.153 18613
 18615 3 1.17 51.53 -15.42 0.182 18614
 18616 3 1.28 51.44 -15.41 0.249 18615
 18617 3 1.52 51.32 -15.64 0.121 18616
 18618 3 1.67 51.25 -15.77 0.103 18617
 18619 3 1.83 51.25 -15.82 0.168 18618
 18620 3 1.79 50.98 -15.82 0.096 18619
 18621 3 1.68 50.88 -15.74 0.000125 18620
 18622 3 1.96 51.36 -15.79 0.146 18619
 18623 3 2.13 51.47 -15.65 0.139 18622
 18624 3 2.29 51.54 -15.5 0.069 18623
 18625 3 2.34 51.6 -15.4 0.105 18624
 18626 3 2.39 51.59 -15.28 0.119 18625
 18627 3 0.18 51.8 -15.8 0.141 18609
 18628 3 0 51.67 -15.77 0.105 18627
 18629 3 -0.12 51.54 -15.77 0.092 18628
 18630 3 -0.25 51.41 -15.84 0.158 18629
 18631 3 -0.39 51.2 -15.9 0.229 18630
 18632 3 -0.47 51.06 -15.93 0.295 18631
 18633 3 -0.53 50.88 -15.99 0.478 18632
 18634 3 -0.53 51.01 -16.59 0.159 18633
 18635 3 -0.58 50.92 -16.73 0.11 18634
 18636 3 -0.64 50.87 -16.93 0.099 18635
 18637 3 -0.63 50.87 -17.1 0.129 18636
 18638 3 -0.66 50.81 -17.19 0.132 18637
 18639 3 -0.62 50.67 -15.73 0.458 18633
 18640 3 -0.56 50.55 -15.69 0.5 18639
 18641 3 -0.08 50.5 -15.45 0.218 18640
 18642 3 -0.04 50.48 -15.31 0.241 18641
 18643 3 -0.1 50.53 -15.03 0.199 18642
 18644 3 -0.31 50.34 -15 0.208 18643
 18645 3 -0.35 50.26 -14.85 0.14 18644
 18646 3 -0.81 50.46 -15.76 0.509 18640
 18647 3 -1.21 50.62 -15.37 0.314 18646
 18648 3 -1.24 50.44 -15.38 0.268 18647
 18649 3 -1.34 50.44 -15.27 0.263 18648
 18650 3 -1.48 50.29 -15.18 0.24 18649
 18651 3 -1.57 50.19 -15.08 0.257 18650
 18652 3 -1.61 50.05 -14.92 0.227 18651
 18653 3 -1.68 50 -14.83 0.2 18652
 18654 3 -1.76 50.18 -14.63 0.09 18653
 18655 3 -1.88 50.22 -14.5 0.093 18654
 18656 3 -2 50.27 -14.43 0.092 18655
 18657 3 -2.12 50.42 -14.38 0.107 18656
 18658 3 -2.17 50.54 -14.33 0.147 18657
 18659 3 -2.22 50.54 -14.24 0.149 18658
 18660 3 -2.25 50.49 -14.15 0.116 18659
 18661 3 -2.32 50.65 -14.07 0.04 18660
 18662 3 -2.32 50.72 -13.98 0.097 18661
 18663 3 -2.36 50.82 -14.04 0.108 18662
 18664 3 -2.39 50.98 -13.98 0.068 18663
 18665 3 -2.3 51.1 -13.89 0.086 18664
 18666 3 -2.3 51.32 -13.91 0.136 18665
 18667 3 -2.3 51.51 -13.79 0.113 18666
 18668 3 -2.41 51.64 -13.69 0.068 18667
 18669 3 -2.42 51.72 -13.75 0.031 18668
 18670 3 -1.82 49.86 -14.78 0.199 18653
 18671 3 -1.89 49.72 -14.79 0.204 18670
 18672 3 -1.95 49.53 -14.71 0.147 18671
 18673 3 -1.99 49.4 -14.68 0.164 18672
 18674 3 -2.04 49.28 -14.62 0.181 18673
 18675 3 -2.07 49.13 -14.58 0.177 18674
 18676 3 -2.22 48.97 -14.54 0.159 18675
 18677 3 -2.34 48.88 -14.51 0.161 18676
 18678 3 -2.54 48.84 -14.48 0.19 18677
 18679 3 -2.7 48.77 -14.52 0.176 18678
 18680 3 -2.87 48.75 -14.51 0.15 18679
 18681 3 -2.98 48.63 -14.4 0.092 18680
 18682 3 -3.06 48.6 -14.33 0.174 18681
 18683 3 -3.13 48.48 -14.29 0.224 18682
 18684 3 -3.22 48.43 -14.16 0.262 18683
 18685 3 -3.32 48.35 -14.03 0.303 18684
 18686 3 -3.44 48.27 -13.96 0.34 18685
 18687 3 -3.56 48.21 -13.89 0.333 18686
 18688 3 -3.52 47.97 -13.81 0.287 18687
 18689 3 -3.53 47.88 -13.67 0.261 18688
 18690 3 -3.63 47.79 -13.54 0.218 18689
 18691 3 -3.65 47.91 -13.22 0.081 18690
 18692 3 -3.67 47.97 -13.12 0.098 18691
 18693 3 -3.64 47.98 -13.02 0.116 18692
 18694 3 -3.7 48.12 -12.96 0.000125 18693
 18695 3 -3.77 47.69 -13.51 0.215 18690
 18696 3 -3.95 47.57 -13.54 0.231 18695
 18697 3 -4.13 47.48 -13.49 0.21 18696
 18698 3 -4.25 47.38 -13.39 0.207 18697
 18699 3 -4.34 47.2 -13.35 0.182 18698
 18700 3 -4.48 47.06 -13.25 0.191 18699
 18701 3 -4.55 46.84 -13.21 0.165 18700
 18702 3 -4.6 46.68 -13.18 0.189 18701
 18703 3 -4.66 46.55 -13.2 0.194 18702
 18704 3 -4.79 46.42 -13.18 0.186 18703
 18705 3 -4.86 46.27 -13.18 0.168 18704
 18706 3 -4.89 46.14 -13.07 0.164 18705
 18707 3 -4.96 46.05 -13.01 0.145 18706
 18708 3 -5.04 45.93 -12.94 0.126 18707
 18709 3 -5.05 45.75 -12.92 0.105 18708
 18710 3 -5.17 45.65 -12.86 0.13 18709
 18711 3 -5.26 45.57 -12.88 0.15 18710
 18712 3 -5.35 45.44 -12.96 0.166 18711
 18713 3 -5.36 45.32 -12.99 0.251 18712
 18714 3 -5 45.14 -12.94 0.186 18713
 18715 3 -4.76 45 -12.96 0.136 18714
 18716 3 -4.68 44.97 -13.01 0.156 18715
 18717 3 -4.67 45 -13.13 0.07 18716
 18718 3 -4.61 44.66 -12.91 0.077 18716
 18719 3 -4.54 44.47 -12.94 0.145 18718
 18720 3 -4.24 44.4 -12.96 0.197 18719
 18721 3 -4.23 44.24 -12.95 0.269 18720
 18722 3 -4.56 43.87 -12.91 0.095 18721
 18723 3 -4.69 43.75 -12.95 0.106 18722
 18724 3 -4.85 43.67 -12.92 0.15 18723
 18725 3 -4.95 43.57 -12.81 0.139 18724
 18726 3 -5.08 43.51 -12.61 0.123 18725
 18727 3 -5.27 43.43 -12.53 0.075 18726
 18728 3 -5.37 43.4 -12.49 0.062 18727
 18729 3 -5.49 43.32 -12.46 0.08 18728
 18730 3 -5.66 43.24 -12.47 0.053 18729
 18731 3 -5.81 43.27 -12.47 0.083 18730
 18732 3 -5.91 43.38 -12.45 0.098 18731
 18733 3 -5.95 43.51 -12.51 0.095 18732
 18734 3 -5.9 43.63 -12.59 0.108 18733
 18735 3 -5.91 43.64 -12.75 0.046 18734
 18736 3 -4.09 44.23 -13.02 0.143 18721
 18737 3 -3.93 44.16 -12.99 0.105 18736
 18738 3 -3.76 44.08 -12.95 0.271 18737
 18739 3 -3.68 43.97 -12.76 0.324 18738
 18740 3 -3.66 43.89 -12.66 0.326 18739
 18741 3 -3.4 43.45 -12.9 0.093 18740
 18742 3 -3.3 43.41 -12.83 0.126 18741
 18743 3 -3.15 43.33 -12.76 0.107 18742
 18744 3 -2.96 43.24 -12.76 0.104 18743
 18745 3 -2.83 43.21 -12.71 0.113 18744
 18746 3 -2.78 43.15 -12.61 0.153 18745
 18747 3 -2.6 43.14 -12.79 0.082 18746
 18748 3 -2.52 43.07 -12.88 0.056 18747
 18749 3 -2.3 43.08 -12.87 0.102 18748
 18750 3 -2.18 43.05 -12.91 0.103 18749
 18751 3 -2.08 43.02 -12.89 0.09 18750
 18752 3 -1.82 43.09 -12.94 0.095 18751
 18753 3 -1.69 43 -13.01 0.092 18752
 18754 3 -1.54 42.92 -13.06 0.154 18753
 18755 3 -1.42 42.94 -13.08 0.171 18754
 18756 3 -1.3 42.97 -12.84 0.08 18755
 18757 3 -1.15 42.89 -12.74 0.1 18756
 18758 3 -1.02 42.89 -12.67 0.081 18757
 18759 3 -0.88 42.86 -12.59 0.071 18758
 18760 3 -0.77 42.79 -12.48 0.089 18759
 18761 3 -0.64 42.82 -12.36 0.093 18760
 18762 3 -2.91 43.08 -12.43 0.123 18746
 18763 3 -3.03 43.07 -12.28 0.142 18762
 18764 3 -3.05 42.94 -12.07 0.135 18763
 18765 3 -3.01 42.8 -11.92 0.137 18764
 18766 3 -2.89 42.74 -11.83 0.189 18765
 18767 3 -3.13 42.88 -11.72 0.107 18766
 18768 3 -3.17 42.87 -11.58 0.102 18767
 18769 3 -3.34 42.84 -11.45 0.111 18768
 18770 3 -3.43 42.83 -11.22 0.115 18769
 18771 3 -3.56 42.85 -11.16 0.139 18770
 18772 3 -3.67 42.89 -11 0.123 18771
 18773 3 -3.84 42.86 -10.91 0.119 18772
 18774 3 -3.99 42.79 -10.82 0.105 18773
 18775 3 -4.13 42.75 -10.75 0.111 18774
 18776 3 -4.15 42.72 -10.61 0.109 18775
 18777 3 -4.19 42.63 -10.54 0.109 18776
 18778 3 -4.18 42.5 -10.47 0.107 18777
 18779 3 -4.22 42.4 -10.35 0.091 18778
 18780 3 -4.3 42.28 -10.26 0.09 18779
 18781 3 -4.37 42.2 -10.18 0.098 18780
 18782 3 -4.49 42.1 -10.17 0.061 18781
 18783 3 -4.51 41.99 -10.12 0.083 18782
 18784 3 -2.6 42.6 -11.87 0.131 18766
 18785 3 -5.67 45.31 -13.13 0.143 18713
 18786 3 -5.72 45.27 -13.21 0.169 18785
 18787 3 -5.81 45.23 -13.27 0.228 18786
 18788 3 -6.05 45.18 -13.31 0.105 18787
 18789 3 -6.17 45.13 -13.38 0.114 18788
 18790 3 -6.27 45.04 -13.45 0.1 18789
 18791 3 -6.39 45.03 -13.48 0.119 18790
 18792 3 -6.52 45.02 -13.5 0.122 18791
 18793 3 -6.64 45.03 -13.66 0.086 18792
 18794 3 -6.7 44.85 -13.8 0.102 18793
 18795 3 -6.76 44.8 -13.96 0.089 18794
 18796 3 -6.82 44.79 -14.08 0.114 18795
 18797 3 -6.91 44.73 -14.19 0.121 18796
 18798 3 -6.99 44.65 -14.29 0.113 18797
 18799 3 -7.01 44.57 -14.43 0.135 18798
 18800 3 -7.22 44.53 -14.54 0.116 18799
 18801 3 -7.28 44.45 -14.63 0.131 18800
 18802 3 -7.3 44.37 -14.76 0.118 18801
 18803 3 -7.41 44.3 -14.88 0.121 18802
 18804 3 -7.48 44.19 -14.99 0.154 18803
 18805 3 -7.54 44.1 -15.11 0.15 18804
 18806 3 -7.62 44 -15.19 0.143 18805
 18807 3 -7.76 43.84 -15.24 0.12 18806
 18808 3 -7.92 43.78 -15.37 0.135 18807
 18809 3 -8.09 43.68 -15.38 0.155 18808
 18810 3 -8.27 43.6 -15.45 0.195 18809
 18811 3 -8.45 43.55 -15.39 0.245 18810
 18812 3 -8.52 43.51 -15.46 0.267 18811
 18813 3 -8.91 43.62 -15.13 0.07 18812
 18814 3 -9 43.57 -15.14 0.067 18813
 18815 3 -9.22 43.64 -15.04 0.062 18814
 18816 3 -9.33 43.65 -15.04 0.118 18815
 18817 3 -9.51 43.6 -15.01 0.069 18816
 18818 3 -9.61 43.56 -15.06 0.092 18817
 18819 3 -9.76 43.57 -15.14 0.106 18818
 18820 3 -9.9 43.53 -15.15 0.089 18819
 18821 3 -10.04 43.45 -15.19 0.055 18820
 18822 3 -10.15 43.49 -15.23 0.08 18821
 18823 3 -10.46 43.41 -15.29 0.103 18822
 18824 3 -10.56 43.42 -15.4 0.101 18823
 18825 3 -10.7 43.47 -15.51 0.094 18824
 18826 3 -10.71 43.53 -15.61 0.06 18825
 18827 3 -10.61 43.55 -15.68 0.062 18826
 18828 3 -10.57 43.54 -15.81 0.064 18827
 18829 3 -10.54 43.59 -15.95 0.102 18828
 18830 3 -8.44 43.41 -15.83 0.094 18812
 18831 3 -8.51 43.33 -15.99 0.098 18830
 18832 3 -8.54 43.26 -16.13 0.123 18831
 18833 3 -8.56 43.14 -16.26 0.117 18832
 18834 3 -8.47 43.06 -16.4 0.117 18833
 18835 3 -8.54 43.01 -16.55 0.118 18834
 18836 3 -8.6 42.92 -16.62 0.201 18835
 18837 3 -8.92 42.97 -16.78 0.107 18836
 18838 3 -9.07 43.01 -16.71 0.084 18837
 18839 3 -9.22 43.08 -16.7 0.066 18838
 18840 3 -8.56 42.75 -16.78 0.093 18836
 18841 3 -8.53 42.71 -16.89 0.098 18840
 18842 3 -8.48 42.52 -17.05 0.181 18841
 18843 3 -8.51 42.38 -17.17 0.199 18842
 18844 3 -8.53 42.29 -17.21 0.125 18843
 18845 3 -8.16 42.35 -17.06 0.106 18844
 18846 3 -8 42.35 -17.04 0.127 18845
 18847 3 -7.89 42.38 -16.97 0.133 18846
 18848 3 -7.83 42.55 -16.86 0.126 18847
 18849 3 -7.74 42.7 -16.8 0.074 18848
 18850 3 -7.65 42.76 -16.73 0.086 18849
 18851 3 -7.54 42.8 -16.62 0.064 18850
 18852 3 -8.52 42.02 -17.26 0.111 18844
 18853 3 -8.49 41.98 -17.37 0.121 18852
 18854 3 -8.47 41.82 -17.53 0.112 18853
 18855 3 -8.43 41.74 -17.64 0.095 18854
 18856 3 -8.5 41.64 -17.79 0.113 18855
 18857 3 -8.49 41.53 -17.85 0.109 18856
 18858 3 -8.46 41.44 -17.97 0.092 18857
 18859 3 -8.35 41.36 -18.11 0.127 18858
 18860 3 -8.34 41.27 -18.23 0.163 18859
 18861 3 -8.31 41.19 -18.35 0.223 18860
 18862 3 -8.35 41.1 -18.41 0.247 18861
 18863 3 -7.95 41.09 -18.21 0.078 18862
 18864 3 -7.81 41.03 -18.26 0.092 18863
 18865 3 -7.75 40.97 -18.38 0.095 18864
 18866 3 -7.8 40.87 -18.53 0.111 18865
 18867 3 -7.89 40.78 -18.73 0.13 18866
 18868 3 -8.01 40.67 -18.84 0.075 18867
 18869 3 -8.03 40.57 -18.94 0.067 18868
 18870 3 -8.04 40.49 -19.03 0.099 18869
 18871 3 -8.06 40.39 -19.12 0.000125 18870
 18872 3 -8.54 41 -18.55 0.193 18862
 18873 3 -8.66 40.84 -18.67 0.138 18872
 18874 3 -8.64 40.74 -18.81 0.13 18873
 18875 3 -8.65 40.63 -18.89 0.158 18874
 18876 3 -8.67 40.52 -18.94 0.186 18875
 18877 3 -8.58 40.44 -18.86 0.109 18876
 18878 3 -8.76 40.46 -19.15 0.12 18876
 18879 3 -8.85 40.39 -19.32 0.156 18878
 18880 3 -8.91 40.35 -19.44 0.148 18879
 18881 3 -9 40.27 -19.58 0.167 18880
 18882 3 -9.07 40.19 -19.71 0.167 18881
 18883 3 -9.2 40.06 -19.89 0.134 18882
 18884 3 -9.22 39.88 -20 0.158 18883
 18885 3 -9.08 39.72 -20.16 0.13 18884
 18886 3 -8.94 39.75 -20.34 0.124 18885
 18887 3 -8.76 39.8 -20.46 0.135 18886
 18888 3 -8.69 39.81 -20.55 0.181 18887
 18889 3 -8.66 39.72 -20.73 0.174 18888
 18890 3 -8.72 39.59 -20.9 0.101 18889
 18891 3 -9.14 39.54 -20.31 0.144 18885
 18892 3 -9.11 39.38 -20.42 0.161 18891
 18893 3 -9.12 39.21 -20.54 0.121 18892
 18894 3 -9.06 39.12 -20.56 0.164 18893
 18895 3 -9.14 39.02 -20.59 0.189 18894
 18896 3 -9.25 38.93 -20.74 0.165 18895
 18897 3 -9.48 38.87 -20.92 0.115 18896
 18898 3 -9.51 38.8 -21.08 0.082 18897
 18899 3 -9.53 38.7 -21.16 0.143 18898
 18900 3 -9.52 38.63 -21.27 0.175 18899
 18901 3 -9.33 38.76 -21.5 0.071 18900
 18902 3 -9.32 38.72 -21.66 0.086 18901
 18903 3 -9.31 38.67 -21.77 0.118 18902
 18904 3 -9.22 38.59 -21.91 0.153 18903
 18905 3 -9.12 38.47 -22.02 0.13 18904
 18906 3 -8.98 38.4 -22.18 0.106 18905
 18907 3 -8.9 38.42 -22.3 0.064 18906
 18908 3 -8.92 38.45 -22.38 0.136 18907
 18909 3 -8.95 38.42 -22.51 0.162 18908
 18910 3 -8.99 38.38 -22.67 0.139 18909
 18911 3 -9.68 38.47 -21.23 0.097 18900
 18912 3 -9.83 38.4 -21.22 0.075 18911
 18913 3 -9.29 39.11 -20.37 0.175 18895
 18914 3 -9.58 39.02 -20.72 0.073 18913
 18915 3 -9.67 38.9 -20.79 0.05 18914
 18916 3 -8.85 42.47 -17.24 0.083 18843
 18917 3 -9.01 42.55 -17.23 0.112 18916
 18918 3 -9.15 42.65 -17.2 0.088 18917
 18919 3 -9.3 42.66 -17.17 0.092 18918
 18920 3 -9.49 42.73 -17.14 0.1 18919
 18921 3 -9.62 42.72 -17.17 0.045 18920
 18922 3 -5.64 45.25 -13.56 0.098 18787
 18923 3 -5.69 45.19 -13.62 0.082 18922
 18924 3 -0.61 50.29 -16.22 0.17 18646
 18925 3 -0.67 50.21 -16.39 0.000125 18924
 18926 3 0.13 54.33 -17.61 0.079 18580
 18927 3 0.02 54.34 -17.54 0.000125 18926
 18928 3 -1.88 54.89 -18.79 0.084 17692
 18929 3 -2.06 54.91 -18.81 0.115 18928
 18930 3 -2.26 54.86 -18.81 0.065 18929
 18931 3 -2.47 54.78 -18.81 0.119 18930
 18932 3 -2.6 54.65 -18.78 0.105 18931
 18933 3 -2.68 54.59 -18.8 0.000125 18932
 18934 3 -1.55 54.76 -18.8 0.079 17691
 18935 3 -1.47 54.66 -18.86 0.078 18934
 18936 3 -1.34 54.6 -18.87 0.091 18935
 18937 3 -1.33 54.56 -18.74 0.116 18936
 18938 3 -1.26 54.48 -18.56 0.067 18937
 18939 3 -1.14 54.43 -18.47 0.087 18938
 18940 3 -2.39 57.37 -17.87 0.157 15995
 18941 3 -2.56 58.94 -16.22 0.345 15982
 18942 3 -2.41 58.99 -16.14 0.279 18941
 18943 3 -2.25 59.24 -16.06 0.141 18942
 18944 3 -2.11 59.25 -16.1 0.158 18943
 18945 3 -1.85 59.27 -16.17 0.104 18944
 18946 3 -1.74 59.26 -16.2 0.14 18945
 18947 3 -1.63 59.34 -16.21 0.142 18946
 18948 3 -1.5 59.37 -16.12 0.165 18947
 18949 3 -1.32 59.36 -15.97 0.087 18948
 18950 3 -1.16 59.42 -15.86 0.122 18949
 18951 3 -1.12 59.4 -15.71 0.124 18950
 18952 3 -1.05 59.43 -15.52 0.1 18951
 18953 3 -1.1 59.51 -15.41 0.072 18952
 18954 3 -1.15 59.6 -15.3 0.089 18953
 18955 3 -1.11 59.71 -15.2 0.073 18954
 18956 3 -1 59.77 -15.15 0.091 18955
 18957 3 -3.27 60.43 -16.71 0.276 15976
 18958 3 -3.22 60.48 -16.83 0.152 18957
 18959 3 -4.03 61.08 -16.72 0.137 15975
 18960 3 -4.03 61.19 -16.65 0.147 18959
 18961 3 -3.91 61.36 -16.7 0.173 18960
 18962 3 -3.83 61.4 -16.85 0.233 18961
 18963 3 -4.04 61.54 -17.26 0.118 18962
 18964 3 -4.07 61.6 -17.36 0.153 18963
 18965 3 -4.13 61.6 -17.45 0.215 18964
 18966 3 -4.17 61.36 -17.44 0.209 18965
 18967 3 -4.16 61.12 -17.22 0.103 18966
 18968 3 -4.13 61 -17.14 0.083 18967
 18969 3 -3.98 60.82 -17.21 0.094 18968
 18970 3 -3.93 60.79 -17.08 0.082 18969
 18971 3 -3.89 60.77 -17 0.000125 18970
 18972 3 -4.21 61.36 -17.66 0.108 18966
 18973 3 -4.19 61.29 -17.73 0.145 18972
 18974 3 -4.27 61.27 -17.9 0.21 18973
 18975 3 -4.52 61.25 -17.97 0.148 18974
 18976 3 -4.76 61.19 -17.91 0.1 18975
 18977 3 -4.9 61.21 -17.91 0.085 18976
 18978 3 -4.95 61.27 -18.02 0.089 18977
 18979 3 -4.93 61.49 -18.06 0.136 18978
 18980 3 -4.77 61.36 -18.24 0.059 18979
 18981 3 -4.79 61.26 -18.31 0.057 18980
 18982 3 -2.52 60.51 -15.48 0.116 15973
 18983 3 -2.46 60.63 -15.51 0.098 18982
 18984 3 -2.39 60.69 -15.56 0.073 18983
 18985 3 -2.28 60.75 -15.52 0.14 18984
 18986 3 -2.17 60.7 -15.28 0.077 18985
 18987 3 -1.98 60.67 -15.32 0.094 18986
 18988 3 -1.88 60.61 -15.42 0.071 18987
 18989 3 -4.02 62.87 -14.25 0.139 15925
 18990 3 -3.83 62.86 -14.22 0.127 18989
 18991 3 -3.63 62.82 -14.11 0.181 18990
 18992 3 -3.51 62.8 -14.03 0.237 18991
 18993 3 -3.38 62.73 -14.02 0.284 18992
 18994 3 -3.41 62.57 -13.93 0.36 18993
 18995 3 -3.27 62.54 -13.96 0.461 18994
 18996 3 -3.2 62.45 -13.92 0.522 18995
 18997 3 -2.94 62.55 -13.99 0.648 18996
 18998 3 -3.36 61.77 -13.85 0.249 18997
 18999 3 -3.29 61.56 -13.91 0.212 18998
 19000 3 -3.37 61.39 -13.93 0.255 18999
 19001 3 -3.67 61.39 -13.82 0.17 19000
 19002 3 -3.69 61.4 -13.67 0.138 19001
 19003 3 -3.9 61.18 -13.53 0.14 19002
 19004 3 -4.05 61.14 -13.51 0.000125 19003
 19005 3 -2.52 62.97 -14.08 0.452 18997
 19006 3 -2.43 62.93 -14.05 0.53 19005
 19007 3 -2.34 62.82 -14.01 0.589 19006
 19008 3 -2.28 62.69 -14.1 0.568 19007
 19009 3 -2.14 63.6 -14.44 0.132 19008
 19010 3 -2.1 63.81 -14.42 0.144 19009
 19011 3 -2.2 63.92 -14.39 0.168 19010
 19012 3 -1.99 64.08 -14.43 0.076 19011
 19013 3 -1.92 64.16 -14.47 0.141 19012
 19014 3 -1.83 64.23 -14.53 0.129 19013
 19015 3 -1.79 64.31 -14.64 0.095 19014
 19016 3 -1.77 64.34 -14.77 0.1 19015
 19017 3 -2.13 62.64 -13.93 0.574 19008
 19018 3 -1.95 62.69 -13.83 0.634 19017
 19019 3 -1.8 62.71 -13.84 0.633 19018
 19020 3 -1.62 62.74 -14.16 0.404 19019
 19021 3 -1.54 62.78 -14.31 0.404 19020
 19022 3 -2.24 62.37 -13.08 0.122 19021
 19023 3 -2.35 62.21 -12.8 0.134 19022
 19024 3 -2.39 62.11 -12.67 0.075 19023
 19025 3 -2.54 62.13 -12.58 0.048 19024
 19026 3 -1.38 62.78 -14.5 0.313 19020
 19027 3 -1.2 62.81 -14.38 0.079 19026
 19028 3 -1.72 62.28 -14.76 0.069 19019
 19029 3 -1.58 62.22 -14.91 0.072 19028
 19030 3 -12.12 65.97 -11.66 0.223 15831
 19031 3 -11.97 65.92 -11.6 0.268 19030
 19032 3 -11.76 65.76 -11.46 0.242 19031
 19033 3 -11.61 65.79 -11.37 0.211 19032
 19034 3 -11.43 65.79 -11.27 0.19 19033
 19035 3 -11.25 65.76 -11.22 0.203 19034
 19036 3 -11.1 65.76 -11.19 0.206 19035
 19037 3 -10.98 65.84 -11.16 0.22 19036
 19038 3 -10.91 65.88 -11.01 0.236 19037
 19039 3 -10.88 65.95 -10.9 0.302 19038
 19040 3 -10.83 65.98 -10.79 0.329 19039
 19041 3 -10.57 65.99 -10.79 0.271 19040
 19042 3 -10.38 65.91 -10.8 0.273 19041
 19043 3 -10.28 65.88 -10.71 0.312 19042
 19044 3 -10.15 65.8 -10.62 0.319 19043
 19045 3 -10.03 65.73 -10.51 0.344 19044
 19046 3 -9.93 65.69 -10.37 0.356 19045
 19047 3 -9.61 65.98 -10.49 0.236 19046
 19048 3 -9.51 66 -10.39 0.188 19047
 19049 3 -9.7 65.86 -10.2 0.048 19048
 19050 3 -10.06 65.34 -10.03 0.229 19046
 19051 3 -9.99 65.21 -9.88 0.216 19050
 19052 3 -9.84 65.1 -9.78 0.235 19051
 19053 3 -9.76 65.01 -9.67 0.259 19052
 19054 3 -9.81 64.95 -9.49 0.274 19053
 19055 3 -9.74 64.86 -9.4 0.351 19054
 19056 3 -9.67 64.76 -9.3 0.492 19055
 19057 3 -9.57 64.71 -9.27 0.565 19056
 19058 3 -9.48 64.73 -9.15 0.585 19057
 19059 3 -9.4 64.68 -9.06 0.614 19058
 19060 3 -9.38 64.49 -8.94 0.564 19059
 19061 3 -9.47 64.35 -8.84 0.465 19060
 19062 3 -8.74 64.84 -9.56 0.083 19061
 19063 3 -8.77 64.8 -9.67 0.132 19062
 19064 3 -8.86 64.87 -9.78 0.086 19063
 19065 3 -9.61 64.08 -8.71 0.42 19061
 19066 3 -9.4 64.03 -8.61 0.403 19065
 19067 3 -8.82 63.88 -8.67 0.184 19066
 19068 3 -8.66 63.77 -8.64 0.151 19067
 19069 3 -8.53 63.63 -8.53 0.088 19068
 19070 3 -8.5 63.57 -8.42 0.093 19069
 19071 3 -8.49 63.53 -8.26 0.042 19070
 19072 3 -8.46 63.53 -8.12 0.082 19071
 19073 3 -8.52 63.63 -8.11 0.069 19072
 19074 3 -9.69 63.92 -8.42 0.268 19066
 19075 3 -9.56 64 -8.17 0.264 19074
 19076 3 -9.42 64.06 -7.96 0.258 19075
 19077 3 -9.39 64.08 -7.81 0.226 19076
 19078 3 -9.4 64.13 -7.64 0.222 19077
 19079 3 -9.34 64.15 -7.52 0.187 19078
 19080 3 -9.34 64.11 -7.3 0.175 19079
 19081 3 -9.34 64.03 -7.14 0.247 19080
 19082 3 -9.3 63.92 -7 0.296 19081
 19083 3 -9.26 63.8 -6.9 0.349 19082
 19084 3 -8.89 63.37 -7.18 0.128 19083
 19085 3 -8.79 63.41 -7.01 0.073 19084
 19086 3 -8.85 63.37 -6.93 0.071 19085
 19087 3 -9.08 63.29 -7.22 0.117 19084
 19088 3 -9.08 63.18 -7.17 0.194 19087
 19089 3 -9.07 63.08 -7.13 0.197 19088
 19090 3 -9.14 62.89 -7.24 0.086 19089
 19091 3 -9.1 62.76 -7.21 0.085 19090
 19092 3 -9.12 62.59 -7.22 0.128 19091
 19093 3 -9.06 62.49 -7.14 0.049 19092
 19094 3 -9.12 62.4 -7.14 0.073 19093
 19095 3 -9.19 62.32 -7.16 0.128 19094
 19096 3 -9.36 62.26 -7.19 0.124 19095
 19097 3 -9.47 62.16 -7.27 0.126 19096
 19098 3 -9.66 62.04 -7.38 0.093 19097
 19099 3 -9.79 61.97 -7.41 0.107 19098
 19100 3 -9.83 61.82 -7.48 0.087 19099
 19101 3 -9.78 61.71 -7.59 0.118 19100
 19102 3 -9.8 61.68 -7.69 0.126 19101
 19103 3 -9.78 61.73 -7.86 0.089 19102
 19104 3 -9.76 61.79 -8.01 0.121 19103
 19105 3 -9.72 61.8 -8.11 0.132 19104
 19106 3 -9.71 61.82 -8.27 0.105 19105
 19107 3 -9.76 61.9 -8.4 0.102 19106
 19108 3 -9.82 61.97 -8.52 0.125 19107
 19109 3 -9.9 62.04 -8.57 0.000125 19108
 19110 3 -9.39 63.85 -6.64 0.63 19083
 19111 3 -9.45 63.9 -6.56 0.63 19110
 19112 3 -9.11 63.52 -6.31 0.433 19111
 19113 3 -8.99 63.74 -6.04 0.319 19112
 19114 3 -8.9 63.84 -5.81 0.29 19113
 19115 3 -8.99 63.88 -5.66 0.27 19114
 19116 3 -9.07 63.96 -5.54 0.276 19115
 19117 3 -8.96 64.05 -5.34 0.217 19116
 19118 3 -8.99 64.12 -5.17 0.239 19117
 19119 3 -8.81 64.02 -4.95 0.258 19118
 19120 3 -8.78 64.13 -4.84 0.256 19119
 19121 3 -8.68 64.01 -4.76 0.276 19120
 19122 3 -8.58 64.06 -4.7 0.27 19121
 19123 3 -8.62 64.03 -4.51 0.178 19122
 19124 3 -8.66 64.03 -4.29 0.141 19123
 19125 3 -8.66 63.99 -4.18 0.172 19124
 19126 3 -8.73 63.94 -4.04 0.221 19125
 19127 3 -8.66 63.87 -3.94 0.279 19126
 19128 3 -9.23 63.83 -4.04 0.11 19127
 19129 3 -9.38 63.82 -4.12 0.104 19128
 19130 3 -9.51 63.79 -4.17 0.057 19129
 19131 3 -9.69 63.76 -4.23 0.105 19130
 19132 3 -9.82 63.66 -4.24 0.143 19131
 19133 3 -9.91 63.68 -4.33 0.194 19132
 19134 3 -10.16 63.6 -4.01 0.097 19133
 19135 3 -10.31 63.61 -3.98 0.156 19134
 19136 3 -10.44 63.71 -3.95 0.162 19135
 19137 3 -10.62 63.85 -3.91 0.103 19136
 19138 3 -10.76 63.94 -3.94 0.101 19137
 19139 3 -10.79 64.17 -4 0.116 19138
 19140 3 -10.84 64.27 -4.04 0.104 19139
 19141 3 -10.89 64.38 -4.12 0.117 19140
 19142 3 -10.96 64.43 -4.17 0.161 19141
 19143 3 -11.19 64.63 -4.11 0.104 19142
 19144 3 -11.3 64.78 -4.07 0.138 19143
 19145 3 -11.4 64.82 -4.15 0.098 19144
 19146 3 -11.44 64.93 -4.13 0.123 19145
 19147 3 -11.49 65.02 -4.11 0.158 19146
 19148 3 -11.49 65.23 -4.28 0.089 19147
 19149 3 -11.56 65.3 -4.38 0.076 19148
 19150 3 -11.66 65.36 -4.45 0.105 19149
 19151 3 -11.82 65.34 -4.48 0.075 19150
 19152 3 -11.95 65.33 -4.52 0.094 19151
 19153 3 -12.04 65.32 -4.68 0.103 19152
 19154 3 -12.14 65.32 -4.77 0.065 19153
 19155 3 -12.19 65.45 -4.83 0.074 19154
 19156 3 -12.22 65.54 -4.9 0.119 19155
 19157 3 -12.31 65.55 -4.98 0.127 19156
 19158 3 -12.47 65.58 -4.98 0.095 19157
 19159 3 -12.53 65.69 -5.03 0.031 19158
 19160 3 -11.72 65.02 -4.05 0.076 19147
 19161 3 -11.64 65.15 -3.98 0.128 19160
 19162 3 -11.73 65.25 -3.99 0.112 19161
 19163 3 -11.78 65.37 -3.95 0.019 19162
 19164 3 -11.39 65.14 -3.78 0.097 19161
 19165 3 -11.3 65.13 -3.73 0.000125 19164
 19166 3 -8.46 63.84 -3.79 0.232 19127
 19167 3 -8.22 63.84 -3.56 0.219 19166
 19168 3 -8.12 63.83 -3.44 0.246 19167
 19169 3 -8 63.85 -3.42 0.294 19168
 19170 3 -8 63.7 -3.16 0.201 19169
 19171 3 -7.95 63.66 -3.08 0.192 19170
 19172 3 -7.87 63.72 -2.96 0.135 19171
 19173 3 -7.8 63.82 -2.78 0.131 19172
 19174 3 -7.82 63.9 -2.66 0.235 19173
 19175 3 -7.72 64.06 -2.65 0.31 19174
 19176 3 -7.62 64.13 -2.6 0.363 19175
 19177 3 -7.56 64.21 -2.45 0.421 19176
 19178 3 -7.52 64.29 -2.3 0.413 19177
 19179 3 -7.48 64.37 -2.2 0.386 19178
 19180 3 -7.51 64.52 -2.09 0.297 19179
 19181 3 -7.45 64.54 -1.99 0.224 19180
 19182 3 -7.29 64.59 -1.77 0.146 19181
 19183 3 -7.17 64.7 -1.73 0.185 19182
 19184 3 -7.01 64.8 -1.52 0.255 19183
 19185 3 -6.91 64.87 -1.37 0.261 19184
 19186 3 -6.77 64.84 -1.2 0.249 19185
 19187 3 -6.62 64.81 -1.04 0.178 19186
 19188 3 -6.53 64.72 -0.93 0.157 19187
 19189 3 -6.44 64.71 -0.83 0.146 19188
 19190 3 -6.33 64.72 -0.72 0.15 19189
 19191 3 -6.26 64.75 -0.58 0.2 19190
 19192 3 -6.13 64.81 -0.52 0.191 19191
 19193 3 -5.94 64.95 -0.52 0.199 19192
 19194 3 -5.73 65.04 -0.47 0.183 19193
 19195 3 -5.62 65.03 -0.36 0.203 19194
 19196 3 -5.55 64.97 -0.24 0.242 19195
 19197 3 -5.38 65.02 -0.26 0.186 19196
 19198 3 -5.25 65.12 -0.22 0.155 19197
 19199 3 -5.09 65.16 -0.16 0.179 19198
 19200 3 -5.02 65.23 -0.04 0.216 19199
 19201 3 -4.95 65.3 0.05 0.282 19200
 19202 3 -4.81 65.62 -0.07 0.221 19201
 19203 3 -4.61 65.54 0.21 0.102 19202
 19204 3 -4.48 65.62 0.36 0.073 19203
 19205 3 -4.41 65.64 0.43 0.092 19204
 19206 3 -4.86 65.86 -0.31 0.108 19202
 19207 3 -4.9 66 -0.45 0.1 19206
 19208 3 -4.99 66.14 -0.56 0.129 19207
 19209 3 -5.09 66.32 -0.67 0.128 19208
 19210 3 -5.2 66.47 -0.76 0.137 19209
 19211 3 -5.23 66.61 -0.74 0.233 19210
 19212 3 -4.91 66.71 -0.91 0.133 19211
 19213 3 -4.71 66.65 -0.84 0.107 19212
 19214 3 -4.6 66.58 -0.77 0.088 19213
 19215 3 -5.53 66.68 -0.68 0.114 19211
 19216 3 -5.67 66.76 -0.81 0.079 19215
 19217 3 -5.85 66.78 -0.8 0.085 19216
 19218 3 -5.96 66.8 -0.73 0.033 19217
 19219 3 -6.1 66.8 -0.68 0.083 19218
 19220 3 -6.27 66.76 -0.6 0.128 19219
 19221 3 -6.22 66.65 -0.7 0.072 19220
 19222 3 -4.91 65.1 0.26 0.184 19201
 19223 3 -4.8 65 0.29 0.161 19222
 19224 3 -4.71 64.94 0.39 0.166 19223
 19225 3 -4.58 64.91 0.51 0.16 19224
 19226 3 -4.46 64.9 0.65 0.203 19225
 19227 3 -4.39 64.91 0.75 0.224 19226
 19228 3 -4.31 64.86 0.88 0.24 19227
 19229 3 -4.15 64.87 0.97 0.243 19228
 19230 3 -4.02 64.88 1.11 0.248 19229
 19231 3 -3.9 64.97 1.24 0.264 19230
 19232 3 -3.83 64.94 1.36 0.224 19231
 19233 3 -3.74 64.92 1.49 0.217 19232
 19234 3 -3.6 64.9 1.59 0.231 19233
 19235 3 -3.39 64.9 1.62 0.251 19234
 19236 3 -3.3 64.94 1.89 0.239 19235
 19237 3 -3.2 64.94 2.06 0.235 19236
 19238 3 -3.13 64.97 2.21 0.254 19237
 19239 3 -3.05 65.02 2.34 0.208 19238
 19240 3 -2.98 64.99 2.5 0.193 19239
 19241 3 -2.9 65 2.59 0.199 19240
 19242 3 -2.82 64.89 2.65 0.22 19241
 19243 3 -2.78 64.8 2.76 0.216 19242
 19244 3 -2.78 64.7 2.89 0.245 19243
 19245 3 -3.11 64.67 3.1 0.084 19244
 19246 3 -2.56 64.68 2.95 0.177 19244
 19247 3 -2.46 64.68 3.05 0.172 19246
 19248 3 -2.32 64.65 3.2 0.203 19247
 19249 3 -2.19 64.69 3.31 0.221 19248
 19250 3 -2.05 64.67 3.43 0.19 19249
 19251 3 -1.98 64.74 3.57 0.221 19250
 19252 3 -1.82 64.8 3.7 0.214 19251
 19253 3 -1.69 64.86 3.78 0.275 19252
 19254 3 -1.54 64.94 3.83 0.279 19253
 19255 3 -1.22 65.06 3.7 0.158 19254
 19256 3 -1.21 65.32 3.48 0.07 19255
 19257 3 -1.08 65.14 3.67 0.093 19255
 19258 3 -0.99 65.25 3.57 0.082 19257
 19259 3 -1.04 65.38 3.51 0.098 19258
 19260 3 -0.97 65.48 3.42 0.074 19259
 19261 3 -1.63 64.94 4.13 0.176 19254
 19262 3 -1.55 65.04 4.26 0.185 19261
 19263 3 -1.42 65.21 4.32 0.181 19262
 19264 3 -1.39 65.32 4.36 0.242 19263
 19265 3 -1.17 65.34 4.49 0.169 19264
 19266 3 -1.09 65.35 4.6 0.21 19265
 19267 3 -0.99 65.38 4.7 0.238 19266
 19268 3 -1.01 65.43 4.89 0.321 19267
 19269 3 -0.98 65.43 5 0.419 19268
 19270 3 -1.04 65.47 5.07 0.554 19269
 19271 3 -0.26 65.37 4.88 0.175 19270
 19272 3 -0.08 65.29 4.95 0.138 19271
 19273 3 0.07 65.18 5.04 0.138 19272
 19274 3 0.26 65.17 5.07 0.139 19273
 19275 3 0.38 65.14 5.03 0.12 19274
 19276 3 0.51 65.02 5.01 0.096 19275
 19277 3 0.67 64.92 5 0.114 19276
 19278 3 0.76 64.81 4.94 0.131 19277
 19279 3 0.83 64.71 4.85 0.137 19278
 19280 3 0.83 64.58 4.8 0.215 19279
 19281 3 0.72 64.48 4.82 0.27 19280
 19282 3 0.8 64.31 4.71 0.362 19281
 19283 3 1.2 64.52 4.1 0.243 19282
 19284 3 1.26 64.53 3.94 0.278 19283
 19285 3 1.5 64.53 3.81 0.235 19284
 19286 3 1.72 64.58 3.78 0.216 19285
 19287 3 1.82 64.56 3.71 0.194 19286
 19288 3 1.87 64.64 3.59 0.000125 19287
 19289 3 0.96 64.78 3.71 0.176 19284
 19290 3 0.94 64.75 3.58 0.252 19289
 19291 3 1.03 64.82 3.47 0.333 19290
 19292 3 1.07 64.9 3.38 0.39 19291
 19293 3 1.15 64.89 3.25 0.45 19292
 19294 3 1.48 64.49 3.28 0.089 19293
 19295 3 1.65 64.45 3.27 0.045 19294
 19296 3 1.13 64.99 3.08 0.5 19293
 19297 3 1.17 65.01 2.95 0.512 19296
 19298 3 1.25 65.05 2.84 0.478 19297
 19299 3 1.46 65.13 2.78 0.405 19298
 19300 3 1.45 65.21 2.71 0.24 19299
 19301 3 1.97 64.69 3.11 0.114 19300
 19302 3 1.53 65.44 2.58 0.142 19300
 19303 3 1.42 65.47 2.53 0.088 19302
 19304 3 1.47 65.67 2.74 0.113 19299
 19305 3 1.42 65.7 2.61 0.154 19304
 19306 3 1.35 65.7 2.49 0.177 19305
 19307 3 1.4 65.75 2.36 0.189 19306
 19308 3 1.52 65.85 2.15 0.086 19307
 19309 3 1.54 65.92 2 0.099 19308
 19310 3 1.56 66.01 1.79 0.05 19309
 19311 3 1.58 66.12 1.68 0.095 19310
 19312 3 1.57 66.23 1.54 0.13 19311
 19313 3 1.69 66.21 1.42 0.124 19312
 19314 3 1.92 66.26 1.43 0.081 19313
 19315 3 2.11 66.27 1.49 0.112 19314
 19316 3 2.23 66.28 1.5 0.000125 19315
 19317 3 0.33 64.18 4.54 0.107 19282
 19318 3 0.34 64.32 4.44 0.101 19317
 19319 3 0.35 64.41 4.34 0.09 19318
 19320 3 0.65 64.66 5.29 0.085 19281
 19321 3 0.56 64.64 5.47 0.077 19320
 19322 3 0.47 64.54 5.55 0.075 19321
 19323 3 0.4 64.44 5.64 0.066 19322
 19324 3 0.43 64.43 5.84 0.115 19323
 19325 3 -1.27 65.57 5.23 0.541 19270
 19326 3 -1.36 65.61 5.39 0.553 19325
 19327 3 -1.52 65.63 5.44 0.585 19326
 19328 3 -1.11 65.31 5.79 0.378 19327
 19329 3 -1.02 65.19 6.01 0.295 19328
 19330 3 -1.05 64.95 6.22 0.278 19329
 19331 3 -1.05 64.75 6.38 0.243 19330
 19332 3 -1.05 64.65 6.44 0.205 19331
 19333 3 -1.03 64.56 6.55 0.192 19332
 19334 3 -1.09 64.43 6.64 0.235 19333
 19335 3 -1.05 64.26 6.72 0.223 19334
 19336 3 -1.06 64.13 6.87 0.24 19335
 19337 3 -1.02 63.94 7.01 0.239 19336
 19338 3 -1.03 63.8 7.15 0.241 19337
 19339 3 -0.9 63.64 7.26 0.237 19338
 19340 3 -0.81 63.44 7.38 0.207 19339
 19341 3 -0.79 63.37 7.46 0.224 19340
 19342 3 -0.89 63.24 7.53 0.216 19341
 19343 3 -0.95 63.15 7.64 0.22 19342
 19344 3 -1.04 63.03 7.78 0.25 19343
 19345 3 -1.3 62.7 7.71 0.275 19344
 19346 3 -1.39 62.59 7.75 0.245 19345
 19347 3 -1.32 62.42 7.79 0.195 19346
 19348 3 -1.44 62.28 7.86 0.158 19347
 19349 3 -1.51 62.11 7.89 0.221 19348
 19350 3 -1.56 61.99 7.91 0.271 19349
 19351 3 -1.79 61.87 7.95 0.254 19350
 19352 3 -2.03 61.78 7.99 0.229 19351
 19353 3 -2.18 61.69 8.05 0.219 19352
 19354 3 -2.29 61.57 8.07 0.211 19353
 19355 3 -2.45 61.54 8.15 0.201 19354
 19356 3 -2.57 61.52 8.23 0.253 19355
 19357 3 -2.69 61.53 8.36 0.302 19356
 19358 3 -2.81 61.51 8.47 0.324 19357
 19359 3 -2.83 61.87 8.81 0.11 19358
 19360 3 -2.89 61.6 8.82 0.085 19359
 19361 3 -2.85 61.96 8.91 0.068 19359
 19362 3 -2.9 61.95 9.09 0.098 19361
 19363 3 -2.88 61.99 9.26 0.115 19362
 19364 3 -2.94 62.06 9.37 0.135 19363
 19365 3 -2.97 62.13 9.48 0.173 19364
 19366 3 -3.2 62.28 9.42 0.115 19365
 19367 3 -3.32 62.25 9.51 0.087 19366
 19368 3 -2.83 61.88 9.48 0.163 19365
 19369 3 -2.66 61.8 9.48 0.131 19368
 19370 3 -2.52 61.87 9.45 0.000125 19369
 19371 3 -2.89 61.25 8.42 0.265 19358
 19372 3 -3.01 61.2 8.46 0.274 19371
 19373 3 -3.12 61.06 8.61 0.265 19372
 19374 3 -3.27 60.95 8.65 0.275 19373
 19375 3 -3.41 60.84 8.74 0.243 19374
 19376 3 -3.54 60.77 8.82 0.267 19375
 19377 3 -3.64 60.73 8.93 0.299 19376
 19378 3 -3.82 60.96 8.59 0.124 19377
 19379 3 -3.82 61.1 8.56 0.062 19378
 19380 3 -3.75 60.56 9.06 0.256 19377
 19381 3 -3.91 60.44 9.04 0.274 19380
 19382 3 -4.02 60.34 9.09 0.299 19381
 19383 3 -4.14 60.31 9.04 0.35 19382
 19384 3 -4.21 60.2 9.07 0.369 19383
 19385 3 -4.19 59.93 9.23 0.317 19384
 19386 3 -4.26 59.81 9.3 0.316 19385
 19387 3 -4.4 59.71 9.42 0.314 19386
 19388 3 -4.43 59.6 9.56 0.297 19387
 19389 3 -4.45 59.48 9.72 0.317 19388
 19390 3 -4.44 59.4 9.85 0.343 19389
 19391 3 -4.51 59.01 9.62 0.118 19390
 19392 3 -4.55 58.85 9.67 0.116 19391
 19393 3 -4.53 58.71 9.71 0.137 19392
 19394 3 -4.5 58.59 9.74 0.187 19393
 19395 3 -4.48 58.42 9.79 0.209 19394
 19396 3 -4.43 58.2 9.84 0.196 19395
 19397 3 -4.39 58.08 9.9 0.168 19396
 19398 3 -4.42 57.94 9.91 0.166 19397
 19399 3 -4.55 57.79 9.96 0.208 19398
 19400 3 -4.61 57.56 9.92 0.185 19399
 19401 3 -4.53 57.39 9.91 0.185 19400
 19402 3 -4.49 57.19 9.94 0.243 19401
 19403 3 -4.55 57.02 9.98 0.269 19402
 19404 3 -4.61 56.85 9.98 0.328 19403
 19405 3 -4.62 56.74 9.93 0.432 19404
 19406 3 -4.72 56.65 9.92 0.503 19405
 19407 3 -4.57 56.55 9.7 0.344 19406
 19408 3 -4.45 56.46 9.55 0.354 19407
 19409 3 -4.38 56.41 9.48 0.354 19408
 19410 3 -3.92 56.34 9.25 0.275 19408
 19411 3 -3.62 56.3 9.2 0.188 19410
 19412 3 -3.45 56.26 9.18 0.217 19411
 19413 3 -3.24 56.22 9.07 0.197 19412
 19414 3 -3.13 56.14 9.02 0.234 19413
 19415 3 -2.95 55.95 8.99 0.238 19414
 19416 3 -2.9 55.85 8.93 0.275 19415
 19417 3 -2.54 55.68 9.08 0.114 19416
 19418 3 -2.32 55.51 9.15 0.122 19417
 19419 3 -2.2 55.43 9.13 0.105 19418
 19420 3 -2.1 55.3 9.16 0.117 19419
 19421 3 -2 55.18 9.16 0.121 19420
 19422 3 -1.96 55.07 9.07 0.124 19421
 19423 3 -1.89 54.97 9.05 0.139 19422
 19424 3 -1.72 54.85 9.05 0.179 19423
 19425 3 -1.6 54.72 9.02 0.184 19424
 19426 3 -1.48 54.6 9 0.134 19425
 19427 3 -1.34 54.49 9.13 0.112 19426
 19428 3 -1.21 54.43 9.19 0.117 19427
 19429 3 -1.11 54.37 9.26 0.179 19428
 19430 3 -0.93 54.31 9.31 0.226 19429
 19431 3 -0.87 54.29 9.45 0.233 19430
 19432 3 -0.8 54.19 9.53 0.293 19431
 19433 3 -1.16 54.4 9.84 0.197 19432
 19434 3 -1.27 54.47 9.95 0.092 19433
 19435 3 -1.31 54.5 10.08 0.11 19434
 19436 3 -0.65 53.96 9.49 0.142 19432
 19437 3 -0.6 53.9 9.62 0.123 19436
 19438 3 -0.57 53.73 9.64 0.187 19437
 19439 3 -0.52 53.57 9.59 0.225 19438
 19440 3 -0.45 53.45 9.61 0.248 19439
 19441 3 -0.34 53.32 9.57 0.248 19440
 19442 3 -0.24 53.27 9.75 0.347 19441
 19443 3 -0.2 53.14 9.81 0.356 19442
 19444 3 -0.05 53.06 9.92 0.291 19443
 19445 3 -0.02 52.91 10.09 0.174 19444
 19446 3 -0.01 52.78 10.16 0.158 19445
 19447 3 0 52.58 10.21 0.127 19446
 19448 3 0.11 52.48 10.26 0.138 19447
 19449 3 0.14 52.38 10.35 0.135 19448
 19450 3 0.3 52.31 10.43 0.11 19449
 19451 3 0.38 52.2 10.5 0.146 19450
 19452 3 0.54 52.19 10.49 0.114 19451
 19453 3 0.7 52.11 10.52 0.143 19452
 19454 3 0.78 52.07 10.57 0.146 19453
 19455 3 0.93 51.99 10.59 0.125 19454
 19456 3 1.05 51.93 10.68 0.141 19455
 19457 3 1.1 51.91 10.84 0.167 19456
 19458 3 1.23 52.09 11.05 0.082 19457
 19459 3 1.32 52.16 11.18 0.105 19458
 19460 3 1.34 52.28 11.36 0.142 19459
 19461 3 1.42 52.42 11.53 0.095 19460
 19462 3 1.44 52.56 11.56 0.128 19461
 19463 3 1.45 52.77 11.63 0.1 19462
 19464 3 1.17 51.81 10.83 0.122 19457
 19465 3 1.26 51.73 10.86 0.105 19464
 19466 3 1.39 51.67 10.9 0.085 19465
 19467 3 1.54 51.59 10.94 0.11 19466
 19468 3 1.67 51.52 11.05 0.112 19467
 19469 3 1.8 51.46 11.17 0.139 19468
 19470 3 1.99 51.33 11.3 0.149 19469
 19471 3 2.16 51.26 11.39 0.177 19470
 19472 3 2.38 51.23 11.47 0.189 19471
 19473 3 2.51 51.16 11.75 0.229 19472
 19474 3 2.54 51.04 11.86 0.268 19473
 19475 3 2.64 50.87 11.87 0.287 19474
 19476 3 2.66 50.74 11.95 0.288 19475
 19477 3 2.81 50.61 11.98 0.251 19476
 19478 3 3.02 50.55 11.92 0.244 19477
 19479 3 3.21 50.47 11.86 0.2 19478
 19480 3 3.3 50.33 11.89 0.205 19479
 19481 3 3.33 50.13 11.79 0.194 19480
 19482 3 3.39 50.04 11.72 0.198 19481
 19483 3 3.47 49.97 11.71 0.265 19482
 19484 3 3.54 49.9 11.65 0.321 19483
 19485 3 3.6 49.84 11.58 0.388 19484
 19486 3 4.11 49.78 11.73 0.197 19485
 19487 3 4.25 49.71 11.91 0.152 19486
 19488 3 4.41 49.66 12.01 0.132 19487
 19489 3 4.6 49.68 12.03 0.124 19488
 19490 3 4.72 49.6 12.1 0.154 19489
 19491 3 4.83 49.48 12.11 0.139 19490
 19492 3 4.93 49.4 12.24 0.134 19491
 19493 3 5.02 49.31 12.34 0.139 19492
 19494 3 5.12 49.18 12.43 0.153 19493
 19495 3 5.33 48.99 12.53 0.126 19494
 19496 3 5.46 48.92 12.58 0.146 19495
 19497 3 5.56 48.89 12.55 0.133 19496
 19498 3 5.69 48.79 12.61 0.164 19497
 19499 3 5.79 48.66 12.76 0.094 19498
 19500 3 5.9 48.6 12.73 0.112 19499
 19501 3 6.04 48.61 12.78 0.097 19500
 19502 3 6.13 48.53 12.78 0.128 19501
 19503 3 6.25 48.57 12.77 0.181 19502
 19504 3 6.38 48.51 12.77 0.173 19503
 19505 3 6.57 48.49 12.74 0.178 19504
 19506 3 6.72 48.47 12.75 0.158 19505
 19507 3 6.88 48.36 12.75 0.135 19506
 19508 3 7.01 48.22 12.79 0.113 19507
 19509 3 7.18 48.05 12.77 0.142 19508
 19510 3 7.34 47.93 12.67 0.153 19509
 19511 3 7.53 47.8 12.67 0.175 19510
 19512 3 7.74 47.7 12.62 0.197 19511
 19513 3 7.87 47.64 12.61 0.231 19512
 19514 3 7.99 47.54 12.5 0.205 19513
 19515 3 8.15 47.51 12.73 0.084 19514
 19516 3 8.25 47.52 12.81 0.103 19515
 19517 3 8.33 47.44 12.99 0.122 19516
 19518 3 8.45 47.44 13.12 0.112 19517
 19519 3 8.53 47.34 13.23 0.113 19518
 19520 3 8.75 47.36 13.26 0.145 19519
 19521 3 8.9 47.25 13.24 0.103 19520
 19522 3 9.02 47.27 13.18 0.075 19521
 19523 3 9.16 47.23 13.1 0.091 19522
 19524 3 9.31 47.17 13.02 0.114 19523
 19525 3 9.49 47.09 12.95 0.128 19524
 19526 3 9.67 47.01 12.88 0.125 19525
 19527 3 9.78 47.06 12.85 0.109 19526
 19528 3 8.09 47.41 12.28 0.113 19514
 19529 3 8.15 47.26 12.22 0.119 19528
 19530 3 8.25 47.07 12.13 0.122 19529
 19531 3 8.3 46.93 12.05 0.133 19530
 19532 3 8.39 46.8 11.97 0.099 19531
 19533 3 8.43 46.72 11.85 0.1 19532
 19534 3 8.53 46.67 11.8 0.087 19533
 19535 3 8.69 46.66 11.71 0.099 19534
 19536 3 8.8 46.66 11.58 0.109 19535
 19537 3 9 46.59 11.47 0.132 19536
 19538 3 9.11 46.59 11.35 0.114 19537
 19539 3 9.2 46.67 11.24 0.103 19538
 19540 3 9.3 46.73 11.13 0.126 19539
 19541 3 9.34 46.74 10.99 0.116 19540
 19542 3 9.43 46.73 10.86 0.152 19541
 19543 3 9.61 46.63 10.77 0.157 19542
 19544 3 9.65 46.57 10.67 0.158 19543
 19545 3 9.87 46.5 10.58 0.144 19544
 19546 3 9.88 46.48 10.46 0.177 19545
 19547 3 10.06 46.46 10.29 0.186 19546
 19548 3 10.34 46.38 10.49 0.114 19547
 19549 3 10.35 46.27 10.6 0.104 19548
 19550 3 10.25 46.19 10.7 0.042 19549
 19551 3 6.93 48.7 12.88 0.12 19506
 19552 3 7.03 48.86 12.89 0.1 19551
 19553 3 7.01 48.97 12.93 0.076 19552
 19554 3 7.04 49.11 12.94 0.099 19553
 19555 3 7.03 49.09 13.06 0.169 19554
 19556 3 7.08 49.07 13.23 0.19 19555
 19557 3 7.13 48.99 13.47 0.125 19556
 19558 3 7.23 48.97 13.67 0.093 19557
 19559 3 3.18 49.76 11.4 0.143 19485
 19560 3 3 49.75 11.27 0.106 19559
 19561 3 2.22 50.57 11.72 0.088 19476
 19562 3 2.16 50.48 11.83 0.089 19561
 19563 3 2.2 50.42 11.99 0.067 19562
 19564 3 2.27 50.29 12.08 0.099 19563
 19565 3 0.3 53.24 9.9 0.095 19444
 19566 3 0.43 53.23 9.96 0.315 19565
 19567 3 0.52 53.25 10.03 0.406 19566
 19568 3 0.62 53.28 10.04 0.467 19567
 19569 3 0.34 53.09 10.59 0.21 19568
 19570 3 0.17 53.06 10.76 0.206 19569
 19571 3 -0.05 53 10.95 0.203 19570
 19572 3 -0.13 52.97 11.08 0.263 19571
 19573 3 -0.15 52.96 11.22 0.296 19572
 19574 3 -0.14 52.9 11.38 0.349 19573
 19575 3 -0.06 52.85 11.49 0.383 19574
 19576 3 0.01 52.93 11.64 0.403 19575
 19577 3 0.01 52.93 11.78 0.41 19576
 19578 3 0.02 52.96 11.91 0.374 19577
 19579 3 0.03 52.95 12.04 0.334 19578
 19580 3 -0.03 53.06 12.2 0.284 19579
 19581 3 -0.04 53.16 12.31 0.179 19580
 19582 3 0.74 53.65 9.53 0.081 19568
 19583 3 0.74 53.73 9.4 0.061 19582
 19584 3 -3.17 55.65 8.75 0.116 19416
 19585 3 -3.21 55.5 8.78 0.081 19584
 19586 3 -5.47 56.98 10.43 0.119 19407
 19587 3 -5.66 56.99 10.53 0.074 19586
 19588 3 -5.76 56.96 10.58 0.081 19587
 19589 3 -5.92 57.02 10.63 0.108 19588
 19590 3 -6.04 56.99 10.72 0.089 19589
 19591 3 -6.03 56.93 10.85 0.159 19590
 19592 3 -6.14 56.9 10.95 0.088 19591
 19593 3 -6.3 56.93 11.04 0.129 19592
 19594 3 -6.45 56.89 11.09 0.15 19593
 19595 3 -6.6 56.81 11.19 0.164 19594
 19596 3 -6.81 56.71 11.25 0.126 19595
 19597 3 -7 56.64 11.25 0.111 19596
 19598 3 -7.14 56.6 11.27 0.127 19597
 19599 3 -7.26 56.52 11.4 0.108 19598
 19600 3 -7.34 56.46 11.49 0.111 19599
 19601 3 -7.35 56.37 11.62 0.073 19600
 19602 3 -7.5 56.31 11.75 0.089 19601
 19603 3 -7.67 56.29 11.85 0.094 19602
 19604 3 -7.76 56.25 11.97 0.1 19603
 19605 3 -7.88 56.19 12.07 0.135 19604
 19606 3 -8.01 56.09 12.18 0.152 19605
 19607 3 -8.1 55.92 12.39 0.128 19606
 19608 3 -8.16 55.79 12.57 0.136 19607
 19609 3 -8.23 55.67 12.69 0.106 19608
 19610 3 -8.31 55.59 12.81 0.099 19609
 19611 3 -8.47 55.53 12.79 0.081 19610
 19612 3 -8.67 55.46 12.8 0.109 19611
 19613 3 -8.8 55.45 12.9 0.075 19612
 19614 3 -9 55.39 12.94 0.083 19613
 19615 3 -9.18 55.31 12.93 0.128 19614
 19616 3 -9.28 55.24 12.91 0.116 19615
 19617 3 -9.43 55.19 12.93 0.158 19616
 19618 3 -9.44 55.39 12.79 0.086 19617
 19619 3 -9.49 55.52 12.72 0.076 19618
 19620 3 -9.53 55.66 12.71 0.104 19619
 19621 3 -9.59 55.78 12.64 0.135 19620
 19622 3 -9.66 55.84 12.59 0.123 19621
 19623 3 -9.49 55.06 13.09 0.156 19617
 19624 3 -9.44 54.92 13.26 0.119 19623
 19625 3 -9.49 54.78 13.32 0.099 19624
 19626 3 -9.45 54.68 13.39 0.126 19625
 19627 3 -9.46 54.53 13.46 0.096 19626
 19628 3 -9.48 54.39 13.53 0.11 19627
 19629 3 -9.55 54.16 13.48 0.122 19628
 19630 3 -9.51 54 13.48 0.077 19629
 19631 3 -9.67 53.79 13.43 0.115 19630
 19632 3 -9.77 53.65 13.37 0.118 19631
 19633 3 -9.87 53.47 13.34 0.102 19632
 19634 3 -4.94 56.51 10.23 0.208 19406
 19635 3 -4.98 56.39 10.28 0.189 19634
 19636 3 -5.07 56.36 10.39 0.192 19635
 19637 3 -5.09 56.27 10.52 0.186 19636
 19638 3 -5.14 56.21 10.72 0.17 19637
 19639 3 -5.17 56.21 10.93 0.118 19638
 19640 3 -5.06 56.17 11.05 0.118 19639
 19641 3 -4.92 56.15 11.08 0.122 19640
 19642 3 -4.66 56.41 10.94 0.136 19641
 19643 3 -4.65 56.52 10.91 0.117 19642
 19644 3 -4.86 56.09 11.19 0.144 19641
 19645 3 -4.85 55.93 11.4 0.114 19644
 19646 3 -4.85 55.84 11.54 0.1 19645
 19647 3 -4.8 55.76 11.63 0.165 19646
 19648 3 -4.7 55.7 11.67 0.181 19647
 19649 3 -4.77 55.75 11.91 0.136 19648
 19650 3 -4.82 55.72 12 0.146 19649
 19651 3 -4.71 55.51 12.11 0.105 19650
 19652 3 -4.76 55.36 12.3 0.109 19651
 19653 3 -4.81 55.24 12.42 0.136 19652
 19654 3 -4.64 55.04 12.52 0.125 19653
 19655 3 -4.63 54.93 12.66 0.155 19654
 19656 3 -4.65 54.9 12.82 0.169 19655
 19657 3 -4.79 54.75 13.01 0.13 19656
 19658 3 -4.86 54.78 13.15 0.109 19657
 19659 3 -4.95 54.76 13.32 0.142 19658
 19660 3 -5.04 54.72 13.44 0.149 19659
 19661 3 -5.12 54.7 13.61 0.138 19660
 19662 3 -5.21 54.71 13.73 0.16 19661
 19663 3 -5.3 54.67 13.79 0.194 19662
 19664 3 -5.39 54.68 13.86 0.169 19663
 19665 3 -5.48 54.79 14.02 0.143 19664
 19666 3 -5.55 54.92 14.09 0.134 19665
 19667 3 -5.67 54.92 14.2 0.158 19666
 19668 3 -5.8 54.87 14.34 0.194 19667
 19669 3 -5.87 55 14.42 0.199 19668
 19670 3 -6.04 54.96 14.51 0.217 19669
 19671 3 -6.21 54.97 14.6 0.185 19670
 19672 3 -6.37 55 14.68 0.213 19671
 19673 3 -6.47 55.08 14.83 0.269 19672
 19674 3 -6.6 55.11 14.84 0.294 19673
 19675 3 -6.92 55.1 14.56 0.181 19674
 19676 3 -7.12 55.03 14.58 0.236 19675
 19677 3 -7.27 55.02 14.65 0.277 19676
 19678 3 -7.37 55.02 14.69 0.309 19677
 19679 3 -7.58 55.15 14.64 0.334 19678
 19680 3 -7.7 55.15 14.61 0.402 19679
 19681 3 -7.91 54.98 14.68 0.47 19680
 19682 3 -8.17 55.08 14.59 0.445 19681
 19683 3 -8.37 55.08 14.57 0.434 19682
 19684 3 -8.57 55.05 14.54 0.44 19683
 19685 3 -8.76 54.98 14.57 0.466 19684
 19686 3 -9.04 54.82 14.73 0.458 19685
 19687 3 -9.29 54.79 14.82 0.389 19686
 19688 3 -9.48 54.78 15.01 0.356 19687
 19689 3 -9.76 54.81 14.82 0.269 19688
 19690 3 -9.97 54.7 14.82 0.254 19689
 19691 3 -10.12 54.62 14.99 0.279 19690
 19692 3 -10.16 54.47 15.07 0.309 19691
 19693 3 -10.44 54.51 15.19 0.23 19692
 19694 3 -10.66 54.46 15.27 0.181 19693
 19695 3 -10.8 54.35 15.36 0.167 19694
 19696 3 -10.94 54.25 15.4 0.099 19695
 19697 3 -11.1 54.22 15.39 0.066 19696
 19698 3 -11.25 54.24 15.41 0.121 19697
 19699 3 -11.46 54.18 15.46 0.114 19698
 19700 3 -11.63 54.16 15.47 0.112 19699
 19701 3 -11.8 54.1 15.53 0.119 19700
 19702 3 -11.93 54.05 15.51 0.068 19701
 19703 3 -9.87 54.23 14.8 0.224 19692
 19704 3 -9.73 54.17 14.74 0.277 19703
 19705 3 -9.6 54.11 14.62 0.164 19704
 19706 3 -9.58 54.04 14.44 0.135 19705
 19707 3 -9.65 53.91 14.32 0.208 19706
 19708 3 -9.8 53.85 14.27 0.154 19707
 19709 3 -9.46 54.69 15.38 0.166 19688
 19710 3 -9.63 54.71 15.49 0.102 19709
 19711 3 -9.77 54.72 15.49 0.114 19710
 19712 3 -10.01 54.68 15.54 0.144 19711
 19713 3 -10.16 54.62 15.59 0.114 19712
 19714 3 -10.3 54.58 15.69 0.145 19713
 19715 3 -10.41 54.48 15.81 0.000125 19714
 19716 3 -7.17 54.78 14.97 0.196 19678
 19717 3 -7.09 54.75 15.1 0.236 19716
 19718 3 -6.98 54.73 15.21 0.17 19717
 19719 3 -6.73 54.75 15.3 0.106 19718
 19720 3 -6.66 54.71 15.4 0.11 19719
 19721 3 -6.5 54.68 15.5 0.1 19720
 19722 3 -6.38 54.58 15.56 0.097 19721
 19723 3 -6.18 54.49 15.71 0.097 19722
 19724 3 -6.05 54.5 15.68 0.083 19723
 19725 3 -5.02 55.17 12.5 0.098 19653
 19726 3 -4.96 55.09 12.41 0.000125 19725
 19727 3 -4.32 59.52 10.22 0.277 19390
 19728 3 -4.15 59.63 10.53 0.209 19727
 19729 3 -4.05 59.63 10.71 0.188 19728
 19730 3 -3.92 59.72 10.85 0.243 19729
 19731 3 -3.75 59.8 10.95 0.167 19730
 19732 3 -3.68 59.79 11.12 0.143 19731
 19733 3 -3.6 59.91 11.22 0.178 19732
 19734 3 -3.9 60.01 11.3 0.094 19733
 19735 3 -3.98 60.03 11.13 0.074 19734
 19736 3 -3.43 60 11.39 0.175 19733
 19737 3 -3.41 60.04 11.59 0.221 19736
 19738 3 -3.4 60.07 11.74 0.174 19737
 19739 3 -3.26 60.08 11.8 0.12 19738
 19740 3 -3.13 60.1 11.82 0.123 19739
 19741 3 -3.07 60.15 11.94 0.151 19740
 19742 3 -2.9 60.19 12 0.187 19741
 19743 3 -2.81 60.24 12.05 0.18 19742
 19744 3 -2.69 60.29 12.13 0.176 19743
 19745 3 -2.61 60.37 12.27 0.147 19744
 19746 3 -2.5 60.45 12.37 0.159 19745
 19747 3 -2.42 60.5 12.51 0.17 19746
 19748 3 -2.37 60.59 12.62 0.17 19747
 19749 3 -2.31 60.56 12.9 0.151 19748
 19750 3 -2.31 60.49 13.08 0.138 19749
 19751 3 -2.24 60.49 13.17 0.137 19750
 19752 3 -2.23 60.56 13.34 0.153 19751
 19753 3 -2.19 60.54 13.56 0.169 19752
 19754 3 -2.14 60.55 13.72 0.134 19753
 19755 3 -2.09 60.6 13.86 0.135 19754
 19756 3 -2.07 60.63 14.08 0.128 19755
 19757 3 -2.15 60.62 14.22 0.169 19756
 19758 3 -2.1 60.72 14.33 0.212 19757
 19759 3 -2.47 60.56 14.27 0.09 19758
 19760 3 -2.57 60.37 14.25 0.136 19759
 19761 3 -2.65 60.14 14.22 0.115 19760
 19762 3 -2.79 59.97 14.42 0.19 19761
 19763 3 -2.86 59.85 14.64 0.111 19762
 19764 3 -3.03 59.81 14.79 0.075 19763
 19765 3 -1.99 60.8 14.49 0.223 19758
 19766 3 -1.86 60.8 14.66 0.32 19765
 19767 3 -1.78 60.79 14.76 0.374 19766
 19768 3 -1.75 60.83 14.86 0.452 19767
 19769 3 -1.72 60.86 14.96 0.518 19768
 19770 3 -1.94 61.18 14.53 0.146 19769
 19771 3 -2.04 61.29 14.51 0.117 19770
 19772 3 -2.1 61.42 14.49 0.141 19771
 19773 3 -2.01 61.5 14.37 0.131 19772
 19774 3 -2.16 61.59 14.33 0.078 19773
 19775 3 -2.22 61.71 14.39 0.136 19774
 19776 3 -2.44 61.83 14.4 0.125 19775
 19777 3 -2.47 61.95 14.38 0.123 19776
 19778 3 -2.49 62.12 14.4 0.105 19777
 19779 3 -2.62 62.25 14.43 0.088 19778
 19780 3 -1.6 60.82 15.1 0.589 19769
 19781 3 -2.06 60.59 15.49 0.349 19780
 19782 3 -1.98 60.53 15.57 0.374 19781
 19783 3 -2.41 59.98 15.38 0.141 19782
 19784 3 -2.59 59.86 15.35 0.13 19783
 19785 3 -2.71 59.8 15.43 0.116 19784
 19786 3 -2.86 59.72 15.48 0.085 19785
 19787 3 -2.83 59.67 15.61 0.122 19786
 19788 3 -3.17 59.5 15.71 0.172 19787
 19789 3 -3.48 59.56 15.71 0.088 19788
 19790 3 -3.55 59.49 15.64 0.098 19789
 19791 3 -3.16 59.37 15.76 0.107 19788
 19792 3 -3.29 59.25 15.74 0.12 19791
 19793 3 -3.38 59.17 15.69 0.113 19792
 19794 3 -3.38 59.05 15.68 0.000125 19793
 19795 3 -1.09 60.82 15.06 0.506 19780
 19796 3 -0.94 60.93 14.99 0.495 19795
 19797 3 -0.75 60.91 15.15 0.424 19796
 19798 3 -0.71 61.04 15.37 0.315 19797
 19799 3 -0.53 61 15.53 0.261 19798
 19800 3 -0.29 60.93 15.77 0.169 19799
 19801 3 -0.17 60.86 15.88 0.153 19800
 19802 3 0.01 60.83 15.93 0.13 19801
 19803 3 0.16 60.8 15.99 0.154 19802
 19804 3 0.28 60.73 16.08 0.135 19803
 19805 3 0.42 60.67 16.17 0.172 19804
 19806 3 0.54 60.68 16.26 0.168 19805
 19807 3 0.74 60.67 16.29 0.146 19806
 19808 3 0.86 60.61 16.38 0.126 19807
 19809 3 0.96 60.5 16.46 0.143 19808
 19810 3 1.09 60.33 16.56 0.184 19809
 19811 3 1.15 60.36 16.7 0.255 19810
 19812 3 1.22 60.32 16.83 0.24 19811
 19813 3 1.05 59.99 17.01 0.114 19812
 19814 3 0.95 59.81 17.09 0.122 19813
 19815 3 0.93 59.69 17.17 0.11 19814
 19816 3 0.86 59.58 17.26 0.127 19815
 19817 3 0.89 59.42 17.37 0.12 19816
 19818 3 0.91 59.27 17.5 0.117 19817
 19819 3 0.93 59.17 17.57 0.181 19818
 19820 3 0.83 59.13 17.68 0.199 19819
 19821 3 0.56 59.17 17.8 0.121 19820
 19822 3 0.4 59.08 17.84 0.117 19821
 19823 3 0.23 58.98 17.8 0.092 19822
 19824 3 0.03 58.92 17.82 0.113 19823
 19825 3 -0.12 58.87 17.81 0.131 19824
 19826 3 -0.27 58.6 18.05 0.092 19825
 19827 3 -0.38 58.5 18.16 0.121 19826
 19828 3 -0.58 58.47 18.31 0.144 19827
 19829 3 -0.76 58.41 18.41 0.071 19828
 19830 3 -0.87 58.39 18.5 0.06 19829
 19831 3 -0.94 58.34 18.57 0.048 19830
 19832 3 -0.92 58.33 18.67 0.099 19831
 19833 3 -1.01 58.35 18.79 0.127 19832
 19834 3 -0.98 58.37 18.95 0.129 19833
 19835 3 -0.9 58.45 18.95 0.000125 19834
 19836 3 1.39 60.35 17.12 0.105 19812
 19837 3 1.49 60.34 17.22 0.123 19836
 19838 3 1.63 60.42 17.29 0.148 19837
 19839 3 1.7 60.5 17.35 0.126 19838
 19840 3 1.8 60.57 17.38 0.13 19839
 19841 3 1.92 60.63 17.35 0.15 19840
 19842 3 2.09 60.68 17.42 0.191 19841
 19843 3 2.28 60.74 17.48 0.143 19842
 19844 3 2.41 60.77 17.52 0.136 19843
 19845 3 2.59 60.76 17.57 0.129 19844
 19846 3 2.72 60.76 17.65 0.14 19845
 19847 3 2.89 60.86 17.77 0.1 19846
 19848 3 3.02 60.97 17.84 0.134 19847
 19849 3 3.12 60.94 17.87 0.108 19848
 19850 3 3.41 60.97 17.88 0.136 19849
 19851 3 3.56 60.93 17.9 0.154 19850
 19852 3 3.71 60.93 17.93 0.16 19851
 19853 3 4 60.99 18 0.161 19852
 19854 3 4.19 60.99 18.02 0.192 19853
 19855 3 4.37 61.03 18.14 0.253 19854
 19856 3 4.45 61.11 18.25 0.333 19855
 19857 3 4.63 61.24 18.12 0.198 19856
 19858 3 4.81 61.19 18.18 0.135 19857
 19859 3 4.88 61.13 18.24 0.137 19858
 19860 3 5.04 61.1 18.29 0.129 19859
 19861 3 5.18 61.08 18.33 0.142 19860
 19862 3 5.29 61.1 18.42 0.155 19861
 19863 3 5.39 61 18.5 0.161 19862
 19864 3 5.51 60.94 18.58 0.166 19863
 19865 3 5.63 60.9 18.66 0.214 19864
 19866 3 5.74 61.11 18.64 0.234 19865
 19867 3 5.72 61.27 18.67 0.25 19866
 19868 3 5.68 61.43 18.72 0.299 19867
 19869 3 5.66 61.52 18.79 0.354 19868
 19870 3 5.67 61.63 18.86 0.447 19869
 19871 3 5.6 61.72 18.94 0.53 19870
 19872 3 5.57 61.97 18.82 0.488 19871
 19873 3 5.64 62.09 18.62 0.487 19872
 19874 3 5.61 62.11 18.57 0.31 19873
 19875 3 5.59 62.14 18.52 0.31 19874
 19876 3 5.31 62.27 19.12 0.11 19875
 19877 3 5.39 62.15 18.32 0.104 19875
 19878 3 5.43 62.23 18.38 0.041 19877
 19879 3 5.58 62.22 18.59 0.256 19874
 19880 3 5.61 62.28 18.77 0.221 19879
 19881 3 5.57 62.31 19 0.143 19880
 19882 3 5.41 62.41 19.17 0.107 19881
 19883 3 5.26 62.37 19.38 0.116 19882
 19884 3 5.08 62.39 19.49 0.074 19883
 19885 3 5.02 62.46 19.53 0.000125 19884
 19886 3 6.43 62.1 18.67 0.151 19873
 19887 3 6.67 62.05 18.52 0.079 19886
 19888 3 6.79 62.02 18.49 0.057 19887
 19889 3 5.59 61.3 19.55 0.088 19871
 19890 3 5.67 61.42 19.63 0.135 19889
 19891 3 5.75 61.46 19.74 0.125 19890
 19892 3 5.8 61.31 19.87 0.122 19891
 19893 3 5.95 61.32 19.9 0.1 19892
 19894 3 4.23 60.73 18.7 0.091 19856
 19895 3 4.14 60.62 18.72 0.138 19894
 19896 3 4.06 60.59 18.65 0.228 19895
 19897 3 4 60.7 18.44 0.161 19896
 19898 3 -0.72 61.18 14.39 0.08 19796
 19899 3 -0.58 61.28 14.51 0.059 19898
 19900 3 -3.77 60.05 11.87 0.066 19738
 19901 3 -3.89 60.04 11.98 0.089 19900
 19902 3 -3.94 60.07 12.09 0.075 19901
 19903 3 -7.71 64.03 -3.64 0.122 19169
 19904 3 -7.58 64.06 -3.59 0.11 19903
 19905 3 -7.5 64.1 -3.49 0.000125 19904
 19906 3 -8.73 63.3 -3.71 0.109 19166
 19907 3 -8.74 63.18 -3.62 0.093 19906
 19908 3 -8.71 63 -3.53 0.14 19907
 19909 3 -8.71 62.79 -3.46 0.144 19908
 19910 3 -8.76 62.67 -3.42 0.134 19909
 19911 3 -8.81 62.56 -3.51 0.101 19910
 19912 3 -8.76 62.39 -3.56 0.11 19911
 19913 3 -8.74 62.15 -3.6 0.137 19912
 19914 3 -8.77 62 -3.61 0.112 19913
 19915 3 -8.77 61.87 -3.63 0.106 19914
 19916 3 -8.88 61.73 -3.68 0.093 19915
 19917 3 -8.97 61.58 -3.74 0.116 19916
 19918 3 -9.01 61.48 -3.75 0.147 19917
 19919 3 -8.77 61.43 -3.68 0.112 19918
 19920 3 -8.64 61.41 -3.56 0.091 19919
 19921 3 -8.5 61.36 -3.49 0.107 19920
 19922 3 -8.38 61.33 -3.48 0.209 19921
 19923 3 -8.37 61.08 -3.2 0.114 19922
 19924 3 -8.29 60.94 -3.08 0.114 19923
 19925 3 -8.22 60.82 -3 0.084 19924
 19926 3 -8.12 60.77 -2.89 0.08 19925
 19927 3 -8.08 60.86 -2.81 0.081 19926
 19928 3 -8.09 60.9 -2.68 0.093 19927
 19929 3 -9.7 64.53 -6.59 0.229 19111
 19930 3 -9.6 64.63 -6.45 0.169 19929
 19931 3 -9.67 64.72 -6.46 0.094 19930
 19932 3 -9.78 64.78 -6.39 0.116 19931
 19933 3 -9.9 64.79 -6.35 0.183 19932
 19934 3 -10.02 64.77 -6.28 0.219 19933
 19935 3 -10.11 64.94 -6.33 0.151 19934
 19936 3 -10.21 65.07 -6.31 0.000125 19935
 19937 3 -8.76 64.58 -9.36 0.195 19060
 19938 3 -8.82 64.42 -9.43 0.19 19937
 19939 3 -8.77 64.5 -9.61 0.208 19938
 19940 3 -8.47 64.44 -9.59 0.093 19939
 19941 3 -8.27 64.43 -9.58 0.121 19940
 19942 3 -8.12 64.36 -9.75 0.168 19941
 19943 3 -9.11 64.59 -9.76 0.125 19939
 19944 3 -9.3 64.62 -9.86 0.088 19943
 19945 3 -9.48 64.55 -9.85 0.108 19944
 19946 3 -9.57 64.46 -9.9 0.153 19945
 19947 3 -11.41 65.84 -10.61 0.106 19040
 19948 3 -13.01 64.55 -11.89 0.069 15830
 19949 3 -13.05 64.47 -11.96 0.105 19948
 19950 3 -13.2 64.33 -11.91 0.106 19949
 19951 3 -13.4 64.24 -11.9 0.092 19950
 19952 3 -13.54 64.15 -11.84 0.127 19951
 19953 3 -13.7 64.05 -11.9 0.102 19952
 19954 3 -13.79 63.96 -12.02 0.109 19953
 19955 3 -13.87 63.82 -12 0.1 19954
 19956 3 -13.95 63.75 -11.9 0.096 19955
 19957 3 -14.08 63.82 -11.9 0.081 19956
 19958 3 -14.21 63.88 -11.95 0.083 19957
 19959 3 -14.35 63.87 -11.9 0.098 19958
 19960 3 -14.57 63.83 -11.81 0.104 19959
 19961 3 -14.7 63.63 -11.76 0.057 19960
 19962 3 -14.74 63.54 -11.69 0.086 19961
 19963 3 -14.89 63.46 -11.6 0.074 19962
 19964 3 -15.01 63.44 -11.52 0.101 19963
 19965 3 -15.08 63.33 -11.44 0.094 19964
 19966 3 -15.18 63.25 -11.33 0.124 19965
 19967 3 -15.3 63.15 -11.32 0.121 19966
 19968 3 -15.56 63.09 -11.28 0.108 19967
 19969 3 -15.7 63.03 -11.28 0.077 19968
 19970 3 -15.77 62.92 -11.28 0.058 19969
 19971 3 -15.83 62.86 -11.36 0.079 19970
 19972 3 -13.44 65.8 -10.91 0.078 15827
 19973 3 -13.56 65.87 -10.89 0.093 19972
 19974 3 -13.55 65.95 -10.81 0.000125 19973
 19975 3 -15.04 65.7 -10.91 0.229 15815
 19976 3 -15.53 65.67 -10.91 0.142 19975
 19977 3 -15.69 65.7 -10.92 0.099 19976
 19978 3 -15.81 65.61 -10.95 0.095 19977
 19979 3 -15.87 65.52 -11.06 0.114 19978
 19980 3 -15.89 65.49 -11.16 0.036 19979
 19981 3 -14.91 65.62 -10.84 0.207 19975
 19982 3 -15.02 65.31 -10.95 0.099 19981
 19983 3 -14.91 65.23 -11 0.000125 19982
 19984 3 -14.57 65.79 -10.79 0.061 19981
 19985 3 -14.47 65.9 -10.83 0.06 19984
 19986 3 -14.35 65.98 -10.86 0.146 19985
 19987 3 -14.26 66.13 -10.65 0.092 19986
 19988 3 -14.16 66.22 -10.56 0.03 19987
 19989 3 -16.04 66.19 -10.75 0.112 15753
 19990 3 -16.18 66.11 -10.76 0.091 19989
 19991 3 -16.13 66.02 -10.75 0.121 19990
 19992 3 -15.96 66.01 -10.67 0.05 19991
 19993 3 -16.54 66.09 -8.51 0.078 13278
 19994 3 -16.42 66.06 -8.49 0.042 19993
 19995 3 -16.26 66.07 -8.5 0.114 19994
 19996 3 -16.15 66.15 -8.6 0.135 19995
 19997 3 -16.02 66.02 -8.8 0.086 19996
 19998 3 -15.87 66.02 -8.74 0.076 19997
 19999 3 -17.66 64.74 -6.93 0.094 13265
 20000 3 -17.53 64.73 -6.94 0.073 19999
 20001 3 -17.42 64.73 -6.88 0.107 20000
 20002 3 -17.23 64.83 -6.86 0.089 20001
 20003 3 -17.09 64.86 -6.85 0.143 20002
 20004 3 -16.87 64.85 -6.77 0.074 20003
 20005 3 -12.66 59.73 -2.7 0.167 3070
 20006 3 -12.54 59.69 -2.63 0.19 20005
 20007 3 -12.44 59.63 -2.57 0.168 20006
 20008 3 -12.32 59.55 -2.51 0.15 20007
 20009 3 -12.16 59.49 -2.45 0.156 20008
 20010 3 -12.02 59.44 -2.37 0.133 20009
 20011 3 -7.86 57.25 -0.58 0.116 3031
 20012 3 -7.91 57.15 -0.61 0.056 20011
 20013 3 -7.94 57.04 -0.77 0.106 20012
 20014 3 -7.94 56.96 -0.83 0.09 20013
 20015 3 -7.9 56.86 -0.92 0.13 20014
 20016 3 -7.97 56.79 -1.06 0.095 20015
 20017 3 -8.05 56.72 -1.16 0.103 20016
 20018 3 -8.09 56.66 -1.28 0.074 20017
 20019 3 -7.96 56.6 -1.37 0.11 20018
 20020 3 -7.84 56.63 -1.41 0.145 20019
 20021 3 -7.72 56.46 -1.19 0.113 20020
 20022 3 -7.64 56.4 -1.14 0.14 20021
 20023 3 -7.39 56.46 -1.18 0.096 20022
 20024 3 -7.27 56.48 -1.23 0.121 20023
 20025 3 -7.15 56.58 -1.3 0.066 20024
 20026 3 -7.07 56.67 -1.3 0.094 20025
 20027 3 -6.94 56.73 -1.37 0.116 20026
 20028 3 -6.8 56.74 -1.42 0.047 20027
 20029 3 -6.83 56.99 -0.25 0.185 3020
 20030 3 -6.98 57.05 -0.27 0.158 20029
 20031 3 -7.16 57.26 -0.3 0.156 20030
 20032 3 -7.23 57.34 -0.32 0.135 20031
 20033 3 -7.36 57.4 -0.37 0.144 20032
 20034 3 -7.62 50.7 2.65 0.101 459
 20035 3 -7.64 50.61 2.74 0.169 20034
 20036 3 -7.41 50.36 2.76 0.055 20035
 20037 3 -7.31 50.27 2.8 0.074 20036
 20038 3 -7.19 50.13 2.81 0.062 20037
 20039 3 -10.39 40.77 4.74 0.1 332
 20040 3 -10.26 40.75 4.59 0.114 20039
 20041 3 -10.17 40.77 4.47 0.115 20040
 20042 3 -10.05 40.75 4.36 0.168 20041
 20043 3 -9.86 40.74 4.29 0.154 20042
 20044 3 -9.74 40.65 4.06 0.176 20043
 20045 3 -9.63 40.68 3.99 0.202 20044
 20046 3 -9.65 40.46 3.68 0.098 20045
 20047 3 -9.56 40.43 3.49 0.09 20046
 20048 3 -9.45 40.44 3.35 0.084 20047
 20049 3 -9.32 40.43 3.31 0.031 20048
 20050 3 -2.4 -0.27 0.11 0.356 1
 20051 3 -2.4 -0.5 0.12 0.338 20050
 20052 3 -2.19 -0.65 0.03 0.312 20051
 20053 3 -2.15 -0.75 -0.05 0.359 20052
 20054 3 -1.99 -0.82 -0.19 0.34 20053
 20055 3 -1.64 -1 -0.27 0.485 20054
 20056 3 -1.03 -1.08 -0.37 0.355 20055
 20057 3 -0.89 -1.03 -0.3 0.352 20056
 20058 3 -0.7 -1.02 -0.29 0.307 20057
 20059 3 -0.24 -0.94 -0.41 0.365 20058
 20060 3 -0.28 -0.82 -0.42 0.265 20059
 20061 3 -0.29 -0.63 -0.41 0.264 20060
```
