## Supplementary material for "Automated Proofreading of Digitally Reconstructed Neural Morphology Enhances Accuracy, Scalability, and Standardization": Standardization and accuracy results: 720575940617441752.CNG.swc

```
# SWC to SWC conversion from L-Measure. Sridevi Polavaram: spolavar@gmu.edu
# Original fileName:C:\Users\Carolina\Desktop\Quality_Check\postprocessing\Bry_Final\Source_Temp1//720575940617441752.CNG.swc
#
# SWC to SWC conversion from L-Measure. Sridevi Polavaram: spolavar@gmu.edu

# Original fileName:C:\Users\vselabs\Desktop\Quality_Check\postprocessing\flywire_central_Final\Source_Temp1//720575940617441752.BH.swc

#

# SWC to SWC conversion from L-Measure. Sridevi Polavaram: spolavar@gmu.edu

# Original fileName:C:\Users\Carolina\Desktop\gaa2ct\data_autoproc\Auto swc//720575940617441752.swc.swc.CNG.swc

#

# Original file C:\Users\Carolina\Desktop\gaa2ct\data_autoproc\Temp_LMeasure\720575940617441752.swc.swc edited using StdSwc version 1.31 on 5/31/24.

# Irregularities and fixes documented in C:\Users\Carolina\Desktop\gaa2ct\data_autoproc\Temp_LMeasure\720575940617441752.swc.swc.std.  See StdSwc1.31.doc for more information.

#

# SWC to SWC conversion from L-Measure. Sridevi Polavaram: spolavar@gmu.edu

# Original fileName:C:\Users\Carolina\Desktop\gaa2ct\data_autoproc\Source_Temp1//720575940617441752.swc

#

# ORIGINAL_SOURCE 

# CREATURE 

# REGION 

# FIELD/LAYER 

# TYPE 

# CONTRIBUTOR 

# REFERENCE 

# RAW 

# EXTRAS 

# SOMA_AREA 

# SHRINKAGE_CORRECTION 

# VERSION_NUMBER 

# VERSION_DATE 

# ********************************************* 

# SCALE 1.0 1.0 1.0 

 1 1 0 0 0 2.153 -1
 2 1 0.2 -0.19 -0.13 2.01 1
 3 1 0.45 -0.33 -0.13 1.902 2
 4 1 0.63 -0.26 -0.16 1.808 3
 5 1 0.79 -0.3 -0.23 1.818 4
 6 1 0.99 -0.31 -0.26 1.701 5
 7 1 1.06 -0.33 -0.39 1.637 6
 8 1 1.34 -0.62 -0.29 1.605 7
 9 1 1.4 -0.66 -0.42 1.543 8
 10 1 1.74 -0.93 -0.32 1.509 9
 11 1 1.91 -0.94 -0.39 1.364 10
 12 1 1.74 -0.79 -0.64 1.313 11
 13 1 1.84 -0.83 -0.72 1.157 12
 14 1 1.86 -0.8 -0.88 1.086 13
 15 1 1.8 -0.73 -1.08 0.97 14
 16 1 1.91 -0.84 -1.16 0.979 15
 17 1 2 -0.91 -1.27 0.925 16
 18 1 2.06 -0.91 -1.39 0.906 17
 19 1 2.26 -1.08 -1.35 0.917 18
 20 1 2.27 -1.14 -1.52 0.856 19
 21 1 2.33 -1.2 -1.65 0.802 20
 22 1 2.4 -1.21 -1.78 0.736 21
 23 1 2.44 -1.27 -1.91 0.741 22
 24 1 2.55 -1.36 -2.03 0.753 23
 25 1 2.62 -1.38 -2.14 0.655 24
 26 1 2.66 -1.51 -2.27 0.652 25
 27 3 2.7 -1.58 -2.44 0.617 26
 28 3 2.81 -1.64 -2.62 0.581 27
 29 3 2.88 -1.68 -2.78 0.572 28
 30 3 3.01 -1.73 -2.88 0.581 29
 31 3 3.16 -1.85 -2.95 0.537 30
 32 3 3.38 -1.91 -3.06 0.55 31
 33 3 3.5 -1.92 -3.19 0.545 32
 34 3 3.61 -2.05 -3.3 0.568 33
 35 3 3.72 -2 -3.46 0.575 34
 36 3 3.86 -2.05 -3.58 0.542 35
 37 3 3.88 -2.14 -3.75 0.502 36
 38 3 4.01 -2.16 -3.9 0.446 37
 39 3 4.11 -2.26 -4.05 0.367 38
 40 3 4.23 -2.26 -4.17 0.334 39
 41 3 4.41 -2.42 -4.36 0.331 40
 42 3 4.83 -2.61 -4.76 0.526 41
 43 3 4.88 -2.4 -4.8 0.355 42
 44 3 4.91 -2.17 -4.83 0.26 43
 45 3 4.97 -2.04 -4.94 0.182 44
 46 3 5.09 -1.97 -5.07 0.217 45
 47 3 5.24 -1.93 -5.22 0.224 46
 48 3 5.37 -1.95 -5.34 0.214 47
 49 3 5.45 -2.04 -5.5 0.208 48
 50 3 5.59 -2.09 -5.65 0.218 49
 51 3 5.68 -2.17 -5.76 0.205 50
 52 3 5.82 -2.26 -5.87 0.194 51
 53 3 5.9 -2.35 -6 0.184 52
 54 3 6.04 -2.48 -6.16 0.182 53
 55 3 6.15 -2.63 -6.33 0.177 54
 56 3 6.3 -2.77 -6.42 0.159 55
 57 3 6.38 -2.9 -6.56 0.163 56
 58 3 6.5 -2.96 -6.67 0.138 57
 59 3 6.65 -2.97 -6.75 0.122 58
 60 3 6.76 -3.01 -6.87 0.147 59
 61 3 6.9 -3 -6.96 0.161 60
 62 3 7.09 -2.95 -7.05 0.23 61
 63 3 7.19 -2.8 -7.11 0.241 62
 64 3 7.25 -2.68 -7.17 0.273 63
 65 3 7.36 -2.41 -7.17 0.324 64
 66 3 7.5 -2.21 -7.23 0.337 65
 67 3 7.62 -2.22 -7.38 0.259 66
 68 3 7.71 -2.24 -7.47 0.236 67
 69 3 7.85 -1.99 -7.62 0.283 68
 70 3 7.96 -1.95 -7.71 0.288 69
 71 3 8.1 -1.94 -7.82 0.28 70
 72 3 8.26 -1.83 -7.97 0.285 71
 73 3 8.37 -1.91 -8.12 0.268 72
 74 3 8.48 -1.81 -8.26 0.224 73
 75 3 8.56 -1.64 -8.34 0.229 74
 76 3 8.69 -1.53 -8.46 0.243 75
 77 3 8.85 -1.43 -8.61 0.256 76
 78 3 9.01 -1.38 -8.72 0.283 77
 79 3 9.16 -1.32 -8.82 0.275 78
 80 3 9.3 -1.18 -8.98 0.313 79
 81 3 9.47 -1.01 -9.1 0.241 80
 82 3 9.56 -1.04 -9.19 0.264 81
 83 3 9.61 -1.09 -9.27 0.228 82
 84 3 9.74 -0.98 -9.32 0.225 83
 85 3 9.94 -0.86 -9.36 0.249 84
 86 3 10.33 -0.07 -9.23 0.635 85
 87 3 10.41 0 -9.32 0.577 86
 88 3 10.48 0.06 -9.43 0.52 87
 89 3 10.57 0.12 -9.52 0.402 88
 90 3 10.63 0.15 -9.67 0.339 89
 91 3 10.69 0.09 -9.78 0.277 90
 92 3 10.74 -0.01 -9.91 0.274 91
 93 3 10.84 -0.09 -10.1 0.265 92
 94 3 11.07 -0.05 -10.24 0.289 93
 95 3 11.2 -0.02 -10.36 0.258 94
 96 3 11.33 0.08 -10.44 0.238 95
 97 3 11.47 0.18 -10.59 0.239 96
 98 3 11.57 0.37 -10.59 0.248 97
 99 3 11.7 0.46 -10.71 0.219 98
 100 3 11.74 0.57 -10.88 0.181 99
 101 3 11.82 0.52 -10.92 0.16 100
 102 3 11.85 0.61 -11.04 0.222 101
 103 3 11.94 0.68 -11.21 0.226 102
 104 3 12.07 0.79 -11.31 0.208 103
 105 3 12.15 0.91 -11.4 0.187 104
 106 3 12.23 0.99 -11.57 0.219 105
 107 3 12.31 1.11 -11.72 0.192 106
 108 3 12.43 1.21 -11.93 0.214 107
 109 3 12.55 1.24 -12.1 0.217 108
 110 3 12.63 1.39 -12.23 0.243 109
 111 3 12.72 1.47 -12.49 0.232 110
 112 3 12.75 1.61 -12.67 0.189 111
 113 3 12.81 1.71 -12.91 0.211 112
 114 3 12.89 1.75 -13.1 0.218 113
 115 3 12.92 1.88 -13.23 0.214 114
 116 3 13.04 1.95 -13.49 0.237 115
 117 3 13.12 2.11 -13.6 0.228 116
 118 3 13.17 2.23 -13.88 0.232 117
 119 3 13.29 2.38 -14.14 0.277 118
 120 3 13.39 2.47 -14.22 0.247 119
 121 3 13.45 2.64 -14.38 0.247 120
 122 3 13.6 2.75 -14.59 0.226 121
 123 3 13.69 2.96 -14.79 0.201 122
 124 3 13.68 3.11 -14.95 0.223 123
 125 3 13.76 3.32 -15.19 0.207 124
 126 3 13.8 3.62 -15.36 0.312 125
 127 3 13.8 3.75 -15.53 0.351 126
 128 3 13.91 3.96 -15.86 0.399 127
 129 3 14 4.03 -16.09 0.375 128
 130 3 14.07 4.05 -16.31 0.391 129
 131 3 14.12 4.09 -16.55 0.39 130
 132 3 14.13 4.11 -16.79 0.346 131
 133 3 14.18 4.05 -16.98 0.336 132
 134 3 14.26 4 -17.21 0.286 133
 135 3 14.37 3.93 -17.43 0.256 134
 136 3 14.47 3.84 -17.62 0.258 135
 137 3 14.53 3.65 -17.7 0.252 136
 138 3 14.64 3.5 -17.83 0.304 137
 139 3 14.68 3.29 -17.91 0.292 138
 140 3 14.69 3.12 -17.99 0.264 139
 141 3 14.78 3.01 -18.14 0.238 140
 142 3 14.85 2.85 -18.31 0.202 141
 143 3 14.98 2.78 -18.52 0.242 142
 144 3 15.07 2.69 -18.72 0.21 143
 145 3 15.18 2.68 -18.85 0.188 144
 146 3 15.24 2.69 -19.06 0.222 145
 147 3 15.31 2.68 -19.24 0.217 146
 148 3 15.43 2.67 -19.42 0.221 147
 149 3 15.56 2.67 -19.56 0.201 148
 150 3 15.63 2.69 -19.8 0.189 149
 151 3 15.73 2.71 -20.03 0.201 150
 152 3 15.88 2.7 -20.25 0.192 151
 153 3 16.03 2.66 -20.39 0.174 152
 154 3 16.17 2.67 -20.52 0.198 153
 155 3 16.3 2.74 -20.69 0.253 154
 156 3 16.48 2.66 -20.82 0.25 155
 157 3 16.61 2.71 -21.04 0.214 156
 158 3 16.77 2.82 -21.24 0.2 157
 159 3 16.89 2.93 -21.44 0.187 158
 160 3 16.98 2.98 -21.59 0.169 159
 161 3 17.06 3.04 -21.83 0.176 160
 162 3 17.19 3.12 -21.95 0.178 161
 163 3 17.27 3.18 -22.21 0.187 162
 164 3 17.34 3.22 -22.34 0.208 163
 165 3 17.48 3.24 -22.53 0.229 164
 166 3 17.59 3.24 -22.71 0.227 165
 167 3 17.72 3.24 -22.83 0.273 166
 168 3 17.86 3.25 -22.99 0.291 167
 169 3 17.98 3.18 -23.12 0.306 168
 170 3 18.11 3.11 -23.24 0.298 169
 171 3 18.23 3.17 -23.38 0.273 170
 172 3 18.36 3.2 -23.49 0.229 171
 173 3 18.48 3.25 -23.6 0.194 172
 174 3 18.62 3.22 -23.73 0.204 173
 175 3 18.79 3.22 -23.84 0.241 174
 176 3 18.92 3.21 -24.02 0.253 175
 177 3 18.99 3.22 -24.25 0.247 176
 178 3 19.1 3.25 -24.49 0.266 177
 179 3 19.22 3.3 -24.81 0.256 178
 180 3 19.33 3.29 -25.01 0.271 179
 181 3 19.48 3.3 -25.19 0.275 180
 182 3 19.55 3.26 -25.51 0.276 181
 183 3 19.63 3.2 -25.86 0.221 182
 184 3 19.73 3.1 -26.09 0.196 183
 185 3 19.82 3.08 -26.37 0.198 184
 186 3 19.98 3.07 -26.5 0.2 185
 187 3 20.06 3.06 -26.69 0.237 186
 188 3 20.17 3.17 -26.97 0.188 187
 189 3 20.25 3.11 -27.03 0.166 188
 190 3 20.35 3.15 -27.06 0.162 189
 191 3 20.41 3.1 -27.18 0.212 190
 192 3 20.51 3.13 -27.32 0.22 191
 193 3 20.63 3.06 -27.46 0.165 192
 194 3 20.72 3.11 -27.65 0.182 193
 195 3 20.84 3.19 -27.83 0.183 194
 196 3 20.91 3.17 -27.93 0.174 195
 197 3 20.99 3.21 -28.03 0.199 196
 198 3 21.14 3.26 -28.2 0.21 197
 199 3 21.26 3.29 -28.39 0.207 198
 200 3 21.43 3.31 -28.59 0.219 199
 201 3 21.48 3.24 -28.7 0.231 200
 202 3 21.6 3.21 -28.84 0.213 201
 203 3 21.73 3.31 -28.98 0.185 202
 204 3 21.82 3.36 -29.14 0.18 203
 205 3 21.92 3.37 -29.42 0.186 204
 206 3 22.05 3.37 -29.56 0.182 205
 207 3 22.19 3.27 -29.73 0.178 206
 208 3 22.3 3.26 -29.87 0.227 207
 209 3 22.42 3.23 -30.02 0.236 208
 210 3 22.58 3.24 -30.15 0.261 209
 211 3 22.7 3.25 -30.27 0.256 210
 212 3 22.85 3.19 -30.31 0.245 211
 213 3 23.01 3.15 -30.38 0.222 212
 214 3 23.21 3.13 -30.51 0.198 213
 215 3 23.39 3.13 -30.62 0.198 214
 216 3 23.52 3.2 -30.65 0.194 215
 217 3 23.66 3.29 -30.72 0.173 216
 218 3 23.75 3.4 -30.83 0.19 217
 219 3 23.82 3.46 -30.95 0.23 218
 220 3 23.98 3.46 -31.02 0.244 219
 221 3 24.12 3.43 -31.09 0.219 220
 222 3 24.57 3.59 -31.02 0.289 221
 223 3 24.92 3.64 -31.04 0.399 222
 224 3 24.94 3.57 -31.12 0.319 223
 225 3 24.92 3.51 -31.27 0.262 224
 226 3 25.08 3.46 -31.35 0.233 225
 227 3 25.13 3.4 -31.46 0.183 226
 228 3 25.26 3.33 -31.56 0.156 227
 229 3 25.45 3.13 -31.64 0.182 228
 230 3 25.56 3.01 -31.73 0.205 229
 231 3 25.66 2.95 -31.84 0.206 230
 232 3 25.75 2.93 -31.93 0.189 231
 233 3 25.85 2.79 -32.04 0.188 232
 234 3 25.96 2.74 -32.15 0.201 233
 235 3 26.1 2.7 -32.21 0.209 234
 236 3 26.28 2.64 -32.28 0.228 235
 237 3 26.39 2.6 -32.38 0.244 236
 238 3 26.42 2.54 -32.52 0.248 237
 239 3 26.47 2.52 -32.65 0.186 238
 240 3 26.46 2.4 -32.8 0.193 239
 241 3 26.58 2.33 -32.92 0.215 240
 242 3 26.65 2.3 -33.07 0.18 241
 243 3 26.76 2.16 -33.17 0.211 242
 244 3 26.88 2.12 -33.27 0.198 243
 245 3 27.08 2.02 -33.31 0.193 244
 246 3 27.2 1.93 -33.42 0.225 245
 247 3 27.37 1.89 -33.5 0.21 246
 248 3 27.54 1.78 -33.59 0.22 247
 249 3 27.66 1.72 -33.67 0.209 248
 250 3 27.75 1.61 -33.76 0.21 249
 251 3 28.01 1.52 -34.04 0.321 250
 252 3 28.19 1.45 -34.05 0.338 251
 253 3 28.39 1.44 -33.96 0.346 252
 254 3 28.51 1.44 -33.93 0.289 253
 255 3 28.66 1.43 -33.85 0.243 254
 256 3 28.85 1.45 -33.83 0.221 255
 257 3 29.01 1.47 -33.85 0.209 256
 258 3 29.2 1.46 -33.9 0.189 257
 259 3 29.32 1.44 -33.97 0.196 258
 260 3 29.45 1.43 -34.05 0.18 259
 261 3 29.6 1.41 -34.27 0.22 260
 262 3 29.68 1.47 -34.36 0.234 261
 263 3 29.83 1.5 -34.48 0.259 262
 264 3 29.96 1.52 -34.53 0.259 263
 265 3 30.11 1.51 -34.67 0.225 264
 266 3 30.26 1.45 -34.73 0.192 265
 267 3 30.41 1.43 -34.78 0.194 266
 268 3 30.52 1.37 -34.82 0.182 267
 269 3 30.67 1.36 -34.87 0.175 268
 270 3 30.91 1.22 -34.94 0.197 269
 271 3 31.04 1.33 -35 0.187 270
 272 3 31.14 1.32 -35.06 0.17 271
 273 3 31.2 1.41 -35.17 0.171 272
 274 3 31.3 1.43 -35.2 0.175 273
 275 3 31.44 1.48 -35.28 0.176 274
 276 3 31.63 1.56 -35.34 0.197 275
 277 3 31.78 1.6 -35.38 0.214 276
 278 3 31.93 1.71 -35.38 0.208 277
 279 3 32.1 1.81 -35.37 0.195 278
 280 3 32.23 1.9 -35.36 0.195 279
 281 3 32.34 1.99 -35.34 0.181 280
 282 3 32.47 2.05 -35.34 0.201 281
 283 3 32.61 2.14 -35.35 0.217 282
 284 3 32.72 2.19 -35.38 0.187 283
 285 3 32.83 2.24 -35.39 0.218 284
 286 3 32.96 2.27 -35.45 0.195 285
 287 3 33.07 2.32 -35.48 0.179 286
 288 3 33.23 2.36 -35.55 0.18 287
 289 3 33.37 2.41 -35.56 0.179 288
 290 3 33.5 2.39 -35.61 0.184 289
 291 3 33.59 2.38 -35.71 0.179 290
 292 3 33.79 2.4 -35.75 0.188 291
 293 3 33.97 2.46 -35.79 0.167 292
 294 3 34.15 2.58 -35.77 0.171 293
 295 3 34.36 2.69 -35.74 0.188 294
 296 3 34.55 2.86 -35.69 0.245 295
 297 3 34.72 3.06 -35.62 0.248 296
 298 3 34.91 3.23 -35.6 0.243 297
 299 3 35.09 3.31 -35.58 0.215 298
 300 3 35.26 3.43 -35.6 0.178 299
 301 3 35.4 3.55 -35.59 0.176 300
 302 3 35.56 3.63 -35.57 0.176 301
 303 3 35.77 3.76 -35.61 0.161 302
 304 3 35.92 3.86 -35.64 0.186 303
 305 3 36.1 3.92 -35.66 0.183 304
 306 3 36.23 3.98 -35.71 0.208 305
 307 3 36.45 4.07 -35.71 0.24 306
 308 3 36.59 4.18 -35.69 0.23 307
 309 3 36.83 4.38 -35.63 0.221 308
 310 3 37.01 4.45 -35.66 0.221 309
 311 3 37.2 4.55 -35.61 0.205 310
 312 3 37.44 4.65 -35.56 0.17 311
 313 3 37.67 4.75 -35.49 0.163 312
 314 3 37.88 4.87 -35.43 0.165 313
 315 3 38.09 4.94 -35.41 0.159 314
 316 3 38.26 5.02 -35.34 0.173 315
 317 3 38.45 5.1 -35.28 0.186 316
 318 3 38.62 5.25 -35.19 0.201 317
 319 3 38.77 5.36 -35.09 0.192 318
 320 3 38.91 5.53 -34.98 0.169 319
 321 3 39.03 5.67 -34.93 0.171 320
 322 3 39.25 5.77 -34.96 0.23 321
 323 3 39.39 5.93 -34.86 0.21 322
 324 3 39.54 6.01 -34.77 0.168 323
 325 3 39.66 6.02 -34.75 0.206 324
 326 3 39.85 5.98 -34.68 0.222 325
 327 3 39.99 6.07 -34.64 0.242 326
 328 3 40.17 6.14 -34.59 0.177 327
 329 3 40.25 6.26 -34.56 0.192 328
 330 3 40.48 6.37 -34.58 0.24 329
 331 3 40.69 6.36 -34.59 0.322 330
 332 3 40.87 6.26 -34.61 0.416 331
 333 3 41.02 6.16 -34.7 0.523 332
 334 3 41.18 6.08 -34.78 0.533 333
 335 3 41.32 6.16 -34.85 0.549 334
 336 3 41.48 6.25 -34.83 0.507 335
 337 3 41.59 6.28 -34.9 0.465 336
 338 3 41.74 6.35 -34.94 0.414 337
 339 3 41.89 6.33 -34.97 0.319 338
 340 3 42.06 6.39 -35 0.286 339
 341 3 42.25 6.38 -35 0.24 340
 342 3 42.46 6.48 -35 0.22 341
 343 3 42.68 6.48 -35.02 0.227 342
 344 3 42.87 6.57 -35.05 0.226 343
 345 3 43.01 6.64 -35.1 0.215 344
 346 3 43.22 6.8 -35.11 0.199 345
 347 3 43.38 6.87 -35.14 0.202 346
 348 3 43.49 6.9 -35.25 0.201 347
 349 3 43.65 6.91 -35.29 0.237 348
 350 3 43.82 6.92 -35.35 0.23 349
 351 3 43.97 6.9 -35.41 0.222 350
 352 3 44.11 6.93 -35.42 0.209 351
 353 3 44.22 6.92 -35.48 0.243 352
 354 3 44.47 6.99 -35.48 0.198 353
 355 3 44.67 7.1 -35.48 0.263 354
 356 3 44.87 7.18 -35.57 0.245 355
 357 3 45.02 7.19 -35.66 0.23 356
 358 3 45.16 7.32 -35.61 0.2 357
 359 3 45.35 7.46 -35.57 0.214 358
 360 3 45.55 7.61 -35.6 0.175 359
 361 3 45.64 7.58 -35.65 0.185 360
 362 3 45.88 7.69 -35.61 0.228 361
 363 3 46.07 7.79 -35.65 0.218 362
 364 3 46.24 7.84 -35.69 0.224 363
 365 3 46.42 7.89 -35.77 0.24 364
 366 3 46.66 8.01 -35.78 0.241 365
 367 3 46.79 8.16 -35.71 0.253 366
 368 3 47.07 8.27 -35.71 0.288 367
 369 3 47.28 8.41 -35.72 0.284 368
 370 3 47.53 8.55 -35.57 0.343 369
 371 3 47.69 8.67 -35.49 0.351 370
 372 3 47.72 8.8 -35.41 0.288 371
 373 3 47.81 8.9 -35.39 0.236 372
 374 3 47.95 9.04 -35.34 0.205 373
 375 3 48.06 9.14 -35.23 0.193 374
 376 3 48.22 9.2 -35.17 0.178 375
 377 3 48.37 9.28 -35.07 0.195 376
 378 3 48.51 9.37 -34.97 0.239 377
 379 3 48.59 9.52 -34.93 0.229 378
 380 3 48.69 9.65 -34.87 0.192 379
 381 3 48.79 9.77 -34.82 0.175 380
 382 3 48.94 9.94 -34.71 0.229 381
 383 3 49.12 10.07 -34.56 0.254 382
 384 3 49.21 10.09 -34.37 0.263 383
 385 3 49.25 10.15 -34.17 0.279 384
 386 3 49.27 10.2 -34.02 0.227 385
 387 3 49.3 10.26 -33.83 0.195 386
 388 3 49.35 10.29 -33.64 0.167 387
 389 3 49.32 10.44 -33.46 0.191 388
 390 3 49.36 10.48 -33.33 0.162 389
 391 3 49.38 10.5 -33.17 0.179 390
 392 3 49.39 10.55 -33 0.177 391
 393 3 49.53 10.49 -32.75 0.232 392
 394 3 49.56 10.49 -32.6 0.254 393
 395 3 49.64 10.48 -32.42 0.273 394
 396 3 49.7 10.48 -32.22 0.242 395
 397 3 49.67 10.49 -32.04 0.166 396
 398 3 49.77 10.48 -31.9 0.167 397
 399 3 49.86 10.46 -31.74 0.193 398
 400 3 49.92 10.52 -31.52 0.214 399
 401 3 50.05 10.56 -31.39 0.2 400
 402 3 50.22 10.61 -31.22 0.178 401
 403 3 50.24 10.69 -31.06 0.173 402
 404 3 50.32 10.72 -30.93 0.158 403
 405 3 50.4 10.76 -30.84 0.166 404
 406 3 50.49 10.79 -30.74 0.197 405
 407 3 50.61 10.82 -30.6 0.185 406
 408 3 50.68 10.93 -30.39 0.158 407
 409 3 50.71 11 -30.25 0.169 408
 410 3 50.76 11.05 -30.09 0.153 409
 411 3 50.74 11.09 -29.95 0.12 410
 412 3 50.83 11.21 -29.85 0.108 411
 413 3 50.93 11.26 -29.71 0.135 412
 414 3 50.96 11.33 -29.58 0.135 413
 415 3 51.01 11.36 -29.37 0.162 414
 416 3 51.03 11.49 -29.25 0.185 415
 417 3 51.12 11.62 -29.15 0.204 416
 418 3 51.18 11.71 -29.01 0.216 417
 419 3 51.27 11.86 -28.89 0.218 418
 420 3 51.35 11.95 -28.77 0.194 419
 421 3 51.47 12 -28.62 0.172 420
 422 3 51.56 12.05 -28.51 0.147 421
 423 3 51.59 12.12 -28.42 0.141 422
 424 3 51.61 12.22 -28.28 0.135 423
 425 3 51.64 12.33 -28.17 0.127 424
 426 3 51.65 12.46 -28.08 0.131 425
 427 3 51.63 12.67 -27.99 0.172 426
 428 3 51.67 12.77 -27.88 0.17 427
 429 3 51.7 13.01 -27.71 0.159 428
 430 3 51.77 13.12 -27.66 0.179 429
 431 3 51.78 13.25 -27.53 0.15 430
 432 3 51.77 13.44 -27.46 0.141 431
 433 3 51.76 13.6 -27.32 0.162 432
 434 3 51.81 13.74 -27.25 0.139 433
 435 3 51.87 13.88 -27.17 0.134 434
 436 3 51.84 14.02 -27.09 0.158 435
 437 3 51.86 14.23 -26.99 0.161 436
 438 3 51.87 14.39 -26.91 0.171 437
 439 3 51.94 14.5 -26.8 0.167 438
 440 3 51.95 14.68 -26.7 0.177 439
 441 3 51.95 14.84 -26.65 0.167 440
 442 3 51.92 15 -26.57 0.161 441
 443 3 51.99 15.08 -26.5 0.151 442
 444 3 51.98 15.25 -26.41 0.143 443
 445 3 51.98 15.38 -26.29 0.158 444
 446 3 52.01 15.56 -26.26 0.165 445
 447 3 52.03 15.76 -26.17 0.171 446
 448 3 51.99 15.9 -26.05 0.168 447
 449 3 51.99 16 -25.91 0.182 448
 450 3 52.04 16.17 -25.81 0.145 449
 451 3 52.07 16.3 -25.7 0.153 450
 452 3 52.12 16.46 -25.55 0.172 451
 453 3 52.14 16.57 -25.45 0.167 452
 454 3 52.17 16.67 -25.3 0.129 453
 455 3 52.25 16.77 -25.16 0.146 454
 456 3 52.3 16.86 -25.07 0.124 455
 457 3 52.3 16.97 -24.96 0.161 456
 458 3 52.28 17.19 -24.8 0.151 457
 459 3 52.39 17.22 -24.66 0.143 458
 460 3 52.51 17.27 -24.55 0.13 459
 461 3 52.58 17.27 -24.37 0.155 460
 462 3 52.61 17.32 -24.29 0.163 461
 463 3 52.69 17.39 -24.1 0.191 462
 464 3 53.02 17.46 -23.78 0.467 463
 465 3 53.16 17.41 -23.63 0.441 464
 466 3 53.37 17.36 -23.65 0.453 465
 467 3 53.43 17.23 -23.64 0.426 466
 468 3 53.5 17.11 -23.7 0.402 467
 469 3 53.54 16.83 -23.67 0.424 468
 470 3 53.58 16.62 -23.7 0.435 469
 471 3 53.61 16.4 -23.69 0.422 470
 472 3 53.65 16.13 -23.68 0.405 471
 473 3 53.69 15.93 -23.67 0.423 472
 474 3 53.72 15.74 -23.72 0.418 473
 475 3 53.77 15.54 -23.79 0.39 474
 476 3 53.83 15.28 -23.78 0.394 475
 477 3 53.8 15.05 -23.88 0.373 476
 478 3 53.77 14.82 -23.98 0.393 477
 479 3 53.78 14.64 -24.07 0.395 478
 480 3 53.75 14.34 -24.15 0.508 479
 481 3 53.8 14.33 -24.25 0.433 480
 482 3 53.85 14.22 -24.35 0.41 481
 483 3 53.91 14.08 -24.47 0.385 482
 484 3 53.9 14.01 -24.6 0.367 483
 485 3 53.99 13.77 -24.65 0.391 484
 486 3 54.04 13.67 -24.76 0.36 485
 487 3 54.04 13.55 -24.97 0.306 486
 488 3 54.13 13.45 -25.05 0.269 487
 489 3 54.1 13.31 -25.28 0.322 488
 490 3 54.09 13.18 -25.44 0.372 489
 491 3 54.09 13.03 -25.64 0.412 490
 492 3 54.19 12.91 -25.76 0.438 491
 493 3 54.2 12.7 -25.99 0.518 492
 494 3 54.33 12.58 -26.01 0.491 493
 495 3 54.46 12.55 -26.1 0.453 494
 496 3 54.58 12.49 -26.16 0.411 495
 497 3 54.66 12.36 -26.34 0.385 496
 498 3 54.46 11.9 -26.8 0.115 497
 499 3 54.45 11.75 -26.84 0.135 498
 500 3 54.46 11.63 -26.92 0.193 499
 501 3 54.72 11.51 -27.07 0.122 500
 502 3 54.73 11.28 -27.09 0.152 501
 503 3 54.73 11.1 -27.13 0.167 502
 504 3 54.66 10.95 -27.19 0.261 503
 505 3 54.83 11 -27.55 0.113 504
 506 3 54.88 10.92 -27.6 0.091 505
 507 3 54.92 10.77 -27.65 0.122 506
 508 3 55 10.58 -27.71 0.094 507
 509 3 55.05 10.47 -27.82 0.132 508
 510 3 55.06 10.33 -28.03 0.123 509
 511 3 55.08 10.22 -28.1 0.086 510
 512 3 55.17 10.15 -28.21 0.111 511
 513 3 55.32 10.04 -28.35 0.000125 512
 514 3 54.8 12.35 -26.29 0.348 497
 515 3 54.97 12.26 -26.31 0.308 514
 516 3 55.16 12.22 -26.28 0.322 515
 517 3 55.32 12.1 -26.32 0.32 516
 518 3 55.43 12.08 -26.42 0.315 517
 519 3 55.6 11.99 -26.47 0.309 518
 520 3 55.79 11.9 -26.56 0.307 519
 521 3 55.93 11.77 -26.66 0.36 520
 522 3 56.05 11.67 -26.73 0.41 521
 523 3 56.19 11.66 -26.81 0.462 522
 524 3 56.36 11.6 -26.86 0.463 523
 525 3 56.55 11.5 -26.92 0.458 524
 526 3 56.72 11.41 -26.96 0.45 525
 527 3 56.89 11.37 -26.99 0.444 526
 528 3 57.03 11.28 -27.04 0.435 527
 529 3 57.17 11.21 -27.1 0.428 528
 530 3 57.34 11.21 -27.14 0.365 529
 531 3 57.48 11.23 -27.22 0.341 530
 532 3 57.63 11.16 -27.31 0.324 531
 533 3 57.78 11.12 -27.28 0.331 532
 534 3 57.91 11.19 -27.25 0.301 533
 535 3 57.97 11.07 -27.21 0.255 534
 536 3 58.15 11.08 -27.28 0.308 535
 537 3 58.39 11.13 -27.31 0.327 536
 538 3 58.51 11.21 -27.29 0.332 537
 539 3 58.65 11.22 -27.29 0.322 538
 540 3 58.86 11.25 -27.35 0.321 539
 541 3 59.11 11.31 -27.4 0.325 540
 542 3 59.3 11.41 -27.38 0.322 541
 543 3 59.39 11.52 -27.4 0.336 542
 544 3 59.6 11.55 -27.48 0.321 543
 545 3 59.65 11.69 -27.46 0.317 544
 546 3 59.81 11.78 -27.49 0.308 545
 547 3 59.96 11.89 -27.53 0.304 546
 548 3 60.07 12.01 -27.56 0.31 547
 549 3 60.21 12.11 -27.52 0.303 548
 550 3 60.36 12.21 -27.57 0.301 549
 551 3 60.48 12.38 -27.51 0.303 550
 552 3 60.63 12.55 -27.58 0.305 551
 553 3 60.72 12.71 -27.55 0.338 552
 554 3 60.85 12.88 -27.6 0.332 553
 555 3 60.97 13.05 -27.51 0.325 554
 556 3 61.11 13.25 -27.45 0.318 555
 557 3 61.34 13.49 -27.41 0.359 556
 558 3 61.38 13.66 -27.41 0.393 557
 559 3 61.5 13.84 -27.33 0.4 558
 560 3 61.62 14.05 -27.25 0.356 559
 561 3 61.74 14.25 -27.17 0.331 560
 562 3 61.79 14.39 -27.1 0.341 561
 563 3 61.95 14.57 -27.08 0.353 562
 564 3 62.03 14.73 -26.98 0.325 563
 565 3 62.14 14.88 -26.93 0.309 564
 566 3 62.22 14.99 -26.79 0.289 565
 567 3 62.37 15.14 -26.75 0.284 566
 568 3 62.55 15.21 -26.67 0.286 567
 569 3 62.67 15.31 -26.61 0.267 568
 570 3 62.83 15.4 -26.55 0.275 569
 571 3 62.96 15.55 -26.47 0.288 570
 572 3 63.03 15.69 -26.37 0.32 571
 573 3 63.18 15.77 -26.28 0.312 572
 574 3 63.32 15.85 -26.18 0.333 573
 575 3 63.51 15.96 -26.14 0.369 574
 576 3 63.55 16.15 -26.05 0.358 575
 577 3 63.62 16.26 -25.95 0.381 576
 578 3 63.74 16.33 -25.89 0.367 577
 579 3 63.83 16.45 -25.79 0.342 578
 580 3 63.86 16.56 -25.7 0.33 579
 581 3 64.02 16.74 -25.64 0.361 580
 582 3 64.08 16.89 -25.57 0.372 581
 583 3 64.22 16.99 -25.46 0.351 582
 584 3 64.26 17.01 -25.37 0.321 583
 585 3 64.38 17.19 -25.24 0.343 584
 586 3 64.49 17.27 -25.12 0.322 585
 587 3 64.55 17.43 -25.01 0.334 586
 588 3 64.66 17.58 -24.9 0.349 587
 589 3 64.7 17.72 -24.82 0.398 588
 590 3 64.8 17.92 -24.74 0.387 589
 591 3 64.89 18.09 -24.65 0.381 590
 592 3 64.93 18.22 -24.57 0.383 591
 593 3 65.02 18.4 -24.48 0.37 592
 594 3 65.12 18.49 -24.39 0.36 593
 595 3 65.24 18.63 -24.29 0.33 594
 596 3 65.18 18.83 -24.3 0.283 595
 597 3 65.18 18.88 -24.13 0.301 596
 598 3 65.42 18.91 -24.01 0.272 597
 599 3 65.47 18.99 -23.89 0.294 598
 600 3 65.48 19.05 -23.75 0.343 599
 601 3 65.41 19.26 -23.69 0.369 600
 602 3 65.36 19.41 -23.56 0.4 601
 603 3 65.4 19.48 -23.4 0.425 602
 604 3 65.38 19.63 -23.29 0.43 603
 605 3 65.44 19.76 -23.16 0.457 604
 606 3 65.61 20.02 -22.96 0.501 605
 607 3 65.95 20.36 -22.66 0.269 606
 608 3 65.99 20.5 -22.55 0.305 607
 609 3 65.97 20.83 -22.38 0.203 608
 610 3 66.02 21.04 -22.25 0.18 609
 611 3 65.99 21.2 -22.2 0.165 610
 612 3 65.99 21.29 -22.07 0.184 611
 613 3 65.97 21.42 -21.92 0.193 612
 614 3 65.96 21.54 -21.8 0.212 613
 615 3 65.9 21.53 -21.56 0.113 614
 616 3 65.93 21.63 -21.48 0.000125 615
 617 3 65.5 20.08 -22.92 0.479 606
 618 3 65.44 20.2 -22.88 0.453 617
 619 3 65.34 20.3 -22.72 0.431 618
 620 3 65.35 20.45 -22.53 0.4 619
 621 3 65.36 20.62 -22.46 0.389 620
 622 3 65.38 20.76 -22.36 0.355 621
 623 3 65.29 20.91 -22.24 0.332 622
 624 3 65.29 21.03 -22.12 0.31 623
 625 3 65.3 21.14 -22.01 0.306 624
 626 3 65.28 21.19 -21.91 0.262 625
 627 3 65.24 21.35 -21.8 0.28 626
 628 3 65.19 21.48 -21.7 0.286 627
 629 3 65.21 21.56 -21.57 0.287 628
 630 3 65.21 21.69 -21.42 0.279 629
 631 3 65.19 21.82 -21.23 0.288 630
 632 3 65.2 21.95 -21.05 0.277 631
 633 3 65.18 22.07 -20.9 0.293 632
 634 3 65.17 22.16 -20.68 0.323 633
 635 3 65.15 22.28 -20.53 0.324 634
 636 3 65.15 22.44 -20.33 0.336 635
 637 3 65.18 22.53 -20.16 0.321 636
 638 3 65.15 22.59 -19.93 0.36 637
 639 3 65.17 22.77 -19.84 0.366 638
 640 3 65.18 22.93 -19.71 0.348 639
 641 3 65.21 23.04 -19.56 0.291 640
 642 3 65.22 23.16 -19.41 0.28 641
 643 3 65.22 23.3 -19.28 0.299 642
 644 3 65.21 23.41 -19.11 0.318 643
 645 3 65.26 23.5 -18.89 0.293 644
 646 3 65.26 23.62 -18.75 0.29 645
 647 3 65.22 23.73 -18.65 0.332 646
 648 3 65.2 23.86 -18.54 0.36 647
 649 3 65.21 24.04 -18.42 0.367 648
 650 3 65.2 24.1 -18.29 0.36 649
 651 3 65.16 24.26 -18.18 0.337 650
 652 3 65.17 24.38 -18.01 0.342 651
 653 3 65.22 24.5 -17.88 0.316 652
 654 3 65.27 24.62 -17.72 0.336 653
 655 3 65.25 24.76 -17.54 0.34 654
 656 3 65.26 24.93 -17.46 0.388 655
 657 3 65.22 25.14 -17.09 0.515 656
 658 3 64.97 25.62 -16.5 0.094 657
 659 3 65.3 25.19 -17.03 0.468 657
 660 3 65.32 25.36 -17.11 0.459 659
 661 3 65.33 25.54 -17.08 0.418 660
 662 3 65.37 25.67 -16.99 0.39 661
 663 3 65.33 25.83 -16.91 0.338 662
 664 3 65.33 26.01 -16.8 0.345 663
 665 3 65.35 26.14 -16.72 0.337 664
 666 3 65.33 26.38 -16.57 0.329 665
 667 3 65.35 26.56 -16.48 0.378 666
 668 3 65.37 26.74 -16.47 0.388 667
 669 3 65.36 26.99 -16.37 0.396 668
 670 3 65.36 27.19 -16.14 0.403 669
 671 3 65.39 27.35 -16.03 0.407 670
 672 3 65.39 27.56 -15.96 0.406 671
 673 3 65.44 27.76 -15.83 0.428 672
 674 3 65.43 27.93 -15.78 0.386 673
 675 3 65.44 28.14 -15.68 0.387 674
 676 3 65.48 28.33 -15.5 0.353 675
 677 3 65.53 28.54 -15.4 0.369 676
 678 3 65.51 28.8 -15.24 0.364 677
 679 3 65.49 29 -15.16 0.368 678
 680 3 65.44 29.19 -14.98 0.412 679
 681 3 65.5 29.4 -14.94 0.448 680
 682 3 65.52 29.62 -14.87 0.477 681
 683 3 65.53 29.85 -14.84 0.477 682
 684 3 65.5 30.08 -14.84 0.472 683
 685 3 65.51 30.29 -14.82 0.466 684
 686 3 65.47 30.54 -14.8 0.449 685
 687 3 65.46 30.78 -14.85 0.392 686
 688 3 65.4 31 -14.85 0.342 687
 689 3 65.41 31.22 -14.87 0.35 688
 690 3 65.44 31.37 -14.88 0.3 689
 691 3 65.43 31.55 -14.9 0.289 690
 692 3 65.39 31.74 -14.99 0.302 691
 693 3 65.42 31.87 -15.1 0.28 692
 694 3 65.39 32.12 -15.06 0.271 693
 695 3 65.35 32.36 -15.03 0.234 694
 696 3 65.4 32.44 -15.11 0.225 695
 697 3 65.38 32.62 -15.13 0.266 696
 698 3 65.06 32.74 -15.36 0.078 697
 699 3 65.38 32.86 -15.09 0.3 697
 700 3 65.34 33.1 -15.1 0.278 699
 701 3 65.35 33.32 -15.05 0.272 700
 702 3 65.34 33.51 -15.08 0.319 701
 703 3 65.33 33.74 -15.07 0.304 702
 704 3 65.33 33.96 -15.09 0.277 703
 705 3 65.34 34.14 -15.07 0.269 704
 706 3 65.35 34.47 -15.06 0.298 705
 707 3 65.42 34.61 -15.11 0.302 706
 708 3 65.44 34.8 -15.15 0.302 707
 709 3 65.42 35 -15.22 0.302 708
 710 3 65.44 35.15 -15.28 0.298 709
 711 3 65.4 35.35 -15.37 0.308 710
 712 3 65.4 35.56 -15.45 0.297 711
 713 3 65.41 35.81 -15.48 0.287 712
 714 3 65.37 36 -15.53 0.305 713
 715 3 65.42 36.25 -15.56 0.287 714
 716 3 65.54 36.45 -15.54 0.302 715
 717 3 65.55 36.63 -15.56 0.288 716
 718 3 65.62 36.9 -15.49 0.293 717
 719 3 65.69 37.06 -15.43 0.282 718
 720 3 65.73 37.27 -15.43 0.308 719
 721 3 65.74 37.47 -15.41 0.301 720
 722 3 65.76 37.69 -15.32 0.311 721
 723 3 65.78 37.93 -15.21 0.292 722
 724 3 65.81 38.1 -15.27 0.302 723
 725 3 65.87 38.31 -15.28 0.284 724
 726 3 65.91 38.54 -15.31 0.301 725
 727 3 65.96 38.75 -15.31 0.29 726
 728 3 66 38.99 -15.39 0.299 727
 729 3 66.12 39.23 -15.42 0.319 728
 730 3 66.17 39.43 -15.51 0.332 729
 731 3 66.14 39.6 -15.49 0.328 730
 732 3 66.16 39.83 -15.43 0.322 731
 733 3 66.14 40.05 -15.41 0.323 732
 734 3 66.12 40.24 -15.41 0.31 733
 735 3 66.09 40.47 -15.4 0.316 734
 736 3 66.07 40.73 -15.33 0.33 735
 737 3 66.1 40.94 -15.26 0.339 736
 738 3 66.1 41.17 -15.22 0.337 737
 739 3 66.06 41.42 -15.18 0.341 738
 740 3 66.1 41.7 -15.09 0.324 739
 741 3 66.12 41.89 -15.05 0.318 740
 742 3 66.12 42.08 -14.95 0.309 741
 743 3 66.21 42.26 -14.93 0.301 742
 744 3 66.31 42.45 -14.91 0.275 743
 745 3 66.29 42.65 -14.97 0.321 744
 746 3 66.36 42.85 -15.06 0.292 745
 747 3 66.36 42.99 -14.98 0.327 746
 748 3 66.36 43.18 -15.01 0.317 747
 749 3 66.37 43.37 -15 0.299 748
 750 3 66.42 43.59 -15.1 0.315 749
 751 3 66.43 43.81 -15.17 0.314 750
 752 3 66.41 43.98 -15.15 0.281 751
 753 3 66.47 44.15 -15.1 0.345 752
 754 3 66.5 44.35 -14.9 0.352 753
 755 3 66.5 44.59 -14.73 0.415 754
 756 3 66.58 44.82 -14.67 0.4 755
 757 3 66.52 45.04 -14.6 0.396 756
 758 3 66.54 45.26 -14.52 0.38 757
 759 3 66.56 45.45 -14.51 0.385 758
 760 3 66.61 45.57 -14.72 0.359 759
 761 3 66.68 45.71 -14.75 0.336 760
 762 3 66.72 45.87 -14.83 0.319 761
 763 3 66.7 46.07 -14.89 0.323 762
 764 3 66.74 46.32 -14.91 0.326 763
 765 3 66.75 46.51 -14.87 0.306 764
 766 3 66.75 46.76 -14.85 0.281 765
 767 3 66.77 46.99 -14.76 0.265 766
 768 3 66.8 47.1 -14.76 0.228 767
 769 3 66.92 47.16 -14.69 0.234 768
 770 3 66.86 47.49 -14.63 0.297 769
 771 3 66.87 47.69 -14.57 0.284 770
 772 3 66.85 47.89 -14.47 0.342 771
 773 3 66.76 48.22 -14.3 0.38 772
 774 3 66.67 48.4 -14.23 0.401 773
 775 3 66.64 48.72 -14.17 0.431 774
 776 3 66.65 48.88 -14.24 0.456 775
 777 3 66.66 49.08 -14.29 0.446 776
 778 3 66.68 49.32 -14.31 0.469 777
 779 3 66.73 49.49 -14.35 0.464 778
 780 3 66.77 49.65 -14.44 0.463 779
 781 3 66.81 49.87 -14.36 0.438 780
 782 3 66.85 50.02 -14.44 0.416 781
 783 3 66.86 50.19 -14.49 0.4 782
 784 3 66.98 50.37 -14.51 0.379 783
 785 3 66.91 50.68 -14.42 0.396 784
 786 3 66.9 50.87 -14.36 0.43 785
 787 3 66.8 51.11 -14.33 0.429 786
 788 3 66.67 51.36 -14.3 0.426 787
 789 3 66.64 51.57 -14.33 0.405 788
 790 3 66.58 51.76 -14.41 0.355 789
 791 3 66.57 51.93 -14.48 0.347 790
 792 3 66.59 52.1 -14.54 0.312 791
 793 3 66.61 52.27 -14.59 0.294 792
 794 3 66.63 52.4 -14.68 0.298 793
 795 3 66.66 52.68 -14.71 0.293 794
 796 3 66.71 52.86 -14.68 0.311 795
 797 3 66.72 53.11 -14.7 0.366 796
 798 3 66.7 53.38 -14.59 0.382 797
 799 3 66.63 53.65 -14.49 0.435 798
 800 3 66.61 53.93 -14.45 0.472 799
 801 3 66.56 54.15 -14.4 0.417 800
 802 3 66.55 54.27 -14.53 0.375 801
 803 3 66.53 54.5 -14.57 0.348 802
 804 3 66.55 54.62 -14.7 0.367 803
 805 3 66.51 54.79 -14.81 0.358 804
 806 3 66.51 54.92 -14.92 0.35 805
 807 3 66.44 55.04 -15.13 0.359 806
 808 3 66.43 55.24 -15.12 0.373 807
 809 3 66.4 55.46 -15.11 0.369 808
 810 3 66.41 55.7 -15.15 0.344 809
 811 3 66.37 55.88 -15.13 0.362 810
 812 3 66.34 56.15 -15.1 0.416 811
 813 3 66.28 56.32 -15.15 0.395 812
 814 3 66.23 56.46 -15.22 0.321 813
 815 3 66.21 56.58 -15.32 0.293 814
 816 3 66.11 56.71 -15.35 0.303 815
 817 3 66 56.95 -15.39 0.315 816
 818 3 65.98 57.42 -15.52 0.415 817
 819 3 65.9 57.55 -15.58 0.485 818
 820 3 65.8 57.7 -15.56 0.511 819
 821 3 65.73 58.01 -15.71 0.517 820
 822 3 65.64 58.07 -15.88 0.532 821
 823 3 65.54 58.12 -15.99 0.507 822
 824 3 65.4 58.19 -16.03 0.504 823
 825 3 65.2 58.23 -16.06 0.427 824
 826 3 65.19 58.35 -16.24 0.432 825
 827 3 64.99 58.5 -16.32 0.374 826
 828 3 64.91 58.54 -16.49 0.317 827
 829 3 64.8 58.65 -16.69 0.282 828
 830 3 64.75 58.66 -16.83 0.272 829
 831 3 64.69 58.69 -17.06 0.252 830
 832 3 64.57 58.78 -17.16 0.259 831
 833 3 64.48 58.8 -17.31 0.268 832
 834 3 64.38 58.85 -17.45 0.281 833
 835 3 64.29 58.88 -17.61 0.258 834
 836 3 64.14 58.91 -17.7 0.258 835
 837 3 64.07 59.01 -17.8 0.26 836
 838 3 63.93 59.01 -17.9 0.253 837
 839 3 63.82 59.11 -18.04 0.238 838
 840 3 63.74 59.14 -18.17 0.258 839
 841 3 63.66 59.13 -18.32 0.25 840
 842 3 63.54 59.17 -18.45 0.271 841
 843 3 63.39 59.17 -18.6 0.3 842
 844 3 63.33 59.16 -18.84 0.339 843
 845 3 63.23 59.22 -19.01 0.342 844
 846 3 63.11 59.32 -19.23 0.367 845
 847 3 63.03 59.41 -19.46 0.433 846
 848 3 63.02 59.46 -19.58 0.47 847
 849 3 63.05 59.53 -19.75 0.472 848
 850 3 63.01 59.53 -19.97 0.455 849
 851 3 62.96 59.65 -20.23 0.439 850
 852 3 62.98 59.62 -20.44 0.453 851
 853 3 63 59.68 -20.64 0.446 852
 854 3 63.05 59.81 -20.77 0.406 853
 855 3 63.07 59.94 -20.89 0.377 854
 856 3 63.04 60.1 -21.06 0.346 855
 857 3 63.01 60.26 -21.26 0.321 856
 858 3 63.05 60.4 -21.37 0.326 857
 859 3 63.08 60.55 -21.47 0.336 858
 860 3 63.07 60.71 -21.62 0.352 859
 861 3 63.13 60.87 -21.77 0.342 860
 862 3 63.1 60.99 -21.94 0.353 861
 863 3 63.15 61.09 -22.12 0.327 862
 864 3 63.2 61.22 -22.28 0.309 863
 865 3 63.25 61.33 -22.36 0.286 864
 866 3 63.27 61.46 -22.55 0.296 865
 867 3 63.3 61.62 -22.7 0.31 866
 868 3 63.26 61.73 -22.87 0.319 867
 869 3 63.31 61.96 -23.04 0.311 868
 870 3 63.34 62.1 -23.09 0.268 869
 871 3 63.34 62.16 -23.26 0.337 870
 872 3 63.35 62.22 -23.5 0.267 871
 873 3 63.32 62.3 -23.69 0.242 872
 874 3 63.34 62.38 -23.82 0.257 873
 875 3 63.31 62.53 -23.89 0.302 874
 876 3 63.34 62.77 -23.95 0.287 875
 877 3 63.31 63 -23.94 0.327 876
 878 3 63.35 63.2 -23.99 0.34 877
 879 3 63.3 63.39 -23.98 0.325 878
 880 3 63.24 63.58 -23.95 0.324 879
 881 3 63.2 63.78 -23.97 0.376 880
 882 3 63.14 64.03 -24.03 0.398 881
 883 3 63.09 64.17 -24.1 0.368 882
 884 3 63.05 64.31 -24.24 0.34 883
 885 3 63.05 64.44 -24.37 0.347 884
 886 3 63.03 64.6 -24.48 0.35 885
 887 3 63.1 64.79 -24.6 0.349 886
 888 3 63.25 65.02 -24.66 0.382 887
 889 3 63.29 65.13 -24.77 0.453 888
 890 3 63.28 65.25 -24.91 0.483 889
 891 3 63.33 65.44 -24.95 0.442 890
 892 3 63.36 65.63 -24.98 0.422 891
 893 3 63.26 65.74 -24.99 0.376 892
 894 3 63.24 65.92 -25.04 0.341 893
 895 3 63.24 66.1 -25.15 0.319 894
 896 3 63.26 66.21 -25.25 0.302 895
 897 3 63.24 66.37 -25.43 0.302 896
 898 3 63.27 66.5 -25.54 0.258 897
 899 3 63.29 66.64 -25.59 0.246 898
 900 3 63.26 66.82 -25.62 0.24 899
 901 3 63.18 67.1 -25.56 0.287 900
 902 3 63.17 67.31 -25.58 0.297 901
 903 3 63.17 67.49 -25.61 0.336 902
 904 3 63.11 67.73 -25.62 0.312 903
 905 3 63.07 67.81 -25.73 0.359 904
 906 3 63.24 67.82 -25.95 0.371 905
 907 3 63.32 67.99 -26.03 0.421 906
 908 3 63.37 68.13 -26.08 0.441 907
 909 3 63.49 68.33 -26.07 0.407 908
 910 3 63.62 68.49 -26.03 0.358 909
 911 3 63.67 68.64 -26.18 0.349 910
 912 3 63.68 68.81 -26.22 0.318 911
 913 3 63.71 68.96 -26.3 0.302 912
 914 3 63.75 69.08 -26.44 0.282 913
 915 3 63.76 69.19 -26.6 0.277 914
 916 3 63.81 69.28 -26.81 0.259 915
 917 3 63.85 69.38 -26.96 0.255 916
 918 3 63.93 69.54 -27.06 0.269 917
 919 3 64 69.71 -27.16 0.292 918
 920 3 63.95 69.97 -27.19 0.316 919
 921 3 63.94 70.16 -27.26 0.382 920
 922 3 63.98 70.37 -27.33 0.446 921
 923 3 64.06 70.58 -27.35 0.459 922
 924 3 64.11 70.87 -27.38 0.413 923
 925 3 64.18 71.03 -27.39 0.383 924
 926 3 64.21 71.26 -27.4 0.39 925
 927 3 64.26 71.51 -27.4 0.337 926
 928 3 64.37 71.63 -27.5 0.297 927
 929 3 64.54 71.67 -27.56 0.294 928
 930 3 64.6 71.68 -27.71 0.278 929
 931 3 64.73 71.68 -27.84 0.272 930
 932 3 64.83 71.75 -28.03 0.268 931
 933 3 64.91 71.84 -28.16 0.282 932
 934 3 65.04 71.9 -28.3 0.268 933
 935 3 65.21 72.09 -28.38 0.267 934
 936 3 65.29 72.18 -28.52 0.278 935
 937 3 65.4 72.31 -28.64 0.27 936
 938 3 65.51 72.46 -28.69 0.257 937
 939 3 65.62 72.49 -28.88 0.26 938
 940 3 65.76 72.65 -28.93 0.258 939
 941 3 65.85 72.71 -29.07 0.291 940
 942 3 65.91 72.9 -29.13 0.364 941
 943 3 65.94 73.05 -29.18 0.398 942
 944 3 66.02 73.18 -29.24 0.384 943
 945 3 66.07 73.36 -29.33 0.419 944
 946 3 66.14 73.5 -29.43 0.404 945
 947 3 66.22 73.65 -29.46 0.388 946
 948 3 66.32 73.82 -29.5 0.377 947
 949 3 66.44 73.97 -29.56 0.322 948
 950 3 66.56 74.07 -29.58 0.251 949
 951 3 66.66 74.13 -29.69 0.236 950
 952 3 66.8 74.16 -29.78 0.202 951
 953 3 66.85 74.11 -29.92 0.196 952
 954 3 67.01 74.1 -30.02 0.222 953
 955 3 67.12 74.14 -30.17 0.211 954
 956 3 67.31 74.16 -30.29 0.173 955
 957 3 67.37 74.11 -30.39 0.186 956
 958 3 67.46 74.19 -30.68 0.213 957
 959 3 67.5 74.29 -30.71 0.256 958
 960 3 67.57 74.37 -30.94 0.258 959
 961 3 67.64 74.44 -31.09 0.316 960
 962 3 67.72 74.55 -31.2 0.386 961
 963 3 67.8 74.6 -31.35 0.407 962
 964 3 67.88 74.65 -31.4 0.414 963
 965 3 67.97 74.72 -31.47 0.399 964
 966 3 68.09 74.79 -31.59 0.371 965
 967 3 68.17 74.87 -31.74 0.322 966
 968 3 68.22 74.97 -31.97 0.311 967
 969 3 68.35 75.01 -32.08 0.286 968
 970 3 68.52 75.06 -32.23 0.252 969
 971 3 68.63 75.15 -32.32 0.234 970
 972 3 68.8 75.21 -32.42 0.225 971
 973 3 68.96 75.31 -32.51 0.217 972
 974 3 69.09 75.41 -32.62 0.214 973
 975 3 69.25 75.45 -32.68 0.213 974
 976 3 69.41 75.53 -32.79 0.233 975
 977 3 69.58 75.57 -32.93 0.239 976
 978 3 69.74 75.68 -32.99 0.226 977
 979 3 69.88 75.76 -33.06 0.195 978
 980 3 70 75.87 -33.14 0.206 979
 981 3 70.12 75.95 -33.2 0.198 980
 982 3 70.23 76.05 -33.31 0.174 981
 983 3 70.36 76.17 -33.39 0.21 982
 984 3 70.55 76.29 -33.46 0.238 983
 985 3 70.72 76.36 -33.52 0.23 984
 986 3 70.85 76.44 -33.59 0.227 985
 987 3 70.97 76.56 -33.64 0.223 986
 988 3 71.15 76.59 -33.64 0.262 987
 989 3 71.18 76.8 -33.81 0.335 988
 990 3 71.28 76.89 -33.84 0.392 989
 991 3 71.45 76.96 -34.08 0.471 990
 992 3 71.43 77.09 -34.09 0.505 991
 993 3 71.47 77.19 -34.05 0.453 992
 994 3 71.51 77.29 -34 0.453 993
 995 3 71.69 77.35 -34.04 0.417 994
 996 3 71.71 77.54 -34.17 0.387 995
 997 3 71.81 77.63 -34.28 0.318 996
 998 3 71.86 77.72 -34.42 0.271 997
 999 3 71.95 77.81 -34.48 0.236 998
 1000 3 72.07 77.87 -34.59 0.255 999
 1001 3 72.23 77.96 -34.69 0.251 1000
 1002 3 72.32 78.1 -34.78 0.221 1001
 1003 3 72.49 78.21 -34.89 0.246 1002
 1004 3 72.61 78.36 -35.04 0.265 1003
 1005 3 72.65 78.53 -35.18 0.267 1004
 1006 3 72.71 78.7 -35.3 0.245 1005
 1007 3 72.8 78.87 -35.42 0.23 1006
 1008 3 72.83 79.04 -35.48 0.232 1007
 1009 3 72.91 79.22 -35.58 0.176 1008
 1010 3 72.97 79.27 -35.73 0.203 1009
 1011 3 73.14 79.35 -35.84 0.243 1010
 1012 3 73.32 79.42 -35.91 0.226 1011
 1013 3 73.47 79.48 -35.87 0.238 1012
 1014 3 73.58 79.55 -35.93 0.216 1013
 1015 3 73.62 79.65 -35.91 0.229 1014
 1016 3 73.7 79.92 -35.92 0.218 1015
 1017 3 73.76 80.07 -35.99 0.198 1016
 1018 3 73.86 80.2 -36.08 0.211 1017
 1019 3 73.94 80.27 -36.24 0.219 1018
 1020 3 73.99 80.4 -36.39 0.246 1019
 1021 3 74.14 80.49 -36.52 0.235 1020
 1022 3 74.28 80.56 -36.66 0.221 1021
 1023 3 74.42 80.63 -36.84 0.213 1022
 1024 3 74.59 80.66 -36.96 0.213 1023
 1025 3 74.79 80.7 -37.08 0.281 1024
 1026 3 74.92 80.73 -37.28 0.309 1025
 1027 3 75.12 80.78 -37.33 0.34 1026
 1028 3 75.28 80.85 -37.2 0.461 1027
 1029 3 75.41 80.89 -37.3 0.524 1028
 1030 3 75.45 81.16 -37.31 0.536 1029
 1031 3 75.6 81.2 -37.33 0.566 1030
 1032 3 75.82 81.23 -37.44 0.573 1031
 1033 3 75.95 81.3 -37.49 0.501 1032
 1034 3 76.12 81.33 -37.55 0.435 1033
 1035 3 76.31 81.39 -37.59 0.355 1034
 1036 3 76.61 81.46 -37.65 0.373 1035
 1037 3 76.77 81.55 -37.71 0.352 1036
 1038 3 76.92 81.67 -37.8 0.342 1037
 1039 3 76.97 81.83 -37.85 0.348 1038
 1040 3 77.07 81.97 -37.98 0.333 1039
 1041 3 77.2 82.12 -38.11 0.289 1040
 1042 3 77.34 82.19 -38.39 0.228 1041
 1043 3 77.38 82.31 -38.42 0.224 1042
 1044 3 77.37 82.47 -38.44 0.222 1043
 1045 3 77.47 82.56 -38.46 0.2 1044
 1046 3 77.62 82.6 -38.55 0.217 1045
 1047 3 77.75 82.7 -38.67 0.237 1046
 1048 3 77.83 82.85 -38.79 0.251 1047
 1049 3 77.93 82.98 -38.9 0.27 1048
 1050 3 78.05 83.04 -38.96 0.245 1049
 1051 3 78.14 83.15 -39.05 0.248 1050
 1052 3 78.21 83.27 -39.11 0.234 1051
 1053 3 78.35 83.42 -39.24 0.231 1052
 1054 3 78.49 83.52 -39.26 0.265 1053
 1055 3 78.55 83.64 -39.33 0.266 1054
 1056 3 78.66 83.76 -39.41 0.258 1055
 1057 3 78.77 83.93 -39.43 0.251 1056
 1058 3 78.89 84.07 -39.48 0.266 1057
 1059 3 79.02 84.26 -39.53 0.298 1058
 1060 3 79.17 84.35 -39.56 0.274 1059
 1061 3 79.46 84.54 -39.53 0.261 1060
 1062 3 79.7 84.59 -39.46 0.306 1061
 1063 3 79.96 84.62 -39.38 0.452 1062
 1064 3 80.16 84.77 -39.57 0.612 1063
 1065 3 80.32 84.89 -39.77 0.652 1064
 1066 3 80.5 84.96 -39.85 0.65 1065
 1067 3 80.67 85.01 -39.8 0.603 1066
 1068 3 80.9 84.87 -39.22 0.11 1067
 1069 3 80.99 84.82 -39.11 0.101 1068
 1070 3 80.7 85.23 -39.95 0.544 1067
 1071 3 80.67 85.37 -39.95 0.439 1070
 1072 3 80.71 85.46 -39.85 0.376 1071
 1073 3 80.8 85.5 -39.61 0.335 1072
 1074 3 80.9 85.59 -39.55 0.303 1073
 1075 3 81.03 85.71 -39.49 0.327 1074
 1076 3 81.1 85.86 -39.55 0.344 1075
 1077 3 81.16 86.05 -39.69 0.372 1076
 1078 3 81.24 86.17 -39.76 0.33 1077
 1079 3 81.37 86.34 -39.94 0.317 1078
 1080 3 81.47 86.52 -40.05 0.336 1079
 1081 3 81.51 86.71 -40.08 0.323 1080
 1082 3 81.6 86.89 -40.07 0.313 1081
 1083 3 81.63 87.07 -40.05 0.287 1082
 1084 3 81.59 87.23 -39.98 0.272 1083
 1085 3 81.55 87.33 -39.88 0.265 1084
 1086 3 81.39 87.57 -39.67 0.36 1085
 1087 3 81.24 87.77 -39.47 0.414 1086
 1088 3 81.21 87.94 -39.45 0.388 1087
 1089 3 81.22 88.11 -39.38 0.389 1088
 1090 3 81.3 88.28 -39.42 0.365 1089
 1091 3 81.35 88.4 -39.49 0.392 1090
 1092 3 81.46 88.55 -39.61 0.405 1091
 1093 3 81.57 88.68 -39.75 0.39 1092
 1094 3 81.65 88.83 -39.86 0.399 1093
 1095 3 81.69 89.05 -39.89 0.41 1094
 1096 3 81.76 89.17 -40.01 0.374 1095
 1097 3 81.78 89.36 -40.05 0.356 1096
 1098 3 81.9 89.48 -40.26 0.312 1097
 1099 3 81.93 89.63 -40.23 0.318 1098
 1100 3 81.97 89.81 -40.26 0.299 1099
 1101 3 82.04 90 -40.24 0.306 1100
 1102 3 82.08 90.17 -40.25 0.329 1101
 1103 3 82.12 90.35 -40.28 0.285 1102
 1104 3 82.14 90.52 -40.24 0.312 1103
 1105 3 82.16 90.71 -40.23 0.325 1104
 1106 3 82.07 90.89 -40.14 0.328 1105
 1107 3 81.96 91.12 -40.11 0.33 1106
 1108 3 81.91 91.32 -40.04 0.341 1107
 1109 3 81.91 91.5 -40.06 0.334 1108
 1110 3 81.83 91.67 -40 0.371 1109
 1111 3 81.81 91.85 -40.12 0.335 1110
 1112 3 81.79 92.05 -40.08 0.36 1111
 1113 3 81.81 92.23 -40.06 0.362 1112
 1114 3 81.87 92.39 -40.19 0.358 1113
 1115 3 81.91 92.57 -40.31 0.322 1114
 1116 3 81.9 92.75 -40.41 0.351 1115
 1117 3 81.82 92.98 -40.41 0.362 1116
 1118 3 81.76 93.21 -40.37 0.347 1117
 1119 3 81.7 93.43 -40.32 0.363 1118
 1120 3 81.63 93.65 -40.23 0.401 1119
 1121 3 81.61 93.83 -40.26 0.437 1120
 1122 3 81.53 94 -40.3 0.399 1121
 1123 3 81.46 94.17 -40.42 0.415 1122
 1124 3 81.44 94.35 -40.52 0.389 1123
 1125 3 81.38 94.52 -40.58 0.381 1124
 1126 3 81.34 94.73 -40.76 0.387 1125
 1127 3 81.32 94.93 -40.82 0.367 1126
 1128 3 81.27 95.15 -40.91 0.339 1127
 1129 3 81.28 95.42 -41 0.327 1128
 1130 3 81.21 95.53 -40.96 0.341 1129
 1131 3 81.14 95.57 -40.86 0.303 1130
 1132 3 81.14 95.75 -40.95 0.36 1131
 1133 3 81.1 95.98 -40.96 0.354 1132
 1134 3 81.1 96.25 -41.09 0.386 1133
 1135 3 81.09 96.43 -41.01 0.398 1134
 1136 3 81.05 96.64 -41.06 0.472 1135
 1137 3 81 96.83 -41.08 0.534 1136
 1138 3 80.88 97.02 -40.99 0.533 1137
 1139 3 80.85 97.19 -40.9 0.57 1138
 1140 3 80.82 97.3 -40.75 0.608 1139
 1141 3 80.73 97.51 -40.74 0.618 1140
 1142 3 80.7 97.69 -40.66 0.667 1141
 1143 3 80.71 97.84 -40.54 0.669 1142
 1144 3 80.73 97.98 -40.56 0.644 1143
 1145 3 80.73 98.13 -40.48 0.654 1144
 1146 3 80.75 98.3 -40.27 0.549 1145
 1147 3 80.76 98.46 -40.18 0.53 1146
 1148 3 80.78 98.65 -40.16 0.515 1147
 1149 3 80.75 98.84 -40.23 0.515 1148
 1150 3 80.7 99.03 -40.26 0.507 1149
 1151 3 80.7 99.21 -40.28 0.44 1150
 1152 3 80.66 99.41 -40.21 0.428 1151
 1153 3 80.6 99.62 -40.2 0.421 1152
 1154 3 80.51 99.78 -40.15 0.39 1153
 1155 3 80.41 99.95 -40.06 0.382 1154
 1156 3 80.31 100.05 -39.99 0.38 1155
 1157 3 80.21 100.25 -39.9 0.406 1156
 1158 3 80.1 100.45 -39.68 0.406 1157
 1159 3 80.05 100.65 -39.71 0.404 1158
 1160 3 79.97 100.75 -39.66 0.357 1159
 1161 3 79.9 100.95 -39.55 0.355 1160
 1162 3 79.83 101.15 -39.45 0.368 1161
 1163 3 79.82 101.45 -39.44 0.337 1162
 1164 3 79.73 101.65 -39.43 0.383 1163
 1165 3 79.65 101.75 -39.36 0.354 1164
 1166 3 79.52 101.85 -39.04 0.359 1165
 1167 3 79.45 101.95 -38.95 0.338 1166
 1168 3 79.31 102.05 -38.77 0.335 1167
 1169 3 79.16 102.15 -38.62 0.402 1168
 1170 3 79.15 102.35 -38.67 0.344 1169
 1171 3 79.16 102.55 -38.72 0.337 1170
 1172 3 79.09 102.75 -38.74 0.358 1171
 1173 3 79.15 103.05 -38.86 0.438 1172
 1174 3 79.32 103.35 -39.05 0.575 1173
 1175 3 79.4 103.55 -39.17 0.603 1174
 1176 3 79.3 103.65 -39.05 0.641 1175
 1177 3 79.28 103.85 -38.98 0.672 1176
 1178 3 79.22 103.95 -38.8 0.709 1177
 1179 3 79.04 104.05 -38.6 0.699 1178
 1180 3 79 104.15 -38.51 0.603 1179
 1181 3 78.95 104.35 -38.49 0.518 1180
 1182 3 78.89 104.45 -38.37 0.435 1181
 1183 3 78.78 104.55 -38.15 0.42 1182
 1184 3 78.69 104.66 -37.91 0.43 1183
 1185 3 78.6 104.66 -37.74 0.46 1184
 1186 3 78.47 104.66 -37.54 0.457 1185
 1187 3 78.28 104.76 -37.32 0.447 1186
 1188 3 78.18 104.96 -37.33 0.476 1187
 1189 3 78.2 105.26 -37.53 0.5 1188
 1190 3 78.2 105.46 -37.62 0.48 1189
 1191 3 78.33 105.66 -37.84 0.524 1190
 1192 3 78.33 105.76 -37.89 0.528 1191
 1193 3 78.33 105.96 -37.87 0.529 1192
 1194 3 78.33 106.16 -37.82 0.535 1193
 1195 3 78.42 106.26 -37.84 0.499 1194
 1196 3 78.47 106.36 -37.76 0.466 1195
 1197 3 78.47 106.56 -37.63 0.431 1196
 1198 3 78.46 106.66 -37.52 0.416 1197
 1199 3 78.54 106.76 -37.4 0.39 1198
 1200 3 78.8 106.76 -37.27 0.415 1199
 1201 3 78.89 106.86 -37.09 0.446 1200
 1202 3 78.96 106.86 -36.94 0.416 1201
 1203 3 79.07 106.86 -36.73 0.372 1202
 1204 3 79.24 106.96 -36.56 0.326 1203
 1205 3 79.37 107.06 -36.31 0.305 1204
 1206 3 79.43 107.16 -36.14 0.317 1205
 1207 3 79.47 107.26 -36.15 0.299 1206
 1208 3 79.53 107.56 -36.11 0.336 1207
 1209 3 79.56 107.76 -36.02 0.331 1208
 1210 3 79.35 107.86 -36.11 0.379 1209
 1211 3 79.13 107.96 -36.08 0.434 1210
 1212 3 78.46 108.66 -36.94 0.725 1211
 1213 3 78.38 108.56 -36.9 0.656 1212
 1214 3 78.31 108.56 -36.86 0.656 1213
 1215 3 78 108.36 -36.7 0.631 1214
 1216 3 77.76 108.36 -36.72 0.658 1215
 1217 3 77.46 108.36 -36.67 0.682 1216
 1218 3 76.6 108.16 -36.65 0.09 1217
 1219 3 76.46 108.16 -36.58 0.061 1218
 1220 3 76.38 108.26 -36.53 0.000125 1219
 1221 3 77.32 108.46 -36.5 0.702 1217
 1222 3 77.36 108.56 -36.42 0.625 1221
 1223 3 77.36 108.66 -36.31 0.575 1222
 1224 3 77.27 108.56 -36.14 0.536 1223
 1225 3 77.2 108.46 -35.91 0.474 1224
 1226 3 77.09 108.56 -35.74 0.405 1225
 1227 3 77.02 108.66 -35.48 0.364 1226
 1228 3 76.89 108.66 -35.24 0.3 1227
 1229 3 76.85 108.66 -34.97 0.234 1228
 1230 3 76.74 108.76 -34.98 0.257 1229
 1231 3 76.66 108.76 -34.93 0.307 1230
 1232 3 76.56 108.86 -34.85 0.311 1231
 1233 3 76.47 108.96 -34.63 0.382 1232
 1234 3 76.38 109.06 -34.71 0.379 1233
 1235 3 76.26 109.16 -34.78 0.377 1234
 1236 3 76.15 109.36 -34.88 0.358 1235
 1237 3 76.04 109.46 -34.95 0.391 1236
 1238 3 75.88 109.66 -34.96 0.44 1237
 1239 3 75.71 109.76 -35.03 0.501 1238
 1240 3 75.41 109.96 -35.06 0.524 1239
 1241 3 75.26 110.06 -35.17 0.481 1240
 1242 3 75.11 110.16 -35.12 0.445 1241
 1243 3 74.95 110.16 -35.12 0.409 1242
 1244 3 74.82 110.26 -35.1 0.376 1243
 1245 3 74.61 110.26 -35.17 0.303 1244
 1246 3 74.38 110.36 -35.21 0.294 1245
 1247 3 74.2 110.46 -35.24 0.295 1246
 1248 3 74.04 110.46 -35.2 0.311 1247
 1249 3 73.81 110.46 -35.23 0.315 1248
 1250 3 73.67 110.56 -35.22 0.323 1249
 1251 3 73.51 110.56 -35.05 0.39 1250
 1252 3 73.28 110.56 -34.96 0.392 1251
 1253 3 73.09 110.56 -34.85 0.402 1252
 1254 3 72.88 110.66 -34.79 0.406 1253
 1255 3 72.76 110.77 -34.67 0.37 1254
 1256 3 72.57 110.87 -34.64 0.396 1255
 1257 3 72.37 110.97 -34.57 0.455 1256
 1258 3 72.22 111.07 -34.56 0.463 1257
 1259 3 72.11 111.17 -34.48 0.472 1258
 1260 3 71.93 111.27 -34.37 0.503 1259
 1261 3 71.52 111.57 -33.85 0.73 1260
 1262 3 71.36 111.67 -33.84 0.811 1261
 1263 3 71.35 111.77 -33.94 0.816 1262
 1264 3 71.23 111.77 -34.02 0.775 1263
 1265 3 71.12 111.87 -34.14 0.729 1264
 1266 3 71.08 111.97 -34.24 0.619 1265
 1267 3 70.94 112.07 -34.26 0.532 1266
 1268 3 70.82 112.07 -34.27 0.51 1267
 1269 3 70.7 112.17 -34.31 0.464 1268
 1270 3 70.56 112.37 -34.34 0.435 1269
 1271 3 70.45 112.47 -34.36 0.417 1270
 1272 3 70.25 112.67 -34.39 0.438 1271
 1273 3 70.14 112.77 -34.38 0.414 1272
 1274 3 69.98 112.97 -34.4 0.368 1273
 1275 3 69.82 113.07 -34.36 0.366 1274
 1276 3 69.76 113.27 -34.28 0.424 1275
 1277 3 69.11 113.97 -34.1 0.856 1276
 1278 3 68.42 114.77 -34.02 0.456 1277
 1279 3 68.2 114.87 -34.02 0.436 1278
 1280 3 68.01 114.97 -34.01 0.458 1279
 1281 3 67.84 115.07 -34 0.496 1280
 1282 3 67.76 115.17 -34.07 0.567 1281
 1283 3 67.73 115.27 -34.15 0.615 1282
 1284 3 67.76 115.37 -34.2 0.726 1283
 1285 3 67.5 115.47 -33.97 0.69 1284
 1286 3 67.31 115.47 -33.83 0.777 1285
 1287 3 67.22 115.57 -33.76 0.777 1286
 1288 3 66.84 115.57 -33.43 0.691 1286
 1289 3 66.62 115.57 -33.4 0.59 1288
 1290 3 66.41 115.67 -33.41 0.467 1289
 1291 3 66.25 115.67 -33.4 0.403 1290
 1292 3 66.17 115.77 -33.4 0.392 1291
 1293 3 65.96 115.87 -33.28 0.347 1292
 1294 3 65.82 115.97 -33.27 0.381 1293
 1295 3 65.57 116.08 -33.22 0.392 1294
 1296 3 65.3 116.08 -33.25 0.395 1295
 1297 3 65.14 116.08 -33.26 0.473 1296
 1298 3 64.99 116.18 -33.3 0.422 1297
 1299 3 64.87 116.28 -33.33 0.396 1298
 1300 3 64.77 116.48 -33.32 0.404 1299
 1301 3 64.67 116.58 -33.33 0.43 1300
 1302 3 64.62 116.78 -33.25 0.446 1301
 1303 3 64.6 117.18 -33.32 0.463 1302
 1304 3 64.55 117.28 -33.33 0.49 1303
 1305 3 64.46 117.48 -33.35 0.484 1304
 1306 3 64.43 117.68 -33.65 0.553 1305
 1307 3 64.41 117.88 -33.7 0.603 1306
 1308 3 64.32 117.98 -33.73 0.656 1307
 1309 3 64.33 118.18 -33.8 0.711 1308
 1310 3 64.17 118.28 -33.76 0.659 1309
 1311 3 64.06 118.38 -33.72 0.606 1310
 1312 3 63.99 118.58 -33.65 0.612 1311
 1313 3 63.9 118.68 -33.67 0.544 1312
 1314 3 63.79 118.88 -33.49 0.466 1313
 1315 3 63.73 118.98 -33.48 0.449 1314
 1316 3 63.66 119.18 -33.42 0.464 1315
 1317 3 63.65 119.28 -33.46 0.497 1316
 1318 3 63.51 119.68 -33.43 0.375 1317
 1319 3 63.39 119.78 -33.38 0.398 1318
 1320 3 63.13 119.78 -33.46 0.46 1319
 1321 3 63.01 119.88 -33.52 0.466 1320
 1322 3 62.89 119.98 -33.54 0.46 1321
 1323 3 62.8 120.18 -33.5 0.525 1322
 1324 3 62.76 120.38 -33.47 0.533 1323
 1325 3 62.63 120.48 -33.42 0.583 1324
 1326 3 62.57 120.68 -33.35 0.546 1325
 1327 3 62.48 120.88 -33.28 0.527 1326
 1328 3 62.4 121.08 -33.18 0.475 1327
 1329 3 62.31 121.18 -33.12 0.433 1328
 1330 3 62.12 121.18 -33.09 0.435 1329
 1331 3 62.04 121.28 -33.03 0.502 1330
 1332 3 61.86 121.38 -32.98 0.53 1331
 1333 3 61.77 121.48 -33.02 0.575 1332
 1334 3 61.72 121.58 -33.03 0.659 1333
 1335 3 61.64 121.78 -32.98 0.665 1334
 1336 3 61.44 121.88 -32.91 0.598 1335
 1337 3 61.36 121.88 -32.77 0.59 1336
 1338 3 61.31 121.98 -32.59 0.657 1337
 1339 3 61.31 121.88 -32.36 0.709 1338
 1340 3 61.29 121.78 -32.24 0.773 1339
 1341 3 61.19 121.88 -32.12 0.814 1340
 1342 3 61.4 121.68 -31.77 0.229 1341
 1343 3 61.32 121.68 -31.99 0.185 1342
 1344 3 60.69 122.48 -32.43 0.588 1341
 1345 3 60.53 122.68 -32.48 0.603 1344
 1346 3 60.39 122.88 -32.46 0.56 1345
 1347 3 60.23 122.98 -32.52 0.564 1346
 1348 3 59.92 123.08 -32.7 0.573 1347
 1349 3 59.75 123.18 -32.63 0.557 1348
 1350 3 59.58 123.18 -32.57 0.567 1349
 1351 3 59.41 123.28 -32.52 0.556 1350
 1352 3 59.24 123.18 -32.43 0.534 1351
 1353 3 59.06 123.38 -32.39 0.521 1352
 1354 3 58.95 123.38 -32.3 0.577 1353
 1355 3 58.68 123.68 -32.57 0.384 1354
 1356 3 58.48 123.88 -32.58 0.384 1355
 1357 3 58.28 124.08 -32.61 0.382 1356
 1358 3 58.23 124.28 -32.69 0.387 1357
 1359 3 58.07 124.38 -32.76 0.401 1358
 1360 3 57.93 124.38 -32.92 0.412 1359
 1361 3 57.8 124.48 -33.03 0.444 1360
 1362 3 57.57 124.48 -33.01 0.427 1361
 1363 3 57.42 124.58 -33.09 0.431 1362
 1364 3 57.39 124.78 -33.11 0.446 1363
 1365 3 57.26 124.99 -33.04 0.44 1364
 1366 3 57.15 125.09 -33.02 0.493 1365
 1367 3 57.15 125.39 -33.06 0.514 1366
 1368 3 57.05 125.59 -33.1 0.499 1367
 1369 3 56.95 125.79 -33.18 0.504 1368
 1370 3 56.77 125.89 -33.23 0.533 1369
 1371 3 56.69 126.09 -33.34 0.558 1370
 1372 3 56.57 126.09 -33.39 0.61 1371
 1373 3 56.3 126.19 -33.36 0.621 1372
 1374 3 56.15 126.39 -33.38 0.652 1373
 1375 3 56.01 126.59 -33.42 0.594 1374
 1376 3 55.71 126.69 -33.34 0.546 1375
 1377 3 55.6 126.89 -33.41 0.525 1376
 1378 3 55.48 127.09 -33.48 0.511 1377
 1379 3 55.39 127.29 -33.44 0.535 1378
 1380 3 55.33 127.49 -33.42 0.567 1379
 1381 3 55.22 127.69 -33.33 0.581 1380
 1382 3 55.17 127.89 -33.32 0.616 1381
 1383 3 55.08 127.99 -33.34 0.64 1382
 1384 3 54.93 128.19 -33.28 0.662 1383
 1385 3 54.75 128.19 -33.23 0.642 1384
 1386 3 54.63 127.89 -32.59 0.153 1385
 1387 3 54.59 127.69 -32.45 0.146 1386
 1388 3 54.61 127.59 -32.41 0.2 1387
 1389 3 54.57 127.49 -32.3 0.221 1388
 1390 3 54.55 127.39 -32.23 0.145 1389
 1391 3 54.52 128.39 -33.35 0.637 1385
 1392 3 54.42 128.49 -33.34 0.642 1391
 1393 3 54.28 128.69 -33.41 0.644 1392
 1394 3 54.24 128.79 -33.41 0.715 1393
 1395 3 54.11 128.89 -33.41 0.805 1394
 1396 3 53.94 129.09 -33.44 0.831 1395
 1397 3 53.11 128.89 -33.41 0.505 1396
 1398 3 52.88 128.99 -33.47 0.511 1397
 1399 3 52.69 129.09 -33.58 0.512 1398
 1400 3 52.59 129.29 -33.65 0.511 1399
 1401 3 52.46 129.49 -33.65 0.513 1400
 1402 3 52.34 129.69 -33.64 0.521 1401
 1403 3 52.23 129.89 -33.68 0.506 1402
 1404 3 52.02 129.99 -33.66 0.526 1403
 1405 3 51.97 130.29 -33.74 0.5 1404
 1406 3 51.74 130.29 -33.75 0.527 1405
 1407 3 51.52 130.49 -33.77 0.567 1406
 1408 3 51.34 130.49 -33.76 0.516 1407
 1409 3 51.13 130.49 -33.69 0.482 1408
 1410 3 50.87 130.49 -33.66 0.462 1409
 1411 3 50.72 130.49 -33.72 0.453 1410
 1412 3 50.47 130.49 -33.72 0.45 1411
 1413 3 50.23 130.59 -33.76 0.441 1412
 1414 3 50.01 130.59 -33.73 0.453 1413
 1415 3 49.8 130.79 -33.67 0.477 1414
 1416 3 49.64 130.89 -33.62 0.45 1415
 1417 3 49.46 130.99 -33.62 0.451 1416
 1418 3 49.31 131.09 -33.55 0.462 1417
 1419 3 49.17 131.19 -33.52 0.492 1418
 1420 3 49.05 131.39 -33.51 0.536 1419
 1421 3 48.86 131.49 -33.55 0.576 1420
 1422 3 48.73 131.59 -33.52 0.621 1421
 1423 3 48.53 131.7 -33.55 0.68 1422
 1424 3 48.39 131.7 -33.52 0.716 1423
 1425 3 48.22 131.7 -33.55 0.799 1424
 1426 3 48.06 131.8 -33.6 0.823 1425
 1427 3 47.87 130.7 -33.55 0.127 1426
 1428 3 47.84 130.6 -33.48 0.121 1427
 1429 3 47.81 130.4 -33.44 0.128 1428
 1430 3 47.74 130.3 -33.47 0.117 1429
 1431 3 47.73 130.2 -33.4 0.127 1430
 1432 3 47.7 130.1 -33.33 0.127 1431
 1433 3 47.69 129.9 -33.26 0.14 1432
 1434 3 47.64 129.8 -33.12 0.141 1433
 1435 3 47.62 129.7 -33.07 0.123 1434
 1436 3 47.54 129.5 -33.06 0.139 1435
 1437 3 47.42 129.3 -32.99 0.16 1436
 1438 3 47.37 129.1 -32.93 0.14 1437
 1439 3 47.29 129 -32.89 0.157 1438
 1440 3 47.26 128.7 -32.86 0.15 1439
 1441 3 47.2 128.6 -32.79 0.188 1440
 1442 3 47.15 128.4 -32.76 0.161 1441
 1443 3 47.05 128.2 -32.68 0.156 1442
 1444 3 47.09 128 -32.53 0.121 1443
 1445 3 47.11 127.8 -32.44 0.147 1444
 1446 3 47.08 127.7 -32.4 0.147 1445
 1447 3 47.1 127.5 -32.39 0.118 1446
 1448 3 47.09 127.3 -32.33 0.138 1447
 1449 3 47.12 127.1 -32.31 0.148 1448
 1450 3 47.11 126.9 -32.27 0.139 1449
 1451 3 47.13 126.7 -32.24 0.144 1450
 1452 3 47.12 126.5 -32.23 0.152 1451
 1453 3 47.02 126.3 -32.18 0.139 1452
 1454 3 47.07 126 -32.12 0.131 1453
 1455 3 47.1 125.9 -32.08 0.139 1454
 1456 3 47.1 125.7 -32.01 0.17 1455
 1457 3 47.12 125.5 -31.94 0.157 1456
 1458 3 47.17 125.4 -31.89 0.17 1457
 1459 3 47.11 125.2 -31.83 0.17 1458
 1460 3 47.1 125 -31.82 0.176 1459
 1461 3 47.02 124.7 -31.73 0.149 1460
 1462 3 46.94 124.6 -31.75 0.142 1461
 1463 3 46.93 124.5 -31.68 0.153 1462
 1464 3 46.95 124.3 -31.67 0.175 1463
 1465 3 46.9 124.2 -31.64 0.172 1464
 1466 3 46.75 124 -31.64 0.224 1465
 1467 3 46.64 123.9 -31.6 0.287 1466
 1468 3 46.62 123.7 -31.59 0.356 1467
 1469 3 46.57 123.6 -31.62 0.401 1468
 1470 3 46.61 123.4 -31.87 0.38 1469
 1471 3 46.62 123.3 -31.96 0.403 1470
 1472 3 46.62 123.1 -32.01 0.404 1471
 1473 3 46.58 123 -32.05 0.375 1472
 1474 3 46.5 122.8 -32.03 0.271 1473
 1475 3 46.51 122.6 -32.06 0.222 1474
 1476 3 46.62 122.5 -31.89 0.144 1475
 1477 3 46.36 123.6 -31.23 0.149 1469
 1478 3 46.47 123.4 -31.22 0.113 1477
 1479 3 46.56 123.5 -31.19 0.094 1478
 1480 3 47.52 129.7 -32.8 0.077 1436
 1481 3 47.99 132.1 -33.51 0.78 1426
 1482 3 48.74 132.8 -32.47 0.171 1481
 1483 3 48.78 133 -32.36 0.163 1482
 1484 3 48.82 133.1 -32.25 0.151 1483
 1485 3 48.85 133.2 -32.13 0.16 1484
 1486 3 48.92 133.3 -31.98 0.125 1485
 1487 3 49.01 133.4 -31.83 0.138 1486
 1488 3 49.19 133.5 -31.72 0.204 1487
 1489 3 49.33 133.6 -31.6 0.22 1488
 1490 3 49.53 133.7 -31.42 0.244 1489
 1491 3 49.73 133.9 -31.32 0.198 1490
 1492 3 49.89 134.1 -31.31 0.148 1491
 1493 3 49.93 134.1 -31.22 0.158 1492
 1494 3 50 134.3 -31.16 0.18 1493
 1495 3 49.98 134.5 -31.09 0.171 1494
 1496 3 50.01 134.7 -30.96 0.181 1495
 1497 3 50.03 134.8 -30.83 0.145 1496
 1498 3 50.08 134.9 -30.75 0.151 1497
 1499 3 50.12 135 -30.64 0.139 1498
 1500 3 50.18 135.1 -30.53 0.151 1499
 1501 3 50.2 135.2 -30.45 0.191 1500
 1502 3 50.24 135.3 -30.29 0.22 1501
 1503 3 50.31 135.4 -30.14 0.205 1502
 1504 3 50.29 135.5 -30.01 0.183 1503
 1505 3 50.31 135.6 -29.83 0.187 1504
 1506 3 50.24 135.7 -29.67 0.232 1505
 1507 3 50.18 135.9 -29.68 0.316 1506
 1508 3 50.07 135.9 -29.23 0.17 1507
 1509 3 50.01 135.9 -29.04 0.159 1508
 1510 3 50 135.9 -28.83 0.14 1509
 1511 3 49.99 135.8 -28.73 0.167 1510
 1512 3 49.94 135.8 -28.48 0.183 1511
 1513 3 49.9 135.8 -28.28 0.178 1512
 1514 3 49.88 135.9 -28.07 0.159 1513
 1515 3 49.84 135.8 -27.95 0.166 1514
 1516 3 49.77 135.8 -27.77 0.193 1515
 1517 3 49.75 136 -27.52 0.181 1516
 1518 3 49.74 136 -27.35 0.187 1517
 1519 3 49.72 136.1 -27.08 0.208 1518
 1520 3 49.63 136.2 -26.82 0.215 1519
 1521 3 49.52 136.2 -26.6 0.174 1520
 1522 3 49.42 136.3 -26.33 0.152 1521
 1523 3 49.34 136.3 -26.1 0.148 1522
 1524 3 49.23 136.4 -25.9 0.177 1523
 1525 3 49.09 136.4 -25.63 0.177 1524
 1526 3 49.04 136.5 -25.43 0.184 1525
 1527 3 48.95 136.6 -25.24 0.155 1526
 1528 3 48.85 136.6 -25 0.168 1527
 1529 3 48.83 136.7 -24.8 0.183 1528
 1530 3 48.73 136.8 -24.61 0.201 1529
 1531 3 48.63 136.8 -24.37 0.155 1530
 1532 3 48.53 136.8 -24.22 0.177 1531
 1533 3 48.4 136.9 -24.12 0.193 1532
 1534 3 48.28 137 -23.93 0.194 1533
 1535 3 48.17 137 -23.76 0.188 1534
 1536 3 48.06 137.01 -23.52 0.159 1535
 1537 3 47.98 137.01 -23.36 0.179 1536
 1538 3 47.87 137.01 -23.15 0.209 1537
 1539 3 47.77 137.01 -22.9 0.234 1538
 1540 3 47.67 137.01 -22.62 0.192 1539
 1541 3 47.57 136.91 -22.42 0.186 1540
 1542 3 47.51 136.91 -22.31 0.184 1541
 1543 3 47.45 136.81 -22.13 0.182 1542
 1544 3 47.37 136.81 -21.92 0.175 1543
 1545 3 47.29 136.81 -21.74 0.183 1544
 1546 3 47.2 136.71 -21.5 0.192 1545
 1547 3 47.09 136.71 -21.24 0.186 1546
 1548 3 46.96 136.71 -21.05 0.186 1547
 1549 3 46.84 136.71 -20.83 0.213 1548
 1550 3 46.79 136.61 -20.67 0.22 1549
 1551 3 46.78 136.71 -20.47 0.236 1550
 1552 3 46.74 136.71 -20.32 0.303 1551
 1553 3 46.65 136.81 -20.24 0.366 1552
 1554 3 46.63 136.71 -20.05 0.373 1553
 1555 3 46.57 136.61 -19.89 0.4 1554
 1556 3 46.61 136.71 -19.79 0.381 1555
 1557 3 46.59 137.01 -19.69 0.4 1556
 1558 3 46.5 136.91 -19.56 0.56 1557
 1559 3 46.41 136.91 -19.41 0.586 1558
 1560 3 46.34 137.11 -19.37 0.574 1559
 1561 3 46.34 137.01 -19.21 0.508 1560
 1562 3 46.36 137.01 -19.06 0.516 1561
 1563 3 46.35 137.01 -19 0.546 1562
 1564 3 46.35 136.91 -18.94 0.546 1563
 1565 3 46.36 137.01 -19.05 0.508 1564
 1566 3 46.41 136.71 -18.56 0.377 1563
 1567 3 46.45 136.71 -18.41 0.000125 1566
 1568 3 46.6 137.11 -18.96 0.166 1562
 1569 3 46.68 137.21 -18.96 0.076 1568
 1570 3 46.41 137.21 -19.99 0.084 1561
 1571 3 46.41 137.21 -19.83 0.000125 1570
 1572 3 46.21 137.41 -20 0.09 1560
 1573 3 46.13 137.31 -19.87 0.05 1572
 1574 3 50.15 136 -30.1 0.194 1507
 1575 3 50.09 136.1 -30.2 0.204 1574
 1576 3 50.13 136.3 -30.32 0.19 1575
 1577 3 50.12 136.4 -30.41 0.184 1576
 1578 3 50.07 136.6 -30.47 0.171 1577
 1579 3 50.01 136.7 -30.52 0.16 1578
 1580 3 49.96 136.9 -30.6 0.162 1579
 1581 3 50.01 137 -30.7 0.248 1580
 1582 3 50.02 137.1 -30.81 0.322 1581
 1583 3 50.09 137.2 -31 0.479 1582
 1584 3 50.07 137.3 -31.07 0.465 1583
 1585 3 50.02 137.6 -31.04 0.486 1584
 1586 3 49.98 137.7 -30.99 0.512 1585
 1587 3 49.9 137.9 -30.99 0.544 1586
 1588 3 50.06 138.1 -31.12 0.409 1587
 1589 3 50.18 138.2 -31.16 0.328 1588
 1590 3 49.19 137.9 -30.91 0.312 1587
 1591 3 49.09 137.9 -30.89 0.365 1590
 1592 3 50.67 136.8 -30.92 0.11 1583
 1593 3 50.73 136.69 -30.96 0.073 1592
 1594 3 47.76 132.2 -33.72 0.648 1481
 1595 3 47.71 132.2 -33.59 0.627 1594
 1596 3 47.65 132.4 -33.51 0.692 1595
 1597 3 47.47 132.5 -33.44 0.647 1596
 1598 3 47.75 133.3 -32.98 0.19 1597
 1599 3 47.69 133.4 -32.95 0.153 1598
 1600 3 47.67 133.7 -32.88 0.091 1599
 1601 3 47.76 133.8 -32.78 0.159 1600
 1602 3 47.72 133.9 -32.73 0.105 1601
 1603 3 47.32 132.5 -33.41 0.632 1597
 1604 3 47.22 132.6 -33.57 0.562 1603
 1605 3 47.03 132.7 -33.77 0.567 1604
 1606 3 46.87 132.7 -33.89 0.601 1605
 1607 3 46.69 132.7 -33.98 0.607 1606
 1608 3 46.53 132.7 -34.08 0.642 1607
 1609 3 46.19 132.8 -34.19 0.617 1608
 1610 3 46.01 132.7 -34.2 0.562 1609
 1611 3 45.86 132.7 -34.32 0.542 1610
 1612 3 45.65 132.8 -34.43 0.562 1611
 1613 3 45.57 133 -34.53 0.671 1612
 1614 3 45.43 132.9 -34.61 0.52 1613
 1615 3 45.28 133 -34.69 0.574 1614
 1616 3 45.15 133.2 -34.7 0.584 1615
 1617 3 45.01 133.3 -34.72 0.6 1616
 1618 3 44.93 133.3 -34.9 0.612 1617
 1619 3 44.82 133.3 -34.96 0.676 1618
 1620 3 44.72 133.2 -35.03 0.725 1619
 1621 3 44.6 133.2 -35.14 0.745 1620
 1622 3 44.49 133.3 -35.23 0.781 1621
 1623 3 44.38 133.3 -35.31 0.841 1622
 1624 3 44.21 133.3 -35.37 0.799 1623
 1625 3 44.03 132.5 -35.07 0.256 1624
 1626 3 43.89 132.6 -35.1 0.098 1625
 1627 3 44.09 134.1 -35.67 0.481 1624
 1628 3 43.98 134.1 -35.76 0.501 1627
 1629 3 43.86 134.2 -35.86 0.51 1628
 1630 3 43.76 134.3 -35.94 0.544 1629
 1631 3 43.58 134.6 -36.1 0.561 1630
 1632 3 43.53 134.7 -36.23 0.576 1631
 1633 3 43.41 134.8 -36.25 0.637 1632
 1634 3 43.3 134.8 -36.27 0.713 1633
 1635 3 43.42 135.4 -36.56 0.549 1634
 1636 3 43.41 135.7 -36.75 0.48 1635
 1637 3 43.31 135.9 -36.82 0.48 1636
 1638 3 43.22 136.1 -36.88 0.505 1637
 1639 3 43.16 136.3 -36.96 0.551 1638
 1640 3 43.05 136.4 -37.03 0.519 1639
 1641 3 42.97 136.6 -37.05 0.53 1640
 1642 3 42.91 136.8 -37.1 0.585 1641
 1643 3 42.91 137 -37.14 0.642 1642
 1644 3 42.95 137.2 -37.23 0.71 1643
 1645 3 43.63 137.7 -37.39 0.168 1644
 1646 3 43.74 137.9 -37.36 0.126 1645
 1647 3 43.79 138.1 -37.41 0.175 1646
 1648 3 43.88 138.2 -37.44 0.174 1647
 1649 3 43.86 138.4 -37.47 0.151 1648
 1650 3 43.88 138.4 -37.4 0.221 1649
 1651 3 43.87 138.5 -37.29 0.286 1650
 1652 3 43.99 138.6 -37.33 0.5 1651
 1653 3 44.1 138.6 -37.32 0.585 1652
 1654 3 44.24 138.6 -37.29 0.584 1653
 1655 3 44.16 139.2 -37.13 0.422 1654
 1656 3 44.26 139.3 -37.04 0.435 1655
 1657 3 44.34 139.4 -37.04 0.423 1656
 1658 3 44.59 139.4 -36.84 0.359 1657
 1659 3 44.85 139.5 -36.58 0.263 1658
 1660 3 44.92 139.7 -36.44 0.233 1659
 1661 3 45.09 139.9 -36.43 0.167 1660
 1662 3 45.15 140.1 -36.41 0.159 1661
 1663 3 45.17 140.2 -36.39 0.201 1662
 1664 3 45.14 140.4 -36.34 0.206 1663
 1665 3 45.13 140.6 -36.31 0.217 1664
 1666 3 45.11 140.8 -36.29 0.274 1665
 1667 3 45.13 140.9 -36.35 0.303 1666
 1668 3 45.15 141.1 -36.29 0.356 1667
 1669 3 45.14 141.3 -36.38 0.39 1668
 1670 3 45.17 141.4 -36.34 0.423 1669
 1671 3 45.11 141.6 -36.41 0.493 1670
 1672 3 45.2 141.7 -36.43 0.565 1671
 1673 3 45.41 141.7 -36.59 0.505 1672
 1674 3 44.9 141.9 -36.65 0.22 1673
 1675 3 44.87 142.1 -36.62 0.068 1674
 1676 3 45.96 141.7 -36.69 0.346 1673
 1677 3 46.17 141.49 -36.82 0.224 1676
 1678 3 45.99 141.99 -36.72 0.086 1676
 1679 3 45.89 142 -36.67 0.082 1678
 1680 3 44.63 141.8 -35.82 0.203 1672
 1681 3 44.59 141.9 -35.8 0.238 1680
 1682 3 44.57 142 -35.83 0.28 1681
 1683 3 44.46 142.2 -35.52 0.173 1682
 1684 3 44.42 142.3 -35.45 0.166 1683
 1685 3 44.39 142.5 -35.28 0.135 1684
 1686 3 44.37 142.7 -35.2 0.176 1685
 1687 3 44.34 142.9 -35.19 0.177 1686
 1688 3 44.3 143 -35.07 0.167 1687
 1689 3 44.24 143.2 -34.97 0.147 1688
 1690 3 44.16 143.3 -34.89 0.182 1689
 1691 3 44.13 143.5 -34.78 0.163 1690
 1692 3 44.03 143.6 -34.72 0.163 1691
 1693 3 44 143.8 -34.6 0.157 1692
 1694 3 43.92 143.9 -34.55 0.183 1693
 1695 3 43.81 144 -34.51 0.246 1694
 1696 3 43.69 144.1 -34.46 0.243 1695
 1697 3 43.68 144.1 -34.38 0.362 1696
 1698 3 43.95 144.3 -34.15 0.236 1697
 1699 3 44 144.5 -34.03 0.235 1698
 1700 3 44.03 144.6 -33.95 0.334 1699
 1701 3 44.12 144.6 -33.82 0.425 1700
 1702 3 44.11 144.7 -33.78 0.498 1701
 1703 3 44.18 144.8 -33.7 0.559 1702
 1704 3 44.19 144.9 -33.55 0.601 1703
 1705 3 44.29 144.9 -33.45 0.665 1704
 1706 3 44.25 145.1 -33.41 0.689 1705
 1707 3 43.63 145.7 -33.77 0.191 1706
 1708 3 43.55 145.8 -33.76 0.208 1707
 1709 3 43.51 145.9 -33.75 0.252 1708
 1710 3 43.37 146 -33.67 0.24 1709
 1711 3 43.22 146 -33.5 0.114 1710
 1712 3 44.48 145 -33.25 0.595 1706
 1713 3 44.09 145.6 -33.52 0.146 1712
 1714 3 44.09 145.7 -33.41 0.000125 1713
 1715 3 44.66 145 -33.09 0.5 1712
 1716 3 44.54 145 -32.95 0.32 1715
 1717 3 44.69 145.1 -32.85 0.232 1716
 1718 3 44.81 145.1 -32.79 0.214 1717
 1719 3 44.93 145 -32.66 0.16 1718
 1720 3 44.93 144.9 -32.54 0.096 1719
 1721 3 43.15 144 -34.5 0.152 1697
 1722 3 43.07 144 -34.63 0.181 1721
 1723 3 43.18 144.2 -34.78 0.098 1722
 1724 3 42.96 144.2 -34.74 0.119 1723
 1725 3 42.85 144.2 -34.69 0.151 1724
 1726 3 42.82 144.4 -34.61 0.18 1725
 1727 3 42.89 144.6 -34.51 0.073 1726
 1728 3 44.26 139.6 -37.38 0.096 1657
 1729 3 42.7 137.2 -37.28 0.637 1644
 1730 3 42.69 137.3 -37.43 0.565 1729
 1731 3 42.45 137.4 -37.47 0.483 1730
 1732 3 42.34 137.6 -37.44 0.508 1731
 1733 3 42.29 137.8 -37.59 0.52 1732
 1734 3 42.24 137.8 -37.76 0.489 1733
 1735 3 42.18 137.9 -37.91 0.468 1734
 1736 3 42.15 138 -38.04 0.441 1735
 1737 3 42.06 138.1 -38.18 0.455 1736
 1738 3 42 138.2 -38.27 0.445 1737
 1739 3 41.85 138.3 -38.42 0.412 1738
 1740 3 41.77 138.4 -38.46 0.412 1739
 1741 3 41.68 138.6 -38.49 0.419 1740
 1742 3 41.67 138.8 -38.55 0.431 1741
 1743 3 41.51 138.9 -38.63 0.443 1742
 1744 3 41.41 139 -38.7 0.429 1743
 1745 3 41.25 139.2 -38.72 0.39 1744
 1746 3 41.18 139.3 -38.76 0.398 1745
 1747 3 41.1 139.4 -38.88 0.384 1746
 1748 3 41 139.5 -38.89 0.363 1747
 1749 3 40.92 139.6 -38.95 0.396 1748
 1750 3 40.94 139.9 -39.09 0.355 1749
 1751 3 40.99 140.1 -39.25 0.352 1750
 1752 3 40.83 140.1 -39.4 0.364 1751
 1753 3 40.72 140.5 -39.43 0.326 1752
 1754 3 40.67 140.7 -39.51 0.285 1753
 1755 3 40.6 140.7 -39.63 0.318 1754
 1756 3 40.52 140.8 -39.82 0.418 1755
 1757 3 40.48 140.8 -39.93 0.476 1756
 1758 3 40.5 140.9 -40.05 0.537 1757
 1759 3 40.54 141 -40.14 0.57 1758
 1760 3 40.51 141.2 -40.23 0.585 1759
 1761 3 40.33 141.5 -40.27 0.6 1760
 1762 3 40.3 141.8 -40.29 0.585 1761
 1763 3 40.25 142 -40.33 0.578 1762
 1764 3 40.27 142.2 -40.37 0.632 1763
 1765 3 40.16 142.4 -40.33 0.682 1764
 1766 3 40.15 142.5 -40.37 0.764 1765
 1767 3 40.11 142.6 -40.45 0.876 1766
 1768 3 40.08 142.7 -40.51 0.927 1767
 1769 3 40.06 142.8 -40.56 0.973 1768
 1770 3 39.98 143.1 -40.6 0.948 1769
 1771 3 40.06 143.2 -40.69 0.995 1770
 1772 3 39.85 143.3 -40.73 0.976 1771
 1773 3 39.74 143.5 -40.73 0.956 1772
 1774 3 40.6 142.6 -41.46 0.167 1773
 1775 3 40.54 142.7 -41.55 0.214 1774
 1776 3 40.7 142.8 -41.61 0.177 1775
 1777 3 40.65 143 -41.53 0.161 1776
 1778 3 40.38 142.8 -41.43 0.104 1777
 1779 3 40.32 142.7 -41.55 0.147 1775
 1780 3 40.49 142.8 -41.69 0.133 1779
 1781 3 40.67 142.9 -41.78 0.081 1780
 1782 3 40.8 142.9 -41.8 0.134 1781
 1783 3 40.89 143.1 -41.82 0.146 1782
 1784 3 40.86 143.3 -41.83 0.13 1783
 1785 3 39.54 143.7 -40.71 0.883 1773
 1786 3 39.64 145 -40.28 0.286 1785
 1787 3 39.71 145.1 -40.32 0.27 1786
 1788 3 39.72 145.3 -40.3 0.241 1787
 1789 3 39.69 145.5 -40.3 0.275 1788
 1790 3 39.77 145.7 -40.3 0.312 1789
 1791 3 39.9 145.7 -40.33 0.32 1790
 1792 3 39.92 145.9 -40.37 0.328 1791
 1793 3 40 146.1 -40.36 0.32 1792
 1794 3 39.96 146.3 -40.31 0.355 1793
 1795 3 40.04 146.6 -40.24 0.381 1794
 1796 3 40.09 146.7 -40.28 0.464 1795
 1797 3 40.2 146.8 -40.25 0.548 1796
 1798 3 40.36 146.8 -40.27 0.628 1797
 1799 3 40.44 147 -40.21 0.886 1798
 1800 3 40.62 145.8 -39.86 0.229 1799
 1801 3 40.59 145.7 -39.86 0.287 1800
 1802 3 40.65 145.5 -39.81 0.242 1801
 1803 3 40.47 145.4 -39.59 0.125 1802
 1804 3 40.93 145 -39.91 0.103 1802
 1805 3 41.02 144.9 -39.86 0.08 1804
 1806 3 41.07 144.8 -39.79 0.145 1805
 1807 3 41.27 144.5 -39.74 0.052 1806
 1808 3 41.48 144.4 -39.74 0.066 1807
 1809 3 41.62 144.4 -39.71 0.000125 1808
 1810 3 40.96 145 -39.74 0.063 1806
 1811 3 40.9 145.1 -39.72 0.066 1810
 1812 3 40.47 147.2 -40.26 0.899 1799
 1813 3 40.48 147.4 -40.27 0.976 1812
 1814 3 39.5 148.2 -40.11 0.283 1813
 1815 3 39.43 148.3 -40.11 0.331 1814
 1816 3 39.44 148.5 -40.1 0.373 1815
 1817 3 39.14 148.8 -40.07 0.336 1816
 1818 3 39.06 149.1 -40.02 0.355 1817
 1819 3 39.01 149.2 -40.03 0.387 1818
 1820 3 38.91 149.5 -39.96 0.37 1819
 1821 3 38.8 149.7 -39.88 0.377 1820
 1822 3 38.76 150 -39.82 0.417 1821
 1823 3 38.65 150.2 -39.78 0.421 1822
 1824 3 38.49 150.4 -39.67 0.408 1823
 1825 3 38.35 150.5 -39.58 0.381 1824
 1826 3 38.19 150.7 -39.49 0.403 1825
 1827 3 38.07 150.8 -39.42 0.446 1826
 1828 3 37.93 150.9 -39.38 0.492 1827
 1829 3 37.83 151.1 -39.4 0.538 1828
 1830 3 37.71 151.2 -39.36 0.584 1829
 1831 3 37.58 151.3 -39.29 0.594 1830
 1832 3 37.63 151.5 -39.09 0.61 1831
 1833 3 37.61 151.5 -38.94 0.6 1832
 1834 3 37.58 151.7 -38.98 0.679 1833
 1835 3 37.47 151.8 -38.9 0.654 1834
 1836 3 37.52 152 -38.81 0.718 1835
 1837 3 37.4 152.1 -38.75 0.703 1836
 1838 3 37.38 152.2 -38.58 0.71 1837
 1839 3 37.44 152.4 -38.5 0.671 1838
 1840 3 37.42 152.4 -38.42 0.648 1839
 1841 3 38.43 152.5 -38.27 0.315 1840
 1842 3 38.79 152.5 -38.25 0.32 1841
 1843 3 38.93 152.5 -38.17 0.339 1842
 1844 3 39.14 152.5 -38.14 0.358 1843
 1845 3 39.24 152.6 -38.09 0.372 1844
 1846 3 39.38 152.5 -38.08 0.382 1845
 1847 3 39.46 152.7 -37.99 0.368 1846
 1848 3 39.62 152.7 -37.97 0.358 1847
 1849 3 39.82 152.8 -37.99 0.351 1848
 1850 3 39.96 152.9 -37.95 0.317 1849
 1851 3 40.11 153.1 -37.97 0.319 1850
 1852 3 40.32 153.4 -38.12 0.284 1851
 1853 3 40.48 153.5 -38.13 0.287 1852
 1854 3 40.66 153.6 -38.15 0.268 1853
 1855 3 40.79 153.7 -38.11 0.288 1854
 1856 3 40.88 154 -38.11 0.252 1855
 1857 3 41 154.2 -38.09 0.223 1856
 1858 3 41.1 154.3 -38.06 0.254 1857
 1859 3 41.16 154.5 -38.01 0.267 1858
 1860 3 41.26 154.7 -37.98 0.306 1859
 1861 3 41.31 154.8 -37.84 0.279 1860
 1862 3 41.39 155.1 -37.68 0.293 1861
 1863 3 41.44 155.2 -37.6 0.252 1862
 1864 3 41.58 155.3 -37.5 0.228 1863
 1865 3 41.74 155.4 -37.45 0.237 1864
 1866 3 41.77 155.6 -37.36 0.284 1865
 1867 3 41.82 155.7 -37.25 0.35 1866
 1868 3 41.8 155.9 -37.09 0.39 1867
 1869 3 41.83 155.8 -37 0.423 1868
 1870 3 41.82 155.9 -36.94 0.5 1869
 1871 3 42.16 155.3 -36.91 0.156 1870
 1872 3 42.25 155.2 -36.89 0.135 1871
 1873 3 42.34 155 -36.86 0.12 1872
 1874 3 42.41 154.8 -36.76 0.149 1873
 1875 3 42.48 154.8 -36.87 0.133 1874
 1876 3 42.58 154.7 -36.88 0.142 1875
 1877 3 42.66 154.6 -36.89 0.206 1876
 1878 3 42.78 154.4 -36.91 0.172 1877
 1879 3 42.94 154.1 -36.89 0.194 1878
 1880 3 43.08 154 -36.87 0.205 1879
 1881 3 43.22 153.9 -36.88 0.206 1880
 1882 3 43.36 153.8 -36.84 0.181 1881
 1883 3 43.48 153.7 -36.82 0.154 1882
 1884 3 43.62 153.6 -36.77 0.177 1883
 1885 3 43.77 153.6 -36.69 0.179 1884
 1886 3 43.83 153.6 -36.57 0.249 1885
 1887 3 43.94 153.5 -36.4 0.227 1886
 1888 3 44.03 153.4 -36.35 0.256 1887
 1889 3 44.18 153.5 -36.45 0.321 1888
 1890 3 44.2 153.3 -36.35 0.385 1889
 1891 3 44.22 153.6 -35.88 0.118 1890
 1892 3 44.35 153.5 -35.84 0.138 1891
 1893 3 44.31 153.3 -35.82 0.116 1892
 1894 3 44.19 153.3 -35.74 0.067 1893
 1895 3 44.34 153.2 -36.39 0.458 1890
 1896 3 44.43 153.1 -36.35 0.523 1895
 1897 3 44.51 152.9 -36.28 0.605 1896
 1898 3 44.56 152.8 -36.17 0.652 1897
 1899 3 44.67 152.7 -36.25 0.627 1898
 1900 3 44.81 152.6 -36.22 0.633 1899
 1901 3 44.91 152.5 -36.18 0.642 1900
 1902 3 45.08 152.6 -36.2 0.598 1901
 1903 3 45.11 152.5 -36.1 0.653 1902
 1904 3 45.14 152.2 -35.9 0.654 1903
 1905 3 45.41 152.6 -36 0.547 1904
 1906 3 45.58 152.7 -36.07 0.48 1905
 1907 3 45.74 152.8 -36.05 0.439 1906
 1908 3 45.81 152.8 -35.95 0.471 1907
 1909 3 45.89 152.8 -36.32 0.208 1908
 1910 3 46.17 152.89 -36.52 0.123 1909
 1911 3 46.25 152.99 -36.52 0.118 1910
 1912 3 46.38 152.89 -36.63 0.069 1911
 1913 3 45.81 152.6 -35.45 0.465 1908
 1914 3 45.94 152.6 -35.48 0.472 1913
 1915 3 45.79 152.7 -35.23 0.486 1914
 1916 3 45.7 152.9 -35.09 0.51 1915
 1917 3 45.73 153 -34.94 0.495 1916
 1918 3 45.88 153 -34.82 0.327 1917
 1919 3 45.98 153.1 -34.8 0.285 1918
 1920 3 46.15 153.3 -34.82 0.121 1919
 1921 3 46.06 153.2 -34.73 0.000125 1920
 1922 3 44.9 152.6 -34.87 0.204 1917
 1923 3 44.81 152.3 -34.84 0.123 1922
 1924 3 46.14 152.4 -35.66 0.185 1914
 1925 3 46.31 152.4 -35.73 0.297 1924
 1926 3 46.54 152.4 -35.91 0.431 1925
 1927 3 46.64 152.3 -35.78 0.488 1926
 1928 3 46.74 152.29 -35.8 0.456 1927
 1929 3 46.78 152.39 -36.05 0.204 1928
 1930 3 46.89 152.1 -35.14 0.265 1928
 1931 3 46.98 152.1 -35.02 0.315 1930
 1932 3 47.08 152.3 -35.26 0.18 1931
 1933 3 47.16 152.3 -35.21 0.1 1932
 1934 3 46.96 151.9 -34.71 0.146 1931
 1935 3 46.92 151.7 -34.55 0.111 1934
 1936 3 46.94 151.6 -34.45 0.121 1935
 1937 3 47.02 151.7 -34.34 0.157 1936
 1938 3 47.07 151.6 -34.24 0.163 1937
 1939 3 47.14 151.6 -34.17 0.206 1938
 1940 3 47.04 151.7 -33.94 0.134 1939
 1941 3 47 151.7 -33.77 0.155 1940
 1942 3 46.89 151.5 -33.65 0.146 1941
 1943 3 46.87 151.5 -33.47 0.083 1942
 1944 3 44.5 153.4 -35.71 0.073 1898
 1945 3 44.4 153.5 -35.68 0.129 1944
 1946 3 44.34 153.7 -35.66 0.143 1945
 1947 3 44.38 153.7 -35.73 0.000125 1946
 1948 3 41.8 156.4 -36.86 0.33 1870
 1949 3 41.85 156.5 -36.77 0.271 1948
 1950 3 41.7 156.7 -36.69 0.272 1949
 1951 3 41.6 156.7 -36.42 0.261 1950
 1952 3 41.6 156.8 -36.26 0.315 1951
 1953 3 41.46 157 -36.09 0.34 1952
 1954 3 41.42 157.1 -36.04 0.395 1953
 1955 3 41.3 157.4 -36.01 0.357 1954
 1956 3 41.26 157.5 -36 0.423 1955
 1957 3 40.83 157.4 -36.17 0.226 1956
 1958 3 40.68 157.4 -36.03 0.000125 1957
 1959 3 41.39 157.7 -35.93 0.455 1956
 1960 3 41.42 157.8 -35.85 0.539 1959
 1961 3 41.31 158 -35.76 0.553 1960
 1962 3 41.56 158.1 -35.64 0.59 1961
 1963 3 41.58 158.3 -35.68 0.672 1962
 1964 3 42.29 157.8 -35.45 0.098 1963
 1965 3 42.35 157.7 -35.4 0.097 1964
 1966 3 42.47 157.6 -35.49 0.145 1965
 1967 3 42.54 157.5 -35.6 0.102 1966
 1968 3 42.51 157.4 -35.59 0.075 1967
 1969 3 42.49 157.2 -35.69 0.156 1968
 1970 3 42.48 157.3 -35.9 0.000125 1969
 1971 3 41.58 158.4 -35.62 0.637 1963
 1972 3 41.68 158.6 -35.78 0.647 1971
 1973 3 41.66 158.8 -35.75 0.67 1972
 1974 3 41.48 159 -35.66 0.643 1973
 1975 3 40.86 159.1 -35.68 0.232 1974
 1976 3 40.87 159.3 -35.68 0.14 1975
 1977 3 40.74 159.4 -35.63 0.000125 1976
 1978 3 40.68 159 -35.7 0.153 1975
 1979 3 40.64 159.1 -35.77 0.147 1978
 1980 3 40.45 159.1 -35.7 0.118 1979
 1981 3 40.35 159.1 -35.61 0.077 1980
 1982 3 41.55 159.1 -35.63 0.655 1974
 1983 3 41.69 159.3 -35.65 0.762 1982
 1984 3 42.25 159.4 -36.02 0.407 1983
 1985 3 42.24 159.6 -35.97 0.385 1984
 1986 3 42.13 160 -35.93 0.236 1985
 1987 3 42.18 160.1 -35.92 0.191 1986
 1988 3 42.21 160.4 -35.93 0.195 1987
 1989 3 42.25 160.6 -35.9 0.218 1988
 1990 3 42.21 160.7 -35.95 0.268 1989
 1991 3 42.2 160.8 -35.97 0.265 1990
 1992 3 42.32 160.9 -35.92 0.327 1991
 1993 3 42.36 161.1 -35.8 0.406 1992
 1994 3 42.48 161.2 -35.79 0.455 1993
 1995 3 42.82 160.9 -35.91 0.185 1994
 1996 3 43.04 160.8 -35.89 0.184 1995
 1997 3 43.22 160.8 -35.92 0.172 1996
 1998 3 43.3 160.9 -36.05 0.207 1997
 1999 3 43.41 161 -36.32 0.212 1998
 2000 3 43.45 161 -36.45 0.271 1999
 2001 3 43.58 161 -36.59 0.345 2000
 2002 3 43.63 161 -36.73 0.377 2001
 2003 3 43.73 161 -36.8 0.471 2002
 2004 3 43.82 160.8 -36.84 0.566 2003
 2005 3 43.9 160.6 -36.87 0.649 2004
 2006 3 43.91 160.3 -36.96 0.517 2005
 2007 3 43.9 160.3 -37.08 0.372 2006
 2008 3 44.07 160.2 -37.16 0.182 2007
 2009 3 43.09 160.7 -37.08 0.197 2005
 2010 3 43.09 160.9 -37.09 0.209 2009
 2011 3 42.14 161.7 -35.5 0.362 1994
 2012 3 42.07 161.8 -35.37 0.428 2011
 2013 3 42.11 161.9 -35.39 0.519 2012
 2014 3 42.04 162.2 -34.99 0.499 2013
 2015 3 42.05 162.1 -34.78 0.568 2014
 2016 3 42.13 162.2 -34.7 0.611 2015
 2017 3 41.98 162.2 -34.53 0.57 2016
 2018 3 42.08 162.2 -34.38 0.663 2017
 2019 3 41.99 162.3 -34.35 0.679 2018
 2020 3 41.96 162.4 -34.31 0.664 2019
 2021 3 42.61 162.8 -34.23 0.247 2020
 2022 3 42.78 163 -34.11 0.208 2021
 2023 3 42.93 163.1 -34.08 0.215 2022
 2024 3 43.04 163.3 -34.04 0.219 2023
 2025 3 43.13 163.5 -34.01 0.268 2024
 2026 3 43.26 163.6 -34.01 0.277 2025
 2027 3 43.38 163.6 -33.95 0.328 2026
 2028 3 43.25 164.1 -34.23 0.161 2027
 2029 3 43.28 164.3 -34.33 0.156 2028
 2030 3 43.3 164.5 -34.4 0.151 2029
 2031 3 43.41 164.7 -34.48 0.159 2030
 2032 3 43.43 165 -34.47 0.161 2031
 2033 3 43.45 165.2 -34.45 0.202 2032
 2034 3 43.39 165.5 -34.46 0.194 2033
 2035 3 43.4 165.7 -34.48 0.184 2034
 2036 3 43.35 165.8 -34.51 0.175 2035
 2037 3 43.32 166 -34.58 0.185 2036
 2038 3 43.23 166.1 -34.67 0.214 2037
 2039 3 43.1 166.2 -34.71 0.281 2038
 2040 3 43.01 166.3 -34.73 0.323 2039
 2041 3 43.01 166.5 -34.85 0.345 2040
 2042 3 42.95 166.5 -34.91 0.305 2041
 2043 3 42.77 166.6 -34.97 0.306 2042
 2044 3 42.7 166.7 -35.02 0.288 2043
 2045 3 42.62 166.8 -35 0.268 2044
 2046 3 42.58 166.9 -35 0.308 2045
 2047 3 42.41 167 -34.96 0.372 2046
 2048 3 42.3 167.1 -35.12 0.356 2047
 2049 3 42.17 167.2 -35.15 0.311 2048
 2050 3 42.03 167.3 -35.17 0.307 2049
 2051 3 41.83 167.3 -35.13 0.334 2050
 2052 3 41.76 167.4 -35.18 0.254 2051
 2053 3 41.48 167.4 -35.17 0.182 2052
 2054 3 41.46 167.5 -35.3 0.129 2053
 2055 3 41.4 167.6 -35.32 0.173 2054
 2056 3 41.35 167.7 -35.34 0.203 2055
 2057 3 41.27 167.8 -35.3 0.212 2056
 2058 3 41.2 167.9 -35.31 0.235 2057
 2059 3 41.55 168.1 -35.63 0.084 2058
 2060 3 41.53 168.2 -35.67 0.05 2059
 2061 3 41.01 168 -35.26 0.277 2058
 2062 3 40.9 168.1 -35.22 0.381 2061
 2063 3 40.77 168.1 -35.26 0.466 2062
 2064 3 40.73 168.2 -35.21 0.595 2063
 2065 3 40.7 168.4 -35.19 0.605 2064
 2066 3 40.5 168.5 -35.25 0.528 2065
 2067 3 40.37 168.6 -35.3 0.532 2066
 2068 3 40.37 168.8 -35.25 0.533 2067
 2069 3 40.32 168.9 -35.27 0.523 2068
 2070 3 40.23 169 -35.23 0.483 2069
 2071 3 40.17 169.2 -35.23 0.459 2070
 2072 3 40.17 169.4 -35.26 0.427 2071
 2073 3 40.14 169.5 -35.37 0.24 2072
 2074 3 40.23 169.8 -35.41 0.175 2073
 2075 3 40.22 170 -35.5 0.161 2074
 2076 3 40.12 170.1 -35.49 0.13 2075
 2077 3 41.52 168.6 -35.55 0.214 2065
 2078 3 41.59 168.8 -35.59 0.102 2077
 2079 3 43.46 163.5 -33.65 0.3 2027
 2080 3 43.53 163.4 -33.47 0.296 2079
 2081 3 43.6 163.3 -33.27 0.263 2080
 2082 3 43.69 163.3 -33.1 0.226 2081
 2083 3 43.74 163.2 -32.95 0.275 2082
 2084 3 43.81 163.2 -32.81 0.252 2083
 2085 3 43.88 163.1 -32.69 0.279 2084
 2086 3 43.97 163.1 -32.57 0.306 2085
 2087 3 44.12 163.1 -32.53 0.397 2086
 2088 3 44.17 163.2 -32.58 0.403 2087
 2089 3 44.15 163.1 -32.36 0.487 2088
 2090 3 44.29 162.7 -32.37 0.43 2089
 2091 3 44.21 162.6 -32.17 0.374 2090
 2092 3 44.36 162.6 -32.28 0.45 2091
 2093 3 44.3 162.3 -32.49 0.044 2092
 2094 3 44.4 162.5 -32.09 0.479 2092
 2095 3 44.49 162.5 -31.97 0.521 2094
 2096 3 44.57 162.5 -31.89 0.588 2095
 2097 3 44.75 162.5 -31.85 0.697 2096
 2098 3 44.75 162.6 -31.63 0.732 2097
 2099 3 44.92 162.6 -31.68 0.782 2098
 2100 3 44.95 162.6 -31.51 0.851 2099
 2101 3 45.15 162.5 -31.59 0.758 2100
 2102 3 45.1 162.6 -31.37 0.877 2101
 2103 3 45.26 162.5 -31.56 0.67 2102
 2104 3 45.35 162.5 -31.65 0.67 2103
 2105 3 44.95 162.5 -30.63 0.22 2104
 2106 3 45.03 162.5 -30.47 0.2 2105
 2107 3 45.27 162.5 -30.48 0.181 2106
 2108 3 45.37 162.4 -30.4 0.201 2107
 2109 3 45.39 162.4 -30.3 0.219 2108
 2110 3 45.37 162.3 -30.13 0.276 2109
 2111 3 45.41 162.3 -30.03 0.285 2110
 2112 3 45.38 162.2 -29.88 0.279 2111
 2113 3 45.35 162.1 -29.71 0.351 2112
 2114 3 45.41 162 -29.6 0.455 2113
 2115 3 45.38 161.9 -29.48 0.518 2114
 2116 3 45.26 162 -29.27 0.436 2115
 2117 3 45.28 161.8 -29.2 0.439 2116
 2118 3 45.31 162.1 -28.96 0.214 2117
 2119 3 45.3 162.2 -28.84 0.263 2118
 2120 3 45.31 162.1 -28.7 0.28 2119
 2121 3 45.33 161.9 -28.54 0.285 2120
 2122 3 45.4 161.7 -28.33 0.22 2121
 2123 3 45.38 161.6 -28.17 0.215 2122
 2124 3 45.4 161.5 -28.03 0.222 2123
 2125 3 45.39 161.4 -27.91 0.232 2124
 2126 3 45.44 161.3 -27.72 0.174 2125
 2127 3 45.5 161.2 -27.61 0.176 2126
 2128 3 45.57 161.1 -27.48 0.169 2127
 2129 3 45.67 161.1 -27.37 0.16 2128
 2130 3 45.7 161.1 -27.25 0.171 2129
 2131 3 45.77 161 -27.12 0.152 2130
 2132 3 45.84 160.8 -27.04 0.143 2131
 2133 3 45.85 160.7 -26.98 0.199 2132
 2134 3 45.88 160.6 -26.9 0.291 2133
 2135 3 45.92 160.5 -26.76 0.366 2134
 2136 3 45.99 160.4 -26.66 0.412 2135
 2137 3 45.98 160.4 -26.55 0.496 2136
 2138 3 46.09 160.3 -26.5 0.549 2137
 2139 3 46.04 160.11 -26.34 0.697 2138
 2140 3 45.97 160.11 -26.15 0.724 2139
 2141 3 45.88 160.01 -25.97 0.7 2140
 2142 3 45.79 160.01 -25.85 0.733 2141
 2143 3 45.5 160.01 -25.69 0.794 2142
 2144 3 45.59 160.01 -25.55 0.852 2143
 2145 3 45.67 159.61 -25.57 0.656 2144
 2146 3 45.72 159.51 -25.42 0.503 2145
 2147 3 45.84 159.01 -25.51 0.292 2146
 2148 3 45.82 158.81 -25.44 0.226 2147
 2149 3 45.76 158.71 -25.5 0.153 2148
 2150 3 45.63 160.11 -25.37 0.124 2146
 2151 3 45.55 160.31 -25.38 0.207 2150
 2152 3 45.4 160.31 -25.44 0.258 2151
 2153 3 45.25 160.21 -25.48 0.231 2152
 2154 3 45.34 161.11 -25.13 0.228 2144
 2155 3 45.39 161.11 -25.03 0.312 2154
 2156 3 45.29 161.51 -25.14 0.203 2155
 2157 3 45.29 161.61 -25.11 0.262 2156
 2158 3 45.22 161.81 -25.07 0.151 2157
 2159 3 45.23 161.91 -25.02 0.137 2158
 2160 3 45.12 162.21 -25.02 0.168 2159
 2161 3 45.01 162.31 -24.95 0.19 2160
 2162 3 44.9 162.51 -24.88 0.202 2161
 2163 3 44.84 162.61 -24.74 0.197 2162
 2164 3 44.7 162.81 -24.7 0.151 2163
 2165 3 44.62 162.81 -24.61 0.153 2164
 2166 3 44.5 163.01 -24.54 0.143 2165
 2167 3 44.4 163.11 -24.48 0.166 2166
 2168 3 44.26 163.21 -24.45 0.185 2167
 2169 3 44.21 163.31 -24.33 0.202 2168
 2170 3 44.15 163.51 -24.34 0.182 2169
 2171 3 44.03 163.51 -24.22 0.14 2170
 2172 3 43.99 163.61 -24.09 0.14 2171
 2173 3 43.85 163.71 -24.07 0.153 2172
 2174 3 43.76 163.71 -23.99 0.144 2173
 2175 3 43.67 163.81 -23.84 0.107 2174
 2176 3 43.55 163.81 -23.71 0.155 2175
 2177 3 43.46 164.01 -23.53 0.18 2176
 2178 3 43.34 164.11 -23.37 0.144 2177
 2179 3 43.2 164.21 -23.27 0.145 2178
 2180 3 43.06 164.21 -23.13 0.141 2179
 2181 3 42.9 164.21 -22.96 0.17 2180
 2182 3 42.78 164.21 -22.81 0.186 2181
 2183 3 42.71 164.31 -22.69 0.175 2182
 2184 3 42.63 164.41 -22.59 0.167 2183
 2185 3 42.52 164.41 -22.49 0.18 2184
 2186 3 42.39 164.41 -22.41 0.157 2185
 2187 3 42.25 164.51 -22.25 0.174 2186
 2188 3 42.16 164.61 -22.16 0.251 2187
 2189 3 42.1 164.71 -22.14 0.239 2188
 2190 3 42.03 164.81 -22 0.207 2189
 2191 3 41.95 165.01 -21.95 0.191 2190
 2192 3 41.87 165.11 -21.94 0.169 2191
 2193 3 41.76 165.21 -21.92 0.154 2192
 2194 3 41.68 165.31 -21.82 0.163 2193
 2195 3 41.6 165.51 -21.72 0.196 2194
 2196 3 41.52 165.61 -21.69 0.232 2195
 2197 3 41.33 165.72 -21.7 0.273 2196
 2198 3 41.3 165.82 -21.67 0.324 2197
 2199 3 41.2 165.82 -21.61 0.382 2198
 2200 3 41.09 165.82 -21.41 0.459 2199
 2201 3 41 166.12 -21.29 0.605 2200
 2202 3 40.9 166.02 -21 0.647 2201
 2203 3 40.82 166.22 -20.92 0.659 2202
 2204 3 40.79 166.22 -20.74 0.626 2203
 2205 3 40.72 166.22 -20.55 0.645 2204
 2206 3 40.59 166.22 -20.46 0.619 2205
 2207 3 40.45 166.32 -20.38 0.637 2206
 2208 3 40.36 166.42 -20.3 0.631 2207
 2209 3 40.3 166.52 -20.18 0.56 2208
 2210 3 40.26 166.62 -20.07 0.507 2209
 2211 3 40.11 166.52 -19.94 0.476 2210
 2212 3 39.9 166.72 -19.87 0.349 2211
 2213 3 39.83 166.82 -19.8 0.283 2212
 2214 3 39.78 166.82 -19.63 0.211 2213
 2215 3 40.79 165.62 -20.65 0.101 2204
 2216 3 40.92 165.72 -20.5 0.066 2215
 2217 3 45.46 161.21 -24.86 0.178 2157
 2218 3 45.71 161.11 -24.85 0.095 2217
 2219 3 45.69 161.11 -24.98 0.108 2218
 2220 3 45.55 160.91 -25.1 0.062 2219
 2221 3 45.58 160.91 -25.21 0.084 2220
 2222 3 45.7 161.21 -25.06 0.053 2219
 2223 3 45.65 161.21 -25.14 0.116 2222
 2224 3 45.7 161.11 -25.25 0.152 2223
 2225 3 45.85 161.01 -25.3 0.111 2224
 2226 3 45.84 160.91 -25.43 0.042 2225
 2227 3 44.67 160.41 -25.65 0.126 2143
 2228 3 44.62 160.41 -25.58 0.095 2227
 2229 3 45.54 162.4 -31.82 0.633 2103
 2230 3 45.74 162.2 -32.12 0.303 2229
 2231 3 45.85 162 -32.29 0.345 2230
 2232 3 45.92 162 -32.36 0.345 2231
 2233 3 45.83 161.8 -32.78 0.107 2231
 2234 3 45.31 162.6 -31.27 0.219 2230
 2235 3 45.24 162.6 -31.07 0.093 2234
 2236 3 45.88 162.7 -32.15 0.2 2229
 2237 3 45.83 162.9 -32.27 0.000125 2236
 2238 3 43.77 162.8 -30.38 0.178 2102
 2239 3 43.57 162.8 -30.32 0.182 2238
 2240 3 43.51 163 -30.28 0.183 2239
 2241 3 43.2 163 -30.3 0.246 2240
 2242 3 43 163.1 -30.27 0.244 2241
 2243 3 42.81 163.11 -30.19 0.313 2242
 2244 3 42.8 163.01 -30.06 0.372 2243
 2245 3 42.73 162.91 -29.98 0.47 2244
 2246 3 42.69 162.91 -29.82 0.557 2245
 2247 3 42.59 162.91 -29.71 0.628 2246
 2248 3 42.6 162.71 -29.61 0.703 2247
 2249 3 42.73 162.21 -29.44 0.454 2248
 2250 3 42.77 162.11 -29.37 0.442 2249
 2251 3 42.71 161.91 -29.29 0.444 2250
 2252 3 42.74 161.81 -29.25 0.472 2251
 2253 3 42.48 161.91 -28.99 0.111 2252
 2254 3 44.07 163.8 -32.32 0.156 2089
 2255 3 44.06 164 -32.28 0.171 2254
 2256 3 44.15 164.1 -32.37 0.112 2255
 2257 3 41.36 162.2 -34.26 0.385 2020
 2258 3 41.19 162.3 -34.31 0.371 2257
 2259 3 40.85 162.4 -34.38 0.195 2258
 2260 3 40.67 162.6 -34.4 0.19 2259
 2261 3 40.57 162.6 -34.35 0.266 2260
 2262 3 40.46 162.7 -34.3 0.341 2261
 2263 3 40.31 162.7 -34.22 0.378 2262
 2264 3 40.19 162.7 -34.12 0.457 2263
 2265 3 40.05 162.7 -34.02 0.482 2264
 2266 3 39.98 162.7 -33.86 0.469 2265
 2267 3 39.83 162.71 -33.77 0.464 2266
 2268 3 39.67 162.71 -33.66 0.431 2267
 2269 3 39.52 162.91 -33.68 0.413 2268
 2270 3 39.15 163.21 -33.94 0.254 2269
 2271 3 38.97 163.21 -33.99 0.266 2270
 2272 3 38.75 163.21 -33.97 0.242 2271
 2273 3 38.57 163.21 -33.93 0.242 2272
 2274 3 38.35 163.21 -33.87 0.204 2273
 2275 3 38.2 163.31 -33.84 0.23 2274
 2276 3 38.08 163.31 -33.65 0.2 2275
 2277 3 37.98 163.31 -33.59 0.193 2276
 2278 3 37.81 163.41 -33.66 0.162 2277
 2279 3 37.7 163.41 -33.63 0.225 2278
 2280 3 37.6 163.41 -33.64 0.282 2279
 2281 3 37.48 163.21 -33.57 0.356 2280
 2282 3 37.42 163.11 -33.65 0.388 2281
 2283 3 37.24 163.11 -33.63 0.377 2282
 2284 3 37.08 163.01 -33.58 0.339 2283
 2285 3 36.7 163.41 -33.67 0.209 2284
 2286 3 36.55 163.31 -33.69 0.192 2285
 2287 3 36.36 163.31 -33.8 0.204 2286
 2288 3 36.18 163.31 -33.9 0.189 2287
 2289 3 35.97 163.31 -33.94 0.202 2288
 2290 3 35.78 163.31 -33.95 0.203 2289
 2291 3 35.6 163.41 -34.02 0.209 2290
 2292 3 35.38 163.41 -34.09 0.196 2291
 2293 3 35.26 163.31 -34.1 0.216 2292
 2294 3 35.06 163.31 -34.17 0.204 2293
 2295 3 35 163.21 -34.23 0.274 2294
 2296 3 35.17 162.91 -33.94 0.089 2295
 2297 3 35.13 162.81 -33.95 0.153 2296
 2298 3 35.03 162.61 -33.94 0.162 2297
 2299 3 34.98 162.61 -33.81 0.233 2298
 2300 3 35.18 162.21 -33.69 0.182 2299
 2301 3 35.21 162.01 -33.53 0.16 2300
 2302 3 35.28 161.91 -33.44 0.16 2301
 2303 3 35.17 161.81 -33.46 0.067 2302
 2304 3 39.61 162.71 -33.39 0.141 2269
 2305 3 39.52 162.81 -33.35 0.089 2304
 2306 3 40.94 162.8 -34.66 0.125 2258
 2307 3 40.96 162.8 -34.8 0.071 2306
 2308 3 42.4 162 -35.9 0.152 2013
 2309 3 36.97 152.6 -38.44 0.44 1840
 2310 3 36.84 152.7 -38.42 0.459 2309
 2311 3 36.71 152.7 -38.4 0.429 2310
 2312 3 36.51 152.7 -38.27 0.527 2311
 2313 3 36.38 153 -38.24 0.607 2312
 2314 3 36.27 153 -38.24 0.61 2313
 2315 3 36.2 153.21 -38.12 0.57 2314
 2316 3 36.22 153.41 -38.24 0.506 2315
 2317 3 36.3 153.8 -38.71 0.176 2316
 2318 3 36.38 153.9 -39.02 0.18 2317
 2319 3 36.34 154.1 -39.06 0.188 2318
 2320 3 36.36 154.2 -39.19 0.192 2319
 2321 3 36.35 154.4 -39.29 0.192 2320
 2322 3 36.3 154.6 -39.38 0.175 2321
 2323 3 36.18 154.8 -39.38 0.187 2322
 2324 3 36.04 155.1 -39.38 0.164 2323
 2325 3 35.96 155.3 -39.33 0.129 2324
 2326 3 35.83 155.4 -39.29 0.159 2325
 2327 3 35.82 155.5 -39.23 0.169 2326
 2328 3 35.77 155.7 -39.18 0.148 2327
 2329 3 35.65 155.8 -39.07 0.16 2328
 2330 3 35.57 155.91 -38.98 0.175 2329
 2331 3 35.42 156.21 -38.94 0.164 2330
 2332 3 35.35 156.41 -38.9 0.171 2331
 2333 3 35.25 156.51 -38.84 0.171 2332
 2334 3 35.13 156.61 -38.87 0.197 2333
 2335 3 35.03 156.71 -38.91 0.202 2334
 2336 3 34.97 156.91 -38.93 0.191 2335
 2337 3 34.89 157.11 -38.89 0.218 2336
 2338 3 34.81 157.21 -38.93 0.259 2337
 2339 3 34.73 157.41 -38.97 0.291 2338
 2340 3 34.74 157.81 -38.97 0.143 2339
 2341 3 34.67 158.01 -38.92 0.155 2340
 2342 3 34.6 158.11 -38.88 0.186 2341
 2343 3 34.52 158.31 -38.79 0.115 2342
 2344 3 34.44 158.41 -38.74 0.147 2343
 2345 3 34.34 158.61 -38.68 0.133 2344
 2346 3 34.22 158.71 -38.67 0.134 2345
 2347 3 34.01 158.91 -38.66 0.155 2346
 2348 3 33.91 159.11 -38.61 0.15 2347
 2349 3 33.87 159.11 -38.5 0.116 2348
 2350 3 33.73 159.21 -38.5 0.135 2349
 2351 3 33.73 159.41 -38.47 0.159 2350
 2352 3 33.72 159.51 -38.47 0.172 2351
 2353 3 33.75 159.71 -38.47 0.217 2352
 2354 3 33.72 160.01 -38.41 0.169 2353
 2355 3 33.53 160.31 -38.42 0.196 2354
 2356 3 33.44 160.51 -38.46 0.204 2355
 2357 3 33.39 160.61 -38.46 0.225 2356
 2358 3 33.6 161.01 -38.63 0.219 2357
 2359 3 33.7 161.21 -38.66 0.309 2358
 2360 3 33.72 161.41 -38.68 0.366 2359
 2361 3 33.67 161.61 -38.71 0.416 2360
 2362 3 33.77 161.71 -38.72 0.423 2361
 2363 3 33.69 161.81 -38.78 0.477 2362
 2364 3 33.78 161.91 -38.92 0.484 2363
 2365 3 34 161.91 -38.88 0.413 2364
 2366 3 34.16 162.01 -38.9 0.523 2365
 2367 3 34.18 162.11 -38.91 0.632 2366
 2368 3 35.17 161.61 -38.85 0.182 2367
 2369 3 35.34 161.51 -38.77 0.205 2368
 2370 3 35.46 161.51 -38.76 0.23 2369
 2371 3 35.53 161.61 -38.71 0.29 2370
 2372 3 35.62 161.71 -38.64 0.383 2371
 2373 3 35.62 161.91 -38.65 0.399 2372
 2374 3 35.82 161.91 -38.68 0.491 2373
 2375 3 35.93 161.9 -38.64 0.545 2374
 2376 3 36.01 162 -38.62 0.524 2375
 2377 3 36.17 162.1 -38.77 0.491 2376
 2378 3 36.22 162.2 -38.69 0.499 2377
 2379 3 36.33 162.2 -38.55 0.494 2378
 2380 3 36.41 162.3 -38.45 0.503 2379
 2381 3 36.53 162.3 -38.36 0.491 2380
 2382 3 36.55 162.3 -38.25 0.49 2381
 2383 3 36.33 162.11 -37.7 0.139 2382
 2384 3 36.34 162.11 -37.5 0.145 2383
 2385 3 36.26 162.01 -37.45 0.126 2384
 2386 3 36.18 162.11 -37.2 0.185 2385
 2387 3 36.12 162.01 -37.07 0.198 2386
 2388 3 36.12 162.01 -36.92 0.222 2387
 2389 3 36.13 162.01 -36.72 0.251 2388
 2390 3 36.1 162.01 -36.52 0.295 2389
 2391 3 36.09 161.91 -36.35 0.297 2390
 2392 3 36.12 161.91 -36.21 0.355 2391
 2393 3 36.05 161.81 -36.11 0.414 2392
 2394 3 36.54 161.41 -36.22 0.254 2393
 2395 3 36.59 161.21 -36.2 0.244 2394
 2396 3 36.82 161.41 -36.2 0.143 2395
 2397 3 35.83 161.91 -35.94 0.375 2393
 2398 3 35.78 161.91 -35.79 0.341 2397
 2399 3 35.52 161.81 -35.79 0.235 2398
 2400 3 35.3 161.81 -35.77 0.145 2399
 2401 3 35.15 161.81 -35.66 0.168 2400
 2402 3 35.02 161.71 -35.6 0.2 2401
 2403 3 34.89 161.71 -35.55 0.199 2402
 2404 3 34.81 161.71 -35.41 0.128 2403
 2405 3 36.67 162.4 -38.32 0.391 2382
 2406 3 36.71 162.6 -38.37 0.454 2405
 2407 3 36.97 162.5 -38.39 0.322 2406
 2408 3 37.1 162.5 -38.32 0.278 2407
 2409 3 37.15 162.7 -38.24 0.174 2408
 2410 3 37.18 162.7 -38.12 0.000125 2409
 2411 3 36.19 162.91 -38.07 0.196 2406
 2412 3 36.05 163.01 -37.98 0.198 2411
 2413 3 35.89 163.21 -37.76 0.203 2412
 2414 3 35.79 163.31 -37.62 0.189 2413
 2415 3 35.71 163.51 -37.45 0.156 2414
 2416 3 35.65 163.61 -37.37 0.151 2415
 2417 3 35.54 163.61 -37.37 0.141 2416
 2418 3 35.37 163.71 -37.2 0.000125 2417
 2419 3 34.03 162.31 -38.98 0.596 2367
 2420 3 33.93 162.51 -39.03 0.632 2419
 2421 3 33.48 162.81 -39.09 0.362 2420
 2422 3 33.55 162.91 -39.25 0.195 2421
 2423 3 33.38 163.11 -39.31 0.2 2422
 2424 3 33.36 163.21 -39.28 0.205 2423
 2425 3 33.41 163.41 -39.18 0.115 2424
 2426 3 33.42 163.61 -39.12 0.129 2425
 2427 3 33.5 163.81 -39.06 0.173 2426
 2428 3 33.56 163.91 -39 0.182 2427
 2429 3 33.57 164.11 -39.01 0.168 2428
 2430 3 33.55 164.31 -38.87 0.097 2429
 2431 3 33.61 164.41 -38.82 0.093 2430
 2432 3 33.58 164.51 -38.71 0.141 2431
 2433 3 33.5 164.71 -38.66 0.09 2432
 2434 3 36.27 153.01 -37.65 0.197 2316
 2435 3 36.22 153.11 -37.48 0.218 2434
 2436 3 36.13 153.21 -37.28 0.185 2435
 2437 3 36.04 153.41 -37.15 0.184 2436
 2438 3 35.92 153.51 -36.99 0.178 2437
 2439 3 35.78 153.61 -36.95 0.189 2438
 2440 3 35.69 153.61 -36.82 0.218 2439
 2441 3 35.61 153.81 -36.77 0.207 2440
 2442 3 35.51 153.91 -36.66 0.214 2441
 2443 3 35.43 154.01 -36.54 0.199 2442
 2444 3 35.31 154.01 -36.4 0.207 2443
 2445 3 35.18 154.11 -36.29 0.248 2444
 2446 3 35 154.21 -36.1 0.238 2445
 2447 3 34.86 154.31 -35.97 0.223 2446
 2448 3 34.72 154.41 -35.92 0.257 2447
 2449 3 34.59 154.41 -35.87 0.293 2448
 2450 3 34.5 154.51 -35.76 0.281 2449
 2451 3 34.38 154.51 -35.7 0.308 2450
 2452 3 34.3 154.61 -35.61 0.387 2451
 2453 3 34.54 154.31 -35.14 0.111 2452
 2454 3 34.17 154.81 -35.67 0.344 2452
 2455 3 34.05 154.91 -35.76 0.37 2454
 2456 3 33.88 155.01 -35.72 0.368 2455
 2457 3 33.7 155.01 -35.62 0.428 2456
 2458 3 33.54 155.11 -35.48 0.451 2457
 2459 3 33.45 155.11 -35.43 0.528 2458
 2460 3 33.34 155.01 -35.22 0.599 2459
 2461 3 33.25 154.81 -34.96 0.574 2460
 2462 3 33.09 155.01 -34.89 0.545 2461
 2463 3 33.03 155.11 -34.79 0.538 2462
 2464 3 32.97 154.41 -34.39 0.117 2463
 2465 3 32.94 154.31 -34.3 0.062 2464
 2466 3 32.99 154.21 -34.17 0.135 2465
 2467 3 33.09 154.21 -34.1 0.000125 2466
 2468 3 32.93 155.31 -34.65 0.536 2463
 2469 3 32.9 155.41 -34.55 0.53 2468
 2470 3 32.8 155.51 -34.41 0.535 2469
 2471 3 32.72 155.71 -34.28 0.544 2470
 2472 3 32.65 156.01 -34.12 0.486 2471
 2473 3 32.63 156.31 -33.95 0.329 2472
 2474 3 32.59 156.71 -33.73 0.248 2473
 2475 3 32.51 156.81 -33.64 0.235 2474
 2476 3 32.41 157.01 -33.54 0.211 2475
 2477 3 32.31 157.11 -33.4 0.201 2476
 2478 3 32.22 157.31 -33.27 0.2 2477
 2479 3 32.19 157.51 -33.41 0.114 2478
 2480 3 32.28 157.71 -33.37 0.000125 2479
 2481 3 32.23 157.31 -33.06 0.212 2478
 2482 3 32.27 157.41 -32.98 0.318 2481
 2483 3 32.18 157.61 -32.97 0.51 2482
 2484 3 32.1 157.62 -32.8 0.568 2483
 2485 3 31.96 157.72 -32.72 0.58 2484
 2486 3 31.84 157.72 -32.57 0.588 2485
 2487 3 31.64 157.92 -32.51 0.531 2486
 2488 3 31.64 158.02 -32.42 0.457 2487
 2489 3 31.61 158.12 -32.32 0.331 2488
 2490 3 31.55 158.12 -32.12 0.225 2489
 2491 3 31.42 158.12 -32.04 0.203 2490
 2492 3 31.3 158.22 -31.96 0.216 2491
 2493 3 31.16 158.42 -31.79 0.226 2492
 2494 3 31.1 158.52 -31.71 0.223 2493
 2495 3 31.01 158.72 -31.62 0.204 2494
 2496 3 30.92 158.82 -31.62 0.255 2495
 2497 3 30.81 158.92 -31.5 0.31 2496
 2498 3 30.76 159.02 -31.47 0.406 2497
 2499 3 30.71 159.12 -31.48 0.464 2498
 2500 3 31.01 159.22 -30.84 0.207 2499
 2501 3 31.11 159.32 -30.7 0.22 2500
 2502 3 31.18 159.32 -30.55 0.254 2501
 2503 3 31.1 159.52 -30.36 0.237 2502
 2504 3 31.21 159.42 -30.21 0.195 2503
 2505 3 31.34 159.52 -30.12 0.139 2504
 2506 3 31.46 159.72 -30.11 0.136 2505
 2507 3 31.45 159.82 -29.95 0.17 2506
 2508 3 31.42 159.92 -29.83 0.163 2507
 2509 3 31.37 160.12 -29.74 0.16 2508
 2510 3 31.32 160.22 -29.64 0.209 2509
 2511 3 31.27 160.32 -29.54 0.192 2510
 2512 3 31.33 160.42 -29.42 0.117 2511
 2513 3 31.36 160.52 -29.25 0.125 2512
 2514 3 31.24 160.62 -29.18 0.204 2513
 2515 3 31.31 160.72 -29.11 0.198 2514
 2516 3 31.39 160.92 -28.95 0.194 2515
 2517 3 31.47 161.02 -28.84 0.254 2516
 2518 3 31.63 160.92 -28.72 0.312 2517
 2519 3 31.72 160.92 -28.54 0.353 2518
 2520 3 31.81 161.02 -28.45 0.401 2519
 2521 3 31.87 161.22 -28.36 0.463 2520
 2522 3 31.93 161.32 -28.32 0.459 2521
 2523 3 31.89 161.52 -28.27 0.43 2522
 2524 3 31.88 161.72 -28.23 0.413 2523
 2525 3 31.8 161.82 -28.16 0.411 2524
 2526 3 31.79 161.92 -28.01 0.415 2525
 2527 3 31.74 161.92 -27.87 0.475 2526
 2528 3 31.78 162.02 -27.66 0.608 2527
 2529 3 31.9 162.12 -27.63 0.616 2528
 2530 3 31.79 162.32 -27.66 0.462 2529
 2531 3 31.76 162.32 -27.67 0.462 2530
 2532 3 31.73 162.42 -27.68 0.462 2531
 2533 3 31.9 161.72 -27.32 0.262 2532
 2534 3 31.92 161.52 -27.07 0.285 2533
 2535 3 31.93 161.42 -26.95 0.285 2534
 2536 3 32 161.32 -26.62 0.262 2534
 2537 3 32.12 161.32 -26.42 0.243 2536
 2538 3 32.28 161.42 -26.2 0.214 2537
 2539 3 32.39 161.42 -26.09 0.219 2538
 2540 3 32.49 161.52 -25.95 0.233 2539
 2541 3 32.58 161.72 -25.79 0.156 2540
 2542 3 32.68 161.82 -25.67 0.113 2541
 2543 3 32.76 161.92 -25.59 0.141 2542
 2544 3 32.78 162.12 -25.56 0.101 2543
 2545 3 32.89 162.22 -25.54 0.141 2544
 2546 3 32.95 162.42 -25.46 0.179 2545
 2547 3 32.95 162.62 -25.43 0.194 2546
 2548 3 33.02 162.72 -25.41 0.21 2547
 2549 3 33.02 163.02 -25.36 0.162 2548
 2550 3 33.12 163.12 -25.26 0.16 2549
 2551 3 33.16 163.32 -25.2 0.205 2550
 2552 3 33.32 163.52 -25.22 0.239 2551
 2553 3 33.41 163.62 -25.24 0.257 2552
 2554 3 33.4 163.82 -25.27 0.294 2553
 2555 3 33.72 163.82 -25.04 0.236 2554
 2556 3 33.83 163.92 -24.96 0.294 2555
 2557 3 33.89 164.12 -24.92 0.336 2556
 2558 3 33.99 164.22 -24.8 0.381 2557
 2559 3 34.07 164.22 -24.69 0.414 2558
 2560 3 34.11 164.32 -24.57 0.449 2559
 2561 3 34.24 164.42 -24.48 0.466 2560
 2562 3 34.34 164.42 -24.35 0.47 2561
 2563 3 34.45 164.42 -24.24 0.464 2562
 2564 3 34.52 164.42 -24.09 0.42 2563
 2565 3 34.61 164.52 -24.05 0.42 2564
 2566 3 34.69 164.62 -23.9 0.416 2565
 2567 3 34.74 164.62 -23.72 0.357 2566
 2568 3 34.81 164.52 -23.63 0.351 2567
 2569 3 32.2 161.72 -27.57 0.183 2533
 2570 3 32.1 161.62 -27.47 0.115 2569
 2571 3 31.36 163.02 -27.7 0.249 2531
 2572 3 31.44 163.22 -27.58 0.255 2571
 2573 3 31.54 163.22 -27.54 0.114 2572
 2574 3 31.64 163.02 -28.16 0.106 2530
 2575 3 32.55 161.72 -28.21 0.133 2529
 2576 3 32.62 161.62 -28.38 0.097 2575
 2577 3 30.57 159.22 -31.78 0.412 2499
 2578 3 30.5 159.42 -31.82 0.486 2577
 2579 3 30.29 159.52 -31.71 0.493 2578
 2580 3 30.1 159.62 -31.7 0.453 2579
 2581 3 29.88 159.62 -31.72 0.445 2580
 2582 3 29.75 159.72 -31.65 0.474 2581
 2583 3 29.63 159.82 -31.55 0.45 2582
 2584 3 29.6 160.02 -31.45 0.477 2583
 2585 3 29.52 160.12 -31.27 0.463 2584
 2586 3 29.38 160.22 -31.17 0.445 2585
 2587 3 29.38 160.32 -31.01 0.438 2586
 2588 3 29.45 160.42 -31.11 0.413 2587
 2589 3 29.5 160.62 -31.08 0.424 2588
 2590 3 29.3 160.62 -31.12 0.328 2589
 2591 3 29.05 160.72 -31.21 0.28 2590
 2592 3 28.65 160.92 -31.13 0.219 2591
 2593 3 28.44 161.02 -30.98 0.187 2592
 2594 3 28.32 161.12 -30.9 0.155 2593
 2595 3 28.21 161.12 -30.85 0.168 2594
 2596 3 28.11 161.12 -30.77 0.185 2595
 2597 3 28.04 161.12 -30.68 0.16 2596
 2598 3 27.89 161.12 -30.64 0.17 2597
 2599 3 27.82 161.22 -30.51 0.147 2598
 2600 3 27.69 161.22 -30.34 0.167 2599
 2601 3 27.59 161.42 -30.18 0.156 2600
 2602 3 27.5 161.52 -30.04 0.163 2601
 2603 3 27.36 161.62 -29.94 0.138 2602
 2604 3 27.32 161.62 -29.78 0.145 2603
 2605 3 27.25 161.62 -29.6 0.178 2604
 2606 3 27.15 161.62 -29.48 0.254 2605
 2607 3 27.09 161.62 -29.35 0.328 2606
 2608 3 27.05 161.72 -29.14 0.398 2607
 2609 3 27.04 161.72 -28.93 0.411 2608
 2610 3 27 161.73 -28.7 0.322 2609
 2611 3 26.98 161.73 -28.51 0.291 2610
 2612 3 27.02 161.93 -28.24 0.17 2611
 2613 3 27.07 161.93 -28.02 0.176 2612
 2614 3 27.1 161.83 -27.93 0.233 2613
 2615 3 27.11 162.03 -27.8 0.216 2614
 2616 3 27.16 162.13 -27.63 0.159 2615
 2617 3 27.17 162.33 -27.55 0.162 2616
 2618 3 27.16 162.43 -27.45 0.143 2617
 2619 3 27.1 162.53 -27.32 0.181 2618
 2620 3 27.08 162.63 -27.17 0.167 2619
 2621 3 27.06 162.73 -27.08 0.16 2620
 2622 3 27.06 163.03 -26.99 0.243 2621
 2623 3 27.07 163.23 -26.93 0.26 2622
 2624 3 27.12 163.43 -26.87 0.254 2623
 2625 3 27.06 163.63 -26.83 0.253 2624
 2626 3 27 163.83 -26.76 0.259 2625
 2627 3 26.97 163.93 -26.62 0.276 2626
 2628 3 27 164.13 -26.59 0.314 2627
 2629 3 26.98 164.23 -26.48 0.393 2628
 2630 3 26.93 164.33 -26.33 0.481 2629
 2631 3 26.91 164.43 -26.3 0.611 2630
 2632 3 26.92 164.53 -26.18 0.659 2631
 2633 3 27.07 164.63 -26.2 0.671 2632
 2634 3 27.07 164.83 -26.14 0.662 2633
 2635 3 27.07 164.83 -25.92 0.642 2634
 2636 3 27.03 165.03 -25.82 0.649 2635
 2637 3 27.41 165.23 -26.27 0.248 2636
 2638 3 26.75 164.83 -25.27 0.383 2636
 2639 3 26.72 164.93 -25.15 0.33 2638
 2640 3 26.71 165.03 -25.06 0.226 2639
 2641 3 26.68 165.03 -24.83 0.219 2640
 2642 3 26.64 165.03 -24.67 0.203 2641
 2643 3 26.54 165.03 -24.53 0.187 2642
 2644 3 26.53 165.03 -24.36 0.23 2643
 2645 3 26.5 165.23 -24.3 0.286 2644
 2646 3 26.46 165.33 -24.21 0.349 2645
 2647 3 26.39 165.33 -24.05 0.364 2646
 2648 3 26.31 165.43 -23.93 0.374 2647
 2649 3 26.24 165.53 -23.79 0.495 2648
 2650 3 26.13 165.53 -23.67 0.532 2649
 2651 3 25.97 165.53 -23.58 0.565 2650
 2652 3 25.67 165.23 -24 0.075 2651
 2653 3 25.66 165.13 -23.91 0.058 2652
 2654 3 25.69 165.03 -23.8 0.071 2653
 2655 3 25.76 165.03 -23.66 0.000125 2654
 2656 3 25.96 165.73 -23.48 0.615 2651
 2657 3 25.82 165.83 -23.46 0.629 2656
 2658 3 25.74 165.93 -24.36 0.091 2657
 2659 3 25.7 166.13 -24.39 0.152 2658
 2660 3 25.63 166.23 -24.41 0.136 2659
 2661 3 25.83 165.93 -23.24 0.577 2657
 2662 3 25.88 166.03 -23.06 0.601 2661
 2663 3 25.79 166.13 -23 0.58 2662
 2664 3 26.18 166.33 -22.7 0.378 2663
 2665 3 26.18 166.43 -22.6 0.38 2664
 2666 3 26.27 166.33 -22.45 0.258 2665
 2667 3 26.26 166.43 -22.44 0.111 2666
 2668 3 25.76 166.73 -22.58 0.142 2665
 2669 3 25.7 166.93 -22.5 0.211 2668
 2670 3 25.63 167.03 -22.37 0.253 2669
 2671 3 25.57 167.13 -22.31 0.234 2670
 2672 3 25.45 167.23 -22.08 0.196 2671
 2673 3 25.35 167.33 -21.96 0.206 2672
 2674 3 25.26 167.43 -21.81 0.229 2673
 2675 3 25.2 167.53 -21.69 0.207 2674
 2676 3 25.14 167.53 -21.47 0.174 2675
 2677 3 25.16 167.53 -21.25 0.122 2676
 2678 3 25.14 167.63 -21.12 0.133 2677
 2679 3 25.19 167.83 -21.05 0.142 2678
 2680 3 25.21 167.83 -20.95 0.14 2679
 2681 3 25.19 167.94 -20.8 0.146 2680
 2682 3 25.17 168.04 -20.73 0.139 2681
 2683 3 25.17 168.14 -20.64 0.179 2682
 2684 3 25.23 168.14 -20.5 0.234 2683
 2685 3 25.41 168.24 -20.48 0.212 2684
 2686 3 25.42 168.34 -20.46 0.251 2685
 2687 3 25.5 168.44 -20.44 0.284 2686
 2688 3 25.47 168.54 -20.37 0.238 2687
 2689 3 25.37 168.64 -20.02 0.175 2688
 2690 3 25.32 168.64 -19.84 0.184 2689
 2691 3 25.25 168.74 -19.66 0.175 2690
 2692 3 25.09 168.84 -19.38 0.161 2691
 2693 3 25.08 168.94 -19.27 0.214 2692
 2694 3 25.07 168.94 -19.14 0.218 2693
 2695 3 25.07 169.14 -19.05 0.018 2694
 2696 3 25.01 169.14 -19 0.244 2694
 2697 3 24.96 169.44 -18.93 0.181 2696
 2698 3 24.98 169.54 -18.88 0.174 2697
 2699 3 24.95 169.64 -18.81 0.149 2698
 2700 3 24.97 169.74 -18.72 0.139 2699
 2701 3 24.98 169.84 -18.73 0.131 2700
 2702 3 24.98 169.94 -18.66 0.174 2701
 2703 3 24.98 170.14 -18.64 0.185 2702
 2704 3 24.96 170.44 -18.62 0.163 2703
 2705 3 24.84 170.54 -18.59 0.151 2704
 2706 3 24.77 170.74 -18.45 0.218 2705
 2707 3 24.72 170.84 -18.38 0.224 2706
 2708 3 24.65 170.94 -18.28 0.194 2707
 2709 3 24.6 171.04 -18.21 0.169 2708
 2710 3 24.41 171.14 -18.21 0.211 2709
 2711 3 24.32 171.24 -18.15 0.225 2710
 2712 3 24.24 171.34 -18.06 0.248 2711
 2713 3 24.17 171.34 -17.92 0.276 2712
 2714 3 24.06 171.44 -17.81 0.258 2713
 2715 3 24 171.54 -17.64 0.268 2714
 2716 3 23.95 171.64 -17.5 0.278 2715
 2717 3 24.04 171.74 -17.34 0.319 2716
 2718 3 24.05 171.74 -17.23 0.337 2717
 2719 3 24 171.74 -17.09 0.404 2718
 2720 3 23.99 171.94 -17.03 0.409 2719
 2721 3 23.85 172.04 -16.91 0.464 2720
 2722 3 23.91 172.14 -16.83 0.464 2721
 2723 3 23.82 172.24 -16.74 0.554 2722
 2724 3 23.76 172.34 -16.7 0.581 2723
 2725 3 23.66 172.34 -16.58 0.564 2724
 2726 3 23.58 172.44 -16.48 0.567 2725
 2727 3 23.62 172.34 -16.3 0.587 2726
 2728 3 23.56 172.54 -16.29 0.319 2727
 2729 3 23.53 172.54 -16.36 0.185 2728
 2730 3 24.02 172.74 -17.11 0.049 2724
 2731 3 29.29 160.42 -30.87 0.018 2589
 2732 3 30.02 160.42 -31.74 0.098 2585
 2733 3 29.9 160.52 -31.74 0.118 2732
 2734 3 29.84 160.62 -31.77 0.13 2733
 2735 3 29.76 160.72 -31.73 0.109 2734
 2736 3 29.52 160.02 -32 0.142 2584
 2737 3 32.22 157.81 -33.42 0.162 2483
 2738 3 32.34 157.81 -33.36 0.211 2737
 2739 3 32.39 157.41 -33.19 0.052 2738
 2740 3 32.35 157.41 -33.29 0.069 2739
 2741 3 33.44 154.01 -34.96 0.168 2461
 2742 3 33.43 153.81 -34.98 0.153 2741
 2743 3 33.5 153.71 -34.91 0.187 2742
 2744 3 41.12 147.3 -39.77 0.147 1813
 2745 3 41.1 147.3 -39.51 0.107 2744
 2746 3 41.06 147.3 -39.36 0.094 2745
 2747 3 41.12 147.5 -39.34 0.123 2746
 2748 3 41.11 147.6 -39.19 0.101 2747
 2749 3 41.05 147.7 -39.19 0.095 2748
 2750 3 41.26 147.6 -39.47 0.098 2747
 2751 3 41.33 147.7 -39.59 0.083 2750
 2752 3 41.32 147.7 -39.69 0.116 2751
 2753 3 40.05 147.8 -39.72 0.194 1812
 2754 3 40.05 148 -39.64 0.151 2753
 2755 3 40.2 148 -39.55 0.128 2754
 2756 3 39.33 143.6 -40.74 0.676 1785
 2757 3 39.12 143.6 -40.81 0.575 2756
 2758 3 39.64 143.2 -41.2 0.233 2757
 2759 3 39.63 143.4 -40.88 0.071 2758
 2760 3 39.53 143.5 -40.8 0.084 2759
 2761 3 38.69 143.7 -40.67 0.463 2757
 2762 3 38.37 143.8 -40.66 0.401 2761
 2763 3 38.14 143.9 -40.7 0.392 2762
 2764 3 37.94 144.1 -40.7 0.412 2763
 2765 3 37.77 144.2 -40.75 0.397 2764
 2766 3 37.61 144.3 -40.78 0.4 2765
 2767 3 37.44 144.4 -40.71 0.381 2766
 2768 3 37.24 144.5 -40.7 0.342 2767
 2769 3 37.03 144.6 -40.63 0.339 2768
 2770 3 36.85 144.7 -40.61 0.34 2769
 2771 3 36.67 144.8 -40.59 0.369 2770
 2772 3 36.51 144.9 -40.52 0.408 2771
 2773 3 36.32 144.9 -40.49 0.421 2772
 2774 3 36.18 145 -40.4 0.443 2773
 2775 3 35.97 145.1 -40.5 0.406 2774
 2776 3 35.77 145.1 -40.65 0.384 2775
 2777 3 35.52 145.1 -40.83 0.382 2776
 2778 3 35.37 145.2 -40.82 0.431 2777
 2779 3 35.23 145.2 -40.9 0.454 2778
 2780 3 35.28 145.2 -40.99 0.253 2779
 2781 3 35.17 145.2 -41.01 0.174 2780
 2782 3 35.02 145.2 -40.94 0.572 2779
 2783 3 34.94 145.3 -40.88 0.705 2782
 2784 3 34.76 145.3 -40.84 0.737 2783
 2785 3 34.64 145.4 -40.91 0.777 2784
 2786 3 34.54 145.5 -41.19 0.82 2785
 2787 3 34.49 145.6 -41.27 0.828 2786
 2788 3 34.43 145.7 -41.32 0.764 2787
 2789 3 34.73 145.3 -41.67 0.348 2788
 2790 3 34.7 145.3 -41.47 0.234 2789
 2791 3 34.62 145.1 -41.39 0.136 2790
 2792 3 33.99 146.51 -40.9 0.504 2788
 2793 3 33.89 146.81 -40.84 0.442 2792
 2794 3 33.7 147.01 -40.73 0.397 2793
 2795 3 33.6 147.21 -40.76 0.434 2794
 2796 3 33.32 147.21 -40.65 0.398 2795
 2797 3 33.31 147.31 -40.65 0.403 2796
 2798 3 33.15 147.41 -40.62 0.418 2797
 2799 3 33.14 147.41 -40.77 0.509 2798
 2800 3 32.97 147.41 -40.64 0.506 2799
 2801 3 32.95 147.41 -40.79 0.615 2800
 2802 3 32.81 147.51 -40.7 0.705 2801
 2803 3 32.51 147.11 -40.45 0.427 2802
 2804 3 32.44 147.01 -40.47 0.497 2803
 2805 3 32.33 146.51 -40.63 0.328 2804
 2806 3 32.24 146.51 -40.68 0.416 2805
 2807 3 32.19 146.41 -40.76 0.485 2806
 2808 3 32.07 146.41 -40.75 0.507 2807
 2809 3 32.03 146.21 -40.72 0.507 2808
 2810 3 31.94 146.21 -40.79 0.482 2809
 2811 3 31.86 146.11 -40.84 0.372 2810
 2812 3 31.74 146.01 -40.92 0.442 2811
 2813 3 31.7 145.91 -40.97 0.453 2812
 2814 3 31.6 145.71 -40.95 0.356 2813
 2815 3 31.4 145.71 -40.99 0.292 2814
 2816 3 31.35 145.51 -41.01 0.252 2815
 2817 3 31.2 145.51 -41.08 0.213 2816
 2818 3 31.13 145.31 -41.11 0.232 2817
 2819 3 31.06 145.01 -41.12 0.233 2818
 2820 3 30.86 144.71 -41.07 0.097 2819
 2821 3 30.84 144.61 -41.05 0.147 2820
 2822 3 30.77 144.51 -40.99 0.145 2821
 2823 3 30.66 144.31 -41.01 0.134 2822
 2824 3 30.59 144.31 -41.03 0.173 2823
 2825 3 30.44 144.21 -40.93 0.161 2824
 2826 3 30.29 144.11 -40.87 0.184 2825
 2827 3 30.12 144.01 -40.88 0.177 2826
 2828 3 29.98 143.81 -40.86 0.132 2827
 2829 3 29.86 143.71 -40.88 0.134 2828
 2830 3 29.81 143.41 -40.88 0.144 2829
 2831 3 29.72 143.31 -40.87 0.154 2830
 2832 3 29.6 143.31 -40.92 0.169 2831
 2833 3 29.49 143.21 -40.99 0.232 2832
 2834 3 29.34 143.31 -41.06 0.279 2833
 2835 3 29.19 143.51 -41.08 0.252 2834
 2836 3 28.95 143.51 -41.1 0.224 2835
 2837 3 28.76 143.51 -41.11 0.249 2836
 2838 3 28.59 143.51 -41.18 0.223 2837
 2839 3 28.4 143.51 -41.24 0.186 2838
 2840 3 28.24 143.51 -41.24 0.164 2839
 2841 3 28.1 143.41 -41.24 0.214 2840
 2842 3 27.95 143.31 -41.19 0.218 2841
 2843 3 27.7 143.21 -41.13 0.159 2842
 2844 3 27.55 143.01 -41.13 0.152 2843
 2845 3 27.43 142.81 -41.19 0.165 2844
 2846 3 27.32 142.71 -41.19 0.175 2845
 2847 3 27.15 142.51 -41.11 0.175 2846
 2848 3 26.94 142.51 -41.1 0.138 2847
 2849 3 26.8 142.51 -41.1 0.195 2848
 2850 3 26.63 142.51 -41.07 0.244 2849
 2851 3 26.45 142.51 -41 0.292 2850
 2852 3 26.3 142.61 -41.03 0.334 2851
 2853 3 26.13 142.51 -40.95 0.39 2852
 2854 3 25.98 142.61 -40.93 0.436 2853
 2855 3 25.79 142.61 -40.91 0.483 2854
 2856 3 25.64 142.61 -40.85 0.501 2855
 2857 3 25.48 142.52 -40.84 0.531 2856
 2858 3 25.34 142.42 -40.8 0.577 2857
 2859 3 25.25 142.32 -40.82 0.583 2858
 2860 3 25.03 142.52 -40.71 0.54 2859
 2861 3 25.1 143.42 -40.85 0.09 2860
 2862 3 25.08 143.32 -40.94 0.066 2861
 2863 3 24.86 142.42 -40.71 0.566 2860
 2864 3 24.74 142.52 -40.61 0.583 2863
 2865 3 24.67 142.72 -40.59 0.58 2864
 2866 3 24.6 142.62 -40.48 0.613 2865
 2867 3 24.49 141.92 -39.78 0.197 2866
 2868 3 24.52 141.72 -39.71 0.147 2867
 2869 3 24.65 141.62 -39.72 0.118 2868
 2870 3 33.12 148.11 -41.32 0.367 2802
 2871 3 33.13 148.11 -41.44 0.314 2870
 2872 3 33.06 148.11 -41.56 0.314 2871
 2873 3 32.73 148.31 -41.66 0.316 2872
 2874 3 32.58 148.41 -41.68 0.336 2873
 2875 3 32.47 148.41 -41.78 0.39 2874
 2876 3 32.31 148.51 -41.82 0.449 2875
 2877 3 32.17 148.71 -41.79 0.47 2876
 2878 3 32.04 148.81 -41.82 0.463 2877
 2879 3 31.92 148.91 -41.83 0.496 2878
 2880 3 31.8 149.01 -41.85 0.551 2879
 2881 3 31.68 149.21 -42.03 0.589 2880
 2882 3 31.54 149.31 -42.08 0.678 2881
 2883 3 31.4 149.31 -42.08 0.689 2882
 2884 3 31.3 149.31 -42.25 0.695 2883
 2885 3 31.22 149.51 -42.38 0.67 2884
 2886 3 31.05 149.61 -42.25 0.758 2885
 2887 3 30.97 149.71 -42.29 0.761 2886
 2888 3 30.87 149.71 -42.21 0.669 2887
 2889 3 30.71 149.71 -42.12 0.619 2888
 2890 3 30.64 149.71 -42.08 0.619 2889
 2891 3 30.56 149.71 -42.03 0.619 2890
 2892 3 30.54 149.91 -41.95 0.301 2891
 2893 3 30.51 150.01 -41.91 0.301 2892
 2894 3 30.5 150.11 -41.87 0.301 2893
 2895 3 30.45 150.51 -41.69 0.301 2894
 2896 3 30.5 149.71 -42.11 0.237 2894
 2897 3 30.8 149.91 -42.31 0.188 2896
 2898 3 30.7 150.01 -42.22 0.000125 2897
 2899 3 30.22 149.81 -41.92 0.059 2896
 2900 3 30.88 149.71 -42.39 0.123 2893
 2901 3 30.95 149.71 -42.54 0.000125 2900
 2902 3 30.38 150.71 -41.6 0.294 2892
 2903 3 30.33 150.81 -41.53 0.374 2902
 2904 3 29.91 150.71 -41.61 0.221 2903
 2905 3 29.74 150.71 -41.48 0.231 2904
 2906 3 29.59 150.91 -41.43 0.218 2905
 2907 3 29.42 151.01 -41.32 0.233 2906
 2908 3 29.28 151.11 -41.27 0.275 2907
 2909 3 29.15 151.21 -41.23 0.26 2908
 2910 3 29.06 151.41 -41.17 0.296 2909
 2911 3 28.97 151.41 -41.06 0.322 2910
 2912 3 28.82 151.41 -40.94 0.261 2911
 2913 3 28.77 151.61 -40.89 0.263 2912
 2914 3 28.69 151.61 -40.83 0.187 2913
 2915 3 28.56 151.71 -40.78 0.223 2914
 2916 3 28.38 151.71 -40.65 0.261 2915
 2917 3 28.28 151.81 -40.54 0.271 2916
 2918 3 28.16 151.91 -40.43 0.278 2917
 2919 3 28.07 151.91 -40.3 0.278 2918
 2920 3 27.94 151.91 -40.16 0.28 2919
 2921 3 27.76 151.81 -39.97 0.207 2920
 2922 3 27.62 151.71 -39.75 0.171 2921
 2923 3 27.51 151.71 -39.59 0.174 2922
 2924 3 27.44 151.61 -39.49 0.176 2923
 2925 3 27.37 151.61 -39.26 0.224 2924
 2926 3 27.27 151.71 -39.07 0.216 2925
 2927 3 27.23 151.81 -38.93 0.198 2926
 2928 3 27.15 152.02 -38.8 0.202 2927
 2929 3 27.09 152.02 -38.64 0.251 2928
 2930 3 26.96 152.12 -38.47 0.37 2929
 2931 3 26.82 152.12 -38.34 0.429 2930
 2932 3 26.69 152.22 -38.22 0.498 2931
 2933 3 26.54 152.22 -38.2 0.545 2932
 2934 3 26.4 152.22 -38.16 0.577 2933
 2935 3 26.3 152.22 -37.99 0.603 2934
 2936 3 26.24 152.22 -37.85 0.626 2935
 2937 3 26.09 152.02 -37.73 0.596 2936
 2938 3 25.95 151.92 -37.64 0.553 2937
 2939 3 25.84 151.72 -37.62 0.578 2938
 2940 3 25.59 151.22 -37.74 0.449 2939
 2941 3 25.57 151.02 -37.77 0.439 2940
 2942 3 25.51 150.92 -37.8 0.505 2941
 2943 3 25.4 150.82 -37.79 0.525 2942
 2944 3 25.31 150.72 -37.82 0.47 2943
 2945 3 26.73 153.02 -37.65 0.145 2936
 2946 3 26.67 153.12 -37.54 0.174 2945
 2947 3 26.6 153.32 -37.43 0.161 2946
 2948 3 26.59 153.42 -37.29 0.174 2947
 2949 3 26.58 153.52 -37.12 0.165 2948
 2950 3 26.61 153.52 -36.93 0.226 2949
 2951 3 26.61 153.62 -36.72 0.218 2950
 2952 3 26.62 153.72 -36.64 0.195 2951
 2953 3 26.63 153.82 -36.45 0.169 2952
 2954 3 26.65 153.82 -36.22 0.154 2953
 2955 3 26.66 154.02 -36.07 0.138 2954
 2956 3 26.65 154.22 -35.95 0.155 2955
 2957 3 26.67 154.32 -35.84 0.174 2956
 2958 3 26.66 154.42 -35.72 0.205 2957
 2959 3 26.71 154.52 -35.57 0.212 2958
 2960 3 26.81 154.62 -35.58 0.19 2959
 2961 3 26.94 154.82 -35.5 0.184 2960
 2962 3 27 154.92 -35.36 0.182 2961
 2963 3 27.03 155.12 -35.27 0.187 2962
 2964 3 26.99 155.22 -35.19 0.194 2963
 2965 3 27 155.32 -35.17 0.201 2964
 2966 3 26.95 155.52 -35.12 0.283 2965
 2967 3 26.93 155.72 -35.15 0.301 2966
 2968 3 26.42 155.82 -35.02 0.174 2967
 2969 3 26.28 155.92 -34.97 0.22 2968
 2970 3 26.15 155.92 -34.9 0.198 2969
 2971 3 26.05 156.12 -34.76 0.171 2970
 2972 3 25.89 156.32 -34.62 0.128 2971
 2973 3 25.79 156.42 -34.52 0.144 2972
 2974 3 25.7 156.52 -34.39 0.124 2973
 2975 3 25.63 156.52 -34.26 0.113 2974
 2976 3 25.57 156.62 -34.13 0.135 2975
 2977 3 25.53 156.72 -34 0.144 2976
 2978 3 25.51 156.72 -33.87 0.176 2977
 2979 3 25.58 156.72 -33.63 0.166 2978
 2980 3 25.57 156.82 -33.46 0.182 2979
 2981 3 25.51 156.92 -33.36 0.21 2980
 2982 3 25.36 156.92 -33.26 0.222 2981
 2983 3 25.3 157.02 -33.21 0.232 2982
 2984 3 25.22 157.22 -33.11 0.262 2983
 2985 3 25.18 157.42 -33.03 0.32 2984
 2986 3 25.14 157.52 -32.93 0.341 2985
 2987 3 25.18 157.72 -32.85 0.386 2986
 2988 3 25.23 157.92 -32.8 0.452 2987
 2989 3 25.18 158.12 -32.78 0.462 2988
 2990 3 25.12 158.22 -32.61 0.47 2989
 2991 3 25.11 158.32 -32.6 0.445 2990
 2992 3 25.03 158.42 -32.46 0.404 2991
 2993 3 25.03 158.62 -32.36 0.4 2992
 2994 3 25.05 158.82 -32.39 0.382 2993
 2995 3 24.97 158.92 -32.36 0.439 2994
 2996 3 24.97 159.12 -32.38 0.473 2995
 2997 3 25.07 159.42 -32.55 0.416 2996
 2998 3 25.17 159.62 -32.7 0.376 2997
 2999 3 25.2 159.82 -32.67 0.307 2998
 3000 3 25.13 160.02 -32.42 0.078 2999
 3001 3 27.18 155.92 -35.17 0.185 2967
 3002 3 27.32 156.02 -35.06 0.207 3001
 3003 3 27.35 156.22 -35.03 0.191 3002
 3004 3 27.49 156.42 -34.97 0.193 3003
 3005 3 27.66 156.72 -34.95 0.17 3004
 3006 3 27.74 156.82 -34.92 0.175 3005
 3007 3 27.83 157.02 -34.9 0.164 3006
 3008 3 27.86 157.22 -34.88 0.183 3007
 3009 3 27.96 157.32 -34.91 0.193 3008
 3010 3 28.02 157.42 -34.95 0.196 3009
 3011 3 28.15 157.62 -34.8 0.183 3010
 3012 3 28.24 157.72 -34.73 0.154 3011
 3013 3 28.35 157.92 -34.67 0.185 3012
 3014 3 28.4 158.12 -34.63 0.177 3013
 3015 3 28.49 158.32 -34.62 0.171 3014
 3016 3 28.53 158.42 -34.53 0.14 3015
 3017 3 28.61 158.62 -34.47 0.123 3016
 3018 3 28.66 158.72 -34.44 0.155 3017
 3019 3 28.63 158.92 -34.37 0.212 3018
 3020 3 28.66 159.02 -34.34 0.21 3019
 3021 3 28.79 159.22 -34.32 0.17 3020
 3022 3 28.92 159.42 -34.26 0.207 3021
 3023 3 28.97 159.62 -34.14 0.261 3022
 3024 3 29.03 159.82 -33.99 0.263 3023
 3025 3 29.09 160.02 -33.85 0.248 3024
 3026 3 29.14 160.22 -33.68 0.186 3025
 3027 3 29.14 160.42 -33.58 0.165 3026
 3028 3 29.15 160.52 -33.49 0.128 3027
 3029 3 29.09 160.72 -33.46 0.106 3028
 3030 3 29.21 160.72 -33.38 0.098 3029
 3031 3 29.19 160.82 -33.38 0.122 3030
 3032 3 29.25 160.92 -33.35 0.12 3031
 3033 3 29.27 161.12 -33.36 0.168 3032
 3034 3 29.34 161.22 -33.36 0.212 3033
 3035 3 29.52 161.32 -33.35 0.195 3034
 3036 3 29.66 161.32 -33.35 0.124 3035
 3037 3 29.65 161.52 -33.26 0.118 3036
 3038 3 29.72 161.62 -33.28 0.168 3037
 3039 3 29.87 161.72 -33.34 0.174 3038
 3040 3 29.92 161.82 -33.32 0.171 3039
 3041 3 30.09 162.02 -33.29 0.194 3040
 3042 3 30.19 162.22 -33.27 0.162 3041
 3043 3 30.24 162.42 -33.25 0.154 3042
 3044 3 30.35 162.62 -33.26 0.193 3043
 3045 3 30.41 162.72 -33.17 0.14 3044
 3046 3 30.48 162.82 -33.19 0.105 3045
 3047 3 30.64 162.92 -33.14 0.146 3046
 3048 3 30.73 163.02 -33.15 0.184 3047
 3049 3 30.8 163.22 -33.22 0.157 3048
 3050 3 30.91 163.42 -33.14 0.197 3049
 3051 3 30.97 163.62 -33.12 0.244 3050
 3052 3 31.05 163.72 -33.1 0.289 3051
 3053 3 31.2 163.92 -33.15 0.358 3052
 3054 3 31.3 164.02 -33.15 0.438 3053
 3055 3 31.37 164.12 -33.06 0.525 3054
 3056 3 31.48 164.42 -33.09 0.608 3055
 3057 3 31.04 165.02 -33.21 0.235 3056
 3058 3 31.09 165.22 -33.16 0.276 3057
 3059 3 31.1 165.32 -33.21 0.3 3058
 3060 3 31.18 165.52 -33.23 0.349 3059
 3061 3 31.21 165.62 -33.32 0.388 3060
 3062 3 31.2 165.82 -33.28 0.327 3061
 3063 3 31.09 166.12 -33.32 0.333 3062
 3064 3 31.04 166.32 -33.34 0.348 3063
 3065 3 31.05 166.42 -33.36 0.35 3064
 3066 3 31.01 166.62 -33.38 0.307 3065
 3067 3 30.72 167.02 -33.29 0.165 3066
 3068 3 30.63 167.12 -33.37 0.159 3067
 3069 3 30.56 167.32 -33.29 0.138 3068
 3070 3 30.6 167.52 -33.2 0.071 3069
 3071 3 31.14 166.52 -33.59 0.151 3066
 3072 3 31.75 164.42 -32.99 0.502 3056
 3073 3 31.8 164.52 -32.94 0.48 3072
 3074 3 31.77 164.62 -32.86 0.489 3073
 3075 3 31.77 164.82 -32.88 0.511 3074
 3076 3 31.76 164.92 -32.71 0.483 3075
 3077 3 31.81 165.02 -32.68 0.427 3076
 3078 3 31.87 165.12 -32.65 0.427 3077
 3079 3 31.93 165.22 -32.58 0.374 3078
 3080 3 31.97 165.32 -32.51 0.36 3079
 3081 3 31.74 165.42 -32.18 0.273 3080
 3082 3 31.75 165.62 -32.12 0.266 3081
 3083 3 31.76 165.72 -32.06 0.19 3082
 3084 3 31.67 165.82 -31.88 0.156 3083
 3085 3 31.66 165.92 -31.85 0.175 3084
 3086 3 31.6 166.02 -31.52 0.186 3085
 3087 3 31.5 166.12 -31.36 0.164 3086
 3088 3 31.42 166.12 -31.2 0.158 3087
 3089 3 31.32 166.22 -31.12 0.15 3088
 3090 3 31.23 166.22 -30.98 0.135 3089
 3091 3 31.28 166.32 -30.88 0.123 3090
 3092 3 31.24 166.42 -30.76 0.114 3091
 3093 3 31.24 166.52 -30.71 0.142 3092
 3094 3 31.15 166.72 -30.69 0.154 3093
 3095 3 31.07 166.82 -30.67 0.223 3094
 3096 3 30.94 166.82 -30.62 0.326 3095
 3097 3 31.39 167.02 -30.93 0.122 3096
 3098 3 31.48 167.12 -31 0.062 3097
 3099 3 30.69 166.82 -30.6 0.342 3096
 3100 3 30.54 166.82 -30.53 0.374 3099
 3101 3 30.38 166.82 -30.53 0.412 3100
 3102 3 30.25 166.92 -30.54 0.419 3101
 3103 3 30.13 166.82 -30.62 0.442 3102
 3104 3 30.02 166.82 -30.48 0.506 3103
 3105 3 29.97 166.92 -30.28 0.498 3104
 3106 3 31.79 164.92 -32.77 0.000125 3077
 3107 3 31.73 164.82 -32.63 0.151 3076
 3108 3 31.51 163.32 -32.61 0.14 3055
 3109 3 31.53 163.22 -32.54 0.158 3108
 3110 3 31.55 163.12 -32.43 0.131 3109
 3111 3 31.54 162.92 -32.35 0.136 3110
 3112 3 31.52 162.72 -32.24 0.163 3111
 3113 3 31.46 162.62 -32.1 0.114 3112
 3114 3 31.46 162.62 -32 0.052 3113
 3115 3 29.11 161.42 -33.33 0.066 3034
 3116 3 28.87 152.11 -41.03 0.058 2913
 3117 3 28.76 152.21 -40.94 0.066 3116
 3118 3 28.69 152.21 -40.82 0.111 3117
 3119 3 28.75 152.21 -40.64 0.077 3118
 3120 3 28.78 152.11 -40.52 0.081 3119
 3121 3 28.74 151.91 -40.56 0.111 3120
 3122 3 28.76 151.91 -40.68 0.138 3121
 3123 3 28.77 152.01 -40.8 0.061 3122
 3124 3 28.54 152.01 -40.82 0.083 3118
 3125 3 28.48 152.01 -40.74 0.121 3124
 3126 3 30.68 151.01 -41.36 0.312 2903
 3127 3 30.83 151.11 -41.3 0.31 3126
 3128 3 30.87 151.41 -41.15 0.311 3127
 3129 3 30.71 151.71 -40.86 0.194 3128
 3130 3 30.74 151.91 -40.75 0.167 3129
 3131 3 30.77 152.11 -40.64 0.159 3130
 3132 3 30.62 152.31 -40.42 0.199 3131
 3133 3 30.56 152.41 -40.34 0.177 3132
 3134 3 30.57 152.51 -40.28 0.185 3133
 3135 3 30.55 152.61 -40.23 0.147 3134
 3136 3 30.5 152.81 -40.18 0.118 3135
 3137 3 30.51 152.81 -40 0.169 3136
 3138 3 30.48 152.81 -39.87 0.191 3137
 3139 3 30.45 152.81 -39.72 0.191 3138
 3140 3 30.38 152.71 -39.5 0.174 3139
 3141 3 30.33 152.81 -39.38 0.216 3140
 3142 3 30.3 153.01 -39.3 0.231 3141
 3143 3 30.24 153.21 -39.24 0.175 3142
 3144 3 30.21 153.31 -39.1 0.229 3143
 3145 3 30.22 153.41 -39.03 0.309 3144
 3146 3 30.25 153.61 -39.03 0.402 3145
 3147 3 30.35 153.61 -38.96 0.492 3146
 3148 3 30.32 153.71 -38.87 0.533 3147
 3149 3 30.53 154.21 -39.48 0.09 3148
 3150 3 30.44 154.11 -39.41 0.07 3149
 3151 3 30.39 153.81 -38.72 0.532 3148
 3152 3 30.35 153.91 -38.58 0.571 3151
 3153 3 30.34 154.01 -38.52 0.659 3152
 3154 3 30.34 154.21 -38.56 0.695 3153
 3155 3 30.27 154.31 -38.59 0.671 3154
 3156 3 30.29 154.41 -38.6 0.67 3155
 3157 3 30.35 154.51 -38.56 0.668 3156
 3158 3 30.39 154.41 -37.89 0.332 3157
 3159 3 30.36 154.61 -38 0.212 3158
 3160 3 30.48 154.71 -37.97 0.158 3159
 3161 3 30.55 154.81 -38 0.129 3160
 3162 3 30.6 154.91 -38.1 0.116 3161
 3163 3 30.58 155.11 -38.08 0.17 3162
 3164 3 30.64 155.21 -38.03 0.167 3163
 3165 3 30.67 154.51 -37.53 0.179 3158
 3166 3 30.69 154.61 -37.39 0.16 3165
 3167 3 30.65 154.81 -37.33 0.156 3166
 3168 3 30.59 154.91 -37.24 0.136 3167
 3169 3 30.54 155.01 -37.17 0.133 3168
 3170 3 30.45 155.21 -37.07 0.184 3169
 3171 3 30.36 155.31 -36.96 0.165 3170
 3172 3 30.26 155.51 -36.92 0.166 3171
 3173 3 30.17 155.61 -36.83 0.142 3172
 3174 3 30.09 155.81 -36.79 0.14 3173
 3175 3 29.99 156.01 -36.71 0.143 3174
 3176 3 29.91 156.11 -36.68 0.163 3175
 3177 3 29.83 156.31 -36.68 0.168 3176
 3178 3 29.76 156.61 -36.56 0.213 3177
 3179 3 29.76 156.71 -36.52 0.172 3178
 3180 3 29.65 157.01 -36.45 0.164 3179
 3181 3 29.61 157.11 -36.4 0.206 3180
 3182 3 29.57 157.31 -36.39 0.18 3181
 3183 3 29.63 157.61 -36.27 0.129 3182
 3184 3 29.61 157.81 -36.2 0.161 3183
 3185 3 29.62 158.01 -36.14 0.173 3184
 3186 3 29.59 158.21 -36.08 0.194 3185
 3187 3 29.64 158.41 -36.06 0.171 3186
 3188 3 29.63 158.71 -36.1 0.179 3187
 3189 3 29.58 158.91 -36.13 0.166 3188
 3190 3 29.57 159.21 -36.17 0.162 3189
 3191 3 29.52 159.31 -36.21 0.156 3190
 3192 3 29.49 159.51 -36.27 0.149 3191
 3193 3 29.46 159.71 -36.32 0.192 3192
 3194 3 29.41 159.91 -36.34 0.236 3193
 3195 3 29.39 160.11 -36.3 0.242 3194
 3196 3 29.36 160.32 -36.33 0.24 3195
 3197 3 29.31 160.62 -36.29 0.213 3196
 3198 3 29.3 160.82 -36.23 0.233 3197
 3199 3 29.31 161.02 -36.38 0.306 3198
 3200 3 29.34 160.71 -36.82 0.135 3199
 3201 3 29.36 160.71 -37.08 0.058 3200
 3202 3 29.46 160.81 -37.1 0.106 3201
 3203 3 29.38 161.11 -36.44 0.382 3199
 3204 3 29.33 161.21 -36.53 0.51 3203
 3205 3 29.24 161.31 -36.55 0.545 3204
 3206 3 29.14 161.52 -36.47 0.537 3205
 3207 3 29.16 161.72 -36.59 0.445 3206
 3208 3 29.19 161.81 -36.74 0.409 3207
 3209 3 29.21 162.01 -36.85 0.321 3208
 3210 3 29.31 162.21 -36.9 0.237 3209
 3211 3 29.36 162.41 -36.92 0.225 3210
 3212 3 29.51 162.51 -36.96 0.223 3211
 3213 3 29.69 162.71 -36.95 0.179 3212
 3214 3 29.82 162.91 -36.96 0.188 3213
 3215 3 29.95 163.01 -36.85 0.198 3214
 3216 3 29.96 163.21 -36.92 0.207 3215
 3217 3 30.04 163.31 -36.91 0.216 3216
 3218 3 30.22 163.51 -36.89 0.163 3217
 3219 3 30.36 163.51 -36.84 0.114 3218
 3220 3 30.39 163.71 -36.86 0.127 3219
 3221 3 30.39 163.81 -36.75 0.122 3220
 3222 3 30.56 163.91 -36.67 0.196 3221
 3223 3 30.65 164.01 -36.65 0.226 3222
 3224 3 30.75 164.11 -36.59 0.237 3223
 3225 3 30.82 164.31 -36.67 0.205 3224
 3226 3 30.84 164.51 -36.61 0.204 3225
 3227 3 30.83 164.61 -36.48 0.222 3226
 3228 3 30.72 164.71 -36.35 0.276 3227
 3229 3 30.69 164.71 -36.21 0.343 3228
 3230 3 30.71 164.81 -36.12 0.415 3229
 3231 3 30.79 165.01 -35.99 0.587 3230
 3232 3 30.87 165.11 -35.94 0.699 3231
 3233 3 30.94 165.01 -35.82 0.787 3232
 3234 3 31.01 164.91 -35.76 0.805 3233
 3235 3 30.86 163.91 -35.26 0.335 3234
 3236 3 30.99 163.71 -35.2 0.262 3235
 3237 3 30.88 163.31 -35.19 0.169 3236
 3238 3 30.98 163.21 -35.2 0.121 3237
 3239 3 31.08 163.01 -35.17 0.169 3238
 3240 3 31.28 162.91 -35.11 0.096 3239
 3241 3 31.37 162.91 -34.99 0.101 3240
 3242 3 31.42 162.81 -34.84 0.086 3241
 3243 3 31.41 162.81 -34.72 0.097 3242
 3244 3 31.42 162.71 -34.72 0.000125 3243
 3245 3 31.16 165.71 -35.84 0.581 3234
 3246 3 31.18 165.81 -35.76 0.245 3245
 3247 3 31.17 165.71 -35.65 0.101 3246
 3248 3 31.52 166.31 -36.46 0.206 3245
 3249 3 31.59 166.51 -36.44 0.191 3248
 3250 3 31.67 166.81 -36.49 0.206 3249
 3251 3 31.74 166.91 -36.49 0.214 3250
 3252 3 31.81 167.01 -36.52 0.183 3251
 3253 3 31.89 167.21 -36.46 0.192 3252
 3254 3 31.91 167.41 -36.52 0.197 3253
 3255 3 32.04 167.61 -36.53 0.269 3254
 3256 3 32.08 167.71 -36.56 0.264 3255
 3257 3 32.22 167.91 -36.57 0.314 3256
 3258 3 32.3 168.01 -36.62 0.337 3257
 3259 3 32.39 168.11 -36.66 0.37 3258
 3260 3 32.47 168.21 -36.76 0.395 3259
 3261 3 32.5 168.41 -36.73 0.444 3260
 3262 3 32.61 168.51 -36.7 0.465 3261
 3263 3 32.63 168.71 -36.83 0.463 3262
 3264 3 32.65 168.81 -36.84 0.459 3263
 3265 3 32.58 169.01 -36.95 0.492 3264
 3266 3 32.51 169.21 -37.1 0.43 3265
 3267 3 32.62 169.31 -37.04 0.472 3266
 3268 3 32.77 169.31 -36.97 0.468 3267
 3269 3 32.79 169.71 -36.6 0.358 3268
 3270 3 32.87 169.91 -36.65 0.375 3269
 3271 3 32.9 170.01 -36.73 0.355 3270
 3272 3 32.97 170.01 -37.02 0.268 3271
 3273 3 33 170.21 -36.99 0.277 3272
 3274 3 32.98 170.31 -37.09 0.162 3273
 3275 3 33.05 170.41 -37.09 0.163 3274
 3276 3 33.06 170.71 -37.11 0.12 3275
 3277 3 33.04 170.81 -37.03 0.1 3276
 3278 3 32.99 170.91 -37.02 0.102 3277
 3279 3 32.93 171.01 -37.01 0.096 3278
 3280 3 32.84 171.11 -37.04 0.152 3279
 3281 3 32.83 170.91 -36.78 0.092 3280
 3282 3 32.72 171.11 -37.11 0.21 3280
 3283 3 32.54 171.31 -37.19 0.24 3282
 3284 3 32.42 171.31 -37.29 0.28 3283
 3285 3 32.39 171.41 -37.57 0.263 3284
 3286 3 29.03 160.92 -35.95 0.09 3204
 3287 3 29 160.82 -35.91 0.116 3286
 3288 3 29 160.72 -35.81 0.124 3287
 3289 3 28.9 160.62 -35.69 0.145 3288
 3290 3 28.9 160.62 -35.58 0.161 3289
 3291 3 28.82 160.52 -35.51 0.083 3290
 3292 3 31.08 149.41 -42.38 0.1 2890
 3293 3 30.96 149.51 -42.36 0.056 3292
 3294 3 30.19 148.91 -41.67 0.296 2889
 3295 3 30.09 148.91 -41.53 0.254 3294
 3296 3 30.15 148.81 -41.24 0.171 3295
 3297 3 30.01 148.71 -41.15 0.172 3296
 3298 3 29.95 148.61 -41.15 0.212 3297
 3299 3 29.82 148.61 -41.05 0.187 3298
 3300 3 29.89 148.51 -41.03 0.244 3299
 3301 3 29.82 148.41 -41.01 0.28 3300
 3302 3 29.75 148.21 -40.99 0.301 3301
 3303 3 29.59 148.11 -40.96 0.324 3302
 3304 3 29.48 147.91 -40.87 0.359 3303
 3305 3 29.5 147.81 -40.89 0.363 3304
 3306 3 29.39 147.71 -40.76 0.336 3305
 3307 3 29.24 147.61 -40.68 0.331 3306
 3308 3 29.15 147.41 -40.59 0.377 3307
 3309 3 29.09 147.31 -40.53 0.415 3308
 3310 3 29.12 147.11 -40.56 0.453 3309
 3311 3 28.93 147.11 -40.5 0.501 3310
 3312 3 28.89 147.01 -40.41 0.517 3311
 3313 3 28.76 146.91 -40.4 0.531 3312
 3314 3 28.71 146.81 -40.45 0.521 3313
 3315 3 28.64 146.71 -40.23 0.568 3314
 3316 3 28.8 146.81 -39.37 0.22 3315
 3317 3 28.85 146.81 -39.2 0.226 3316
 3318 3 29.02 146.81 -38.84 0.21 3317
 3319 3 28.95 146.71 -38.77 0.201 3318
 3320 3 28.89 146.71 -38.61 0.278 3319
 3321 3 28.93 146.71 -38.26 0.311 3320
 3322 3 28.99 146.51 -38.29 0.273 3321
 3323 3 29.18 146.31 -38.32 0.206 3322
 3324 3 29.22 146.21 -38.28 0.161 3323
 3325 3 29.23 146.21 -38.13 0.143 3324
 3326 3 29.25 146.21 -38.02 0.189 3325
 3327 3 29.33 146.11 -37.89 0.26 3326
 3328 3 29.41 146.11 -37.77 0.316 3327
 3329 3 29.5 146.01 -37.65 0.399 3328
 3330 3 29.62 146.11 -37.56 0.426 3329
 3331 3 29.78 146.01 -37.48 0.42 3330
 3332 3 29.92 145.91 -37.46 0.425 3331
 3333 3 30.04 145.91 -37.41 0.45 3332
 3334 3 30.14 145.91 -37.36 0.45 3333
 3335 3 30.35 145.81 -37.39 0.345 3334
 3336 3 30.46 145.81 -37.34 0.245 3335
 3337 3 30.62 145.91 -37.27 0.211 3336
 3338 3 30.79 145.91 -37.15 0.169 3337
 3339 3 30.83 146.01 -37.08 0.159 3338
 3340 3 30.87 146.11 -36.95 0.179 3339
 3341 3 31.03 146.21 -36.87 0.232 3340
 3342 3 31.33 146.31 -36.82 0.17 3341
 3343 3 31.47 146.21 -36.84 0.179 3342
 3344 3 31.56 146.11 -36.8 0.082 3343
 3345 3 30.42 146.21 -37.18 0.092 3337
 3346 3 30.5 146.21 -37.09 0.113 3345
 3347 3 30.65 146.21 -37.16 0.12 3346
 3348 3 28.81 147.21 -37.96 0.204 3321
 3349 3 28.77 147.21 -37.79 0.211 3348
 3350 3 28.78 147.21 -37.66 0.211 3349
 3351 3 28.84 147.21 -37.54 0.17 3350
 3352 3 28.88 147.31 -37.42 0.183 3351
 3353 3 28.92 147.41 -37.24 0.161 3352
 3354 3 28.95 147.51 -37.08 0.135 3353
 3355 3 29 147.61 -36.96 0.16 3354
 3356 3 29.05 147.61 -36.79 0.197 3355
 3357 3 29.14 147.62 -36.58 0.239 3356
 3358 3 29.19 147.62 -36.37 0.243 3357
 3359 3 29.2 147.62 -36.13 0.195 3358
 3360 3 29.17 147.72 -35.94 0.215 3359
 3361 3 29.14 147.82 -35.78 0.236 3360
 3362 3 29.13 147.82 -35.59 0.234 3361
 3363 3 29.12 147.92 -35.46 0.233 3362
 3364 3 29.09 147.92 -35.32 0.228 3363
 3365 3 29.06 148.12 -35.11 0.165 3364
 3366 3 29.08 148.22 -34.97 0.214 3365
 3367 3 29.09 148.32 -34.78 0.208 3366
 3368 3 29.16 148.42 -34.64 0.248 3367
 3369 3 29.15 148.52 -34.5 0.245 3368
 3370 3 29.19 148.62 -34.37 0.219 3369
 3371 3 29.23 148.72 -34.18 0.213 3370
 3372 3 29.3 148.72 -34.01 0.191 3371
 3373 3 29.33 148.82 -33.87 0.215 3372
 3374 3 29.42 148.92 -33.73 0.179 3373
 3375 3 29.48 149.02 -33.57 0.215 3374
 3376 3 29.56 149.12 -33.46 0.234 3375
 3377 3 29.66 149.12 -33.37 0.229 3376
 3378 3 29.73 149.32 -33.29 0.255 3377
 3379 3 29.74 149.32 -33.1 0.312 3378
 3380 3 29.71 149.32 -32.92 0.325 3379
 3381 3 29.67 149.52 -32.79 0.321 3380
 3382 3 29.59 149.62 -32.63 0.309 3381
 3383 3 29.54 149.72 -32.45 0.272 3382
 3384 3 29.54 149.72 -32.3 0.255 3383
 3385 3 29.38 149.82 -32.06 0.217 3384
 3386 3 29.27 149.92 -31.98 0.208 3385
 3387 3 29.18 150.02 -31.87 0.204 3386
 3388 3 29.1 150.02 -31.69 0.271 3387
 3389 3 29.05 150.02 -31.54 0.333 3388
 3390 3 29.03 150.02 -31.42 0.399 3389
 3391 3 28.98 149.52 -31.39 0.313 3390
 3392 3 28.93 149.42 -31.29 0.395 3391
 3393 3 28.85 149.32 -31.19 0.42 3392
 3394 3 28.85 149.12 -31.14 0.425 3393
 3395 3 28.69 149.12 -31.08 0.474 3394
 3396 3 28.39 149.22 -30.95 0.365 3395
 3397 3 28.3 149.22 -30.88 0.433 3396
 3398 3 28.21 149.22 -30.81 0.5 3397
 3399 3 28.1 149.22 -30.68 0.512 3398
 3400 3 28.03 149.32 -30.56 0.56 3399
 3401 3 27.87 149.72 -30.12 0.304 3400
 3402 3 27.72 149.92 -29.86 0.226 3401
 3403 3 27.64 150.02 -29.56 0.126 3402
 3404 3 27.61 150.22 -29.48 0.09 3403
 3405 3 27.51 150.22 -29.46 0.155 3404
 3406 3 27.44 150.32 -29.46 0.157 3405
 3407 3 27.29 150.32 -29.39 0.129 3406
 3408 3 27.18 150.22 -29.28 0.133 3407
 3409 3 27.83 149.92 -30.68 0.086 3400
 3410 3 27.7 150.12 -30.61 0.089 3409
 3411 3 29.14 150.42 -31.13 0.197 3390
 3412 3 29.2 150.42 -30.97 0.179 3411
 3413 3 29.18 150.62 -30.76 0.131 3412
 3414 3 29.12 150.52 -30.59 0.172 3413
 3415 3 29.12 150.52 -30.43 0.223 3414
 3416 3 29.17 150.62 -30.27 0.227 3415
 3417 3 29.18 150.62 -30.09 0.217 3416
 3418 3 29.14 150.72 -29.92 0.181 3417
 3419 3 29.11 150.82 -29.77 0.189 3418
 3420 3 29.04 151.02 -29.62 0.21 3419
 3421 3 29.03 151.02 -29.43 0.176 3420
 3422 3 29.01 151.22 -29.31 0.198 3421
 3423 3 28.94 151.32 -29.21 0.206 3422
 3424 3 28.93 151.52 -29.05 0.216 3423
 3425 3 28.85 151.62 -28.94 0.208 3424
 3426 3 28.83 151.72 -28.83 0.218 3425
 3427 3 28.76 151.92 -28.79 0.291 3426
 3428 3 28.74 152.02 -28.66 0.287 3427
 3429 3 28.74 152.02 -28.5 0.323 3428
 3430 3 28.77 152.22 -28.39 0.329 3429
 3431 3 28.69 152.32 -28.28 0.389 3430
 3432 3 28.63 152.32 -28.17 0.434 3431
 3433 3 28.55 152.42 -28.06 0.462 3432
 3434 3 28.88 152.52 -27.91 0.369 3433
 3435 3 29.06 153.02 -28.05 0.1 3434
 3436 3 28.91 152.52 -27.69 0.253 3434
 3437 3 28.98 152.52 -27.52 0.236 3436
 3438 3 29.02 152.62 -27.42 0.247 3437
 3439 3 28.99 152.72 -27.36 0.233 3438
 3440 3 28.97 152.82 -27.38 0.286 3439
 3441 3 28.94 152.52 -26.89 0.159 3440
 3442 3 28.84 152.52 -26.76 0.16 3441
 3443 3 28.76 152.63 -26.66 0.166 3442
 3444 3 28.68 152.63 -26.51 0.25 3443
 3445 3 28.64 152.73 -26.35 0.251 3444
 3446 3 28.58 152.63 -26.11 0.237 3445
 3447 3 28.6 152.53 -25.97 0.201 3446
 3448 3 28.61 152.53 -25.78 0.243 3447
 3449 3 28.62 152.53 -25.64 0.245 3448
 3450 3 28.7 152.53 -25.37 0.303 3449
 3451 3 28.7 152.53 -25.19 0.313 3450
 3452 3 28.7 152.63 -24.96 0.293 3451
 3453 3 28.64 152.73 -24.79 0.275 3452
 3454 3 28.64 152.73 -24.6 0.29 3453
 3455 3 28.59 152.83 -24.41 0.338 3454
 3456 3 28.56 152.83 -24.25 0.406 3455
 3457 3 28.42 152.93 -24.11 0.477 3456
 3458 3 28.29 152.93 -24.03 0.493 3457
 3459 3 28.31 153.13 -23.97 0.627 3458
 3460 3 28.24 153.03 -23.91 0.668 3459
 3461 3 28.15 152.93 -23.84 0.751 3460
 3462 3 28.03 153.03 -23.82 0.764 3461
 3463 3 27.94 153.03 -23.78 0.79 3462
 3464 3 27.79 153.13 -23.77 0.842 3463
 3465 3 27.68 153.13 -23.53 0.723 3464
 3466 3 27.75 152.83 -23.12 0.4 3465
 3467 3 27.78 152.73 -23.03 0.286 3466
 3468 3 27.92 152.63 -23.31 0.285 3466
 3469 3 27.89 152.53 -23.41 0.298 3468
 3470 3 27.88 152.43 -23.47 0.241 3469
 3471 3 27.91 152.33 -23.58 0.143 3470
 3472 3 28.07 152.63 -23.29 0.311 3468
 3473 3 28.19 152.73 -23.21 0.192 3472
 3474 3 28.06 152.83 -23.8 0.751 3462
 3475 3 28.99 153.73 -24.31 0.072 3460
 3476 3 28.83 153.83 -24.08 0.094 3459
 3477 3 29.01 153.93 -24.15 0.091 3476
 3478 3 28.88 153.02 -27.51 0.139 3440
 3479 3 28.62 153.02 -27.65 0.117 3478
 3480 3 28.68 152.92 -27.73 0.089 3479
 3481 3 28.75 152.92 -27.82 0.000125 3480
 3482 3 28.96 146.41 -39.15 0.185 3320
 3483 3 29.02 146.31 -39.38 0.093 3482
 3484 3 28.69 146.51 -40.26 0.495 3315
 3485 3 28.52 146.31 -40.22 0.288 3484
 3486 3 28.41 146.21 -40.14 0.182 3485
 3487 3 30.95 150.71 -42.07 0.191 2888
 3488 3 30.76 150.81 -42.08 0.21 3487
 3489 3 31.48 150.41 -42.93 0.346 2887
 3490 3 31.71 150.61 -43.12 0.231 3489
 3491 3 31.7 150.81 -43.19 0.292 3490
 3492 3 31.71 150.91 -43.22 0.351 3491
 3493 3 31.78 151.01 -43.24 0.381 3492
 3494 3 31.52 150.81 -43.61 0.213 3493
 3495 3 31.52 150.71 -43.86 0.18 3494
 3496 3 31.6 150.8 -44 0.214 3495
 3497 3 31.56 151 -44.07 0.215 3496
 3498 3 31.53 151.1 -44.26 0.255 3497
 3499 3 31.47 151.2 -44.41 0.342 3498
 3500 3 31.48 151.2 -44.52 0.471 3499
 3501 3 31.06 151.71 -44.26 0.184 3500
 3502 3 30.9 151.71 -44.2 0.128 3501
 3503 3 30.76 151.71 -44.18 0.13 3502
 3504 3 30.63 151.71 -44.2 0.149 3503
 3505 3 30.54 151.81 -44.25 0.151 3504
 3506 3 30.39 152.01 -44.14 0.153 3505
 3507 3 30.29 152.11 -44.11 0.165 3506
 3508 3 30.15 152.21 -44.04 0.169 3507
 3509 3 29.96 152.31 -43.99 0.202 3508
 3510 3 29.8 152.41 -43.87 0.211 3509
 3511 3 29.64 152.41 -43.86 0.241 3510
 3512 3 29.49 152.31 -43.87 0.292 3511
 3513 3 29.35 152.51 -43.82 0.268 3512
 3514 3 29.19 152.81 -43.96 0.237 3513
 3515 3 28.96 153.01 -44 0.223 3514
 3516 3 28.66 153.21 -44.02 0.17 3515
 3517 3 28.53 153.31 -43.94 0.182 3516
 3518 3 28.39 153.41 -44 0.179 3517
 3519 3 28.31 153.61 -43.96 0.235 3518
 3520 3 28.16 153.71 -43.91 0.263 3519
 3521 3 27.95 153.71 -43.83 0.296 3520
 3522 3 27.81 153.71 -43.69 0.362 3521
 3523 3 27.7 153.71 -43.61 0.409 3522
 3524 3 27.6 153.91 -43.48 0.508 3523
 3525 3 27.43 153.91 -43.42 0.537 3524
 3526 3 27.25 153.91 -43.36 0.55 3525
 3527 3 27.14 154.01 -43.24 0.565 3526
 3528 3 27.02 154.11 -43.23 0.59 3527
 3529 3 26.89 154.11 -43.2 0.617 3528
 3530 3 26.77 154.21 -43.16 0.617 3529
 3531 3 26.64 154.21 -42.97 0.597 3530
 3532 3 26.56 154.31 -42.87 0.589 3531
 3533 3 26.57 154.61 -42.91 0.53 3532
 3534 3 26.72 154.91 -43.13 0.263 3533
 3535 3 26.76 155.01 -43.18 0.263 3534
 3536 3 26.8 155.11 -43.23 0.263 3535
 3537 3 26.36 154.41 -42.86 0.217 3536
 3538 3 26.29 154.61 -42.93 0.162 3537
 3539 3 26.14 154.51 -42.95 0.000125 3538
 3540 3 27.02 155.31 -43.41 0.193 3535
 3541 3 26.78 155.41 -43.27 0.000125 3540
 3542 3 26.54 155.21 -43 0.106 3534
 3543 3 26.47 155.31 -42.94 0.135 3542
 3544 3 26.48 155.51 -43.03 0.18 3543
 3545 3 26.64 155.61 -43.2 0.132 3544
 3546 3 26.34 154.51 -42.1 0.124 3533
 3547 3 26.2 154.51 -42.31 0.13 3546
 3548 3 31.83 150.8 -44.9 0.233 3500
 3549 3 31.93 150.7 -45.15 0.204 3548
 3550 3 32.06 150.5 -45.42 0.13 3549
 3551 3 32.09 150.4 -45.54 0.287 3550
 3552 3 32.14 150.4 -45.68 0.358 3551
 3553 3 32.14 150.3 -45.79 0.467 3552
 3554 3 32.19 150.2 -45.89 0.539 3553
 3555 3 32.17 150.1 -45.96 0.604 3554
 3556 3 32.21 150 -46.03 0.651 3555
 3557 3 32.28 150 -46.29 0.586 3556
 3558 3 32.4 150.1 -46.71 0.226 3557
 3559 3 32.57 150 -46.79 0.211 3558
 3560 3 32.39 149.8 -46.31 0.567 3557
 3561 3 32.38 149.7 -46.41 0.528 3560
 3562 3 32.45 149.6 -46.53 0.471 3561
 3563 3 32.52 149.5 -46.63 0.414 3562
 3564 3 32.54 149.3 -46.68 0.336 3563
 3565 3 31.86 150.2 -45.12 0.07 3551
 3566 3 31.78 150.3 -45.16 0.073 3565
 3567 3 31.78 150.3 -45.29 0.077 3566
 3568 3 31.79 150.5 -45.39 0.099 3567
 3569 3 31.61 150.6 -45.36 0.067 3568
 3570 3 31.52 150.5 -45.41 0.06 3569
 3571 3 32.11 151.21 -43.19 0.302 3493
 3572 3 32.2 151.3 -43.23 0.338 3571
 3573 3 32.25 151.4 -43.25 0.333 3572
 3574 3 32.02 151.71 -43.21 0.343 3573
 3575 3 32.06 151.71 -43.26 0.408 3574
 3576 3 32.01 151.81 -43.31 0.676 3575
 3577 3 31.94 152.11 -43.34 0.617 3576
 3578 3 32.01 152.21 -43.29 0.694 3577
 3579 3 31.96 152.41 -43.22 0.753 3578
 3580 3 31.86 152.61 -43.24 0.744 3579
 3581 3 31.81 152.81 -43.17 0.71 3580
 3582 3 31.8 152.91 -43.23 0.685 3581
 3583 3 31.84 153.11 -43.44 0.671 3582
 3584 3 31.77 153.21 -43.58 0.665 3583
 3585 3 31.79 153.31 -43.62 0.6 3584
 3586 3 31.77 153.5 -43.73 0.574 3585
 3587 3 31.64 153.51 -43.78 0.44 3586
 3588 3 31.45 153.61 -43.78 0.401 3587
 3589 3 31.36 153.81 -43.83 0.31 3588
 3590 3 31.27 154.01 -43.9 0.386 3589
 3591 3 31.26 154.21 -43.83 0.4 3590
 3592 3 31.17 154.31 -43.84 0.363 3591
 3593 3 31.1 154.51 -43.92 0.303 3592
 3594 3 31.05 154.61 -43.97 0.255 3593
 3595 3 30.89 154.71 -44.06 0.207 3594
 3596 3 30.9 154.81 -44.14 0.236 3595
 3597 3 30.82 155.01 -44.03 0.091 3596
 3598 3 30.72 155.21 -44 0.075 3597
 3599 3 31.87 153.8 -43.81 0.139 3587
 3600 3 31.82 153.9 -43.64 0.143 3599
 3601 3 32.53 154 -44.04 0.198 3586
 3602 3 32.65 154.2 -44.08 0.141 3601
 3603 3 32.7 154.4 -44.08 0.201 3602
 3604 3 32.74 154.6 -44.07 0.189 3603
 3605 3 32.86 154.8 -44.02 0.218 3604
 3606 3 32.95 154.9 -44.04 0.257 3605
 3607 3 33.11 154.9 -44.04 0.216 3606
 3608 3 33.18 155.1 -44.03 0.252 3607
 3609 3 33.26 155.2 -44.01 0.351 3608
 3610 3 33.35 155.2 -44.08 0.424 3609
 3611 3 33.44 155.1 -44.11 0.481 3610
 3612 3 33.67 155 -44.05 0.571 3611
 3613 3 33.82 155 -44.1 0.618 3612
 3614 3 33.94 155.1 -44.07 0.628 3613
 3615 3 34.06 155 -44.17 0.697 3614
 3616 3 34.12 155.2 -44.2 0.639 3615
 3617 3 34.57 154.8 -44.1 0.215 3616
 3618 3 34 155.7 -44.35 0.531 3616
 3619 3 33.94 156 -44.31 0.505 3618
 3620 3 33.48 156.7 -44.26 0.197 3619
 3621 3 33.38 156.9 -44.18 0.22 3620
 3622 3 33.33 156.9 -44.04 0.272 3621
 3623 3 33.23 157 -43.92 0.312 3622
 3624 3 33.22 157.1 -43.87 0.356 3623
 3625 3 33.24 157.3 -43.77 0.471 3624
 3626 3 33.23 157.5 -43.78 0.519 3625
 3627 3 33.28 157.7 -43.76 0.577 3626
 3628 3 33.26 157.9 -43.61 0.572 3627
 3629 3 33.15 158 -43.54 0.546 3628
 3630 3 33.19 158.1 -43.43 0.552 3629
 3631 3 32.68 158.4 -43.43 0.344 3630
 3632 3 32.61 158.5 -43.38 0.352 3631
 3633 3 32.56 158.7 -43.29 0.358 3632
 3634 3 32.45 159 -43.22 0.247 3633
 3635 3 32.46 159.2 -43.14 0.19 3634
 3636 3 32.42 159.3 -43.06 0.191 3635
 3637 3 32.44 159.5 -43 0.189 3636
 3638 3 32.44 159.7 -43.01 0.214 3637
 3639 3 32.46 159.9 -43.07 0.234 3638
 3640 3 32.43 160.1 -43.03 0.251 3639
 3641 3 32.36 160.41 -42.92 0.245 3640
 3642 3 32.36 160.6 -43.1 0.217 3641
 3643 3 32.34 160.8 -43.11 0.215 3642
 3644 3 32.34 161.1 -43.02 0.201 3643
 3645 3 32.39 161.2 -43.05 0.234 3644
 3646 3 32.45 161.4 -43.08 0.269 3645
 3647 3 32.55 161.5 -43.18 0.455 3646
 3648 3 32.55 161.7 -43.18 0.502 3647
 3649 3 32.52 161.8 -43.2 0.583 3648
 3650 3 32.43 161.9 -43.16 0.625 3649
 3651 3 32.23 162 -43.13 0.665 3650
 3652 3 33.34 162 -43.08 0.366 3651
 3653 3 33.39 162.1 -42.92 0.331 3652
 3654 3 33.67 161.9 -42.77 0.283 3653
 3655 3 33.95 161.6 -42.65 0.185 3654
 3656 3 34.11 161.5 -42.55 0.174 3655
 3657 3 34.27 161.4 -42.55 0.198 3656
 3658 3 34.48 161.4 -42.54 0.196 3657
 3659 3 34.61 161.3 -42.56 0.195 3658
 3660 3 34.75 161.3 -42.64 0.213 3659
 3661 3 34.85 161 -42.75 0.131 3660
 3662 3 34.94 160.8 -42.78 0.154 3661
 3663 3 35.03 160.6 -42.86 0.159 3662
 3664 3 35.11 160.5 -42.92 0.181 3663
 3665 3 35.21 160.4 -42.98 0.212 3664
 3666 3 35.27 160.2 -43 0.205 3665
 3667 3 35.32 160.1 -43.11 0.182 3666
 3668 3 35.35 159.9 -43.16 0.141 3667
 3669 3 35.46 159.8 -43.28 0.187 3668
 3670 3 35.53 159.6 -43.34 0.199 3669
 3671 3 35.66 159.5 -43.45 0.223 3670
 3672 3 35.81 159.4 -43.55 0.206 3671
 3673 3 35.95 159.2 -43.57 0.21 3672
 3674 3 36.1 159 -43.54 0.229 3673
 3675 3 36.23 159 -43.43 0.302 3674
 3676 3 36.33 158.9 -43.32 0.393 3675
 3677 3 36.48 158.8 -43.21 0.512 3676
 3678 3 36.62 158.7 -43.17 0.629 3677
 3679 3 36.75 158.7 -43.21 0.735 3678
 3680 3 36.81 158.7 -43.21 0.822 3679
 3681 3 36.9 158.6 -43.21 0.913 3680
 3682 3 36.95 158.4 -43.26 0.994 3681
 3683 3 36.98 159.8 -42.62 0.468 3682
 3684 3 37.09 160.1 -42.65 0.455 3683
 3685 3 37.16 160.2 -42.64 0.414 3684
 3686 3 37.21 160.6 -42.73 0.128 3685
 3687 3 37.28 160.7 -42.67 0.134 3686
 3688 3 37.46 160.8 -42.68 0.197 3687
 3689 3 37.49 160.9 -42.82 0.185 3688
 3690 3 37.52 161 -42.89 0.237 3689
 3691 3 37.6 161.1 -43.05 0.24 3690
 3692 3 37.74 161.2 -42.95 0.182 3691
 3693 3 37.79 161.4 -42.95 0.21 3692
 3694 3 37.84 161.6 -42.99 0.181 3693
 3695 3 37.16 158.1 -43.59 0.483 3682
 3696 3 37.24 158 -43.66 0.305 3695
 3697 3 37.2 157.9 -43.76 0.074 3696
 3698 3 33.19 162.3 -43.13 0.136 3653
 3699 3 32.98 162.5 -43.18 0.118 3698
 3700 3 32.77 162.6 -43.19 0.114 3699
 3701 3 31.96 162.21 -43.14 0.601 3651
 3702 3 31.6 162.11 -43.09 0.649 3701
 3703 3 31.36 162.11 -43 0.642 3702
 3704 3 31.2 162.21 -42.94 0.594 3703
 3705 3 31.13 162.41 -42.88 0.747 3704
 3706 3 31.09 162.61 -42.88 0.727 3705
 3707 3 31.22 163.51 -42.43 0.245 3706
 3708 3 31.09 163.51 -42.3 0.242 3707
 3709 3 30.98 163.41 -42.02 0.19 3708
 3710 3 30.89 163.41 -41.95 0.181 3709
 3711 3 30.82 163.31 -41.77 0.157 3710
 3712 3 30.77 163.21 -41.59 0.143 3711
 3713 3 30.66 163.31 -41.45 0.162 3712
 3714 3 30.58 163.31 -41.28 0.166 3713
 3715 3 30.5 163.51 -41.12 0.2 3714
 3716 3 30.45 163.61 -41 0.216 3715
 3717 3 30.48 163.71 -40.91 0.211 3716
 3718 3 30.48 163.91 -40.83 0.167 3717
 3719 3 30.43 164.01 -40.71 0.16 3718
 3720 3 30.33 164.21 -40.7 0.163 3719
 3721 3 30.24 164.31 -40.62 0.202 3720
 3722 3 30.25 164.41 -40.56 0.26 3721
 3723 3 30.21 164.51 -40.48 0.366 3722
 3724 3 30.19 164.61 -40.39 0.413 3723
 3725 3 30.21 164.81 -40.38 0.476 3724
 3726 3 30.12 164.91 -40.35 0.53 3725
 3727 3 30.13 165.11 -40.3 0.565 3726
 3728 3 30.14 165.31 -40.31 0.542 3727
 3729 3 30.57 165.61 -40.8 0.162 3728
 3730 3 30.61 165.91 -40.91 0.165 3729
 3731 3 30.64 166.01 -41.01 0.204 3730
 3732 3 30.65 166.21 -41.03 0.215 3731
 3733 3 30.67 166.31 -40.95 0.248 3732
 3734 3 30.68 166.51 -40.81 0.332 3733
 3735 3 30.64 166.61 -40.8 0.424 3734
 3736 3 30.74 166.71 -40.7 0.486 3735
 3737 3 30.8 166.81 -40.77 0.536 3736
 3738 3 30.78 167.01 -40.78 0.612 3737
 3739 3 30.78 167.11 -40.72 0.64 3738
 3740 3 30.81 167.21 -40.74 0.66 3739
 3741 3 30.89 167.31 -40.81 0.664 3740
 3742 3 30.97 167.41 -41.04 0.661 3741
 3743 3 30.94 167.61 -41.09 0.614 3742
 3744 3 31.49 167.11 -41.66 0.108 3743
 3745 3 31.58 167.11 -41.8 0.139 3744
 3746 3 31.5 167.31 -41.69 0.3 3745
 3747 3 31.75 167.31 -41.82 0.283 3746
 3748 3 31.97 167.51 -41.85 0.164 3747
 3749 3 32.15 167.61 -41.87 0.129 3748
 3750 3 32.26 167.61 -42 0.116 3749
 3751 3 32.34 167.61 -42.09 0.000125 3750
 3752 3 31.54 167.31 -41.53 0.084 3746
 3753 3 31.56 167.41 -41.56 0.087 3752
 3754 3 30.72 167.91 -40.8 0.521 3743
 3755 3 30.26 168.11 -40.42 0.408 3754
 3756 3 30.2 168.21 -40.26 0.395 3755
 3757 3 30.15 168.31 -40.15 0.501 3756
 3758 3 29.99 168.21 -39.56 0.201 3757
 3759 3 29.96 168.31 -39.42 0.148 3758
 3760 3 30.05 168.31 -39.32 0.115 3759
 3761 3 31.01 168.01 -41.05 0.131 3754
 3762 3 29.85 165.31 -40.12 0.438 3728
 3763 3 29.73 165.51 -40.07 0.413 3762
 3764 3 29.61 165.61 -40.02 0.395 3763
 3765 3 29.52 165.71 -39.94 0.365 3764
 3766 3 29.32 165.81 -39.9 0.359 3765
 3767 3 28.99 165.71 -39.79 0.224 3766
 3768 3 28.91 165.81 -39.65 0.193 3767
 3769 3 29.86 166.21 -39.75 0.084 3766
 3770 3 30.93 162.51 -43.02 0.617 3706
 3771 3 30.93 162.81 -43.02 0.555 3770
 3772 3 30.91 163.01 -43 0.539 3771
 3773 3 30.96 163.31 -43.18 0.469 3772
 3774 3 30.88 163.41 -43.22 0.422 3773
 3775 3 30.78 163.61 -43.34 0.361 3774
 3776 3 30.65 163.71 -43.44 0.352 3775
 3777 3 30.62 164.01 -43.41 0.36 3776
 3778 3 30.55 164.11 -43.39 0.382 3777
 3779 3 30.69 164.51 -43.21 0.239 3778
 3780 3 30.55 164.61 -43.22 0.234 3779
 3781 3 30.58 164.81 -43.06 0.201 3780
 3782 3 30.64 165.01 -43.04 0.194 3781
 3783 3 30.69 165.11 -43.04 0.132 3782
 3784 3 30.7 161.91 -43.11 0.109 3770
 3785 3 31.06 162.11 -42.93 0.245 3704
 3786 3 30.98 162.21 -42.95 0.286 3785
 3787 3 30.95 162.51 -43 0.286 3786
 3788 3 30.92 162.61 -43.08 0.161 3787
 3789 3 30.97 161.41 -42.8 0.186 3703
 3790 3 30.91 161.41 -42.69 0.148 3789
 3791 3 33.78 158.4 -43.7 0.086 3630
 3792 3 33.7 158.6 -43.66 0.134 3791
 3793 3 33.72 158.7 -43.65 0.092 3792
 3794 3 31.34 151.21 -43.07 0.084 3576
 3795 3 31.4 151.11 -43.13 0.000125 3794
 3796 3 42.82 134.1 -36.01 0.244 1634
 3797 3 42.63 134.1 -36.15 0.185 3796
 3798 3 42.43 134.1 -36.26 0.203 3797
 3799 3 42.28 134.1 -36.4 0.207 3798
 3800 3 42.17 133.9 -36.51 0.207 3799
 3801 3 42 133.8 -36.59 0.199 3800
 3802 3 41.99 133.6 -36.61 0.142 3801
 3803 3 41.82 133.6 -36.56 0.144 3802
 3804 3 41.65 133.5 -36.59 0.189 3803
 3805 3 41.47 133.5 -36.58 0.182 3804
 3806 3 41.41 133.3 -36.6 0.213 3805
 3807 3 41.33 133.1 -36.64 0.193 3806
 3808 3 41.23 133.1 -36.72 0.19 3807
 3809 3 41.09 133 -36.75 0.226 3808
 3810 3 40.97 132.8 -36.8 0.271 3809
 3811 3 40.85 132.7 -36.82 0.26 3810
 3812 3 40.75 132.6 -36.81 0.311 3811
 3813 3 40.65 132.4 -37.07 0.284 3812
 3814 3 40.58 132.3 -37.22 0.351 3813
 3815 3 40.48 132.2 -37.21 0.439 3814
 3816 3 40.35 132.2 -37.22 0.521 3815
 3817 3 40.27 132.2 -37.3 0.603 3816
 3818 3 40.14 132.2 -37.29 0.695 3817
 3819 3 40.05 132.2 -37.33 0.785 3818
 3820 3 39.91 132.1 -37.29 0.833 3819
 3821 3 39.86 132.1 -37.44 0.811 3820
 3822 3 39.82 132.2 -37.58 0.823 3821
 3823 3 39.88 132.6 -37.98 0.493 3822
 3824 3 40.13 132.6 -38.61 0.195 3823
 3825 3 40.14 132.7 -38.75 0.188 3824
 3826 3 39.63 131.2 -37.1 0.265 3822
 3827 3 39.46 131.2 -37.1 0.254 3826
 3828 3 39.29 131 -37.18 0.211 3827
 3829 3 39.07 131 -37.32 0.181 3828
 3830 3 38.93 131 -37.37 0.193 3829
 3831 3 38.79 131 -37.44 0.211 3830
 3832 3 38.62 131.1 -37.44 0.208 3831
 3833 3 38.49 131.1 -37.49 0.207 3832
 3834 3 38.27 131.2 -37.52 0.226 3833
 3835 3 38.07 131.2 -37.55 0.228 3834
 3836 3 37.88 131.2 -37.56 0.26 3835
 3837 3 37.74 131.2 -37.49 0.234 3836
 3838 3 37.48 131.2 -37.55 0.228 3837
 3839 3 37.33 131.1 -37.56 0.271 3838
 3840 3 37.24 131.1 -37.53 0.317 3839
 3841 3 37.05 130.9 -37.54 0.311 3840
 3842 3 36.92 130.7 -37.58 0.269 3841
 3843 3 36.72 130.61 -37.56 0.249 3842
 3844 3 36.57 130.61 -37.54 0.302 3843
 3845 3 36.51 130.41 -37.62 0.252 3844
 3846 3 36.35 130.31 -37.64 0.229 3845
 3847 3 36.17 130.21 -37.71 0.241 3846
 3848 3 35.99 130.21 -37.7 0.245 3847
 3849 3 35.87 130.21 -37.63 0.269 3848
 3850 3 35.74 130.21 -37.57 0.3 3849
 3851 3 35.63 130.11 -37.47 0.354 3850
 3852 3 35.49 130.11 -37.45 0.472 3851
 3853 3 35.33 130.11 -37.5 0.551 3852
 3854 3 35.22 130.01 -37.45 0.595 3853
 3855 3 35.14 129.81 -37.38 0.626 3854
 3856 3 35.11 129.71 -37.25 0.61 3855
 3857 3 35.64 129.31 -36.94 0.202 3856
 3858 3 35.6 129.31 -36.83 0.157 3857
 3859 3 34.85 129.71 -37.24 0.578 3856
 3860 3 34.72 129.61 -37.31 0.548 3859
 3861 3 34.7 129.41 -37.38 0.601 3860
 3862 3 34.38 129.61 -37.25 0.43 3861
 3863 3 33.87 130.01 -37.07 0.164 3862
 3864 3 33.75 129.91 -36.89 0.185 3863
 3865 3 33.64 129.81 -36.87 0.206 3864
 3866 3 33.46 129.81 -36.82 0.238 3865
 3867 3 33.26 129.81 -36.72 0.242 3866
 3868 3 33.09 129.81 -36.67 0.202 3867
 3869 3 32.95 129.81 -36.56 0.214 3868
 3870 3 32.83 129.71 -36.45 0.222 3869
 3871 3 32.71 129.81 -36.26 0.207 3870
 3872 3 32.55 129.91 -36.15 0.199 3871
 3873 3 32.39 130.01 -36.14 0.169 3872
 3874 3 32.24 130.11 -36.13 0.196 3873
 3875 3 32.08 130.11 -36.09 0.193 3874
 3876 3 31.95 130.11 -36.02 0.208 3875
 3877 3 31.83 130.01 -35.98 0.243 3876
 3878 3 31.67 130.01 -35.94 0.242 3877
 3879 3 31.44 130.11 -35.93 0.234 3878
 3880 3 31.22 130.11 -35.92 0.216 3879
 3881 3 31.07 130.11 -35.88 0.23 3880
 3882 3 30.9 130.21 -35.85 0.259 3881
 3883 3 30.64 130.31 -35.79 0.228 3882
 3884 3 30.46 130.31 -35.76 0.252 3883
 3885 3 30.29 130.51 -35.71 0.292 3884
 3886 3 30.14 130.51 -35.68 0.322 3885
 3887 3 29.99 130.51 -35.64 0.312 3886
 3888 3 29.86 130.62 -35.63 0.342 3887
 3889 3 29.69 130.51 -35.91 0.202 3888
 3890 3 29.53 130.72 -35.89 0.226 3889
 3891 3 29.36 130.82 -35.92 0.188 3890
 3892 3 29.81 130.92 -35.44 0.371 3888
 3893 3 29.7 131.12 -35.41 0.444 3892
 3894 3 29.64 131.12 -35.3 0.493 3893
 3895 3 29.45 131.22 -35.27 0.535 3894
 3896 3 29.3 131.32 -35.35 0.583 3895
 3897 3 29.22 131.42 -35.29 0.585 3896
 3898 3 29.38 131.72 -35.12 0.41 3897
 3899 3 29.71 131.92 -35 0.14 3898
 3900 3 29.07 131.72 -35.17 0.379 3898
 3901 3 29.01 131.82 -35.12 0.364 3900
 3902 3 28.86 131.72 -34.97 0.247 3901
 3903 3 28.84 131.82 -34.84 0.214 3902
 3904 3 28.74 131.82 -34.79 0.244 3903
 3905 3 28.61 132.02 -34.77 0.274 3904
 3906 3 28.59 132.12 -34.5 0.228 3905
 3907 3 28.49 132.22 -34.45 0.273 3906
 3908 3 28.34 132.22 -34.21 0.24 3907
 3909 3 28.25 132.12 -34.04 0.235 3908
 3910 3 28.14 132.22 -33.99 0.192 3909
 3911 3 28.03 132.22 -33.89 0.172 3910
 3912 3 27.93 132.32 -33.85 0.149 3911
 3913 3 27.75 132.32 -33.79 0.157 3912
 3914 3 27.6 132.42 -33.7 0.167 3913
 3915 3 27.44 132.52 -33.65 0.165 3914
 3916 3 27.29 132.62 -33.59 0.187 3915
 3917 3 27.22 132.72 -33.42 0.173 3916
 3918 3 27.07 132.72 -33.32 0.199 3917
 3919 3 26.95 132.82 -33.23 0.226 3918
 3920 3 26.79 133.02 -33.17 0.214 3919
 3921 3 26.64 133.12 -33.13 0.2 3920
 3922 3 26.53 133.22 -33.03 0.238 3921
 3923 3 26.36 133.32 -32.97 0.282 3922
 3924 3 26.24 133.42 -32.92 0.349 3923
 3925 3 26.12 133.52 -32.85 0.388 3924
 3926 3 26.02 133.72 -32.77 0.447 3925
 3927 3 25.9 133.82 -32.68 0.547 3926
 3928 3 25.84 134.02 -32.64 0.625 3927
 3929 3 25.75 134.12 -32.53 0.652 3928
 3930 3 25.65 134.22 -31.99 0.545 3929
 3931 3 25.5 134.42 -31.93 0.61 3930
 3932 3 25.43 134.52 -31.92 0.655 3931
 3933 3 25.38 134.62 -31.84 0.664 3932
 3934 3 25.3 134.92 -32.24 0.506 3933
 3935 3 25.27 135.02 -32.37 0.478 3934
 3936 3 25.28 135.32 -32.44 0.431 3935
 3937 3 25.27 135.52 -32.57 0.398 3936
 3938 3 25.25 135.62 -32.64 0.367 3937
 3939 3 25.25 135.82 -32.73 0.324 3938
 3940 3 25.23 136.02 -32.61 0.237 3939
 3941 3 25.13 136.22 -32.53 0.11 3940
 3942 3 25.72 134.82 -30.96 0.164 3933
 3943 3 25.78 134.92 -30.79 0.187 3942
 3944 3 25.81 134.92 -30.63 0.259 3943
 3945 3 25.75 134.92 -30.46 0.213 3944
 3946 3 25.74 135.03 -30.32 0.177 3945
 3947 3 25.73 135.13 -30.1 0.183 3946
 3948 3 25.69 135.13 -29.93 0.198 3947
 3949 3 25.68 135.23 -29.73 0.232 3948
 3950 3 25.66 135.23 -29.52 0.234 3949
 3951 3 25.57 135.23 -29.27 0.229 3950
 3952 3 25.53 135.23 -29.03 0.218 3951
 3953 3 25.46 135.33 -28.78 0.203 3952
 3954 3 25.51 135.53 -28.64 0.174 3953
 3955 3 25.51 135.63 -28.48 0.197 3954
 3956 3 25.53 135.83 -28.36 0.206 3955
 3957 3 25.5 136.03 -28.22 0.22 3956
 3958 3 25.47 136.13 -28.03 0.23 3957
 3959 3 25.49 136.23 -27.88 0.204 3958
 3960 3 25.44 136.33 -27.74 0.194 3959
 3961 3 25.4 136.33 -27.58 0.217 3960
 3962 3 25.37 136.33 -27.36 0.227 3961
 3963 3 25.31 136.33 -27.18 0.223 3962
 3964 3 25.4 136.33 -26.85 0.163 3963
 3965 3 25.36 136.43 -26.7 0.177 3964
 3966 3 25.31 136.43 -26.56 0.164 3965
 3967 3 25.28 136.43 -26.4 0.166 3966
 3968 3 25.23 136.53 -26.26 0.175 3967
 3969 3 25.15 136.63 -26.18 0.167 3968
 3970 3 25.14 136.73 -26.04 0.162 3969
 3971 3 25.11 136.93 -25.9 0.209 3970
 3972 3 25.08 137.03 -25.84 0.239 3971
 3973 3 25.03 137.13 -25.75 0.318 3972
 3974 3 24.96 137.23 -25.59 0.379 3973
 3975 3 24.95 137.23 -25.47 0.415 3974
 3976 3 24.95 137.33 -25.37 0.413 3975
 3977 3 24.86 137.43 -25.3 0.463 3976
 3978 3 24.79 137.63 -25.23 0.551 3977
 3979 3 24.76 137.73 -25.16 0.549 3978
 3980 3 24.65 137.83 -25.09 0.573 3979
 3981 3 24.68 137.93 -25.07 0.635 3980
 3982 3 24.66 137.93 -24.96 0.789 3981
 3983 3 24.7 138.13 -24.97 0.898 3982
 3984 3 24.66 138.13 -24.76 0.963 3983
 3985 3 25.01 138.63 -25.07 0.595 3984
 3986 3 25.04 138.73 -24.84 0.439 3985
 3987 3 24.89 138.83 -24.75 0.384 3986
 3988 3 24.89 138.93 -24.64 0.376 3987
 3989 3 24.88 139.13 -24.5 0.307 3988
 3990 3 24.88 139.33 -24.49 0.268 3989
 3991 3 24.88 139.63 -24.52 0.204 3990
 3992 3 24.83 139.63 -24.45 0.109 3991
 3993 3 24.19 137.23 -23.99 0.42 3984
 3994 3 24.18 136.83 -23.75 0.197 3993
 3995 3 24.2 136.83 -23.63 0.232 3994
 3996 3 24.18 136.83 -23.46 0.219 3995
 3997 3 24.15 136.83 -23.28 0.192 3996
 3998 3 24.14 136.73 -23.07 0.199 3997
 3999 3 24.08 136.73 -22.89 0.174 3998
 4000 3 24.09 136.73 -22.77 0.172 3999
 4001 3 24.11 136.83 -22.63 0.216 4000
 4002 3 24.12 136.93 -22.47 0.316 4001
 4003 3 24.18 136.93 -22.41 0.392 4002
 4004 3 24.04 136.74 -22 0.234 4003
 4005 3 23.91 136.84 -21.77 0.205 4004
 4006 3 23.88 136.84 -21.58 0.23 4005
 4007 3 23.79 136.84 -21.4 0.262 4006
 4008 3 23.54 136.74 -21.17 0.233 4007
 4009 3 23.36 136.74 -20.99 0.179 4008
 4010 3 23.26 136.74 -20.82 0.165 4009
 4011 3 23.17 136.64 -20.67 0.165 4010
 4012 3 23.02 136.74 -20.53 0.176 4011
 4013 3 22.96 136.64 -20.42 0.201 4012
 4014 3 22.87 136.64 -20.29 0.158 4013
 4015 3 22.78 136.54 -20.22 0.141 4014
 4016 3 22.65 136.44 -20.15 0.136 4015
 4017 3 22.61 136.44 -20.03 0.128 4016
 4018 3 22.59 136.44 -19.88 0.168 4017
 4019 3 22.58 136.54 -19.75 0.181 4018
 4020 3 22.49 136.64 -19.62 0.2 4019
 4021 3 22.46 136.54 -19.46 0.18 4020
 4022 3 22.39 136.64 -19.21 0.128 4021
 4023 3 22.3 136.54 -19.12 0.118 4022
 4024 3 22.28 136.54 -18.96 0.119 4023
 4025 3 22.36 136.34 -18.83 0.139 4024
 4026 3 22.47 136.24 -18.74 0.149 4025
 4027 3 22.47 136.04 -18.6 0.188 4026
 4028 3 22.51 135.94 -18.53 0.278 4027
 4029 3 22.49 135.84 -18.44 0.38 4028
 4030 3 22.49 135.84 -18.35 0.532 4029
 4031 3 22.52 135.74 -18.3 0.608 4030
 4032 3 22.53 135.64 -18.2 0.751 4031
 4033 3 22.61 135.64 -18.07 0.766 4032
 4034 3 22.69 135.64 -17.97 0.83 4033
 4035 3 22.19 137.14 -17.14 0.194 4034
 4036 3 22.22 137.24 -17.06 0.143 4035
 4037 3 22.22 137.44 -16.97 0.147 4036
 4038 3 22.21 137.54 -16.83 0.169 4037
 4039 3 22.27 137.64 -16.73 0.207 4038
 4040 3 22.32 137.74 -16.59 0.213 4039
 4041 3 22.37 137.74 -16.44 0.19 4040
 4042 3 22.43 137.84 -16.27 0.168 4041
 4043 3 22.54 138.04 -16.16 0.157 4042
 4044 3 22.62 138.14 -16.09 0.177 4043
 4045 3 22.67 138.14 -15.96 0.165 4044
 4046 3 22.69 138.34 -15.81 0.171 4045
 4047 3 22.82 138.54 -15.7 0.138 4046
 4048 3 22.85 138.64 -15.6 0.154 4047
 4049 3 22.81 138.74 -15.52 0.153 4048
 4050 3 22.84 138.84 -15.42 0.186 4049
 4051 3 22.88 139.04 -15.32 0.185 4050
 4052 3 22.88 139.14 -15.22 0.213 4051
 4053 3 22.89 139.34 -15.13 0.216 4052
 4054 3 22.96 139.44 -15.03 0.215 4053
 4055 3 23.07 139.54 -14.97 0.229 4054
 4056 3 22.99 139.74 -14.87 0.214 4055
 4057 3 23.06 139.94 -14.79 0.27 4056
 4058 3 23.15 140.14 -14.7 0.24 4057
 4059 3 23.19 140.34 -14.59 0.198 4058
 4060 3 23.18 140.44 -14.5 0.188 4059
 4061 3 23.2 140.64 -14.42 0.186 4060
 4062 3 23.23 140.74 -14.32 0.205 4061
 4063 3 23.26 140.84 -14.19 0.223 4062
 4064 3 23.38 140.84 -14.06 0.241 4063
 4065 3 23.51 140.84 -13.96 0.271 4064
 4066 3 23.53 141.04 -13.83 0.347 4065
 4067 3 23.48 141.04 -13.72 0.432 4066
 4068 3 23.45 141.04 -13.55 0.479 4067
 4069 3 23.39 141.34 -13.52 0.556 4068
 4070 3 23.45 141.34 -13.4 0.607 4069
 4071 3 23.49 141.54 -13.38 0.619 4070
 4072 3 23.56 141.74 -13.32 0.612 4071
 4073 3 23.56 141.84 -13.25 0.648 4072
 4074 3 23.61 141.94 -13.17 0.701 4073
 4075 3 23.64 142.04 -13.11 0.702 4074
 4076 3 23.73 142.34 -13.19 0.659 4075
 4077 3 23.75 142.84 -13.34 0.478 4076
 4078 3 23.43 142.64 -13.03 0.192 4077
 4079 3 23.26 142.74 -13.02 0.000125 4078
 4080 3 23.84 143.14 -13.48 0.289 4077
 4081 3 22.96 135.14 -18.22 0.45 4034
 4082 3 23.19 134.84 -18.12 0.346 4081
 4083 3 23.31 134.44 -18.22 0.207 4082
 4084 3 23.32 134.24 -18.26 0.184 4083
 4085 3 24.49 137.23 -22.66 0.18 4003
 4086 3 24.59 137.33 -22.73 0.091 4085
 4087 3 25.72 134.22 -33.27 0.311 3929
 4088 3 25.62 134.42 -33.29 0.298 4087
 4089 3 25.5 134.52 -33.28 0.217 4088
 4090 3 28.66 131.52 -35.96 0.181 3897
 4091 3 28.57 131.62 -36.11 0.186 4090
 4092 3 28.52 131.82 -36.1 0.147 4091
 4093 3 28.45 131.82 -36.18 0.158 4092
 4094 3 28.39 132.02 -36.27 0.174 4093
 4095 3 28.3 132.12 -36.4 0.138 4094
 4096 3 28.14 132.22 -36.52 0.153 4095
 4097 3 28.07 132.42 -36.61 0.129 4096
 4098 3 27.99 132.52 -36.72 0.132 4097
 4099 3 27.84 132.72 -36.78 0.187 4098
 4100 3 27.75 132.72 -36.82 0.211 4099
 4101 3 27.56 133.02 -36.82 0.177 4100
 4102 3 27.31 133.22 -36.77 0.17 4101
 4103 3 27.16 133.32 -36.71 0.172 4102
 4104 3 26.96 133.42 -36.78 0.216 4103
 4105 3 26.73 133.52 -36.82 0.232 4104
 4106 3 26.56 133.72 -36.83 0.245 4105
 4107 3 26.26 133.82 -36.97 0.219 4106
 4108 3 25.98 133.82 -37.11 0.154 4107
 4109 3 25.85 134.02 -37.18 0.152 4108
 4110 3 25.69 134.12 -37.29 0.152 4109
 4111 3 25.56 134.12 -37.43 0.147 4110
 4112 3 25.43 134.22 -37.57 0.148 4111
 4113 3 25.26 134.22 -37.65 0.155 4112
 4114 3 25.06 134.32 -37.69 0.146 4113
 4115 3 24.9 134.32 -37.72 0.156 4114
 4116 3 24.78 134.42 -37.79 0.164 4115
 4117 3 24.62 134.42 -37.88 0.2 4116
 4118 3 24.49 134.42 -37.93 0.235 4117
 4119 3 24.36 134.52 -37.95 0.467 4118
 4120 3 24.23 134.62 -37.98 0.509 4119
 4121 3 24.09 134.72 -37.98 0.508 4120
 4122 3 24.03 134.92 -37.97 0.539 4121
 4123 3 23.92 135.02 -37.96 0.542 4122
 4124 3 23.88 135.22 -37.93 0.554 4123
 4125 3 23.87 135.42 -37.89 0.509 4124
 4126 3 23.87 135.52 -37.88 0.496 4125
 4127 3 23.82 135.62 -37.8 0.447 4126
 4128 3 23.77 135.82 -37.74 0.408 4127
 4129 3 23.56 135.82 -37.87 0.239 4128
 4130 3 24.14 134.42 -37.31 0.044 4122
 4131 3 24.13 134.42 -37.22 0.026 4130
 4132 3 24.06 134.32 -37.15 0.057 4131
 4133 3 34.75 130.01 -36.66 0.161 3859
 4134 3 34.66 130.11 -36.61 0.163 4133
 4135 3 34.61 130.21 -36.65 0.198 4134
 4136 3 45.53 133.9 -34.61 0.08 1613
 4137 3 45.47 134 -34.62 0.079 4136
 4138 3 45.46 134.1 -34.73 0.077 4137
 4139 3 47.32 132.1 -32.69 0.234 1604
 4140 3 47.02 132 -32.57 0.168 4139
 4141 3 46.84 131.9 -32.56 0.193 4140
 4142 3 46.72 131.9 -32.53 0.202 4141
 4143 3 46.64 131.8 -32.49 0.184 4142
 4144 3 46.5 131.8 -32.44 0.208 4143
 4145 3 46.35 131.7 -32.29 0.202 4144
 4146 3 46.22 131.6 -32.2 0.207 4145
 4147 3 46.08 131.6 -32.12 0.179 4146
 4148 3 45.91 131.5 -31.94 0.191 4147
 4149 3 45.75 131.5 -31.78 0.189 4148
 4150 3 45.59 131.5 -31.72 0.189 4149
 4151 3 45.47 131.5 -31.62 0.204 4150
 4152 3 45.35 131.4 -31.5 0.184 4151
 4153 3 45.18 131.3 -31.48 0.178 4152
 4154 3 45.06 131.2 -31.33 0.168 4153
 4155 3 44.95 131.2 -31.22 0.191 4154
 4156 3 44.84 131.1 -31.13 0.168 4155
 4157 3 44.71 131 -31.14 0.212 4156
 4158 3 44.56 130.8 -31.12 0.184 4157
 4159 3 44.41 130.6 -31.09 0.194 4158
 4160 3 44.29 130.5 -30.99 0.191 4159
 4161 3 44.16 130.5 -30.93 0.238 4160
 4162 3 44.08 130.3 -30.88 0.218 4161
 4163 3 43.97 130.3 -30.73 0.18 4162
 4164 3 43.93 130.3 -30.52 0.196 4163
 4165 3 43.83 130.2 -30.45 0.166 4164
 4166 3 43.73 130.2 -30.25 0.189 4165
 4167 3 43.67 130 -30.09 0.226 4166
 4168 3 43.61 129.9 -29.91 0.265 4167
 4169 3 43.55 129.7 -29.75 0.235 4168
 4170 3 43.45 129.6 -29.58 0.177 4169
 4171 3 43.38 129.51 -29.41 0.152 4170
 4172 3 43.31 129.51 -29.22 0.183 4171
 4173 3 43.2 129.41 -29.08 0.179 4172
 4174 3 43.17 129.21 -28.98 0.205 4173
 4175 3 43.18 129.11 -28.88 0.235 4174
 4176 3 43.12 129.01 -28.83 0.265 4175
 4177 3 43.06 128.91 -28.79 0.301 4176
 4178 3 43.41 128.81 -28.36 0.194 4177
 4179 3 43.48 128.71 -28.26 0.186 4178
 4180 3 43.52 128.51 -28.22 0.175 4179
 4181 3 43.56 128.41 -28.11 0.158 4180
 4182 3 43.55 128.31 -27.99 0.158 4181
 4183 3 43.61 128.21 -27.95 0.172 4182
 4184 3 43.68 128.11 -27.83 0.178 4183
 4185 3 43.78 127.91 -27.73 0.182 4184
 4186 3 43.86 127.81 -27.6 0.154 4185
 4187 3 43.88 127.61 -27.49 0.18 4186
 4188 3 43.93 127.41 -27.38 0.22 4187
 4189 3 43.94 127.31 -27.33 0.234 4188
 4190 3 43.92 127.21 -27.28 0.321 4189
 4191 3 43.97 127.11 -27.18 0.409 4190
 4192 3 43.96 126.91 -27.1 0.5 4191
 4193 3 43.96 126.81 -26.99 0.54 4192
 4194 3 44.07 126.61 -26.93 0.556 4193
 4195 3 44.16 126.51 -26.84 0.532 4194
 4196 3 44.2 126.41 -26.77 0.523 4195
 4197 3 44.24 126.31 -26.72 0.51 4196
 4198 3 44.29 126.11 -26.75 0.591 4197
 4199 3 44.27 126.11 -26.8 0.208 4198
 4200 3 44.3 125.91 -26.83 0.148 4199
 4201 3 44.45 125.81 -26.77 0.526 4198
 4202 3 44.54 125.61 -26.8 0.51 4201
 4203 3 44.54 125.51 -26.68 0.448 4202
 4204 3 44.52 125.31 -26.62 0.422 4203
 4205 3 44.58 125.21 -26.6 0.415 4204
 4206 3 44.71 125.01 -26.54 0.35 4205
 4207 3 44.74 124.81 -26.5 0.336 4206
 4208 3 44.74 124.51 -26.62 0.303 4207
 4209 3 44.9 124.31 -26.79 0.206 4208
 4210 3 45.04 124.21 -26.86 0.133 4209
 4211 3 45.07 123.91 -26.96 0.14 4210
 4212 3 45.17 123.81 -27.01 0.18 4211
 4213 3 45.26 123.71 -27.06 0.202 4212
 4214 3 45.32 123.41 -27.06 0.165 4213
 4215 3 45.43 123.31 -27.04 0.183 4214
 4216 3 45.57 123.2 -27.1 0.227 4215
 4217 3 45.71 123.1 -27.07 0.232 4216
 4218 3 45.88 123 -27.02 0.236 4217
 4219 3 46.06 122.9 -27.06 0.197 4218
 4220 3 46.18 122.8 -27.09 0.209 4219
 4221 3 46.32 122.7 -27.12 0.234 4220
 4222 3 46.48 122.7 -27.12 0.221 4221
 4223 3 46.62 122.6 -27.14 0.178 4222
 4224 3 46.76 122.5 -27.16 0.173 4223
 4225 3 46.81 122.4 -27.24 0.242 4224
 4226 3 46.85 122.4 -27.33 0.217 4225
 4227 3 46.88 122.1 -27.37 0.163 4226
 4228 3 46.95 121.9 -27.43 0.175 4227
 4229 3 47.01 121.8 -27.49 0.166 4228
 4230 3 47.27 121.7 -27.42 0.215 4229
 4231 3 47.5 121.6 -27.33 0.204 4230
 4232 3 47.72 121.4 -27.29 0.191 4231
 4233 3 47.85 121.3 -27.26 0.231 4232
 4234 3 47.97 121 -27.3 0.166 4233
 4235 3 48.03 120.9 -27.28 0.153 4234
 4236 3 48.09 120.7 -27.23 0.154 4235
 4237 3 48.16 120.4 -27.26 0.183 4236
 4238 3 48.25 120.2 -27.27 0.16 4237
 4239 3 48.28 120 -27.31 0.177 4238
 4240 3 48.37 119.8 -27.4 0.186 4239
 4241 3 48.5 119.6 -27.46 0.204 4240
 4242 3 48.69 119.5 -27.48 0.202 4241
 4243 3 48.77 119.3 -27.46 0.206 4242
 4244 3 48.84 119.1 -27.47 0.259 4243
 4245 3 48.85 119 -27.43 0.257 4244
 4246 3 48.96 119 -27.48 0.309 4245
 4247 3 49.12 119 -27.54 0.349 4246
 4248 3 49.17 118.9 -27.52 0.4 4247
 4249 3 49.31 118.9 -27.49 0.467 4248
 4250 3 49.43 118.8 -27.43 0.467 4249
 4251 3 49.62 118.9 -27.49 0.518 4250
 4252 3 49.77 118.8 -27.39 0.559 4251
 4253 3 49.9 118.7 -27.37 0.554 4252
 4254 3 50 118.7 -27.43 0.567 4253
 4255 3 50.13 118.7 -27.36 0.57 4254
 4256 3 50.24 118.7 -27.21 0.514 4255
 4257 3 50.31 118.6 -27.26 0.493 4256
 4258 3 50.45 118.5 -27.3 0.4 4257
 4259 3 50.55 118.5 -27.34 0.315 4258
 4260 3 50.68 118.3 -27.41 0.222 4259
 4261 3 50.89 118.2 -27.5 0.149 4260
 4262 3 51.01 118.1 -27.62 0.155 4261
 4263 3 51.08 118.1 -27.76 0.199 4262
 4264 3 51.09 118.1 -27.9 0.209 4263
 4265 3 51.12 118.1 -28.07 0.228 4264
 4266 3 51.16 118 -28.22 0.215 4265
 4267 3 51.23 118 -28.43 0.218 4266
 4268 3 51.3 118 -28.54 0.257 4267
 4269 3 51.51 117.8 -28.57 0.252 4268
 4270 3 51.73 117.5 -28.46 0.21 4269
 4271 3 51.92 117.4 -28.45 0.152 4270
 4272 3 52.03 117.5 -28.55 0.143 4271
 4273 3 52.08 117.5 -28.8 0.183 4272
 4274 3 52.17 117.5 -28.9 0.194 4273
 4275 3 52.32 117.39 -29.06 0.225 4274
 4276 3 52.47 117.29 -29.08 0.212 4275
 4277 3 52.6 117.19 -29.14 0.263 4276
 4278 3 52.71 116.99 -29.22 0.354 4277
 4279 3 52.8 116.89 -29.28 0.44 4278
 4280 3 52.88 116.79 -29.31 0.528 4279
 4281 3 52.99 116.59 -29.4 0.532 4280
 4282 3 53.1 116.49 -29.4 0.504 4281
 4283 3 53.23 116.39 -29.51 0.462 4282
 4284 3 53.31 116.29 -29.57 0.475 4283
 4285 3 53.42 116.19 -29.54 0.484 4284
 4286 3 53.57 116.09 -29.54 0.474 4285
 4287 3 53.66 115.99 -29.57 0.476 4286
 4288 3 53.77 115.89 -29.69 0.487 4287
 4289 3 53.89 115.89 -29.76 0.489 4288
 4290 3 54.26 115.49 -29.09 0.165 4289
 4291 3 54.42 115.59 -28.99 0.153 4290
 4292 3 54.55 115.49 -28.97 0.197 4291
 4293 3 54.67 115.39 -28.87 0.18 4292
 4294 3 54.73 115.29 -28.68 0.173 4293
 4295 3 54.8 115.19 -28.59 0.164 4294
 4296 3 54.82 115.09 -28.45 0.171 4295
 4297 3 54.94 114.99 -28.36 0.172 4296
 4298 3 55 114.79 -28.33 0.193 4297
 4299 3 55.03 114.69 -28.28 0.219 4298
 4300 3 55.13 114.59 -28.24 0.232 4299
 4301 3 55.18 114.39 -28.15 0.181 4300
 4302 3 55.28 114.39 -28.08 0.202 4301
 4303 3 55.39 114.39 -27.98 0.139 4302
 4304 3 55.57 114.29 -27.9 0.137 4303
 4305 3 55.71 114.09 -27.84 0.158 4304
 4306 3 55.8 113.99 -27.76 0.18 4305
 4307 3 55.93 113.89 -27.66 0.184 4306
 4308 3 56.01 113.79 -27.55 0.181 4307
 4309 3 56.1 113.59 -27.43 0.161 4308
 4310 3 56.2 113.59 -27.33 0.152 4309
 4311 3 56.39 113.49 -27.25 0.153 4310
 4312 3 56.49 113.49 -27.2 0.189 4311
 4313 3 56.62 113.39 -27.14 0.194 4312
 4314 3 56.73 113.39 -27.05 0.194 4313
 4315 3 56.89 113.39 -27.06 0.208 4314
 4316 3 56.83 113.19 -26.96 0.091 4315
 4317 3 56.81 112.99 -27.01 0.09 4316
 4318 3 57.11 113.29 -27.16 0.248 4315
 4319 3 57.2 113.29 -27.26 0.313 4318
 4320 3 57.24 113.29 -27.4 0.399 4319
 4321 3 56.74 113.29 -27.54 0.058 4320
 4322 3 56.7 113.39 -27.47 0.000125 4321
 4323 3 57.46 113.19 -27.17 0.433 4320
 4324 3 57.54 113.09 -27.05 0.473 4323
 4325 3 57.65 112.99 -26.99 0.523 4324
 4326 3 57.69 112.69 -26.79 0.541 4325
 4327 3 57.71 112.59 -26.8 0.544 4326
 4328 3 57.75 112.39 -26.72 0.536 4327
 4329 3 57.8 112.29 -26.59 0.508 4328
 4330 3 57.96 112.19 -26.56 0.501 4329
 4331 3 58.09 112.09 -26.55 0.582 4330
 4332 3 58.19 112.09 -26.4 0.565 4331
 4333 3 58.3 111.99 -26.32 0.527 4332
 4334 3 58.38 111.89 -25.74 0.417 4333
 4335 3 58.45 111.89 -25.62 0.349 4334
 4336 3 58.43 112.09 -26.98 0.206 4333
 4337 3 58.4 111.89 -26.98 0.051 4336
 4338 3 58.5 111.89 -27.09 0.041 4337
 4339 3 58.16 112.09 -27.6 0.151 4331
 4340 3 58.11 111.99 -27.74 0.139 4339
 4341 3 58.09 111.99 -27.9 0.128 4340
 4342 3 58.09 111.89 -28.04 0.123 4341
 4343 3 58.08 111.99 -28.2 0.142 4342
 4344 3 58.02 112.09 -28.39 0.14 4343
 4345 3 58.13 112.09 -28.61 0.157 4344
 4346 3 58.09 112.09 -28.78 0.189 4345
 4347 3 58.09 111.99 -28.99 0.215 4346
 4348 3 58.11 111.89 -29.2 0.191 4347
 4349 3 58.16 111.79 -29.42 0.143 4348
 4350 3 58.24 111.89 -29.64 0.115 4349
 4351 3 58.27 111.89 -29.78 0.142 4350
 4352 3 58.37 111.89 -29.95 0.168 4351
 4353 3 58.36 111.99 -30.06 0.125 4352
 4354 3 43.67 126.41 -26.14 0.166 4197
 4355 3 43.57 126.31 -26.04 0.171 4354
 4356 3 43.37 126.31 -26.03 0.146 4355
 4357 3 43.26 126.31 -25.9 0.148 4356
 4358 3 43.18 126.31 -25.82 0.143 4357
 4359 3 43.02 126.51 -25.78 0.183 4358
 4360 3 42.88 126.61 -25.72 0.207 4359
 4361 3 42.74 126.71 -25.68 0.19 4360
 4362 3 42.55 126.91 -25.67 0.2 4361
 4363 3 42.44 127.01 -25.62 0.171 4362
 4364 3 42.27 127.01 -25.67 0.197 4363
 4365 3 42.16 127.11 -25.7 0.268 4364
 4366 3 42.08 127.21 -25.68 0.357 4365
 4367 3 42.01 127.31 -25.61 0.378 4366
 4368 3 41.94 127.51 -25.57 0.405 4367
 4369 3 41.84 127.71 -25.46 0.442 4368
 4370 3 41.7 127.81 -25.32 0.451 4369
 4371 3 41.57 127.91 -25.21 0.426 4370
 4372 3 41.48 128.01 -25.08 0.452 4371
 4373 3 41.37 128.01 -24.93 0.44 4372
 4374 3 42.61 128.71 -28.93 0.194 4177
 4375 3 42.45 128.81 -28.98 0.179 4374
 4376 3 42.34 128.81 -29.05 0.176 4375
 4377 3 42.23 128.81 -29.13 0.177 4376
 4378 3 42.14 128.71 -29.28 0.141 4377
 4379 3 42.03 128.71 -29.37 0.163 4378
 4380 3 41.89 128.71 -29.43 0.182 4379
 4381 3 41.71 128.71 -29.44 0.244 4380
 4382 3 41.5 128.71 -29.38 0.201 4381
 4383 3 41.38 128.71 -29.37 0.232 4382
 4384 3 41.2 128.71 -29.26 0.216 4383
 4385 3 41.05 128.81 -29.2 0.196 4384
 4386 3 40.92 128.81 -29.17 0.183 4385
 4387 3 40.74 128.81 -29.11 0.215 4386
 4388 3 40.6 128.81 -29.02 0.221 4387
 4389 3 40.41 128.91 -29 0.221 4388
 4390 3 40.28 129.01 -28.97 0.246 4389
 4391 3 40.15 129.01 -28.92 0.246 4390
 4392 3 40.02 129.21 -28.94 0.293 4391
 4393 3 39.86 129.31 -29.01 0.363 4392
 4394 3 39.69 129.41 -29.07 0.41 4393
 4395 3 39.55 129.51 -29.01 0.413 4394
 4396 3 39.43 129.61 -28.99 0.439 4395
 4397 3 39.32 129.71 -28.86 0.486 4396
 4398 3 39.21 129.61 -28.79 0.503 4397
 4399 3 39.22 129.11 -28.39 0.1 4398
 4400 3 39.23 129.21 -28.28 0.107 4399
 4401 3 39.22 129.21 -28.17 0.067 4400
 4402 3 39.1 129.71 -28.72 0.436 4398
 4403 3 39.03 129.81 -28.69 0.385 4402
 4404 3 47.67 132.8 -34.26 0.059 1603
 4405 3 59.17 123.08 -31.59 0.193 1354
 4406 3 59.13 122.98 -31.23 0.16 4405
 4407 3 59.12 122.88 -31.1 0.177 4406
 4408 3 59.1 122.89 -30.96 0.232 4407
 4409 3 59.14 122.89 -30.81 0.301 4408
 4410 3 59.11 122.89 -30.69 0.357 4409
 4411 3 59.03 122.79 -30.53 0.408 4410
 4412 3 59.04 122.59 -30.41 0.417 4411
 4413 3 59.09 122.59 -30.29 0.343 4412
 4414 3 59.06 122.59 -30.14 0.241 4413
 4415 3 61.36 121.78 -32.33 0.18 1337
 4416 3 61.36 121.88 -32.48 0.22 4415
 4417 3 61.28 121.98 -32.54 0.14 4416
 4418 3 68.33 115.17 -34.93 0.202 1285
 4419 3 68.27 115.07 -35.19 0.207 4418
 4420 3 68.23 115.07 -35.38 0.238 4419
 4421 3 68.25 115.07 -35.52 0.336 4420
 4422 3 68.14 115.77 -34.56 0.251 1284
 4423 3 68.1 115.97 -34.64 0.189 4422
 4424 3 68 116.07 -34.89 0.141 4423
 4425 3 68 116.07 -35.06 0.149 4424
 4426 3 68.02 116.07 -35.28 0.113 4425
 4427 3 68.19 115.37 -35.69 0.527 4426
 4428 3 68.27 115.37 -35.78 0.571 4427
 4429 3 68.28 115.57 -35.86 0.656 4428
 4430 3 68.38 115.67 -35.84 0.701 4429
 4431 3 68.53 115.67 -35.91 0.72 4430
 4432 3 68.51 115.67 -36.16 0.6 4431
 4433 3 68.93 115.67 -36.37 0.469 4432
 4434 3 69.36 116.07 -36.14 0.133 4433
 4435 3 69.52 116.07 -36.14 0.174 4434
 4436 3 69.63 116.27 -36.16 0.303 4435
 4437 3 69.65 116.17 -36.25 0.432 4436
 4438 3 69.66 116.37 -36.22 0.518 4437
 4439 3 69.71 116.47 -36.11 0.577 4438
 4440 3 69.7 116.57 -35.97 0.486 4439
 4441 3 69.67 116.67 -35.79 0.412 4440
 4442 3 69.66 116.77 -35.6 0.412 4441
 4443 3 69.66 116.77 -35.38 0.456 4442
 4444 3 69.82 116.97 -35.3 0.352 4443
 4445 3 69.81 117.07 -35.27 0.261 4444
 4446 3 69.34 117.07 -35.05 0.106 4445
 4447 3 69.28 117.17 -34.95 0.116 4446
 4448 3 69.14 117.27 -34.96 0.069 4447
 4449 3 69.03 117.27 -34.99 0.124 4448
 4450 3 70.07 116.57 -35.07 0.066 4444
 4451 3 70.19 116.57 -35.18 0.211 4450
 4452 3 70.21 116.37 -35 0.201 4451
 4453 3 70.35 116.37 -35.03 0.133 4452
 4454 3 70.36 116.07 -35.1 0.231 4453
 4455 3 70.39 115.67 -35.3 0.112 4454
 4456 3 70.49 115.67 -35.42 0.085 4455
 4457 3 70.54 115.57 -35.75 0.278 4456
 4458 3 70.45 115.47 -35.81 0.192 4457
 4459 3 70.29 115.57 -35.95 0.169 4458
 4460 3 70.24 115.57 -36.01 0.108 4459
 4461 3 70.83 115.47 -36.04 0.175 4457
 4462 3 70.96 115.47 -36.05 0.172 4461
 4463 3 71.11 115.47 -36.02 0.184 4462
 4464 3 71.27 115.37 -36.02 0.175 4463
 4465 3 71.45 115.47 -36.02 0.135 4464
 4466 3 71.62 115.47 -36.02 0.156 4465
 4467 3 71.81 115.36 -36.09 0.082 4466
 4468 3 69.77 116.47 -36.65 0.116 4441
 4469 3 69.84 116.47 -36.79 0.078 4468
 4470 3 70.28 116.47 -36.51 0.147 4440
 4471 3 70.44 116.47 -36.56 0.142 4470
 4472 3 70.54 116.47 -36.69 0.15 4471
 4473 3 70.52 116.47 -36.87 0.111 4472
 4474 3 70.04 115.97 -36.68 0.115 4439
 4475 3 70.21 115.97 -36.72 0.12 4474
 4476 3 70.36 115.97 -36.78 0.123 4475
 4477 3 70.45 116.07 -36.93 0.048 4476
 4478 3 69.07 115.67 -36.59 0.343 4433
 4479 3 69.3 115.57 -36.76 0.304 4478
 4480 3 69.64 115.67 -36.6 0.195 4479
 4481 3 69.82 115.67 -36.66 0.196 4480
 4482 3 70.04 115.67 -36.62 0.147 4481
 4483 3 70.25 115.67 -36.65 0.137 4482
 4484 3 70.38 115.67 -36.61 0.076 4483
 4485 3 69.02 115.47 -34.9 0.238 4431
 4486 3 69.1 115.67 -34.82 0.125 4485
 4487 3 69.04 115.87 -34.69 0.115 4486
 4488 3 69.04 116.07 -34.65 0.1 4487
 4489 3 69.05 116.27 -34.76 0.133 4488
 4490 3 69.04 116.37 -34.79 0.179 4489
 4491 3 68.71 116.37 -34.87 0.125 4490
 4492 3 68.69 116.27 -34.72 0.116 4491
 4493 3 68.74 116.07 -34.61 0.127 4492
 4494 3 67.31 114.67 -35.97 0.263 4429
 4495 3 67.4 114.67 -36.14 0.26 4494
 4496 3 67.57 114.57 -36.32 0.082 4495
 4497 3 67.12 114.57 -36.06 0.119 4495
 4498 3 66.99 114.47 -36.12 0.106 4497
 4499 3 76.66 109.26 -34.06 0.25 1233
 4500 3 76.69 109.36 -33.93 0.223 4499
 4501 3 76.62 108.66 -36.1 0.153 1221
 4502 3 76.56 108.66 -35.96 0.153 4501
 4503 3 76.47 108.86 -35.86 0.15 4502
 4504 3 76.32 108.86 -35.76 0.077 4503
 4505 3 77.69 107.66 -36.85 0.146 1216
 4506 3 77.94 107.66 -36.74 0.22 4505
 4507 3 78 107.66 -36.65 0.273 4506
 4508 3 78.26 107.56 -36.59 0.204 4507
 4509 3 77.74 108.96 -37.53 0.067 1213
 4510 3 77.62 108.96 -37.54 0.06 4509
 4511 3 77.43 108.96 -37.5 0.15 4510
 4512 3 77.39 108.96 -37.64 0.145 4511
 4513 3 77.38 108.86 -37.76 0.163 4512
 4514 3 77.22 108.96 -37.82 0.242 4513
 4515 3 77.07 108.96 -37.75 0.314 4514
 4516 3 76.89 109.06 -37.81 0.235 4515
 4517 3 76.53 109.16 -37.84 0.018 4516
 4518 3 76.78 109.26 -37.86 0.207 4516
 4519 3 76.7 109.46 -37.77 0.275 4518
 4520 3 76.59 109.56 -37.64 0.282 4519
 4521 3 76.54 109.66 -37.41 0.21 4520
 4522 3 76.48 109.66 -37.25 0.097 4521
 4523 3 78.55 109.06 -37.39 0.404 1212
 4524 3 78.34 108.76 -37.7 0.154 4523
 4525 3 78.37 108.56 -37.73 0.1 4524
 4526 3 78.38 108.46 -37.66 0.103 4525
 4527 3 78.32 108.36 -37.69 0.163 4526
 4528 3 78.5 108.26 -37.64 0.088 4527
 4529 3 78.63 108.16 -37.64 0.081 4528
 4530 3 78.75 109.26 -37.29 0.369 4523
 4531 3 78.91 109.26 -37.39 0.323 4530
 4532 3 79.07 109.16 -37.49 0.296 4531
 4533 3 79.22 109.05 -37.61 0.146 4532
 4534 3 79.98 84.48 -38.87 0.153 1063
 4535 3 79.85 84.45 -38.85 0.185 4534
 4536 3 79.75 84.41 -38.75 0.172 4535
 4537 3 79.66 84.36 -38.73 0.05 4536
 4538 3 71.96 77.02 -34.44 0.143 993
 4539 3 72.06 77.06 -34.42 0.133 4538
 4540 3 72.18 77.11 -34.4 0.186 4539
 4541 3 72.31 77.05 -34.38 0.212 4540
 4542 3 72.44 76.87 -34.43 0.123 4541
 4543 3 72.45 76.74 -34.47 0.000125 4542
 4544 3 71.12 77.92 -34.3 0.168 992
 4545 3 70.93 77.98 -34.2 0.11 4544
 4546 3 70.77 78.01 -34.08 0.102 4545
 4547 3 70.64 78.05 -34.03 0.101 4546
 4548 3 70.54 78 -33.95 0.08 4547
 4549 3 71.59 76.62 -34.42 0.214 991
 4550 3 71.3 76.81 -34.67 0.109 4549
 4551 3 71.73 76.42 -34.32 0.139 4549
 4552 3 71.82 76.28 -34.25 0.178 4551
 4553 3 71.84 76.18 -34.31 0.189 4552
 4554 3 71.86 76.05 -34.47 0.16 4553
 4555 3 71.9 75.98 -34.59 0.241 4554
 4556 3 71.91 76.02 -34.8 0.196 4555
 4557 3 66.93 44.7 -14.66 0.086 756
 4558 3 66.96 44.58 -14.71 0.000125 4557
 4559 3 53.73 12.38 -26.46 0.099 493
 4560 3 53.56 12.34 -26.46 0.101 4559
 4561 3 53.43 12.3 -26.51 0.076 4560
 4562 3 53.37 12.25 -26.66 0.1 4561
 4563 3 53.37 12.22 -26.76 0.114 4562
 4564 3 53.47 13.55 -24.15 0.17 480
 4565 3 53.39 13.45 -24.05 0.103 4564
 4566 3 53.25 13.27 -24.08 0.132 4565
 4567 3 53.18 13.16 -24.05 0.161 4566
 4568 3 53.08 12.99 -24.06 0.142 4567
 4569 3 52.95 12.87 -24.1 0.15 4568
 4570 3 52.82 12.65 -24.17 0.117 4569
 4571 3 52.63 12.53 -24.16 0.124 4570
 4572 3 52.51 12.44 -24.22 0.15 4571
 4573 3 52.43 12.28 -24.31 0.14 4572
 4574 3 52.38 12.14 -24.39 0.126 4573
 4575 3 52.34 11.98 -24.51 0.117 4574
 4576 3 52.22 11.9 -24.63 0.118 4575
 4577 3 52.07 11.68 -24.69 0.165 4576
 4578 3 52.02 11.5 -24.65 0.156 4577
 4579 3 51.96 11.33 -24.62 0.129 4578
 4580 3 51.92 11.21 -24.62 0.206 4579
 4581 3 51.95 11.11 -24.54 0.248 4580
 4582 3 51.97 10.93 -24.55 0.237 4581
 4583 3 51.92 10.82 -24.52 0.259 4582
 4584 3 51.73 10.71 -24.21 0.16 4583
 4585 3 51.6 10.65 -24.15 0.206 4584
 4586 3 51.38 10.6 -24.1 0.151 4585
 4587 3 51.18 10.44 -24.1 0.185 4586
 4588 3 51.05 10.27 -24.12 0.178 4587
 4589 3 50.98 10.13 -24.09 0.166 4588
 4590 3 50.95 9.89 -24.03 0.14 4589
 4591 3 50.9 9.73 -23.97 0.186 4590
 4592 3 50.71 9.56 -24.02 0.146 4591
 4593 3 50.49 9.34 -24.09 0.131 4592
 4594 3 50.29 9.19 -24.08 0.14 4593
 4595 3 50.1 9.09 -24.09 0.123 4594
 4596 3 50 8.99 -24.08 0.116 4595
 4597 3 49.83 8.83 -24.1 0.13 4596
 4598 3 49.7 8.7 -24.11 0.155 4597
 4599 3 49.61 8.6 -24.08 0.163 4598
 4600 3 49.51 8.47 -24.09 0.168 4599
 4601 3 49.36 8.33 -24.08 0.162 4600
 4602 3 49.39 8.09 -24.21 0.116 4601
 4603 3 49.34 7.96 -24.23 0.132 4602
 4604 3 49.28 7.87 -24.22 0.154 4603
 4605 3 49.22 7.76 -24.16 0.151 4604
 4606 3 49.2 7.51 -24.12 0.137 4605
 4607 3 49.13 7.31 -24.08 0.141 4606
 4608 3 49.11 7.11 -24.06 0.091 4607
 4609 3 49.04 7.03 -24.03 0.116 4608
 4610 3 48.99 6.92 -24.01 0.088 4609
 4611 3 49 6.73 -23.95 0.144 4610
 4612 3 48.99 6.55 -23.88 0.171 4611
 4613 3 49.04 6.36 -23.87 0.12 4612
 4614 3 49.04 6.17 -23.78 0.137 4613
 4615 3 48.99 6.1 -23.65 0.148 4614
 4616 3 48.92 6 -23.41 0.136 4615
 4617 3 48.9 5.89 -23.3 0.11 4616
 4618 3 48.94 5.81 -23.09 0.099 4617
 4619 3 48.96 5.72 -22.98 0.107 4618
 4620 3 49.01 5.55 -22.9 0.114 4619
 4621 3 49.1 5.39 -22.78 0.155 4620
 4622 3 49.12 5.22 -22.71 0.195 4621
 4623 3 49.1 5.07 -22.6 0.24 4622
 4624 3 49.06 4.95 -22.55 0.227 4623
 4625 3 48.89 4.81 -22.5 0.142 4624
 4626 3 48.71 4.69 -22.43 0.076 4625
 4627 3 48.57 4.57 -22.39 0.118 4626
 4628 3 48.49 4.44 -22.32 0.099 4627
 4629 3 48.49 4.28 -22.35 0.102 4628
 4630 3 48.42 4.15 -22.4 0.118 4629
 4631 3 48.38 3.95 -22.38 0.086 4630
 4632 3 48.44 3.82 -22.37 0.083 4631
 4633 3 48.37 3.64 -22.41 0.101 4632
 4634 3 48.4 3.5 -22.4 0.118 4633
 4635 3 48.48 3.36 -22.48 0.153 4634
 4636 3 48.56 3.27 -22.64 0.077 4635
 4637 3 48.6 3.09 -22.67 0.114 4636
 4638 3 48.61 2.93 -22.62 0.139 4637
 4639 3 48.55 2.76 -22.63 0.13 4638
 4640 3 48.41 2.56 -22.66 0.144 4639
 4641 3 48.27 2.36 -22.72 0.118 4640
 4642 3 48.26 2.19 -22.82 0.11 4641
 4643 3 48.27 2.1 -22.99 0.078 4642
 4644 3 48.22 2.02 -23.02 0.04 4643
 4645 3 48.13 1.99 -23.07 0.000125 4644
 4646 3 51.88 10.7 -24.93 0.111 4583
 4647 3 51.88 10.59 -24.92 0.000125 4646
 4648 3 53.17 17.85 -23.49 0.45 464
 4649 3 53.1 18.14 -23.48 0.477 4648
 4650 3 53.09 18.33 -23.43 0.477 4649
 4651 3 53.08 18.53 -23.38 0.485 4650
 4652 3 53.07 18.7 -23.28 0.519 4651
 4653 3 53.01 18.9 -23.27 0.549 4652
 4654 3 53.01 19.01 -23.17 0.556 4653
 4655 3 52.98 19.15 -23.12 0.581 4654
 4656 3 52.84 19.51 -23.31 0.494 4655
 4657 3 52.8 19.73 -23.31 0.456 4656
 4658 3 52.69 20.04 -23.48 0.443 4657
 4659 3 52.66 20.22 -23.5 0.433 4658
 4660 3 52.62 20.39 -23.51 0.423 4659
 4661 3 52.6 20.53 -23.56 0.432 4660
 4662 3 52.52 20.74 -23.6 0.421 4661
 4663 3 52.36 20.92 -23.67 0.42 4662
 4664 3 52.35 21.11 -23.73 0.405 4663
 4665 3 52.27 21.23 -23.71 0.402 4664
 4666 3 52.23 21.39 -23.79 0.391 4665
 4667 3 52.2 21.57 -23.83 0.4 4666
 4668 3 52.11 21.72 -23.9 0.416 4667
 4669 3 52.03 21.89 -23.98 0.421 4668
 4670 3 51.98 22.02 -24.05 0.397 4669
 4671 3 51.89 22.19 -24.15 0.38 4670
 4672 3 51.85 22.32 -24.22 0.395 4671
 4673 3 51.72 22.45 -24.23 0.393 4672
 4674 3 51.73 22.63 -24.28 0.463 4673
 4675 3 51.73 22.81 -24.35 0.442 4674
 4676 3 51.6 22.9 -24.46 0.437 4675
 4677 3 51.53 23.02 -24.52 0.461 4676
 4678 3 51.44 23.13 -24.57 0.486 4677
 4679 3 50.9 23.21 -24.08 0.1 4678
 4680 3 50.78 23.17 -23.93 0.109 4679
 4681 3 50.59 23.24 -23.72 0.102 4680
 4682 3 50.57 23.37 -23.59 0.11 4681
 4683 3 50.54 23.46 -23.5 0.126 4682
 4684 3 50.51 23.53 -23.4 0.09 4683
 4685 3 50.52 23.59 -23.3 0.13 4684
 4686 3 50.51 23.63 -23.2 0.2 4685
 4687 3 50.84 23.8 -23.2 0.102 4686
 4688 3 50.94 23.87 -23.12 0.131 4687
 4689 3 50.91 23.74 -22.89 0.08 4688
 4690 3 51.37 23.19 -24.72 0.446 4678
 4691 3 51.31 23.3 -24.86 0.454 4690
 4692 3 51.27 23.4 -25.03 0.497 4691
 4693 3 51.26 23.55 -25.14 0.512 4692
 4694 3 51.28 23.75 -25.16 0.559 4693
 4695 3 51.28 23.8 -25.39 0.53 4694
 4696 3 51.27 23.95 -25.46 0.569 4695
 4697 3 51.28 24.04 -25.53 0.657 4696
 4698 3 51.31 24.13 -25.6 0.676 4697
 4699 3 51.23 24.1 -25.92 0.689 4698
 4700 3 51.06 24.16 -26.12 0.639 4699
 4701 3 51.1 24.3 -26.22 0.653 4700
 4702 3 51.03 24.35 -26.44 0.646 4701
 4703 3 50.99 24.42 -26.64 0.613 4702
 4704 3 51.02 24.6 -26.73 0.632 4703
 4705 3 51.01 24.6 -26.92 0.595 4704
 4706 3 50.69 24.43 -27.27 0.429 4705
 4707 3 50.55 24.41 -27.47 0.41 4706
 4708 3 50.52 24.48 -27.64 0.413 4707
 4709 3 50.47 24.58 -27.8 0.42 4708
 4710 3 50.51 24.6 -27.96 0.459 4709
 4711 3 50.38 24.61 -28.06 0.496 4710
 4712 3 50.35 24.68 -28.2 0.526 4711
 4713 3 50.2 24.78 -28.29 0.544 4712
 4714 3 50.21 24.88 -28.4 0.57 4713
 4715 3 50.07 24.84 -28.46 0.656 4714
 4716 3 50.05 24.87 -28.53 0.529 4715
 4717 3 50.02 24.89 -28.59 0.529 4716
 4718 3 49.46 24.64 -28.48 0.141 4717
 4719 3 49.28 24.51 -28.39 0.124 4718
 4720 3 49.17 24.43 -28.33 0.139 4719
 4721 3 49 24.29 -28.44 0.171 4720
 4722 3 48.87 24.16 -28.47 0.179 4721
 4723 3 48.81 24.03 -28.43 0.138 4722
 4724 3 48.77 23.88 -28.35 0.121 4723
 4725 3 48.67 23.78 -28.29 0.11 4724
 4726 3 48.55 23.71 -28.25 0.09 4725
 4727 3 48.43 23.6 -28.17 0.08 4726
 4728 3 48.29 23.51 -28.12 0.082 4727
 4729 3 48.24 23.46 -28.02 0.082 4728
 4730 3 48.15 23.43 -27.88 0.087 4729
 4731 3 48.07 23.43 -27.76 0.076 4730
 4732 3 47.93 23.45 -27.67 0.114 4731
 4733 3 47.79 23.37 -27.64 0.115 4732
 4734 3 47.72 23.24 -27.57 0.145 4733
 4735 3 49.97 24.94 -28.77 0.49 4716
 4736 3 49.96 25.08 -28.91 0.505 4735
 4737 3 50 25.1 -29.04 0.552 4736
 4738 3 49.86 25.05 -29.16 0.568 4737
 4739 3 49.83 25.05 -29.31 0.588 4738
 4740 3 49.78 25.02 -29.47 0.559 4739
 4741 3 49.8 25.01 -29.63 0.573 4740
 4742 3 49.8 24.91 -29.81 0.525 4741
 4743 3 49.73 24.73 -29.96 0.509 4742
 4744 3 49.72 24.7 -30.14 0.555 4743
 4745 3 49.76 24.75 -30.36 0.554 4744
 4746 3 49.52 24.35 -30.49 0.394 4745
 4747 3 49.54 24.28 -30.67 0.381 4746
 4748 3 49.54 24.29 -30.87 0.38 4747
 4749 3 49.5 24.23 -31.01 0.406 4748
 4750 3 49.44 24.28 -31.15 0.417 4749
 4751 3 49.38 24.27 -31.26 0.463 4750
 4752 3 48.68 24.39 -30.92 0.083 4751
 4753 3 48.59 24.42 -30.79 0.13 4752
 4754 3 48.48 24.54 -30.78 0.119 4753
 4755 3 48.42 24.64 -30.72 0.104 4754
 4756 3 48.38 24.74 -30.69 0.117 4755
 4757 3 48.39 24.9 -30.7 0.172 4756
 4758 3 48.39 25.07 -30.56 0.125 4757
 4759 3 48.33 25.2 -30.39 0.106 4758
 4760 3 48.14 25.16 -30.24 0.139 4759
 4761 3 47.97 25.05 -30.18 0.11 4760
 4762 3 47.8 24.93 -30.1 0.111 4761
 4763 3 47.67 24.85 -30.04 0.112 4762
 4764 3 47.58 24.68 -30.07 0.169 4763
 4765 3 47.4 24.73 -30.02 0.157 4764
 4766 3 47.26 24.77 -30.04 0.2 4765
 4767 3 47.23 24.77 -30.3 0.083 4766
 4768 3 47.21 24.87 -30.44 0.108 4767
 4769 3 47.19 24.96 -30.54 0.126 4768
 4770 3 47.15 25.09 -30.63 0.142 4769
 4771 3 47.14 25.17 -30.75 0.114 4770
 4772 3 47.27 25.26 -30.89 0.071 4771
 4773 3 47.37 25.32 -30.95 0.06 4772
 4774 3 47.46 25.42 -30.98 0.052 4773
 4775 3 47.58 25.56 -30.99 0.077 4774
 4776 3 47.56 25.72 -31.01 0.105 4775
 4777 3 47.59 25.82 -31.09 0.055 4776
 4778 3 47.06 24.83 -29.79 0.078 4766
 4779 3 47 24.67 -29.63 0.076 4778
 4780 3 46.92 24.55 -29.49 0.084 4779
 4781 3 49.55 24.18 -31.51 0.399 4751
 4782 3 49.62 24.13 -31.73 0.374 4781
 4783 3 49.67 24.06 -31.9 0.366 4782
 4784 3 49.7 23.91 -32.11 0.394 4783
 4785 3 49.73 23.83 -32.28 0.401 4784
 4786 3 49.7 23.74 -32.49 0.42 4785
 4787 3 49.75 23.62 -32.73 0.41 4786
 4788 3 49.78 23.53 -32.92 0.417 4787
 4789 3 49.78 23.37 -33.1 0.391 4788
 4790 3 49.82 23.31 -33.3 0.378 4789
 4791 3 49.88 23.23 -33.55 0.376 4790
 4792 3 49.84 23.14 -33.64 0.381 4791
 4793 3 49.86 23.04 -33.78 0.396 4792
 4794 3 49.96 22.94 -34.02 0.348 4793
 4795 3 50.02 22.92 -34.24 0.366 4794
 4796 3 49.99 22.83 -34.41 0.405 4795
 4797 3 50.04 22.85 -34.63 0.413 4796
 4798 3 50.06 22.84 -34.85 0.477 4797
 4799 3 50.08 22.94 -35.05 0.477 4798
 4800 3 50.12 22.88 -35.18 0.505 4799
 4801 3 50.02 22.82 -35.26 0.572 4800
 4802 3 50.02 22.49 -35.42 0.507 4801
 4803 3 49.93 22.43 -35.49 0.451 4802
 4804 3 49.99 22.34 -35.6 0.449 4803
 4805 3 50.13 22.15 -35.87 0.42 4804
 4806 3 50.09 22.05 -36.02 0.409 4805
 4807 3 50.07 21.9 -36.17 0.429 4806
 4808 3 49.98 21.77 -36.28 0.451 4807
 4809 3 49.84 21.66 -36.35 0.473 4808
 4810 3 49.74 21.62 -36.46 0.493 4809
 4811 3 49.86 21.32 -36.64 0.412 4810
 4812 3 49.82 21.14 -36.75 0.461 4811
 4813 3 49.75 21.23 -36.82 0.359 4812
 4814 3 49.66 21.24 -36.92 0.361 4813
 4815 3 49.61 21.17 -37.03 0.371 4814
 4816 3 49.55 21.04 -37.15 0.393 4815
 4817 3 49.51 20.92 -37.3 0.405 4816
 4818 3 49.5 20.82 -37.46 0.451 4817
 4819 3 49.47 20.66 -37.6 0.482 4818
 4820 3 49.44 20.52 -37.74 0.518 4819
 4821 3 49.39 20.4 -37.89 0.52 4820
 4822 3 49.35 20.3 -38.03 0.546 4821
 4823 3 49.24 20.12 -38.32 0.533 4822
 4824 3 49.09 19.98 -38.37 0.497 4823
 4825 3 48.48 20.32 -38.35 0.068 4824
 4826 3 48.52 20.46 -38.36 0.098 4825
 4827 3 48.51 20.59 -38.48 0.141 4826
 4828 3 48.42 20.71 -38.55 0.187 4827
 4829 3 48.4 20.95 -38.53 0.13 4828
 4830 3 48.38 21.13 -38.56 0.173 4829
 4831 3 48.6 21.23 -38.71 0.098 4830
 4832 3 48.7 21.29 -38.9 0.091 4831
 4833 3 48.83 21.25 -39.03 0.117 4832
 4834 3 48.97 21.3 -39.11 0.125 4833
 4835 3 49.12 21.33 -39.15 0.06 4834
 4836 3 49.26 21.25 -39.24 0.103 4835
 4837 3 49.38 21.25 -39.37 0.08 4836
 4838 3 49.49 21.19 -39.48 0.099 4837
 4839 3 49.53 21.15 -39.59 0.111 4838
 4840 3 49.47 21.12 -39.73 0.078 4839
 4841 3 49.44 21.06 -39.86 0.072 4840
 4842 3 49.43 21.03 -40.02 0.102 4841
 4843 3 49.47 21.04 -40.16 0.136 4842
 4844 3 49.52 21.02 -40.26 0.178 4843
 4845 3 49.19 20.95 -40.37 0.159 4844
 4846 3 49.03 20.88 -40.46 0.148 4845
 4847 3 48.84 20.86 -40.58 0.123 4846
 4848 3 48.74 20.87 -40.6 0.186 4847
 4849 3 48.71 20.86 -40.81 0.248 4848
 4850 3 48.37 20.72 -40.6 0.163 4849
 4851 3 48.17 20.62 -40.65 0.096 4850
 4852 3 48.02 20.68 -40.66 0.000125 4851
 4853 3 48.92 20.92 -41.1 0.115 4849
 4854 3 48.9 20.85 -41.28 0.081 4853
 4855 3 48.82 20.74 -41.39 0.108 4854
 4856 3 48.79 20.7 -41.49 0.1 4855
 4857 3 48.85 20.69 -41.68 0.000125 4856
 4858 3 49.73 20.95 -40.25 0.071 4844
 4859 3 49.78 20.83 -40.3 0.085 4858
 4860 3 49.9 20.78 -40.45 0.137 4859
 4861 3 50.06 20.75 -40.56 0.144 4860
 4862 3 50.15 20.78 -40.71 0.125 4861
 4863 3 50.19 20.85 -40.83 0.146 4862
 4864 3 50.21 20.84 -40.97 0.096 4863
 4865 3 50.24 20.83 -41.07 0.102 4864
 4866 3 50.21 20.83 -41.18 0.000125 4865
 4867 3 48.1 21.14 -38.38 0.123 4830
 4868 3 48 21.26 -38.3 0.123 4867
 4869 3 47.94 21.36 -38.2 0.146 4868
 4870 3 47.86 21.44 -38.03 0.125 4869
 4871 3 47.76 21.56 -37.89 0.143 4870
 4872 3 47.7 21.74 -37.74 0.123 4871
 4873 3 47.66 21.86 -37.64 0.073 4872
 4874 3 47.67 21.97 -37.55 0.084 4873
 4875 3 47.57 21.98 -37.43 0.06 4874
 4876 3 48.29 20.51 -38.65 0.12 4828
 4877 3 48.92 19.83 -38.39 0.446 4824
 4878 3 48.73 19.69 -38.4 0.409 4877
 4879 3 48.66 19.61 -38.45 0.468 4878
 4880 3 48.53 19.64 -38.77 0.401 4879
 4881 3 48.47 19.63 -38.93 0.374 4880
 4882 3 48.43 19.56 -39.09 0.38 4881
 4883 3 48.35 19.56 -39.28 0.368 4882
 4884 3 48.26 19.48 -39.38 0.365 4883
 4885 3 48.2 19.38 -39.48 0.384 4884
 4886 3 48.07 19.24 -39.61 0.416 4885
 4887 3 47.95 19.21 -39.77 0.473 4886
 4888 3 47.85 19.16 -39.91 0.526 4887
 4889 3 47.68 19.02 -39.98 0.606 4888
 4890 3 47.53 18.89 -40.08 0.647 4889
 4891 3 47.49 18.78 -40.18 0.682 4890
 4892 3 47.38 18.68 -40.3 0.66 4891
 4893 3 47.32 18.59 -40.42 0.659 4892
 4894 3 46.95 18.44 -40.45 0.646 4893
 4895 3 46.78 18.43 -40.51 0.794 4894
 4896 3 47.68 18.38 -40.74 0.192 4895
 4897 3 47.71 18.29 -40.66 0.000125 4896
 4898 3 46.26 18.38 -40.54 0.45 4895
 4899 3 46.14 18.32 -40.59 0.44 4898
 4900 3 45.93 18.28 -40.57 0.464 4899
 4901 3 45.28 18.63 -39.98 0.188 4900
 4902 3 45.18 18.79 -39.93 0.181 4901
 4903 3 45.04 18.96 -39.82 0.203 4902
 4904 3 44.98 19.06 -39.73 0.233 4903
 4905 3 44.98 19.17 -39.71 0.314 4904
 4906 3 45.46 19.1 -39.76 0.125 4905
 4907 3 45.56 19.18 -39.74 0.086 4906
 4908 3 45.55 19.3 -39.68 0.105 4907
 4909 3 45.56 19.42 -39.7 0.102 4908
 4910 3 45.72 19.57 -39.62 0.184 4909
 4911 3 45.87 19.68 -39.51 0.135 4910
 4912 3 45.9 19.78 -39.46 0.138 4911
 4913 3 45.92 19.88 -39.41 0.139 4912
 4914 3 45.95 20.08 -39.49 0.105 4913
 4915 3 45.98 20.27 -39.51 0.151 4914
 4916 3 45.98 20.43 -39.52 0.108 4915
 4917 3 45.94 20.6 -39.56 0.086 4916
 4918 3 45.94 20.7 -39.46 0.102 4917
 4919 3 45.97 20.76 -39.37 0.000125 4918
 4920 3 44.64 19.42 -39.68 0.196 4905
 4921 3 44.55 19.59 -39.61 0.192 4920
 4922 3 44.51 19.73 -39.62 0.224 4921
 4923 3 44.52 19.82 -39.49 0.271 4922
 4924 3 44.72 19.8 -39.33 0.171 4923
 4925 3 44.72 19.81 -39.18 0.153 4924
 4926 3 44.77 19.68 -39.01 0.138 4925
 4927 3 44.87 19.63 -38.85 0.129 4926
 4928 3 45.09 19.61 -38.8 0.088 4927
 4929 3 45.22 19.65 -38.71 0.064 4928
 4930 3 45.21 19.68 -38.55 0.113 4929
 4931 3 45.33 19.95 -38.67 0.072 4930
 4932 3 45.4 20.04 -38.71 0.053 4931
 4933 3 45.45 20.18 -38.72 0.000125 4932
 4934 3 44.29 19.99 -39.47 0.193 4923
 4935 3 44.2 20.07 -39.44 0.168 4934
 4936 3 44.2 20.16 -39.32 0.218 4935
 4937 3 44.19 20.29 -39.28 0.243 4936
 4938 3 43.95 20.36 -39.24 0.241 4937
 4939 3 43.82 20.46 -39.13 0.277 4938
 4940 3 43.73 20.5 -39.03 0.312 4939
 4941 3 43.58 20.58 -38.94 0.319 4940
 4942 3 43.39 20.54 -38.92 0.321 4941
 4943 3 43.47 20.1 -38.88 0.109 4942
 4944 3 43.58 20.03 -38.87 0.000125 4943
 4945 3 43.16 20.59 -38.97 0.311 4942
 4946 3 42.91 20.62 -39.04 0.277 4945
 4947 3 42.66 20.59 -39.13 0.247 4946
 4948 3 42.51 20.44 -39.21 0.285 4947
 4949 3 42.4 20.41 -39.21 0.291 4948
 4950 3 42.27 20.52 -39.16 0.181 4949
 4951 3 42.38 20.61 -39.53 0.112 4950
 4952 3 42.24 20.72 -39.57 0.144 4951
 4953 3 42.26 20.77 -39.83 0.122 4952
 4954 3 41.9 20.71 -39.12 0.171 4950
 4955 3 41.74 20.77 -39.11 0.159 4954
 4956 3 41.67 20.8 -39.04 0.169 4955
 4957 3 41.53 20.99 -39.08 0.161 4956
 4958 3 41.38 21.08 -39.07 0.146 4957
 4959 3 41.3 21.24 -39 0.144 4958
 4960 3 41.12 21.32 -39.03 0.15 4959
 4961 3 41.01 21.44 -39.07 0.145 4960
 4962 3 40.87 21.52 -39.12 0.128 4961
 4963 3 40.72 21.56 -39.1 0.192 4962
 4964 3 40.6 21.6 -39.07 0.22 4963
 4965 3 40.46 21.66 -38.94 0.266 4964
 4966 3 40.31 21.72 -38.91 0.3 4965
 4967 3 40.13 21.84 -38.91 0.309 4966
 4968 3 39.99 21.88 -38.77 0.384 4967
 4969 3 39.88 22.01 -38.78 0.417 4968
 4970 3 39.99 22.46 -38.97 0.148 4969
 4971 3 39.87 22.55 -38.99 0.105 4970
 4972 3 39.97 22.66 -39.12 0.092 4971
 4973 3 40.03 22.75 -39.31 0.083 4972
 4974 3 40.08 22.69 -39.49 0.071 4973
 4975 3 40.1 22.64 -39.59 0.129 4974
 4976 3 40.33 22.73 -39.69 0.055 4975
 4977 3 40.37 22.75 -39.8 0.122 4976
 4978 3 40.35 22.67 -39.9 0.196 4977
 4979 3 40.52 22.63 -40.12 0.147 4978
 4980 3 40.49 22.7 -40.22 0.213 4979
 4981 3 40.59 22.97 -40.41 0.134 4980
 4982 3 40.56 23.09 -40.41 0.193 4981
 4983 3 40.66 23.2 -40.6 0.129 4982
 4984 3 40.75 23.23 -40.77 0.098 4983
 4985 3 40.87 23.19 -40.89 0.161 4984
 4986 3 40.68 23.43 -40.97 0.09 4985
 4987 3 40.63 23.52 -40.95 0.082 4986
 4988 3 40.59 23.66 -40.96 0.112 4987
 4989 3 40.62 23.79 -40.84 0.052 4988
 4990 3 40.6 23.96 -40.83 0.114 4989
 4991 3 40.59 24.07 -40.86 0.097 4990
 4992 3 41.1 23.09 -40.83 0.129 4985
 4993 3 41.28 23.12 -40.72 0.107 4992
 4994 3 41.4 23.09 -40.71 0.099 4993
 4995 3 40.24 22.62 -38.95 0.092 4970
 4996 3 40.33 22.73 -38.95 0.101 4995
 4997 3 40.43 22.78 -38.94 0.073 4996
 4998 3 39.7 21.99 -38.71 0.444 4969
 4999 3 39.63 21.92 -38.62 0.277 4998
 5000 3 39.78 22.63 -38.61 0.152 4999
 5001 3 39.67 22.68 -38.43 0.15 5000
 5002 3 39.59 22.8 -38.36 0.145 5001
 5003 3 39.52 22.98 -38.24 0.187 5002
 5004 3 39.41 23.07 -38.13 0.173 5003
 5005 3 39.38 23.12 -38.03 0.125 5004
 5006 3 39.42 23.25 -37.96 0.108 5005
 5007 3 39.39 23.37 -37.89 0.123 5006
 5008 3 39.31 23.48 -37.71 0.169 5007
 5009 3 39.29 23.67 -37.6 0.145 5008
 5010 3 39.3 23.85 -37.58 0.16 5009
 5011 3 39.25 24.07 -37.49 0.218 5010
 5012 3 39.18 24.24 -37.4 0.215 5011
 5013 3 39.11 24.43 -37.38 0.235 5012
 5014 3 39.01 24.5 -37.25 0.219 5013
 5015 3 38.92 24.62 -37.13 0.247 5014
 5016 3 38.82 24.76 -37.09 0.269 5015
 5017 3 38.74 24.89 -37.07 0.322 5016
 5018 3 38.64 25.03 -36.98 0.354 5017
 5019 3 38.54 25.15 -36.98 0.373 5018
 5020 3 38.45 25.2 -36.91 0.42 5019
 5021 3 38.6 25.24 -36.46 0.27 5020
 5022 3 38.66 25.34 -36.38 0.261 5021
 5023 3 38.74 25.44 -36.25 0.251 5022
 5024 3 38.89 25.59 -36.32 0.217 5023
 5025 3 38.86 25.74 -36.22 0.279 5024
 5026 3 38.84 25.9 -36.07 0.218 5025
 5027 3 38.79 26.08 -35.99 0.202 5026
 5028 3 38.83 26.2 -35.96 0.231 5027
 5029 3 38.84 26.3 -35.84 0.267 5028
 5030 3 38.75 26.53 -36.23 0.123 5029
 5031 3 38.77 26.68 -36.28 0.123 5030
 5032 3 38.78 26.88 -36.29 0.117 5031
 5033 3 38.8 27.08 -36.31 0.135 5032
 5034 3 38.8 27.24 -36.35 0.136 5033
 5035 3 38.78 27.46 -36.46 0.091 5034
 5036 3 38.81 27.65 -36.51 0.152 5035
 5037 3 38.84 27.8 -36.49 0.165 5036
 5038 3 38.84 28 -36.52 0.184 5037
 5039 3 38.92 28.12 -36.57 0.2 5038
 5040 3 38.98 28.33 -36.61 0.175 5039
 5041 3 38.9 28.59 -36.62 0.163 5040
 5042 3 38.94 28.82 -36.63 0.152 5041
 5043 3 38.93 29.06 -36.6 0.133 5042
 5044 3 38.95 29.21 -36.63 0.122 5043
 5045 3 38.96 29.37 -36.65 0.14 5044
 5046 3 38.96 29.53 -36.7 0.188 5045
 5047 3 39.05 29.66 -36.69 0.204 5046
 5048 3 39.17 29.88 -36.69 0.21 5047
 5049 3 39.24 30.08 -36.8 0.235 5048
 5050 3 39.27 30.16 -36.95 0.214 5049
 5051 3 39.16 30.13 -37.05 0.159 5050
 5052 3 39.08 30.31 -37.09 0.166 5051
 5053 3 39.12 30.42 -37.09 0.184 5052
 5054 3 39.09 30.57 -37.08 0.203 5053
 5055 3 39.05 30.66 -37.04 0.19 5054
 5056 3 38.95 30.87 -37.09 0.201 5055
 5057 3 38.92 31.05 -37.17 0.259 5056
 5058 3 38.81 31.13 -37.2 0.295 5057
 5059 3 38.75 31.25 -37.25 0.339 5058
 5060 3 38.76 31.37 -37.24 0.354 5059
 5061 3 38.72 31.41 -37.14 0.313 5060
 5062 3 38.63 31.42 -36.87 0.188 5061
 5063 3 39.02 31.48 -36.76 0.097 5062
 5064 3 39.11 31.43 -36.74 0.042 5063
 5065 3 38.48 31.58 -36.67 0.187 5062
 5066 3 38.53 31.74 -36.64 0.293 5065
 5067 3 38.53 31.86 -36.58 0.391 5066
 5068 3 38.63 31.99 -36.54 0.408 5067
 5069 3 38.18 32.15 -36.85 0.359 5068
 5070 3 37.8 32.27 -36.97 0.228 5069
 5071 3 37.42 32.25 -36.77 0.264 5070
 5072 3 37.32 32.27 -36.66 0.295 5071
 5073 3 37.29 31.86 -36.43 0.185 5072
 5074 3 37.27 31.69 -36.35 0.16 5073
 5075 3 37.25 31.56 -36.27 0.214 5074
 5076 3 37.1 31.55 -36.26 0.161 5075
 5077 3 37.15 31.63 -36.08 0.018 5076
 5078 3 37.45 31.43 -36.15 0.116 5075
 5079 3 37.55 31.33 -36.11 0.121 5078
 5080 3 37.61 31.22 -36.13 0.064 5079
 5081 3 37.18 32.49 -36.73 0.202 5072
 5082 3 37.02 32.79 -36.56 0.146 5081
 5083 3 39.06 32.06 -36.73 0.095 5068
 5084 3 39.2 32.02 -36.82 0.146 5083
 5085 3 39.12 32.45 -36.95 0.091 5084
 5086 3 38.44 31.4 -37.81 0.077 5060
 5087 3 38.35 31.45 -37.81 0.093 5086
 5088 3 38.25 31.45 -37.77 0.105 5087
 5089 3 38.14 31.49 -37.76 0.128 5088
 5090 3 38.02 31.49 -37.77 0.13 5089
 5091 3 37.89 31.57 -37.78 0.2 5090
 5092 3 37.81 31.37 -37.71 0.095 5091
 5093 3 37.7 31.34 -37.66 0.094 5092
 5094 3 37.51 31.1 -37.57 0.138 5093
 5095 3 37.4 31.06 -37.51 0.145 5094
 5096 3 37.23 31.22 -37.42 0.084 5095
 5097 3 37.16 31.25 -37.32 0.062 5096
 5098 3 36.99 31.33 -37.28 0.117 5097
 5099 3 36.82 31.32 -37.23 0.067 5098
 5100 3 36.7 31.2 -37.23 0.053 5099
 5101 3 36.57 31.05 -37.36 0.132 5100
 5102 3 36.79 31.06 -37.41 0.087 5101
 5103 3 36.89 31.05 -37.42 0.061 5102
 5104 3 36.39 30.91 -37.44 0.153 5101
 5105 3 36.22 30.86 -37.43 0.135 5104
 5106 3 36.1 30.78 -37.44 0.149 5105
 5107 3 37.78 31.86 -37.87 0.166 5091
 5108 3 37.82 32.15 -37.85 0.077 5107
 5109 3 37.8 32.28 -37.89 0.092 5108
 5110 3 37.7 32.34 -38 0.114 5109
 5111 3 37.57 32.36 -38.1 0.133 5110
 5112 3 37.73 31.77 -38.01 0.128 5107
 5113 3 37.96 31.73 -38.12 0.094 5112
 5114 3 38.06 31.72 -38.23 0.093 5113
 5115 3 38.13 31.67 -38.4 0.162 5114
 5116 3 38.39 31.72 -38.36 0.112 5115
 5117 3 38.3 31.83 -38.69 0.156 5115
 5118 3 38.48 31.76 -38.92 0.135 5117
 5119 3 38.57 31.68 -38.97 0.136 5118
 5120 3 38.6 31.67 -39.27 0.19 5119
 5121 3 38.51 31.66 -39.37 0.243 5120
 5122 3 38.89 31.74 -39.4 0.116 5121
 5123 3 38.96 31.73 -39.48 0.088 5122
 5124 3 38.99 31.61 -39.48 0.103 5123
 5125 3 39.08 31.5 -39.49 0.114 5124
 5126 3 39.15 31.38 -39.43 0.15 5125
 5127 3 39.24 31.25 -39.35 0.138 5126
 5128 3 39.38 31.32 -39.4 0.076 5127
 5129 3 39.59 31.36 -39.5 0.111 5128
 5130 3 39.74 31.47 -39.54 0.108 5129
 5131 3 39.83 31.57 -39.61 0.101 5130
 5132 3 39.85 31.79 -39.7 0.09 5131
 5133 3 39.86 31.95 -39.75 0.077 5132
 5134 3 39.88 32.08 -39.83 0.159 5133
 5135 3 39.9 32.21 -39.96 0.123 5134
 5136 3 39.98 32.35 -40.15 0.113 5135
 5137 3 40.04 32.47 -40.16 0.075 5136
 5138 3 38.32 31.65 -39.56 0.101 5121
 5139 3 38.22 31.62 -39.67 0.102 5138
 5140 3 38.16 31.63 -39.78 0.137 5139
 5141 3 38.12 31.69 -39.93 0.099 5140
 5142 3 38.04 31.78 -40.23 0.061 5141
 5143 3 37.94 31.74 -40.28 0.077 5142
 5144 3 37.84 31.7 -40.33 0.093 5143
 5145 3 37.69 31.68 -40.46 0.112 5144
 5146 3 37.49 31.76 -40.83 0.091 5145
 5147 3 37.42 31.68 -40.87 0.054 5146
 5148 3 38.09 31.32 -39.58 0.144 5140
 5149 3 38.12 31.17 -39.66 0.135 5148
 5150 3 39.42 30.37 -36.86 0.201 5050
 5151 3 39.52 30.49 -36.87 0.219 5150
 5152 3 39.57 30.69 -36.85 0.228 5151
 5153 3 39.62 30.8 -36.87 0.233 5152
 5154 3 39.61 30.92 -36.88 0.23 5153
 5155 3 39.7 31.07 -36.82 0.193 5154
 5156 3 39.74 31.2 -36.97 0.209 5155
 5157 3 39.68 31.4 -37 0.206 5156
 5158 3 39.7 31.54 -37.03 0.195 5157
 5159 3 39.59 31.76 -37.03 0.232 5158
 5160 3 39.7 31.88 -37.13 0.202 5159
 5161 3 39.74 32.05 -37.18 0.211 5160
 5162 3 39.84 32.25 -37.2 0.208 5161
 5163 3 39.91 32.42 -37.19 0.223 5162
 5164 3 39.98 32.53 -37.29 0.28 5163
 5165 3 39.99 32.62 -37.37 0.322 5164
 5166 3 39.98 32.51 -37.83 0.11 5165
 5167 3 40.14 32.69 -37.87 0.108 5166
 5168 3 39.93 32.78 -37.21 0.339 5165
 5169 3 40.04 32.88 -37.2 0.28 5168
 5170 3 40.12 33.01 -37.18 0.325 5169
 5171 3 40.33 33.27 -37.19 0.293 5170
 5172 3 40.09 33.57 -37.01 0.085 5171
 5173 3 40.09 33.74 -37.04 0.108 5172
 5174 3 40.09 33.94 -36.99 0.14 5173
 5175 3 40.05 34.03 -36.96 0.128 5174
 5176 3 40.58 33.35 -37.32 0.256 5171
 5177 3 40.67 33.48 -37.33 0.225 5176
 5178 3 40.88 33.65 -37.41 0.185 5177
 5179 3 41.04 33.79 -37.44 0.178 5178
 5180 3 41.08 34.07 -37.49 0.124 5179
 5181 3 41.18 34.16 -37.52 0.175 5180
 5182 3 41.23 34.31 -37.51 0.214 5181
 5183 3 41.22 34.48 -37.6 0.169 5182
 5184 3 41.28 34.67 -37.74 0.111 5183
 5185 3 41.32 34.77 -37.83 0.125 5184
 5186 3 41.34 34.87 -37.93 0.217 5185
 5187 3 41.09 35.16 -37.82 0.14 5186
 5188 3 41.02 35.41 -37.71 0.13 5187
 5189 3 41.03 35.62 -37.71 0.131 5188
 5190 3 41.03 35.82 -37.6 0.165 5189
 5191 3 41.07 35.95 -37.6 0.142 5190
 5192 3 41.11 36.14 -37.65 0.156 5191
 5193 3 41.09 36.31 -37.64 0.196 5192
 5194 3 41.24 36.48 -37.77 0.139 5193
 5195 3 41.36 36.62 -37.84 0.166 5194
 5196 3 41.48 36.73 -37.86 0.113 5195
 5197 3 41.5 36.89 -37.94 0.134 5196
 5198 3 41.52 37.01 -38.03 0.153 5197
 5199 3 41.39 37.14 -38.26 0.114 5198
 5200 3 41.36 37.23 -38.39 0.098 5199
 5201 3 41.38 37.38 -38.46 0.109 5200
 5202 3 41.43 37.48 -38.52 0.131 5201
 5203 3 41.51 37.58 -38.66 0.106 5202
 5204 3 41.57 37.67 -38.78 0.127 5203
 5205 3 41.68 37.73 -38.87 0.136 5204
 5206 3 41.77 37.76 -38.95 0.18 5205
 5207 3 41.88 37.83 -39.02 0.234 5206
 5208 3 41.99 37.87 -39.14 0.258 5207
 5209 3 42.08 37.93 -39.18 0.3 5208
 5210 3 42.16 38.04 -39.22 0.287 5209
 5211 3 42.6 37.77 -39.33 0.127 5210
 5212 3 42.79 37.86 -39.38 0.107 5211
 5213 3 42.95 37.9 -39.41 0.058 5212
 5214 3 43.01 37.99 -39.4 0.113 5213
 5215 3 43.08 38.08 -39.25 0.099 5214
 5216 3 43.1 38.17 -39.11 0.098 5215
 5217 3 42.11 38.4 -39.27 0.17 5210
 5218 3 42.19 38.61 -39.48 0.148 5217
 5219 3 42.23 38.8 -39.58 0.139 5218
 5220 3 42.3 39.01 -39.51 0.16 5219
 5221 3 42.35 39.17 -39.56 0.147 5220
 5222 3 42.41 39.3 -39.57 0.118 5221
 5223 3 42.47 39.48 -39.58 0.128 5222
 5224 3 42.49 39.53 -39.67 0.174 5223
 5225 3 42.66 39.72 -39.61 0.128 5224
 5226 3 42.7 39.88 -39.61 0.106 5225
 5227 3 42.77 39.99 -39.62 0.085 5226
 5228 3 42.89 39.95 -39.74 0.116 5227
 5229 3 43.01 39.98 -39.81 0.106 5228
 5230 3 43.13 40.04 -39.79 0.102 5229
 5231 3 43.19 40.13 -39.74 0.169 5230
 5232 3 42.95 40.15 -39.56 0.087 5231
 5233 3 42.88 40.17 -39.46 0.082 5232
 5234 3 42.94 40.25 -39.38 0.06 5233
 5235 3 43.05 40.22 -39.44 0.071 5234
 5236 3 43.16 40.26 -39.48 0.111 5235
 5237 3 43.41 40.26 -39.9 0.137 5231
 5238 3 43.48 40.35 -39.91 0.127 5237
 5239 3 43.49 40.45 -39.95 0.142 5238
 5240 3 43.45 40.65 -40.05 0.085 5239
 5241 3 43.43 40.79 -40.17 0.101 5240
 5242 3 43.41 40.89 -40.22 0.099 5241
 5243 3 43.5 41 -40.31 0.085 5242
 5244 3 43.35 41.16 -40.29 0.08 5243
 5245 3 43.33 41.34 -40.33 0.103 5244
 5246 3 43.32 41.55 -40.29 0.000125 5245
 5247 3 42.4 39.42 -39.91 0.058 5224
 5248 3 42.35 39.41 -40.03 0.137 5247
 5249 3 42.34 39.33 -40.21 0.000125 5248
 5250 3 41.71 37.1 -37.92 0.088 5198
 5251 3 41.87 37.13 -37.84 0.067 5250
 5252 3 41.61 34.72 -38.13 0.1 5186
 5253 3 41.68 34.73 -38.26 0.126 5252
 5254 3 41.84 34.83 -38.33 0.093 5253
 5255 3 41.88 34.86 -38.52 0.122 5254
 5256 3 41.98 34.94 -38.57 0.154 5255
 5257 3 42.09 35.12 -38.68 0.162 5256
 5258 3 42.08 35.34 -38.49 0.098 5257
 5259 3 42.18 35.46 -38.56 0.096 5258
 5260 3 42.24 35.56 -38.62 0.12 5259
 5261 3 42.25 35.69 -38.56 0.083 5260
 5262 3 39.6 32.82 -37.55 0.153 5169
 5263 3 39.4 32.87 -37.56 0.13 5262
 5264 3 39.18 32.88 -37.51 0.134 5263
 5265 3 39.08 32.8 -37.5 0.143 5264
 5266 3 38.97 32.69 -37.48 0.116 5265
 5267 3 38.83 32.56 -37.5 0.115 5266
 5268 3 38.62 32.42 -37.51 0.132 5267
 5269 3 38.49 32.37 -37.62 0.085 5268
 5270 3 38.43 32.34 -37.77 0.081 5269
 5271 3 38.28 32.38 -37.87 0.142 5270
 5272 3 38.13 32.41 -37.9 0.116 5271
 5273 3 39.64 32.71 -36.86 0.127 5168
 5274 3 39.49 32.6 -36.83 0.133 5273
 5275 3 39.33 31.97 -36.86 0.16 5159
 5276 3 38.92 26.39 -35.53 0.169 5029
 5277 3 38.94 26.49 -35.41 0.243 5276
 5278 3 39.19 26.56 -35.4 0.139 5277
 5279 3 39.39 26.57 -35.34 0.116 5278
 5280 3 39.59 26.54 -35.41 0.094 5279
 5281 3 39.71 26.54 -35.52 0.073 5280
 5282 3 38.68 26.44 -35.11 0.125 5277
 5283 3 38.5 26.4 -34.94 0.129 5282
 5284 3 38.31 26.39 -34.77 0.127 5283
 5285 3 38.17 26.38 -34.66 0.146 5284
 5286 3 38.02 26.39 -34.54 0.109 5285
 5287 3 37.91 26.4 -34.44 0.127 5286
 5288 3 37.82 26.4 -34.32 0.138 5287
 5289 3 37.64 26.37 -34.25 0.167 5288
 5290 3 37.48 26.3 -34.23 0.15 5289
 5291 3 37.28 26.25 -34.25 0.151 5290
 5292 3 37.19 26.35 -34.3 0.15 5291
 5293 3 37.09 26.51 -34.39 0.082 5292
 5294 3 37.04 26.62 -34.4 0.094 5293
 5295 3 36.97 26.74 -34.3 0.109 5294
 5296 3 36.93 26.88 -34.3 0.109 5295
 5297 3 36.88 27.05 -34.24 0.098 5296
 5298 3 36.88 27.16 -34.22 0.148 5297
 5299 3 36.89 27.32 -34.2 0.218 5298
 5300 3 36.84 27.44 -34.26 0.271 5299
 5301 3 36.44 27.39 -34.51 0.143 5300
 5302 3 36.25 27.24 -34.63 0.136 5301
 5303 3 36.14 27.25 -34.72 0.129 5302
 5304 3 36.04 27.16 -34.84 0.177 5303
 5305 3 35.96 27.15 -34.93 0.193 5304
 5306 3 36.17 26.87 -34.99 0.115 5305
 5307 3 36.26 26.77 -35.06 0.000125 5306
 5308 3 35.77 27.28 -35.12 0.113 5305
 5309 3 35.74 27.33 -35.29 0.196 5308
 5310 3 35.86 27.05 -35.47 0.086 5309
 5311 3 36.01 26.94 -35.45 0.116 5310
 5312 3 36.06 27 -35.37 0.17 5311
 5313 3 36.02 27.08 -35.18 0.086 5312
 5314 3 35.67 27.39 -35.37 0.129 5309
 5315 3 35.57 27.46 -35.48 0.139 5314
 5316 3 35.49 27.51 -35.56 0.124 5315
 5317 3 35.35 27.62 -35.63 0.1 5316
 5318 3 35.28 27.73 -35.69 0.093 5317
 5319 3 35.1 27.86 -35.81 0.105 5318
 5320 3 34.93 27.93 -35.97 0.146 5319
 5321 3 34.89 27.9 -36.17 0.118 5320
 5322 3 34.81 27.97 -36.2 0.136 5321
 5323 3 34.68 28.08 -36.12 0.14 5322
 5324 3 34.53 28.17 -36.06 0.132 5323
 5325 3 34.4 28.21 -35.93 0.121 5324
 5326 3 34.36 28.36 -35.93 0.087 5325
 5327 3 34.23 28.41 -35.87 0.057 5326
 5328 3 37.13 27.6 -34.07 0.107 5300
 5329 3 37.28 27.54 -33.99 0.156 5328
 5330 3 37.51 27.37 -33.91 0.089 5329
 5331 3 37.62 27.35 -33.89 0.122 5330
 5332 3 37.72 27.3 -33.92 0.000125 5331
 5333 3 38.26 25.19 -37.24 0.312 5020
 5334 3 38.08 25.16 -37.55 0.212 5333
 5335 3 37.93 25.11 -37.65 0.219 5334
 5336 3 37.75 25.14 -37.61 0.157 5335
 5337 3 37.59 25.17 -37.55 0.134 5336
 5338 3 37.43 25.14 -37.49 0.14 5337
 5339 3 37.3 25.11 -37.51 0.163 5338
 5340 3 37.2 25.1 -37.55 0.242 5339
 5341 3 37.14 24.87 -37.33 0.099 5340
 5342 3 37.04 24.82 -37.28 0.121 5341
 5343 3 36.9 24.76 -37.16 0.124 5342
 5344 3 36.8 24.69 -37.07 0.119 5343
 5345 3 36.7 24.65 -36.94 0.112 5344
 5346 3 36.61 24.52 -36.82 0.144 5345
 5347 3 36.53 24.4 -36.67 0.152 5346
 5348 3 36.4 24.25 -36.51 0.152 5347
 5349 3 36.25 24.16 -36.38 0.119 5348
 5350 3 36.05 24.09 -36.19 0.086 5349
 5351 3 35.97 24.02 -36.08 0.071 5350
 5352 3 35.87 23.99 -35.98 0.084 5351
 5353 3 35.85 23.9 -35.9 0.091 5352
 5354 3 35.75 23.79 -35.86 0.106 5353
 5355 3 35.69 23.8 -35.75 0.158 5354
 5356 3 35.61 23.85 -35.68 0.232 5355
 5357 3 35.45 23.94 -35.76 0.138 5356
 5358 3 35.33 23.95 -35.67 0.104 5357
 5359 3 35.2 23.94 -35.61 0.135 5358
 5360 3 35.09 23.93 -35.57 0.125 5359
 5361 3 34.96 23.92 -35.49 0.14 5360
 5362 3 34.76 23.9 -35.47 0.123 5361
 5363 3 34.57 23.87 -35.42 0.106 5362
 5364 3 34.44 23.84 -35.27 0.104 5363
 5365 3 34.36 23.75 -35.14 0.083 5364
 5366 3 37.15 25.18 -37.89 0.162 5340
 5367 3 37.15 25.13 -38.04 0.149 5366
 5368 3 37.19 25.01 -38.27 0.09 5367
 5369 3 37.1 24.94 -38.32 0.126 5368
 5370 3 37.11 24.9 -38.44 0.132 5369
 5371 3 37.17 24.79 -38.58 0.12 5370
 5372 3 37.29 24.7 -38.76 0.086 5371
 5373 3 37.34 24.66 -38.91 0.09 5372
 5374 3 37.25 24.63 -39.13 0.13 5373
 5375 3 37.23 24.61 -39.28 0.176 5374
 5376 3 37.12 24.66 -39.47 0.19 5375
 5377 3 37.03 24.71 -39.59 0.203 5376
 5378 3 36.94 24.77 -39.81 0.22 5377
 5379 3 36.88 24.82 -39.96 0.203 5378
 5380 3 36.87 24.82 -40.09 0.187 5379
 5381 3 36.84 24.83 -40.25 0.202 5380
 5382 3 36.8 24.79 -40.39 0.205 5381
 5383 3 36.73 24.81 -40.54 0.256 5382
 5384 3 36.73 24.81 -40.7 0.343 5383
 5385 3 36.7 25.3 -40.56 0.085 5384
 5386 3 36.74 25.45 -40.58 0.078 5385
 5387 3 36.79 25.54 -40.62 0.062 5386
 5388 3 36.91 25.65 -40.63 0.079 5387
 5389 3 36.92 25.82 -40.62 0.079 5388
 5390 3 36.96 25.96 -40.68 0.112 5389
 5391 3 37 26.06 -40.75 0.127 5390
 5392 3 37.05 26.2 -40.84 0.128 5391
 5393 3 37.08 26.32 -40.85 0.107 5392
 5394 3 37.2 26.44 -40.89 0.067 5393
 5395 3 36.75 24.63 -40.94 0.315 5384
 5396 3 36.64 24.51 -41.04 0.273 5395
 5397 3 36.52 24.44 -41.15 0.277 5396
 5398 3 36.57 24.52 -41.35 0.236 5397
 5399 3 36.48 24.53 -41.44 0.213 5398
 5400 3 36.17 24.45 -41.37 0.068 5399
 5401 3 36.07 24.54 -41.27 0.096 5400
 5402 3 35.99 24.66 -41.25 0.119 5401
 5403 3 35.94 24.79 -41.32 0.116 5402
 5404 3 35.97 25.04 -41.39 0.102 5403
 5405 3 35.96 25.17 -41.43 0.032 5404
 5406 3 39.44 21.77 -38.55 0.054 4999
 5407 3 39.53 21.59 -39.19 0.111 4998
 5408 3 39.51 21.45 -39.23 0.103 5407
 5409 3 39.53 21.35 -39.31 0.106 5408
 5410 3 39.48 21.24 -39.35 0.089 5409
 5411 3 39.46 21.12 -39.39 0.132 5410
 5412 3 39.54 21.01 -39.57 0.107 5411
 5413 3 39.58 20.91 -39.73 0.104 5412
 5414 3 39.53 20.82 -39.85 0.1 5413
 5415 3 39.42 20.65 -39.97 0.088 5414
 5416 3 39.46 20.51 -40.05 0.1 5415
 5417 3 39.46 20.4 -40.13 0.121 5416
 5418 3 39.45 20.29 -40.2 0.211 5417
 5419 3 39.4 20.18 -40.25 0.271 5418
 5420 3 39.78 20.08 -40.4 0.085 5419
 5421 3 39.89 20.01 -40.54 0.097 5420
 5422 3 39.98 19.96 -40.64 0.132 5421
 5423 3 40.16 20 -40.77 0.12 5422
 5424 3 40.29 19.96 -40.74 0.087 5423
 5425 3 40.28 19.8 -40.55 0.076 5424
 5426 3 40.29 19.66 -40.63 0.094 5425
 5427 3 40.4 19.63 -40.79 0.104 5426
 5428 3 40.45 19.59 -40.96 0.06 5427
 5429 3 40.43 19.52 -41.06 0.105 5428
 5430 3 40.47 19.38 -41.05 0.104 5429
 5431 3 40.51 19.25 -41.01 0.137 5430
 5432 3 40.56 19.19 -40.92 0.12 5431
 5433 3 40.72 19.16 -40.8 0.147 5432
 5434 3 40.8 19.12 -40.72 0.138 5433
 5435 3 40.46 20.01 -40.93 0.093 5424
 5436 3 40.55 20.07 -41.03 0.089 5435
 5437 3 40.72 19.97 -41.06 0.123 5436
 5438 3 40.84 19.88 -41.19 0.114 5437
 5439 3 40.91 19.94 -41.25 0.067 5438
 5440 3 40.96 20.08 -41.25 0.055 5439
 5441 3 41.04 20.14 -41.33 0.083 5440
 5442 3 41.11 20.2 -41.41 0.06 5441
 5443 3 41.16 20.32 -41.44 0.048 5442
 5444 3 41.14 20.46 -41.49 0.092 5443
 5445 3 41.14 20.64 -41.48 0.138 5444
 5446 3 41.14 20.8 -41.54 0.146 5445
 5447 3 41.13 20.97 -41.52 0.137 5446
 5448 3 41.14 21.19 -41.47 0.125 5447
 5449 3 41.21 21.32 -41.53 0.079 5448
 5450 3 41.25 21.46 -41.7 0.105 5449
 5451 3 41.16 21.59 -41.83 0.124 5450
 5452 3 41.1 21.7 -41.98 0.146 5451
 5453 3 38.97 20.03 -40.24 0.111 5419
 5454 3 38.85 19.93 -40.19 0.124 5453
 5455 3 38.74 19.8 -40.19 0.103 5454
 5456 3 38.57 19.72 -40.22 0.072 5455
 5457 3 38.47 19.65 -40.31 0.122 5456
 5458 3 38.31 19.62 -40.4 0.107 5457
 5459 3 38.23 19.55 -40.51 0.116 5458
 5460 3 38.11 19.45 -40.58 0.121 5459
 5461 3 38.1 19.33 -40.67 0.124 5460
 5462 3 38.08 19.29 -40.79 0.095 5461
 5463 3 38.17 19.22 -40.87 0.074 5462
 5464 3 42.46 19.87 -39.2 0.076 4949
 5465 3 42.35 19.74 -39.17 0.07 5464
 5466 3 42.33 19.62 -39.25 0.077 5465
 5467 3 42.28 19.51 -39.25 0.105 5466
 5468 3 42.24 19.39 -39.34 0.105 5467
 5469 3 42.13 19.31 -39.46 0.146 5468
 5470 3 41.92 19.38 -39.42 0.067 5469
 5471 3 41.79 19.4 -39.4 0.093 5470
 5472 3 41.72 19.49 -39.37 0.123 5471
 5473 3 41.67 19.59 -39.27 0.088 5472
 5474 3 42.17 19.06 -39.52 0.103 5469
 5475 3 42.18 18.77 -39.54 0.125 5474
 5476 3 42.24 18.57 -39.51 0.119 5475
 5477 3 42.34 18.36 -39.48 0.132 5476
 5478 3 42.45 18.18 -39.53 0.136 5477
 5479 3 42.53 17.96 -39.57 0.167 5478
 5480 3 42.64 17.75 -39.6 0.082 5479
 5481 3 42.73 17.6 -39.7 0.151 5480
 5482 3 42.79 17.36 -39.72 0.215 5481
 5483 3 42.87 17.1 -39.78 0.092 5482
 5484 3 42.91 16.95 -39.86 0.088 5483
 5485 3 42.91 16.83 -39.93 0.092 5484
 5486 3 44.48 20.47 -39.28 0.129 4937
 5487 3 45.82 18.13 -40.77 0.306 4900
 5488 3 45.6 18.05 -40.67 0.367 5487
 5489 3 45.73 17.82 -40.78 0.346 5488
 5490 3 45.42 17.69 -40.79 0.403 5489
 5491 3 45.28 17.56 -40.83 0.373 5490
 5492 3 45.27 17.38 -40.85 0.358 5491
 5493 3 45.12 17.27 -40.83 0.35 5492
 5494 3 44.99 17.17 -40.87 0.321 5493
 5495 3 44.86 17.05 -40.93 0.309 5494
 5496 3 44.7 16.98 -40.98 0.356 5495
 5497 3 44.67 16.79 -41.13 0.331 5496
 5498 3 44.66 16.64 -41.16 0.356 5497
 5499 3 44.55 16.61 -41.36 0.382 5498
 5500 3 44.43 16.57 -41.48 0.422 5499
 5501 3 44.29 16.53 -41.6 0.445 5500
 5502 3 44.1 16.5 -41.7 0.477 5501
 5503 3 43.97 16.46 -41.75 0.529 5502
 5504 3 43.82 16.43 -41.78 0.588 5503
 5505 3 43.68 16.33 -41.9 0.642 5504
 5506 3 43.58 16.31 -42.03 0.632 5505
 5507 3 43.46 16.03 -41.89 0.527 5506
 5508 3 43.34 15.85 -41.8 0.483 5507
 5509 3 43.15 15.63 -41.66 0.377 5508
 5510 3 42.94 15.48 -41.66 0.334 5509
 5511 3 42.79 15.33 -41.6 0.381 5510
 5512 3 42.67 15.24 -41.57 0.377 5511
 5513 3 42.52 15.04 -41.51 0.36 5512
 5514 3 42.46 14.77 -41.51 0.345 5513
 5515 3 42.37 14.65 -41.6 0.371 5514
 5516 3 42.23 14.57 -41.46 0.31 5515
 5517 3 42.1 14.45 -41.39 0.321 5516
 5518 3 41.98 14.34 -41.38 0.328 5517
 5519 3 41.87 14.24 -41.33 0.352 5518
 5520 3 41.73 14.18 -41.26 0.363 5519
 5521 3 41.62 14.1 -41.2 0.351 5520
 5522 3 41.47 14.01 -41.12 0.4 5521
 5523 3 41.29 13.88 -41.1 0.464 5522
 5524 3 41.19 13.85 -41.01 0.5 5523
 5525 3 41.02 13.71 -41.09 0.501 5524
 5526 3 40.84 13.6 -41.1 0.503 5525
 5527 3 40.66 13.48 -41.08 0.525 5526
 5528 3 40.58 13.43 -41.05 0.552 5527
 5529 3 40.36 13.23 -41.22 0.457 5528
 5530 3 40.11 13.16 -41.39 0.407 5529
 5531 3 40.01 13.6 -41.68 0.104 5530
 5532 3 39.89 13.55 -41.54 0.123 5531
 5533 3 39.83 13.48 -41.49 0.054 5532
 5534 3 39.89 13.06 -41.26 0.365 5530
 5535 3 39.7 12.91 -41.13 0.377 5534
 5536 3 39.55 12.85 -41.12 0.419 5535
 5537 3 39.39 12.8 -41.08 0.386 5536
 5538 3 39.25 12.76 -41 0.378 5537
 5539 3 39.03 12.8 -40.87 0.318 5538
 5540 3 38.79 12.92 -40.78 0.329 5539
 5541 3 38.61 12.98 -40.74 0.374 5540
 5542 3 38.49 13.08 -40.71 0.405 5541
 5543 3 38.23 12.73 -40.58 0.326 5542
 5544 3 38.05 12.7 -40.57 0.341 5543
 5545 3 37.87 12.51 -40.55 0.379 5544
 5546 3 37.72 12.4 -40.53 0.428 5545
 5547 3 37.59 12.23 -40.56 0.471 5546
 5548 3 37.47 12.04 -40.6 0.452 5547
 5549 3 37.19 12 -40.59 0.459 5548
 5550 3 37.02 11.93 -40.47 0.445 5549
 5551 3 36.94 11.84 -40.42 0.412 5550
 5552 3 36.71 11.92 -40.4 0.414 5551
 5553 3 36.6 11.87 -40.41 0.352 5552
 5554 3 36.06 11.63 -40.84 0.247 5553
 5555 3 35.94 11.63 -40.71 0.285 5554
 5556 3 35.84 11.43 -40.96 0.286 5555
 5557 3 35.74 11.37 -41.02 0.317 5556
 5558 3 36.09 11.18 -41.2 0.046 5557
 5559 3 36.1 11.08 -41.24 0.074 5558
 5560 3 36.19 10.94 -41.29 0.062 5559
 5561 3 36.19 10.87 -41.21 0.123 5560
 5562 3 36.31 10.8 -41.18 0.149 5561
 5563 3 36.46 10.85 -41.11 0.000125 5562
 5564 3 35.65 11.29 -41.12 0.31 5557
 5565 3 35.54 11.19 -41.33 0.318 5564
 5566 3 35.45 11.11 -41.43 0.288 5565
 5567 3 35.42 11 -41.55 0.285 5566
 5568 3 35.42 10.9 -41.74 0.262 5567
 5569 3 35.36 10.85 -41.85 0.244 5568
 5570 3 35.27 10.73 -41.89 0.324 5569
 5571 3 35.15 10.63 -41.95 0.36 5570
 5572 3 35.1 10.61 -42.1 0.387 5571
 5573 3 35.01 10.7 -42.37 0.367 5572
 5574 3 34.87 10.75 -42.48 0.336 5573
 5575 3 34.69 10.82 -42.61 0.287 5574
 5576 3 34.63 11 -42.79 0.242 5575
 5577 3 34.57 11.13 -42.98 0.225 5576
 5578 3 34.51 11.21 -43.06 0.251 5577
 5579 3 34.54 11.37 -43.25 0.225 5578
 5580 3 34.49 11.47 -43.36 0.202 5579
 5581 3 34.48 11.47 -43.49 0.189 5580
 5582 3 34.44 11.47 -43.6 0.267 5581
 5583 3 34.32 11.38 -43.66 0.322 5582
 5584 3 34.23 11.34 -43.74 0.402 5583
 5585 3 34.15 11.41 -43.87 0.474 5584
 5586 3 34.04 11.46 -43.9 0.461 5585
 5587 3 34.22 11.78 -44.35 0.271 5586
 5588 3 34.16 11.94 -44.5 0.245 5587
 5589 3 34.11 12.11 -44.64 0.254 5588
 5590 3 34.13 12.28 -44.8 0.272 5589
 5591 3 34.13 12.49 -44.9 0.273 5590
 5592 3 34.06 12.65 -44.92 0.266 5591
 5593 3 34.06 12.8 -45.08 0.273 5592
 5594 3 34.02 12.95 -45.13 0.27 5593
 5595 3 33.95 13.06 -45.09 0.257 5594
 5596 3 33.88 13.24 -45.11 0.274 5595
 5597 3 33.65 13.27 -44.73 0.119 5596
 5598 3 33.57 13.32 -44.67 0.097 5597
 5599 3 33.47 13.43 -44.55 0.109 5598
 5600 3 33.36 13.46 -44.43 0.124 5599
 5601 3 33.23 13.63 -44.26 0.122 5600
 5602 3 33.16 13.8 -44.24 0.105 5601
 5603 3 33.1 13.93 -44.21 0.123 5602
 5604 3 33.05 14.07 -44.16 0.142 5603
 5605 3 32.91 14.13 -44.1 0.113 5604
 5606 3 32.84 14.24 -44.1 0.169 5605
 5607 3 32.73 14.38 -44.04 0.192 5606
 5608 3 32.62 14.51 -44.07 0.16 5607
 5609 3 32.53 14.61 -44.26 0.163 5608
 5610 3 32.44 14.69 -44.34 0.16 5609
 5611 3 32.44 14.8 -44.49 0.098 5610
 5612 3 32.41 14.82 -44.6 0.09 5611
 5613 3 32.39 14.91 -44.63 0.098 5612
 5614 3 32.38 15.05 -44.66 0.086 5613
 5615 3 32.36 15.16 -44.69 0.078 5614
 5616 3 32.31 15.25 -44.7 0.13 5615
 5617 3 32.29 15.36 -44.67 0.156 5616
 5618 3 32 15.07 -44.63 0.165 5617
 5619 3 31.87 14.98 -44.62 0.137 5618
 5620 3 31.77 14.99 -44.55 0.143 5619
 5621 3 31.6 15.04 -44.58 0.075 5620
 5622 3 31.5 15.09 -44.54 0.102 5621
 5623 3 31.34 15.06 -44.5 0.078 5622
 5624 3 31.23 15.06 -44.49 0.052 5623
 5625 3 32.52 15.47 -44.53 0.09 5617
 5626 3 32.62 15.42 -44.33 0.093 5625
 5627 3 32.73 15.54 -44.25 0.048 5626
 5628 3 32.84 15.48 -44.2 0.078 5627
 5629 3 33.96 13.39 -45.41 0.223 5596
 5630 3 33.9 13.48 -45.58 0.216 5629
 5631 3 33.84 13.59 -45.67 0.236 5630
 5632 3 33.83 13.75 -45.8 0.309 5631
 5633 3 33.76 13.92 -45.86 0.367 5632
 5634 3 33.68 14.06 -45.88 0.429 5633
 5635 3 33.53 14.18 -45.89 0.47 5634
 5636 3 33.54 14.36 -45.89 0.48 5635
 5637 3 33.54 14.46 -46.15 0.448 5636
 5638 3 33.54 14.61 -46.28 0.411 5637
 5639 3 33.49 14.76 -46.34 0.359 5638
 5640 3 33.6 15.06 -46.41 0.307 5639
 5641 3 33.59 15.39 -46.25 0.278 5640
 5642 3 33.62 15.56 -46.26 0.263 5641
 5643 3 33.65 15.76 -46.13 0.229 5642
 5644 3 33.65 15.96 -46.1 0.219 5643
 5645 3 33.72 16.29 -45.99 0.239 5644
 5646 3 33.77 16.51 -46.05 0.283 5645
 5647 3 33.82 16.65 -46.08 0.302 5646
 5648 3 33.79 16.87 -46.05 0.257 5647
 5649 3 33.76 17.17 -45.88 0.161 5648
 5650 3 33.77 17.31 -45.89 0.15 5649
 5651 3 33.84 17.57 -45.79 0.173 5650
 5652 3 33.88 17.75 -45.79 0.182 5651
 5653 3 33.89 17.97 -45.74 0.18 5652
 5654 3 33.96 18.19 -45.79 0.186 5653
 5655 3 34 18.38 -45.77 0.236 5654
 5656 3 33.97 18.64 -45.7 0.244 5655
 5657 3 33.9 18.91 -45.66 0.191 5656
 5658 3 33.92 19.11 -45.63 0.204 5657
 5659 3 33.92 19.34 -45.65 0.225 5658
 5660 3 33.86 19.5 -45.6 0.239 5659
 5661 3 33.82 19.73 -45.6 0.23 5660
 5662 3 33.76 19.9 -45.65 0.22 5661
 5663 3 33.67 20.06 -45.73 0.215 5662
 5664 3 33.67 20.23 -45.77 0.262 5663
 5665 3 33.94 20.29 -46.08 0.091 5664
 5666 3 33.96 20.33 -46.21 0.094 5665
 5667 3 34.11 20.31 -46.34 0.087 5666
 5668 3 34.24 20.34 -46.35 0.106 5667
 5669 3 33.55 20.4 -45.74 0.266 5664
 5670 3 33.5 20.52 -45.71 0.267 5669
 5671 3 33.27 20.61 -45.84 0.189 5670
 5672 3 33.07 20.75 -45.89 0.241 5671
 5673 3 32.85 20.93 -45.83 0.22 5672
 5674 3 32.66 21.13 -45.82 0.17 5673
 5675 3 32.56 21.31 -45.78 0.188 5674
 5676 3 32.43 21.45 -45.75 0.27 5675
 5677 3 32.34 21.61 -45.77 0.282 5676
 5678 3 32.26 21.7 -45.85 0.326 5677
 5679 3 32.17 21.79 -45.9 0.315 5678
 5680 3 32.15 21.93 -45.89 0.403 5679
 5681 3 32.1 22.07 -45.99 0.462 5680
 5682 3 32.08 22.14 -46.1 0.47 5681
 5683 3 32.03 22.33 -45.99 0.463 5682
 5684 3 32.19 21.97 -46.81 0.147 5683
 5685 3 32.14 21.99 -46.95 0.213 5684
 5686 3 32.17 21.96 -47.23 0.14 5685
 5687 3 32.18 21.92 -47.42 0.104 5686
 5688 3 32.17 21.9 -47.56 0.14 5687
 5689 3 32.08 21.9 -47.76 0.106 5688
 5690 3 31.77 22 -46.89 0.127 5685
 5691 3 31.55 21.98 -46.86 0.127 5690
 5692 3 31.38 22.02 -46.88 0.117 5691
 5693 3 31.23 22.05 -46.81 0.136 5692
 5694 3 31.1 22.09 -46.73 0.186 5693
 5695 3 30.96 21.89 -46.63 0.133 5694
 5696 3 30.94 21.64 -46.69 0.129 5695
 5697 3 30.9 21.39 -46.7 0.159 5696
 5698 3 30.9 21.22 -46.74 0.16 5697
 5699 3 30.78 21.11 -46.62 0.13 5698
 5700 3 30.67 21.08 -46.57 0.12 5699
 5701 3 30.61 20.84 -46.42 0.076 5700
 5702 3 30.56 20.81 -46.33 0.106 5701
 5703 3 30.61 20.73 -46.26 0.167 5702
 5704 3 30.68 20.53 -46.39 0.132 5703
 5705 3 30.63 20.38 -46.41 0.124 5704
 5706 3 30.51 20.23 -46.43 0.101 5705
 5707 3 30.5 20.06 -46.5 0.078 5706
 5708 3 30.47 19.98 -46.57 0.095 5707
 5709 3 30.44 19.77 -46.57 0.117 5708
 5710 3 30.48 19.65 -46.63 0.13 5709
 5711 3 30.43 19.49 -46.66 0.098 5710
 5712 3 30.49 20.75 -46 0.127 5703
 5713 3 30.48 20.74 -45.8 0.125 5712
 5714 3 30.5 20.65 -45.66 0.096 5713
 5715 3 30.6 20.54 -45.5 0.126 5714
 5716 3 30.61 20.5 -45.36 0.124 5715
 5717 3 30.48 20.59 -45.31 0.054 5716
 5718 3 31.12 22.33 -46.86 0.095 5694
 5719 3 31.11 22.45 -46.89 0.086 5718
 5720 3 31.09 22.59 -46.85 0.111 5719
 5721 3 31.22 22.85 -46.86 0.123 5720
 5722 3 31.36 23.04 -46.87 0.138 5721
 5723 3 31.51 23.17 -46.82 0.106 5722
 5724 3 31.61 23.28 -46.72 0.113 5723
 5725 3 31.7 23.36 -46.75 0.142 5724
 5726 3 31.8 23.41 -46.8 0.143 5725
 5727 3 31.86 23.58 -46.78 0.129 5726
 5728 3 32.05 23.66 -46.89 0.091 5727
 5729 3 32.11 23.75 -46.94 0.056 5728
 5730 3 32.18 23.9 -46.99 0.073 5729
 5731 3 32.35 23.97 -47.04 0.11 5730
 5732 3 32.48 23.98 -47.11 0.057 5731
 5733 3 31.66 23.62 -46.67 0.081 5727
 5734 3 31.57 23.6 -46.55 0.064 5733
 5735 3 31.57 23.7 -46.53 0.000125 5734
 5736 3 30.93 22.57 -46.55 0.13 5720
 5737 3 30.82 22.58 -46.48 0.172 5736
 5738 3 30.74 22.57 -46.41 0.22 5737
 5739 3 31.95 22.59 -45.77 0.338 5683
 5740 3 31.89 22.71 -45.72 0.272 5739
 5741 3 32 23.25 -45.54 0.132 5740
 5742 3 31.92 23.39 -45.48 0.137 5741
 5743 3 31.83 23.39 -45.44 0.169 5742
 5744 3 32.05 23.77 -45.54 0.176 5743
 5745 3 32.04 23.9 -45.43 0.198 5744
 5746 3 32.07 24.08 -45.43 0.211 5745
 5747 3 32.09 24.28 -45.44 0.233 5746
 5748 3 32.1 24.47 -45.46 0.264 5747
 5749 3 32.17 24.61 -45.36 0.327 5748
 5750 3 32.18 24.7 -45.26 0.375 5749
 5751 3 32.21 24.79 -45.2 0.371 5750
 5752 3 32.59 25.24 -45.4 0.198 5751
 5753 3 32.69 25.44 -45.38 0.224 5752
 5754 3 32.82 25.64 -45.35 0.232 5753
 5755 3 32.92 25.77 -45.32 0.285 5754
 5756 3 32.82 26.01 -45.61 0.162 5755
 5757 3 32.92 26.16 -45.74 0.145 5756
 5758 3 32.94 26.28 -45.91 0.133 5757
 5759 3 32.88 26.38 -46.13 0.138 5758
 5760 3 32.87 26.48 -46.32 0.143 5759
 5761 3 32.96 26.7 -46.47 0.122 5760
 5762 3 32.98 26.86 -46.57 0.15 5761
 5763 3 32.95 27.05 -46.74 0.127 5762
 5764 3 32.97 27.16 -46.82 0.137 5763
 5765 3 32.87 27.36 -46.92 0.161 5764
 5766 3 32.75 27.49 -46.99 0.192 5765
 5767 3 32.64 27.58 -47.05 0.259 5766
 5768 3 32.6 27.95 -47.15 0.286 5767
 5769 3 32.61 28.12 -47.14 0.317 5768
 5770 3 32.63 28.27 -47.12 0.34 5769
 5771 3 32.17 28.27 -47.02 0.157 5770
 5772 3 31.99 28.42 -47.01 0.15 5771
 5773 3 31.91 28.58 -47.01 0.194 5772
 5774 3 31.71 28.6 -46.99 0.137 5773
 5775 3 31.64 28.72 -47.01 0.103 5774
 5776 3 31.49 28.73 -46.99 0.155 5775
 5777 3 31.31 28.73 -46.91 0.141 5776
 5778 3 31.2 28.75 -46.77 0.183 5777
 5779 3 31.16 28.89 -46.68 0.195 5778
 5780 3 31.16 29.17 -46.78 0.139 5779
 5781 3 31.09 29.37 -46.77 0.161 5780
 5782 3 31.1 29.55 -46.77 0.179 5781
 5783 3 30.96 29.79 -46.67 0.142 5782
 5784 3 30.87 29.95 -46.56 0.155 5783
 5785 3 30.93 30.18 -46.55 0.174 5784
 5786 3 31.02 30.56 -46.59 0.14 5785
 5787 3 31.1 30.75 -46.61 0.09 5786
 5788 3 31.11 30.9 -46.68 0.113 5787
 5789 3 31.13 31.03 -46.77 0.171 5788
 5790 3 31.16 31.17 -46.8 0.22 5789
 5791 3 31.18 31.31 -46.78 0.267 5790
 5792 3 31.14 31.42 -46.76 0.275 5791
 5793 3 30.98 31.5 -46.86 0.301 5792
 5794 3 31.06 31.56 -46.8 0.4 5793
 5795 3 30.55 31.53 -46.8 0.354 5794
 5796 3 30.43 31.56 -46.79 0.437 5795
 5797 3 30.14 31.28 -46.82 0.356 5796
 5798 3 29.99 31.17 -46.91 0.364 5797
 5799 3 29.91 31.05 -46.9 0.406 5798
 5800 3 29.78 30.66 -47.11 0.366 5799
 5801 3 29.76 30.57 -47.37 0.281 5800
 5802 3 29.46 30.77 -47.13 0.046 5801
 5803 3 29.38 30.81 -47.05 0.131 5802
 5804 3 29.28 30.85 -47.1 0.151 5803
 5805 3 29.06 30.63 -47.26 0.072 5804
 5806 3 28.96 30.54 -47.01 0.071 5805
 5807 3 29.77 30.51 -47.73 0.104 5801
 5808 3 29.67 30.48 -47.73 0.000125 5807
 5809 3 30.82 32.17 -46.62 0.155 5796
 5810 3 30.82 32.37 -46.48 0.143 5809
 5811 3 30.78 32.47 -46.33 0.133 5810
 5812 3 30.8 32.6 -46.25 0.128 5811
 5813 3 30.73 32.66 -46.15 0.107 5812
 5814 3 30.65 32.72 -46.03 0.139 5813
 5815 3 30.48 32.69 -45.78 0.113 5814
 5816 3 30.38 32.79 -45.71 0.128 5815
 5817 3 30.37 32.88 -45.69 0.075 5816
 5818 3 31.44 31.63 -46.78 0.156 5794
 5819 3 31.45 31.76 -46.81 0.176 5818
 5820 3 31.74 31.77 -46.62 0.063 5819
 5821 3 31.83 31.67 -46.56 0.048 5820
 5822 3 31.47 31.97 -46.77 0.118 5819
 5823 3 30.71 29.96 -46.21 0.1 5785
 5824 3 30.56 29.84 -46.09 0.11 5823
 5825 3 30.48 29.76 -46.08 0.11 5824
 5826 3 33.14 26.12 -45.27 0.222 5755
 5827 3 33.32 26.23 -45.17 0.214 5826
 5828 3 33.48 26.37 -45.19 0.268 5827
 5829 3 33.55 26.44 -45.06 0.305 5828
 5830 3 33.56 26.41 -44.71 0.278 5829
 5831 3 33.64 26.55 -44.5 0.26 5830
 5832 3 33.69 26.58 -44.32 0.255 5831
 5833 3 33.65 26.76 -43.99 0.224 5832
 5834 3 33.64 26.94 -43.87 0.222 5833
 5835 3 33.61 27.19 -43.76 0.215 5834
 5836 3 33.52 27.31 -43.63 0.21 5835
 5837 3 33.45 27.47 -43.47 0.174 5836
 5838 3 33.39 27.64 -43.27 0.19 5837
 5839 3 33.29 27.81 -43.15 0.206 5838
 5840 3 33.2 27.97 -43.07 0.204 5839
 5841 3 33.06 28.08 -42.93 0.197 5840
 5842 3 32.96 28.29 -42.92 0.231 5841
 5843 3 32.87 28.45 -42.86 0.231 5842
 5844 3 32.81 28.71 -42.84 0.216 5843
 5845 3 32.72 28.9 -42.82 0.243 5844
 5846 3 32.55 29.1 -42.77 0.22 5845
 5847 3 32.42 29.24 -42.71 0.229 5846
 5848 3 32.34 29.33 -42.67 0.205 5847
 5849 3 32.21 29.51 -42.62 0.194 5848
 5850 3 32.24 29.59 -42.47 0.257 5849
 5851 3 32.58 29.24 -42.25 0.127 5850
 5852 3 32.61 29.06 -42.22 0.177 5851
 5853 3 32.78 29.02 -42.27 0.137 5852
 5854 3 32.91 29.05 -42.21 0.000125 5853
 5855 3 32.5 28.89 -42 0.147 5852
 5856 3 32.51 28.9 -41.75 0.095 5855
 5857 3 32.53 28.85 -41.5 0.099 5856
 5858 3 32.55 28.77 -41.36 0.101 5857
 5859 3 32.49 28.7 -41.24 0.104 5858
 5860 3 32.43 28.57 -41.12 0.097 5859
 5861 3 32.34 28.48 -41.03 0.122 5860
 5862 3 32.2 28.33 -40.96 0.105 5861
 5863 3 32.14 28.18 -40.9 0.08 5862
 5864 3 32.17 28.01 -40.86 0.128 5863
 5865 3 32.27 27.88 -40.82 0.153 5864
 5866 3 32.39 27.76 -40.83 0.159 5865
 5867 3 32.27 27.59 -40.82 0.134 5866
 5868 3 32.24 27.43 -40.83 0.12 5867
 5869 3 32.1 27.3 -40.71 0.138 5868
 5870 3 32.06 27.13 -40.67 0.081 5869
 5871 3 32.55 28.01 -40.84 0.123 5866
 5872 3 32.51 28.22 -40.67 0.108 5871
 5873 3 32.52 28.29 -40.6 0.104 5872
 5874 3 32.56 28.37 -40.5 0.098 5873
 5875 3 32.65 28.5 -40.35 0.102 5874
 5876 3 32.7 28.67 -40.28 0.095 5875
 5877 3 32.75 28.86 -40.27 0.125 5876
 5878 3 32.81 29.07 -40.25 0.165 5877
 5879 3 32.84 29.27 -40.22 0.13 5878
 5880 3 32.87 29.55 -40.14 0.16 5879
 5881 3 32.85 29.73 -40.19 0.126 5880
 5882 3 32.93 29.85 -40.24 0.154 5881
 5883 3 33.11 29.97 -40.25 0.113 5882
 5884 3 33.16 30.08 -40.22 0.133 5883
 5885 3 33.28 30.14 -40.17 0.122 5884
 5886 3 33.39 30.32 -40.16 0.082 5885
 5887 3 33.44 30.48 -40.18 0.076 5886
 5888 3 33.48 30.62 -40.15 0.122 5887
 5889 3 33.67 30.58 -40.26 0.066 5888
 5890 3 33.72 30.68 -40.29 0.095 5889
 5891 3 33.72 30.79 -40.29 0.067 5890
 5892 3 31.99 29.93 -42.55 0.294 5850
 5893 3 31.91 29.84 -42.94 0.106 5892
 5894 3 31.94 29.89 -43.11 0.118 5893
 5895 3 32 29.98 -43.24 0.122 5894
 5896 3 32.03 29.97 -43.41 0.109 5895
 5897 3 32.11 30.03 -43.62 0.082 5896
 5898 3 32.13 30.14 -43.71 0.106 5897
 5899 3 32.19 30.15 -43.83 0.103 5898
 5900 3 32.26 30.31 -43.95 0.11 5899
 5901 3 32.3 30.35 -44.08 0.076 5900
 5902 3 32.28 30.37 -44.23 0.084 5901
 5903 3 32.22 30.4 -44.37 0.108 5902
 5904 3 32.21 30.44 -44.53 0.124 5903
 5905 3 32.28 30.44 -44.67 0.137 5904
 5906 3 32.36 30.5 -44.73 0.161 5905
 5907 3 32.36 30.65 -44.78 0.042 5906
 5908 3 32.33 30.73 -44.85 0.089 5907
 5909 3 32.36 30.86 -44.97 0.1 5908
 5910 3 32.41 30.97 -45.05 0.083 5909
 5911 3 32.46 31.1 -45.17 0.093 5910
 5912 3 32.54 31.2 -45.23 0.083 5911
 5913 3 32.11 30.12 -42.35 0.287 5892
 5914 3 31.95 30.35 -42.41 0.352 5913
 5915 3 31.83 30.58 -42.38 0.387 5914
 5916 3 31.75 30.75 -42.3 0.392 5915
 5917 3 31.65 30.85 -42.23 0.403 5916
 5918 3 31.64 31.01 -42.21 0.364 5917
 5919 3 31.65 31.05 -42.06 0.366 5918
 5920 3 31.51 31.11 -42.02 0.411 5919
 5921 3 31.33 31.15 -42.09 0.451 5920
 5922 3 31.15 31.2 -42.02 0.395 5921
 5923 3 31.02 31.19 -41.97 0.376 5922
 5924 3 30.63 31.03 -42.01 0.251 5923
 5925 3 30.51 31.07 -41.94 0.288 5924
 5926 3 30.41 31.16 -41.94 0.301 5925
 5927 3 30.3 31.21 -41.89 0.275 5926
 5928 3 30.15 31.21 -41.87 0.254 5927
 5929 3 30.1 31.41 -41.62 0.211 5928
 5930 3 30 31.38 -41.56 0.231 5929
 5931 3 29.94 31.44 -41.48 0.208 5930
 5932 3 29.82 31.52 -41.42 0.191 5931
 5933 3 29.69 31.5 -41.38 0.216 5932
 5934 3 29.61 31.66 -41.17 0.206 5933
 5935 3 29.58 31.71 -41.08 0.218 5934
 5936 3 29.28 31.79 -41.11 0.175 5935
 5937 3 29.17 31.97 -41.08 0.13 5936
 5938 3 29.1 32.09 -41.03 0.138 5937
 5939 3 29 32.22 -40.96 0.181 5938
 5940 3 28.93 32.32 -40.93 0.243 5939
 5941 3 28.91 32.45 -40.94 0.157 5940
 5942 3 28.9 32.6 -40.96 0.199 5941
 5943 3 28.86 32.91 -41 0.193 5942
 5944 3 29.11 32.96 -41.04 0.083 5943
 5945 3 29.17 33.08 -41.01 0.107 5944
 5946 3 29.24 33.29 -40.96 0.102 5945
 5947 3 29.31 33.42 -40.89 0.102 5946
 5948 3 29.4 33.5 -40.8 0.108 5947
 5949 3 29.46 33.76 -40.8 0.127 5948
 5950 3 29.62 34.04 -40.86 0.104 5949
 5951 3 29.78 34.16 -40.84 0.14 5950
 5952 3 30.17 34.26 -40.91 0.069 5951
 5953 3 30.27 34.34 -40.95 0.12 5952
 5954 3 30.37 34.43 -40.87 0.104 5953
 5955 3 30.36 34.54 -40.7 0.066 5954
 5956 3 30.43 34.74 -40.67 0.071 5955
 5957 3 30.5 34.87 -40.65 0.078 5956
 5958 3 30.6 34.87 -40.54 0.067 5957
 5959 3 28.75 33.04 -40.89 0.286 5943
 5960 3 28.75 32.99 -41.35 0.065 5959
 5961 3 28.7 33.08 -41.41 0.123 5960
 5962 3 28.66 33.07 -41.52 0.126 5961
 5963 3 28.57 33.07 -41.57 0.091 5962
 5964 3 28.46 33.07 -41.62 0.103 5963
 5965 3 28.45 33.19 -41.73 0.058 5964
 5966 3 28.66 33.15 -40.58 0.255 5959
 5967 3 28.64 33.24 -40.48 0.352 5966
 5968 3 28.63 33.46 -40.42 0.384 5967
 5969 3 28.39 33.48 -40.28 0.324 5968
 5970 3 28.26 33.81 -40.39 0.19 5969
 5971 3 28.21 34.06 -40.37 0.142 5970
 5972 3 28.19 34.2 -40.41 0.174 5971
 5973 3 28.2 34.36 -40.39 0.214 5972
 5974 3 28.05 34.51 -40.37 0.183 5973
 5975 3 28 34.62 -40.31 0.138 5974
 5976 3 27.92 34.71 -40.26 0.169 5975
 5977 3 27.93 34.89 -40.25 0.18 5976
 5978 3 28.03 35.03 -40.24 0.159 5977
 5979 3 28.11 35.19 -40.25 0.212 5978
 5980 3 28.13 35.29 -40.22 0.273 5979
 5981 3 28.45 35.26 -39.96 0.089 5980
 5982 3 28.51 35.32 -39.87 0.091 5981
 5983 3 28.63 35.36 -39.82 0.1 5982
 5984 3 28.72 35.34 -39.76 0.119 5983
 5985 3 28.82 35.28 -39.76 0.138 5984
 5986 3 28.94 35.21 -39.86 0.108 5985
 5987 3 29.06 35.21 -39.87 0.12 5986
 5988 3 29.1 35.12 -39.87 0.195 5987
 5989 3 29.16 35.42 -40.18 0.087 5988
 5990 3 29.11 34.82 -39.67 0.085 5988
 5991 3 29.26 34.77 -39.64 0.128 5990
 5992 3 29.42 34.7 -39.6 0.124 5991
 5993 3 29.58 34.58 -39.56 0.106 5992
 5994 3 29.76 34.46 -39.56 0.129 5993
 5995 3 29.89 34.41 -39.63 0.12 5994
 5996 3 30.05 34.28 -39.67 0.155 5995
 5997 3 30.13 34.2 -39.73 0.308 5996
 5998 3 30.29 34.29 -39.75 0.268 5997
 5999 3 30.64 34.4 -39.73 0.157 5998
 6000 3 30.84 34.3 -39.66 0.122 5999
 6001 3 30.99 34.21 -39.66 0.134 6000
 6002 3 31.23 34.14 -39.57 0.156 6001
 6003 3 31.36 34.12 -39.63 0.175 6002
 6004 3 31.22 34.03 -39.78 0.133 6003
 6005 3 31.1 34.05 -39.96 0.134 6004
 6006 3 30.93 33.92 -40.07 0.13 6005
 6007 3 30.86 33.75 -40.09 0.105 6006
 6008 3 30.82 33.53 -40.04 0.108 6007
 6009 3 30.76 33.42 -39.93 0.083 6008
 6010 3 31.65 34.23 -39.56 0.134 6003
 6011 3 31.81 34.34 -39.49 0.115 6010
 6012 3 31.86 34.42 -39.4 0.089 6011
 6013 3 27.95 35.44 -40.28 0.207 5980
 6014 3 27.88 35.55 -40.23 0.159 6013
 6015 3 27.79 35.65 -40.17 0.166 6014
 6016 3 27.75 35.82 -40.19 0.199 6015
 6017 3 27.7 35.94 -40.27 0.235 6016
 6018 3 27.62 36.08 -40.32 0.246 6017
 6019 3 27.5 36.29 -40.2 0.217 6018
 6020 3 27.5 36.43 -40.19 0.2 6019
 6021 3 27.37 36.58 -40.15 0.228 6020
 6022 3 27.23 36.74 -40.11 0.25 6021
 6023 3 27.15 36.84 -40.14 0.278 6022
 6024 3 27.36 37.06 -40.4 0.173 6023
 6025 3 27.54 37.18 -40.55 0.123 6024
 6026 3 27.57 37.2 -40.7 0.105 6025
 6027 3 27.69 37.23 -40.79 0.086 6026
 6028 3 27.83 37.37 -40.86 0.081 6027
 6029 3 27.91 37.5 -41.04 0.077 6028
 6030 3 28.03 37.44 -41.14 0.066 6029
 6031 3 28.19 37.39 -41.21 0.125 6030
 6032 3 28.29 37.42 -41.34 0.094 6031
 6033 3 28.31 37.37 -41.48 0.11 6032
 6034 3 28.12 37.27 -41.63 0.064 6033
 6035 3 28.04 37.21 -41.73 0.085 6034
 6036 3 26.9 36.89 -39.93 0.204 6023
 6037 3 26.77 37.06 -39.88 0.204 6036
 6038 3 26.75 37.25 -39.84 0.246 6037
 6039 3 26.64 37.47 -39.71 0.243 6038
 6040 3 26.52 37.55 -39.62 0.253 6039
 6041 3 26.38 37.63 -39.49 0.276 6040
 6042 3 26.21 37.65 -39.38 0.298 6041
 6043 3 26.05 37.86 -39.33 0.355 6042
 6044 3 25.8 37.81 -39.34 0.283 6043
 6045 3 25.6 37.95 -39.36 0.222 6044
 6046 3 25.44 38.02 -39.38 0.272 6045
 6047 3 25.15 38.14 -39.38 0.116 6046
 6048 3 25.01 38.17 -39.29 0.132 6047
 6049 3 24.83 38.12 -39.15 0.129 6048
 6050 3 24.85 38.21 -39.01 0.18 6049
 6051 3 24.85 38.26 -38.91 0.261 6050
 6052 3 24.57 38.28 -38.77 0.187 6051
 6053 3 24.43 38.27 -38.66 0.195 6052
 6054 3 24.25 38.2 -38.54 0.192 6053
 6055 3 24.11 38.08 -38.32 0.196 6054
 6056 3 23.9 38.03 -38.12 0.195 6055
 6057 3 23.79 37.96 -37.9 0.21 6056
 6058 3 23.64 37.85 -37.7 0.154 6057
 6059 3 23.54 37.76 -37.47 0.074 6058
 6060 3 23.48 37.69 -37.35 0.137 6059
 6061 3 23.36 37.71 -37.3 0.185 6060
 6062 3 23.25 37.7 -37.13 0.218 6061
 6063 3 23.13 37.66 -37.01 0.278 6062
 6064 3 23.07 37.6 -36.83 0.317 6063
 6065 3 22.96 37.64 -36.66 0.381 6064
 6066 3 22.86 37.62 -36.53 0.381 6065
 6067 3 22.79 37.56 -36.38 0.355 6066
 6068 3 22.8 37.54 -36.06 0.305 6067
 6069 3 22.78 37.62 -35.81 0.296 6068
 6070 3 22.71 37.66 -35.57 0.261 6069
 6071 3 22.62 37.62 -35.41 0.221 6070
 6072 3 22.58 37.3 -35.42 0.144 6071
 6073 3 22.52 37.19 -35.38 0.185 6072
 6074 3 22.33 37.14 -35.62 0.114 6073
 6075 3 22.18 37.12 -35.67 0.086 6074
 6076 3 22.57 37.03 -35.16 0.138 6073
 6077 3 22.53 37.01 -34.91 0.125 6076
 6078 3 22.51 36.96 -34.78 0.153 6077
 6079 3 22.41 36.92 -34.63 0.137 6078
 6080 3 22.31 36.91 -34.52 0.133 6079
 6081 3 22.1 36.93 -34.28 0.106 6080
 6082 3 22.1 36.86 -34.17 0.112 6081
 6083 3 22.14 36.69 -34.08 0.146 6082
 6084 3 22.13 36.51 -33.96 0.134 6083
 6085 3 21.98 36.29 -33.82 0.105 6084
 6086 3 21.85 36.28 -33.7 0.083 6085
 6087 3 21.7 36.23 -33.64 0.113 6086
 6088 3 21.55 36.3 -33.53 0.115 6087
 6089 3 21.48 36.38 -33.4 0.114 6088
 6090 3 21.39 36.47 -33.22 0.12 6089
 6091 3 21.33 36.51 -33.07 0.139 6090
 6092 3 21.32 36.38 -32.88 0.121 6091
 6093 3 21.36 36.22 -32.84 0.12 6092
 6094 3 21.32 36.1 -32.77 0.102 6093
 6095 3 22.72 37.85 -35.17 0.183 6071
 6096 3 22.7 37.99 -35.02 0.126 6095
 6097 3 22.65 38.07 -34.9 0.13 6096
 6098 3 22.59 38.15 -34.76 0.126 6097
 6099 3 22.61 38.3 -34.67 0.146 6098
 6100 3 22.62 38.41 -34.6 0.15 6099
 6101 3 22.73 38.46 -34.49 0.164 6100
 6102 3 22.82 38.5 -34.32 0.176 6101
 6103 3 22.91 38.57 -34.2 0.181 6102
 6104 3 23.05 38.58 -34.08 0.2 6103
 6105 3 23.2 38.53 -33.94 0.167 6104
 6106 3 23.33 38.51 -33.81 0.203 6105
 6107 3 23.52 38.48 -33.78 0.248 6106
 6108 3 23.65 38.42 -33.73 0.287 6107
 6109 3 23.77 37.97 -33.96 0.105 6108
 6110 3 23.69 38.04 -33.79 0.082 6109
 6111 3 23.74 38.51 -33.59 0.231 6108
 6112 3 23.89 38.67 -33.46 0.23 6111
 6113 3 23.97 38.8 -33.36 0.287 6112
 6114 3 23.72 39.24 -33.19 0.126 6113
 6115 3 23.68 39.52 -33.24 0.104 6114
 6116 3 23.66 39.69 -33.19 0.067 6115
 6117 3 23.57 39.84 -33.05 0.126 6116
 6118 3 23.46 40.01 -32.9 0.128 6117
 6119 3 23.4 40.15 -32.81 0.083 6118
 6120 3 23.42 40.2 -32.7 0.109 6119
 6121 3 23.33 40.24 -32.62 0.178 6120
 6122 3 23.27 40.27 -32.5 0.236 6121
 6123 3 23.19 40.38 -32.47 0.297 6122
 6124 3 22.73 40.38 -32.72 0.153 6123
 6125 3 22.62 40.4 -32.69 0.17 6124
 6126 3 23.43 40.37 -32.16 0.227 6123
 6127 3 23.53 40.25 -32.02 0.213 6126
 6128 3 23.63 39.98 -31.89 0.158 6127
 6129 3 23.65 39.98 -31.74 0.178 6128
 6130 3 23.8 40.15 -31.54 0.075 6129
 6131 3 23.78 40.15 -31.41 0.061 6130
 6132 3 23.88 40.18 -31.32 0.081 6131
 6133 3 24.06 40.18 -31.28 0.113 6132
 6134 3 24.28 40.21 -31.25 0.085 6133
 6135 3 24.43 40.12 -31.13 0.071 6134
 6136 3 24.49 38.49 -33.47 0.103 6113
 6137 3 24.74 38.35 -33.5 0.164 6136
 6138 3 24.58 38.17 -33.45 0.101 6137
 6139 3 24.38 38.08 -33.36 0.068 6138
 6140 3 24.29 38.01 -33.34 0.000125 6139
 6141 3 24.96 38.42 -33.5 0.128 6137
 6142 3 25.08 38.36 -33.51 0.074 6141
 6143 3 25.18 38.39 -33.5 0.107 6142
 6144 3 25.28 38.44 -33.52 0.109 6143
 6145 3 25.44 38.46 -33.56 0.144 6144
 6146 3 25.58 38.47 -33.63 0.138 6145
 6147 3 25.68 38.55 -33.58 0.138 6146
 6148 3 25.8 38.68 -33.56 0.088 6147
 6149 3 25.96 38.78 -33.55 0.078 6148
 6150 3 26.06 38.8 -33.56 0.088 6149
 6151 3 26.17 38.89 -33.6 0.115 6150
 6152 3 26.28 38.76 -33.55 0.057 6151
 6153 3 26.4 38.75 -33.53 0.05 6152
 6154 3 26.45 38.86 -33.54 0.105 6153
 6155 3 26.49 39.01 -33.54 0.124 6154
 6156 3 26.73 38.98 -33.56 0.096 6155
 6157 3 26.85 39.04 -33.58 0.105 6156
 6158 3 26.97 39.08 -33.55 0.087 6157
 6159 3 27.11 39.17 -33.56 0.113 6158
 6160 3 27.23 39.26 -33.37 0.119 6159
 6161 3 27.36 39.33 -33.26 0.166 6160
 6162 3 27.52 39.49 -33.29 0.087 6161
 6163 3 27.63 39.55 -33.39 0.065 6162
 6164 3 27.81 39.59 -33.33 0.086 6163
 6165 3 27.98 39.58 -33.29 0.072 6164
 6166 3 28.1 39.48 -33.3 0.083 6165
 6167 3 28.28 39.4 -33.3 0.065 6166
 6168 3 28.36 39.32 -33.34 0.101 6167
 6169 3 28.52 39.32 -33.39 0.077 6168
 6170 3 28.61 39.27 -33.46 0.116 6169
 6171 3 28.72 39.23 -33.49 0.178 6170
 6172 3 28.35 39.2 -33.59 0.124 6171
 6173 3 28.29 39.28 -33.66 0.157 6172
 6174 3 28.23 39.24 -33.73 0.144 6173
 6175 3 29 39.3 -33.51 0.063 6171
 6176 3 29.18 39.28 -33.55 0.092 6175
 6177 3 29.33 39.25 -33.49 0.118 6176
 6178 3 29.47 39.23 -33.4 0.115 6177
 6179 3 29.64 39.23 -33.34 0.107 6178
 6180 3 29.71 39.06 -33.24 0.083 6179
 6181 3 25.16 38.48 -39.2 0.061 6051
 6182 3 25.25 38.54 -39.26 0.086 6181
 6183 3 25.36 38.54 -39.29 0.088 6182
 6184 3 25.4 38.64 -39.3 0.025 6183
 6185 3 26.28 38.32 -39.33 0.136 6043
 6186 3 26.32 38.49 -39.34 0.17 6185
 6187 3 26.39 38.7 -39.33 0.201 6186
 6188 3 26.51 38.86 -39.27 0.185 6187
 6189 3 26.57 39.05 -39.3 0.206 6188
 6190 3 26.58 39.2 -39.22 0.217 6189
 6191 3 26.64 39.36 -39.24 0.24 6190
 6192 3 26.7 39.52 -39.14 0.243 6191
 6193 3 26.7 39.59 -38.93 0.21 6192
 6194 3 26.8 39.67 -38.93 0.257 6193
 6195 3 27.04 39.73 -38.81 0.277 6194
 6196 3 27.17 39.8 -38.76 0.286 6195
 6197 3 27.29 39.93 -38.77 0.309 6196
 6198 3 27.6 40.17 -38.83 0.259 6197
 6199 3 27.72 40.35 -38.76 0.287 6198
 6200 3 27.83 40.54 -38.76 0.317 6199
 6201 3 28.01 40.67 -38.78 0.335 6200
 6202 3 27.37 40.9 -38.88 0.152 6201
 6203 3 27.17 40.9 -38.8 0.136 6202
 6204 3 27.03 40.86 -38.76 0.125 6203
 6205 3 26.81 40.83 -38.63 0.054 6204
 6206 3 26.69 40.81 -38.55 0.062 6205
 6207 3 26.55 40.87 -38.44 0.091 6206
 6208 3 26.38 40.92 -38.36 0.063 6207
 6209 3 26.29 40.96 -38.27 0.063 6208
 6210 3 26.18 40.93 -38.21 0.105 6209
 6211 3 26.03 40.86 -38.17 0.128 6210
 6212 3 25.84 40.83 -38.01 0.134 6211
 6213 3 25.71 40.74 -37.9 0.14 6212
 6214 3 25.65 40.57 -37.82 0.125 6213
 6215 3 25.55 40.41 -37.74 0.174 6214
 6216 3 25.42 40.27 -37.79 0.186 6215
 6217 3 25.23 40.15 -37.78 0.184 6216
 6218 3 25.07 40.13 -37.62 0.111 6217
 6219 3 24.93 40.12 -37.51 0.12 6218
 6220 3 24.73 40.13 -37.43 0.091 6219
 6221 3 24.65 40.01 -37.39 0.111 6220
 6222 3 24.6 39.88 -37.33 0.136 6221
 6223 3 24.59 39.73 -37.33 0.109 6222
 6224 3 24.54 39.65 -37.19 0.053 6223
 6225 3 27.03 41.19 -38.77 0.128 6204
 6226 3 26.91 41.25 -38.78 0.147 6225
 6227 3 28.16 40.76 -38.78 0.296 6201
 6228 3 28.16 40.93 -38.66 0.272 6227
 6229 3 28.26 41.02 -38.65 0.273 6228
 6230 3 28.05 41.32 -38.71 0.139 6229
 6231 3 28.13 41.41 -38.73 0.11 6230
 6232 3 28.13 41.53 -38.73 0.148 6231
 6233 3 28.1 41.68 -38.59 0.133 6232
 6234 3 28.09 41.84 -38.67 0.132 6233
 6235 3 28.07 41.98 -38.55 0.19 6234
 6236 3 28.04 42.08 -38.49 0.258 6235
 6237 3 28.1 42.31 -38.61 0.301 6236
 6238 3 27.89 42.29 -38.77 0.195 6237
 6239 3 27.79 42.28 -38.85 0.195 6238
 6240 3 28.55 42.57 -38.41 0.19 6239
 6241 3 28.76 42.82 -38.3 0.159 6240
 6242 3 28.84 42.91 -38.21 0.124 6241
 6243 3 29.03 42.93 -38.07 0.126 6242
 6244 3 29.08 42.97 -37.92 0.142 6243
 6245 3 29.18 43.03 -37.81 0.133 6244
 6246 3 29.28 43.08 -37.7 0.072 6245
 6247 3 29.39 43.25 -37.64 0.153 6246
 6248 3 29.49 43.4 -37.59 0.158 6247
 6249 3 29.67 43.47 -37.54 0.13 6248
 6250 3 29.84 43.5 -37.47 0.106 6249
 6251 3 29.92 43.54 -37.42 0.099 6250
 6252 3 29.94 43.59 -37.29 0.125 6251
 6253 3 30.09 43.65 -37.22 0.141 6252
 6254 3 30.25 43.77 -37.17 0.159 6253
 6255 3 30.39 43.92 -37.09 0.195 6254
 6256 3 30.58 44.06 -37.12 0.157 6255
 6257 3 30.66 44.16 -37.11 0.154 6256
 6258 3 30.77 44.27 -37.13 0.114 6257
 6259 3 30.82 44.46 -37.09 0.14 6258
 6260 3 30.89 44.64 -37.05 0.149 6259
 6261 3 30.95 44.86 -37.02 0.121 6260
 6262 3 31.03 44.95 -37.04 0.128 6261
 6263 3 31.07 45.1 -37.05 0.174 6262
 6264 3 31.04 45.22 -37.07 0.102 6263
 6265 3 31.09 45.37 -37.12 0.114 6264
 6266 3 31.16 45.55 -37.17 0.099 6265
 6267 3 31.26 45.66 -37.18 0.093 6266
 6268 3 31.41 45.86 -37.19 0.134 6267
 6269 3 31.5 46.02 -37.23 0.117 6268
 6270 3 31.56 46.17 -37.25 0.114 6269
 6271 3 31.58 46.33 -37.24 0.1 6270
 6272 3 31.61 46.46 -37.28 0.119 6271
 6273 3 31.64 46.65 -37.32 0.141 6272
 6274 3 31.65 46.83 -37.34 0.132 6273
 6275 3 31.71 47 -37.35 0.17 6274
 6276 3 31.76 47.11 -37.39 0.151 6275
 6277 3 31.9 47.17 -37.55 0.092 6276
 6278 3 31.95 47.31 -37.6 0.053 6277
 6279 3 31.69 47.4 -37.4 0.139 6276
 6280 3 31.72 47.59 -37.45 0.139 6279
 6281 3 31.75 47.81 -37.42 0.163 6280
 6282 3 31.75 47.98 -37.36 0.237 6281
 6283 3 31.4 48.26 -37.34 0.116 6282
 6284 3 31.36 48.41 -37.26 0.118 6283
 6285 3 31.27 48.5 -37.11 0.156 6284
 6286 3 31.13 48.65 -36.88 0.103 6285
 6287 3 31.06 48.77 -36.79 0.1 6286
 6288 3 31.07 48.83 -36.63 0.124 6287
 6289 3 31.12 48.9 -36.55 0.135 6288
 6290 3 31 48.96 -36.43 0.066 6289
 6291 3 30.9 49.18 -36.37 0.091 6290
 6292 3 30.84 49.28 -36.27 0.121 6291
 6293 3 30.72 49.34 -36.15 0.153 6292
 6294 3 30.57 49.34 -36.1 0.164 6293
 6295 3 30.45 49.45 -36.1 0.147 6294
 6296 3 30.32 49.52 -36.04 0.132 6295
 6297 3 30.23 49.58 -35.98 0.098 6296
 6298 3 30.12 49.63 -35.9 0.095 6297
 6299 3 31.32 48.88 -36.55 0.04 6289
 6300 3 31.44 48.88 -36.56 0.099 6299
 6301 3 31.91 48.1 -37.34 0.235 6282
 6302 3 31.98 48.22 -37.3 0.298 6301
 6303 3 31.98 48.33 -37.27 0.322 6302
 6304 3 32.06 48.47 -37.3 0.324 6303
 6305 3 32.15 48.62 -37.29 0.292 6304
 6306 3 32.25 48.69 -37.29 0.232 6305
 6307 3 32.35 48.75 -37.38 0.204 6306
 6308 3 32.71 48.7 -37.5 0.07 6307
 6309 3 32.82 48.74 -37.56 0.081 6308
 6310 3 32.91 48.74 -37.62 0.09 6309
 6311 3 33.04 48.73 -37.7 0.026 6310
 6312 3 31.66 48.33 -36.85 0.076 6303
 6313 3 31.55 48.32 -36.8 0.085 6312
 6314 3 31.45 48.29 -36.75 0.143 6313
 6315 3 31.3 48.24 -36.86 0.069 6314
 6316 3 31.37 48.41 -36.84 0.051 6315
 6317 3 31.46 48.33 -36.53 0.095 6314
 6318 3 31.57 48.53 -36.43 0.091 6317
 6319 3 31.62 48.58 -36.29 0.105 6318
 6320 3 31.68 48.7 -36.26 0.082 6319
 6321 3 31.72 48.82 -36.23 0.056 6320
 6322 3 27.7 42.39 -39.01 0.192 6238
 6323 3 27.86 42.55 -39.26 0.111 6322
 6324 3 27.97 42.67 -39.36 0.108 6323
 6325 3 28.08 42.76 -39.47 0.104 6324
 6326 3 28.18 42.86 -39.57 0.105 6325
 6327 3 28.31 42.89 -39.72 0.114 6326
 6328 3 28.35 42.94 -39.84 0.142 6327
 6329 3 28.54 43.23 -39.68 0.123 6328
 6330 3 28.6 43.29 -39.83 0.125 6329
 6331 3 28.6 43.29 -39.99 0.132 6330
 6332 3 28.61 43.25 -40.19 0.134 6331
 6333 3 28.58 43.19 -40.33 0.147 6332
 6334 3 28.51 43.25 -40.61 0.056 6333
 6335 3 28.39 43.25 -40.76 0.088 6334
 6336 3 28.31 43.21 -40.91 0.085 6335
 6337 3 28.13 43.11 -40.99 0.084 6336
 6338 3 27.96 42.92 -41.05 0.078 6337
 6339 3 27.84 42.94 -41.05 0.109 6338
 6340 3 27.74 42.99 -41.11 0.11 6339
 6341 3 27.63 42.96 -41.2 0.069 6340
 6342 3 27.49 42.94 -41.16 0.087 6341
 6343 3 27.43 42.97 -41.09 0.077 6342
 6344 3 28.37 42.9 -40.03 0.087 6328
 6345 3 28.42 42.81 -40.16 0.097 6344
 6346 3 28.47 42.67 -40.09 0.093 6345
 6347 3 28.46 42.83 -40.36 0.086 6345
 6348 3 28.5 42.73 -40.5 0.065 6347
 6349 3 28.45 42.62 -40.5 0.108 6348
 6350 3 28.42 42.49 -40.5 0.152 6349
 6351 3 28.43 42.33 -40.46 0.145 6350
 6352 3 28.47 42.11 -40.43 0.094 6351
 6353 3 28.46 41.97 -40.41 0.1 6352
 6354 3 28.47 41.78 -40.45 0.075 6353
 6355 3 28.42 41.64 -40.5 0.109 6354
 6356 3 28.47 41.54 -40.64 0.15 6355
 6357 3 28.52 41.49 -40.87 0.125 6356
 6358 3 28.48 41.48 -41 0.117 6357
 6359 3 28.35 41.45 -41.03 0.134 6358
 6360 3 26.41 39.57 -38.91 0.063 6191
 6361 3 26.27 39.76 -38.91 0.049 6360
 6362 3 26.11 39.84 -38.97 0.082 6361
 6363 3 26.01 39.86 -38.99 0.098 6362
 6364 3 25.84 39.97 -38.97 0.115 6363
 6365 3 25.74 40.05 -38.97 0.149 6364
 6366 3 25.63 40.12 -38.95 0.182 6365
 6367 3 25.23 40 -38.81 0.109 6366
 6368 3 25.11 39.93 -38.7 0.143 6367
 6369 3 25.15 39.83 -38.5 0.109 6368
 6370 3 25.14 39.7 -38.36 0.129 6369
 6371 3 25.17 39.64 -38.27 0.148 6370
 6372 3 25.27 39.61 -38.22 0.151 6371
 6373 3 25.47 39.73 -38.22 0.129 6372
 6374 3 25.61 39.75 -38.25 0.064 6373
 6375 3 29.19 32.74 -41.01 0.056 5941
 6376 3 29.34 32.8 -40.93 0.051 6375
 6377 3 28.73 32.01 -40.81 0.148 5940
 6378 3 28.63 31.88 -40.74 0.152 6377
 6379 3 28.59 31.69 -40.67 0.139 6378
 6380 3 28.5 31.54 -40.63 0.152 6379
 6381 3 28.45 31.48 -40.44 0.119 6380
 6382 3 28.45 31.35 -40.39 0.117 6381
 6383 3 28.44 31.15 -40.32 0.103 6382
 6384 3 28.42 30.99 -40.27 0.093 6383
 6385 3 28.36 30.91 -40.17 0.114 6384
 6386 3 28.33 30.75 -40.11 0.173 6385
 6387 3 28.42 30.47 -40.19 0.097 6386
 6388 3 28.37 30.39 -40.04 0.113 6387
 6389 3 28.45 30.23 -39.98 0.148 6388
 6390 3 28.43 30.13 -39.91 0.135 6389
 6391 3 28.47 30.02 -39.81 0.091 6390
 6392 3 28.55 29.86 -39.73 0.166 6391
 6393 3 28.65 29.81 -39.66 0.257 6392
 6394 3 28.67 29.88 -39.46 0.387 6393
 6395 3 28.94 30.36 -39.56 0.069 6394
 6396 3 29 30.47 -39.61 0.07 6395
 6397 3 28.95 30.71 -39.55 0.085 6396
 6398 3 29.02 30.85 -39.5 0.098 6397
 6399 3 29.05 30.99 -39.48 0.125 6398
 6400 3 29.1 31.12 -39.46 0.158 6399
 6401 3 29.17 31.22 -39.47 0.155 6400
 6402 3 29.39 31.15 -39.49 0.075 6401
 6403 3 29.52 31.23 -39.46 0.118 6402
 6404 3 29.68 31.34 -39.45 0.105 6403
 6405 3 29.78 31.49 -39.44 0.124 6404
 6406 3 29.78 31.59 -39.41 0.092 6405
 6407 3 29.81 31.69 -39.31 0.044 6406
 6408 3 28.64 29.78 -39.27 0.389 6394
 6409 3 28.46 29.6 -39.14 0.388 6408
 6410 3 28.47 29.47 -38.99 0.375 6409
 6411 3 28.38 29.29 -38.84 0.28 6410
 6412 3 28.31 29.27 -38.68 0.231 6411
 6413 3 28.31 29.25 -38.46 0.175 6412
 6414 3 28.26 29.33 -38.26 0.179 6413
 6415 3 28.28 29.37 -38.11 0.158 6414
 6416 3 28.3 29.38 -37.94 0.159 6415
 6417 3 28.34 29.37 -37.74 0.116 6416
 6418 3 28.39 29.29 -37.61 0.092 6417
 6419 3 28.47 29.25 -37.5 0.119 6418
 6420 3 28.5 29.2 -37.28 0.178 6419
 6421 3 28.56 29.11 -37.19 0.194 6420
 6422 3 28.62 29.05 -37.01 0.245 6421
 6423 3 28.69 28.99 -36.91 0.268 6422
 6424 3 28.87 28.82 -37.32 0.066 6423
 6425 3 28.93 28.7 -37.39 0.096 6424
 6426 3 28.75 28.58 -37.31 0.137 6425
 6427 3 28.79 28.52 -37.42 0.213 6426
 6428 3 28.49 28.59 -37.15 0.077 6427
 6429 3 28.37 28.52 -37.06 0.097 6428
 6430 3 28.25 28.43 -36.98 0.124 6429
 6431 3 28.18 28.36 -37.07 0.1 6430
 6432 3 28.89 28.35 -37.51 0.156 6427
 6433 3 28.88 28.19 -37.49 0.126 6432
 6434 3 28.91 27.98 -37.55 0.119 6433
 6435 3 28.95 27.77 -37.69 0.064 6434
 6436 3 29 27.56 -37.75 0.111 6435
 6437 3 29 27.45 -37.87 0.125 6436
 6438 3 29.02 27.32 -37.98 0.123 6437
 6439 3 29.05 27.18 -38.07 0.118 6438
 6440 3 29.08 27.09 -38.01 0.064 6439
 6441 3 29.07 27.02 -37.9 0.057 6440
 6442 3 29.06 26.93 -37.8 0.104 6441
 6443 3 29.05 26.79 -37.74 0.108 6442
 6444 3 29.04 26.69 -37.72 0.000125 6443
 6445 3 28.69 28.88 -36.68 0.235 6423
 6446 3 28.7 28.76 -36.4 0.157 6445
 6447 3 28.79 28.66 -36.26 0.265 6446
 6448 3 29.35 28.91 -36.06 0.108 6447
 6449 3 29.51 28.93 -36.05 0.059 6448
 6450 3 29.63 29.1 -36.04 0.115 6449
 6451 3 29.67 29.26 -36.04 0.117 6450
 6452 3 29.64 29.38 -36.25 0.054 6451
 6453 3 29.63 29.35 -36.37 0.03 6452
 6454 3 29.62 29.38 -36.48 0.037 6453
 6455 3 29.6 29.46 -36 0.085 6451
 6456 3 29.7 29.51 -35.93 0.122 6455
 6457 3 29.73 29.68 -35.92 0.127 6456
 6458 3 28.5 28.24 -36 0.081 6447
 6459 3 28.7 28.14 -35.95 0.066 6458
 6460 3 28.82 28.23 -36 0.000125 6459
 6461 3 28.29 31.47 -40.76 0.167 6380
 6462 3 28.2 31.34 -40.81 0.171 6461
 6463 3 28.03 31.31 -40.65 0.145 6462
 6464 3 27.88 31.3 -40.55 0.099 6463
 6465 3 27.74 31.29 -40.48 0.073 6464
 6466 3 27.56 31.23 -40.5 0.105 6465
 6467 3 27.43 31.26 -40.55 0.125 6466
 6468 3 27.29 31.37 -40.65 0.128 6467
 6469 3 27.13 31.56 -40.69 0.09 6468
 6470 3 27.08 31.69 -40.72 0.068 6469
 6471 3 26.99 31.86 -40.74 0.07 6470
 6472 3 29.72 31.74 -40.87 0.111 5935
 6473 3 29.78 31.98 -40.82 0.05 6472
 6474 3 29.82 32.07 -40.82 0.106 6473
 6475 3 29.92 32.13 -40.93 0.045 6474
 6476 3 30.26 31.61 -41.02 0.154 5931
 6477 3 30.44 31.64 -41 0.15 6476
 6478 3 30.63 31.65 -40.89 0.119 6477
 6479 3 30.81 31.53 -40.88 0.151 6478
 6480 3 31.01 31.51 -40.84 0.131 6479
 6481 3 31.21 31.36 -40.84 0.089 6480
 6482 3 31.25 31.26 -40.92 0.13 6481
 6483 3 31.33 31.16 -40.93 0.156 6482
 6484 3 31.41 31.07 -40.88 0.178 6483
 6485 3 31.5 31.01 -40.84 0.117 6484
 6486 3 31.53 30.93 -40.73 0.092 6485
 6487 3 31.58 30.9 -40.65 0.1 6486
 6488 3 31.61 30.78 -40.64 0.12 6487
 6489 3 31.62 30.62 -40.55 0.115 6488
 6490 3 31.66 30.46 -40.52 0.117 6489
 6491 3 31.83 30.44 -40.48 0.158 6490
 6492 3 31.96 30.46 -40.41 0.146 6491
 6493 3 32.13 30.62 -40.44 0.116 6492
 6494 3 32.24 30.59 -40.48 0.196 6493
 6495 3 32.26 30.28 -40.55 0.105 6494
 6496 3 32.28 30.12 -40.56 0.041 6495
 6497 3 32.27 30.87 -40.51 0.14 6494
 6498 3 32.3 30.99 -40.48 0.067 6497
 6499 3 32.36 31.07 -40.53 0.098 6498
 6500 3 32.39 31.13 -40.6 0.134 6499
 6501 3 32.36 31.31 -40.75 0.153 6500
 6502 3 32.45 31.42 -40.85 0.132 6501
 6503 3 32.5 31.66 -40.88 0.11 6502
 6504 3 32.56 31.72 -41.06 0.07 6503
 6505 3 32.64 31.81 -41.17 0.068 6504
 6506 3 32.73 32.01 -41.19 0.091 6505
 6507 3 32.87 32.05 -41.31 0.074 6506
 6508 3 32.98 32.11 -41.49 0.169 6507
 6509 3 32.71 32.49 -41.61 0.135 6508
 6510 3 32.74 32.7 -41.69 0.127 6509
 6511 3 32.78 32.87 -41.83 0.128 6510
 6512 3 32.76 32.99 -41.92 0.111 6511
 6513 3 33.42 31.98 -41.61 0.093 6508
 6514 3 33.57 31.87 -41.6 0.105 6513
 6515 3 33.64 31.75 -41.58 0.084 6514
 6516 3 33.79 31.69 -41.44 0.117 6515
 6517 3 33.82 31.64 -41.3 0.15 6516
 6518 3 33.89 31.64 -41.03 0.102 6517
 6519 3 33.82 31.67 -40.87 0.079 6518
 6520 3 33.68 31.79 -40.89 0.101 6519
 6521 3 33.53 31.94 -40.91 0.146 6520
 6522 3 33.42 32.01 -40.99 0.149 6521
 6523 3 33.22 32.21 -41.02 0.095 6522
 6524 3 31.3 31.75 -42.26 0.102 5922
 6525 3 31.32 31.86 -42.32 0.134 6524
 6526 3 31.43 31.95 -42.51 0.076 6525
 6527 3 31.44 31.99 -42.67 0.058 6526
 6528 3 31.48 32.1 -42.89 0.1 6527
 6529 3 31.52 32.19 -43.04 0.091 6528
 6530 3 31.58 32.33 -43.09 0.147 6529
 6531 3 31.62 32.49 -43.09 0.099 6530
 6532 3 31.73 32.63 -43.1 0.076 6531
 6533 3 31.77 32.76 -43.13 0.117 6532
 6534 3 31.89 32.94 -43.2 0.081 6533
 6535 3 31.95 33.12 -43.24 0.104 6534
 6536 3 32.02 33.25 -43.33 0.116 6535
 6537 3 32.09 33.33 -43.42 0.139 6536
 6538 3 33.96 26.7 -44.6 0.127 5832
 6539 3 34.03 26.72 -44.46 0.082 6538
 6540 3 34.13 26.75 -44.4 0.092 6539
 6541 3 34.21 26.8 -44.27 0.062 6540
 6542 3 34.28 26.81 -44.16 0.108 6541
 6543 3 34.35 26.85 -44.04 0.086 6542
 6544 3 34.42 26.83 -43.91 0.069 6543
 6545 3 33.74 26.67 -45.48 0.113 5829
 6546 3 33.85 26.8 -45.59 0.109 6545
 6547 3 33.96 26.86 -45.61 0.124 6546
 6548 3 34.06 26.95 -45.65 0.136 6547
 6549 3 34.21 27 -45.79 0.085 6548
 6550 3 34.3 27.08 -45.87 0.088 6549
 6551 3 34.41 27.13 -46.01 0.075 6550
 6552 3 34.51 27.24 -46.15 0.131 6551
 6553 3 34.59 27.29 -46.29 0.154 6552
 6554 3 34.73 27.32 -46.41 0.211 6553
 6555 3 35.05 27.13 -46.52 0.116 6554
 6556 3 35.2 27.04 -46.65 0.104 6555
 6557 3 35.36 26.9 -46.77 0.091 6556
 6558 3 35.52 26.72 -46.83 0.116 6557
 6559 3 35.61 26.69 -46.92 0.145 6558
 6560 3 35.76 26.67 -46.99 0.125 6559
 6561 3 35.94 26.56 -47.06 0.111 6560
 6562 3 36.06 26.54 -47.18 0.119 6561
 6563 3 36.14 26.4 -47.25 0.089 6562
 6564 3 36.23 26.28 -47.23 0.1 6563
 6565 3 36.4 26.23 -47.22 0.123 6564
 6566 3 36.52 26.23 -47.2 0.147 6565
 6567 3 36.75 26.31 -47.09 0.099 6566
 6568 3 36.87 26.17 -47.18 0.105 6567
 6569 3 37.15 26.08 -47.29 0.112 6568
 6570 3 37.28 26.18 -47.49 0.097 6569
 6571 3 37.37 26.22 -47.55 0.079 6570
 6572 3 37.44 26.14 -47.7 0.088 6571
 6573 3 37.42 26.15 -47.81 0.15 6572
 6574 3 37.18 25.8 -47.7 0.106 6573
 6575 3 37.08 25.88 -47.62 0.000125 6574
 6576 3 37.46 26.63 -47.94 0.062 6573
 6577 3 37.5 26.73 -47.85 0.137 6576
 6578 3 31.75 23.32 -45.43 0.14 5743
 6579 3 31.67 23.17 -45.38 0.139 6578
 6580 3 31.48 23.17 -45.33 0.088 6579
 6581 3 31.32 23.07 -45.33 0.097 6580
 6582 3 31.2 23 -45.42 0.066 6581
 6583 3 31.09 22.96 -45.49 0.1 6582
 6584 3 30.9 22.95 -45.62 0.128 6583
 6585 3 30.83 22.98 -45.71 0.125 6584
 6586 3 30.77 23.05 -45.84 0.117 6585
 6587 3 30.66 23.16 -45.96 0.081 6586
 6588 3 30.53 23.11 -45.96 0.079 6587
 6589 3 30.49 22.9 -45.97 0.082 6588
 6590 3 30.46 22.74 -45.94 0.125 6589
 6591 3 30.42 22.65 -46.12 0.078 6590
 6592 3 30.36 22.76 -46.2 0.135 6591
 6593 3 30.25 22.9 -46.26 0.049 6592
 6594 3 30.47 22.68 -45.79 0.112 6590
 6595 3 30.44 22.58 -45.73 0.000125 6594
 6596 3 31.74 22.95 -45.41 0.069 6579
 6597 3 31.73 22.85 -45.33 0.078 6596
 6598 3 31.78 22.77 -45.19 0.061 6597
 6599 3 31.48 22.53 -45.78 0.1 5740
 6600 3 31.29 22.63 -45.78 0.072 6599
 6601 3 33.77 20.56 -45.49 0.145 5670
 6602 3 33.81 20.63 -45.35 0.127 6601
 6603 3 33.82 20.68 -45.18 0.126 6602
 6604 3 33.81 20.77 -45.04 0.152 6603
 6605 3 33.76 20.91 -44.93 0.166 6604
 6606 3 33.72 21.08 -44.8 0.143 6605
 6607 3 33.68 21.2 -44.69 0.122 6606
 6608 3 33.67 21.29 -44.52 0.098 6607
 6609 3 33.68 21.46 -44.38 0.133 6608
 6610 3 33.62 21.56 -44.23 0.121 6609
 6611 3 33.66 21.61 -44.08 0.119 6610
 6612 3 33.69 21.69 -43.99 0.129 6611
 6613 3 33.63 21.76 -43.87 0.134 6612
 6614 3 33.48 21.89 -43.82 0.1 6613
 6615 3 33.48 22.05 -43.72 0.137 6614
 6616 3 33.41 22.13 -43.67 0.163 6615
 6617 3 33.06 22 -43.61 0.072 6616
 6618 3 32.97 22.01 -43.45 0.101 6617
 6619 3 32.87 21.97 -43.24 0.133 6618
 6620 3 32.8 21.86 -43.09 0.127 6619
 6621 3 32.71 21.71 -43.03 0.105 6620
 6622 3 32.7 21.51 -42.96 0.1 6621
 6623 3 32.7 21.38 -43.01 0.153 6622
 6624 3 32.71 21.27 -43.02 0.16 6623
 6625 3 32.62 21.05 -42.9 0.096 6624
 6626 3 32.53 20.91 -42.91 0.071 6625
 6627 3 32.46 20.85 -42.87 0.066 6626
 6628 3 32.39 20.75 -42.85 0.066 6627
 6629 3 32.36 20.64 -42.79 0.051 6628
 6630 3 32.36 20.51 -42.65 0.085 6629
 6631 3 32.27 20.43 -42.5 0.076 6630
 6632 3 32.2 20.35 -42.43 0.056 6631
 6633 3 34.08 16.49 -46.31 0.037 5647
 6634 3 34.13 16.49 -46.45 0.064 6633
 6635 3 33.49 14.52 -45.28 0.076 5636
 6636 3 33.52 14.61 -45.2 0.085 6635
 6637 3 33.48 14.72 -45.11 0.081 6636
 6638 3 33.5 14.81 -45.06 0.066 6637
 6639 3 33.72 13.36 -46.19 0.09 5632
 6640 3 33.63 13.42 -46.26 0.107 6639
 6641 3 33.48 13.47 -46.18 0.049 6640
 6642 3 33.41 13.38 -46.17 0.026 6641
 6643 3 33.39 13.34 -46.29 0.078 6642
 6644 3 33.61 11.04 -43.3 0.115 5586
 6645 3 33.44 11.08 -43.26 0.119 6644
 6646 3 33.27 11.08 -43.25 0.128 6645
 6647 3 33.09 11.06 -43.22 0.094 6646
 6648 3 35.9 11.67 -40.51 0.073 5555
 6649 3 35.84 11.67 -40.4 0.1 6648
 6650 3 35.7 11.66 -40.25 0.141 6649
 6651 3 35.57 11.68 -40.22 0.128 6650
 6652 3 35.48 11.72 -40.1 0.128 6651
 6653 3 35.39 11.8 -39.99 0.11 6652
 6654 3 36.53 11.82 -40.2 0.231 5553
 6655 3 36.26 11.87 -39.89 0.271 6654
 6656 3 36.02 11.91 -39.73 0.259 6655
 6657 3 35.91 11.89 -39.61 0.256 6656
 6658 3 35.73 11.85 -39.55 0.283 6657
 6659 3 35.62 11.78 -39.54 0.29 6658
 6660 3 35.38 11.8 -39.41 0.263 6659
 6661 3 35.25 11.76 -39.36 0.262 6660
 6662 3 35.11 11.84 -39.25 0.244 6661
 6663 3 34.93 11.85 -39.19 0.209 6662
 6664 3 34.73 11.87 -39.1 0.228 6663
 6665 3 34.59 11.9 -39.02 0.243 6664
 6666 3 34.41 11.81 -38.99 0.268 6665
 6667 3 34.33 11.75 -38.94 0.307 6666
 6668 3 34.48 11.37 -39.26 0.098 6667
 6669 3 34.06 11.87 -38.79 0.222 6667
 6670 3 33.95 11.87 -38.68 0.218 6669
 6671 3 33.81 11.81 -38.58 0.211 6670
 6672 3 33.62 11.83 -38.45 0.204 6671
 6673 3 33.47 11.84 -38.32 0.203 6672
 6674 3 33.31 11.8 -38.34 0.256 6673
 6675 3 33.41 11.59 -38.76 0.128 6674
 6676 3 33.46 11.47 -38.85 0.191 6675
 6677 3 33.68 11.43 -38.89 0.091 6676
 6678 3 33.71 11.24 -39 0.142 6677
 6679 3 33.84 11.31 -39.04 0.142 6678
 6680 3 33.23 11.22 -38.88 0.143 6676
 6681 3 33.15 10.99 -38.92 0.126 6680
 6682 3 33.13 10.86 -38.99 0.145 6681
 6683 3 33.17 10.74 -39.05 0.114 6682
 6684 3 33.16 11.78 -38.1 0.24 6674
 6685 3 33.03 11.73 -37.97 0.255 6684
 6686 3 32.88 11.72 -37.87 0.294 6685
 6687 3 32.76 11.62 -37.78 0.301 6686
 6688 3 32.62 11.58 -37.74 0.322 6687
 6689 3 32.4 11.72 -37.7 0.32 6688
 6690 3 32.19 11.86 -37.59 0.303 6689
 6691 3 32.04 11.84 -37.53 0.314 6690
 6692 3 31.87 11.83 -37.48 0.326 6691
 6693 3 31.72 11.85 -37.49 0.309 6692
 6694 3 31.58 11.88 -37.46 0.29 6693
 6695 3 31.45 11.81 -37.47 0.278 6694
 6696 3 31.28 11.8 -37.58 0.244 6695
 6697 3 31.05 11.93 -37.65 0.167 6696
 6698 3 30.87 11.99 -37.74 0.146 6697
 6699 3 30.73 12.09 -37.61 0.157 6698
 6700 3 30.51 12.15 -37.66 0.228 6699
 6701 3 30.38 12.29 -37.63 0.259 6700
 6702 3 30.28 12.53 -37.58 0.202 6701
 6703 3 30.18 12.7 -37.51 0.177 6702
 6704 3 30.16 12.84 -37.55 0.214 6703
 6705 3 30.11 12.93 -37.59 0.247 6704
 6706 3 29.99 13.07 -37.45 0.233 6705
 6707 3 29.88 13.19 -37.33 0.213 6706
 6708 3 29.74 13.21 -37.22 0.268 6707
 6709 3 29.64 13.33 -37.16 0.265 6708
 6710 3 29.52 13.37 -37.11 0.302 6709
 6711 3 29.43 13.54 -37.13 0.333 6710
 6712 3 29.32 13.61 -37.11 0.367 6711
 6713 3 29.01 13.57 -37.32 0.334 6712
 6714 3 29.02 13.78 -37.72 0.192 6713
 6715 3 28.98 13.75 -37.98 0.156 6714
 6716 3 28.92 13.83 -38.02 0.182 6715
 6717 3 28.91 13.94 -38.08 0.219 6716
 6718 3 28.63 13.92 -38.15 0.183 6717
 6719 3 28.58 14.02 -38.18 0.229 6718
 6720 3 28.87 14.14 -38.35 0.13 6719
 6721 3 28.95 14.21 -38.42 0.116 6720
 6722 3 28.99 14.33 -38.58 0.082 6721
 6723 3 28.28 14.13 -38.03 0.15 6719
 6724 3 28.14 14.24 -37.95 0.18 6723
 6725 3 27.99 14.35 -37.96 0.196 6724
 6726 3 27.81 14.4 -37.93 0.203 6725
 6727 3 27.68 14.49 -37.97 0.25 6726
 6728 3 27.57 14.62 -37.98 0.355 6727
 6729 3 27.37 14.35 -38.23 0.163 6728
 6730 3 27.31 14.38 -38.36 0.163 6729
 6731 3 27.17 14.41 -38.49 0.156 6730
 6732 3 27.09 14.48 -38.69 0.167 6731
 6733 3 27.04 14.52 -38.86 0.206 6732
 6734 3 27.01 14.53 -39.05 0.226 6733
 6735 3 26.92 14.63 -39.2 0.248 6734
 6736 3 26.95 14.72 -39.33 0.241 6735
 6737 3 26.98 14.81 -39.5 0.248 6736
 6738 3 26.97 14.93 -39.61 0.269 6737
 6739 3 27.01 15.03 -39.81 0.264 6738
 6740 3 27.01 15.1 -40 0.302 6739
 6741 3 26.99 15.18 -40.21 0.296 6740
 6742 3 26.95 15.28 -40.41 0.316 6741
 6743 3 26.96 15.38 -40.63 0.282 6742
 6744 3 26.99 15.44 -40.73 0.296 6743
 6745 3 27 15.61 -40.84 0.269 6744
 6746 3 27.01 15.72 -40.92 0.238 6745
 6747 3 26.97 15.82 -41.03 0.23 6746
 6748 3 27.06 15.9 -41.23 0.2 6747
 6749 3 27.32 15.83 -41.49 0.081 6748
 6750 3 27.05 16.16 -41.21 0.251 6748
 6751 3 27.07 16.38 -41.23 0.215 6750
 6752 3 27.15 16.65 -41.29 0.154 6751
 6753 3 27.16 16.84 -41.26 0.162 6752
 6754 3 27.15 17.08 -41.3 0.184 6753
 6755 3 27.12 17.22 -41.35 0.206 6754
 6756 3 27.04 17.42 -41.38 0.21 6755
 6757 3 26.91 17.51 -41.53 0.127 6756
 6758 3 26.82 17.54 -41.61 0.189 6757
 6759 3 26.75 17.84 -41.65 0.191 6758
 6760 3 26.76 18.18 -41.66 0.131 6759
 6761 3 26.75 18.32 -41.8 0.13 6760
 6762 3 26.8 18.39 -41.85 0.104 6761
 6763 3 26.81 18.49 -41.85 0.12 6762
 6764 3 26.82 18.6 -41.86 0.109 6763
 6765 3 26.79 18.65 -41.94 0.139 6764
 6766 3 26.86 18.83 -42.03 0.142 6765
 6767 3 26.94 19 -42.14 0.118 6766
 6768 3 26.97 19.15 -42.12 0.142 6767
 6769 3 27.05 19.26 -42.2 0.176 6768
 6770 3 27.13 19.4 -42.23 0.21 6769
 6771 3 27.21 19.52 -42.35 0.249 6770
 6772 3 27.27 19.52 -42.71 0.091 6771
 6773 3 27.33 19.7 -42.17 0.201 6771
 6774 3 27.46 19.88 -42.08 0.231 6773
 6775 3 27.6 20.01 -42.02 0.226 6774
 6776 3 27.7 20.17 -42.03 0.256 6775
 6777 3 27.77 20.34 -42.13 0.261 6776
 6778 3 27.88 20.41 -42.16 0.299 6777
 6779 3 27.93 20.56 -42.22 0.343 6778
 6780 3 27.93 20.73 -42.27 0.326 6779
 6781 3 27.93 20.96 -42.25 0.312 6780
 6782 3 27.99 21.24 -42.23 0.265 6781
 6783 3 28.03 21.48 -42.1 0.218 6782
 6784 3 28.06 21.64 -42 0.222 6783
 6785 3 28.08 21.76 -41.93 0.206 6784
 6786 3 28.06 21.85 -41.74 0.208 6785
 6787 3 28.1 22.01 -41.7 0.212 6786
 6788 3 28.02 22.19 -41.57 0.18 6787
 6789 3 28.01 22.33 -41.52 0.179 6788
 6790 3 28.01 22.47 -41.47 0.172 6789
 6791 3 28.1 22.65 -41.5 0.201 6790
 6792 3 28.06 22.8 -41.45 0.245 6791
 6793 3 28.05 22.97 -41.44 0.272 6792
 6794 3 28.07 23.17 -41.43 0.306 6793
 6795 3 28.06 23.32 -41.42 0.311 6794
 6796 3 28.09 23.51 -41.33 0.276 6795
 6797 3 28.15 23.63 -41.11 0.24 6796
 6798 3 28.2 23.77 -41.08 0.22 6797
 6799 3 28.22 23.91 -41 0.241 6798
 6800 3 28.28 24.05 -40.87 0.243 6799
 6801 3 28.3 24.12 -40.78 0.224 6800
 6802 3 28.35 24.27 -40.76 0.278 6801
 6803 3 28.37 24.36 -40.66 0.268 6802
 6804 3 28.41 24.47 -40.65 0.311 6803
 6805 3 28.58 24.75 -41.2 0.139 6804
 6806 3 28.6 24.9 -41.21 0.123 6805
 6807 3 28.73 25.01 -41.41 0.107 6806
 6808 3 28.78 25.14 -41.48 0.081 6807
 6809 3 28.8 25.28 -41.58 0.097 6808
 6810 3 28.87 25.4 -41.64 0.092 6809
 6811 3 28.97 25.48 -41.71 0.14 6810
 6812 3 29 25.55 -41.9 0.139 6811
 6813 3 28.97 25.6 -42.08 0.127 6812
 6814 3 29.06 25.57 -42.2 0.133 6813
 6815 3 29.1 25.51 -42.37 0.099 6814
 6816 3 29.16 25.52 -42.54 0.09 6815
 6817 3 29.13 25.41 -42.88 0.114 6816
 6818 3 29.15 25.43 -43.06 0.113 6817
 6819 3 29.13 25.47 -43.23 0.115 6818
 6820 3 29.07 25.59 -43.33 0.085 6819
 6821 3 29.07 25.72 -43.48 0.085 6820
 6822 3 29.05 25.81 -43.67 0.078 6821
 6823 3 29.09 25.89 -43.77 0.071 6822
 6824 3 28.36 24.54 -40.46 0.234 6804
 6825 3 28.22 24.6 -40.21 0.168 6824
 6826 3 28.22 24.71 -40.11 0.147 6825
 6827 3 28.21 24.82 -40.02 0.184 6826
 6828 3 28.18 24.92 -39.92 0.183 6827
 6829 3 28.07 25.07 -39.85 0.143 6828
 6830 3 27.98 25.21 -39.78 0.15 6829
 6831 3 27.89 25.3 -39.7 0.176 6830
 6832 3 27.88 25.48 -39.67 0.219 6831
 6833 3 27.73 25.54 -39.53 0.176 6832
 6834 3 27.54 25.59 -39.35 0.117 6833
 6835 3 27.43 25.63 -39.19 0.109 6834
 6836 3 27.38 25.74 -39.13 0.12 6835
 6837 3 27.23 25.76 -39.28 0.079 6836
 6838 3 27.28 25.79 -39.45 0.079 6837
 6839 3 27.37 25.84 -39 0.098 6836
 6840 3 27.29 25.94 -38.9 0.159 6839
 6841 3 27.19 25.97 -38.8 0.227 6840
 6842 3 27.06 26 -38.72 0.317 6841
 6843 3 26.86 25.83 -39.16 0.093 6842
 6844 3 26.75 25.79 -39.16 0.126 6843
 6845 3 26.62 25.75 -39.19 0.000125 6844
 6846 3 27.05 26.14 -38.2 0.177 6842
 6847 3 27.08 26.07 -37.97 0.169 6846
 6848 3 26.97 26.07 -37.79 0.13 6847
 6849 3 26.85 26.04 -37.72 0.159 6848
 6850 3 26.75 25.97 -37.58 0.211 6849
 6851 3 26.68 25.91 -37.48 0.236 6850
 6852 3 26.61 25.89 -37.4 0.307 6851
 6853 3 26.62 25.52 -37.55 0.246 6852
 6854 3 26.58 25.39 -37.54 0.3 6853
 6855 3 26.8 24.99 -37.61 0.204 6854
 6856 3 26.92 24.79 -37.66 0.187 6855
 6857 3 27.06 24.55 -37.74 0.157 6856
 6858 3 27.19 24.41 -37.82 0.178 6857
 6859 3 27.35 24.29 -37.89 0.141 6858
 6860 3 27.57 24.17 -37.91 0.141 6859
 6861 3 27.76 24.14 -37.95 0.19 6860
 6862 3 27.84 24.07 -37.96 0.299 6861
 6863 3 27.94 23.97 -37.94 0.372 6862
 6864 3 27.97 23.72 -37.65 0.291 6863
 6865 3 27.94 23.65 -37.43 0.316 6864
 6866 3 27.85 23.66 -37.17 0.332 6865
 6867 3 27.96 24.02 -36.89 0.175 6866
 6868 3 27.93 24.11 -36.82 0.13 6867
 6869 3 27.89 24.38 -36.83 0.122 6868
 6870 3 27.98 24.51 -36.77 0.137 6869
 6871 3 28.09 24.52 -36.73 0.186 6870
 6872 3 28.29 24.22 -36.63 0.122 6871
 6873 3 28.46 24.23 -36.54 0.086 6872
 6874 3 28.57 24.3 -36.54 0.112 6873
 6875 3 28.68 24.32 -36.43 0.096 6874
 6876 3 28.87 24.3 -36.36 0.064 6875
 6877 3 28.08 24.81 -36.67 0.093 6871
 6878 3 28.17 24.89 -36.64 0.139 6877
 6879 3 28.27 25.07 -36.64 0.182 6878
 6880 3 28.37 25.29 -36.66 0.148 6879
 6881 3 28.47 25.58 -36.7 0.101 6880
 6882 3 28.42 25.82 -36.66 0.069 6881
 6883 3 28.4 25.99 -36.61 0.114 6882
 6884 3 28.34 26.15 -36.6 0.127 6883
 6885 3 28.23 26.32 -36.64 0.089 6884
 6886 3 28.18 26.52 -36.59 0.077 6885
 6887 3 28.16 26.65 -36.55 0.118 6886
 6888 3 28.06 26.84 -36.49 0.112 6887
 6889 3 28.01 27.03 -36.49 0.113 6888
 6890 3 27.89 27.17 -36.46 0.118 6889
 6891 3 28 27.38 -36.44 0.117 6890
 6892 3 28.01 27.53 -36.38 0.046 6891
 6893 3 26.16 25.82 -37.37 0.116 6854
 6894 3 25.99 25.82 -37.4 0.106 6893
 6895 3 25.83 25.89 -37.41 0.096 6894
 6896 3 25.79 26.02 -37.36 0.098 6895
 6897 3 25.74 26.16 -37.32 0.145 6896
 6898 3 25.6 26.18 -37.24 0.078 6897
 6899 3 25.56 26.39 -37.22 0.062 6898
 6900 3 25.55 26.52 -37.2 0.088 6899
 6901 3 25.49 26.62 -37.09 0.08 6900
 6902 3 25.49 26.73 -37.06 0.129 6901
 6903 3 25.47 26.88 -36.97 0.134 6902
 6904 3 26.6 26.11 -37.02 0.218 6852
 6905 3 26.53 26.13 -36.89 0.284 6904
 6906 3 26.45 26.18 -36.77 0.318 6905
 6907 3 26.4 26.19 -36.64 0.37 6906
 6908 3 26.37 26.19 -36.49 0.375 6907
 6909 3 26.62 25.81 -36.21 0.095 6908
 6910 3 26.55 25.68 -36.14 0.094 6909
 6911 3 26.56 25.51 -36.05 0.104 6910
 6912 3 26.63 25.41 -35.93 0.118 6911
 6913 3 26.58 25.29 -35.85 0.073 6912
 6914 3 25.99 26.48 -36.46 0.167 6908
 6915 3 25.68 26.63 -36.39 0.14 6914
 6916 3 25.51 26.65 -36.28 0.15 6915
 6917 3 25.35 26.66 -36.21 0.139 6916
 6918 3 25.2 26.7 -36.2 0.142 6917
 6919 3 25.1 26.7 -36.16 0.185 6918
 6920 3 24.97 26.74 -36.13 0.282 6919
 6921 3 24.91 26.72 -35.98 0.319 6920
 6922 3 24.84 27.01 -35.86 0.202 6921
 6923 3 24.79 27.15 -35.64 0.168 6922
 6924 3 24.76 27.31 -35.46 0.128 6923
 6925 3 24.75 27.49 -35.34 0.124 6924
 6926 3 24.74 27.59 -35.23 0.153 6925
 6927 3 24.75 27.69 -35.1 0.187 6926
 6928 3 25.08 27.77 -35.23 0.101 6927
 6929 3 25.16 27.85 -35.26 0.076 6928
 6930 3 25.15 28.01 -35.31 0.101 6929
 6931 3 25.21 28.12 -35.31 0.066 6930
 6932 3 24.68 27.76 -34.95 0.147 6927
 6933 3 24.68 27.94 -34.94 0.143 6932
 6934 3 24.73 28.02 -34.86 0.141 6933
 6935 3 24.96 26.09 -35.85 0.118 6921
 6936 3 24.93 25.98 -35.86 0.112 6935
 6937 3 27.8 19.88 -41.74 0.107 6776
 6938 3 27.91 19.81 -41.76 0.085 6937
 6939 3 28.03 19.67 -41.77 0.13 6938
 6940 3 28.14 19.55 -41.75 0.126 6939
 6941 3 28.13 19.45 -41.68 0.093 6940
 6942 3 28.22 19.31 -41.74 0.081 6941
 6943 3 28.32 19.22 -41.88 0.116 6942
 6944 3 28.46 19.42 -41.83 0.049 6943
 6945 3 28.56 19.51 -41.81 0.068 6944
 6946 3 28.69 19.64 -41.77 0.133 6945
 6947 3 28.84 19.75 -41.69 0.148 6946
 6948 3 28.97 19.74 -41.65 0.138 6947
 6949 3 29.05 19.56 -41.54 0.103 6948
 6950 3 29.07 19.51 -41.45 0.117 6949
 6951 3 28.29 19.02 -42.01 0.119 6943
 6952 3 28.34 18.93 -42.11 0.101 6951
 6953 3 28.44 18.93 -42.25 0.000125 6952
 6954 3 27.18 17.64 -41.17 0.104 6756
 6955 3 27.2 17.84 -41.12 0.112 6954
 6956 3 27.69 15.22 -37.73 0.221 6728
 6957 3 27.7 15.36 -37.68 0.246 6956
 6958 3 27.68 15.53 -37.71 0.223 6957
 6959 3 27.77 15.57 -37.58 0.227 6958
 6960 3 27.72 15.74 -37.62 0.25 6959
 6961 3 27.63 15.85 -37.45 0.204 6960
 6962 3 27.52 16.04 -37.36 0.132 6961
 6963 3 27.46 16.24 -37.39 0.136 6962
 6964 3 27.39 16.37 -37.33 0.125 6963
 6965 3 27.3 16.47 -37.2 0.094 6964
 6966 3 27.25 16.62 -37.11 0.101 6965
 6967 3 27.24 16.73 -37.08 0.124 6966
 6968 3 27.13 16.89 -37 0.128 6967
 6969 3 27.1 17 -36.99 0.11 6968
 6970 3 27.11 17.1 -36.93 0.094 6969
 6971 3 27.18 17.28 -36.88 0.073 6970
 6972 3 27.2 17.39 -36.82 0.1 6971
 6973 3 27.14 17.54 -36.79 0.075 6972
 6974 3 27.12 17.69 -36.75 0.092 6973
 6975 3 27.1 17.89 -36.73 0.09 6974
 6976 3 27.13 18.04 -36.75 0.097 6975
 6977 3 27.17 18.24 -36.74 0.144 6976
 6978 3 27.15 18.49 -36.71 0.162 6977
 6979 3 27.23 18.63 -36.68 0.143 6978
 6980 3 27.22 18.82 -36.67 0.078 6979
 6981 3 28.88 13.2 -36.99 0.19 6713
 6982 3 28.89 12.89 -37.09 0.143 6981
 6983 3 28.86 12.71 -37.08 0.087 6982
 6984 3 29.49 13.73 -36.7 0.236 6712
 6985 3 29.47 13.9 -36.58 0.235 6984
 6986 3 29.48 14.05 -36.45 0.27 6985
 6987 3 29.36 14.16 -36.4 0.307 6986
 6988 3 29.33 14.24 -36.25 0.322 6987
 6989 3 29.37 14.45 -36.13 0.355 6988
 6990 3 29.37 14.54 -35.94 0.374 6989
 6991 3 29.46 14.64 -35.77 0.441 6990
 6992 3 29.6 14.76 -35.7 0.442 6991
 6993 3 29.66 14.87 -35.67 0.457 6992
 6994 3 29.89 15.35 -36.28 0.286 6993
 6995 3 29.88 15.43 -36.37 0.323 6994
 6996 3 29.93 15.06 -36.87 0.085 6995
 6997 3 29.92 15.08 -37 0.103 6996
 6998 3 30.01 15.06 -37.11 0.154 6997
 6999 3 30.09 15.06 -37.26 0.182 6998
 7000 3 30.28 15.26 -37.37 0.119 6999
 7001 3 30.4 15.31 -37.44 0.102 7000
 7002 3 30.51 15.42 -37.46 0.000125 7001
 7003 3 29.86 15.65 -36.22 0.193 6995
 7004 3 29.95 15.92 -36.29 0.257 7003
 7005 3 30.06 15.97 -36.41 0.253 7004
 7006 3 30.02 16.28 -36.37 0.261 7005
 7007 3 29.96 16.61 -36.29 0.224 7006
 7008 3 29.99 16.78 -36.45 0.234 7007
 7009 3 30.01 16.94 -36.56 0.196 7008
 7010 3 29.98 17.15 -36.57 0.185 7009
 7011 3 29.99 17.29 -36.6 0.2 7010
 7012 3 29.98 17.45 -36.58 0.206 7011
 7013 3 29.9 17.75 -36.5 0.17 7012
 7014 3 29.41 17.79 -36.35 0.124 7013
 7015 3 29.2 17.84 -36.33 0.101 7014
 7016 3 29 17.89 -36.33 0.121 7015
 7017 3 28.82 17.89 -36.39 0.11 7016
 7018 3 28.71 17.95 -36.46 0.14 7017
 7019 3 28.58 17.94 -36.51 0.104 7018
 7020 3 28.45 17.98 -36.55 0.09 7019
 7021 3 28.51 18.14 -36.57 0.097 7020
 7022 3 30.02 17.86 -36.49 0.139 7013
 7023 3 30.17 17.96 -36.45 0.162 7022
 7024 3 30.21 18.1 -36.41 0.158 7023
 7025 3 30.4 18.16 -36.4 0.165 7024
 7026 3 30.37 18.3 -36.39 0.132 7025
 7027 3 30.49 18.38 -36.27 0.065 7026
 7028 3 30.61 18.48 -36.25 0.076 7027
 7029 3 30.8 18.6 -36.2 0.057 7028
 7030 3 30.84 18.75 -36.14 0.06 7029
 7031 3 30.86 18.84 -36.07 0.069 7030
 7032 3 30.92 18.98 -36.04 0.109 7031
 7033 3 30.97 19.11 -36.04 0.161 7032
 7034 3 31.02 19.2 -35.96 0.157 7033
 7035 3 31.06 19.22 -35.82 0.141 7034
 7036 3 31.12 19.15 -35.68 0.046 7035
 7037 3 31.18 19.16 -35.52 0.081 7036
 7038 3 31.19 19.19 -35.38 0.114 7037
 7039 3 31.22 19.26 -35.24 0.134 7038
 7040 3 31.31 19.34 -35.12 0.138 7039
 7041 3 31.31 19.5 -34.98 0.057 7040
 7042 3 31.32 19.68 -34.96 0.064 7041
 7043 3 31.37 19.88 -34.92 0.137 7042
 7044 3 31.39 19.96 -34.85 0.064 7043
 7045 3 30.32 18.47 -36.6 0.092 7026
 7046 3 30.34 18.66 -36.6 0.113 7045
 7047 3 30.26 18.78 -36.7 0.076 7046
 7048 3 30.28 18.88 -36.78 0.093 7047
 7049 3 30.23 19.02 -36.91 0.145 7048
 7050 3 30.32 19.12 -36.88 0.163 7049
 7051 3 30.5 19.3 -36.76 0.083 7050
 7052 3 30.57 19.52 -36.77 0.09 7051
 7053 3 30.68 19.65 -36.83 0.105 7052
 7054 3 30.7 19.91 -36.73 0.124 7053
 7055 3 30.77 20.01 -36.83 0.109 7054
 7056 3 30.89 20.13 -36.94 0.114 7055
 7057 3 30.88 20.26 -37 0.109 7056
 7058 3 30.9 20.4 -37.13 0.082 7057
 7059 3 30.89 20.52 -37.18 0.107 7058
 7060 3 30.84 20.64 -37.19 0.16 7059
 7061 3 30.77 20.76 -37.16 0.195 7060
 7062 3 30.85 20.93 -37.46 0.095 7061
 7063 3 30.98 21.03 -37.65 0.129 7062
 7064 3 30.95 21.16 -37.74 0.135 7063
 7065 3 30.86 21.26 -37.87 0.17 7064
 7066 3 30.85 21.39 -37.94 0.208 7065
 7067 3 31.1 21.37 -38.11 0.177 7066
 7068 3 31.24 21.43 -38.21 0.063 7067
 7069 3 30.56 21.55 -37.94 0.135 7066
 7070 3 30.47 21.67 -37.9 0.141 7069
 7071 3 30.41 21.77 -37.91 0.177 7070
 7072 3 30.35 21.82 -38.09 0.165 7071
 7073 3 30.3 21.89 -38.31 0.175 7072
 7074 3 30.18 21.95 -38.51 0.141 7073
 7075 3 30.11 21.94 -38.72 0.036 7074
 7076 3 30.66 20.85 -36.97 0.145 7061
 7077 3 30.63 20.99 -36.93 0.111 7076
 7078 3 30.54 21.09 -36.93 0.089 7077
 7079 3 30.56 21.18 -37 0.121 7078
 7080 3 30.46 21.24 -37.05 0.073 7079
 7081 3 30.69 18.15 -36.44 0.139 7025
 7082 3 30.86 18.05 -36.49 0.189 7081
 7083 3 31.03 18.06 -36.56 0.187 7082
 7084 3 31.16 18.17 -36.64 0.184 7083
 7085 3 31.28 18.39 -36.73 0.166 7084
 7086 3 31.39 18.54 -36.85 0.161 7085
 7087 3 31.46 18.69 -36.93 0.169 7086
 7088 3 31.56 18.9 -36.98 0.145 7087
 7089 3 31.68 19.09 -37.06 0.121 7088
 7090 3 31.72 19.29 -37.15 0.129 7089
 7091 3 31.74 19.46 -37.19 0.128 7090
 7092 3 31.85 19.58 -37.23 0.123 7091
 7093 3 31.9 19.71 -37.25 0.179 7092
 7094 3 31.93 19.9 -37 0.169 7093
 7095 3 31.94 19.92 -36.84 0.196 7094
 7096 3 31.91 19.97 -36.69 0.25 7095
 7097 3 31.87 20.05 -36.59 0.238 7096
 7098 3 31.92 20 -36.47 0.268 7097
 7099 3 32.25 19.76 -36.34 0.174 7098
 7100 3 32.32 19.6 -36.24 0.14 7099
 7101 3 32.36 19.43 -36.2 0.176 7100
 7102 3 32.43 19.19 -36.2 0.236 7101
 7103 3 32.47 18.94 -36.22 0.282 7102
 7104 3 32.43 18.74 -36.18 0.302 7103
 7105 3 32.36 18.55 -36.18 0.311 7104
 7106 3 32.26 18.31 -36.27 0.287 7105
 7107 3 32.29 18.19 -36.18 0.236 7106
 7108 3 32.27 17.99 -36.19 0.205 7107
 7109 3 32.38 17.81 -36.39 0.083 7108
 7110 3 32.31 17.75 -36.63 0.16 7109
 7111 3 32.23 17.72 -36.74 0.149 7110
 7112 3 32.12 17.73 -36.86 0.148 7111
 7113 3 32.02 17.75 -36.99 0.148 7112
 7114 3 31.83 17.8 -37.14 0.099 7113
 7115 3 31.76 17.76 -37.21 0.000125 7114
 7116 3 32.3 17.92 -36.83 0.143 7112
 7117 3 32.3 18.07 -36.84 0.122 7116
 7118 3 32.29 17.46 -36.7 0.063 7111
 7119 3 32.24 17.32 -36.69 0.055 7118
 7120 3 32.49 17.65 -36.62 0.139 7110
 7121 3 32.59 17.55 -36.69 0.099 7120
 7122 3 29.65 14.57 -35.28 0.309 6993
 7123 3 29.82 14.49 -35.11 0.254 7122
 7124 3 29.81 14.52 -34.92 0.253 7123
 7125 3 29.8 14.73 -34.83 0.214 7124
 7126 3 29.9 14.65 -34.75 0.248 7125
 7127 3 30.04 14.58 -34.61 0.236 7126
 7128 3 30.2 14.58 -34.44 0.272 7127
 7129 3 30.34 14.64 -34.36 0.306 7128
 7130 3 30.43 14.75 -34.21 0.314 7129
 7131 3 30.5 14.82 -34.08 0.299 7130
 7132 3 30.6 14.89 -33.86 0.252 7131
 7133 3 30.64 14.94 -33.68 0.261 7132
 7134 3 30.71 15.07 -33.52 0.261 7133
 7135 3 30.8 15.12 -33.38 0.258 7134
 7136 3 30.93 15.15 -33.26 0.262 7135
 7137 3 30.95 15.21 -33.12 0.268 7136
 7138 3 30.93 15.31 -33.03 0.235 7137
 7139 3 31 15.36 -32.95 0.213 7138
 7140 3 31.13 15.34 -32.81 0.246 7139
 7141 3 31.22 15.41 -32.71 0.211 7140
 7142 3 31.23 15.48 -32.57 0.181 7141
 7143 3 31.12 15.91 -32.58 0.167 7142
 7144 3 31.12 16.12 -32.47 0.13 7143
 7145 3 31.16 16.24 -32.35 0.179 7144
 7146 3 31.13 16.49 -32.22 0.227 7145
 7147 3 31.13 16.73 -32.18 0.18 7146
 7148 3 31.13 16.99 -32.19 0.157 7147
 7149 3 31.17 17.26 -32.05 0.153 7148
 7150 3 31.11 17.5 -31.97 0.126 7149
 7151 3 31.13 17.65 -31.92 0.175 7150
 7152 3 31.18 17.78 -31.88 0.188 7151
 7153 3 31.06 17.97 -31.64 0.172 7152
 7154 3 30.99 18.07 -31.6 0.231 7153
 7155 3 30.72 18 -31.8 0.093 7154
 7156 3 30.65 17.88 -31.75 0.092 7155
 7157 3 31.06 18.18 -31.48 0.193 7154
 7158 3 31.08 18.29 -31.27 0.133 7157
 7159 3 31.09 18.42 -31.23 0.158 7158
 7160 3 31.1 18.57 -31.09 0.152 7159
 7161 3 30.89 18.79 -31.26 0.094 7160
 7162 3 30.78 18.98 -31.28 0.082 7161
 7163 3 31.18 18.79 -30.82 0.117 7160
 7164 3 31.22 18.93 -30.73 0.121 7163
 7165 3 31.26 19.05 -30.68 0.119 7164
 7166 3 31.26 19.17 -30.68 0.212 7165
 7167 3 31.19 19.29 -30.7 0.293 7166
 7168 3 31.15 19.41 -30.77 0.387 7167
 7169 3 31.14 19.52 -30.85 0.434 7168
 7170 3 30.98 19.39 -31.31 0.27 7169
 7171 3 30.93 19.44 -31.52 0.235 7170
 7172 3 30.84 19.54 -31.55 0.208 7171
 7173 3 30.72 19.63 -31.56 0.138 7172
 7174 3 30.64 19.75 -31.57 0.061 7173
 7175 3 30.55 19.81 -31.67 0.036 7174
 7176 3 31.32 19.8 -30.3 0.217 7169
 7177 3 31.43 19.91 -30.11 0.169 7176
 7178 3 31.44 20.02 -30.05 0.148 7177
 7179 3 31.51 20.12 -29.86 0.147 7178
 7180 3 31.52 20.22 -29.75 0.151 7179
 7181 3 31.52 20.33 -29.6 0.147 7180
 7182 3 31.46 20.37 -29.46 0.176 7181
 7183 3 31.42 20.32 -29.32 0.259 7182
 7184 3 31.39 20.33 -29.19 0.282 7183
 7185 3 31.34 20.7 -29.05 0.15 7184
 7186 3 31.25 20.88 -28.97 0.118 7185
 7187 3 31.13 21 -28.84 0.15 7186
 7188 3 31.06 21.1 -28.77 0.209 7187
 7189 3 31.04 21.16 -28.67 0.251 7188
 7190 3 30.68 21.14 -28.63 0.152 7189
 7191 3 30.54 21.17 -28.55 0.157 7190
 7192 3 30.42 21.2 -28.43 0.134 7191
 7193 3 30.26 21.26 -28.42 0.174 7192
 7194 3 30.17 21.28 -28.31 0.199 7193
 7195 3 30.08 21.26 -28.2 0.201 7194
 7196 3 30.16 21.02 -28.02 0.074 7195
 7197 3 30.21 20.88 -27.95 0.084 7196
 7198 3 30.18 20.75 -27.91 0.094 7197
 7199 3 30.22 20.66 -27.81 0.094 7198
 7200 3 30.19 20.52 -27.73 0.086 7199
 7201 3 30.17 20.42 -27.71 0.143 7200
 7202 3 30.1 20.19 -27.82 0.108 7201
 7203 3 30.1 20.07 -27.87 0.074 7202
 7204 3 30.08 19.93 -27.87 0.134 7203
 7205 3 29.94 19.75 -28 0.079 7204
 7206 3 29.85 19.56 -27.98 0.148 7205
 7207 3 29.77 19.48 -28 0.124 7206
 7208 3 30.33 20.57 -27.58 0.057 7201
 7209 3 30.37 20.7 -27.69 0.046 7208
 7210 3 29.91 21.37 -28.21 0.143 7195
 7211 3 29.83 21.39 -28.11 0.185 7210
 7212 3 29.75 21.4 -28.02 0.25 7211
 7213 3 29.63 21.54 -27.97 0.278 7212
 7214 3 29.47 21.54 -27.9 0.292 7213
 7215 3 29.39 21.57 -27.81 0.376 7214
 7216 3 29.28 21.81 -27.76 0.368 7215
 7217 3 29.15 21.93 -27.7 0.405 7216
 7218 3 29.04 22.11 -27.66 0.401 7217
 7219 3 28.98 22.21 -27.56 0.415 7218
 7220 3 28.89 22.38 -27.6 0.374 7219
 7221 3 28.51 22.52 -27.76 0.241 7220
 7222 3 28.34 22.53 -27.78 0.3 7221
 7223 3 28.22 22.87 -27.83 0.182 7222
 7224 3 28.07 22.95 -27.83 0.211 7223
 7225 3 27.94 23.1 -27.93 0.202 7224
 7226 3 27.74 23.28 -27.94 0.194 7225
 7227 3 27.6 23.43 -27.96 0.19 7226
 7228 3 27.42 23.5 -27.88 0.192 7227
 7229 3 27.31 23.62 -27.81 0.154 7228
 7230 3 27.22 23.84 -27.86 0.157 7229
 7231 3 27.04 23.89 -27.88 0.114 7230
 7232 3 26.97 23.94 -27.81 0.102 7231
 7233 3 26.83 23.95 -27.89 0.128 7232
 7234 3 26.66 23.99 -27.96 0.19 7233
 7235 3 26.51 24.01 -27.98 0.223 7234
 7236 3 26.32 24.11 -28.04 0.209 7235
 7237 3 26.15 24.14 -28.04 0.212 7236
 7238 3 25.97 24.33 -28.08 0.17 7237
 7239 3 25.83 24.29 -28.12 0.215 7238
 7240 3 25.78 24.59 -28.03 0.118 7239
 7241 3 25.68 24.74 -28 0.113 7240
 7242 3 25.6 24.82 -27.94 0.126 7241
 7243 3 25.51 24.86 -27.85 0.096 7242
 7244 3 25.44 24.96 -27.79 0.121 7243
 7245 3 25.34 24.96 -27.7 0.113 7244
 7246 3 25.16 24.98 -27.6 0.136 7245
 7247 3 25.03 24.99 -27.54 0.119 7246
 7248 3 24.87 24.97 -27.52 0.111 7247
 7249 3 24.68 25.08 -27.54 0.175 7248
 7250 3 24.61 25.18 -27.47 0.179 7249
 7251 3 24.47 25.32 -27.43 0.188 7250
 7252 3 24.33 25.51 -27.44 0.131 7251
 7253 3 24.22 25.71 -27.44 0.111 7252
 7254 3 24.2 25.95 -27.46 0.183 7253
 7255 3 24.14 26.14 -27.46 0.181 7254
 7256 3 24.11 26.43 -27.37 0.181 7255
 7257 3 24.06 26.65 -27.32 0.188 7256
 7258 3 24.04 26.81 -27.28 0.219 7257
 7259 3 24.04 26.9 -27.23 0.266 7258
 7260 3 24.06 27.09 -27.23 0.258 7259
 7261 3 23.88 27.28 -27.19 0.217 7260
 7262 3 23.78 27.41 -27.11 0.247 7261
 7263 3 23.76 27.53 -27.05 0.25 7262
 7264 3 23.59 27.65 -27.07 0.267 7263
 7265 3 23.44 27.74 -27.1 0.285 7264
 7266 3 23.4 27.93 -27.1 0.301 7265
 7267 3 23.4 28.13 -27.1 0.322 7266
 7268 3 23.49 28.36 -27.12 0.214 7267
 7269 3 23.42 28.37 -27.04 0.191 7268
 7270 3 23.35 28.58 -27.16 0.245 7269
 7271 3 23.27 28.73 -27.24 0.246 7270
 7272 3 23.28 28.88 -27.49 0.159 7271
 7273 3 23.19 29 -27.65 0.16 7272
 7274 3 23.1 29.13 -27.66 0.197 7273
 7275 3 22.89 29.26 -27.63 0.123 7274
 7276 3 22.91 29.5 -27.65 0.109 7275
 7277 3 22.8 29.61 -27.67 0.14 7276
 7278 3 22.67 29.71 -27.72 0.107 7277
 7279 3 22.44 29.77 -27.77 0.143 7278
 7280 3 22.3 29.84 -27.86 0.17 7279
 7281 3 22.16 29.88 -27.95 0.198 7280
 7282 3 22.01 29.91 -28.07 0.183 7281
 7283 3 21.96 30 -28.21 0.257 7282
 7284 3 21.91 30.11 -28.28 0.305 7283
 7285 3 21.68 30.45 -28.31 0.161 7284
 7286 3 21.64 30.66 -28.33 0.136 7285
 7287 3 21.6 30.86 -28.36 0.144 7286
 7288 3 21.6 30.99 -28.38 0.164 7287
 7289 3 21.67 31.12 -28.4 0.244 7288
 7290 3 21.98 30.94 -28.46 0.132 7289
 7291 3 21.95 30.92 -28.63 0.000125 7290
 7292 3 21.5 31.41 -28.43 0.19 7289
 7293 3 21.4 31.73 -28.59 0.131 7292
 7294 3 21.38 31.93 -28.6 0.125 7293
 7295 3 21.34 32.06 -28.61 0.136 7294
 7296 3 21.39 32.22 -28.71 0.125 7295
 7297 3 21.33 32.39 -28.69 0.119 7296
 7298 3 21.23 32.5 -28.61 0.126 7297
 7299 3 21.19 32.68 -28.64 0.132 7298
 7300 3 21.18 32.8 -28.55 0.101 7299
 7301 3 21.13 33.01 -28.48 0.156 7300
 7302 3 21.15 33.17 -28.41 0.185 7301
 7303 3 21.13 33.35 -28.2 0.099 7302
 7304 3 21.19 33.36 -28.06 0.081 7303
 7305 3 21.17 33.37 -27.92 0.107 7304
 7306 3 21.28 33.47 -27.83 0.1 7305
 7307 3 21.35 33.56 -27.8 0.147 7306
 7308 3 21.37 33.72 -27.74 0.132 7307
 7309 3 21.34 33.83 -27.62 0.174 7308
 7310 3 21.29 33.9 -27.46 0.148 7309
 7311 3 21.36 33.93 -27.25 0.119 7310
 7312 3 21.47 33.98 -27.08 0.11 7311
 7313 3 21.54 34.05 -26.97 0.129 7312
 7314 3 21.63 34.07 -26.85 0.125 7313
 7315 3 21.76 34.17 -26.75 0.127 7314
 7316 3 21.81 34.14 -26.65 0.14 7315
 7317 3 21.74 34.04 -26.47 0.11 7316
 7318 3 21.65 34.01 -26.31 0.088 7317
 7319 3 21.63 34.02 -26.21 0.14 7318
 7320 3 21.66 34.04 -26.08 0.133 7319
 7321 3 21.67 34.01 -25.9 0.129 7320
 7322 3 21.62 33.95 -25.72 0.132 7321
 7323 3 21.65 33.88 -25.62 0.158 7322
 7324 3 21.64 33.92 -25.46 0.111 7323
 7325 3 21.58 33.89 -25.28 0.095 7324
 7326 3 21.5 33.87 -25.11 0.102 7325
 7327 3 21.49 33.87 -24.96 0.119 7326
 7328 3 21.3 33.98 -24.97 0.079 7327
 7329 3 21.01 33.34 -27.84 0.121 7305
 7330 3 20.97 33.37 -27.98 0.061 7329
 7331 3 21.18 33.3 -28.66 0.102 7302
 7332 3 21.21 33.43 -28.67 0.122 7331
 7333 3 21.16 33.51 -28.93 0.118 7332
 7334 3 21.12 33.63 -29.04 0.108 7333
 7335 3 21.08 33.82 -29.03 0.102 7334
 7336 3 21.06 34.05 -29.11 0.101 7335
 7337 3 21.04 34.28 -29.07 0.1 7336
 7338 3 20.98 34.44 -29.01 0.128 7337
 7339 3 20.89 34.6 -28.94 0.099 7338
 7340 3 20.84 34.77 -28.88 0.111 7339
 7341 3 20.75 34.89 -28.78 0.146 7340
 7342 3 20.69 35.03 -28.72 0.133 7341
 7343 3 20.6 35.16 -28.69 0.097 7342
 7344 3 20.5 35.29 -28.71 0.097 7343
 7345 3 20.44 35.4 -28.78 0.088 7344
 7346 3 20.35 35.49 -28.87 0.089 7345
 7347 3 20.34 35.59 -28.93 0.101 7346
 7348 3 20.29 35.77 -29 0.109 7347
 7349 3 20.22 35.86 -29.07 0.074 7348
 7350 3 25.76 24.08 -28.14 0.195 7239
 7351 3 25.72 23.97 -28.09 0.246 7350
 7352 3 25.54 24.17 -28.28 0.118 7351
 7353 3 25.35 24.19 -28.34 0.188 7352
 7354 3 25.23 24.25 -28.34 0.271 7353
 7355 3 25.13 24.23 -28.32 0.348 7354
 7356 3 24.97 24.44 -28.35 0.344 7355
 7357 3 24.94 24.56 -28.36 0.344 7356
 7358 3 25.03 23.66 -28.5 0.135 7357
 7359 3 25.03 23.49 -28.51 0.114 7358
 7360 3 24.96 23.38 -28.51 0.12 7359
 7361 3 24.97 23.3 -28.61 0.113 7360
 7362 3 25.01 23.08 -28.65 0.114 7361
 7363 3 25.04 22.93 -28.69 0.134 7362
 7364 3 25.15 22.87 -28.79 0.138 7363
 7365 3 25.27 22.74 -28.93 0.122 7364
 7366 3 25.38 22.65 -29.01 0.11 7365
 7367 3 25.58 22.63 -29.14 0.09 7366
 7368 3 25.65 22.51 -29.18 0.088 7367
 7369 3 25.77 22.45 -29.21 0.08 7368
 7370 3 25.89 22.32 -29.28 0.127 7369
 7371 3 25.71 22.34 -29.48 0.078 7370
 7372 3 26 22.2 -29.34 0.13 7370
 7373 3 26.2 22.06 -29.25 0.103 7372
 7374 3 26.3 21.97 -29.33 0.123 7373
 7375 3 26.4 21.95 -29.38 0.132 7374
 7376 3 24.9 24.79 -28.44 0.328 7356
 7377 3 24.97 24.87 -28.59 0.312 7376
 7378 3 25.16 24.91 -28.95 0.121 7377
 7379 3 25.19 25.02 -29.07 0.132 7378
 7380 3 25.16 25.17 -29.21 0.173 7379
 7381 3 25.15 25.3 -29.28 0.186 7380
 7382 3 25.33 25.43 -29.38 0.145 7381
 7383 3 25.41 25.6 -29.47 0.113 7382
 7384 3 25.46 25.73 -29.53 0.16 7383
 7385 3 25.54 25.83 -29.62 0.157 7384
 7386 3 25.55 26.1 -29.57 0.118 7385
 7387 3 25.65 26.2 -29.54 0.072 7386
 7388 3 25.73 26.25 -29.48 0.094 7387
 7389 3 25.76 26.42 -29.49 0.122 7388
 7390 3 25.81 26.54 -29.49 0.146 7389
 7391 3 25.83 26.66 -29.42 0.148 7390
 7392 3 25.86 26.81 -29.4 0.171 7391
 7393 3 25.86 26.99 -29.37 0.134 7392
 7394 3 25.81 27.19 -29.34 0.126 7393
 7395 3 25.78 27.26 -29.41 0.125 7394
 7396 3 25.72 27.41 -29.34 0.094 7395
 7397 3 25.66 27.53 -29.48 0.111 7396
 7398 3 25.6 27.72 -29.51 0.167 7397
 7399 3 25.56 27.75 -29.66 0.126 7398
 7400 3 25.51 27.82 -29.75 0.127 7399
 7401 3 25.47 27.85 -29.89 0.112 7400
 7402 3 25.42 27.89 -29.99 0.137 7401
 7403 3 25.4 28.06 -30.05 0.119 7402
 7404 3 25.39 28.11 -30.18 0.106 7403
 7405 3 25.3 28.09 -30.31 0.153 7404
 7406 3 25.2 28.06 -30.44 0.154 7405
 7407 3 25.05 28.03 -30.52 0.106 7406
 7408 3 25.38 25.08 -28.5 0.088 7377
 7409 3 25.19 23.93 -28.69 0.077 7355
 7410 3 25.19 24.06 -28.72 0.000125 7409
 7411 3 28.13 22.06 -27.77 0.153 7222
 7412 3 28.1 21.82 -27.72 0.149 7411
 7413 3 28.05 21.55 -27.75 0.14 7412
 7414 3 28.11 21.3 -27.91 0.103 7413
 7415 3 28.2 21.15 -27.77 0.088 7414
 7416 3 28.31 20.99 -27.7 0.094 7415
 7417 3 28.53 20.78 -27.58 0.173 7416
 7418 3 28.72 20.71 -27.5 0.217 7417
 7419 3 28.83 20.73 -27.51 0.158 7418
 7420 3 28.96 20.84 -27.55 0.097 7419
 7421 3 29.11 20.89 -27.63 0.071 7420
 7422 3 29.22 20.92 -27.62 0.073 7421
 7423 3 29.43 20.96 -27.64 0.056 7422
 7424 3 28.03 21.41 -27.71 0.115 7413
 7425 3 28.01 21.21 -27.69 0.092 7424
 7426 3 28.09 21.05 -27.63 0.107 7425
 7427 3 28.17 20.93 -27.56 0.122 7426
 7428 3 28.3 20.8 -27.51 0.095 7427
 7429 3 28.4 20.64 -27.45 0.148 7428
 7430 3 28.57 20.51 -27.41 0.085 7429
 7431 3 28.64 20.38 -27.4 0.104 7430
 7432 3 28.74 20.27 -27.34 0.11 7431
 7433 3 28.71 20.15 -27.27 0.139 7432
 7434 3 28.69 19.94 -27.29 0.134 7433
 7435 3 28.65 19.79 -27.43 0.093 7434
 7436 3 28.61 19.67 -27.57 0.094 7435
 7437 3 28.62 19.54 -27.71 0.116 7436
 7438 3 28.63 19.44 -27.82 0.123 7437
 7439 3 28.65 19.34 -27.91 0.114 7438
 7440 3 28.73 19.3 -28.07 0.089 7439
 7441 3 28.74 19.26 -28.17 0.111 7440
 7442 3 28.67 19.29 -28.33 0.111 7441
 7443 3 28.57 19.24 -28.45 0.118 7442
 7444 3 28.48 19.14 -28.55 0.073 7443
 7445 3 28.36 19.23 -28.61 0.047 7444
 7446 3 28.3 19.28 -28.72 0.081 7445
 7447 3 28.21 19.3 -28.84 0.064 7446
 7448 3 28.18 19.23 -28.92 0.073 7447
 7449 3 31.28 21.27 -28.39 0.111 7189
 7450 3 31.26 21.38 -28.32 0.117 7449
 7451 3 31.26 21.56 -28.3 0.114 7450
 7452 3 31.29 21.65 -28.19 0.095 7451
 7453 3 31.28 21.68 -28.06 0.119 7452
 7454 3 31.29 21.73 -27.97 0.173 7453
 7455 3 31.34 21.55 -27.75 0.057 7454
 7456 3 31.49 21.53 -27.68 0.087 7455
 7457 3 31.65 21.48 -27.55 0.063 7456
 7458 3 31.63 21.44 -27.45 0.07 7457
 7459 3 31.36 21.97 -28.21 0.093 7454
 7460 3 31.38 22.08 -28.14 0.14 7459
 7461 3 31.42 22.22 -28.11 0.15 7460
 7462 3 31.42 22.42 -28.16 0.099 7461
 7463 3 31.46 22.5 -28.29 0.095 7462
 7464 3 31.41 17.81 -32.03 0.126 7152
 7465 3 31.57 17.75 -32.1 0.148 7464
 7466 3 31.73 17.85 -32.05 0.146 7465
 7467 3 31.87 17.91 -32.06 0.129 7466
 7468 3 32.03 17.95 -31.99 0.138 7467
 7469 3 32.2 17.94 -31.98 0.108 7468
 7470 3 32.37 17.79 -32.03 0.12 7469
 7471 3 32.45 17.62 -32.07 0.088 7470
 7472 3 32.61 17.57 -32.08 0.11 7471
 7473 3 32.78 17.57 -32.03 0.081 7472
 7474 3 32.96 17.58 -31.92 0.079 7473
 7475 3 33.05 17.65 -31.87 0.095 7474
 7476 3 33.12 17.7 -31.79 0.094 7475
 7477 3 31.31 15.42 -32.42 0.094 7142
 7478 3 31.44 15.46 -32.27 0.116 7477
 7479 3 31.48 15.49 -32.16 0.122 7478
 7480 3 31.61 15.65 -32 0.189 7479
 7481 3 31.67 15.65 -31.88 0.205 7480
 7482 3 31.74 15.71 -31.72 0.208 7481
 7483 3 31.8 15.74 -31.55 0.17 7482
 7484 3 31.87 15.73 -31.41 0.189 7483
 7485 3 31.83 15.78 -31.22 0.17 7484
 7486 3 31.86 15.76 -30.98 0.168 7485
 7487 3 31.91 15.75 -30.8 0.202 7486
 7488 3 31.95 15.77 -30.62 0.225 7487
 7489 3 31.97 15.79 -30.41 0.156 7488
 7490 3 32.01 15.73 -30.23 0.192 7489
 7491 3 32.06 15.7 -29.98 0.207 7490
 7492 3 32.12 15.7 -29.79 0.2 7491
 7493 3 32.18 15.77 -29.61 0.14 7492
 7494 3 32.21 15.8 -29.38 0.151 7493
 7495 3 32.27 15.88 -29.2 0.13 7494
 7496 3 32.31 15.9 -29.06 0.154 7495
 7497 3 32.44 15.93 -28.91 0.176 7496
 7498 3 32.53 15.9 -28.68 0.174 7497
 7499 3 32.57 15.86 -28.51 0.215 7498
 7500 3 32.56 15.7 -28.3 0.181 7499
 7501 3 32.6 15.69 -28.15 0.215 7500
 7502 3 32.63 15.56 -27.96 0.189 7501
 7503 3 32.71 15.41 -27.76 0.201 7502
 7504 3 32.75 15.21 -27.58 0.172 7503
 7505 3 32.84 15.17 -27.51 0.169 7504
 7506 3 32.9 15.19 -27.43 0.198 7505
 7507 3 32.99 15.14 -27.38 0.212 7506
 7508 3 33.16 15.05 -27.34 0.239 7507
 7509 3 33.21 14.97 -27.24 0.311 7508
 7510 3 33.4 14.94 -27.19 0.361 7509
 7511 3 33.52 14.85 -27.11 0.379 7510
 7512 3 33.55 14.89 -26.96 0.322 7511
 7513 3 33.63 14.67 -26.82 0.298 7512
 7514 3 33.69 14.34 -26.63 0.122 7513
 7515 3 33.75 14.28 -26.51 0.174 7514
 7516 3 33.77 14.14 -26.3 0.201 7515
 7517 3 33.7 14.02 -26.13 0.184 7516
 7518 3 33.61 14.02 -25.95 0.169 7517
 7519 3 33.59 14.03 -25.77 0.201 7518
 7520 3 33.64 14.05 -25.56 0.216 7519
 7521 3 33.64 14.18 -25.43 0.182 7520
 7522 3 33.69 14.2 -25.21 0.172 7521
 7523 3 33.72 14.27 -25.01 0.202 7522
 7524 3 33.69 14.37 -24.85 0.192 7523
 7525 3 33.68 14.46 -24.77 0.194 7524
 7526 3 33.61 14.53 -24.62 0.157 7525
 7527 3 33.51 14.53 -24.48 0.139 7526
 7528 3 33.35 14.51 -24.37 0.168 7527
 7529 3 33.17 14.47 -24.31 0.181 7528
 7530 3 33.07 14.42 -24.22 0.183 7529
 7531 3 32.9 14.38 -24.16 0.186 7530
 7532 3 32.74 14.47 -24.08 0.22 7531
 7533 3 32.59 14.53 -23.98 0.211 7532
 7534 3 32.51 14.6 -23.98 0.233 7533
 7535 3 32.31 14.6 -24.02 0.225 7534
 7536 3 32.08 14.6 -24.04 0.209 7535
 7537 3 31.91 14.59 -24.05 0.173 7536
 7538 3 31.71 14.61 -24.04 0.2 7537
 7539 3 31.53 14.49 -24.24 0.115 7538
 7540 3 31.43 14.44 -24.29 0.172 7539
 7541 3 31.33 14.41 -24.32 0.208 7540
 7542 3 31.16 14.3 -24.4 0.252 7541
 7543 3 31.11 14.13 -24.7 0.145 7542
 7544 3 31.04 13.97 -24.79 0.1 7543
 7545 3 30.99 13.84 -24.84 0.133 7544
 7546 3 30.99 13.72 -24.98 0.095 7545
 7547 3 30.95 13.64 -25.09 0.094 7546
 7548 3 30.92 13.52 -25.2 0.104 7547
 7549 3 30.89 13.44 -25.36 0.095 7548
 7550 3 30.85 13.38 -25.48 0.093 7549
 7551 3 30.74 13.34 -25.62 0.124 7550
 7552 3 30.64 13.29 -25.8 0.119 7551
 7553 3 30.58 13.21 -25.92 0.101 7552
 7554 3 30.57 13.05 -26 0.127 7553
 7555 3 30.56 12.95 -26.01 0.103 7554
 7556 3 30.56 12.82 -26.1 0.115 7555
 7557 3 30.47 12.72 -26.18 0.115 7556
 7558 3 30.35 12.69 -26.31 0.09 7557
 7559 3 30.25 12.67 -26.43 0.11 7558
 7560 3 30.23 12.64 -26.56 0.122 7559
 7561 3 30.22 12.58 -26.64 0.096 7560
 7562 3 30.13 12.61 -26.77 0.089 7561
 7563 3 30.05 12.57 -26.86 0.11 7562
 7564 3 30.02 12.49 -26.98 0.089 7563
 7565 3 29.94 12.4 -27.16 0.095 7564
 7566 3 29.93 12.37 -27.32 0.066 7565
 7567 3 29.84 12.31 -27.45 0.098 7566
 7568 3 29.81 12.28 -27.59 0.108 7567
 7569 3 29.73 12.25 -27.66 0.117 7568
 7570 3 29.61 12.09 -27.73 0.091 7569
 7571 3 29.51 12.1 -27.84 0.079 7570
 7572 3 29.44 12.09 -27.93 0.125 7571
 7573 3 29.35 12.06 -28.04 0.091 7572
 7574 3 29.19 12.03 -28.24 0.125 7573
 7575 3 29.1 11.99 -28.41 0.099 7574
 7576 3 29.05 11.92 -28.52 0.117 7575
 7577 3 28.98 11.86 -28.67 0.115 7576
 7578 3 28.89 11.81 -28.81 0.162 7577
 7579 3 28.89 11.76 -29 0.148 7578
 7580 3 28.82 11.75 -29.33 0.094 7579
 7581 3 28.76 11.71 -29.42 0.115 7580
 7582 3 28.72 11.66 -29.59 0.054 7581
 7583 3 28.64 11.6 -29.66 0.057 7582
 7584 3 28.6 11.57 -29.8 0.099 7583
 7585 3 28.48 11.57 -29.95 0.098 7584
 7586 3 28.4 11.53 -30.05 0.099 7585
 7587 3 28.32 11.53 -30.15 0.106 7586
 7588 3 28.16 11.43 -30.27 0.091 7587
 7589 3 28.11 11.42 -30.38 0.09 7588
 7590 3 27.94 11.38 -30.44 0.094 7589
 7591 3 27.8 11.34 -30.57 0.103 7590
 7592 3 27.72 11.3 -30.66 0.119 7591
 7593 3 27.71 11.33 -30.91 0.14 7592
 7594 3 27.71 11.36 -31.1 0.111 7593
 7595 3 27.6 11.38 -31.23 0.097 7594
 7596 3 27.56 11.3 -31.39 0.11 7595
 7597 3 27.52 11.21 -31.54 0.076 7596
 7598 3 31.78 14.99 -23.81 0.166 7538
 7599 3 31.73 15.15 -23.7 0.181 7598
 7600 3 31.71 15.24 -23.63 0.239 7599
 7601 3 31.65 15.33 -23.53 0.261 7600
 7602 3 31.68 15.47 -23.43 0.282 7601
 7603 3 31.64 15.58 -23.4 0.281 7602
 7604 3 31.24 15.61 -23.32 0.137 7603
 7605 3 31.19 15.74 -23.23 0.132 7604
 7606 3 31.16 15.86 -23.19 0.17 7605
 7607 3 31.1 16 -23.18 0.246 7606
 7608 3 30.99 16.07 -23.16 0.334 7607
 7609 3 30.63 15.94 -23.4 0.088 7608
 7610 3 30.52 15.87 -23.51 0.046 7609
 7611 3 30.47 15.82 -23.64 0.048 7610
 7612 3 31 16.17 -22.96 0.338 7608
 7613 3 30.89 16.22 -22.82 0.384 7612
 7614 3 30.95 16.26 -22.62 0.369 7613
 7615 3 30.88 16.41 -22.57 0.416 7614
 7616 3 30.88 16.63 -22.54 0.409 7615
 7617 3 30.93 16.73 -22.43 0.397 7616
 7618 3 30.95 16.94 -22.42 0.517 7617
 7619 3 31.21 17.68 -22.59 0.24 7618
 7620 3 31.22 17.95 -22.6 0.243 7619
 7621 3 31.24 18.09 -22.54 0.27 7620
 7622 3 31.29 18.22 -22.5 0.309 7621
 7623 3 31.27 18.42 -22.57 0.306 7622
 7624 3 31.26 18.59 -22.44 0.274 7623
 7625 3 31.33 18.77 -22.38 0.219 7624
 7626 3 31.41 18.96 -22.35 0.19 7625
 7627 3 31.5 19.15 -22.3 0.211 7626
 7628 3 31.56 19.39 -22.21 0.232 7627
 7629 3 31.57 19.67 -22.09 0.215 7628
 7630 3 31.51 19.86 -21.99 0.231 7629
 7631 3 31.56 19.9 -21.83 0.197 7630
 7632 3 31.58 20.09 -21.81 0.187 7631
 7633 3 31.67 20.22 -21.76 0.173 7632
 7634 3 31.53 20.48 -22.07 0.117 7633
 7635 3 31.48 20.55 -22.18 0.08 7634
 7636 3 31.73 20.32 -21.66 0.137 7633
 7637 3 31.85 20.46 -21.61 0.132 7636
 7638 3 31.85 20.59 -21.54 0.124 7637
 7639 3 31.89 20.66 -21.38 0.128 7638
 7640 3 31.91 20.75 -21.27 0.117 7639
 7641 3 31.84 20.91 -21.11 0.131 7640
 7642 3 31.82 21.01 -21.02 0.131 7641
 7643 3 31.84 21.1 -20.85 0.128 7642
 7644 3 31.8 21.21 -20.77 0.146 7643
 7645 3 31.81 21.29 -20.65 0.157 7644
 7646 3 31.89 21.46 -20.54 0.192 7645
 7647 3 31.91 21.61 -20.5 0.241 7646
 7648 3 31.98 21.73 -20.36 0.282 7647
 7649 3 31.97 21.78 -20.24 0.303 7648
 7650 3 32.02 21.88 -20.12 0.362 7649
 7651 3 32.02 22.38 -20.17 0.356 7650
 7652 3 32 22.59 -20.14 0.357 7651
 7653 3 31.96 22.83 -20.2 0.351 7652
 7654 3 31.85 23 -20.21 0.377 7653
 7655 3 31.72 23.14 -20.09 0.302 7654
 7656 3 31.61 23.35 -20.08 0.222 7655
 7657 3 31.53 23.49 -20.12 0.196 7656
 7658 3 31.45 23.67 -20.2 0.158 7657
 7659 3 31.46 23.85 -20.24 0.156 7658
 7660 3 31.35 24.11 -20.21 0.116 7659
 7661 3 31.31 24.25 -20.16 0.144 7660
 7662 3 31.08 24.32 -20.12 0.139 7661
 7663 3 31.04 24.45 -20.02 0.118 7662
 7664 3 31.02 24.56 -19.98 0.125 7663
 7665 3 30.87 24.74 -19.97 0.14 7664
 7666 3 30.8 24.93 -19.95 0.113 7665
 7667 3 30.76 25.12 -19.87 0.156 7666
 7668 3 30.73 25.32 -19.81 0.178 7667
 7669 3 30.69 25.6 -19.8 0.169 7668
 7670 3 30.65 25.76 -19.72 0.23 7669
 7671 3 30.61 25.91 -19.77 0.261 7670
 7672 3 30.3 26.15 -20.02 0.119 7671
 7673 3 30.18 26.27 -20.12 0.135 7672
 7674 3 30.11 26.4 -20.26 0.135 7673
 7675 3 29.96 26.61 -20.35 0.11 7674
 7676 3 29.88 26.79 -20.46 0.131 7675
 7677 3 29.81 26.98 -20.52 0.124 7676
 7678 3 29.68 27.08 -20.55 0.144 7677
 7679 3 29.55 27.17 -20.62 0.185 7678
 7680 3 29.44 27.32 -20.6 0.16 7679
 7681 3 29.35 27.55 -20.56 0.122 7680
 7682 3 29.34 27.69 -20.63 0.14 7681
 7683 3 29.32 27.84 -20.72 0.153 7682
 7684 3 29.25 27.98 -20.81 0.159 7683
 7685 3 29.16 28.29 -20.83 0.143 7684
 7686 3 29.09 28.39 -20.87 0.126 7685
 7687 3 28.88 28.66 -20.8 0.148 7686
 7688 3 28.7 28.77 -20.81 0.161 7687
 7689 3 28.5 28.82 -20.78 0.178 7688
 7690 3 28.34 28.88 -20.75 0.183 7689
 7691 3 28.19 29.07 -20.65 0.124 7690
 7692 3 28.17 29.2 -20.51 0.153 7691
 7693 3 28.04 29.35 -20.47 0.169 7692
 7694 3 27.87 29.47 -20.43 0.126 7693
 7695 3 27.73 29.59 -20.4 0.178 7694
 7696 3 27.59 29.8 -20.49 0.185 7695
 7697 3 27.43 29.91 -20.5 0.216 7696
 7698 3 27.32 30.08 -20.56 0.231 7697
 7699 3 27.6 30.08 -20.82 0.055 7698
 7700 3 27.24 30.25 -20.66 0.241 7698
 7701 3 27.18 30.42 -20.65 0.252 7700
 7702 3 26.98 30.63 -20.76 0.241 7701
 7703 3 26.85 30.85 -20.75 0.251 7702
 7704 3 26.74 31 -20.71 0.233 7703
 7705 3 26.63 31.13 -20.59 0.242 7704
 7706 3 26.58 31.28 -20.52 0.254 7705
 7707 3 26.54 31.49 -20.48 0.278 7706
 7708 3 26.48 31.72 -20.46 0.283 7707
 7709 3 26.34 31.78 -20.52 0.309 7708
 7710 3 26.21 31.92 -20.58 0.381 7709
 7711 3 25.99 31.77 -20.94 0.089 7710
 7712 3 25.95 31.91 -21.12 0.128 7711
 7713 3 25.86 32.04 -21.12 0.133 7712
 7714 3 25.71 32.25 -21.13 0.153 7713
 7715 3 25.72 32.37 -21.17 0.09 7714
 7716 3 26.25 32.37 -20.41 0.251 7710
 7717 3 26.13 32.63 -20.42 0.199 7716
 7718 3 26.17 32.88 -20.47 0.108 7717
 7719 3 26.17 33.04 -20.5 0.119 7718
 7720 3 26.14 33.2 -20.52 0.135 7719
 7721 3 26.05 33.38 -20.44 0.148 7720
 7722 3 25.96 33.6 -20.44 0.132 7721
 7723 3 25.88 33.78 -20.3 0.089 7722
 7724 3 25.84 33.93 -20.24 0.138 7723
 7725 3 25.77 33.99 -20.05 0.174 7724
 7726 3 25.71 34.08 -19.95 0.261 7725
 7727 3 25.67 34.55 -20.02 0.146 7726
 7728 3 25.65 34.68 -20.03 0.18 7727
 7729 3 25.62 34.86 -20.11 0.143 7728
 7730 3 25.57 34.94 -20.17 0.123 7729
 7731 3 25.53 35.16 -20.24 0.126 7730
 7732 3 25.53 35.34 -20.22 0.117 7731
 7733 3 25.51 35.51 -20.14 0.137 7732
 7734 3 25.44 35.68 -20.14 0.085 7733
 7735 3 25.38 35.81 -20.12 0.098 7734
 7736 3 25.17 35.95 -20.1 0.154 7735
 7737 3 24.98 36.03 -20.03 0.121 7736
 7738 3 24.8 36.14 -19.92 0.126 7737
 7739 3 24.73 36.28 -19.89 0.157 7738
 7740 3 24.66 36.44 -19.85 0.15 7739
 7741 3 24.56 36.65 -19.81 0.149 7740
 7742 3 24.58 36.87 -19.88 0.201 7741
 7743 3 24.55 37.03 -19.89 0.251 7742
 7744 3 24.44 37.3 -19.63 0.122 7743
 7745 3 24.28 37.41 -19.6 0.116 7744
 7746 3 24.14 37.44 -19.49 0.135 7745
 7747 3 24.05 37.51 -19.37 0.146 7746
 7748 3 23.96 37.62 -19.29 0.195 7747
 7749 3 23.8 37.85 -19.21 0.134 7748
 7750 3 23.65 37.88 -19.13 0.12 7749
 7751 3 23.54 37.98 -18.97 0.129 7750
 7752 3 23.5 38.1 -18.92 0.146 7751
 7753 3 23.42 38.16 -18.79 0.151 7752
 7754 3 23.36 38.3 -18.66 0.212 7753
 7755 3 23.4 38.37 -18.53 0.235 7754
 7756 3 23.46 38.4 -18.37 0.257 7755
 7757 3 23.54 38.47 -18.29 0.279 7756
 7758 3 23.69 38.6 -18.21 0.301 7757
 7759 3 23.79 38.74 -18.14 0.292 7758
 7760 3 23.95 38.88 -18.19 0.266 7759
 7761 3 24.03 39.07 -18.26 0.181 7760
 7762 3 24.14 39.25 -18.17 0.134 7761
 7763 3 24.26 39.43 -18.04 0.148 7762
 7764 3 24.35 39.57 -17.98 0.16 7763
 7765 3 24.39 39.73 -17.88 0.153 7764
 7766 3 24.43 39.83 -17.76 0.15 7765
 7767 3 24.47 39.93 -17.71 0.159 7766
 7768 3 24.54 40.11 -17.64 0.19 7767
 7769 3 24.66 40.25 -17.54 0.231 7768
 7770 3 24.84 40.32 -17.53 0.227 7769
 7771 3 24.89 40.54 -17.59 0.183 7770
 7772 3 25.04 40.66 -17.64 0.182 7771
 7773 3 25.19 40.68 -17.76 0.18 7772
 7774 3 25.38 40.73 -17.87 0.172 7773
 7775 3 25.56 40.75 -17.93 0.189 7774
 7776 3 25.76 40.88 -18.19 0.178 7775
 7777 3 25.85 40.97 -18.25 0.204 7776
 7778 3 25.85 41.16 -18.37 0.191 7777
 7779 3 25.88 41.4 -18.49 0.182 7778
 7780 3 25.91 41.49 -18.59 0.224 7779
 7781 3 26 41.74 -18.42 0.117 7780
 7782 3 26.09 41.81 -18.54 0.134 7781
 7783 3 26.06 41.95 -18.59 0.235 7782
 7784 3 26.02 42.13 -18.58 0.281 7783
 7785 3 26.01 42.19 -18.67 0.312 7784
 7786 3 26.16 42.22 -18.79 0.323 7785
 7787 3 25.99 42.33 -18.82 0.174 7786
 7788 3 25.97 42.43 -18.81 0.094 7787
 7789 3 26.64 42.24 -18.94 0.172 7786
 7790 3 26.74 42.37 -19 0.123 7789
 7791 3 26.83 42.43 -19 0.109 7790
 7792 3 26.85 42.51 -19.07 0.128 7791
 7793 3 26.89 42.66 -19.18 0.162 7792
 7794 3 27.11 42.86 -19.41 0.225 7793
 7795 3 27.14 42.87 -19.5 0.197 7794
 7796 3 27.19 42.98 -19.53 0.221 7795
 7797 3 27.26 43.09 -19.56 0.19 7796
 7798 3 27.34 43.17 -19.63 0.201 7797
 7799 3 27.49 43.19 -19.76 0.204 7798
 7800 3 27.58 43.25 -19.82 0.193 7799
 7801 3 27.69 43.35 -19.84 0.193 7800
 7802 3 27.84 43.51 -19.82 0.179 7801
 7803 3 27.98 43.66 -19.91 0.156 7802
 7804 3 28.13 43.7 -19.98 0.134 7803
 7805 3 28.28 43.74 -20.02 0.131 7804
 7806 3 28.48 43.77 -20.15 0.134 7805
 7807 3 28.59 43.85 -20.26 0.162 7806
 7808 3 28.65 43.82 -20.4 0.122 7807
 7809 3 28.78 43.81 -20.48 0.107 7808
 7810 3 28.86 43.79 -20.6 0.158 7809
 7811 3 28.91 43.79 -20.7 0.207 7810
 7812 3 28.8 43.52 -20.86 0.12 7811
 7813 3 28.69 43.38 -20.95 0.071 7812
 7814 3 28.68 43.33 -21.06 0.065 7813
 7815 3 28.6 43.23 -21.14 0.061 7814
 7816 3 28.59 43.12 -21.2 0.101 7815
 7817 3 28.44 43.01 -21.14 0.092 7816
 7818 3 28.38 42.88 -21.16 0.076 7817
 7819 3 29.08 44.07 -20.66 0.132 7811
 7820 3 29.15 44.23 -20.64 0.084 7819
 7821 3 29.27 44.3 -20.68 0.122 7820
 7822 3 29.38 44.36 -20.77 0.105 7821
 7823 3 29.53 44.44 -20.78 0.099 7822
 7824 3 29.63 44.57 -20.76 0.134 7823
 7825 3 29.72 44.63 -20.82 0.16 7824
 7826 3 29.9 44.84 -20.81 0.135 7825
 7827 3 30.04 44.95 -20.91 0.114 7826
 7828 3 30.19 44.98 -20.93 0.15 7827
 7829 3 30.3 45.04 -20.96 0.171 7828
 7830 3 30.44 45.02 -21.14 0.131 7829
 7831 3 30.6 44.92 -21.24 0.15 7830
 7832 3 30.87 45.08 -21.32 0.151 7831
 7833 3 30.97 45.22 -21.33 0.176 7832
 7834 3 31.04 45.33 -21.4 0.206 7833
 7835 3 31 45.44 -21.62 0.085 7834
 7836 3 31.04 45.57 -21.73 0.088 7835
 7837 3 31.17 45.64 -21.78 0.127 7836
 7838 3 31.23 45.7 -21.86 0.17 7837
 7839 3 31.26 45.76 -22.09 0.085 7838
 7840 3 31.38 45.88 -22.24 0.13 7839
 7841 3 31.59 45.96 -22.4 0.12 7840
 7842 3 31.63 46.13 -22.48 0.097 7841
 7843 3 31.74 46.32 -22.61 0.129 7842
 7844 3 31.86 46.39 -22.44 0.187 7843
 7845 3 31.89 46.51 -22.32 0.112 7844
 7846 3 31.27 45.32 -21.16 0.134 7834
 7847 3 24.72 36.91 -20.21 0.067 7743
 7848 3 24.81 37.04 -20.35 0.068 7847
 7849 3 24.9 37.06 -20.48 0.099 7848
 7850 3 24.97 37.15 -20.62 0.086 7849
 7851 3 25.03 37.16 -20.79 0.083 7850
 7852 3 25.13 37.17 -20.9 0.058 7851
 7853 3 25.25 37.18 -21.05 0.104 7852
 7854 3 25.25 37.34 -21.21 0.08 7853
 7855 3 25.28 37.48 -21.24 0.114 7854
 7856 3 25.35 37.63 -21.26 0.099 7855
 7857 3 25.45 37.82 -21.43 0.148 7856
 7858 3 25.46 37.94 -21.53 0.136 7857
 7859 3 25.39 38.13 -21.51 0.089 7858
 7860 3 25.28 38.24 -21.41 0.159 7859
 7861 3 25.2 38.24 -21.28 0.171 7860
 7862 3 25 38.16 -21.12 0.103 7861
 7863 3 25.63 33.68 -19.69 0.103 7726
 7864 3 25.64 33.56 -19.5 0.096 7863
 7865 3 25.63 33.46 -19.36 0.162 7864
 7866 3 25.63 33.35 -19.22 0.134 7865
 7867 3 25.56 33.32 -19.04 0.095 7866
 7868 3 25.53 33.23 -18.95 0.128 7867
 7869 3 25.49 33.07 -18.8 0.167 7868
 7870 3 25.57 32.91 -18.75 0.167 7869
 7871 3 25.71 32.75 -18.7 0.165 7870
 7872 3 25.99 32.7 -18.56 0.136 7871
 7873 3 26.06 32.72 -18.36 0.117 7872
 7874 3 26.09 32.74 -18.2 0.148 7873
 7875 3 26.08 32.72 -18.02 0.149 7874
 7876 3 26.07 32.65 -17.87 0.096 7875
 7877 3 26.1 32.51 -17.7 0.08 7876
 7878 3 26.14 32.53 -17.52 0.079 7877
 7879 3 26.16 32.55 -17.35 0.093 7878
 7880 3 26.15 32.59 -17.22 0.095 7879
 7881 3 26.04 32.71 -17.11 0.09 7880
 7882 3 26.03 32.9 -17 0.092 7881
 7883 3 26.05 33.04 -16.92 0.1 7882
 7884 3 31.12 25.7 -19.59 0.063 7671
 7885 3 31.18 25.58 -19.52 0.067 7884
 7886 3 31.19 25.44 -19.43 0.099 7885
 7887 3 31.24 25.33 -19.39 0.09 7886
 7888 3 31.27 25.2 -19.3 0.127 7887
 7889 3 31.29 25.14 -19.09 0.15 7888
 7890 3 31.27 25.1 -18.9 0.134 7889
 7891 3 31.27 25.04 -18.8 0.16 7890
 7892 3 31.02 24.99 -18.57 0.078 7891
 7893 3 30.98 24.91 -18.42 0.077 7892
 7894 3 30.92 24.84 -18.36 0.045 7893
 7895 3 32.12 21.49 -19.87 0.137 7650
 7896 3 32.24 21.42 -19.75 0.113 7895
 7897 3 32.3 21.36 -19.61 0.133 7896
 7898 3 32.37 21.38 -19.45 0.139 7897
 7899 3 32.45 21.34 -19.31 0.119 7898
 7900 3 32.51 21.31 -19.22 0.145 7899
 7901 3 32.71 21.38 -19.02 0.123 7900
 7902 3 32.75 21.38 -18.84 0.183 7901
 7903 3 32.86 21.32 -18.59 0.176 7902
 7904 3 32.87 21.37 -18.46 0.181 7903
 7905 3 32.89 21.44 -18.28 0.168 7904
 7906 3 32.9 21.49 -18.15 0.181 7905
 7907 3 33.11 21.69 -17.96 0.138 7906
 7908 3 33.21 21.8 -17.83 0.153 7907
 7909 3 33.29 21.89 -17.72 0.179 7908
 7910 3 33.26 22 -17.6 0.18 7909
 7911 3 33.25 22.12 -17.52 0.16 7910
 7912 3 33.31 22.23 -17.42 0.156 7911
 7913 3 33.33 22.33 -17.29 0.155 7912
 7914 3 33.3 22.45 -17.14 0.187 7913
 7915 3 33.3 22.54 -16.97 0.178 7914
 7916 3 33.41 22.75 -16.79 0.195 7915
 7917 3 33.6 22.89 -16.71 0.214 7916
 7918 3 33.65 23.06 -16.66 0.115 7917
 7919 3 33.68 23.2 -16.6 0.182 7918
 7920 3 33.69 23.28 -16.53 0.227 7919
 7921 3 33.69 23.33 -16.37 0.28 7920
 7922 3 33.79 23.43 -16.28 0.278 7921
 7923 3 33.83 23.53 -16.12 0.259 7922
 7924 3 34.16 23.66 -16.09 0.189 7923
 7925 3 34.24 23.75 -15.99 0.2 7924
 7926 3 34.27 23.86 -15.83 0.163 7925
 7927 3 34.33 23.92 -15.77 0.135 7926
 7928 3 34.4 24.09 -15.61 0.122 7927
 7929 3 34.55 24.11 -15.54 0.124 7928
 7930 3 34.62 24.12 -15.41 0.131 7929
 7931 3 34.74 24.1 -15.24 0.139 7930
 7932 3 34.83 24.11 -15.15 0.173 7931
 7933 3 34.93 24.12 -15.09 0.252 7932
 7934 3 35.05 23.87 -14.85 0.225 7933
 7935 3 35.08 23.77 -14.72 0.215 7934
 7936 3 35.09 23.68 -14.54 0.232 7935
 7937 3 35.08 23.64 -14.39 0.314 7936
 7938 3 35.35 23.21 -14.6 0.117 7937
 7939 3 35.4 23.19 -14.51 0.000125 7938
 7940 3 35.02 24.52 -15.19 0.314 7933
 7941 3 34.68 24.82 -15.11 0.157 7940
 7942 3 34.65 24.85 -14.89 0.141 7941
 7943 3 34.59 24.94 -14.86 0.091 7942
 7944 3 35.25 24.46 -15.11 0.13 7940
 7945 3 35.36 24.53 -15.05 0.147 7944
 7946 3 35.44 24.62 -15.06 0.14 7945
 7947 3 35.61 24.72 -15.06 0.162 7946
 7948 3 35.66 24.87 -15.09 0.129 7947
 7949 3 35.73 25.06 -15.12 0.126 7948
 7950 3 35.8 25.23 -15.06 0.158 7949
 7951 3 35.92 25.34 -14.94 0.176 7950
 7952 3 36.09 25.43 -14.86 0.143 7951
 7953 3 36.26 25.54 -14.77 0.165 7952
 7954 3 36.35 25.62 -14.78 0.205 7953
 7955 3 36.54 25.54 -14.87 0.203 7954
 7956 3 36.63 25.22 -14.78 0.117 7955
 7957 3 36.66 25.07 -14.75 0.095 7956
 7958 3 36.64 25.67 -14.93 0.115 7955
 7959 3 36.68 25.73 -14.79 0.066 7958
 7960 3 36.71 25.85 -14.82 0.089 7959
 7961 3 36.72 25.95 -14.88 0.096 7960
 7962 3 36.7 26.1 -14.92 0.103 7961
 7963 3 36.75 26.23 -14.95 0.094 7962
 7964 3 36.84 26.35 -15.01 0.11 7963
 7965 3 36.92 26.47 -15.06 0.117 7964
 7966 3 37.04 26.59 -15.1 0.106 7965
 7967 3 37.18 26.71 -15.18 0.122 7966
 7968 3 37.28 26.73 -15.23 0.115 7967
 7969 3 31.33 18.47 -22.98 0.068 7623
 7970 3 31.32 18.64 -23.07 0.098 7969
 7971 3 31.3 18.7 -23.23 0.092 7970
 7972 3 31.28 18.72 -23.36 0.12 7971
 7973 3 31.21 18.8 -23.49 0.099 7972
 7974 3 31.16 18.8 -23.64 0.081 7973
 7975 3 31.14 18.71 -23.74 0.1 7974
 7976 3 31.1 18.63 -23.81 0.105 7975
 7977 3 30.7 16.46 -22.01 0.155 7618
 7978 3 30.65 16.49 -21.85 0.178 7977
 7979 3 30.59 16.55 -21.69 0.136 7978
 7980 3 30.55 16.61 -21.53 0.158 7979
 7981 3 30.54 16.64 -21.33 0.146 7980
 7982 3 30.42 16.7 -21.16 0.146 7981
 7983 3 30.32 16.73 -21.05 0.184 7982
 7984 3 30.22 16.72 -20.9 0.193 7983
 7985 3 30.07 16.66 -20.75 0.179 7984
 7986 3 29.88 16.6 -20.64 0.213 7985
 7987 3 29.79 16.6 -20.59 0.243 7986
 7988 3 29.78 16.58 -20.24 0.13 7987
 7989 3 29.78 16.47 -20.06 0.182 7988
 7990 3 29.82 16.53 -19.86 0.157 7989
 7991 3 29.82 16.62 -19.69 0.151 7990
 7992 3 29.88 16.62 -19.49 0.196 7991
 7993 3 29.9 16.8 -19.31 0.171 7992
 7994 3 29.91 16.93 -19.11 0.159 7993
 7995 3 29.87 17.04 -18.94 0.136 7994
 7996 3 29.87 17.07 -18.77 0.138 7995
 7997 3 29.88 17.16 -18.57 0.147 7996
 7998 3 29.78 17.24 -18.49 0.096 7997
 7999 3 29.75 17.39 -18.26 0.104 7998
 8000 3 29.74 17.44 -18.15 0.04 7999
 8001 3 29.98 16.43 -19.36 0.114 7992
 8002 3 29.96 16.6 -19.18 0.087 8001
 8003 3 29.5 16.75 -20.89 0.163 7987
 8004 3 29.37 16.88 -20.91 0.176 8003
 8005 3 29.32 17.08 -21.03 0.149 8004
 8006 3 29.32 17.27 -21.05 0.101 8005
 8007 3 29.29 17.39 -21.05 0.14 8006
 8008 3 29.34 17.51 -21.06 0.148 8007
 8009 3 29.42 17.62 -21.22 0.127 8008
 8010 3 29.51 17.78 -21.29 0.125 8009
 8011 3 29.52 17.93 -21.32 0.129 8010
 8012 3 29.52 18.1 -21.37 0.156 8011
 8013 3 29.47 18.26 -21.45 0.22 8012
 8014 3 29.47 18.45 -21.41 0.285 8013
 8015 3 29.47 18.51 -21.33 0.352 8014
 8016 3 29.43 18.71 -21.53 0.232 8015
 8017 3 29.29 18.87 -21.76 0.000125 8016
 8018 3 29.5 18.2 -20.84 0.101 8015
 8019 3 29.44 18.13 -20.66 0.13 8018
 8020 3 29.31 18.05 -20.52 0.125 8019
 8021 3 29.14 18.01 -20.42 0.155 8020
 8022 3 28.88 18.02 -20.39 0.088 8021
 8023 3 32.07 15.47 -30.66 0.066 7488
 8024 3 32.05 15.32 -30.63 0.078 8023
 8025 3 32.01 15.27 -30.53 0.085 8024
 8026 3 32.02 15.13 -30.61 0.146 8025
 8027 3 32.14 14.91 -30.62 0.144 8026
 8028 3 32.2 14.78 -30.65 0.045 8027
 8029 3 31.92 15.11 -30.29 0.139 8026
 8030 3 32.11 15.07 -30.18 0.083 8029
 8031 3 32.15 15.04 -30.1 0.000125 8030
 8032 3 31.28 11.55 -37.51 0.146 6696
 8033 3 31.07 11.57 -37.49 0.094 8032
 8034 3 30.95 11.56 -37.47 0.094 8033
 8035 3 30.82 11.56 -37.47 0.047 8034
 8036 3 30.68 11.48 -37.42 0.106 8035
 8037 3 30.55 11.41 -37.35 0.128 8036
 8038 3 30.37 11.35 -37.3 0.168 8037
 8039 3 30.2 11.38 -37.21 0.189 8038
 8040 3 30.06 11.49 -37.08 0.117 8039
 8041 3 31.48 11.36 -37.54 0.142 8032
 8042 3 31.51 11.2 -37.44 0.116 8041
 8043 3 31.66 11.12 -37.48 0.04 8042
 8044 3 31.73 11.14 -37.59 0.084 8043
 8045 3 31.85 11.14 -37.77 0.125 8044
 8046 3 31.93 11.07 -37.94 0.098 8045
 8047 3 31.99 10.96 -38.06 0.065 8046
 8048 3 32.05 10.83 -38.11 0.081 8047
 8049 3 32.02 10.73 -38.19 0.082 8048
 8050 3 31.97 10.72 -38.33 0.048 8049
 8051 3 32.01 10.77 -38.42 0.000125 8050
 8052 3 38.57 13.71 -40.84 0.153 5542
 8053 3 38.58 13.67 -41.05 0.096 8052
 8054 3 38.57 13.64 -41.18 0.141 8053
 8055 3 38.62 13.62 -41.36 0.129 8054
 8056 3 38.65 13.62 -41.55 0.121 8055
 8057 3 38.67 13.73 -41.69 0.137 8056
 8058 3 38.72 13.83 -41.86 0.121 8057
 8059 3 38.78 13.93 -42 0.143 8058
 8060 3 38.95 13.94 -42.23 0.14 8059
 8061 3 39.06 13.93 -42.44 0.118 8060
 8062 3 39.12 13.92 -42.62 0.126 8061
 8063 3 39.18 13.96 -42.88 0.135 8062
 8064 3 39.22 13.97 -43.06 0.118 8063
 8065 3 39.23 13.86 -43.25 0.107 8064
 8066 3 39.3 13.82 -43.37 0.113 8065
 8067 3 39.39 13.91 -43.55 0.101 8066
 8068 3 39.45 13.95 -43.66 0.13 8067
 8069 3 39.56 13.87 -43.76 0.121 8068
 8070 3 39.62 13.72 -43.82 0.075 8069
 8071 3 39.64 13.58 -43.86 0.104 8070
 8072 3 39.72 13.47 -43.95 0.126 8071
 8073 3 39.85 13.52 -44.06 0.161 8072
 8074 3 39.84 13.56 -44.23 0.216 8073
 8075 3 39.67 13.88 -44.32 0.125 8074
 8076 3 39.57 13.99 -44.34 0.108 8075
 8077 3 39.38 14.07 -44.3 0.101 8076
 8078 3 39.27 14.02 -44.27 0.078 8077
 8079 3 39.15 13.99 -44.2 0.099 8078
 8080 3 39.05 13.92 -44.18 0.115 8079
 8081 3 38.92 13.71 -44.17 0.103 8080
 8082 3 38.82 13.53 -44.22 0.102 8081
 8083 3 38.72 13.37 -44.27 0.047 8082
 8084 3 38.65 13.29 -44.29 0.091 8083
 8085 3 38.48 13.11 -44.34 0.109 8084
 8086 3 38.42 12.9 -44.42 0.106 8085
 8087 3 38.14 12.91 -44.46 0.118 8086
 8088 3 37.93 12.9 -44.54 0.118 8087
 8089 3 37.82 12.91 -44.64 0.121 8088
 8090 3 38.56 12.68 -44.52 0.117 8086
 8091 3 38.61 12.58 -44.64 0.156 8090
 8092 3 38.68 12.54 -44.77 0.166 8091
 8093 3 39.86 13.25 -44.29 0.084 8074
 8094 3 39.9 13.12 -44.47 0.09 8093
 8095 3 39.96 12.99 -44.54 0.088 8094
 8096 3 40.01 12.83 -44.63 0.123 8095
 8097 3 40.08 12.72 -44.7 0.109 8096
 8098 3 40.21 12.72 -44.86 0.145 8097
 8099 3 40.22 12.78 -44.99 0.175 8098
 8100 3 40.4 12.67 -45 0.12 8099
 8101 3 40.47 12.77 -45.15 0.063 8100
 8102 3 39.92 12.92 -44.96 0.12 8099
 8103 3 39.81 12.94 -44.86 0.000125 8102
 8104 3 41.36 14.24 -40.31 0.144 5524
 8105 3 41.34 14.24 -40.17 0.174 8104
 8106 3 41.26 14.28 -40.01 0.187 8105
 8107 3 41.2 14.31 -39.92 0.229 8106
 8108 3 41.06 13.91 -40.18 0.091 8107
 8109 3 41.05 13.86 -40.29 0.134 8108
 8110 3 40.99 13.49 -40.27 0.155 8109
 8111 3 41.03 13.26 -40.35 0.091 8110
 8112 3 41.05 13.15 -40.49 0.106 8111
 8113 3 41.1 13 -40.51 0.124 8112
 8114 3 41.24 12.87 -40.46 0.137 8113
 8115 3 41.42 12.74 -40.39 0.114 8114
 8116 3 41.53 12.68 -40.46 0.094 8115
 8117 3 41.57 12.6 -40.57 0.106 8116
 8118 3 41.68 12.66 -40.66 0.13 8117
 8119 3 41.77 12.36 -40.7 0.119 8118
 8120 3 41.83 12.21 -40.79 0.123 8119
 8121 3 41.91 12.06 -40.85 0.124 8120
 8122 3 42 11.91 -40.87 0.138 8121
 8123 3 42.17 11.89 -40.85 0.096 8122
 8124 3 40.85 13.43 -40.23 0.107 8110
 8125 3 40.83 13.27 -40.2 0.105 8124
 8126 3 40.83 13.11 -40.2 0.102 8125
 8127 3 40.79 12.89 -40.11 0.097 8126
 8128 3 40.86 12.73 -40.13 0.133 8127
 8129 3 40.89 12.64 -40.14 0.000125 8128
 8130 3 41.28 14.51 -39.72 0.195 8107
 8131 3 41.57 14.45 -39.86 0.126 8130
 8132 3 41.71 14.42 -39.9 0.133 8131
 8133 3 41.91 14.35 -39.91 0.076 8132
 8134 3 42.03 14.28 -39.91 0.07 8133
 8135 3 42.22 14.2 -40.01 0.106 8134
 8136 3 41.05 14.64 -39.58 0.144 8130
 8137 3 41.01 14.74 -39.44 0.163 8136
 8138 3 40.91 14.79 -39.34 0.157 8137
 8139 3 40.82 14.89 -39.26 0.162 8138
 8140 3 40.75 15.04 -39.32 0.21 8139
 8141 3 41.06 15.22 -39.82 0.088 8140
 8142 3 41.17 15.34 -39.88 0.078 8141
 8143 3 41.24 15.47 -39.96 0.098 8142
 8144 3 41.28 15.48 -40.09 0.000125 8143
 8145 3 40.47 15.12 -38.95 0.137 8140
 8146 3 40.41 15.18 -38.9 0.133 8145
 8147 3 40.29 15.27 -38.87 0.13 8146
 8148 3 40.12 15.29 -38.76 0.184 8147
 8149 3 39.99 15.24 -38.71 0.222 8148
 8150 3 39.86 15.35 -38.73 0.309 8149
 8151 3 39.74 15.23 -38.48 0.307 8150
 8152 3 39.63 15 -38.38 0.316 8151
 8153 3 39.58 15.3 -38.13 0.173 8152
 8154 3 39.45 15.38 -37.94 0.197 8153
 8155 3 39.33 15.4 -37.85 0.188 8154
 8156 3 39.24 15.51 -37.74 0.173 8155
 8157 3 39.18 15.65 -37.57 0.189 8156
 8158 3 39.06 15.75 -37.42 0.192 8157
 8159 3 38.98 15.83 -37.3 0.192 8158
 8160 3 38.89 15.95 -37.09 0.202 8159
 8161 3 38.87 16.05 -36.99 0.217 8160
 8162 3 38.86 16.15 -36.93 0.228 8161
 8163 3 38.6 16.18 -36.79 0.162 8162
 8164 3 38.45 16.26 -36.67 0.156 8163
 8165 3 38.35 16.38 -36.59 0.178 8164
 8166 3 38.16 16.43 -36.52 0.193 8165
 8167 3 37.95 16.38 -36.39 0.14 8166
 8168 3 37.85 16.41 -36.29 0.162 8167
 8169 3 37.66 16.33 -36.14 0.151 8168
 8170 3 37.41 16.23 -36.06 0.155 8169
 8171 3 37.27 16.17 -35.92 0.18 8170
 8172 3 37.17 16.14 -35.79 0.186 8171
 8173 3 36.93 16 -35.6 0.109 8172
 8174 3 36.83 15.93 -35.53 0.127 8173
 8175 3 36.72 15.87 -35.48 0.18 8174
 8176 3 36.61 15.82 -35.43 0.195 8175
 8177 3 36.52 15.68 -35.39 0.249 8176
 8178 3 36.65 15.15 -35.44 0.106 8177
 8179 3 36.69 14.98 -35.4 0.133 8178
 8180 3 36.66 14.77 -35.47 0.119 8179
 8181 3 36.73 14.62 -35.45 0.141 8180
 8182 3 36.88 14.46 -35.42 0.14 8181
 8183 3 36.98 14.29 -35.4 0.154 8182
 8184 3 36.91 14.18 -35.48 0.076 8183
 8185 3 36.93 14.08 -35.61 0.085 8184
 8186 3 36.91 13.94 -35.7 0.066 8185
 8187 3 36.88 13.76 -35.77 0.079 8186
 8188 3 36.87 13.55 -35.79 0.088 8187
 8189 3 36.87 13.37 -35.73 0.111 8188
 8190 3 36.85 13.19 -35.82 0.081 8189
 8191 3 36.87 13.07 -35.93 0.093 8190
 8192 3 36.84 12.91 -36.01 0.105 8191
 8193 3 36.82 12.76 -36.09 0.037 8192
 8194 3 37.16 14.17 -35.41 0.166 8183
 8195 3 37.24 13.99 -35.49 0.166 8194
 8196 3 37.34 13.86 -35.54 0.086 8195
 8197 3 37.43 13.81 -35.61 0.079 8196
 8198 3 37.55 13.71 -35.61 0.124 8197
 8199 3 37.68 13.59 -35.67 0.158 8198
 8200 3 37.78 13.38 -35.73 0.154 8199
 8201 3 37.88 13.25 -35.79 0.172 8200
 8202 3 38 13.07 -35.78 0.156 8201
 8203 3 38.14 12.89 -35.75 0.147 8202
 8204 3 38.23 12.76 -35.79 0.122 8203
 8205 3 38.39 12.71 -35.85 0.126 8204
 8206 3 38.48 12.62 -35.9 0.157 8205
 8207 3 38.63 12.58 -35.96 0.158 8206
 8208 3 38.77 12.51 -36.12 0.17 8207
 8209 3 38.89 12.47 -36.12 0.22 8208
 8210 3 39.11 12.53 -36.18 0.235 8209
 8211 3 39.32 12.54 -36.13 0.264 8210
 8212 3 39.53 12.54 -36.1 0.334 8211
 8213 3 39.7 12.56 -36.06 0.406 8212
 8214 3 39.88 12.72 -35.88 0.366 8213
 8215 3 39.92 13.04 -36.31 0.064 8214
 8216 3 39.98 13.14 -36.43 0.084 8215
 8217 3 40.03 13.22 -36.49 0.119 8216
 8218 3 40.05 13.33 -36.56 0.086 8217
 8219 3 40.07 13.44 -36.66 0.1 8218
 8220 3 40.12 13.51 -36.72 0.077 8219
 8221 3 39.99 12.7 -35.87 0.342 8214
 8222 3 40.17 12.75 -35.76 0.293 8221
 8223 3 40.35 12.83 -35.76 0.219 8222
 8224 3 40.55 12.8 -35.71 0.194 8223
 8225 3 40.66 12.72 -35.69 0.193 8224
 8226 3 40.77 12.66 -35.77 0.24 8225
 8227 3 40.61 12.46 -35.38 0.196 8226
 8228 3 40.63 12.34 -35.23 0.214 8227
 8229 3 40.73 12.19 -35.17 0.192 8228
 8230 3 40.51 12.07 -35.05 0.131 8229
 8231 3 40.42 11.93 -35.02 0.126 8230
 8232 3 40.31 11.74 -35.07 0.104 8231
 8233 3 40.25 11.6 -35.18 0.089 8232
 8234 3 40.17 11.44 -35.27 0.103 8233
 8235 3 40 11.36 -35.24 0.097 8234
 8236 3 39.91 11.29 -35.23 0.08 8235
 8237 3 41.01 12.14 -35.28 0.114 8229
 8238 3 41.08 11.98 -35.35 0.099 8237
 8239 3 41.21 11.93 -35.41 0.118 8238
 8240 3 41.29 11.8 -35.48 0.169 8239
 8241 3 41.36 11.71 -35.57 0.199 8240
 8242 3 41.39 11.58 -35.61 0.23 8241
 8243 3 41.62 11.56 -35.73 0.268 8242
 8244 3 41.82 11.45 -35.77 0.306 8243
 8245 3 41.85 11.26 -35.86 0.3 8244
 8246 3 41.99 11.14 -35.84 0.333 8245
 8247 3 42.13 11.04 -35.86 0.372 8246
 8248 3 42.25 10.91 -35.86 0.36 8247
 8249 3 42.49 10.64 -35.58 0.309 8248
 8250 3 42.61 10.46 -35.55 0.289 8249
 8251 3 42.65 10.31 -35.49 0.315 8250
 8252 3 42.79 10.15 -35.47 0.254 8251
 8253 3 42.9 10.03 -35.43 0.251 8252
 8254 3 43.01 9.86 -35.36 0.268 8253
 8255 3 43.16 9.86 -35.95 0.13 8254
 8256 3 43.22 9.9 -36.12 0.125 8255
 8257 3 43.29 9.96 -36.27 0.143 8256
 8258 3 43.38 9.99 -36.47 0.113 8257
 8259 3 43.43 10.02 -36.57 0.111 8258
 8260 3 43.47 10.18 -36.77 0.131 8259
 8261 3 43.54 10.27 -36.89 0.141 8260
 8262 3 43.5 10.33 -37.06 0.171 8261
 8263 3 43.36 10.27 -37.28 0.151 8262
 8264 3 43.2 10.21 -37.49 0.134 8263
 8265 3 43.16 10.24 -37.62 0.133 8264
 8266 3 43.06 10.29 -37.73 0.129 8265
 8267 3 42.94 10.36 -37.85 0.149 8266
 8268 3 42.81 10.35 -37.95 0.123 8267
 8269 3 42.6 10.29 -37.92 0.163 8268
 8270 3 42.49 10.26 -38.03 0.131 8269
 8271 3 42.33 10.2 -38.1 0.099 8270
 8272 3 42.23 10.24 -38.15 0.107 8271
 8273 3 42.11 10.34 -38.22 0.09 8272
 8274 3 42.04 10.4 -38.29 0.084 8273
 8275 3 41.98 10.46 -38.43 0.101 8274
 8276 3 41.99 10.47 -38.63 0.088 8275
 8277 3 41.97 10.56 -38.7 0.158 8276
 8278 3 41.92 10.73 -38.58 0.157 8277
 8279 3 41.68 10.73 -38.38 0.123 8278
 8280 3 41.51 10.66 -38.37 0.115 8279
 8281 3 41.4 10.61 -38.4 0.14 8280
 8282 3 41.25 10.55 -38.34 0.183 8281
 8283 3 41.13 10.53 -38.34 0.079 8282
 8284 3 41.94 10.43 -38.98 0.123 8277
 8285 3 41.97 10.4 -39.17 0.055 8284
 8286 3 42.09 10.51 -39.41 0.102 8285
 8287 3 42.18 10.48 -39.56 0.134 8286
 8288 3 42.3 10.5 -39.67 0.13 8287
 8289 3 42.47 10.62 -39.75 0.167 8288
 8290 3 42.62 10.65 -39.79 0.156 8289
 8291 3 42.83 10.5 -39.87 0.1 8290
 8292 3 42.91 10.45 -39.94 0.078 8291
 8293 3 43.03 10.38 -39.95 0.066 8292
 8294 3 43.14 10.35 -40.05 0.081 8293
 8295 3 43.27 10.35 -40.09 0.091 8294
 8296 3 43.4 10.36 -40.19 0.111 8295
 8297 3 43.5 10.47 -40.28 0.1 8296
 8298 3 43.58 10.54 -40.34 0.116 8297
 8299 3 43.64 10.7 -40.32 0.071 8298
 8300 3 43 9.65 -35.06 0.297 8254
 8301 3 42.9 9.55 -34.9 0.276 8300
 8302 3 42.82 9.54 -34.58 0.251 8301
 8303 3 42.78 9.57 -34.4 0.256 8302
 8304 3 42.83 9.7 -34.22 0.247 8303
 8305 3 42.84 9.7 -34.09 0.218 8304
 8306 3 42.84 9.49 -33.94 0.167 8305
 8307 3 42.83 9.33 -33.79 0.129 8306
 8308 3 42.75 9.22 -33.71 0.144 8307
 8309 3 42.71 9.09 -33.66 0.222 8308
 8310 3 42.76 8.89 -33.47 0.128 8309
 8311 3 42.74 8.74 -33.35 0.143 8310
 8312 3 42.74 8.54 -33.36 0.143 8311
 8313 3 42.79 8.28 -33.37 0.144 8312
 8314 3 42.81 8.11 -33.37 0.152 8313
 8315 3 42.94 7.89 -33.37 0.125 8314
 8316 3 43.01 7.72 -33.39 0.102 8315
 8317 3 42.99 7.56 -33.4 0.136 8316
 8318 3 42.98 7.42 -33.38 0.166 8317
 8319 3 42.94 7.24 -33.4 0.132 8318
 8320 3 43 6.97 -33.42 0.113 8319
 8321 3 43.01 6.76 -33.47 0.093 8320
 8322 3 42.96 6.62 -33.51 0.08 8321
 8323 3 42.9 6.51 -33.53 0.076 8322
 8324 3 42.79 6.28 -33.56 0.147 8323
 8325 3 42.73 6.11 -33.62 0.136 8324
 8326 3 42.64 5.94 -33.58 0.217 8325
 8327 3 42.65 5.74 -33.52 0.152 8326
 8328 3 42.61 5.71 -33.42 0.191 8327
 8329 3 42.74 5.55 -33.31 0.187 8328
 8330 3 42.83 5.59 -33.21 0.188 8329
 8331 3 42.8 5.37 -33.23 0.058 8330
 8332 3 42.75 5.26 -33.2 0.116 8331
 8333 3 42.79 5.16 -33.2 0.166 8332
 8334 3 42.77 5.86 -32.96 0.081 8330
 8335 3 42.69 5.94 -32.91 0.049 8334
 8336 3 42.65 6 -32.83 0.109 8335
 8337 3 42.67 6.17 -32.69 0.086 8336
 8338 3 42.69 6.31 -32.59 0.072 8337
 8339 3 42.7 6.44 -32.54 0.073 8338
 8340 3 42.72 6.54 -32.42 0.097 8339
 8341 3 42.71 6.62 -32.31 0.104 8340
 8342 3 42.69 6.66 -32.21 0.163 8341
 8343 3 42.56 6.52 -32.1 0.105 8342
 8344 3 42.39 6.43 -32.08 0.000125 8343
 8345 3 42.8 6.87 -32.11 0.104 8342
 8346 3 42.76 7.02 -32 0.079 8345
 8347 3 42.73 7.15 -31.94 0.095 8346
 8348 3 42.73 7.32 -31.86 0.106 8347
 8349 3 42.63 7.44 -31.81 0.048 8348
 8350 3 42.66 7.52 -31.71 0.091 8349
 8351 3 42.7 7.59 -31.6 0.095 8350
 8352 3 42.65 7.69 -31.46 0.087 8351
 8353 3 42.73 7.72 -31.32 0.069 8352
 8354 3 42.81 7.75 -31.15 0.106 8353
 8355 3 42.91 7.75 -30.95 0.089 8354
 8356 3 42.9 7.69 -30.8 0.108 8355
 8357 3 42.86 7.62 -30.59 0.085 8356
 8358 3 41.18 11.28 -35.72 0.114 8242
 8359 3 41.19 11.26 -35.86 0.000125 8358
 8360 3 40.84 12.77 -36.1 0.115 8226
 8361 3 40.93 12.8 -36.31 0.13 8360
 8362 3 41.04 12.8 -36.55 0.11 8361
 8363 3 41.14 12.78 -36.73 0.092 8362
 8364 3 41.24 12.77 -36.93 0.086 8363
 8365 3 41.32 12.73 -37.08 0.126 8364
 8366 3 41.39 12.64 -37.22 0.108 8365
 8367 3 41.44 12.61 -37.31 0.11 8366
 8368 3 41.49 12.48 -37.53 0.138 8367
 8369 3 41.56 12.44 -37.74 0.103 8368
 8370 3 41.54 12.42 -37.93 0.094 8369
 8371 3 41.6 12.42 -38.12 0.103 8370
 8372 3 41.6 12.41 -38.34 0.12 8371
 8373 3 41.7 12.44 -38.55 0.117 8372
 8374 3 41.81 12.49 -38.64 0.085 8373
 8375 3 39.99 12.14 -35.82 0.058 8222
 8376 3 39.87 12.02 -35.83 0.092 8375
 8377 3 39.79 11.89 -35.93 0.061 8376
 8378 3 39.81 11.79 -36.02 0.109 8377
 8379 3 39.9 11.64 -36.02 0.091 8378
 8380 3 40.02 11.54 -36.06 0.151 8379
 8381 3 39.95 11.36 -36.07 0.166 8380
 8382 3 39.84 11.14 -36.09 0.082 8381
 8383 3 39.79 10.99 -36.1 0.097 8382
 8384 3 39.78 10.86 -36.15 0.104 8383
 8385 3 39.68 10.68 -36.22 0.084 8384
 8386 3 39.56 10.49 -36.25 0.137 8385
 8387 3 39.96 12.4 -36.54 0.102 8213
 8388 3 40.05 12.32 -36.67 0.115 8387
 8389 3 40.23 12.26 -36.9 0.099 8388
 8390 3 40.35 12.24 -37.09 0.096 8389
 8391 3 40.41 12.2 -37.19 0.084 8390
 8392 3 40.55 12.16 -37.23 0.102 8391
 8393 3 40.59 12.12 -37.33 0.12 8392
 8394 3 40.73 12.07 -37.38 0.149 8393
 8395 3 40.68 12.03 -37.62 0.089 8394
 8396 3 40.69 12.01 -37.75 0.099 8395
 8397 3 40.72 11.97 -37.94 0.119 8396
 8398 3 40.8 11.89 -38.06 0.115 8397
 8399 3 40.82 11.79 -38.16 0.141 8398
 8400 3 40.86 11.75 -38.33 0.106 8399
 8401 3 38.54 12.31 -35.92 0.082 8209
 8402 3 38.47 12.24 -35.84 0.046 8401
 8403 3 36.28 15.92 -35.32 0.113 8177
 8404 3 36.06 15.93 -35.23 0.134 8403
 8405 3 35.91 15.9 -35.22 0.128 8404
 8406 3 35.74 15.82 -35.23 0.138 8405
 8407 3 35.58 15.63 -35.32 0.147 8406
 8408 3 35.47 15.5 -35.37 0.174 8407
 8409 3 35.39 15.38 -35.45 0.217 8408
 8410 3 35.27 15.27 -35.42 0.267 8409
 8411 3 35.2 15.22 -35.5 0.377 8410
 8412 3 35.1 15.1 -35.55 0.419 8411
 8413 3 35.03 14.99 -35.46 0.485 8412
 8414 3 34.89 15.22 -35.76 0.227 8413
 8415 3 35.06 14.56 -35 0.254 8413
 8416 3 35.13 14.35 -34.88 0.301 8415
 8417 3 35.15 14.25 -34.79 0.337 8416
 8418 3 35.25 14.06 -34.69 0.379 8417
 8419 3 35.27 13.87 -34.57 0.371 8418
 8420 3 35.32 13.76 -34.44 0.351 8419
 8421 3 35.42 13.63 -34.31 0.348 8420
 8422 3 35.43 13.6 -34.13 0.305 8421
 8423 3 35.44 13.62 -33.99 0.214 8422
 8424 3 35.45 13.61 -33.83 0.17 8423
 8425 3 35.32 13.52 -33.59 0.168 8424
 8426 3 35.3 13.45 -33.47 0.146 8425
 8427 3 35.41 13.34 -33.37 0.159 8426
 8428 3 35.47 13.27 -33.3 0.202 8427
 8429 3 35.41 13.42 -33.08 0.191 8428
 8430 3 35.37 13.43 -32.92 0.194 8429
 8431 3 35.37 13.5 -32.76 0.161 8430
 8432 3 35.5 13.44 -32.62 0.129 8431
 8433 3 35.6 13.39 -32.57 0.2 8432
 8434 3 35.65 13.38 -32.47 0.266 8433
 8435 3 35.67 13.48 -32.34 0.189 8434
 8436 3 35.51 12.98 -32.69 0.077 8435
 8437 3 35.36 12.96 -32.69 0.115 8436
 8438 3 35.26 12.93 -32.7 0.156 8437
 8439 3 35.15 13.02 -32.68 0.191 8438
 8440 3 35 13.31 -32.7 0.137 8439
 8441 3 34.88 13.5 -32.62 0.098 8440
 8442 3 34.78 13.59 -32.56 0.149 8441
 8443 3 34.72 13.74 -32.56 0.147 8442
 8444 3 34.65 13.86 -32.54 0.172 8443
 8445 3 34.48 13.86 -32.36 0.122 8444
 8446 3 34.37 13.89 -32.37 0.164 8445
 8447 3 34.31 13.91 -32.23 0.058 8446
 8448 3 35.68 13.66 -32.01 0.155 8435
 8449 3 35.58 13.74 -31.88 0.19 8448
 8450 3 35.54 13.82 -31.8 0.23 8449
 8451 3 35.66 13.91 -31.53 0.171 8450
 8452 3 35.71 14.06 -31.35 0.164 8451
 8453 3 35.73 14.16 -31.2 0.143 8452
 8454 3 35.66 14.24 -31.09 0.157 8453
 8455 3 35.67 14.44 -31.03 0.117 8454
 8456 3 35.67 14.54 -30.87 0.118 8455
 8457 3 35.69 14.65 -30.77 0.112 8456
 8458 3 35.76 14.76 -30.68 0.115 8457
 8459 3 35.79 14.81 -30.59 0.096 8458
 8460 3 35.79 14.9 -30.51 0.113 8459
 8461 3 35.63 14.97 -30.56 0.084 8460
 8462 3 35.61 15.1 -30.49 0.103 8461
 8463 3 35.87 14.93 -30.38 0.148 8460
 8464 3 35.94 15 -30.34 0.137 8463
 8465 3 36.11 15.05 -30.29 0.147 8464
 8466 3 36.22 15.13 -30.16 0.149 8465
 8467 3 36.31 15.25 -30.03 0.128 8466
 8468 3 36.42 15.35 -29.92 0.142 8467
 8469 3 36.5 15.39 -29.84 0.152 8468
 8470 3 36.64 15.41 -29.72 0.153 8469
 8471 3 36.82 15.38 -29.6 0.149 8470
 8472 3 36.97 15.32 -29.53 0.162 8471
 8473 3 37.11 15.18 -29.43 0.153 8472
 8474 3 37.24 15.13 -29.34 0.146 8473
 8475 3 37.36 15.2 -29.22 0.168 8474
 8476 3 37.5 15.25 -29.11 0.179 8475
 8477 3 37.61 15.3 -28.88 0.162 8476
 8478 3 37.72 15.31 -28.8 0.179 8477
 8479 3 37.76 15.23 -28.6 0.183 8478
 8480 3 37.74 15.15 -28.37 0.171 8479
 8481 3 37.69 15.17 -28.22 0.218 8480
 8482 3 37.66 15.07 -28.07 0.285 8481
 8483 3 37.69 14.99 -27.94 0.323 8482
 8484 3 37.68 15.47 -27.89 0.081 8483
 8485 3 37.61 15.57 -27.81 0.079 8484
 8486 3 37.54 15.68 -27.78 0.121 8485
 8487 3 37.59 15.71 -27.68 0.091 8486
 8488 3 37.65 15.74 -27.57 0.062 8487
 8489 3 37.66 14.77 -27.83 0.323 8483
 8490 3 37.6 14.72 -27.66 0.349 8489
 8491 3 37.51 14.62 -27.53 0.365 8490
 8492 3 37.4 14.58 -27.4 0.382 8491
 8493 3 37.25 14.64 -27.31 0.411 8492
 8494 3 37.75 14.06 -27.3 0.085 8493
 8495 3 37.75 14 -27.17 0.125 8494
 8496 3 37.6 13.82 -27.14 0.093 8495
 8497 3 37.48 13.79 -27.04 0.12 8496
 8498 3 37.44 13.67 -26.94 0.109 8497
 8499 3 37.27 13.62 -26.89 0.131 8498
 8500 3 37.82 14.08 -26.83 0.108 8495
 8501 3 37.89 14.07 -26.73 0.000125 8500
 8502 3 36.91 15.06 -27.16 0.148 8493
 8503 3 36.85 15.25 -27.13 0.133 8502
 8504 3 36.85 15.39 -27.16 0.118 8503
 8505 3 36.7 15.48 -27.38 0.098 8504
 8506 3 36.6 15.52 -27.41 0.139 8505
 8507 3 36.44 15.5 -27.46 0.172 8506
 8508 3 36.15 15.3 -27.67 0.112 8507
 8509 3 36.06 15.27 -27.7 0.076 8508
 8510 3 36.85 15.52 -27 0.063 8504
 8511 3 36.66 15.62 -27 0.137 8510
 8512 3 36.61 15.89 -26.93 0.129 8511
 8513 3 36.46 15.93 -26.84 0.137 8512
 8514 3 36.33 16.07 -26.71 0.116 8513
 8515 3 36.29 16.2 -26.71 0.108 8514
 8516 3 36.24 16.38 -26.63 0.091 8515
 8517 3 36.18 16.5 -26.64 0.174 8516
 8518 3 36.16 16.6 -26.65 0.221 8517
 8519 3 36.53 16.54 -26.91 0.111 8518
 8520 3 36.64 16.59 -27.01 0.131 8519
 8521 3 36.71 16.71 -27.06 0.083 8520
 8522 3 36.77 16.71 -27.23 0.096 8521
 8523 3 36.78 16.64 -27.31 0.087 8522
 8524 3 35.24 13.81 -32.08 0.087 8450
 8525 3 35.16 13.89 -32.07 0.064 8524
 8526 3 35.11 14.03 -31.98 0.077 8525
 8527 3 35.14 14.12 -31.83 0.000125 8526
 8528 3 35.91 13.22 -32.52 0.108 8434
 8529 3 35.96 13.2 -32.42 0.122 8528
 8530 3 35.99 13.24 -32.3 0.138 8529
 8531 3 35.91 13.05 -32.26 0.109 8530
 8532 3 35.86 12.95 -32.18 0.119 8531
 8533 3 35.86 12.85 -32.12 0.043 8532
 8534 3 35.6 12.97 -33.49 0.084 8428
 8535 3 35.66 12.86 -33.57 0.098 8534
 8536 3 35.73 12.69 -33.72 0.098 8535
 8537 3 35.79 12.61 -33.87 0.076 8536
 8538 3 35.93 12.54 -33.92 0.084 8537
 8539 3 36.1 12.46 -33.95 0.094 8538
 8540 3 36.25 12.37 -33.92 0.092 8539
 8541 3 36.36 12.42 -33.87 0.05 8540
 8542 3 39.64 14.51 -38.69 0.082 8152
 8543 3 39.56 14.35 -38.76 0.078 8542
 8544 3 39.53 14.26 -38.7 0.106 8543
 8545 3 39.49 14.19 -38.59 0.138 8544
 8546 3 39.51 14 -38.69 0.048 8545
 8547 3 39.44 13.85 -38.6 0.078 8546
 8548 3 39.36 13.77 -38.47 0.107 8547
 8549 3 39.26 13.69 -38.42 0.1 8548
 8550 3 39.17 13.59 -38.34 0.114 8549
 8551 3 39.08 13.48 -38.19 0.166 8550
 8552 3 39.04 13.41 -38.12 0.21 8551
 8553 3 39.03 13.43 -37.77 0.059 8552
 8554 3 38.99 13.33 -37.68 0.046 8553
 8555 3 39.11 13.21 -38.33 0.123 8552
 8556 3 39.1 13.1 -38.38 0.098 8555
 8557 3 39.19 13 -38.48 0.08 8556
 8558 3 39.08 12.75 -38.32 0.098 8557
 8559 3 38.93 12.69 -38.2 0.048 8558
 8560 3 39.58 14.25 -38.32 0.093 8545
 8561 3 39.58 14.34 -38.12 0.111 8560
 8562 3 39.69 14.34 -38.03 0.116 8561
 8563 3 39.71 14.27 -37.91 0.186 8562
 8564 3 39.71 14.23 -37.75 0.129 8563
 8565 3 39.88 15.56 -38.98 0.068 8150
 8566 3 39.87 15.5 -39.15 0.107 8565
 8567 3 39.81 15.49 -39.23 0.091 8566
 8568 3 42.5 14.42 -42.17 0.144 5515
 8569 3 42.52 14.37 -42.32 0.147 8568
 8570 3 42.57 14.46 -42.48 0.104 8569
 8571 3 42.61 14.28 -42.55 0.115 8570
 8572 3 42.71 14.17 -42.6 0.167 8571
 8573 3 42.77 13.98 -42.6 0.104 8572
 8574 3 42.88 13.93 -42.66 0.136 8573
 8575 3 42.99 13.88 -42.72 0.047 8574
 8576 3 43.43 17.06 -42.62 0.17 5506
 8577 3 43.38 17.21 -42.69 0.174 8576
 8578 3 43.31 17.31 -42.76 0.164 8577
 8579 3 43.25 17.37 -42.92 0.157 8578
 8580 3 43.17 17.39 -43.02 0.193 8579
 8581 3 42.97 17.43 -43.19 0.271 8580
 8582 3 42.95 17.47 -43.35 0.282 8581
 8583 3 42.86 17.45 -43.48 0.274 8582
 8584 3 42.66 17.47 -43.52 0.289 8583
 8585 3 42.51 17.44 -43.62 0.325 8584
 8586 3 42.41 17.41 -43.74 0.359 8585
 8587 3 42.36 17.49 -43.92 0.382 8586
 8588 3 42.28 17.65 -44.07 0.353 8587
 8589 3 42.22 17.88 -44.11 0.299 8588
 8590 3 42.17 18 -44.18 0.261 8589
 8591 3 42.1 18.16 -44.17 0.229 8590
 8592 3 42.01 18.21 -44.26 0.212 8591
 8593 3 41.96 18.29 -44.28 0.222 8592
 8594 3 42.02 18.67 -44.38 0.179 8593
 8595 3 41.95 18.73 -44.48 0.236 8594
 8596 3 42.02 19.07 -44.48 0.169 8595
 8597 3 41.99 19.26 -44.47 0.178 8596
 8598 3 41.98 19.42 -44.46 0.186 8597
 8599 3 41.94 19.53 -44.45 0.21 8598
 8600 3 41.9 19.58 -44.19 0.098 8599
 8601 3 41.84 19.67 -44.13 0.107 8600
 8602 3 41.72 19.75 -44.07 0.102 8601
 8603 3 41.6 19.79 -44.04 0.083 8602
 8604 3 41.45 19.75 -44.06 0.112 8603
 8605 3 41.37 19.86 -44.08 0.138 8604
 8606 3 41.37 19.99 -44.07 0.158 8605
 8607 3 41.45 20.23 -43.92 0.123 8606
 8608 3 41.38 20.39 -43.89 0.064 8607
 8609 3 41.97 19.76 -44.61 0.165 8599
 8610 3 42.07 19.95 -44.72 0.17 8609
 8611 3 42.1 20.08 -44.78 0.158 8610
 8612 3 42.12 20.15 -44.93 0.174 8611
 8613 3 42.11 20.37 -44.88 0.124 8612
 8614 3 42.14 20.52 -44.94 0.143 8613
 8615 3 42.11 20.66 -44.94 0.161 8614
 8616 3 42.12 20.83 -44.96 0.166 8615
 8617 3 42.12 20.97 -44.92 0.222 8616
 8618 3 42.3 21.13 -44.99 0.199 8617
 8619 3 42.39 21.33 -44.98 0.181 8618
 8620 3 42.42 21.49 -44.98 0.181 8619
 8621 3 42.45 21.68 -45.06 0.173 8620
 8622 3 42.47 21.84 -45.04 0.145 8621
 8623 3 42.48 22.02 -45.08 0.141 8622
 8624 3 42.56 22.13 -45.1 0.143 8623
 8625 3 42.58 22.28 -45.16 0.203 8624
 8626 3 42.52 22.39 -45.2 0.242 8625
 8627 3 42.56 22.53 -45.27 0.28 8626
 8628 3 42.55 22.71 -45.26 0.291 8627
 8629 3 42.5 22.85 -44.86 0.116 8628
 8630 3 42.53 22.95 -44.85 0.178 8629
 8631 3 42.5 23.05 -44.79 0.248 8630
 8632 3 42.15 23.01 -44.67 0.124 8631
 8633 3 42.09 23.09 -44.65 0.087 8632
 8634 3 42.01 23.28 -44.67 0.093 8633
 8635 3 41.97 23.39 -44.72 0.061 8634
 8636 3 41.93 23.48 -44.82 0.113 8635
 8637 3 41.88 23.65 -44.83 0.112 8636
 8638 3 41.75 23.77 -44.88 0.132 8637
 8639 3 41.58 23.93 -44.93 0.128 8638
 8640 3 41.46 24.09 -44.97 0.157 8639
 8641 3 41.34 24.2 -45.01 0.129 8640
 8642 3 41.2 24.26 -45.08 0.112 8641
 8643 3 40.97 24.27 -45.19 0.143 8642
 8644 3 40.66 24.25 -45.26 0.132 8643
 8645 3 40.7 24.14 -45.14 0.049 8644
 8646 3 40.84 23.93 -45.1 0.081 8645
 8647 3 42.54 23.22 -44.79 0.261 8631
 8648 3 42.54 23.35 -44.73 0.237 8647
 8649 3 42.59 23.52 -44.71 0.242 8648
 8650 3 42.62 23.67 -44.69 0.229 8649
 8651 3 42.58 23.87 -44.58 0.209 8650
 8652 3 42.54 24.09 -44.51 0.239 8651
 8653 3 42.55 24.21 -44.43 0.251 8652
 8654 3 42.52 24.37 -44.36 0.264 8653
 8655 3 42.54 24.56 -44.31 0.28 8654
 8656 3 42.55 24.64 -44.2 0.259 8655
 8657 3 42.54 24.88 -44.15 0.28 8656
 8658 3 42.48 25.12 -44.09 0.268 8657
 8659 3 42.46 25.3 -44.03 0.281 8658
 8660 3 42.44 25.53 -44.09 0.23 8659
 8661 3 42.41 25.72 -44.1 0.253 8660
 8662 3 42.42 26 -44.14 0.222 8661
 8663 3 42.39 26.25 -44.15 0.242 8662
 8664 3 42.4 26.41 -44.17 0.286 8663
 8665 3 42.39 26.68 -44.32 0.283 8664
 8666 3 42.39 26.82 -44.35 0.352 8665
 8667 3 42.46 26.91 -44.39 0.389 8666
 8668 3 42.55 27.05 -44.4 0.429 8667
 8669 3 42.61 27.21 -44.44 0.463 8668
 8670 3 42.7 27.28 -44.51 0.479 8669
 8671 3 42.88 27.37 -44.53 0.571 8670
 8672 3 43 27.53 -44.54 0.578 8671
 8673 3 43.14 27.57 -44.58 0.372 8672
 8674 3 43.28 27.6 -44.61 0.372 8673
 8675 3 43.17 27.61 -44.59 0.346 8674
 8676 3 43.54 27.8 -44.67 0.366 8674
 8677 3 43.43 28.22 -44.7 0.136 8676
 8678 3 43.53 28.33 -44.67 0.125 8677
 8679 3 43.55 26.84 -44.71 0.148 8673
 8680 3 43.8 26.89 -44.63 0.115 8679
 8681 3 43.95 26.89 -44.64 0.105 8680
 8682 3 44.09 26.94 -44.71 0.132 8681
 8683 3 44.2 26.95 -44.78 0.105 8682
 8684 3 44.33 26.96 -44.81 0.127 8683
 8685 3 44.48 26.98 -44.84 0.13 8684
 8686 3 44.57 26.96 -44.88 0.17 8685
 8687 3 44.69 26.78 -44.82 0.23 8686
 8688 3 44.98 26.81 -44.88 0.156 8687
 8689 3 45.14 26.78 -44.9 0.147 8688
 8690 3 45.24 26.8 -44.97 0.18 8689
 8691 3 45.36 26.86 -45 0.219 8690
 8692 3 45.59 26.68 -44.91 0.131 8691
 8693 3 45.77 26.61 -44.88 0.167 8692
 8694 3 45.86 26.41 -44.8 0.138 8693
 8695 3 45.97 26.49 -44.74 0.142 8694
 8696 3 45.99 26.3 -44.57 0.128 8695
 8697 3 46.09 26.2 -44.51 0.117 8696
 8698 3 46.18 25.99 -44.49 0.116 8697
 8699 3 46.33 25.84 -44.45 0.121 8698
 8700 3 46.49 25.8 -44.45 0.169 8699
 8701 3 46.65 25.9 -44.48 0.173 8700
 8702 3 46.83 25.92 -44.48 0.171 8701
 8703 3 47.01 25.95 -44.4 0.178 8702
 8704 3 47.19 26.03 -44.43 0.188 8703
 8705 3 47.21 26.12 -44.48 0.28 8704
 8706 3 47.08 26.5 -44.24 0.111 8705
 8707 3 47.05 26.6 -44.16 0.102 8706
 8708 3 46.97 26.67 -44.05 0.132 8707
 8709 3 46.94 26.76 -43.86 0.156 8708
 8710 3 46.94 26.73 -43.6 0.143 8709
 8711 3 46.74 26.54 -43.45 0.132 8710
 8712 3 46.61 26.53 -43.37 0.08 8711
 8713 3 47.41 25.74 -44.63 0.117 8705
 8714 3 47.55 25.63 -44.68 0.129 8713
 8715 3 47.7 25.61 -44.75 0.178 8714
 8716 3 47.87 25.56 -44.77 0.15 8715
 8717 3 47.99 25.55 -44.74 0.132 8716
 8718 3 48.13 25.51 -44.7 0.071 8717
 8719 3 46 26.7 -44.81 0.087 8695
 8720 3 46 26.84 -44.85 0.06 8719
 8721 3 44.59 26.63 -44.61 0.174 8687
 8722 3 44.55 26.51 -44.72 0.084 8721
 8723 3 42.63 28.31 -44.29 0.296 8672
 8724 3 43.01 28.39 -44.15 0.132 8723
 8725 3 43.09 28.38 -44.01 0.124 8724
 8726 3 43.1 28.46 -43.78 0.096 8725
 8727 3 43.12 28.58 -43.64 0.082 8726
 8728 3 42.53 28.57 -44.23 0.215 8723
 8729 3 42.53 28.72 -44.17 0.191 8728
 8730 3 42.55 28.99 -44.12 0.128 8729
 8731 3 42.54 29.19 -44.21 0.14 8730
 8732 3 42.6 29.31 -44.29 0.148 8731
 8733 3 42.68 29.47 -44.34 0.138 8732
 8734 3 42.72 29.67 -44.38 0.144 8733
 8735 3 42.79 29.85 -44.4 0.158 8734
 8736 3 42.77 30.07 -44.29 0.163 8735
 8737 3 42.75 30.22 -44.2 0.149 8736
 8738 3 42.73 30.45 -44.17 0.177 8737
 8739 3 42.73 30.58 -44.1 0.145 8738
 8740 3 42.76 30.77 -44.04 0.171 8739
 8741 3 42.78 30.95 -44.08 0.175 8740
 8742 3 42.8 31.08 -44.05 0.194 8741
 8743 3 42.56 31.2 -44.11 0.125 8742
 8744 3 42.47 31.32 -44.04 0.178 8743
 8745 3 42.48 31.46 -44.06 0.126 8744
 8746 3 42.47 31.65 -44.04 0.124 8745
 8747 3 42.41 31.75 -43.95 0.126 8746
 8748 3 42.31 31.84 -43.89 0.129 8747
 8749 3 42.23 31.93 -43.84 0.136 8748
 8750 3 42.17 32.11 -43.78 0.157 8749
 8751 3 42.15 32.32 -43.78 0.202 8750
 8752 3 42.09 32.52 -43.77 0.224 8751
 8753 3 42.19 32.63 -43.74 0.213 8752
 8754 3 42.32 32.88 -43.69 0.306 8753
 8755 3 42.4 33.01 -43.67 0.316 8754
 8756 3 42.5 33.21 -43.71 0.308 8755
 8757 3 42.68 33.38 -43.72 0.293 8756
 8758 3 42.81 33.56 -43.73 0.304 8757
 8759 3 42.84 33.71 -43.84 0.294 8758
 8760 3 42.87 33.9 -43.87 0.291 8759
 8761 3 43.18 33.85 -43.59 0.11 8760
 8762 3 43.4 33.87 -43.66 0.099 8761
 8763 3 43.58 33.8 -43.74 0.101 8762
 8764 3 43.74 33.68 -43.88 0.089 8763
 8765 3 43.84 33.67 -43.93 0.091 8764
 8766 3 44.03 33.66 -43.98 0.091 8765
 8767 3 44.17 33.74 -44.01 0.117 8766
 8768 3 44.29 33.89 -43.97 0.119 8767
 8769 3 44.41 34.01 -43.96 0.058 8768
 8770 3 44.52 34.11 -43.84 0.11 8769
 8771 3 44.66 34.21 -43.75 0.103 8770
 8772 3 44.81 34.35 -43.65 0.121 8771
 8773 3 44.95 34.48 -43.55 0.118 8772
 8774 3 45.03 34.59 -43.47 0.04 8773
 8775 3 42.72 34.14 -44.08 0.223 8760
 8776 3 42.61 34.35 -44.14 0.229 8775
 8777 3 42.63 34.55 -44.11 0.231 8776
 8778 3 42.6 34.76 -44.08 0.199 8777
 8779 3 42.6 34.92 -43.98 0.177 8778
 8780 3 42.47 35.13 -43.82 0.145 8779
 8781 3 42.52 35.23 -43.74 0.125 8780
 8782 3 42.46 35.39 -43.66 0.133 8781
 8783 3 42.45 35.57 -43.51 0.175 8782
 8784 3 42.41 35.68 -43.43 0.231 8783
 8785 3 42.38 35.87 -43.3 0.176 8784
 8786 3 42.32 35.98 -43.21 0.189 8785
 8787 3 42.39 36.12 -43.03 0.139 8786
 8788 3 42.41 36.35 -42.92 0.062 8787
 8789 3 42.34 36.5 -42.96 0.175 8788
 8790 3 42.35 36.65 -43.29 0.106 8789
 8791 3 42.42 36.78 -43.4 0.088 8790
 8792 3 42.49 36.82 -43.53 0.092 8791
 8793 3 42.58 36.85 -43.62 0.169 8792
 8794 3 42.56 36.72 -43.81 0.209 8793
 8795 3 42.56 36.58 -43.91 0.273 8794
 8796 3 42.61 36.51 -44.02 0.264 8795
 8797 3 42.49 36.34 -44.2 0.183 8796
 8798 3 42.36 36.28 -44.28 0.126 8797
 8799 3 42.27 36.18 -44.41 0.136 8798
 8800 3 42.32 36.09 -44.43 0.135 8799
 8801 3 42.35 35.97 -44.48 0.144 8800
 8802 3 42.56 35.76 -44.46 0.245 8801
 8803 3 42.73 35.76 -44.31 0.201 8802
 8804 3 42.82 35.77 -44.24 0.201 8803
 8805 3 42.19 35.74 -44.6 0.088 8804
 8806 3 42.12 35.6 -44.7 0.145 8805
 8807 3 42.02 35.47 -44.77 0.201 8806
 8808 3 41.79 35.41 -44.82 0.182 8807
 8809 3 41.6 35.43 -44.75 0.139 8808
 8810 3 41.43 35.32 -44.75 0.108 8809
 8811 3 41.3 35.21 -44.77 0.112 8810
 8812 3 41.2 35.11 -44.85 0.07 8811
 8813 3 41.1 35.03 -44.96 0.066 8812
 8814 3 40.98 35 -45.11 0.114 8813
 8815 3 40.91 34.96 -45.29 0.133 8814
 8816 3 40.76 34.83 -45.4 0.182 8815
 8817 3 40.67 34.62 -45.56 0.1 8816
 8818 3 40.63 34.57 -45.66 0.07 8817
 8819 3 42.91 35.81 -44.18 0.134 8803
 8820 3 42.7 35.57 -44.48 0.131 8802
 8821 3 42.75 35.44 -44.5 0.116 8820
 8822 3 42.95 35.29 -44.48 0.049 8821
 8823 3 42.72 36.15 -44.22 0.081 8797
 8824 3 42.85 35.96 -44.21 0.091 8823
 8825 3 42.34 36.63 -42.82 0.218 8789
 8826 3 42.37 36.86 -42.67 0.143 8825
 8827 3 42.36 37.08 -42.56 0.169 8826
 8828 3 42.39 37.19 -42.47 0.256 8827
 8829 3 42.53 37.43 -42.32 0.212 8828
 8830 3 42.66 37.65 -42.15 0.213 8829
 8831 3 42.69 37.81 -41.97 0.19 8830
 8832 3 42.91 38.02 -41.87 0.076 8831
 8833 3 43.04 38.14 -41.79 0.06 8832
 8834 3 43.19 38.21 -41.8 0.171 8833
 8835 3 43.28 38.24 -41.83 0.167 8834
 8836 3 42.97 31.27 -43.94 0.104 8742
 8837 3 43.04 31.42 -43.94 0.084 8836
 8838 3 43.05 31.62 -44.05 0.071 8837
 8839 3 43.02 26.42 -44.6 0.066 8671
 8840 3 42.98 26.33 -44.59 0.141 8839
 8841 3 42.97 26.22 -44.57 0.1 8840
 8842 3 42.92 26.08 -44.63 0.106 8841
 8843 3 42.92 25.96 -44.71 0.105 8842
 8844 3 42.99 25.91 -44.76 0.000125 8843
 8845 3 42.59 22.81 -45.54 0.206 8628
 8846 3 42.58 22.97 -45.65 0.232 8845
 8847 3 42.54 23.08 -45.72 0.243 8846
 8848 3 42.41 23.16 -45.81 0.26 8847
 8849 3 42.35 23.26 -45.91 0.308 8848
 8850 3 42.32 23.37 -46 0.389 8849
 8851 3 42.27 22.66 -46.53 0.143 8850
 8852 3 42.34 22.63 -46.67 0.196 8851
 8853 3 42.34 22.57 -46.78 0.225 8852
 8854 3 42.3 22.51 -46.88 0.248 8853
 8855 3 42.17 22.4 -46.96 0.263 8854
 8856 3 42.05 22.19 -46.98 0.259 8855
 8857 3 42.04 21.87 -46.71 0.103 8856
 8858 3 42 21.73 -46.6 0.112 8857
 8859 3 41.9 22.02 -47.03 0.212 8856
 8860 3 41.89 21.91 -47.17 0.181 8859
 8861 3 41.74 21.75 -47.15 0.171 8860
 8862 3 41.58 21.69 -47.11 0.211 8861
 8863 3 41.41 21.61 -47.29 0.173 8862
 8864 3 41.29 21.49 -47.39 0.172 8863
 8865 3 41.18 21.42 -47.44 0.134 8864
 8866 3 40.95 21.34 -47.54 0.119 8865
 8867 3 40.9 21.28 -47.61 0.108 8866
 8868 3 40.81 21.29 -47.71 0.118 8867
 8869 3 40.68 21.33 -47.82 0.125 8868
 8870 3 40.57 21.43 -47.92 0.127 8869
 8871 3 40.47 21.43 -48.02 0.135 8870
 8872 3 40.38 21.37 -48.14 0.136 8871
 8873 3 40.34 21.22 -48.32 0.1 8872
 8874 3 40.29 21.12 -48.4 0.14 8873
 8875 3 40.25 20.91 -48.43 0.149 8874
 8876 3 40.22 20.78 -48.47 0.212 8875
 8877 3 40.05 20.59 -48.15 0.088 8876
 8878 3 39.91 20.56 -48.12 0.107 8877
 8879 3 39.77 20.57 -48.07 0.102 8878
 8880 3 39.65 20.67 -48 0.108 8879
 8881 3 39.52 20.71 -47.91 0.151 8880
 8882 3 39.42 20.88 -47.87 0.146 8881
 8883 3 39.37 21.01 -47.88 0.167 8882
 8884 3 39.22 20.89 -47.84 0.098 8883
 8885 3 39.04 20.94 -47.83 0.077 8884
 8886 3 38.92 20.88 -47.8 0.076 8885
 8887 3 38.76 20.84 -47.83 0.099 8886
 8888 3 38.67 20.93 -47.99 0.107 8887
 8889 3 40.26 20.71 -48.73 0.146 8876
 8890 3 40.26 20.64 -48.92 0.104 8889
 8891 3 40.2 20.48 -49 0.127 8890
 8892 3 40.14 20.36 -49.02 0.164 8891
 8893 3 40.06 20.2 -49.06 0.157 8892
 8894 3 40.02 20.01 -49.14 0.181 8893
 8895 3 39.96 19.86 -49.1 0.253 8894
 8896 3 39.97 19.57 -49.06 0.328 8895
 8897 3 39.92 19.43 -49.1 0.376 8896
 8898 3 39.85 19.31 -48.99 0.394 8897
 8899 3 39.9 19.26 -49.36 0.242 8898
 8900 3 40.06 19.47 -49.7 0.147 8899
 8901 3 40.11 19.67 -49.84 0.1 8900
 8902 3 40.14 19.77 -49.89 0.105 8901
 8903 3 39.35 19.5 -48.8 0.235 8898
 8904 3 39.21 19.39 -48.83 0.202 8903
 8905 3 38.96 19.44 -48.87 0.156 8904
 8906 3 38.72 19.44 -48.92 0.132 8905
 8907 3 38.53 19.53 -48.98 0.116 8906
 8908 3 38.38 19.66 -49.04 0.134 8907
 8909 3 38.27 19.78 -49.06 0.16 8908
 8910 3 38.24 19.9 -48.85 0.061 8909
 8911 3 38.13 20 -48.84 0.061 8910
 8912 3 38.18 19.85 -49.19 0.124 8909
 8913 3 38.06 19.96 -49.26 0.121 8912
 8914 3 37.95 20.02 -49.32 0.203 8913
 8915 3 37.86 20.34 -49.51 0.106 8914
 8916 3 37.8 20.51 -49.52 0.116 8915
 8917 3 37.76 20.8 -49.51 0.075 8916
 8918 3 37.83 21.05 -49.53 0.134 8917
 8919 3 37.86 21.21 -49.52 0.143 8918
 8920 3 37.92 21.38 -49.5 0.15 8919
 8921 3 37.82 21.61 -49.51 0.124 8920
 8922 3 37.81 21.77 -49.45 0.119 8921
 8923 3 37.77 21.8 -49.25 0.075 8922
 8924 3 37.65 21.79 -49.16 0.102 8923
 8925 3 37.55 21.85 -49.08 0.098 8924
 8926 3 37.37 22.01 -49.09 0.113 8925
 8927 3 37.23 22.09 -49.06 0.086 8926
 8928 3 37.82 21.96 -49.53 0.135 8922
 8929 3 37.8 22.14 -49.56 0.191 8928
 8930 3 37.74 22.24 -49.61 0.233 8929
 8931 3 37.76 22.42 -49.61 0.275 8930
 8932 3 37.51 22.44 -49.74 0.094 8931
 8933 3 37.46 22.56 -49.81 0.056 8932
 8934 3 37.99 22.77 -49.55 0.12 8931
 8935 3 37.95 22.98 -49.58 0.101 8934
 8936 3 37.92 23.1 -49.62 0.161 8935
 8937 3 37.83 23.25 -49.61 0.198 8936
 8938 3 37.71 23.38 -49.68 0.281 8937
 8939 3 37.66 23.49 -49.71 0.272 8938
 8940 3 37.53 23.67 -49.66 0.234 8939
 8941 3 37.44 23.79 -49.75 0.198 8940
 8942 3 37.39 23.91 -49.78 0.189 8941
 8943 3 37.39 24.09 -49.84 0.183 8942
 8944 3 37.3 24.37 -49.86 0.092 8943
 8945 3 37.36 24.58 -49.87 0.097 8944
 8946 3 37.3 24.78 -49.81 0.081 8945
 8947 3 37.32 24.88 -49.77 0.087 8946
 8948 3 37.33 24.96 -49.7 0.079 8947
 8949 3 37.29 25.07 -49.61 0.066 8948
 8950 3 37.26 25.16 -49.67 0.13 8949
 8951 3 37.24 25.27 -49.78 0.102 8950
 8952 3 37.17 25.41 -49.74 0.092 8951
 8953 3 37.17 25.52 -49.56 0.076 8952
 8954 3 37.11 25.63 -49.51 0.07 8953
 8955 3 37.03 25.7 -49.43 0.106 8954
 8956 3 37 25.87 -49.36 0.114 8955
 8957 3 36.95 25.97 -49.3 0.097 8956
 8958 3 37.81 19.61 -49.28 0.073 8914
 8959 3 37.67 19.55 -49.32 0.071 8958
 8960 3 37.61 19.45 -49.32 0.085 8959
 8961 3 41.58 21.67 -46.85 0.087 8862
 8962 3 41.5 21.57 -46.82 0.088 8961
 8963 3 42.25 23.71 -46.14 0.312 8850
 8964 3 42.25 23.88 -46.23 0.307 8963
 8965 3 42.2 24.09 -46.29 0.27 8964
 8966 3 42.18 24.17 -46.38 0.27 8965
 8967 3 42.24 24.32 -46.46 0.269 8966
 8968 3 42.34 24.35 -46.59 0.318 8967
 8969 3 42.18 24.6 -46.63 0.204 8968
 8970 3 42.18 24.88 -46.56 0.161 8969
 8971 3 42.15 25.03 -46.59 0.152 8970
 8972 3 42.12 25.28 -46.62 0.187 8971
 8973 3 42.07 25.47 -46.63 0.14 8972
 8974 3 42.04 25.59 -46.76 0.118 8973
 8975 3 42.03 25.72 -46.84 0.143 8974
 8976 3 42.06 25.85 -46.84 0.193 8975
 8977 3 42.04 25.93 -46.98 0.159 8976
 8978 3 42.12 26.11 -47.15 0.122 8977
 8979 3 42.18 26.27 -47.19 0.123 8978
 8980 3 42.3 26.39 -47.26 0.129 8979
 8981 3 42.5 26.48 -47.25 0.085 8980
 8982 3 42.81 24.16 -46.65 0.086 8968
 8983 3 42.94 24.09 -46.67 0.094 8982
 8984 3 41.77 20.85 -44.77 0.13 8617
 8985 3 41.63 20.84 -44.74 0.088 8984
 8986 3 41.53 20.76 -44.63 0.057 8985
 8987 3 41.38 20.83 -44.62 0.114 8986
 8988 3 41.32 20.95 -44.58 0.075 8987
 8989 3 41.36 21.11 -44.53 0.115 8988
 8990 3 41.36 21.23 -44.46 0.138 8989
 8991 3 41.27 21.32 -44.45 0.189 8990
 8992 3 40.92 21.21 -44.44 0.071 8991
 8993 3 40.78 21.19 -44.34 0.109 8992
 8994 3 40.67 21.19 -44.3 0.084 8993
 8995 3 42.05 19.87 -45.12 0.092 8612
 8996 3 42.02 19.73 -45.15 0.103 8995
 8997 3 42 19.56 -45.25 0.153 8996
 8998 3 42.03 19.3 -45.36 0.15 8997
 8999 3 42.04 19.11 -45.42 0.145 8998
 9000 3 42.02 19 -45.55 0.142 8999
 9001 3 41.99 18.91 -45.68 0.148 9000
 9002 3 42.03 18.79 -45.76 0.123 9001
 9003 3 42.09 18.67 -45.86 0.136 9002
 9004 3 42.11 18.56 -45.99 0.134 9003
 9005 3 42.31 18.57 -46.05 0.1 9004
 9006 3 42.4 18.64 -46.12 0.175 9005
 9007 3 42.32 18.88 -46.3 0.08 9006
 9008 3 42.31 18.87 -46.47 0.108 9007
 9009 3 42.32 18.78 -46.6 0.148 9008
 9010 3 42.04 18.75 -46.57 0.154 9009
 9011 3 41.99 18.67 -46.51 0.172 9010
 9012 3 41.81 18.88 -46.75 0.127 9011
 9013 3 41.68 18.96 -46.85 0.092 9012
 9014 3 41.56 19.03 -46.89 0.133 9013
 9015 3 41.46 19.06 -47.01 0.115 9014
 9016 3 41.33 19.1 -47.13 0.074 9015
 9017 3 41.27 19.02 -47.14 0.095 9016
 9018 3 41.9 18.6 -46.42 0.08 9011
 9019 3 41.83 18.58 -46.35 0.098 9018
 9020 3 42.55 18.8 -46.69 0.067 9009
 9021 3 42.66 18.75 -46.82 0.096 9020
 9022 3 42.64 18.66 -46.92 0.13 9021
 9023 3 42.66 18.51 -46.96 0.073 9022
 9024 3 42.7 18.47 -47.09 0.000125 9023
 9025 3 42.52 18.64 -46.19 0.099 9006
 9026 3 42.63 18.65 -46.31 0.107 9025
 9027 3 42.74 18.59 -46.34 0.082 9026
 9028 3 42.91 18.6 -46.32 0.116 9027
 9029 3 43.04 18.62 -46.36 0.097 9028
 9030 3 43.12 18.73 -46.44 0.147 9029
 9031 3 43.01 18.96 -46.41 0.107 9030
 9032 3 42.96 19.17 -46.35 0.141 9031
 9033 3 43.15 19.19 -46.25 0.055 9032
 9034 3 43.21 19.28 -46.27 0.055 9033
 9035 3 43.28 19.34 -46.33 0.105 9034
 9036 3 43.4 19.39 -46.41 0.053 9035
 9037 3 42.82 19.27 -46.34 0.128 9032
 9038 3 42.59 19.4 -46.29 0.074 9037
 9039 3 42.58 19.54 -46.26 0.064 9038
 9040 3 42.52 19.64 -46.3 0.163 9039
 9041 3 42.7 19.83 -46.34 0.082 9040
 9042 3 42.7 19.93 -46.21 0.098 9041
 9043 3 42.68 20.12 -46.16 0.079 9042
 9044 3 42.7 20.27 -46.15 0.12 9043
 9045 3 42.73 20.35 -46.29 0.127 9044
 9046 3 43.23 18.54 -46.46 0.068 9030
 9047 3 43.33 18.53 -46.49 0.069 9046
 9048 3 43.48 18.37 -46.56 0.077 9047
 9049 3 43.43 18.21 -46.6 0.117 9048
 9050 3 43.33 18.06 -46.7 0.101 9049
 9051 3 43.34 17.96 -46.82 0.109 9050
 9052 3 43.27 17.83 -46.87 0.093 9051
 9053 3 43.25 17.62 -46.84 0.076 9052
 9054 3 43.39 17.5 -46.89 0.072 9053
 9055 3 41.61 18.56 -44.63 0.076 8595
 9056 3 41.46 18.66 -44.69 0.133 9055
 9057 3 41.36 18.68 -44.76 0.145 9056
 9058 3 41.33 18.52 -44.88 0.167 9057
 9059 3 41.37 18.27 -44.92 0.121 9058
 9060 3 43.26 17.93 -42.97 0.096 8580
 9061 3 43.24 18.12 -42.92 0.062 9060
 9062 3 43.27 18.24 -42.8 0.088 9061
 9063 3 43.31 18.37 -42.75 0.101 9062
 9064 3 43.33 18.64 -42.73 0.126 9063
 9065 3 43.33 18.8 -42.76 0.116 9064
 9066 3 43.27 19.01 -42.77 0.101 9065
 9067 3 43.32 19.12 -42.68 0.102 9066
 9068 3 43.28 19.24 -42.62 0.094 9067
 9069 3 43.41 19.36 -42.49 0.1 9068
 9070 3 43.43 19.44 -42.39 0.094 9069
 9071 3 43.43 19.53 -42.2 0.089 9070
 9072 3 43.44 19.66 -42.13 0.134 9071
 9073 3 43.47 20.02 -42.23 0.104 9072
 9074 3 43.5 20.23 -42.25 0.107 9073
 9075 3 43.55 20.35 -42.22 0.08 9074
 9076 3 43.45 19.29 -41.91 0.12 9072
 9077 3 43.45 19.3 -41.77 0.105 9076
 9078 3 43.46 19.39 -41.68 0.101 9077
 9079 3 43.57 19.31 -41.63 0.097 9078
 9080 3 43.62 19.3 -41.54 0.147 9079
 9081 3 43.7 19.24 -41.47 0.121 9080
 9082 3 43.16 19.31 -42.71 0.088 9068
 9083 3 43.15 19.41 -42.64 0.142 9082
 9084 3 43.17 19.52 -42.61 0.107 9083
 9085 3 44.39 17.12 -40.51 0.058 5496
 9086 3 44.31 17.04 -40.48 0.075 9085
 9087 3 44.24 16.94 -40.53 0.117 9086
 9088 3 44.17 16.83 -40.62 0.13 9087
 9089 3 44.1 16.69 -40.71 0.118 9088
 9090 3 43.97 16.68 -40.7 0.111 9089
 9091 3 43.93 16.56 -40.63 0.096 9090
 9092 3 43.89 16.42 -40.62 0.082 9091
 9093 3 43.76 16.35 -40.66 0.117 9092
 9094 3 43.65 16.3 -40.57 0.121 9093
 9095 3 43.55 16.17 -40.44 0.094 9094
 9096 3 43.43 16.14 -40.38 0.116 9095
 9097 3 43.4 16.02 -40.33 0.123 9096
 9098 3 43.65 15.9 -40.14 0.123 9097
 9099 3 48.45 19.26 -37.88 0.17 4879
 9100 3 48.3 19.29 -37.85 0.175 9099
 9101 3 48.09 19.37 -37.82 0.104 9100
 9102 3 47.91 19.44 -37.78 0.095 9101
 9103 3 50.26 20.56 -36.65 0.112 4813
 9104 3 50.29 20.52 -36.51 0.155 9103
 9105 3 50.3 20.46 -36.38 0.253 9104
 9106 3 50.52 20.29 -36.35 0.176 9105
 9107 3 50.58 20.18 -36.28 0.106 9106
 9108 3 50.66 20.11 -36.22 0.09 9107
 9109 3 50.74 20.01 -36.24 0.134 9108
 9110 3 50.88 19.99 -36.16 0.105 9109
 9111 3 50.9 19.98 -36.04 0.072 9110
 9112 3 50.96 20.02 -35.89 0.15 9111
 9113 3 50.99 20.07 -35.78 0.189 9112
 9114 3 51.02 20.15 -35.65 0.257 9113
 9115 3 50.95 20.06 -35.53 0.235 9114
 9116 3 50.84 20.13 -35.51 0.294 9115
 9117 3 50.88 20.28 -35.42 0.293 9116
 9118 3 50.76 20.11 -35.25 0.309 9117
 9119 3 50.65 20.11 -35.15 0.307 9118
 9120 3 50.54 20.05 -35 0.327 9119
 9121 3 50.3 19.7 -35.11 0.27 9120
 9122 3 50.12 19.64 -34.94 0.158 9121
 9123 3 49.87 19.68 -34.79 0.115 9122
 9124 3 49.75 19.72 -34.87 0.09 9123
 9125 3 49.71 19.63 -34.94 0.113 9124
 9126 3 49.56 19.53 -34.93 0.13 9125
 9127 3 49.63 19.4 -34.98 0.114 9126
 9128 3 49.6 19.23 -34.86 0.105 9127
 9129 3 49.55 19.21 -34.72 0.16 9128
 9130 3 49.2 19.07 -34.71 0.161 9129
 9131 3 49.08 18.84 -34.66 0.168 9130
 9132 3 48.94 18.7 -34.67 0.154 9131
 9133 3 48.8 18.68 -34.61 0.157 9132
 9134 3 48.63 18.63 -34.61 0.157 9133
 9135 3 48.5 18.65 -34.53 0.222 9134
 9136 3 48.41 18.55 -34.48 0.252 9135
 9137 3 48.44 18.87 -34.3 0.147 9136
 9138 3 48.48 19 -34.17 0.177 9137
 9139 3 48.47 19.04 -33.99 0.198 9138
 9140 3 48.41 19.01 -33.82 0.179 9139
 9141 3 48.32 18.99 -33.6 0.119 9140
 9142 3 48.31 18.3 -34.61 0.164 9136
 9143 3 48.36 18.08 -34.7 0.105 9142
 9144 3 48.39 17.93 -34.8 0.085 9143
 9145 3 48.38 17.79 -34.92 0.157 9144
 9146 3 48.13 17.73 -34.97 0.145 9145
 9147 3 48.09 17.51 -34.91 0.172 9146
 9148 3 48.13 17.21 -34.91 0.135 9147
 9149 3 48.28 17.02 -35.14 0.097 9148
 9150 3 50.58 20.27 -34.82 0.236 9120
 9151 3 50.53 20.52 -34.68 0.2 9150
 9152 3 50.62 20.61 -34.53 0.201 9151
 9153 3 50.58 20.72 -34.35 0.19 9152
 9154 3 50.61 20.87 -34.18 0.214 9153
 9155 3 50.69 20.93 -34.07 0.237 9154
 9156 3 50.75 20.93 -33.9 0.203 9155
 9157 3 50.8 20.9 -33.69 0.231 9156
 9158 3 50.83 20.97 -33.54 0.344 9157
 9159 3 50.95 21.01 -33.4 0.395 9158
 9160 3 50.98 20.99 -33.28 0.44 9159
 9161 3 50.81 20.91 -33.03 0.328 9160
 9162 3 50.58 20.64 -32.71 0.169 9161
 9163 3 50.48 20.36 -32.65 0.08 9162
 9164 3 50.48 20.2 -32.56 0.08 9163
 9165 3 50.46 20.05 -32.5 0.094 9164
 9166 3 50.51 19.94 -32.45 0.138 9165
 9167 3 50.75 19.88 -32.4 0.093 9166
 9168 3 50.83 19.89 -32.3 0.073 9167
 9169 3 51.63 21.14 -33.64 0.101 9160
 9170 3 51.64 21.31 -33.61 0.181 9169
 9171 3 51.68 21.54 -33.68 0.147 9170
 9172 3 51.76 21.66 -33.64 0.138 9171
 9173 3 51.8 21.82 -33.63 0.127 9172
 9174 3 51.86 21.98 -33.72 0.15 9173
 9175 3 51.91 22.12 -33.81 0.153 9174
 9176 3 52.01 22.31 -33.9 0.163 9175
 9177 3 51.96 22.54 -33.88 0.138 9176
 9178 3 52 22.69 -33.9 0.165 9177
 9179 3 52.02 22.82 -33.94 0.193 9178
 9180 3 52.06 22.95 -34.16 0.128 9179
 9181 3 52.15 23.08 -34.21 0.087 9180
 9182 3 52.21 23.23 -34.25 0.114 9181
 9183 3 52.14 23.43 -34.28 0.125 9182
 9184 3 52.06 23.61 -34.29 0.113 9183
 9185 3 52.06 23.74 -34.43 0.122 9184
 9186 3 52.1 23.94 -34.55 0.113 9185
 9187 3 52.02 24.23 -34.62 0.072 9186
 9188 3 51.97 24.31 -34.67 0.094 9187
 9189 3 52.04 24.42 -34.89 0.072 9188
 9190 3 51.99 24.62 -35 0.06 9189
 9191 3 52.04 24.68 -35.17 0.092 9190
 9192 3 52.1 24.76 -35.25 0.082 9191
 9193 3 52.15 24.87 -35.28 0.078 9192
 9194 3 52.19 24.99 -35.45 0.086 9193
 9195 3 52.22 25.1 -35.63 0.082 9194
 9196 3 52.26 25.21 -35.66 0.1 9195
 9197 3 52.39 25.31 -35.85 0.054 9196
 9198 3 52.29 25.37 -35.88 0.093 9197
 9199 3 52.18 25.36 -35.9 0.111 9198
 9200 3 52.1 25.34 -36.06 0.061 9199
 9201 3 52.19 23.01 -33.69 0.098 9179
 9202 3 52.26 23.17 -33.7 0.097 9201
 9203 3 52.21 22.22 -34.03 0.11 9176
 9204 3 52.26 22.21 -34.19 0.07 9203
 9205 3 49.91 20.47 -36.9 0.095 4812
 9206 3 49.87 20.34 -36.97 0.102 9205
 9207 3 49.88 20.16 -37.07 0.08 9206
 9208 3 49.93 19.98 -37.13 0.115 9207
 9209 3 49.98 19.86 -37.24 0.162 9208
 9210 3 50.11 19.83 -37.42 0.164 9209
 9211 3 50.09 19.73 -37.49 0.155 9210
 9212 3 49.99 19.52 -37.63 0.094 9211
 9213 3 49.97 19.44 -37.71 0.082 9212
 9214 3 49.83 19.26 -37.75 0.107 9213
 9215 3 49.69 19.24 -37.68 0.08 9214
 9216 3 49.58 19.18 -37.63 0.054 9215
 9217 3 49.49 19.14 -37.54 0.067 9216
 9218 3 49.4 19.02 -37.46 0.081 9217
 9219 3 49.32 18.92 -37.44 0.094 9218
 9220 3 49.12 22.01 -36.26 0.104 4810
 9221 3 49.04 22.19 -36.23 0.05 9220
 9222 3 48.93 22.27 -36.19 0.074 9221
 9223 3 48.83 22.37 -36.18 0.089 9222
 9224 3 48.71 22.47 -36.22 0.088 9223
 9225 3 48.59 22.53 -36.28 0.06 9224
 9226 3 50.05 25.31 -30.54 0.253 4745
 9227 3 50.1 25.43 -30.77 0.203 9226
 9228 3 50.13 25.47 -30.96 0.189 9227
 9229 3 50.13 25.46 -31.16 0.19 9228
 9230 3 50.14 25.52 -31.31 0.206 9229
 9231 3 50.16 25.48 -31.48 0.212 9230
 9232 3 50.15 25.51 -31.63 0.216 9231
 9233 3 50.16 25.57 -31.83 0.205 9232
 9234 3 50.27 25.56 -32.05 0.199 9233
 9235 3 50.3 25.58 -32.24 0.177 9234
 9236 3 50.38 25.58 -32.39 0.213 9235
 9237 3 50.46 25.58 -32.59 0.237 9236
 9238 3 50.53 25.59 -32.75 0.274 9237
 9239 3 50.58 25.63 -32.89 0.326 9238
 9240 3 50.63 25.81 -32.98 0.392 9239
 9241 3 50.75 25.54 -33.38 0.271 9240
 9242 3 50.93 25.51 -33.72 0.222 9241
 9243 3 51.07 25.47 -34.01 0.21 9242
 9244 3 51.18 25.47 -34.18 0.218 9243
 9245 3 51.3 25.47 -34.33 0.246 9244
 9246 3 51.39 25.53 -34.5 0.262 9245
 9247 3 51.48 25.58 -34.69 0.238 9246
 9248 3 51.6 25.76 -34.94 0.275 9247
 9249 3 51.69 25.97 -35.15 0.229 9248
 9250 3 51.71 26.12 -35.35 0.218 9249
 9251 3 51.65 26.28 -35.47 0.219 9250
 9252 3 51.66 26.45 -35.62 0.217 9251
 9253 3 51.62 26.63 -35.79 0.235 9252
 9254 3 51.61 26.8 -35.93 0.243 9253
 9255 3 51.55 26.97 -36.1 0.221 9254
 9256 3 51.53 27.11 -36.24 0.222 9255
 9257 3 51.47 27.22 -36.41 0.218 9256
 9258 3 51.47 27.4 -36.52 0.209 9257
 9259 3 51.47 27.54 -36.67 0.249 9258
 9260 3 51.39 27.67 -36.73 0.255 9259
 9261 3 51.35 27.79 -36.84 0.289 9260
 9262 3 51.31 27.95 -36.96 0.268 9261
 9263 3 51.29 28.01 -37.12 0.251 9262
 9264 3 51.06 28.01 -37.15 0.184 9263
 9265 3 50.95 28.07 -37.24 0.187 9264
 9266 3 50.85 28.15 -37.36 0.189 9265
 9267 3 50.73 28.24 -37.43 0.193 9266
 9268 3 50.63 28.36 -37.53 0.187 9267
 9269 3 50.52 28.43 -37.57 0.164 9268
 9270 3 50.4 28.58 -37.65 0.156 9269
 9271 3 50.24 28.69 -37.64 0.232 9270
 9272 3 49.95 28.73 -37.73 0.227 9271
 9273 3 49.91 28.82 -37.8 0.312 9272
 9274 3 49.75 28.84 -37.8 0.342 9273
 9275 3 49.34 28.76 -37.75 0.285 9274
 9276 3 49.3 28.36 -37.63 0.157 9275
 9277 3 49.21 28.3 -37.68 0.202 9276
 9278 3 49.27 28.13 -37.54 0.105 9277
 9279 3 49.35 28.06 -37.61 0.000125 9278
 9280 3 49.22 28.92 -37.81 0.219 9275
 9281 3 49.12 29.07 -37.89 0.185 9280
 9282 3 48.96 29.25 -37.99 0.164 9281
 9283 3 48.88 29.32 -38.07 0.172 9282
 9284 3 48.78 29.43 -38.18 0.135 9283
 9285 3 48.65 29.49 -38.27 0.167 9284
 9286 3 48.57 29.53 -38.35 0.213 9285
 9287 3 48.49 29.44 -38.47 0.268 9286
 9288 3 48.3 29.24 -38.55 0.232 9287
 9289 3 48.11 29.28 -38.53 0.246 9288
 9290 3 48.01 29.29 -38.65 0.249 9289
 9291 3 47.83 29.27 -38.67 0.263 9290
 9292 3 47.65 29.23 -38.68 0.245 9291
 9293 3 47.42 29.24 -38.48 0.185 9292
 9294 3 47.3 29.24 -38.42 0.185 9293
 9295 3 47.16 29.11 -38.34 0.227 9294
 9296 3 47.03 28.99 -38.31 0.265 9295
 9297 3 46.92 28.98 -38.2 0.293 9296
 9298 3 46.78 28.98 -38.17 0.284 9297
 9299 3 46.66 29.27 -37.77 0.172 9298
 9300 3 46.61 29.38 -37.59 0.2 9299
 9301 3 46.67 29.49 -37.49 0.244 9300
 9302 3 46.51 29.57 -37.3 0.282 9301
 9303 3 46.1 29.85 -37.55 0.129 9302
 9304 3 45.95 29.8 -37.56 0.108 9303
 9305 3 46.59 29.54 -37.09 0.253 9302
 9306 3 46.61 29.44 -36.9 0.243 9305
 9307 3 46.62 29.53 -36.69 0.224 9306
 9308 3 46.59 29.41 -36.58 0.164 9307
 9309 3 46.61 29.39 -36.38 0.122 9308
 9310 3 46.52 29.26 -36.21 0.155 9309
 9311 3 46.47 29.2 -36.08 0.205 9310
 9312 3 46.41 28.97 -36.07 0.205 9311
 9313 3 46.41 28.79 -36.07 0.251 9312
 9314 3 46.05 28.75 -36.37 0.112 9313
 9315 3 45.93 28.74 -36.44 0.14 9314
 9316 3 45.84 28.79 -36.49 0.076 9315
 9317 3 46.56 28.72 -35.87 0.199 9313
 9318 3 46.51 28.51 -35.83 0.091 9317
 9319 3 46.65 28.38 -35.83 0.251 9318
 9320 3 46.85 28.25 -35.65 0.331 9319
 9321 3 46.78 28.06 -35.56 0.33 9320
 9322 3 46.81 28.11 -35.4 0.243 9321
 9323 3 46.92 28.09 -35.33 0.229 9322
 9324 3 46.89 28.07 -35.17 0.182 9323
 9325 3 46.88 28.01 -35.01 0.161 9324
 9326 3 46.91 27.95 -34.84 0.181 9325
 9327 3 46.95 27.92 -34.7 0.214 9326
 9328 3 46.97 27.83 -34.52 0.231 9327
 9329 3 47.02 27.75 -34.42 0.247 9328
 9330 3 46.7 27.73 -34.23 0.124 9329
 9331 3 46.62 27.76 -34.07 0.113 9330
 9332 3 46.59 27.75 -33.92 0.104 9331
 9333 3 46.47 27.73 -33.79 0.112 9332
 9334 3 46.31 27.69 -33.7 0.124 9333
 9335 3 46.19 27.67 -33.58 0.119 9334
 9336 3 46.05 27.6 -33.51 0.154 9335
 9337 3 45.91 27.52 -33.41 0.156 9336
 9338 3 45.76 27.49 -33.37 0.204 9337
 9339 3 45.67 27.43 -33.27 0.254 9338
 9340 3 45.48 27.4 -33.19 0.238 9339
 9341 3 45.3 27.45 -33.21 0.261 9340
 9342 3 45.15 27.38 -33.19 0.288 9341
 9343 3 44.98 27.35 -33.1 0.349 9342
 9344 3 44.82 27.26 -33.08 0.405 9343
 9345 3 44.66 27.25 -33.01 0.435 9344
 9346 3 44.49 26.98 -33.41 0.282 9345
 9347 3 44.38 26.83 -33.38 0.281 9346
 9348 3 44.3 26.7 -33.04 0.128 9347
 9349 3 44.28 26.53 -32.96 0.099 9348
 9350 3 44.21 26.36 -33.07 0.101 9349
 9351 3 44.22 26.26 -33.08 0.135 9350
 9352 3 44.4 26.17 -33.13 0.121 9351
 9353 3 44.5 26.18 -33.02 0.109 9352
 9354 3 44.5 26.19 -32.86 0.101 9353
 9355 3 44.46 26.15 -32.77 0.089 9354
 9356 3 44.44 26.65 -33.7 0.147 9347
 9357 3 44.42 26.52 -33.71 0.127 9356
 9358 3 44.62 27.59 -32.54 0.257 9345
 9359 3 44.64 27.79 -32.25 0.189 9358
 9360 3 44.64 27.84 -32.11 0.302 9359
 9361 3 44.35 28.13 -31.92 0.137 9360
 9362 3 44.23 28.27 -31.91 0.142 9361
 9363 3 44.11 28.31 -31.88 0.217 9362
 9364 3 43.95 28.15 -31.62 0.158 9363
 9365 3 43.86 28.01 -31.59 0.156 9364
 9366 3 43.65 27.95 -31.58 0.13 9365
 9367 3 43.53 27.85 -31.54 0.101 9366
 9368 3 43.37 27.74 -31.63 0.111 9367
 9369 3 43.29 27.7 -31.7 0.201 9368
 9370 3 43.32 27.69 -31.97 0.191 9369
 9371 3 43.18 27.87 -32.07 0.106 9370
 9372 3 43.19 27.93 -32.22 0.061 9371
 9373 3 42.88 27.64 -31.63 0.113 9369
 9374 3 42.77 27.55 -31.78 0.111 9373
 9375 3 42.67 27.48 -31.83 0.135 9374
 9376 3 42.79 27.71 -31.93 0.125 9375
 9377 3 42.7 27.73 -32.01 0.000125 9376
 9378 3 42.53 27.31 -31.96 0.096 9375
 9379 3 42.44 27.23 -32.02 0.075 9378
 9380 3 42.43 27.08 -32.11 0.102 9379
 9381 3 42.45 26.93 -32.15 0.071 9380
 9382 3 44.06 28.41 -32.21 0.063 9363
 9383 3 44.09 28.51 -32.27 0.111 9382
 9384 3 44.15 28.66 -32.37 0.108 9383
 9385 3 44.26 28.73 -32.4 0.07 9384
 9386 3 44.98 27.43 -32.08 0.132 9360
 9387 3 45.07 27.45 -32.03 0.127 9386
 9388 3 45.85 27.1 -33.13 0.111 9339
 9389 3 46.12 27.17 -33.16 0.134 9388
 9390 3 46.21 27.37 -33.17 0.126 9389
 9391 3 46.3 27.53 -33.12 0.141 9390
 9392 3 46.47 27.73 -33.05 0.101 9391
 9393 3 46.69 27.75 -32.98 0.119 9392
 9394 3 46.89 27.8 -32.93 0.127 9393
 9395 3 47.02 27.76 -32.87 0.131 9394
 9396 3 47.26 27.99 -32.78 0.098 9395
 9397 3 47.37 28.06 -32.8 0.117 9396
 9398 3 47.49 28.18 -32.74 0.101 9397
 9399 3 47.63 28.24 -32.75 0.142 9398
 9400 3 47.79 28.29 -32.71 0.158 9399
 9401 3 47.93 28.32 -32.73 0.234 9400
 9402 3 48.11 28.35 -32.42 0.153 9401
 9403 3 48.31 28.37 -32.38 0.162 9402
 9404 3 48.48 28.46 -32.42 0.105 9403
 9405 3 48.54 28.58 -32.36 0.126 9404
 9406 3 48.54 28.78 -32.31 0.12 9405
 9407 3 48.54 28.88 -32.27 0.000125 9406
 9408 3 48.05 28.18 -33.12 0.178 9401
 9409 3 48.17 28.07 -33.3 0.094 9408
 9410 3 48.31 27.98 -33.38 0.066 9409
 9411 3 48.41 27.97 -33.52 0.058 9410
 9412 3 48.5 28 -33.6 0.103 9411
 9413 3 48.66 28.05 -33.65 0.099 9412
 9414 3 45.64 26.93 -32.89 0.093 9388
 9415 3 45.57 26.93 -32.73 0.14 9414
 9416 3 45.52 26.69 -32.61 0.071 9415
 9417 3 45.46 26.58 -32.61 0.107 9416
 9418 3 45.37 26.47 -32.58 0.223 9417
 9419 3 45.1 26.64 -32.47 0.098 9418
 9420 3 44.93 26.7 -32.42 0.125 9419
 9421 3 44.84 26.76 -32.37 0.048 9420
 9422 3 45.57 26.08 -32.65 0.107 9418
 9423 3 45.62 25.93 -32.61 0.124 9422
 9424 3 45.7 25.81 -32.64 0.103 9423
 9425 3 45.54 27.11 -32.6 0.066 9415
 9426 3 45.5 27.1 -32.52 0.051 9425
 9427 3 46.65 27.6 -35.71 0.152 9321
 9428 3 46.57 27.42 -35.73 0.158 9427
 9429 3 46.55 27.19 -35.79 0.12 9428
 9430 3 46.5 27.08 -35.78 0.141 9429
 9431 3 46.46 27.01 -35.7 0.122 9430
 9432 3 46.45 26.84 -35.96 0.127 9431
 9433 3 46.4 26.77 -36.03 0.188 9432
 9434 3 46.21 26.69 -35.77 0.047 9433
 9435 3 46.1 26.63 -35.74 0.073 9434
 9436 3 45.98 26.58 -35.72 0.123 9435
 9437 3 45.89 26.43 -35.69 0.082 9436
 9438 3 45.79 26.35 -35.63 0.089 9437
 9439 3 45.64 26.34 -35.59 0.062 9438
 9440 3 45.54 26.29 -35.63 0.114 9439
 9441 3 45.45 26.31 -35.76 0.158 9440
 9442 3 45.4 26.24 -35.92 0.136 9441
 9443 3 45.39 26.14 -35.95 0.137 9442
 9444 3 45.55 26 -36.13 0.086 9443
 9445 3 45.62 25.89 -36.19 0.087 9444
 9446 3 45.73 25.79 -36.22 0.099 9445
 9447 3 45.82 25.74 -36.24 0.071 9446
 9448 3 45.94 25.62 -36.32 0.092 9447
 9449 3 46.04 25.61 -36.42 0.082 9448
 9450 3 46.15 25.56 -36.52 0.058 9449
 9451 3 46.55 26.63 -36.24 0.128 9433
 9452 3 46.67 26.53 -36.28 0.071 9451
 9453 3 46.87 28.88 -35.71 0.114 9317
 9454 3 46.99 28.86 -35.64 0.11 9453
 9455 3 47.02 28.99 -35.57 0.083 9454
 9456 3 46.98 29.17 -35.62 0.129 9455
 9457 3 47.04 29.34 -35.62 0.095 9456
 9458 3 47.19 29.31 -35.58 0.151 9457
 9459 3 47.19 29.48 -35.63 0.139 9458
 9460 3 47.16 29.64 -35.63 0.163 9459
 9461 3 47.2 29.79 -35.57 0.121 9460
 9462 3 47.21 29.91 -35.49 0.091 9461
 9463 3 47.17 29.94 -35.38 0.107 9462
 9464 3 47.29 30.07 -35.31 0.092 9463
 9465 3 47.4 30.14 -35.23 0.042 9464
 9466 3 47.53 30.23 -35.2 0.118 9465
 9467 3 47.75 30.27 -35.17 0.093 9466
 9468 3 47.89 30.32 -35.29 0.119 9467
 9469 3 48.03 30.31 -35.37 0.064 9468
 9470 3 46.45 29.54 -35.96 0.102 9311
 9471 3 46.3 29.46 -35.96 0.085 9470
 9472 3 46.17 29.33 -35.93 0.115 9471
 9473 3 46.78 29.82 -36.54 0.128 9307
 9474 3 46.84 30 -36.51 0.076 9473
 9475 3 46.82 30.15 -36.58 0.071 9474
 9476 3 46.81 30.29 -36.61 0.1 9475
 9477 3 46.78 30.4 -36.65 0.141 9476
 9478 3 46.7 30.54 -36.55 0.079 9477
 9479 3 46.71 30.68 -36.5 0.076 9478
 9480 3 46.79 30.83 -36.54 0.088 9479
 9481 3 46.83 30.91 -36.66 0.097 9480
 9482 3 46.9 31.06 -36.67 0.079 9481
 9483 3 46.98 31.18 -36.65 0.131 9482
 9484 3 46.61 31.14 -36.5 0.114 9483
 9485 3 46.49 31.12 -36.48 0.103 9484
 9486 3 47.21 31.39 -36.88 0.069 9483
 9487 3 47.22 31.58 -36.98 0.112 9486
 9488 3 47.26 31.69 -37.06 0.123 9487
 9489 3 47.32 31.84 -37.1 0.108 9488
 9490 3 47.41 31.94 -37.1 0.086 9489
 9491 3 47.55 32 -37.14 0.09 9490
 9492 3 47.67 32.04 -37.2 0.084 9491
 9493 3 47.8 32.05 -37.26 0.076 9492
 9494 3 47.92 32 -37.25 0.096 9493
 9495 3 48.02 32.09 -37.17 0.1 9494
 9496 3 48.13 32.14 -37.16 0.04 9495
 9497 3 48.36 28.95 -38.82 0.115 9288
 9498 3 48.4 28.81 -38.95 0.064 9497
 9499 3 48.39 28.71 -39.08 0.11 9498
 9500 3 48.28 28.5 -39.16 0.136 9499
 9501 3 48.09 28.31 -39.15 0.073 9500
 9502 3 48.04 28.15 -39.15 0.082 9501
 9503 3 48.11 28 -39.15 0.061 9502
 9504 3 48.06 27.86 -39.12 0.074 9503
 9505 3 47.95 27.73 -39.1 0.067 9504
 9506 3 47.88 27.61 -39.07 0.083 9505
 9507 3 47.86 27.48 -39.09 0.09 9506
 9508 3 47.8 27.39 -39.13 0.084 9507
 9509 3 47.69 27.32 -39.02 0.095 9508
 9510 3 47.55 27.25 -39 0.12 9509
 9511 3 47.25 27.17 -39.02 0.127 9510
 9512 3 47.08 27 -38.93 0.099 9511
 9513 3 46.99 26.87 -38.91 0.098 9512
 9514 3 46.98 26.72 -38.91 0.104 9513
 9515 3 47.03 26.56 -38.96 0.112 9514
 9516 3 47.17 26.47 -39 0.129 9515
 9517 3 47.33 26.43 -39.01 0.126 9516
 9518 3 47.45 26.37 -39.01 0.118 9517
 9519 3 47.59 26.33 -39.08 0.097 9518
 9520 3 47.68 26.23 -39.18 0.072 9519
 9521 3 47.75 26.18 -39.28 0.14 9520
 9522 3 47.75 26.17 -39.4 0.228 9521
 9523 3 48.05 25.86 -39.3 0.107 9522
 9524 3 48.28 25.73 -39.21 0.081 9523
 9525 3 48.47 25.57 -39.24 0.07 9524
 9526 3 48.56 25.46 -39.21 0.098 9525
 9527 3 48.65 25.26 -39.19 0.096 9526
 9528 3 48.69 25.17 -39.04 0.056 9527
 9529 3 48.7 25.09 -38.96 0.078 9528
 9530 3 51.43 28.23 -37.4 0.212 9263
 9531 3 51.46 28.3 -37.51 0.259 9530
 9532 3 51.43 28.38 -37.61 0.329 9531
 9533 3 51.37 28.51 -37.65 0.397 9532
 9534 3 51.31 28.61 -37.72 0.432 9533
 9535 3 51.22 28.7 -37.87 0.418 9534
 9536 3 51.38 28.91 -37.89 0.401 9535
 9537 3 51.45 29.05 -37.94 0.327 9536
 9538 3 51.53 29.28 -37.87 0.26 9537
 9539 3 51.55 29.47 -37.88 0.235 9538
 9540 3 51.55 29.68 -37.88 0.239 9539
 9541 3 51.51 29.96 -37.89 0.293 9540
 9542 3 51.45 30.12 -38 0.31 9541
 9543 3 51.35 30.28 -38.01 0.314 9542
 9544 3 51.39 30.48 -38.11 0.331 9543
 9545 3 51.4 30.75 -38.06 0.244 9544
 9546 3 51.44 30.98 -38.07 0.247 9545
 9547 3 51.47 31.17 -38.1 0.245 9546
 9548 3 51.54 31.36 -38.15 0.226 9547
 9549 3 51.59 31.6 -38.16 0.258 9548
 9550 3 51.58 31.85 -38.13 0.263 9549
 9551 3 51.64 32.03 -38.18 0.271 9550
 9552 3 51.68 32.22 -38.2 0.29 9551
 9553 3 51.67 32.46 -38.21 0.296 9552
 9554 3 51.63 32.56 -38.35 0.289 9553
 9555 3 51.64 32.75 -38.37 0.283 9554
 9556 3 51.61 33.02 -38.4 0.272 9555
 9557 3 51.58 33.22 -38.4 0.253 9556
 9558 3 51.71 33.37 -38.51 0.286 9557
 9559 3 51.46 33.53 -38.4 0.427 9558
 9560 3 51.37 33.68 -38.34 0.454 9559
 9561 3 51.3 33.82 -38.39 0.44 9560
 9562 3 51.84 34 -38.52 0.181 9561
 9563 3 51.91 34.17 -38.53 0.169 9562
 9564 3 52.03 34.47 -38.45 0.113 9563
 9565 3 52.09 34.63 -38.4 0.151 9564
 9566 3 52.06 34.84 -38.35 0.176 9565
 9567 3 52.31 35.01 -38.26 0.108 9566
 9568 3 52.33 35.09 -38.12 0.113 9567
 9569 3 52.33 35.22 -38.02 0.127 9568
 9570 3 52.29 35.37 -38.01 0.21 9569
 9571 3 52.5 35.57 -37.84 0.147 9570
 9572 3 52.52 35.67 -37.79 0.155 9571
 9573 3 52.54 35.93 -37.78 0.159 9572
 9574 3 52.63 36.13 -37.72 0.135 9573
 9575 3 52.42 36.3 -37.74 0.07 9574
 9576 3 52.28 36.29 -37.74 0.112 9575
 9577 3 52.12 36.23 -37.82 0.122 9576
 9578 3 52.73 36.24 -37.62 0.099 9574
 9579 3 52.71 36.37 -37.61 0.124 9578
 9580 3 52.76 36.5 -37.64 0.129 9579
 9581 3 52.92 36.57 -37.73 0.072 9580
 9582 3 53 36.72 -37.76 0.116 9581
 9583 3 53.14 36.82 -37.8 0.108 9582
 9584 3 53.1 36.97 -37.82 0.11 9583
 9585 3 53.14 37.1 -37.88 0.071 9584
 9586 3 53.14 37.22 -37.92 0.068 9585
 9587 3 53.15 37.33 -37.9 0.113 9586
 9588 3 53.14 37.54 -37.94 0.087 9587
 9589 3 53.05 37.67 -37.87 0.116 9588
 9590 3 53.06 37.81 -37.82 0.102 9589
 9591 3 53.14 37.95 -37.79 0.078 9590
 9592 3 53.14 38.12 -37.79 0.111 9591
 9593 3 53.11 38.28 -37.82 0.076 9592
 9594 3 53.07 38.43 -37.9 0.061 9593
 9595 3 53.01 38.56 -37.95 0.112 9594
 9596 3 52.86 38.69 -37.98 0.149 9595
 9597 3 52.71 38.79 -37.95 0.114 9596
 9598 3 52.58 39 -37.96 0.101 9597
 9599 3 52.48 39.12 -37.89 0.108 9598
 9600 3 52.43 39.28 -37.87 0.073 9599
 9601 3 50.7 33.71 -38.33 0.282 9561
 9602 3 50.75 34.14 -38.57 0.126 9601
 9603 3 50.75 34.31 -38.56 0.152 9602
 9604 3 50.75 34.53 -38.54 0.15 9603
 9605 3 50.81 34.62 -38.55 0.122 9604
 9606 3 51 34.73 -38.61 0.082 9605
 9607 3 50.95 34.78 -38.46 0.112 9606
 9608 3 50.91 34.81 -38.31 0.07 9607
 9609 3 50.63 33.92 -38.03 0.138 9601
 9610 3 50.53 34.05 -37.93 0.157 9609
 9611 3 50.51 34.16 -37.77 0.174 9610
 9612 3 50.33 34.33 -37.71 0.202 9611
 9613 3 50.33 34.34 -38.1 0.12 9612
 9614 3 50.22 34.4 -37.59 0.188 9612
 9615 3 50.12 34.47 -37.52 0.184 9614
 9616 3 50.05 34.62 -37.37 0.201 9615
 9617 3 50 34.76 -37.22 0.176 9616
 9618 3 50.09 34.98 -37.06 0.16 9617
 9619 3 50 34.99 -36.92 0.185 9618
 9620 3 49.86 34.98 -36.83 0.217 9619
 9621 3 49.81 35.03 -36.71 0.223 9620
 9622 3 49.72 35.14 -36.6 0.262 9621
 9623 3 49.65 35.24 -36.48 0.253 9622
 9624 3 49.86 35.5 -36.38 0.138 9623
 9625 3 49.85 35.62 -36.27 0.114 9624
 9626 3 49.87 35.68 -36.12 0.129 9625
 9627 3 49.84 35.66 -35.82 0.145 9626
 9628 3 49.91 35.6 -35.68 0.193 9627
 9629 3 49.84 35.49 -35.52 0.178 9628
 9630 3 49.87 35.5 -35.34 0.189 9629
 9631 3 49.93 35.55 -35.15 0.25 9630
 9632 3 49.96 35.5 -35.01 0.297 9631
 9633 3 49.92 35.47 -34.87 0.327 9632
 9634 3 49.89 35.44 -34.73 0.339 9633
 9635 3 49.99 35.41 -34.57 0.374 9634
 9636 3 49.98 35.43 -34.42 0.384 9635
 9637 3 50.04 35.49 -34.32 0.393 9636
 9638 3 50.53 35.77 -34.25 0.249 9637
 9639 3 50.71 35.93 -34.35 0.202 9638
 9640 3 50.71 36.18 -34.22 0.156 9639
 9641 3 50.78 36.37 -34.08 0.133 9640
 9642 3 50.84 36.6 -33.97 0.116 9641
 9643 3 50.87 36.71 -33.91 0.102 9642
 9644 3 50.87 36.84 -33.76 0.118 9643
 9645 3 50.96 37 -33.71 0.127 9644
 9646 3 51.02 37.13 -33.67 0.19 9645
 9647 3 50.84 37.39 -33.52 0.11 9646
 9648 3 50.82 37.57 -33.46 0.102 9647
 9649 3 51.25 37.05 -33.75 0.187 9646
 9650 3 51.23 37.36 -33.7 0.1 9649
 9651 3 51.28 37.56 -33.71 0.084 9650
 9652 3 51.3 37.74 -33.67 0.098 9651
 9653 3 51.35 37.89 -33.63 0.123 9652
 9654 3 51.44 38.03 -33.6 0.147 9653
 9655 3 51.6 38.22 -33.53 0.191 9654
 9656 3 51.72 38.39 -33.46 0.178 9655
 9657 3 51.88 38.61 -33.42 0.111 9656
 9658 3 51.97 38.77 -33.35 0.12 9657
 9659 3 52.09 38.95 -33.33 0.16 9658
 9660 3 52.24 39.18 -33.2 0.159 9659
 9661 3 52.36 39.35 -33.15 0.116 9660
 9662 3 52.39 39.47 -33.14 0.136 9661
 9663 3 52.44 39.59 -33.02 0.146 9662
 9664 3 52.55 39.71 -32.92 0.143 9663
 9665 3 52.71 39.84 -32.86 0.128 9664
 9666 3 52.89 39.96 -32.91 0.123 9665
 9667 3 52.98 40.11 -32.94 0.116 9666
 9668 3 53.15 40.25 -32.89 0.161 9667
 9669 3 53.28 40.38 -32.78 0.161 9668
 9670 3 53.43 40.52 -32.72 0.221 9669
 9671 3 53.53 40.64 -32.65 0.311 9670
 9672 3 53.61 40.1 -32.74 0.139 9671
 9673 3 53.69 39.98 -32.75 0.154 9672
 9674 3 53.62 39.74 -32.6 0.11 9673
 9675 3 53.72 39.64 -32.54 0.092 9674
 9676 3 53.77 39.58 -32.41 0.109 9675
 9677 3 53.74 39.46 -32.21 0.108 9676
 9678 3 53.86 39.39 -32.14 0.112 9677
 9679 3 54.01 39.36 -32.18 0.086 9678
 9680 3 54.11 39.28 -32.23 0.053 9679
 9681 3 54.21 39.2 -32.29 0.054 9680
 9682 3 54.26 39.11 -32.29 0.089 9681
 9683 3 54.3 39.02 -32.26 0.094 9682
 9684 3 54.43 38.91 -32.06 0.112 9683
 9685 3 54.45 38.82 -31.97 0.000125 9684
 9686 3 53.62 40.97 -32.6 0.297 9671
 9687 3 53.8 41.13 -32.5 0.267 9686
 9688 3 54.04 41.36 -32.44 0.245 9687
 9689 3 54.22 41.49 -32.47 0.243 9688
 9690 3 54.37 41.63 -32.57 0.232 9689
 9691 3 54.52 41.78 -32.63 0.24 9690
 9692 3 54.63 41.88 -32.62 0.246 9691
 9693 3 54.81 42.04 -32.68 0.253 9692
 9694 3 55.01 42.21 -32.77 0.273 9693
 9695 3 55.13 42.36 -32.81 0.291 9694
 9696 3 55.25 42.54 -32.84 0.281 9695
 9697 3 55.25 42.72 -32.84 0.286 9696
 9698 3 55.46 42.89 -32.85 0.286 9697
 9699 3 55.57 43.01 -32.77 0.25 9698
 9700 3 55.75 43.2 -32.72 0.232 9699
 9701 3 55.83 43.4 -32.66 0.193 9700
 9702 3 55.89 43.55 -32.63 0.175 9701
 9703 3 56.04 43.75 -32.65 0.116 9702
 9704 3 56.08 43.86 -32.6 0.108 9703
 9705 3 56.08 43.97 -32.57 0.152 9704
 9706 3 56.08 44.11 -32.58 0.169 9705
 9707 3 56.17 44.34 -32.54 0.219 9706
 9708 3 56.22 44.48 -32.45 0.202 9707
 9709 3 56.35 44.68 -32.69 0.133 9708
 9710 3 56.44 44.85 -32.7 0.141 9709
 9711 3 56.51 45.07 -32.73 0.111 9710
 9712 3 56.57 45.24 -32.8 0.104 9711
 9713 3 56.58 45.41 -32.79 0.085 9712
 9714 3 56.6 45.55 -32.78 0.109 9713
 9715 3 56.62 45.69 -32.67 0.107 9714
 9716 3 56.67 45.87 -32.6 0.084 9715
 9717 3 56.73 46.01 -32.58 0.09 9716
 9718 3 56.81 46.22 -32.55 0.131 9717
 9719 3 56.91 46.42 -32.59 0.098 9718
 9720 3 57.04 46.56 -32.54 0.083 9719
 9721 3 56.27 44.6 -32.32 0.144 9708
 9722 3 56.39 44.76 -32.28 0.135 9721
 9723 3 56.53 45.04 -32.24 0.17 9722
 9724 3 56.65 45.2 -32.21 0.173 9723
 9725 3 56.76 45.49 -32.22 0.134 9724
 9726 3 56.84 45.69 -32.11 0.159 9725
 9727 3 56.9 45.9 -32.04 0.168 9726
 9728 3 57.04 46.13 -31.99 0.124 9727
 9729 3 57.1 46.38 -31.95 0.121 9728
 9730 3 57.22 46.55 -31.96 0.142 9729
 9731 3 57.3 46.7 -32.02 0.13 9730
 9732 3 57.35 46.86 -32.04 0.168 9731
 9733 3 57.44 47.07 -32.07 0.228 9732
 9734 3 57.59 47.28 -32.03 0.157 9733
 9735 3 57.72 47.55 -32.02 0.117 9734
 9736 3 57.79 47.71 -32.02 0.115 9735
 9737 3 57.84 47.86 -32 0.088 9736
 9738 3 57.97 47.99 -32.03 0.095 9737
 9739 3 58.05 48.17 -32.06 0.099 9738
 9740 3 58.13 48.3 -32.08 0.132 9739
 9741 3 58.25 48.46 -32.13 0.133 9740
 9742 3 58.33 48.62 -32.18 0.143 9741
 9743 3 58.38 48.81 -32.17 0.125 9742
 9744 3 58.46 48.92 -32.28 0.244 9743
 9745 3 58.53 49.04 -32.33 0.306 9744
 9746 3 58.59 49.21 -32.29 0.389 9745
 9747 3 58.6 49.37 -32.35 0.44 9746
 9748 3 58.6 49.5 -32.3 0.457 9747
 9749 3 58.16 49.45 -32.96 0.128 9748
 9750 3 57.99 49.54 -32.96 0.143 9749
 9751 3 57.85 49.54 -32.91 0.133 9750
 9752 3 57.71 49.48 -32.81 0.173 9751
 9753 3 57.59 49.42 -32.74 0.251 9752
 9754 3 57.49 49.45 -32.59 0.265 9753
 9755 3 57.38 49.43 -32.47 0.251 9754
 9756 3 57.27 49.33 -32.28 0.236 9755
 9757 3 57.15 49.29 -32.18 0.231 9756
 9758 3 57.03 49.32 -32.15 0.188 9757
 9759 3 56.91 49.23 -32.05 0.122 9758
 9760 3 58.74 49.74 -31.87 0.206 9748
 9761 3 58.82 49.95 -31.72 0.048 9760
 9762 3 49.38 35.44 -34.27 0.175 9637
 9763 3 49.29 35.46 -34.21 0.225 9762
 9764 3 49.3 35.46 -33.99 0.168 9763
 9765 3 49.25 35.52 -33.87 0.15 9764
 9766 3 49.17 35.56 -33.75 0.103 9765
 9767 3 49.08 35.72 -33.65 0.123 9766
 9768 3 49 35.74 -33.42 0.195 9767
 9769 3 48.97 35.79 -33.3 0.2 9768
 9770 3 48.89 35.89 -33.26 0.262 9769
 9771 3 49.07 35.91 -32.93 0.125 9770
 9772 3 49.07 35.95 -32.78 0.106 9771
 9773 3 49.04 36.01 -32.6 0.128 9772
 9774 3 49.08 36.11 -32.48 0.151 9773
 9775 3 49.12 36.2 -32.33 0.199 9774
 9776 3 49.18 36.34 -32.2 0.214 9775
 9777 3 49.21 36.5 -32.02 0.191 9776
 9778 3 49.25 36.63 -31.88 0.18 9777
 9779 3 49.32 36.8 -31.77 0.215 9778
 9780 3 49.4 36.94 -31.69 0.214 9779
 9781 3 49.44 37.08 -31.55 0.233 9780
 9782 3 49.56 37.19 -31.47 0.258 9781
 9783 3 49.4 37.16 -31.13 0.223 9782
 9784 3 49.43 37.24 -30.99 0.179 9783
 9785 3 49.55 37.3 -30.87 0.159 9784
 9786 3 49.72 37.3 -30.81 0.251 9785
 9787 3 49.9 37.26 -30.69 0.317 9786
 9788 3 50.03 37.27 -30.69 0.387 9787
 9789 3 50.16 37.27 -30.66 0.421 9788
 9790 3 50.37 37.4 -30.62 0.429 9789
 9791 3 50.43 37.45 -30.45 0.451 9790
 9792 3 50.44 37.74 -30.11 0.329 9791
 9793 3 50.47 37.7 -29.94 0.289 9792
 9794 3 50.54 37.73 -29.75 0.229 9793
 9795 3 50.56 37.73 -29.47 0.136 9794
 9796 3 50.59 37.72 -29.32 0.214 9795
 9797 3 50.6 37.78 -29.21 0.282 9796
 9798 3 50.74 37.4 -29.19 0.099 9797
 9799 3 50.81 37.32 -29.15 0.12 9798
 9800 3 50.91 37.18 -29.14 0.11 9799
 9801 3 50.99 37.07 -29.23 0.076 9800
 9802 3 51.09 37.05 -29.38 0.097 9801
 9803 3 51.19 36.92 -29.53 0.095 9802
 9804 3 51.29 36.81 -29.63 0.076 9803
 9805 3 51.36 36.7 -29.6 0.111 9804
 9806 3 51.41 36.6 -29.64 0.137 9805
 9807 3 50.67 38.27 -29.06 0.14 9797
 9808 3 50.76 38.43 -28.97 0.174 9807
 9809 3 50.91 38.52 -28.87 0.215 9808
 9810 3 50.97 38.68 -28.82 0.278 9809
 9811 3 51.12 38.79 -28.84 0.307 9810
 9812 3 51.38 38.71 -28.6 0.214 9811
 9813 3 51.46 38.75 -28.49 0.18 9812
 9814 3 51.5 38.84 -28.34 0.187 9813
 9815 3 51.54 38.99 -28.25 0.197 9814
 9816 3 51.47 39.06 -28.02 0.182 9815
 9817 3 51.51 39.14 -27.95 0.179 9816
 9818 3 51.54 39.21 -27.78 0.111 9817
 9819 3 51.63 39.31 -27.63 0.101 9818
 9820 3 51.66 39.3 -27.47 0.157 9819
 9821 3 51.73 39.36 -27.36 0.208 9820
 9822 3 51.76 39.46 -27.25 0.252 9821
 9823 3 51.58 39.34 -26.95 0.204 9822
 9824 3 51.38 39.19 -26.7 0.16 9823
 9825 3 51.32 38.97 -26.55 0.145 9824
 9826 3 51.26 38.75 -26.49 0.064 9825
 9827 3 51.29 38.59 -26.44 0.075 9826
 9828 3 51.36 38.56 -26.32 0.065 9827
 9829 3 51.28 38.47 -26.26 0.072 9828
 9830 3 51.19 38.4 -26.22 0.135 9829
 9831 3 51.02 38.28 -26.04 0.087 9830
 9832 3 50.95 38.11 -25.94 0.134 9831
 9833 3 50.9 38.02 -25.65 0.138 9832
 9834 3 50.89 37.88 -25.47 0.121 9833
 9835 3 50.81 37.77 -25.37 0.091 9834
 9836 3 50.72 37.66 -25.29 0.079 9835
 9837 3 50.7 37.56 -25.24 0.097 9836
 9838 3 50.64 37.42 -25.17 0.068 9837
 9839 3 50.58 37.43 -24.9 0.066 9838
 9840 3 50.5 37.46 -24.8 0.116 9839
 9841 3 50.43 37.5 -24.63 0.077 9840
 9842 3 51.3 38.4 -26.51 0.127 9830
 9843 3 51.4 38.46 -26.64 0.141 9842
 9844 3 51.21 38.82 -26.59 0.054 9826
 9845 3 51.2 38.96 -26.65 0.087 9844
 9846 3 51.17 39.1 -26.68 0.072 9845
 9847 3 51.1 39.12 -26.77 0.000125 9846
 9848 3 50.79 37.03 -30.98 0.11 9791
 9849 3 50.89 36.98 -31.11 0.09 9848
 9850 3 50.92 36.87 -31.21 0.144 9849
 9851 3 50.98 36.7 -31.32 0.106 9850
 9852 3 51.01 36.55 -31.38 0.136 9851
 9853 3 51.18 36.54 -31.48 0.116 9852
 9854 3 51.33 36.52 -31.59 0.13 9853
 9855 3 51.49 36.56 -31.65 0.123 9854
 9856 3 51.69 36.64 -31.6 0.16 9855
 9857 3 51.82 36.59 -31.64 0.244 9856
 9858 3 51.84 36.36 -31.96 0.121 9857
 9859 3 51.85 36.24 -32.09 0.143 9858
 9860 3 51.9 36.07 -32.1 0.126 9859
 9861 3 52.01 36.8 -31.36 0.1 9857
 9862 3 52.07 36.82 -31.25 0.000125 9861
 9863 3 49.84 37.36 -31.71 0.114 9782
 9864 3 49.91 37.47 -31.71 0.089 9863
 9865 3 49.97 37.55 -31.78 0.087 9864
 9866 3 50.06 37.64 -31.82 0.081 9865
 9867 3 50.09 37.77 -31.87 0.09 9866
 9868 3 50.24 37.84 -31.89 0.162 9867
 9869 3 50.38 37.8 -31.79 0.089 9868
 9870 3 50.51 37.8 -31.76 0.073 9869
 9871 3 50.6 37.83 -31.81 0.073 9870
 9872 3 50.72 37.75 -31.96 0.073 9871
 9873 3 50.77 37.65 -32.03 0.084 9872
 9874 3 50.83 37.58 -32.14 0.1 9873
 9875 3 50.93 37.6 -32.21 0.063 9874
 9876 3 51.09 37.66 -32.36 0.058 9875
 9877 3 48.99 35.19 -34.33 0.095 9763
 9878 3 49.02 35.11 -34.25 0.000125 9877
 9879 3 49.78 35.2 -35.7 0.12 9629
 9880 3 49.67 35.07 -35.61 0.116 9879
 9881 3 49.58 34.98 -35.62 0.126 9880
 9882 3 49.44 34.86 -35.62 0.097 9881
 9883 3 49.28 34.73 -35.62 0.089 9882
 9884 3 49.21 34.58 -35.58 0.121 9883
 9885 3 49.15 34.44 -35.58 0.11 9884
 9886 3 49.14 34.29 -35.58 0.102 9885
 9887 3 49.17 34.15 -35.65 0.101 9886
 9888 3 49.13 34.05 -35.68 0.142 9887
 9889 3 49.21 33.87 -35.65 0.139 9888
 9890 3 49.1 33.82 -35.88 0.086 9889
 9891 3 49.02 33.74 -35.95 0.1 9890
 9892 3 48.94 33.65 -36.06 0.114 9891
 9893 3 48.93 33.52 -36.17 0.105 9892
 9894 3 48.93 33.35 -36.17 0.103 9893
 9895 3 48.95 33.18 -36.19 0.097 9894
 9896 3 48.95 33.02 -36.17 0.106 9895
 9897 3 48.95 32.87 -36.2 0.142 9896
 9898 3 48.91 32.76 -36.11 0.069 9897
 9899 3 49.23 33.83 -35.44 0.082 9889
 9900 3 49.18 33.76 -35.33 0.091 9899
 9901 3 49.19 33.63 -35.21 0.1 9900
 9902 3 49.35 33.53 -35.19 0.124 9901
 9903 3 49.48 33.43 -35.22 0.171 9902
 9904 3 49.68 33.42 -35.12 0.08 9903
 9905 3 49.71 33.28 -35.19 0.071 9904
 9906 3 49.83 33.15 -35.15 0.108 9905
 9907 3 50.03 32.99 -35.11 0.105 9906
 9908 3 50.14 32.94 -35.17 0.089 9907
 9909 3 50.12 32.85 -35.13 0.000125 9908
 9910 3 49.47 33.32 -35.42 0.114 9903
 9911 3 49.56 33.26 -35.45 0.000125 9910
 9912 3 48.96 34.25 -35.78 0.079 9888
 9913 3 48.89 34.35 -35.84 0.000125 9912
 9914 3 50.19 35.7 -36.22 0.099 9626
 9915 3 49.34 35.13 -36.43 0.174 9623
 9916 3 49.14 35.11 -36.46 0.182 9915
 9917 3 49.01 35.16 -36.38 0.201 9916
 9918 3 48.83 35.22 -36.39 0.202 9917
 9919 3 48.68 35.24 -36.45 0.199 9918
 9920 3 48.52 35.32 -36.53 0.228 9919
 9921 3 48.36 35.46 -36.64 0.234 9920
 9922 3 48.15 35.53 -36.63 0.288 9921
 9923 3 47.98 35.55 -36.6 0.264 9922
 9924 3 47.85 35.46 -36.66 0.307 9923
 9925 3 47.74 35.33 -36.74 0.336 9924
 9926 3 47.64 35.24 -36.75 0.375 9925
 9927 3 47.53 35.14 -36.83 0.398 9926
 9928 3 47.41 35.26 -36.96 0.38 9927
 9929 3 47.29 35.36 -37.12 0.371 9928
 9930 3 47.2 35.5 -37.36 0.323 9929
 9931 3 47.19 35.56 -37.53 0.303 9930
 9932 3 47.12 35.61 -37.74 0.238 9931
 9933 3 47.11 35.72 -37.94 0.224 9932
 9934 3 46.91 35.96 -37.95 0.177 9933
 9935 3 46.73 36.2 -37.91 0.153 9934
 9936 3 46.72 36.46 -37.97 0.2 9935
 9937 3 46.68 36.65 -38.03 0.225 9936
 9938 3 46.7 36.81 -38.04 0.267 9937
 9939 3 46.7 37.02 -37.98 0.303 9938
 9940 3 46.63 37.19 -37.96 0.329 9939
 9941 3 46.35 37.24 -37.93 0.222 9940
 9942 3 46.1 37.37 -37.85 0.162 9941
 9943 3 46 37.48 -37.72 0.154 9942
 9944 3 45.86 37.55 -37.69 0.142 9943
 9945 3 45.69 37.67 -37.55 0.158 9944
 9946 3 45.58 37.76 -37.48 0.157 9945
 9947 3 45.45 37.84 -37.4 0.164 9946
 9948 3 45.35 37.95 -37.32 0.146 9947
 9949 3 45.28 38.05 -37.21 0.161 9948
 9950 3 45.18 38.08 -37.13 0.208 9949
 9951 3 45.06 38.38 -37.21 0.159 9950
 9952 3 44.98 38.56 -37.13 0.188 9951
 9953 3 44.87 38.69 -37.1 0.222 9952
 9954 3 44.77 38.85 -37.06 0.262 9953
 9955 3 44.73 38.99 -36.99 0.277 9954
 9956 3 44.41 38.67 -37.24 0.119 9955
 9957 3 44.26 38.64 -37.28 0.119 9956
 9958 3 44.08 38.67 -37.42 0.105 9957
 9959 3 43.99 38.65 -37.49 0.169 9958
 9960 3 43.78 38.63 -37.46 0.174 9959
 9961 3 43.56 38.56 -37.29 0.16 9960
 9962 3 43.41 38.57 -37.25 0.091 9961
 9963 3 44.69 39.31 -36.93 0.231 9955
 9964 3 44.57 39.37 -36.96 0.26 9963
 9965 3 44.53 39.57 -36.81 0.234 9964
 9966 3 44.42 39.7 -36.73 0.3 9965
 9967 3 44.35 39.76 -36.67 0.363 9966
 9968 3 44.23 39.79 -36.62 0.429 9967
 9969 3 44.12 39.85 -36.59 0.518 9968
 9970 3 44.2 40.1 -36.46 0.528 9969
 9971 3 44.41 40.42 -36.31 0.195 9970
 9972 3 44.39 40.47 -36.14 0.137 9971
 9973 3 44.42 40.47 -36 0.105 9972
 9974 3 44.49 40.53 -35.87 0.12 9973
 9975 3 44.6 40.6 -35.84 0.138 9974
 9976 3 44.71 40.66 -35.76 0.143 9975
 9977 3 44.82 40.77 -35.63 0.125 9976
 9978 3 44.83 40.93 -35.5 0.102 9977
 9979 3 44.87 41.04 -35.43 0.119 9978
 9980 3 44.88 41.1 -35.32 0.103 9979
 9981 3 44.92 41.22 -35.25 0.111 9980
 9982 3 44.95 41.36 -35.2 0.094 9981
 9983 3 44.93 41.53 -35.12 0.121 9982
 9984 3 44.89 41.66 -35.03 0.136 9983
 9985 3 44.84 41.78 -34.87 0.144 9984
 9986 3 44.78 41.87 -34.7 0.143 9985
 9987 3 44.69 42.07 -34.54 0.102 9986
 9988 3 44.67 42.25 -34.45 0.139 9987
 9989 3 44.63 42.35 -34.44 0.221 9988
 9990 3 44.68 42.48 -34.39 0.284 9989
 9991 3 44.83 42.69 -34.27 0.269 9990
 9992 3 44.91 42.9 -34.2 0.277 9991
 9993 3 44.98 43.07 -34.13 0.332 9992
 9994 3 45.02 43.34 -34.08 0.273 9993
 9995 3 45.02 43.5 -33.98 0.281 9994
 9996 3 45.01 43.72 -33.91 0.223 9995
 9997 3 45.08 43.86 -33.84 0.223 9996
 9998 3 45.17 44.04 -33.77 0.194 9997
 9999 3 45.12 44.25 -33.67 0.165 9998
 10000 3 45.09 44.34 -33.57 0.156 9999
 10001 3 45.11 44.53 -33.56 0.216 10000
 10002 3 45.06 44.62 -33.48 0.201 10001
 10003 3 45.13 44.87 -33.4 0.266 10002
 10004 3 45.22 45.02 -33.33 0.282 10003
 10005 3 45.18 45.24 -33.24 0.339 10004
 10006 3 45.05 45.3 -32.92 0.402 10005
 10007 3 45.04 45.47 -32.85 0.39 10006
 10008 3 45.32 46.02 -32.79 0.147 10007
 10009 3 45.3 46.17 -32.62 0.136 10008
 10010 3 45.26 46.27 -32.46 0.119 10009
 10011 3 45.06 46.29 -32.34 0.149 10010
 10012 3 45.06 46.44 -32.23 0.202 10011
 10013 3 45 46.52 -32 0.224 10012
 10014 3 44.95 46.6 -31.81 0.254 10013
 10015 3 44.9 46.74 -31.65 0.302 10014
 10016 3 44.9 46.86 -31.57 0.33 10015
 10017 3 44.79 47.28 -31.69 0.136 10016
 10018 3 44.78 47.49 -31.73 0.145 10017
 10019 3 44.77 47.73 -31.81 0.06 10018
 10020 3 44.76 47.92 -31.85 0.105 10019
 10021 3 44.83 48.02 -31.91 0.179 10020
 10022 3 45.12 47.97 -32.01 0.08 10021
 10023 3 45.24 47.91 -32.04 0.08 10022
 10024 3 44.85 48.14 -31.88 0.129 10021
 10025 3 44.93 48.26 -31.82 0.114 10024
 10026 3 45.05 48.41 -31.76 0.135 10025
 10027 3 45.12 48.58 -31.77 0.134 10026
 10028 3 45.15 48.77 -31.68 0.098 10027
 10029 3 45.18 48.9 -31.63 0.097 10028
 10030 3 45.19 49.06 -31.63 0.098 10029
 10031 3 45.22 49.26 -31.65 0.103 10030
 10032 3 45.29 49.31 -31.76 0.101 10031
 10033 3 45.33 49.42 -31.83 0.15 10032
 10034 3 45.41 49.48 -31.92 0.177 10033
 10035 3 45.5 49.56 -31.86 0.206 10034
 10036 3 45.59 49.75 -31.62 0.174 10035
 10037 3 45.68 49.88 -31.48 0.107 10036
 10038 3 45.71 49.96 -31.31 0.079 10037
 10039 3 45.72 50.06 -31.24 0.086 10038
 10040 3 45.78 50.16 -31.18 0.083 10039
 10041 3 45.84 50.25 -31.14 0.119 10040
 10042 3 45.93 50.34 -31.04 0.083 10041
 10043 3 45.99 50.5 -31.04 0.1 10042
 10044 3 46.02 50.64 -31.02 0.099 10043
 10045 3 45.04 46.82 -31.31 0.186 10016
 10046 3 45.07 46.99 -31.15 0.203 10045
 10047 3 45.13 47.24 -31.09 0.184 10046
 10048 3 45.19 47.4 -31.13 0.175 10047
 10049 3 45.25 47.51 -31.25 0.177 10048
 10050 3 45.26 47.69 -31.38 0.183 10049
 10051 3 45.18 47.93 -31.39 0.134 10050
 10052 3 45.28 48.04 -31.42 0.122 10051
 10053 3 45.34 48.2 -31.41 0.131 10052
 10054 3 45.41 48.33 -31.45 0.207 10053
 10055 3 45.38 48.52 -31.19 0.149 10054
 10056 3 45.45 48.73 -31.07 0.113 10055
 10057 3 45.51 48.84 -30.95 0.155 10056
 10058 3 45.55 48.97 -30.84 0.146 10057
 10059 3 45.41 49.06 -30.7 0.13 10058
 10060 3 45.31 49.15 -30.57 0.102 10059
 10061 3 45.23 49.22 -30.46 0.097 10060
 10062 3 45.16 49.24 -30.32 0.114 10061
 10063 3 45.07 49.26 -30.15 0.113 10062
 10064 3 44.97 49.29 -30.02 0.123 10063
 10065 3 44.9 49.39 -29.91 0.111 10064
 10066 3 44.82 49.43 -29.77 0.155 10065
 10067 3 44.83 49.49 -29.64 0.214 10066
 10068 3 44.78 49.61 -29.51 0.238 10067
 10069 3 44.74 49.69 -29.35 0.225 10068
 10070 3 45.02 49.91 -29.3 0.155 10069
 10071 3 45.21 50.03 -29.25 0.176 10070
 10072 3 45.46 50.22 -29.3 0.115 10071
 10073 3 45.61 50.3 -29.19 0.109 10072
 10074 3 45.77 50.33 -29.14 0.125 10073
 10075 3 45.92 50.46 -29.21 0.131 10074
 10076 3 46.01 50.63 -29.25 0.118 10075
 10077 3 46.12 50.73 -29.37 0.086 10076
 10078 3 46.12 50.85 -29.39 0.092 10077
 10079 3 46.2 50.97 -29.39 0.103 10078
 10080 3 46.31 51.08 -29.32 0.159 10079
 10081 3 46.57 51.22 -29.32 0.098 10080
 10082 3 46.67 51.26 -29.2 0.102 10081
 10083 3 46.73 51.34 -29.14 0.084 10082
 10084 3 46.9 51.43 -29.19 0.085 10083
 10085 3 46.9 51.57 -29.19 0.084 10084
 10086 3 46.87 51.69 -29.18 0.064 10085
 10087 3 46.91 51.85 -29.2 0.079 10086
 10088 3 46.97 51.99 -29.27 0.061 10087
 10089 3 46.22 51.15 -29.14 0.104 10080
 10090 3 46.3 51.25 -28.98 0.098 10089
 10091 3 46.32 51.36 -28.87 0.091 10090
 10092 3 46.34 51.48 -28.8 0.122 10091
 10093 3 46.32 51.74 -28.74 0.111 10092
 10094 3 46.25 51.9 -28.68 0.07 10093
 10095 3 46.21 52.02 -28.58 0.099 10094
 10096 3 46.26 52.13 -28.47 0.091 10095
 10097 3 46.29 52.25 -28.46 0.11 10096
 10098 3 46.35 52.36 -28.42 0.117 10097
 10099 3 46.43 52.55 -28.31 0.132 10098
 10100 3 46.4 52.73 -28.21 0.087 10099
 10101 3 46.41 52.89 -28.1 0.07 10100
 10102 3 46.46 53.04 -28.08 0.092 10101
 10103 3 46.48 53.15 -28.01 0.081 10102
 10104 3 46.51 53.28 -27.99 0.076 10103
 10105 3 44.91 45.1 -32.58 0.208 10007
 10106 3 44.86 44.87 -32.37 0.118 10105
 10107 3 44.77 44.66 -32.41 0.104 10106
 10108 3 44.66 44.62 -32.38 0.068 10107
 10109 3 44.6 44.53 -32.4 0.082 10108
 10110 3 44.4 44.43 -32.27 0.072 10109
 10111 3 44.31 44.35 -32.15 0.05 10110
 10112 3 44.26 44.25 -32.09 0.058 10111
 10113 3 44.31 44.07 -32.01 0.102 10112
 10114 3 44.49 43.9 -31.97 0.079 10113
 10115 3 44.62 43.76 -32.01 0.055 10114
 10116 3 44.7 43.67 -32.09 0.088 10115
 10117 3 44.81 43.57 -32.06 0.066 10116
 10118 3 45.26 42.71 -33.89 0.117 9993
 10119 3 45.25 42.62 -33.77 0.079 10118
 10120 3 45.26 42.5 -33.71 0.073 10119
 10121 3 45.28 42.38 -33.68 0.074 10120
 10122 3 45.26 42.29 -33.53 0.000125 10121
 10123 3 44.46 42.59 -34.62 0.081 9990
 10124 3 44.31 42.75 -34.63 0.114 10123
 10125 3 44.17 42.86 -34.62 0.082 10124
 10126 3 43.72 39.49 -36.1 0.267 9970
 10127 3 43.62 39.34 -36.01 0.209 10126
 10128 3 43.49 39.27 -35.91 0.139 10127
 10129 3 43.32 39.24 -35.84 0.108 10128
 10130 3 43.21 39.19 -35.78 0.112 10129
 10131 3 43.07 39.08 -35.78 0.157 10130
 10132 3 42.97 39.02 -35.72 0.198 10131
 10133 3 42.74 39.1 -35.97 0.162 10132
 10134 3 42.6 39.09 -36 0.173 10133
 10135 3 42.54 39.07 -36.17 0.263 10134
 10136 3 42.38 39.03 -36.21 0.348 10135
 10137 3 42.23 39 -36.22 0.394 10136
 10138 3 42.1 39.01 -36.29 0.389 10137
 10139 3 42.08 38.56 -36.57 0.095 10138
 10140 3 41.95 38.52 -36.68 0.085 10139
 10141 3 41.91 38.49 -36.8 0.066 10140
 10142 3 41.87 38.45 -36.9 0.128 10141
 10143 3 41.92 38.31 -37 0.133 10142
 10144 3 41.9 38.21 -37.03 0.221 10143
 10145 3 41.55 38.08 -37.05 0.142 10144
 10146 3 41.37 37.94 -37.04 0.097 10145
 10147 3 41.17 37.88 -37.04 0.107 10146
 10148 3 41.06 37.87 -37.08 0.09 10147
 10149 3 40.93 37.75 -37.18 0.121 10148
 10150 3 40.8 37.69 -37.2 0.124 10149
 10151 3 40.75 37.54 -37.23 0.261 10150
 10152 3 40.54 37.84 -37.41 0.089 10151
 10153 3 40.41 37.82 -37.49 0.122 10152
 10154 3 40.28 37.83 -37.48 0.085 10153
 10155 3 40.14 37.76 -37.57 0.074 10154
 10156 3 40.05 37.67 -37.59 0.107 10155
 10157 3 39.9 37.57 -37.58 0.124 10156
 10158 3 39.77 37.61 -37.64 0.125 10157
 10159 3 39.65 37.74 -37.66 0.000125 10158
 10160 3 41.97 39.04 -36.26 0.323 10138
 10161 3 41.65 39.17 -36.04 0.195 10160
 10162 3 41.4 39.3 -35.9 0.134 10161
 10163 3 41.29 39.34 -35.84 0.135 10162
 10164 3 41.13 39.41 -35.79 0.154 10163
 10165 3 40.99 39.46 -35.71 0.17 10164
 10166 3 40.77 39.56 -35.58 0.143 10165
 10167 3 40.73 39.66 -35.47 0.144 10166
 10168 3 40.88 39.7 -35.39 0.069 10167
 10169 3 40.61 39.64 -35.33 0.125 10167
 10170 3 40.56 39.8 -35.29 0.132 10169
 10171 3 40.47 39.95 -35.26 0.121 10170
 10172 3 40.38 39.97 -35.11 0.118 10171
 10173 3 40.27 40.03 -34.95 0.099 10172
 10174 3 40.18 40.06 -34.81 0.13 10173
 10175 3 40.08 40.17 -34.83 0.091 10174
 10176 3 39.97 40.21 -34.85 0.1 10175
 10177 3 39.92 40.27 -34.68 0.081 10176
 10178 3 39.82 40.3 -34.56 0.145 10177
 10179 3 39.75 40.35 -34.39 0.182 10178
 10180 3 39.69 40.48 -34.29 0.232 10179
 10181 3 39.63 40.52 -34.15 0.267 10180
 10182 3 39.56 40.55 -34 0.309 10181
 10183 3 39.54 40.73 -33.58 0.266 10182
 10184 3 39.49 40.74 -33.4 0.287 10183
 10185 3 39.41 40.65 -33.22 0.293 10184
 10186 3 39.34 40.62 -33.04 0.314 10185
 10187 3 39.21 40.18 -33.36 0.157 10186
 10188 3 39.1 40.08 -33.43 0.129 10187
 10189 3 38.94 39.89 -33.36 0.141 10188
 10190 3 38.8 39.72 -33.47 0.11 10189
 10191 3 38.67 39.5 -33.41 0.104 10190
 10192 3 38.58 39.38 -33.31 0.1 10191
 10193 3 38.62 39.27 -33.36 0.068 10192
 10194 3 38.59 39.13 -33.4 0.127 10193
 10195 3 38.54 39.04 -33.23 0.119 10194
 10196 3 38.57 38.93 -33.18 0.089 10195
 10197 3 39.34 40.81 -32.7 0.19 10186
 10198 3 39.27 40.89 -32.4 0.12 10197
 10199 3 39.19 40.87 -32.17 0.15 10198
 10200 3 39.1 40.88 -31.95 0.18 10199
 10201 3 39.03 40.93 -31.82 0.239 10200
 10202 3 38.95 41.09 -31.61 0.204 10201
 10203 3 38.9 41.18 -31.43 0.175 10202
 10204 3 38.86 41.19 -31.28 0.176 10203
 10205 3 38.81 41.17 -31.07 0.155 10204
 10206 3 38.78 41.16 -30.95 0.147 10205
 10207 3 38.73 41.27 -30.83 0.124 10206
 10208 3 38.62 41.41 -30.71 0.077 10207
 10209 3 38.67 41.57 -30.63 0.055 10208
 10210 3 38.65 41.68 -30.54 0.139 10209
 10211 3 38.62 41.74 -30.41 0.149 10210
 10212 3 38.64 41.85 -30.33 0.179 10211
 10213 3 38.6 42.03 -30.26 0.202 10212
 10214 3 38.54 42.26 -30.23 0.217 10213
 10215 3 38.5 42.4 -30.04 0.237 10214
 10216 3 38.39 42.51 -29.94 0.271 10215
 10217 3 38.3 42.64 -29.87 0.297 10216
 10218 3 38.27 42.71 -29.69 0.309 10217
 10219 3 38.25 42.82 -29.54 0.281 10218
 10220 3 38.15 42.87 -29.36 0.266 10219
 10221 3 38.08 42.97 -29.19 0.296 10220
 10222 3 38.05 43.08 -29.05 0.317 10221
 10223 3 37.98 43.15 -28.95 0.313 10222
 10224 3 37.97 43.26 -28.81 0.267 10223
 10225 3 38.11 43.7 -28.62 0.104 10224
 10226 3 38.24 43.91 -28.63 0.109 10225
 10227 3 38.32 44.03 -28.67 0.114 10226
 10228 3 38.38 44.2 -28.66 0.114 10227
 10229 3 38.39 44.31 -28.52 0.184 10228
 10230 3 38.77 44.62 -28.52 0.109 10229
 10231 3 38.82 44.75 -28.51 0.213 10230
 10232 3 38.84 44.86 -28.46 0.274 10231
 10233 3 39.03 44.89 -28.31 0.392 10232
 10234 3 38.98 44.93 -28.04 0.451 10233
 10235 3 39.01 44.92 -27.9 0.458 10234
 10236 3 38.82 45.88 -28.07 0.105 10235
 10237 3 38.78 46.03 -28.03 0.187 10236
 10238 3 38.79 46.18 -28.05 0.265 10237
 10239 3 38.68 46.27 -27.97 0.274 10238
 10240 3 38.87 46.53 -28.27 0.209 10239
 10241 3 38.85 46.66 -28.36 0.199 10240
 10242 3 38.86 46.79 -28.47 0.262 10241
 10243 3 38.83 46.88 -28.54 0.289 10242
 10244 3 38.62 47.16 -28.2 0.133 10243
 10245 3 38.48 47.26 -28.15 0.083 10244
 10246 3 38.48 47.44 -28.1 0.127 10245
 10247 3 38.43 47.56 -27.99 0.104 10246
 10248 3 38.4 47.66 -27.91 0.125 10247
 10249 3 38.37 47.91 -27.85 0.151 10248
 10250 3 38.31 48.08 -27.83 0.232 10249
 10251 3 38.26 48.42 -27.92 0.174 10250
 10252 3 38.24 48.55 -27.97 0.257 10251
 10253 3 38.56 48.69 -28.11 0.093 10252
 10254 3 38.6 48.8 -28.15 0.095 10253
 10255 3 38.59 48.94 -28.17 0.102 10254
 10256 3 38.59 49.1 -28.15 0.088 10255
 10257 3 38.57 49.26 -28.1 0.074 10256
 10258 3 38.56 49.38 -28.08 0.083 10257
 10259 3 38.47 49.61 -28.08 0.102 10258
 10260 3 38.48 49.72 -28.07 0.091 10259
 10261 3 38.5 49.83 -27.99 0.000125 10260
 10262 3 37.73 48.68 -27.81 0.103 10252
 10263 3 37.63 48.81 -27.73 0.141 10262
 10264 3 37.49 49 -27.72 0.131 10263
 10265 3 37.31 49.08 -27.74 0.149 10264
 10266 3 37.16 48.92 -27.7 0.071 10265
 10267 3 37.04 49.01 -27.64 0.049 10266
 10268 3 37.06 49.11 -27.55 0.099 10267
 10269 3 37.07 49.23 -27.44 0.089 10268
 10270 3 37.1 49.29 -27.37 0.000125 10269
 10271 3 39 46.8 -28.93 0.137 10243
 10272 3 38.97 47.02 -29.03 0.095 10271
 10273 3 39 47.09 -29.24 0.125 10272
 10274 3 39.06 47.13 -29.32 0.05 10273
 10275 3 39.14 44.88 -27.86 0.368 10235
 10276 3 39.36 44.78 -27.7 0.196 10275
 10277 3 39.56 44.69 -27.48 0.12 10276
 10278 3 39.71 44.66 -27.44 0.086 10277
 10279 3 39.96 44.57 -27.38 0.111 10278
 10280 3 40.13 44.53 -27.4 0.147 10279
 10281 3 40.28 44.56 -27.52 0.134 10280
 10282 3 40.39 44.6 -27.57 0.129 10281
 10283 3 40.51 44.51 -27.71 0.101 10282
 10284 3 40.64 44.62 -27.73 0.142 10283
 10285 3 40.79 44.81 -27.7 0.09 10284
 10286 3 40.88 44.87 -27.69 0.04 10285
 10287 3 38.78 44.72 -27.41 0.214 10275
 10288 3 38.74 44.9 -27.3 0.058 10287
 10289 3 38.81 44.91 -27.22 0.061 10288
 10290 3 38.84 45.02 -27.08 0.084 10289
 10291 3 38.77 45.08 -26.97 0.108 10290
 10292 3 38.79 44.94 -28.81 0.143 10232
 10293 3 38.87 45.05 -28.84 0.08 10292
 10294 3 38.84 45.08 -28.98 0.177 10293
 10295 3 38.76 45.15 -29.02 0.203 10294
 10296 3 38.53 45.3 -28.99 0.166 10295
 10297 3 38.42 45.13 -29.01 0.204 10296
 10298 3 38.32 45.06 -29.02 0.158 10297
 10299 3 38.28 44.9 -28.9 0.087 10298
 10300 3 38.21 44.82 -28.88 0.08 10299
 10301 3 38.16 44.67 -28.88 0.073 10300
 10302 3 38.16 44.57 -28.81 0.177 10301
 10303 3 38.22 44.41 -28.8 0.223 10302
 10304 3 38.35 44.3 -28.82 0.074 10303
 10305 3 40.22 39.94 -34.65 0.159 10174
 10306 3 39.99 40.16 -34.56 0.068 10305
 10307 3 39.97 40.12 -34.4 0.142 10306
 10308 3 40.29 39.85 -34.54 0.132 10305
 10309 3 40.29 39.79 -34.42 0.199 10308
 10310 3 43.06 38.71 -35.52 0.134 10132
 10311 3 43.12 38.61 -35.47 0.161 10310
 10312 3 43.28 38.7 -35.24 0.087 10311
 10313 3 43.25 38.74 -35.1 0.14 10312
 10314 3 43.14 38.73 -34.96 0.068 10313
 10315 3 43.18 38.71 -34.8 0.11 10314
 10316 3 43.19 38.72 -34.66 0.123 10315
 10317 3 43.37 38.67 -34.51 0.091 10316
 10318 3 43.41 38.76 -34.36 0.088 10317
 10319 3 43.48 38.89 -34.26 0.178 10318
 10320 3 43.64 39.1 -34.17 0.151 10319
 10321 3 43.76 39.23 -34.16 0.129 10320
 10322 3 43.88 39.28 -34.19 0.146 10321
 10323 3 43.25 38.64 -34.28 0.093 10319
 10324 3 43.1 38.39 -35.7 0.162 10311
 10325 3 42.99 38.23 -35.6 0.132 10324
 10326 3 42.96 37.99 -35.6 0.098 10325
 10327 3 42.82 37.88 -35.49 0.116 10326
 10328 3 42.68 37.76 -35.48 0.134 10327
 10329 3 42.57 37.75 -35.47 0.103 10328
 10330 3 42.37 37.73 -35.53 0.091 10329
 10331 3 42.27 37.77 -35.57 0.098 10330
 10332 3 42.09 37.77 -35.63 0.091 10331
 10333 3 42.03 37.81 -35.72 0.104 10332
 10334 3 41.91 37.76 -35.79 0.114 10333
 10335 3 41.76 37.56 -35.77 0.069 10334
 10336 3 41.71 37.47 -35.75 0.077 10335
 10337 3 41.63 37.34 -35.74 0.057 10336
 10338 3 41.51 37.26 -35.66 0.113 10337
 10339 3 41.4 37.2 -35.49 0.092 10338
 10340 3 41.4 37.06 -35.47 0.119 10339
 10341 3 41.39 36.96 -35.45 0.154 10340
 10342 3 41.38 36.83 -35.49 0.068 10341
 10343 3 43.11 38.3 -35.91 0.157 10324
 10344 3 43.11 38.2 -36.12 0.097 10343
 10345 3 43.16 38.19 -36.27 0.066 10344
 10346 3 43.12 38.1 -36.42 0.111 10345
 10347 3 43.11 38.02 -36.52 0.095 10346
 10348 3 43.19 38.02 -36.65 0.106 10347
 10349 3 43.16 37.99 -36.75 0.118 10348
 10350 3 43.1 37.88 -36.85 0.127 10349
 10351 3 43.14 37.82 -37.06 0.096 10350
 10352 3 43.03 37.79 -37.09 0.083 10351
 10353 3 42.95 37.78 -37.22 0.121 10352
 10354 3 42.97 37.68 -37.39 0.078 10353
 10355 3 42.94 37.65 -37.58 0.101 10354
 10356 3 42.9 37.61 -37.7 0.104 10355
 10357 3 42.89 37.49 -37.79 0.089 10356
 10358 3 42.84 37.39 -37.94 0.119 10357
 10359 3 42.71 37.46 -38.1 0.135 10358
 10360 3 42.55 37.61 -38.18 0.065 10359
 10361 3 42.46 37.6 -38.28 0.101 10360
 10362 3 42.49 37.46 -38.38 0.121 10361
 10363 3 42.63 37.37 -38.53 0.062 10362
 10364 3 42.63 37.45 -38.64 0.121 10363
 10365 3 42.67 37.34 -38.78 0.097 10364
 10366 3 42.67 37.19 -38.68 0.095 10365
 10367 3 43.03 37.74 -36.66 0.112 10350
 10368 3 43.08 37.6 -36.65 0.116 10367
 10369 3 43.06 37.44 -36.65 0.062 10368
 10370 3 43.77 39.65 -36.94 0.14 9969
 10371 3 43.66 39.79 -37.02 0.023 10370
 10372 3 45.16 37.7 -36.84 0.113 9950
 10373 3 45.06 37.54 -36.72 0.11 10372
 10374 3 45.01 37.41 -36.71 0.081 10373
 10375 3 44.84 37.29 -36.66 0.082 10374
 10376 3 44.73 37.22 -36.63 0.128 10375
 10377 3 44.65 37.1 -36.55 0.087 10376
 10378 3 44.59 37.02 -36.58 0.063 10377
 10379 3 44.57 36.87 -36.45 0.097 10378
 10380 3 44.58 36.65 -36.42 0.065 10379
 10381 3 44.54 36.5 -36.42 0.06 10380
 10382 3 44.47 36.34 -36.39 0.092 10381
 10383 3 44.44 36.21 -36.4 0.078 10382
 10384 3 44.39 36.09 -36.39 0.111 10383
 10385 3 44.3 36.03 -36.38 0.113 10384
 10386 3 44.17 35.99 -36.39 0.114 10385
 10387 3 43.96 35.88 -36.36 0.058 10386
 10388 3 43.77 35.88 -36.43 0.094 10387
 10389 3 43.61 35.88 -36.56 0.107 10388
 10390 3 43.58 35.97 -36.73 0.117 10389
 10391 3 43.56 36.01 -36.94 0.081 10390
 10392 3 43.45 36.16 -37.02 0.111 10391
 10393 3 43.43 36.34 -37.06 0.124 10392
 10394 3 47.03 37.5 -37.78 0.149 9940
 10395 3 47.14 37.57 -37.61 0.17 10394
 10396 3 47.17 37.85 -37.64 0.125 10395
 10397 3 47.18 38 -37.6 0.115 10396
 10398 3 47.17 38.09 -37.48 0.153 10397
 10399 3 47.29 38.22 -37.49 0.171 10398
 10400 3 47.36 38.32 -37.44 0.155 10399
 10401 3 47.23 37.38 -37.56 0.057 10395
 10402 3 47.29 37.46 -37.51 0.055 10401
 10403 3 47.35 37.65 -37.59 0.093 10402
 10404 3 47.44 35.53 -38.07 0.113 9933
 10405 3 47.6 35.41 -38.04 0.125 10404
 10406 3 47.74 35.34 -38.05 0.084 10405
 10407 3 47.86 35.3 -38.08 0.153 10406
 10408 3 47.83 35.59 -38.17 0.086 10407
 10409 3 47.86 35.7 -38.25 0.113 10408
 10410 3 47.99 35.78 -38.33 0.085 10409
 10411 3 48.15 35.79 -38.43 0.084 10410
 10412 3 48.29 35.88 -38.42 0.103 10411
 10413 3 48.39 35.91 -38.52 0.059 10412
 10414 3 48 35.16 -38.09 0.12 10407
 10415 3 48.08 34.86 -38.11 0.127 10414
 10416 3 48.11 34.69 -38.14 0.122 10415
 10417 3 48.04 34.49 -38.04 0.12 10416
 10418 3 48 34.35 -37.95 0.035 10417
 10419 3 47.49 35.94 -37.71 0.133 9931
 10420 3 47.59 36.07 -37.71 0.14 10419
 10421 3 47.66 36.23 -37.64 0.109 10420
 10422 3 47.83 36.43 -37.57 0.121 10421
 10423 3 47.91 36.6 -37.63 0.153 10422
 10424 3 48.07 36.72 -37.73 0.115 10423
 10425 3 48.2 36.86 -37.77 0.081 10424
 10426 3 48.3 36.96 -37.79 0.084 10425
 10427 3 48.44 37.1 -37.77 0.134 10426
 10428 3 48.57 37.22 -37.75 0.095 10427
 10429 3 48.67 37.29 -37.79 0.083 10428
 10430 3 48.81 37.4 -37.77 0.07 10429
 10431 3 48.98 37.47 -37.8 0.103 10430
 10432 3 49.13 37.54 -37.8 0.145 10431
 10433 3 49.29 37.61 -37.82 0.12 10432
 10434 3 49.47 37.59 -37.81 0.117 10433
 10435 3 49.66 37.52 -37.83 0.119 10434
 10436 3 49.81 37.46 -37.82 0.117 10435
 10437 3 49.85 37.46 -37.71 0.147 10436
 10438 3 49.99 37.65 -37.68 0.098 10437
 10439 3 50.1 37.65 -37.81 0.094 10438
 10440 3 50.02 37.38 -37.72 0.095 10437
 10441 3 50.11 37.33 -37.63 0.131 10440
 10442 3 50.2 37.38 -37.43 0.155 10441
 10443 3 50.28 37.38 -37.37 0.21 10442
 10444 3 50.22 37.64 -37.23 0.103 10443
 10445 3 50.24 37.66 -37.09 0.146 10444
 10446 3 50.27 37.67 -36.92 0.14 10445
 10447 3 50.37 37.75 -36.72 0.075 10446
 10448 3 50.41 37.8 -36.61 0.125 10447
 10449 3 50.52 37.89 -36.69 0.149 10448
 10450 3 50.58 38.02 -36.76 0.086 10449
 10451 3 50.7 38.11 -36.69 0.094 10450
 10452 3 50.83 38.12 -36.69 0.075 10451
 10453 3 50.93 38.18 -36.7 0.086 10452
 10454 3 50.42 37.08 -37.45 0.117 10443
 10455 3 50.5 37.03 -37.39 0.000125 10454
 10456 3 46.99 35.19 -37 0.098 9930
 10457 3 46.93 34.97 -37.05 0.122 10456
 10458 3 46.9 34.85 -37.11 0.097 10457
 10459 3 46.82 34.74 -37.15 0.128 10458
 10460 3 46.69 34.63 -37.12 0.15 10459
 10461 3 46.6 34.5 -37.07 0.182 10460
 10462 3 46.45 34.39 -37.03 0.26 10461
 10463 3 46.38 34.22 -37.01 0.281 10462
 10464 3 46.35 34.1 -37.05 0.367 10463
 10465 3 46.89 34.03 -37.26 0.203 10464
 10466 3 47.16 34.04 -37.38 0.186 10465
 10467 3 47.26 33.98 -37.42 0.211 10466
 10468 3 47.26 33.75 -37.33 0.245 10467
 10469 3 47.24 33.53 -37.2 0.192 10468
 10470 3 47.17 33.33 -37.31 0.045 10469
 10471 3 47.17 33.2 -37.38 0.000125 10470
 10472 3 45.96 34.1 -36.99 0.26 10464
 10473 3 45.82 33.89 -36.99 0.153 10472
 10474 3 45.65 33.85 -36.99 0.158 10473
 10475 3 45.47 33.82 -37 0.181 10474
 10476 3 45.36 33.69 -36.94 0.197 10475
 10477 3 45.22 33.66 -36.76 0.204 10476
 10478 3 45.18 33.68 -36.61 0.254 10477
 10479 3 45.28 33.86 -36.24 0.134 10478
 10480 3 45.42 33.85 -36.1 0.147 10479
 10481 3 45.82 34.37 -37.29 0.156 10472
 10482 3 45.72 34.33 -37.45 0.133 10481
 10483 3 47.52 34.63 -36.65 0.106 9927
 10484 3 47.46 34.49 -36.61 0.141 10483
 10485 3 47.43 34.3 -36.55 0.142 10484
 10486 3 47.36 34.2 -36.42 0.138 10485
 10487 3 47.31 34.17 -36.26 0.2 10486
 10488 3 47.47 34.44 -36.21 0.055 10487
 10489 3 47.46 34.56 -36.08 0.08 10488
 10490 3 47.48 34.58 -35.95 0.098 10489
 10491 3 47.56 34.65 -35.94 0.066 10490
 10492 3 47.04 34 -36.24 0.107 10487
 10493 3 46.9 33.84 -36.17 0.098 10492
 10494 3 46.77 33.72 -36.18 0.098 10493
 10495 3 46.67 33.59 -36.19 0.066 10494
 10496 3 46.64 33.48 -36.19 0.09 10495
 10497 3 46.65 33.41 -36.11 0.164 10496
 10498 3 46.75 33.37 -36.17 0.239 10497
 10499 3 46.82 33.49 -36.42 0.248 10498
 10500 3 46.48 33.54 -36.62 0.161 10499
 10501 3 46.38 33.55 -36.66 0.19 10500
 10502 3 46.22 33.44 -36.69 0.2 10501
 10503 3 46.05 33.16 -36.81 0.143 10502
 10504 3 45.89 32.99 -36.85 0.166 10503
 10505 3 45.74 32.95 -36.91 0.158 10504
 10506 3 45.64 33.02 -36.98 0.09 10505
 10507 3 45.65 33.17 -37.06 0.055 10506
 10508 3 46.53 33.09 -35.91 0.115 10498
 10509 3 46.58 32.89 -35.85 0.106 10508
 10510 3 46.53 32.73 -35.87 0.119 10509
 10511 3 46.43 32.56 -35.91 0.081 10510
 10512 3 46.43 32.46 -35.93 0.083 10511
 10513 3 46.38 32.33 -35.87 0.096 10512
 10514 3 46.24 32.24 -35.84 0.088 10513
 10515 3 46.17 32.1 -35.87 0.087 10514
 10516 3 46.1 31.98 -35.84 0.081 10515
 10517 3 46 31.88 -35.74 0.118 10516
 10518 3 45.9 31.86 -35.62 0.136 10517
 10519 3 45.87 31.82 -35.48 0.103 10518
 10520 3 49.79 34.69 -37.32 0.029 9617
 10521 3 49.77 34.59 -37.39 0.069 10520
 10522 3 49.8 34.49 -37.47 0.064 10521
 10523 3 49.72 34.37 -37.52 0.067 10522
 10524 3 49.54 34.41 -37.57 0.115 10523
 10525 3 49.41 34.38 -37.52 0.114 10524
 10526 3 49.27 34.28 -37.59 0.116 10525
 10527 3 49.1 34.19 -37.65 0.082 10526
 10528 3 49 34.11 -37.71 0.142 10527
 10529 3 48.87 33.99 -37.62 0.098 10528
 10530 3 48.77 33.93 -37.55 0.000125 10529
 10531 3 50.68 34.18 -37.59 0.12 9611
 10532 3 50.78 34.31 -37.59 0.112 10531
 10533 3 50.85 34.44 -37.56 0.11 10532
 10534 3 50.95 34.61 -37.45 0.08 10533
 10535 3 51.03 34.76 -37.45 0.113 10534
 10536 3 51.06 34.88 -37.58 0.078 10535
 10537 3 50.93 34.92 -37.64 0.091 10536
 10538 3 51.41 24.84 -34.5 0.114 9246
 10539 3 51.48 24.79 -34.4 0.131 10538
 10540 3 51.6 24.78 -34.27 0.086 10539
 10541 3 51.74 24.98 -34.24 0.139 10540
 10542 3 51.76 25.05 -34.07 0.154 10541
 10543 3 51.81 25.15 -34.01 0.124 10542
 10544 3 51.93 25.27 -33.98 0.113 10543
 10545 3 52.03 25.35 -33.95 0.102 10544
 10546 3 52.23 25.41 -33.9 0.11 10545
 10547 3 52.4 25.4 -33.86 0.109 10546
 10548 3 50.54 26.37 -32.66 0.106 9240
 10549 3 50.6 26.52 -32.61 0.108 10548
 10550 3 50.61 26.71 -32.56 0.124 10549
 10551 3 50.56 26.76 -32.68 0.093 10550
 10552 3 50.29 25.27 -28.29 0.096 4715
 10553 3 50.27 25.41 -28.22 0.108 10552
 10554 3 50.22 25.53 -28.11 0.096 10553
 10555 3 50.16 25.65 -28.03 0.099 10554
 10556 3 50.13 25.75 -27.99 0.082 10555
 10557 3 50.08 25.87 -27.92 0.096 10556
 10558 3 50.07 25.97 -27.82 0.112 10557
 10559 3 50.11 26.07 -27.75 0.148 10558
 10560 3 50.11 26.16 -27.7 0.22 10559
 10561 3 50.13 26.31 -27.66 0.285 10560
 10562 3 50.11 26.41 -27.58 0.372 10561
 10563 3 49.54 26.56 -27.8 0.159 10562
 10564 3 49.76 26.79 -27.84 0.08 10563
 10565 3 49.85 26.89 -27.75 0.1 10564
 10566 3 49.85 26.97 -27.69 0.077 10565
 10567 3 49.32 26.5 -27.78 0.075 10563
 10568 3 49.15 26.47 -27.83 0.124 10567
 10569 3 48.98 26.43 -27.93 0.093 10568
 10570 3 48.86 26.46 -28.01 0.108 10569
 10571 3 48.72 26.46 -28.08 0.123 10570
 10572 3 48.65 26.49 -28.22 0.146 10571
 10573 3 48.53 26.41 -28.3 0.121 10572
 10574 3 48.32 26.41 -28.31 0.116 10573
 10575 3 48.16 26.41 -28.28 0.097 10574
 10576 3 48.02 26.43 -28.26 0.107 10575
 10577 3 47.88 26.4 -28.16 0.119 10576
 10578 3 47.77 26.41 -28.14 0.139 10577
 10579 3 47.62 26.49 -28.01 0.092 10578
 10580 3 47.53 26.54 -27.94 0.06 10579
 10581 3 47.58 26.73 -27.9 0.086 10580
 10582 3 47.67 26.82 -27.86 0.058 10581
 10583 3 50.6 26.43 -27.31 0.23 10562
 10584 3 50.76 26.46 -27.15 0.304 10583
 10585 3 50.84 26.54 -27.03 0.334 10584
 10586 3 50.86 26.65 -26.88 0.298 10585
 10587 3 50.91 26.73 -26.75 0.193 10586
 10588 3 51.1 26.71 -26.63 0.155 10587
 10589 3 51.2 26.71 -26.49 0.112 10588
 10590 3 51.23 26.72 -26.4 0.127 10589
 10591 3 51.33 26.79 -26.32 0.125 10590
 10592 3 51.39 26.84 -26.2 0.149 10591
 10593 3 51.42 26.97 -26.07 0.159 10592
 10594 3 51.43 27.07 -25.9 0.162 10593
 10595 3 51.42 27.21 -25.78 0.172 10594
 10596 3 51.43 27.31 -25.67 0.134 10595
 10597 3 51.52 27.45 -25.51 0.143 10596
 10598 3 51.6 27.62 -25.39 0.137 10597
 10599 3 51.64 27.8 -25.27 0.135 10598
 10600 3 51.69 27.87 -25.15 0.129 10599
 10601 3 51.7 28.03 -25.06 0.121 10600
 10602 3 51.69 28.17 -24.92 0.13 10601
 10603 3 51.72 28.31 -24.81 0.152 10602
 10604 3 51.73 28.42 -24.66 0.16 10603
 10605 3 51.68 28.45 -24.36 0.111 10604
 10606 3 51.74 28.52 -24.25 0.08 10605
 10607 3 51.78 28.56 -24.06 0.081 10606
 10608 3 51.83 28.62 -24.75 0.097 10604
 10609 3 51.87 28.75 -24.68 0.072 10608
 10610 3 51.92 28.87 -24.65 0.083 10609
 10611 3 51.98 29.06 -24.63 0.096 10610
 10612 3 52.06 29.17 -24.65 0.096 10611
 10613 3 52.15 29.34 -24.59 0.091 10612
 10614 3 52.15 29.51 -24.62 0.099 10613
 10615 3 52.21 29.71 -24.66 0.076 10614
 10616 3 52.28 29.79 -24.73 0.086 10615
 10617 3 52.36 29.88 -24.82 0.079 10616
 10618 3 52.42 29.99 -24.95 0.082 10617
 10619 3 52.47 30.09 -25.01 0.077 10618
 10620 3 52.55 30.11 -25.13 0.000125 10619
 10621 3 50.38 23.4 -26.13 0.094 4700
 10622 3 50.22 23.25 -26.1 0.116 10621
 10623 3 50.18 23.12 -26.13 0.122 10622
 10624 3 50.1 23.07 -26.09 0.154 10623
 10625 3 49.88 23.1 -26.05 0.113 10624
 10626 3 49.67 23.08 -26.02 0.118 10625
 10627 3 49.53 23.05 -25.96 0.111 10626
 10628 3 49.35 23.03 -26.01 0.131 10627
 10629 3 49.19 22.94 -26 0.145 10628
 10630 3 49.07 22.9 -25.95 0.128 10629
 10631 3 48.93 22.92 -25.94 0.157 10630
 10632 3 48.82 22.87 -25.98 0.144 10631
 10633 3 48.79 22.97 -26.08 0.202 10632
 10634 3 48.52 22.82 -26.12 0.1 10633
 10635 3 48.29 22.76 -26.12 0.12 10634
 10636 3 48.15 22.66 -26.17 0.152 10635
 10637 3 47.93 22.73 -26.19 0.115 10636
 10638 3 47.84 22.87 -26.23 0.102 10637
 10639 3 47.87 23.03 -26.22 0.085 10638
 10640 3 52.13 24.13 -25.31 0.126 4698
 10641 3 52.21 23.98 -25.4 0.107 10640
 10642 3 52.23 23.87 -25.51 0.095 10641
 10643 3 52.27 23.73 -25.57 0.086 10642
 10644 3 52.29 23.62 -25.65 0.116 10643
 10645 3 52.31 23.53 -25.78 0.14 10644
 10646 3 52.43 23.35 -25.8 0.185 10645
 10647 3 52.64 23.24 -25.72 0.184 10646
 10648 3 52.87 23.2 -25.67 0.18 10647
 10649 3 53.02 23.25 -25.68 0.154 10648
 10650 3 53.13 23.35 -25.71 0.113 10649
 10651 3 53.26 23.36 -25.78 0.126 10650
 10652 3 53.38 23.35 -25.95 0.133 10651
 10653 3 53.52 23.24 -25.99 0.135 10652
 10654 3 53.71 23.15 -25.97 0.125 10653
 10655 3 53.85 23.02 -25.98 0.134 10654
 10656 3 53.99 22.84 -25.96 0.19 10655
 10657 3 54.12 22.69 -25.95 0.142 10656
 10658 3 54.21 22.6 -25.84 0.135 10657
 10659 3 54.28 22.47 -25.75 0.134 10658
 10660 3 54.37 22.34 -25.76 0.129 10659
 10661 3 54.52 22.28 -25.75 0.104 10660
 10662 3 54.62 22.15 -25.77 0.104 10661
 10663 3 54.74 22.07 -25.77 0.066 10662
 10664 3 53.28 18.58 -22.46 0.165 4655
 10665 3 -2.44 2.25 0.42 0.119 1
 10666 3 -2.38 2.18 0.3 0.165 10665
 10667 3 -2.32 2.09 0.23 0.081 10666
 10668 3 -2.45 2.45 0.3 0.276 1
 10669 3 -2.52 2.68 0.26 0.241 10668
 10670 3 -2.6 2.75 0.17 0.218 10669
 10671 3 -2.63 2.93 0.42 0.000125 10670
```
