## Supplementary material for "Automated Proofreading of Digitally Reconstructed Neural Morphology Enhances Accuracy, Scalability, and Standardization": Standardization and accuracy results: 720575940617452500.CNG.swc

```
# SWC to SWC conversion from L-Measure. Sridevi Polavaram: spolavar@gmu.edu
# Original fileName:C:\Users\Carolina\Desktop\Quality_Check\postprocessing\Bry_Final\Source_Temp1//720575940617452500.CNG.swc
#
# SWC to SWC conversion from L-Measure. Sridevi Polavaram: spolavar@gmu.edu

# Original fileName:C:\Users\vselabs\Desktop\Quality_Check\postprocessing\flywire_central_Final\Source_Temp1//720575940617452500.BH.swc

#

# SWC to SWC conversion from L-Measure. Sridevi Polavaram: spolavar@gmu.edu

# Original fileName:C:\Users\Carolina\Desktop\gaa2ct\data_autoproc\Auto swc//720575940617452500.swc.swc.CNG.swc

#

# Original file C:\Users\Carolina\Desktop\gaa2ct\data_autoproc\Temp_LMeasure\720575940617452500.swc.swc edited using StdSwc version 1.31 on 5/31/24.

# Irregularities and fixes documented in C:\Users\Carolina\Desktop\gaa2ct\data_autoproc\Temp_LMeasure\720575940617452500.swc.swc.std.  See StdSwc1.31.doc for more information.

#

# SWC to SWC conversion from L-Measure. Sridevi Polavaram: spolavar@gmu.edu

# Original fileName:C:\Users\Carolina\Desktop\gaa2ct\data_autoproc\Source_Temp1//720575940617452500.swc

#

# ORIGINAL_SOURCE 

# CREATURE 

# REGION 

# FIELD/LAYER 

# TYPE 

# CONTRIBUTOR 

# REFERENCE 

# RAW 

# EXTRAS 

# SOMA_AREA 

# SHRINKAGE_CORRECTION 

# VERSION_NUMBER 

# VERSION_DATE 

# ********************************************* 

# SCALE 1.0 1.0 1.0 

 1 1 0 0 0 2.054 -1
 2 1 -0.09 0.07 -0.2 2.01 1
 3 1 0.23 0.06 -0.4 1.928 2
 4 1 0.32 0.21 -0.46 1.911 3
 5 1 0.12 0.51 -0.57 1.904 4
 6 1 0.19 0.65 -0.65 1.876 5
 7 1 0.26 0.82 -0.69 1.813 6
 8 1 0.34 0.92 -0.85 1.751 7
 9 1 0.11 1.15 -0.91 1.714 8
 10 1 0.34 1.15 -1.04 1.664 9
 11 1 0.38 1.34 -1.24 1.595 10
 12 1 0.38 1.4 -1.35 1.528 11
 13 1 0.23 1.64 -1.37 1.435 12
 14 1 0.37 1.73 -1.52 1.317 13
 15 1 0.33 1.83 -1.51 1.189 14
 16 1 0.29 1.87 -1.62 1.03 15
 17 1 0.39 2.05 -1.75 0.842 16
 18 1 0.39 2.2 -1.84 0.695 17
 19 1 0.44 2.27 -1.94 0.676 18
 20 1 0.45 2.43 -1.97 0.666 19
 21 1 0.49 2.53 -2.17 0.647 20
 22 3 0.55 2.68 -2.32 0.652 21
 23 3 0.59 2.89 -2.42 0.646 22
 24 3 0.62 3 -2.52 0.656 23
 25 3 0.64 3.18 -2.62 0.638 24
 26 3 0.69 3.28 -2.74 0.601 25
 27 3 0.76 3.39 -2.86 0.56 26
 28 3 0.83 3.55 -2.89 0.554 27
 29 3 0.88 3.68 -3.01 0.534 28
 30 3 0.94 3.8 -3.11 0.528 29
 31 3 0.98 3.99 -3.21 0.502 30
 32 3 1 4.14 -3.27 0.49 31
 33 3 1.02 4.26 -3.38 0.516 32
 34 3 0.99 4.31 -3.59 0.477 33
 35 3 1 4.39 -3.78 0.424 34
 36 3 1.03 4.48 -3.89 0.42 35
 37 3 1.11 4.72 -3.91 0.404 36
 38 3 1.12 4.86 -3.98 0.369 37
 39 3 1.24 5.05 -4.02 0.38 38
 40 3 1.35 5.22 -4.08 0.363 39
 41 3 1.5 5.39 -4.11 0.37 40
 42 3 1.64 5.5 -4.14 0.375 41
 43 3 1.75 5.62 -4.19 0.348 42
 44 3 1.81 5.72 -4.33 0.374 43
 45 3 1.92 5.84 -4.46 0.35 44
 46 3 1.97 5.98 -4.6 0.317 45
 47 3 2.05 6.15 -4.7 0.285 46
 48 3 2.1 6.32 -4.8 0.275 47
 49 3 2.19 6.41 -4.91 0.26 48
 50 3 2.32 6.51 -5.04 0.257 49
 51 3 2.43 6.58 -5.17 0.233 50
 52 3 2.53 6.59 -5.31 0.247 51
 53 3 2.64 6.6 -5.46 0.238 52
 54 3 2.69 6.69 -5.58 0.251 53
 55 3 2.78 6.86 -5.68 0.271 54
 56 3 2.89 6.98 -5.8 0.265 55
 57 3 2.93 7.06 -5.98 0.27 56
 58 3 3.08 7.11 -6.1 0.27 57
 59 3 3.14 7.23 -6.22 0.266 58
 60 3 3.18 7.42 -6.33 0.28 59
 61 3 3.22 7.57 -6.47 0.304 60
 62 3 3.29 7.69 -6.59 0.35 61
 63 3 3.33 7.96 -6.69 0.336 62
 64 3 3.36 8.3 -6.69 0.359 63
 65 3 3.35 8.57 -6.83 0.348 64
 66 3 3.36 8.84 -6.99 0.314 65
 67 3 3.38 9.15 -7.02 0.286 66
 68 3 3.36 9.37 -7.11 0.23 67
 69 3 3.29 9.64 -7.21 0.206 68
 70 3 3.32 9.75 -7.26 0.165 69
 71 3 3.35 9.85 -7.31 0.239 70
 72 3 3.31 10.07 -7.33 0.215 71
 73 3 3.33 10.37 -7.43 0.233 72
 74 3 3.34 10.6 -7.56 0.243 73
 75 3 3.37 10.87 -7.66 0.271 74
 76 3 3.46 11.15 -7.8 0.258 75
 77 3 3.49 11.38 -7.98 0.235 76
 78 3 3.51 11.53 -8.12 0.237 77
 79 3 3.47 11.7 -8.22 0.246 78
 80 3 3.45 11.83 -8.35 0.217 79
 81 3 3.41 11.95 -8.47 0.238 80
 82 3 3.38 12.07 -8.59 0.25 81
 83 3 3.3 12.18 -8.71 0.23 82
 84 3 3.24 12.29 -8.86 0.229 83
 85 3 3.23 12.42 -9.01 0.253 84
 86 3 3.19 12.6 -9.24 0.28 85
 87 3 3.1 12.73 -9.29 0.249 86
 88 3 3.06 12.93 -9.37 0.271 87
 89 3 3.04 13.1 -9.46 0.27 88
 90 3 3.05 13.26 -9.53 0.248 89
 91 3 3.04 13.46 -9.61 0.221 90
 92 3 3.09 13.65 -9.75 0.218 91
 93 3 3.14 13.8 -9.84 0.228 92
 94 3 3.24 13.98 -9.79 0.233 93
 95 3 3.39 14.08 -9.89 0.237 94
 96 3 3.48 14.18 -9.94 0.246 95
 97 3 3.61 14.36 -9.98 0.195 96
 98 3 3.7 14.47 -10.02 0.193 97
 99 3 3.79 14.63 -10.05 0.184 98
 100 3 3.89 14.81 -10 0.177 99
 101 3 4.04 15.02 -9.94 0.194 100
 102 3 4.12 15.1 -10.03 0.225 101
 103 3 4.24 15.29 -10 0.264 102
 104 3 4.3 15.65 -10.12 0.361 103
 105 3 4.48 15.68 -10.24 0.229 104
 106 3 4.59 15.79 -10.34 0.193 105
 107 3 4.73 15.92 -10.49 0.179 106
 108 3 4.81 16.06 -10.62 0.183 107
 109 3 4.89 16.2 -10.72 0.211 108
 110 3 4.98 16.3 -10.83 0.206 109
 111 3 5.09 16.42 -10.94 0.216 110
 112 3 5.2 16.51 -11.06 0.222 111
 113 3 5.34 16.53 -11.23 0.206 112
 114 3 5.37 16.69 -11.36 0.223 113
 115 3 5.46 16.81 -11.48 0.21 114
 116 3 5.52 16.93 -11.59 0.202 115
 117 3 5.57 17.08 -11.69 0.212 116
 118 3 5.75 17.19 -11.85 0.248 117
 119 3 5.9 17.35 -11.97 0.27 118
 120 3 6.01 17.53 -12.01 0.331 119
 121 3 6.07 17.75 -12.14 0.366 120
 122 3 6.13 17.86 -12.22 0.341 121
 123 3 6.22 18.03 -12.28 0.338 122
 124 3 6.3 18.21 -12.34 0.344 123
 125 3 6.4 18.37 -12.45 0.332 124
 126 3 6.45 18.56 -12.5 0.276 125
 127 3 6.44 18.84 -12.58 0.276 126
 128 3 6.5 18.97 -12.66 0.277 127
 129 3 6.56 19.16 -12.73 0.265 128
 130 3 6.58 19.35 -12.72 0.261 129
 131 3 6.64 19.55 -12.79 0.223 130
 132 3 6.74 19.71 -12.84 0.194 131
 133 3 6.78 19.91 -12.88 0.242 132
 134 3 6.86 20.14 -12.93 0.206 133
 135 3 6.91 20.29 -13.03 0.194 134
 136 3 6.99 20.41 -13.08 0.197 135
 137 3 7.07 20.61 -13.13 0.213 136
 138 3 7.15 20.78 -13.23 0.225 137
 139 3 7.18 21.03 -13.22 0.223 138
 140 3 7.15 21.21 -13.27 0.211 139
 141 3 7.19 21.4 -13.43 0.195 140
 142 3 7.27 21.68 -13.45 0.165 141
 143 3 7.24 21.85 -13.57 0.197 142
 144 3 7.39 22.05 -13.63 0.183 143
 145 3 7.33 22.25 -13.69 0.219 144
 146 3 7.26 22.4 -13.76 0.193 145
 147 3 7.3 22.54 -13.76 0.193 146
 148 3 7.32 22.68 -13.82 0.197 147
 149 3 7.25 22.9 -13.92 0.218 148
 150 3 7.33 23.1 -14.03 0.197 149
 151 3 7.26 23.33 -14.1 0.224 150
 152 3 7.29 23.51 -14.18 0.21 151
 153 3 7.25 23.69 -14.25 0.157 152
 154 3 7.2 23.83 -14.28 0.151 153
 155 3 7.2 24.02 -14.36 0.176 154
 156 3 7.17 24.3 -14.49 0.224 155
 157 3 7.13 24.5 -14.57 0.232 156
 158 3 7.14 24.64 -14.62 0.234 157
 159 3 7.05 24.84 -14.66 0.283 158
 160 3 7.07 25.01 -14.77 0.256 159
 161 3 7.02 25.16 -14.83 0.299 160
 162 3 6.92 25.28 -14.82 0.265 161
 163 3 6.81 25.38 -14.81 0.218 162
 164 3 6.67 25.51 -14.81 0.164 163
 165 3 6.66 25.62 -14.8 0.186 164
 166 3 6.51 25.83 -14.86 0.229 165
 167 3 6.53 25.95 -14.8 0.251 166
 168 3 6.33 26.09 -14.87 0.218 167
 169 3 6.17 26.25 -14.87 0.249 168
 170 3 6.07 26.41 -14.83 0.257 169
 171 3 5.68 26.56 -14.88 0.265 170
 172 3 5.51 26.68 -14.85 0.241 171
 173 3 5.3 26.83 -14.86 0.215 172
 174 3 5.11 27 -14.8 0.209 173
 175 3 4.92 27.09 -14.82 0.181 174
 176 3 4.8 27.19 -14.82 0.167 175
 177 3 4.8 27.29 -14.7 0.203 176
 178 3 4.61 27.41 -14.67 0.202 177
 179 3 4.38 27.51 -14.66 0.192 178
 180 3 4.18 27.56 -14.61 0.219 179
 181 3 4 27.68 -14.51 0.213 180
 182 3 3.77 27.71 -14.38 0.234 181
 183 3 3.57 27.77 -14.31 0.201 182
 184 3 3.37 27.82 -14.21 0.185 183
 185 3 3.17 27.87 -14.16 0.224 184
 186 3 3.02 27.88 -14.07 0.221 185
 187 3 2.8 27.87 -13.94 0.22 186
 188 3 2.56 27.92 -13.84 0.229 187
 189 3 2.3 27.99 -13.8 0.233 188
 190 3 2.07 28.05 -13.71 0.254 189
 191 3 1.87 28.06 -13.63 0.245 190
 192 3 1.7 28.05 -13.54 0.222 191
 193 3 1.51 27.96 -13.47 0.205 192
 194 3 1.3 27.86 -13.38 0.21 193
 195 3 1.11 27.82 -13.37 0.223 194
 196 3 1.01 27.88 -13.3 0.238 195
 197 3 0.66 27.75 -13.27 0.303 196
 198 3 0.51 27.73 -13.16 0.306 197
 199 3 0.43 27.75 -12.99 0.32 198
 200 3 0.29 27.73 -12.86 0.295 199
 201 3 0.23 27.74 -12.69 0.3 200
 202 3 -0.08 27.67 -12.38 0.32 201
 203 3 -0.06 27.76 -12.29 0.307 202
 204 3 -0.17 27.81 -12.13 0.264 203
 205 3 -0.23 28 -11.97 0.251 204
 206 3 -0.22 28.15 -11.88 0.234 205
 207 3 -0.23 28.32 -11.8 0.234 206
 208 3 -0.33 28.46 -11.79 0.228 207
 209 3 -0.47 28.56 -11.78 0.202 208
 210 3 -0.55 28.72 -11.78 0.174 209
 211 3 -0.57 28.88 -11.7 0.204 210
 212 3 -0.63 28.87 -11.56 0.23 211
 213 3 -0.74 28.87 -11.45 0.242 212
 214 3 -0.86 28.83 -11.35 0.209 213
 215 3 -0.88 28.86 -11.14 0.248 214
 216 3 -1.02 28.87 -11.03 0.19 215
 217 3 -0.98 28.97 -10.89 0.205 216
 218 3 -1.03 28.97 -10.81 0.219 217
 219 3 -1.2 28.94 -10.75 0.224 218
 220 3 -1.34 28.92 -10.56 0.209 219
 221 3 -1.4 28.88 -10.33 0.208 220
 222 3 -1.43 28.93 -10.14 0.253 221
 223 3 -1.45 29.07 -10.01 0.243 222
 224 3 -1.53 29.18 -9.91 0.227 223
 225 3 -1.7 29.21 -9.76 0.215 224
 226 3 -1.81 29.32 -9.68 0.201 225
 227 3 -1.97 29.42 -9.6 0.2 226
 228 3 -2.15 29.49 -9.59 0.232 227
 229 3 -2.3 29.58 -9.58 0.207 228
 230 3 -2.5 29.68 -9.51 0.196 229
 231 3 -2.67 29.79 -9.5 0.22 230
 232 3 -2.86 29.92 -9.45 0.224 231
 233 3 -3.11 29.96 -9.36 0.225 232
 234 3 -3.29 29.99 -9.38 0.198 233
 235 3 -3.46 30.01 -9.43 0.188 234
 236 3 -3.62 30.08 -9.52 0.195 235
 237 3 -3.79 30.12 -9.62 0.193 236
 238 3 -3.92 30.23 -9.59 0.174 237
 239 3 -4.25 30.36 -9.7 0.259 238
 240 3 -4.36 30.49 -9.71 0.254 239
 241 3 -4.49 30.65 -9.74 0.213 240
 242 3 -4.64 30.77 -9.78 0.166 241
 243 3 -4.72 30.9 -9.75 0.181 242
 244 3 -4.77 31.05 -9.74 0.175 243
 245 3 -4.85 31.18 -9.75 0.175 244
 246 3 -4.97 31.33 -9.76 0.162 245
 247 3 -5.09 31.48 -9.75 0.176 246
 248 3 -5.23 31.67 -9.7 0.214 247
 249 3 -5.42 31.78 -9.58 0.31 248
 250 3 -5.53 31.91 -9.6 0.375 249
 251 3 -5.69 31.82 -9.56 0.426 250
 252 3 -5.85 31.86 -9.62 0.425 251
 253 3 -5.97 31.96 -9.66 0.386 252
 254 3 -6.1 31.95 -9.7 0.354 253
 255 3 -6.24 31.98 -9.67 0.283 254
 256 3 -6.38 32.07 -9.71 0.26 255
 257 3 -6.5 32.05 -9.7 0.23 256
 258 3 -6.69 32.06 -9.67 0.185 257
 259 3 -6.85 32.13 -9.64 0.159 258
 260 3 -7.01 32.16 -9.61 0.2 259
 261 3 -7.22 32.2 -9.59 0.213 260
 262 3 -7.45 32.13 -9.53 0.227 261
 263 3 -7.58 32 -9.34 0.241 262
 264 3 -7.45 31.81 -9.1 0.147 263
 265 3 -7.39 31.64 -9.13 0.227 264
 266 3 -7.42 31.54 -9.11 0.223 265
 267 3 -7.34 31.45 -9.46 0.082 266
 268 3 -7.33 31.34 -9.59 0.111 267
 269 3 -7.31 31.2 -9.7 0.12 268
 270 3 -7.38 31.05 -9.8 0.099 269
 271 3 -7.36 30.89 -9.81 0.136 270
 272 3 -7.36 30.78 -9.81 0.143 271
 273 3 -7.3 30.67 -9.79 0.076 272
 274 3 -7.5 31.35 -8.93 0.115 266
 275 3 -7.51 31.25 -8.94 0.116 274
 276 3 -7.49 31.04 -8.88 0.152 275
 277 3 -7.48 30.82 -8.86 0.174 276
 278 3 -7.41 30.58 -8.79 0.171 277
 279 3 -7.37 30.29 -8.76 0.127 278
 280 3 -7.34 30.13 -8.74 0.116 279
 281 3 -7.32 29.96 -8.72 0.109 280
 282 3 -7.31 29.66 -8.7 0.104 281
 283 3 -7.31 29.52 -8.72 0.112 282
 284 3 -7.25 29.39 -8.68 0.077 283
 285 3 -7.21 29.2 -8.63 0.121 284
 286 3 -7.17 28.99 -8.66 0.146 285
 287 3 -7.09 28.82 -8.65 0.156 286
 288 3 -7.04 28.59 -8.52 0.135 287
 289 3 -7.06 28.3 -8.42 0.103 288
 290 3 -7.11 28.17 -8.34 0.117 289
 291 3 -7.11 28.02 -8.25 0.121 290
 292 3 -7.14 27.92 -8.21 0.000125 291
 293 3 -7.73 32 -9.34 0.24 263
 294 3 -7.96 31.97 -9.35 0.191 293
 295 3 -8.17 31.96 -9.4 0.158 294
 296 3 -8.41 31.97 -9.4 0.203 295
 297 3 -8.58 32.02 -9.35 0.231 296
 298 3 -8.72 32.02 -9.3 0.178 297
 299 3 -8.9 31.94 -9.26 0.179 298
 300 3 -9.23 32.07 -9.2 0.219 299
 301 3 -9.42 32.04 -9.17 0.226 300
 302 3 -9.56 32.03 -9.07 0.225 301
 303 3 -9.6 31.95 -8.98 0.212 302
 304 3 -9.73 31.95 -8.88 0.214 303
 305 3 -9.82 31.94 -8.79 0.216 304
 306 3 -9.9 31.95 -8.65 0.235 305
 307 3 -10 31.92 -8.51 0.233 306
 308 3 -10.04 31.84 -8.34 0.222 307
 309 3 -10.12 31.78 -8.21 0.202 308
 310 3 -10.27 31.68 -8.06 0.231 309
 311 3 -10.42 31.57 -7.96 0.296 310
 312 3 -10.35 31.34 -7.77 0.314 311
 313 3 -9.85 31.01 -7.44 0.12 312
 314 3 -9.7 30.97 -7.42 0.165 313
 315 3 -9.51 30.91 -7.36 0.191 314
 316 3 -9.35 30.82 -7.3 0.167 315
 317 3 -9.19 30.78 -7.19 0.097 316
 318 3 -9.04 30.72 -7.05 0.122 317
 319 3 -8.88 30.68 -6.99 0.118 318
 320 3 -8.75 30.56 -6.95 0.122 319
 321 3 -8.64 30.47 -6.87 0.152 320
 322 3 -8.47 30.32 -6.73 0.138 321
 323 3 -8.32 30.29 -6.68 0.231 322
 324 3 -8.2 30.28 -6.7 0.28 323
 325 3 -8.09 30.2 -7.04 0.123 324
 326 3 -8.13 30.36 -7.13 0.117 325
 327 3 -8.1 30.33 -7.23 0.114 326
 328 3 -8.21 30.25 -7.38 0.154 327
 329 3 -8.3 30.27 -7.5 0.153 328
 330 3 -8.4 30.42 -7.63 0.101 329
 331 3 -8.1 30.18 -6.62 0.194 324
 332 3 -7.87 29.9 -6.36 0.148 331
 333 3 -7.76 29.87 -6.26 0.234 332
 334 3 -7.69 29.8 -6.21 0.298 333
 335 3 -7.41 29.43 -6.33 0.131 334
 336 3 -7.29 29.23 -6.3 0.115 335
 337 3 -7.24 29.1 -6.34 0.113 336
 338 3 -7.12 28.97 -6.3 0.149 337
 339 3 -7.03 28.8 -6.28 0.142 338
 340 3 -6.99 28.66 -6.21 0.159 339
 341 3 -6.91 28.53 -6.13 0.18 340
 342 3 -6.8 28.36 -6.11 0.242 341
 343 3 -6.62 28.25 -6.12 0.264 342
 344 3 -6.54 28.13 -6.11 0.323 343
 345 3 -6.46 28.03 -6.1 0.407 344
 346 3 -6.49 27.88 -6.1 0.397 345
 347 3 -6.47 27.74 -6.1 0.447 346
 348 3 -6.42 27.59 -6.09 0.511 347
 349 3 -6.36 27.46 -6.05 0.485 348
 350 3 -6.2 27.4 -6.08 0.339 349
 351 3 -6.33 27.41 -6.08 0.213 350
 352 3 -6.37 27.28 -6.02 0.000125 351
 353 3 -6.22 27.31 -6.02 0.225 350
 354 3 -6.25 27.22 -5.95 0.048 353
 355 3 -5.83 27.51 -6.05 0.122 353
 356 3 -5.64 27.51 -6.05 0.131 355
 357 3 -5.49 27.47 -6.01 0.11 356
 358 3 -5.33 27.38 -5.99 0.099 357
 359 3 -5.16 27.31 -5.99 0.116 358
 360 3 -5.14 27.21 -5.89 0.166 359
 361 3 -5.25 27.21 -5.72 0.103 360
 362 3 -5.32 27.11 -5.6 0.107 361
 363 3 -5.29 27.04 -5.42 0.18 362
 364 3 -5.28 26.96 -5.28 0.15 363
 365 3 -5.26 26.89 -5.09 0.112 364
 366 3 -5.14 27.02 -6 0.134 360
 367 3 -5.16 26.93 -6.05 0.000125 366
 368 3 -7.96 30.03 -5.95 0.088 334
 369 3 -8 30.15 -5.9 0.107 368
 370 3 -8.06 30.3 -5.85 0.133 369
 371 3 -8.06 30.44 -5.78 0.094 370
 372 3 -8.09 30.59 -5.75 0.118 371
 373 3 -8.06 30.71 -5.73 0.115 372
 374 3 -7.94 30.9 -5.69 0.109 373
 375 3 -7.94 31.07 -5.67 0.074 374
 376 3 -7.92 31.17 -5.61 0.076 375
 377 3 -7.75 31.22 -5.59 0.114 376
 378 3 -7.62 31.33 -5.48 0.09 377
 379 3 -7.56 31.3 -5.36 0.09 378
 380 3 -7.47 31.26 -5.23 0.078 379
 381 3 -7.34 31.2 -5.19 0.098 380
 382 3 -7.19 31.13 -5.2 0.104 381
 383 3 -7.06 31.08 -5.15 0.085 382
 384 3 -6.92 30.99 -5.16 0.12 383
 385 3 -6.78 30.97 -5.1 0.101 384
 386 3 -6.64 30.95 -4.96 0.1 385
 387 3 -6.52 30.87 -4.9 0.118 386
 388 3 -6.32 30.9 -4.88 0.113 387
 389 3 -6.2 30.94 -4.8 0.127 388
 390 3 -6.07 30.91 -4.77 0.107 389
 391 3 -5.93 30.77 -4.76 0.109 390
 392 3 -5.79 30.69 -4.73 0.087 391
 393 3 -5.7 30.58 -4.78 0.1 392
 394 3 -5.6 30.46 -4.88 0.094 393
 395 3 -5.52 30.42 -4.95 0.115 394
 396 3 -5.38 30.38 -5.02 0.089 395
 397 3 -5.28 30.4 -5.12 0.12 396
 398 3 -5.16 30.4 -5.24 0.129 397
 399 3 -5.03 30.23 -5.33 0.145 398
 400 3 -4.82 30.22 -5.36 0.116 399
 401 3 -4.67 30.22 -5.32 0.108 400
 402 3 -4.52 30.18 -5.26 0.133 401
 403 3 -4.41 30.09 -5.2 0.124 402
 404 3 -4.25 30.04 -5.1 0.109 403
 405 3 -4.16 30.03 -4.99 0.126 404
 406 3 -4.05 29.92 -4.91 0.113 405
 407 3 -4.03 29.73 -4.92 0.105 406
 408 3 -3.99 29.63 -4.87 0.097 407
 409 3 -3.89 29.51 -4.81 0.087 408
 410 3 -3.74 29.53 -4.79 0.096 409
 411 3 -3.59 29.52 -4.77 0.107 410
 412 3 -3.4 29.54 -4.8 0.124 411
 413 3 -3.18 29.57 -4.9 0.104 412
 414 3 -3.05 29.66 -4.9 0.085 413
 415 3 -2.91 29.74 -4.89 0.102 414
 416 3 -2.78 29.8 -4.92 0.108 415
 417 3 -2.64 29.79 -4.89 0.143 416
 418 3 -2.54 29.72 -4.95 0.2 417
 419 3 -2.33 29.89 -4.89 0.153 418
 420 3 -2.14 29.88 -4.88 0.119 419
 421 3 -2.03 29.83 -4.9 0.081 420
 422 3 -2.68 29.44 -5.21 0.092 418
 423 3 -2.83 29.33 -5.3 0.109 422
 424 3 -2.93 29.19 -5.49 0.062 423
 425 3 -3 29.05 -5.57 0.091 424
 426 3 -3.12 28.99 -5.58 0.113 425
 427 3 -3.2 28.89 -5.54 0.131 426
 428 3 -3.29 28.75 -5.48 0.126 427
 429 3 -3.4 28.56 -5.46 0.095 428
 430 3 -3.43 28.4 -5.42 0.098 429
 431 3 -3.53 28.29 -5.4 0.048 430
 432 3 -8.26 30.73 -6.6 0.121 331
 433 3 -10.41 31.21 -7.76 0.239 312
 434 3 -10.49 31.07 -7.67 0.236 433
 435 3 -10.47 30.91 -7.52 0.232 434
 436 3 -10.53 30.77 -7.49 0.216 435
 437 3 -10.65 30.67 -7.47 0.228 436
 438 3 -10.77 30.56 -7.42 0.258 437
 439 3 -10.9 30.49 -7.36 0.237 438
 440 3 -10.93 30.43 -7.15 0.218 439
 441 3 -11.04 30.38 -7.04 0.229 440
 442 3 -11.15 30.28 -6.93 0.204 441
 443 3 -11.24 30.16 -6.84 0.162 442
 444 3 -11.4 30.1 -6.74 0.194 443
 445 3 -11.58 30 -6.67 0.199 444
 446 3 -11.76 29.89 -6.58 0.23 445
 447 3 -11.79 29.79 -6.46 0.23 446
 448 3 -11.82 29.69 -6.36 0.194 447
 449 3 -12 29.61 -6.23 0.211 448
 450 3 -12.09 29.53 -6.06 0.233 449
 451 3 -12.07 29.42 -5.97 0.188 450
 452 3 -11.87 29.32 -5.83 0.227 451
 453 3 -11.92 29.24 -5.74 0.219 452
 454 3 -11.91 29.18 -5.53 0.229 453
 455 3 -11.93 29.01 -5.43 0.211 454
 456 3 -11.99 29 -5.24 0.238 455
 457 3 -12.09 28.98 -5.15 0.225 456
 458 3 -12.24 29.17 -5.01 0.232 457
 459 3 -12.35 29.11 -4.86 0.228 458
 460 3 -12.46 29.01 -4.76 0.244 459
 461 3 -12.65 28.93 -4.65 0.255 460
 462 3 -12.75 28.84 -4.62 0.214 461
 463 3 -12.9 28.8 -4.53 0.193 462
 464 3 -13 28.75 -4.41 0.172 463
 465 3 -13.15 28.68 -4.31 0.175 464
 466 3 -13.37 28.63 -4.23 0.186 465
 467 3 -13.75 28.99 -3.77 0.454 466
 468 3 -13.88 28.91 -3.79 0.406 467
 469 3 -13.93 28.8 -3.81 0.357 468
 470 3 -14.04 28.63 -3.77 0.332 469
 471 3 -14.13 28.43 -3.82 0.297 470
 472 3 -14.5 28.37 -3.69 0.4 471
 473 3 -15.04 28.57 -3.5 0.149 472
 474 3 -15.26 28.62 -3.42 0.134 473
 475 3 -15.33 28.74 -3.37 0.109 474
 476 3 -15.53 28.79 -3.32 0.12 475
 477 3 -16.25 28.87 -2.92 0.581 476
 478 3 -16.21 29 -2.82 0.552 477
 479 3 -16.1 29.1 -2.67 0.513 478
 480 3 -16.1 29.23 -2.55 0.515 479
 481 3 -16.09 29.32 -2.46 0.547 480
 482 3 -16.87 29.34 -2.35 0.167 481
 483 3 -16.93 29.45 -2.49 0.108 482
 484 3 -17.01 29.37 -2.44 0.000125 483
 485 3 -17.05 29.29 -2.09 0.11 482
 486 3 -17.07 29.37 -1.95 0.105 485
 487 3 -16.01 29.47 -2.47 0.343 481
 488 3 -15.93 29.88 -2.46 0.229 487
 489 3 -15.85 30.17 -2.32 0.2 488
 490 3 -15.79 30.34 -2.25 0.171 489
 491 3 -15.79 30.62 -2.31 0.148 490
 492 3 -15.76 30.76 -2.25 0.186 491
 493 3 -15.67 30.95 -2.21 0.179 492
 494 3 -15.58 31.19 -2.18 0.171 493
 495 3 -15.61 31.34 -2.09 0.152 494
 496 3 -15.61 31.5 -2.07 0.146 495
 497 3 -15.62 31.68 -2.02 0.139 496
 498 3 -15.54 31.84 -2.08 0.186 497
 499 3 -15.54 32 -2.08 0.165 498
 500 3 -15.45 32.13 -2.08 0.163 499
 501 3 -15.44 32.3 -2.13 0.208 500
 502 3 -15.44 32.52 -2.12 0.186 501
 503 3 -15.42 32.72 -2.05 0.157 502
 504 3 -15.35 32.77 -1.98 0.115 503
 505 3 -15.33 32.89 -1.9 0.12 504
 506 3 -15.31 32.98 -1.77 0.13 505
 507 3 -15.25 33.12 -1.77 0.136 506
 508 3 -15.26 33.29 -1.81 0.174 507
 509 3 -15.21 33.42 -1.82 0.201 508
 510 3 -15.19 33.64 -1.85 0.216 509
 511 3 -15.08 33.82 -1.84 0.197 510
 512 3 -14.96 33.99 -1.72 0.155 511
 513 3 -14.93 34.13 -1.57 0.181 512
 514 3 -14.94 34.3 -1.5 0.18 513
 515 3 -15.01 34.54 -1.46 0.158 514
 516 3 -15.04 34.77 -1.46 0.133 515
 517 3 -15.08 34.95 -1.44 0.166 516
 518 3 -15.09 35.06 -1.44 0.217 517
 519 3 -15.82 28.66 -2.16 0.149 487
 520 3 -15.83 28.64 -2.04 0.075 519
 521 3 -16.28 28.73 -2.96 0.516 477
 522 3 -16.22 28.64 -3.12 0.475 521
 523 3 -16.16 28.53 -3.18 0.437 522
 524 3 -16.06 28.49 -3.44 0.431 523
 525 3 -15.69 28.59 -4.07 0.149 524
 526 3 -15.58 28.57 -4.18 0.173 525
 527 3 -15.51 28.63 -4.4 0.171 526
 528 3 -15.38 28.71 -4.53 0.199 527
 529 3 -15.33 28.83 -4.62 0.182 528
 530 3 -15.3 29 -4.64 0.166 529
 531 3 -15.27 29.12 -4.73 0.208 530
 532 3 -15.23 29.12 -4.83 0.274 531
 533 3 -15.18 29.08 -4.93 0.37 532
 534 3 -15.07 29.09 -5.05 0.572 533
 535 3 -14.96 29.05 -5.14 0.651 534
 536 3 -14.83 29.15 -5.23 0.671 535
 537 3 -14.66 29.27 -5.3 0.64 536
 538 3 -14.49 29.29 -5.3 0.685 537
 539 3 -14.41 29.46 -5.36 0.624 538
 540 3 -14.44 29.73 -5.43 0.538 539
 541 3 -14.84 30.1 -5.83 0.157 540
 542 3 -15.1 30.11 -5.83 0.105 541
 543 3 -15.2 30.25 -5.84 0.111 542
 544 3 -15.27 30.41 -5.88 0.128 543
 545 3 -15.31 30.58 -5.92 0.153 544
 546 3 -15.25 30.8 -6.02 0.126 545
 547 3 -15.23 30.91 -6.19 0.13 546
 548 3 -15.14 30.99 -6.38 0.118 547
 549 3 -15.09 31.12 -6.49 0.136 548
 550 3 -15.06 31.28 -6.57 0.096 549
 551 3 -15.07 31.37 -6.67 0.099 550
 552 3 -14.32 29.78 -5.39 0.431 540
 553 3 -14.41 30.09 -5.3 0.409 552
 554 3 -14.23 30.42 -5.07 0.135 553
 555 3 -14.19 30.57 -5 0.111 554
 556 3 -14.18 30.74 -4.98 0.091 555
 557 3 -14.09 30.81 -4.91 0.13 556
 558 3 -14.07 31.05 -4.81 0.152 557
 559 3 -14.05 31.24 -4.8 0.105 558
 560 3 -14.52 30.64 -5.17 0.114 553
 561 3 -14.46 30.84 -5.05 0.068 560
 562 3 -14.34 30.87 -4.97 0.07 561
 563 3 -14.15 29.51 -5.66 0.147 552
 564 3 -14.08 29.66 -5.72 0.151 563
 565 3 -13.95 29.73 -5.76 0.146 564
 566 3 -13.81 29.83 -5.85 0.164 565
 567 3 -13.66 29.91 -5.94 0.127 566
 568 3 -13.55 29.97 -6.02 0.096 567
 569 3 -13.45 30.08 -6.1 0.062 568
 570 3 -13.35 30.04 -6.19 0.079 569
 571 3 -13.32 30.06 -6.35 0.078 570
 572 3 -14.55 28.32 -3.83 0.285 472
 573 3 -14.32 28 -3.5 0.144 572
 574 3 -14.21 27.89 -3.4 0.165 573
 575 3 -14.05 27.82 -3.38 0.178 574
 576 3 -13.94 27.79 -3.33 0.084 575
 577 3 -14.6 28.28 -3.97 0.285 572
 578 3 -14.71 28.17 -4.06 0.331 577
 579 3 -14.74 27.74 -4.15 0.496 578
 580 3 -14.9 27.8 -4.24 0.506 579
 581 3 -15.11 27.9 -4.3 0.477 580
 582 3 -15.23 27.83 -4.35 0.468 581
 583 3 -15.29 27.57 -4.4 0.526 582
 584 3 -15.51 27.58 -4.51 0.603 583
 585 3 -15.63 27.47 -4.5 0.711 584
 586 3 -16.4 28.34 -5.07 0.137 585
 587 3 -16.42 28.39 -5.18 0.176 586
 588 3 -16.31 28.42 -5.36 0.228 587
 589 3 -16.39 28.46 -5.44 0.257 588
 590 3 -16.71 28.61 -5.41 0.165 589
 591 3 -16.84 28.7 -5.42 0.161 590
 592 3 -16.94 28.78 -5.45 0.172 591
 593 3 -17.05 28.82 -5.54 0.214 592
 594 3 -17.28 28.64 -5.57 0.124 593
 595 3 -17.33 28.53 -5.7 0.16 594
 596 3 -17.41 28.44 -5.72 0.195 595
 597 3 -17.73 28.68 -5.64 0.164 596
 598 3 -17.71 28.71 -5.54 0.213 597
 599 3 -18.09 28.89 -5.66 0.141 598
 600 3 -18.28 28.93 -5.59 0.124 599
 601 3 -18.39 28.89 -5.52 0.233 600
 602 3 -18.56 28.97 -5.52 0.333 601
 603 3 -18.66 28.95 -5.65 0.543 602
 604 3 -18.75 29.01 -5.83 0.725 603
 605 3 -18.84 28.86 -5.91 0.717 604
 606 3 -18.79 28.67 -6.04 0.672 605
 607 3 -19.05 28.66 -5.94 0.669 606
 608 3 -19.51 28.52 -4.85 0.142 607
 609 3 -19.57 28.43 -4.76 0.157 608
 610 3 -19.64 28.42 -4.63 0.184 609
 611 3 -19.7 28.4 -4.52 0.22 610
 612 3 -19.87 28.49 -4.4 0.175 611
 613 3 -20.03 28.49 -4.25 0.129 612
 614 3 -20.11 28.52 -4.11 0.106 613
 615 3 -20.19 28.48 -4 0.172 614
 616 3 -20.36 28.51 -3.93 0.183 615
 617 3 -20.53 28.48 -3.8 0.205 616
 618 3 -20.63 28.52 -3.72 0.244 617
 619 3 -20.64 28.38 -3.54 0.239 618
 620 3 -20.68 28.4 -3.33 0.212 619
 621 3 -20.72 28.45 -3.21 0.161 620
 622 3 -20.82 28.49 -3.06 0.209 621
 623 3 -20.95 28.5 -2.99 0.255 622
 624 3 -21.04 28.48 -2.88 0.3 623
 625 3 -21.12 28.46 -2.8 0.282 624
 626 3 -21.09 28.55 -2.7 0.267 625
 627 3 -20.9 28.83 -2.46 0.157 626
 628 3 -21.02 28.72 -2.27 0.112 627
 629 3 -21.12 28.68 -2.14 0.123 628
 630 3 -21.17 28.68 -1.99 0.121 629
 631 3 -21.24 28.66 -1.85 0.095 630
 632 3 -21.23 28.69 -1.74 0.066 631
 633 3 -21.24 28.65 -1.6 0.068 632
 634 3 -21.31 28.62 -1.49 0.129 633
 635 3 -21.26 28.52 -1.43 0.074 634
 636 3 -21.25 28.4 -1.38 0.094 635
 637 3 -21.16 28.3 -1.33 0.093 636
 638 3 -21.05 28.23 -1.25 0.072 637
 639 3 -20.95 28.17 -1.2 0.122 638
 640 3 -20.93 28.06 -1.13 0.146 639
 641 3 -20.91 28.04 -0.97 0.102 640
 642 3 -20.86 27.97 -0.76 0.092 641
 643 3 -20.67 27.91 -0.71 0.129 642
 644 3 -20.53 27.85 -0.62 0.097 643
 645 3 -20.38 27.75 -0.56 0.069 644
 646 3 -20.32 27.6 -0.55 0.105 645
 647 3 -20.2 27.43 -0.5 0.085 646
 648 3 -20.16 27.31 -0.46 0.105 647
 649 3 -20.06 27.18 -0.47 0.14 648
 650 3 -19.94 27.08 -0.47 0.124 649
 651 3 -19.8 27.05 -0.44 0.115 650
 652 3 -19.68 26.99 -0.39 0.101 651
 653 3 -19.49 26.94 -0.38 0.113 652
 654 3 -19.43 26.85 -0.39 0.000125 653
 655 3 -21.35 28.81 -1.47 0.104 634
 656 3 -21.48 28.94 -1.49 0.113 655
 657 3 -21.62 29 -1.47 0.094 656
 658 3 -21.75 29.04 -1.47 0.068 657
 659 3 -21.87 29.12 -1.48 0.093 658
 660 3 -22.02 29.16 -1.38 0.089 659
 661 3 -22.17 29.18 -1.4 0.079 660
 662 3 -22.28 29.27 -1.47 0.112 661
 663 3 -22.55 29.22 -1.38 0.09 662
 664 3 -22.77 29.14 -1.29 0.077 663
 665 3 -22.99 29.15 -1.25 0.104 664
 666 3 -23.17 29.23 -1.29 0.089 665
 667 3 -23.33 29.34 -1.26 0.108 666
 668 3 -23.47 29.47 -1.27 0.132 667
 669 3 -23.62 29.62 -1.29 0.106 668
 670 3 -23.73 29.65 -1.35 0.136 669
 671 3 -24 29.73 -1.29 0.098 670
 672 3 -24.19 29.72 -1.29 0.103 671
 673 3 -24.3 29.82 -1.31 0.098 672
 674 3 -24.4 29.92 -1.33 0.081 673
 675 3 -24.5 29.99 -1.31 0.071 674
 676 3 -24.61 29.92 -1.26 0.09 675
 677 3 -24.76 29.98 -1.28 0.063 676
 678 3 -24.84 30.13 -1.28 0.115 677
 679 3 -24.97 30.11 -1.2 0.087 678
 680 3 -25.01 29.94 -1.14 0.088 679
 681 3 -25.1 29.84 -1.04 0.087 680
 682 3 -25.12 29.7 -0.96 0.057 681
 683 3 -25.2 29.6 -0.84 0.109 682
 684 3 -25.22 29.45 -0.72 0.119 683
 685 3 -25.3 29.43 -0.59 0.1 684
 686 3 -20.89 29.08 -2.57 0.095 627
 687 3 -20.89 29.2 -2.54 0.128 686
 688 3 -20.78 29.31 -2.6 0.091 687
 689 3 -20.59 29.43 -2.63 0.093 688
 690 3 -20.45 29.53 -2.69 0.112 689
 691 3 -20.36 29.64 -2.78 0.111 690
 692 3 -20.22 29.78 -2.86 0.117 691
 693 3 -20.17 29.91 -2.93 0.135 692
 694 3 -20.04 30.16 -2.88 0.091 693
 695 3 -19.96 30.34 -2.91 0.078 694
 696 3 -19.94 30.51 -3.05 0.082 695
 697 3 -19.91 30.61 -3.14 0.147 696
 698 3 -19.69 30.84 -3.09 0.116 697
 699 3 -19.58 30.89 -3.05 0.097 698
 700 3 -19.43 30.96 -2.97 0.079 699
 701 3 -19.31 31.12 -3.01 0.07 700
 702 3 -19.28 31.22 -2.94 0.104 701
 703 3 -19.26 31.31 -2.84 0.109 702
 704 3 -19.19 31.43 -2.79 0.113 703
 705 3 -19.1 31.58 -2.82 0.101 704
 706 3 -19.07 31.71 -2.84 0.088 705
 707 3 -19.14 31.86 -2.78 0.089 706
 708 3 -19.11 31.99 -2.74 0.118 707
 709 3 -19.12 32.18 -2.76 0.103 708
 710 3 -19.3 32.29 -2.76 0.096 709
 711 3 -19.38 32.37 -2.69 0.116 710
 712 3 -19.45 32.48 -2.58 0.122 711
 713 3 -19.52 32.55 -2.49 0.077 712
 714 3 -19.6 32.68 -2.5 0.108 713
 715 3 -19.64 32.9 -2.56 0.071 714
 716 3 -20.19 30.74 -3.31 0.077 697
 717 3 -20.29 30.88 -3.33 0.107 716
 718 3 -20.38 31.02 -3.39 0.135 717
 719 3 -20.44 31.16 -3.47 0.066 718
 720 3 -19.07 28.57 -6.07 0.566 607
 721 3 -18.29 28.22 -6.5 0.225 720
 722 3 -18.24 28.01 -6.59 0.186 721
 723 3 -18.25 27.87 -6.74 0.129 722
 724 3 -18.24 27.79 -6.96 0.164 723
 725 3 -18.28 27.65 -7 0.241 724
 726 3 -18.26 27.52 -7.06 0.249 725
 727 3 -18.21 27.49 -7.3 0.211 726
 728 3 -18.23 27.4 -7.36 0.253 727
 729 3 -18.15 27.38 -7.61 0.149 728
 730 3 -18.07 27.27 -7.8 0.096 729
 731 3 -17.98 27.17 -7.9 0.113 730
 732 3 -17.98 27.08 -7.97 0.15 731
 733 3 -17.92 27.03 -8.14 0.175 732
 734 3 -17.83 27 -8.24 0.165 733
 735 3 -17.66 26.99 -8.4 0.138 734
 736 3 -17.59 26.93 -8.53 0.174 735
 737 3 -17.46 26.88 -8.72 0.222 736
 738 3 -17.33 26.86 -8.86 0.237 737
 739 3 -17.21 26.84 -9.01 0.204 738
 740 3 -17.03 26.91 -9.24 0.204 739
 741 3 -16.8 26.8 -9.38 0.179 740
 742 3 -16.68 26.75 -9.42 0.237 741
 743 3 -16.56 26.55 -9.42 0.232 742
 744 3 -16.49 26.42 -9.39 0.231 743
 745 3 -16.32 26.28 -9.14 0.095 744
 746 3 -16.16 26.2 -9.12 0.132 745
 747 3 -16.11 26.11 -9.02 0.187 746
 748 3 -15.92 26.01 -9.01 0.19 747
 749 3 -15.85 25.91 -9 0.255 748
 750 3 -15.46 25.97 -9.07 0.111 749
 751 3 -15.29 25.95 -9.02 0.108 750
 752 3 -15.13 25.95 -9.02 0.102 751
 753 3 -15.03 25.89 -8.98 0.107 752
 754 3 -14.92 25.87 -8.91 0.097 753
 755 3 -14.78 25.82 -8.86 0.142 754
 756 3 -14.68 25.76 -8.78 0.09 755
 757 3 -14.61 25.69 -8.63 0.081 756
 758 3 -14.58 25.62 -8.53 0.113 757
 759 3 -14.48 25.57 -8.36 0.11 758
 760 3 -14.38 25.65 -8.19 0.147 759
 761 3 -14.21 25.62 -8.09 0.000125 760
 762 3 -16.18 25.79 -8.82 0.134 749
 763 3 -16.31 25.76 -8.7 0.133 762
 764 3 -16.28 25.7 -8.54 0.101 763
 765 3 -16.34 25.57 -8.37 0.146 764
 766 3 -16.41 25.37 -8.22 0.09 765
 767 3 -16.59 25.32 -8.16 0.079 766
 768 3 -16.79 25.26 -8.18 0.098 767
 769 3 -16.91 25.16 -8.23 0.093 768
 770 3 -16.98 25.02 -8.21 0.07 769
 771 3 -16.44 26.38 -9.53 0.225 744
 772 3 -16.31 26.27 -9.62 0.25 771
 773 3 -16.2 26.24 -9.72 0.315 772
 774 3 -16.02 26.26 -9.76 0.389 773
 775 3 -15.97 26.22 -9.84 0.434 774
 776 3 -15.81 26.29 -9.91 0.433 775
 777 3 -15.73 26.24 -9.98 0.461 776
 778 3 -15.58 26.37 -10 0.426 777
 779 3 -15.49 25.87 -10.12 0.176 778
 780 3 -15.39 25.8 -10.27 0.178 779
 781 3 -15.23 25.64 -10.34 0.161 780
 782 3 -15.06 25.55 -10.32 0.147 781
 783 3 -14.92 25.46 -10.28 0.13 782
 784 3 -14.75 25.38 -10.34 0.132 783
 785 3 -14.6 25.32 -10.45 0.16 784
 786 3 -14.49 25.31 -10.51 0.151 785
 787 3 -14.35 25.38 -10.61 0.164 786
 788 3 -14.22 25.41 -10.66 0.186 787
 789 3 -14.12 25.43 -10.73 0.222 788
 790 3 -14.01 25.01 -10.89 0.172 789
 791 3 -14.09 24.88 -10.96 0.183 790
 792 3 -14.18 24.75 -10.86 0.143 791
 793 3 -14.2 24.58 -10.83 0.161 792
 794 3 -14.18 24.47 -10.86 0.254 793
 795 3 -14.35 24.31 -10.76 0.174 794
 796 3 -14.43 24.27 -10.68 0.199 795
 797 3 -14.42 24.17 -10.67 0.172 796
 798 3 -14.61 24.16 -10.69 0.24 797
 799 3 -14.73 24.1 -10.7 0.256 798
 800 3 -14.82 24.02 -10.66 0.322 799
 801 3 -14.9 23.99 -10.62 0.349 800
 802 3 -14.98 23.63 -10.61 0.338 801
 803 3 -15.02 23.43 -10.63 0.258 802
 804 3 -15.23 23.35 -10.69 0.218 803
 805 3 -15.41 23.05 -10.78 0.111 804
 806 3 -15.56 22.95 -10.81 0.131 805
 807 3 -15.71 22.84 -10.8 0.142 806
 808 3 -15.75 22.62 -10.71 0.111 807
 809 3 -15.79 22.52 -10.66 0.119 808
 810 3 -15.81 22.34 -10.6 0.165 809
 811 3 -15.8 22.09 -10.52 0.151 810
 812 3 -15.94 21.85 -10.51 0.068 811
 813 3 -16.01 21.68 -10.45 0.082 812
 814 3 -16.08 21.59 -10.39 0.14 813
 815 3 -16.24 21.48 -10.39 0.179 814
 816 3 -16.47 21.39 -10.38 0.154 815
 817 3 -16.62 21.35 -10.36 0.116 816
 818 3 -16.76 21.31 -10.42 0.115 817
 819 3 -16.84 21.22 -10.39 0.175 818
 820 3 -16.89 20.99 -10.29 0.07 819
 821 3 -14.83 23.11 -10.63 0.14 803
 822 3 -14.82 22.89 -10.52 0.133 821
 823 3 -14.74 22.67 -10.39 0.161 822
 824 3 -14.59 22.45 -10.33 0.104 823
 825 3 -14.54 22.26 -10.28 0.089 824
 826 3 -14.5 22.14 -10.19 0.123 825
 827 3 -14.39 22.02 -10.12 0.107 826
 828 3 -14.37 21.84 -10.05 0.13 827
 829 3 -14.34 21.63 -10 0.121 828
 830 3 -14.33 21.45 -9.99 0.086 829
 831 3 -14.3 21.24 -9.99 0.106 830
 832 3 -14.3 21.1 -10.04 0.103 831
 833 3 -14.25 20.92 -9.99 0.099 832
 834 3 -14.17 20.76 -9.9 0.084 833
 835 3 -14.09 20.63 -9.81 0.127 834
 836 3 -13.97 20.6 -9.79 0.191 835
 837 3 -14.04 20.33 -9.79 0.139 836
 838 3 -13.96 20.16 -9.77 0.124 837
 839 3 -13.98 19.87 -9.82 0.127 838
 840 3 -13.98 19.63 -9.86 0.107 839
 841 3 -13.91 19.48 -9.84 0.084 840
 842 3 -13.89 19.37 -9.77 0.08 841
 843 3 -13.83 19.26 -9.66 0.077 842
 844 3 -13.77 19.15 -9.57 0.089 843
 845 3 -13.74 19.03 -9.55 0.095 844
 846 3 -13.7 18.91 -9.5 0.114 845
 847 3 -13.71 18.74 -9.47 0.17 846
 848 3 -13.81 18.58 -9.53 0.161 847
 849 3 -13.83 18.35 -9.56 0.103 848
 850 3 -13.88 18.19 -9.56 0.127 849
 851 3 -14 18.03 -9.61 0.155 850
 852 3 -14.13 17.99 -9.71 0.142 851
 853 3 -14.2 17.8 -9.76 0.134 852
 854 3 -14.21 17.73 -9.84 0.159 853
 855 3 -14.3 17.55 -9.79 0.081 854
 856 3 -14.2 17.38 -9.85 0.119 855
 857 3 -14.09 17.26 -9.82 0.121 856
 858 3 -14.06 17.11 -9.82 0.056 857
 859 3 -14.08 17.77 -10.08 0.143 854
 860 3 -14.15 17.73 -10.33 0.106 859
 861 3 -14.13 17.66 -10.45 0.083 860
 862 3 -13.96 17.72 -10.49 0.087 861
 863 3 -13.74 20.74 -9.67 0.124 836
 864 3 -13.56 20.75 -9.6 0.161 863
 865 3 -13.41 20.65 -9.52 0.131 864
 866 3 -13.26 20.47 -9.5 0.07 865
 867 3 -13.72 24.6 -10.75 0.131 794
 868 3 -13.53 24.68 -10.71 0.106 867
 869 3 -13.42 24.68 -10.69 0.049 868
 870 3 -15.53 26.59 -9.99 0.178 778
 871 3 -15.31 26.9 -9.98 0.000125 870
 872 3 -15.5 26.71 -9.98 0.178 870
 873 3 -15.43 27.07 -9.65 0.086 872
 874 3 -15.37 27.01 -9.56 0.132 873
 875 3 -15.28 26.88 -9.55 0.133 874
 876 3 -16.42 25.73 -9.67 0.13 775
 877 3 -16.63 25.67 -9.68 0.126 876
 878 3 -16.83 25.64 -9.85 0.092 877
 879 3 -16.99 25.53 -9.87 0.107 878
 880 3 -17.14 25.46 -9.84 0.13 879
 881 3 -17.32 25.42 -9.76 0.121 880
 882 3 -17.5 25.37 -9.73 0.11 881
 883 3 -17.65 25.3 -9.7 0.127 882
 884 3 -17.8 25.19 -9.7 0.084 883
 885 3 -17.84 25.07 -9.72 0.088 884
 886 3 -17.95 24.91 -9.86 0.152 885
 887 3 -18.1 24.8 -9.84 0.159 886
 888 3 -18.23 24.7 -9.78 0.133 887
 889 3 -18.36 24.61 -9.76 0.071 888
 890 3 -18.48 24.6 -9.76 0.082 889
 891 3 -18.57 24.54 -9.8 0.14 890
 892 3 -18.78 24.67 -9.92 0.063 891
 893 3 -18.89 24.71 -9.93 0.104 892
 894 3 -19.03 24.74 -9.87 0.095 893
 895 3 -19.15 24.81 -9.87 0.085 894
 896 3 -19.28 24.85 -9.97 0.087 895
 897 3 -19.39 24.89 -10.08 0.117 896
 898 3 -19.53 24.98 -10.05 0.089 897
 899 3 -19.71 24.9 -9.94 0.123 898
 900 3 -19.81 24.73 -9.83 0.121 899
 901 3 -19.89 24.62 -9.76 0.06 900
 902 3 -20.01 24.41 -9.72 0.101 901
 903 3 -18.43 27.28 -6.97 0.093 728
 904 3 -18.56 27.23 -6.83 0.08 903
 905 3 -18.69 27.28 -6.75 0.084 904
 906 3 -18.84 27.36 -6.71 0.076 905
 907 3 -18.9 27.45 -6.71 0.095 906
 908 3 -18.89 27.58 -6.72 0.117 907
 909 3 -18.95 27.69 -6.71 0.117 908
 910 3 -19.1 27.85 -6.65 0.149 909
 911 3 -19.27 27.8 -6.65 0.161 910
 912 3 -19.34 27.65 -6.6 0.108 911
 913 3 -19.42 28.03 -5.71 0.143 720
 914 3 -19.45 27.99 -5.8 0.196 913
 915 3 -19.55 27.67 -5.73 0.108 914
 916 3 -19.57 27.55 -5.64 0.131 915
 917 3 -19.63 27.42 -5.63 0.106 916
 918 3 -17.63 28.16 -5.63 0.076 596
 919 3 -17.65 27.99 -5.64 0.112 918
 920 3 -17.42 28.03 -5.55 0.18 919
 921 3 -17.31 27.84 -5.52 0.157 920
 922 3 -17.22 27.64 -5.39 0.129 921
 923 3 -17.12 27.49 -5.28 0.128 922
 924 3 -16.97 27.43 -5.37 0.151 923
 925 3 -16.79 27.48 -5.55 0.055 924
 926 3 -16.67 27.49 -5.58 0.053 925
 927 3 -16.6 27.55 -5.52 0.094 926
 928 3 -16.59 27.5 -5.4 0.123 927
 929 3 -16.53 27.36 -5.37 0.177 928
 930 3 -16.31 27.58 -5.43 0.09 929
 931 3 -16.16 27.57 -5.5 0.058 930
 932 3 -16.05 27.57 -5.56 0.098 931
 933 3 -15.97 27.48 -5.66 0.122 932
 934 3 -15.88 27.43 -5.71 0.058 933
 935 3 -17.26 28.07 -5.77 0.094 920
 936 3 -17.27 27.95 -5.8 0.103 935
 937 3 -17.18 27.88 -5.76 0.031 936
 938 3 -17.02 29.13 -5.43 0.107 593
 939 3 -17.05 29.28 -5.43 0.089 938
 940 3 -17.05 29.43 -5.43 0.104 939
 941 3 -17.02 29.66 -5.4 0.133 940
 942 3 -17.01 29.88 -5.41 0.173 941
 943 3 -16.99 30.11 -5.47 0.175 942
 944 3 -16.89 30.3 -5.44 0.171 943
 945 3 -16.79 30.56 -5.46 0.162 944
 946 3 -16.71 30.71 -5.53 0.139 945
 947 3 -16.61 30.88 -5.46 0.135 946
 948 3 -16.58 30.99 -5.51 0.103 947
 949 3 -16.61 31.06 -5.59 0.157 948
 950 3 -16.59 30.73 -5.9 0.114 949
 951 3 -16.58 30.75 -6.06 0.134 950
 952 3 -16.63 30.7 -6.13 0.209 951
 953 3 -16.61 30.61 -6.23 0.275 952
 954 3 -16.9 30.72 -6.23 0.117 953
 955 3 -17.03 30.71 -6.17 0.103 954
 956 3 -17.12 30.64 -6.23 0.138 955
 957 3 -17.28 30.58 -6.27 0.122 956
 958 3 -17.42 30.65 -6.24 0.128 957
 959 3 -17.59 30.68 -6.21 0.142 958
 960 3 -17.74 30.8 -6.23 0.1 959
 961 3 -17.94 30.91 -6.23 0.101 960
 962 3 -18.11 31 -6.24 0.1 961
 963 3 -18.21 31.06 -6.29 0.089 962
 964 3 -18.39 31.03 -6.33 0.096 963
 965 3 -18.46 31.04 -6.4 0.093 964
 966 3 -18.57 31.12 -6.5 0.109 965
 967 3 -18.65 31.23 -6.55 0.101 966
 968 3 -18.78 31.18 -6.65 0.135 967
 969 3 -19.01 31.21 -6.65 0.111 968
 970 3 -19.18 31.16 -6.63 0.12 969
 971 3 -19.31 31.28 -6.66 0.112 970
 972 3 -19.49 31.3 -6.62 0.115 971
 973 3 -19.71 31.39 -6.57 0.089 972
 974 3 -16.88 30.74 -6.44 0.117 954
 975 3 -16.86 30.8 -6.61 0.148 974
 976 3 -16.83 30.94 -6.68 0.137 975
 977 3 -16.75 31.1 -6.68 0.104 976
 978 3 -16.66 31.17 -6.74 0.084 977
 979 3 -16.51 31.26 -6.8 0.095 978
 980 3 -16.46 31.35 -6.82 0.112 979
 981 3 -16.44 31.48 -6.94 0.101 980
 982 3 -16.37 31.56 -7.07 0.105 981
 983 3 -16.4 31.71 -7.19 0.119 982
 984 3 -16.36 31.81 -7.33 0.151 983
 985 3 -16.3 31.93 -7.52 0.097 984
 986 3 -16.25 32.02 -7.68 0.095 985
 987 3 -16.31 32.08 -7.79 0.101 986
 988 3 -16.37 32.11 -7.92 0.14 987
 989 3 -16.38 32.28 -8.04 0.14 988
 990 3 -16.34 32.32 -8.17 0.099 989
 991 3 -16.27 30.32 -6.46 0.092 953
 992 3 -16.23 30.16 -6.53 0.101 991
 993 3 -16.15 30.05 -6.54 0.104 992
 994 3 -16.06 29.9 -6.54 0.066 993
 995 3 -15.92 29.77 -6.6 0.124 994
 996 3 -15.72 29.63 -6.68 0.09 995
 997 3 -15.67 29.47 -6.76 0.092 996
 998 3 -15.62 29.3 -6.77 0.098 997
 999 3 -15.63 29.17 -6.69 0.097 998
 1000 3 -15.63 29 -6.57 0.087 999
 1001 3 -15.61 28.86 -6.43 0.123 1000
 1002 3 -16.41 31.43 -5.63 0.141 949
 1003 3 -16.3 31.53 -5.64 0.137 1002
 1004 3 -16.25 31.67 -5.6 0.159 1003
 1005 3 -16.1 31.83 -5.71 0.151 1004
 1006 3 -15.94 31.99 -5.81 0.176 1005
 1007 3 -15.85 32.04 -5.91 0.218 1006
 1008 3 -15.76 32.13 -5.98 0.243 1007
 1009 3 -15.71 31.95 -6.26 0.153 1008
 1010 3 -15.73 32.13 -6.45 0.091 1009
 1011 3 -15.75 32.16 -6.56 0.123 1010
 1012 3 -15.87 32.15 -6.58 0.167 1011
 1013 3 -16.09 32.21 -6.36 0.063 1012
 1014 3 -16.19 32.21 -6.25 0.095 1013
 1015 3 -16.25 32.28 -6.08 0.123 1014
 1016 3 -16.27 32.28 -5.9 0.123 1015
 1017 3 -16.22 32.25 -5.71 0.085 1016
 1018 3 -15.88 32.13 -6.75 0.089 1012
 1019 3 -15.68 32.46 -5.93 0.175 1008
 1020 3 -15.61 32.68 -6.03 0.139 1019
 1021 3 -15.57 32.83 -6.06 0.136 1020
 1022 3 -15.53 33.02 -6.11 0.128 1021
 1023 3 -15.53 33.21 -6.08 0.128 1022
 1024 3 -15.49 33.35 -6.03 0.166 1023
 1025 3 -15.42 33.55 -5.96 0.192 1024
 1026 3 -15.35 33.75 -5.94 0.154 1025
 1027 3 -15.21 33.87 -5.97 0.138 1026
 1028 3 -15.02 33.99 -6.08 0.134 1027
 1029 3 -14.9 34.13 -6.17 0.102 1028
 1030 3 -14.78 34.23 -6.18 0.116 1029
 1031 3 -14.59 34.31 -6.16 0.123 1030
 1032 3 -14.52 34.45 -6.16 0.142 1031
 1033 3 -14.49 34.61 -6.25 0.131 1032
 1034 3 -14.49 34.78 -6.32 0.151 1033
 1035 3 -14.41 34.88 -6.34 0.147 1034
 1036 3 -14.27 35.02 -6.36 0.118 1035
 1037 3 -14.19 35.1 -6.44 0.12 1036
 1038 3 -14.09 35.21 -6.57 0.145 1037
 1039 3 -13.92 35.2 -6.65 0.164 1038
 1040 3 -13.8 35.21 -6.77 0.18 1039
 1041 3 -13.71 35.23 -6.89 0.185 1040
 1042 3 -13.63 35.22 -6.98 0.266 1041
 1043 3 -13.5 34.94 -7.12 0.222 1042
 1044 3 -13.38 34.84 -7.14 0.275 1043
 1045 3 -13.31 34.85 -7.23 0.355 1044
 1046 3 -13.26 34.73 -7.21 0.458 1045
 1047 3 -13.29 34.57 -7.24 0.523 1046
 1048 3 -13.23 34.54 -7.35 0.561 1047
 1049 3 -13.02 34.71 -7.66 0.493 1048
 1050 3 -12.92 34.89 -7.81 0.5 1049
 1051 3 -12.86 34.99 -7.97 0.484 1050
 1052 3 -12.82 34.46 -8.16 0.275 1051
 1053 3 -13.06 34.23 -8.48 0.135 1052
 1054 3 -13.17 34.14 -8.58 0.117 1053
 1055 3 -13.28 34.1 -8.64 0.127 1054
 1056 3 -13.47 34.06 -8.71 0.135 1055
 1057 3 -13.56 34.09 -8.78 0.133 1056
 1058 3 -13.53 34.07 -8.95 0.148 1057
 1059 3 -13.52 34.13 -9.09 0.213 1058
 1060 3 -13.47 34.41 -9.11 0.107 1059
 1061 3 -13.55 34.61 -9.01 0.125 1060
 1062 3 -13.56 34.7 -8.86 0.104 1061
 1063 3 -13.52 34.87 -8.88 0.102 1062
 1064 3 -13.63 35.04 -8.91 0.121 1063
 1065 3 -13.7 35.18 -8.86 0.082 1064
 1066 3 -13.72 33.76 -9.21 0.162 1059
 1067 3 -13.75 33.61 -9.31 0.16 1066
 1068 3 -13.82 33.54 -9.44 0.142 1067
 1069 3 -13.84 33.52 -9.59 0.144 1068
 1070 3 -13.9 33.45 -9.72 0.152 1069
 1071 3 -14.02 33.33 -9.95 0.099 1070
 1072 3 -14.11 33.34 -10.12 0.156 1071
 1073 3 -14.23 33.31 -10.21 0.142 1072
 1074 3 -14.52 33.1 -10.01 0.128 1073
 1075 3 -14.62 33.05 -9.94 0.105 1074
 1076 3 -14.74 32.9 -9.82 0.054 1075
 1077 3 -14.81 32.68 -9.84 0.069 1076
 1078 3 -14.78 32.44 -9.85 0.092 1077
 1079 3 -14.68 32.3 -9.86 0.124 1078
 1080 3 -14.73 32.11 -9.85 0.101 1079
 1081 3 -14.82 31.92 -9.81 0.086 1080
 1082 3 -14.86 31.73 -9.78 0.094 1081
 1083 3 -14.91 31.52 -9.74 0.069 1082
 1084 3 -14.2 33.55 -10.45 0.119 1073
 1085 3 -14.34 33.65 -10.52 0.141 1084
 1086 3 -14.47 33.73 -10.61 0.136 1085
 1087 3 -14.62 33.79 -10.62 0.106 1086
 1088 3 -14.76 33.7 -10.63 0.078 1087
 1089 3 -14.89 33.75 -10.69 0.108 1088
 1090 3 -14.98 33.88 -10.8 0.093 1089
 1091 3 -15.12 33.98 -10.9 0.112 1090
 1092 3 -15.22 34.03 -10.95 0.102 1091
 1093 3 -15.36 34.08 -11.02 0.096 1092
 1094 3 -15.5 34.05 -11.08 0.086 1093
 1095 3 -15.6 34.07 -11.17 0.053 1094
 1096 3 -15.73 34.15 -11.28 0.076 1095
 1097 3 -15.81 34.21 -11.37 0.124 1096
 1098 3 -15.89 34.19 -11.49 0.162 1097
 1099 3 -16.04 33.97 -11.54 0.121 1098
 1100 3 -16.09 33.84 -11.53 0.118 1099
 1101 3 -16.19 33.79 -11.45 0.085 1100
 1102 3 -16.37 33.81 -11.45 0.096 1101
 1103 3 -16.59 33.87 -11.42 0.078 1102
 1104 3 -16.73 33.84 -11.45 0.086 1103
 1105 3 -16.83 33.76 -11.42 0.093 1104
 1106 3 -16.93 33.69 -11.42 0.118 1105
 1107 3 -17.06 33.56 -11.39 0.317 1106
 1108 3 -17.52 33.7 -11.21 0.142 1107
 1109 3 -17.7 33.9 -11.32 0.157 1108
 1110 3 -17.8 33.71 -11.2 0.094 1109
 1111 3 -17.88 33.61 -11.2 0.087 1110
 1112 3 -18.05 33.56 -11.18 0.087 1111
 1113 3 -18.23 33.52 -11.27 0.128 1112
 1114 3 -18.33 33.68 -11.29 0.075 1113
 1115 3 -17.77 34.14 -11.48 0.092 1109
 1116 3 -17.89 34.21 -11.54 0.173 1115
 1117 3 -18.1 34.18 -11.48 0.15 1116
 1118 3 -18.32 34.14 -11.43 0.128 1117
 1119 3 -18.53 34.11 -11.45 0.111 1118
 1120 3 -18.59 34.02 -11.52 0.112 1119
 1121 3 -18.7 33.91 -11.61 0.108 1120
 1122 3 -18.68 33.76 -11.65 0.145 1121
 1123 3 -18.66 33.68 -11.73 0.163 1122
 1124 3 -18.7 33.66 -11.87 0.000125 1123
 1125 3 -16.6 33.33 -11.67 0.056 1107
 1126 3 -16.5 33.3 -11.78 0.092 1125
 1127 3 -12.85 35.79 -7.85 0.12 1051
 1128 3 -12.73 35.97 -7.84 0.122 1127
 1129 3 -12.67 36.06 -7.89 0.091 1128
 1130 3 -13.9 34.29 -7.55 0.121 1048
 1131 3 -14.1 34.29 -7.6 0.109 1130
 1132 3 -14.25 34.34 -7.78 0.106 1131
 1133 3 -14.43 34.37 -7.84 0.098 1132
 1134 3 -14.5 34.44 -7.87 0.142 1133
 1135 3 -14.58 34.52 -8 0.142 1134
 1136 3 -14.59 34.6 -8.13 0.111 1135
 1137 3 -14.52 34.58 -8.27 0.118 1136
 1138 3 -14.49 34.55 -8.45 0.08 1137
 1139 3 -12.97 35.32 -7.27 0.101 1046
 1140 3 -13.01 35.54 -7.45 0.142 1139
 1141 3 -12.99 35.79 -7.57 0.074 1140
 1142 3 -13.04 35.96 -7.54 0.106 1141
 1143 3 -13.07 36.13 -7.57 0.118 1142
 1144 3 -13.05 36.34 -7.64 0.115 1143
 1145 3 -13.09 36.62 -7.67 0.071 1144
 1146 3 -13.08 36.74 -7.75 0.093 1145
 1147 3 -13.18 36.8 -7.81 0.1 1146
 1148 3 -13.29 36.87 -7.86 0.088 1147
 1149 3 -13.29 36.98 -7.89 0.06 1148
 1150 3 -13.31 37.13 -7.96 0.072 1149
 1151 3 -13.39 37.23 -8.07 0.091 1150
 1152 3 -13.41 37.29 -8.17 0.12 1151
 1153 3 -13.43 37.42 -8.22 0.182 1152
 1154 3 -13.45 37.72 -8.1 0.103 1153
 1155 3 -13.56 37.89 -8.05 0.103 1154
 1156 3 -13.62 37.99 -8 0.088 1155
 1157 3 -13.73 38.16 -7.99 0.089 1156
 1158 3 -13.85 38.3 -8.01 0.149 1157
 1159 3 -14.02 38.52 -7.92 0.101 1158
 1160 3 -14.11 38.63 -7.8 0.115 1159
 1161 3 -14.28 38.61 -7.64 0.089 1160
 1162 3 -14.41 38.65 -7.56 0.106 1161
 1163 3 -14.56 38.79 -7.52 0.143 1162
 1164 3 -14.67 38.86 -7.44 0.151 1163
 1165 3 -14.92 39 -7.53 0.113 1164
 1166 3 -15.04 39.13 -7.55 0.122 1165
 1167 3 -15.1 39.3 -7.57 0.121 1166
 1168 3 -13.34 37.37 -8.45 0.11 1153
 1169 3 -13.08 37.46 -8.53 0.096 1168
 1170 3 -13.04 37.61 -8.59 0.077 1169
 1171 3 -12.98 37.82 -8.62 0.108 1170
 1172 3 -13.01 38.06 -8.61 0.069 1171
 1173 3 -13.07 38.22 -8.67 0.119 1172
 1174 3 -13.19 38.34 -8.66 0.099 1173
 1175 3 -13.43 37.29 -8.57 0.061 1168
 1176 3 -13.34 37.21 -8.64 0.148 1175
 1177 3 -13.39 37.05 -8.69 0.145 1176
 1178 3 -13.5 36.89 -8.94 0.137 1177
 1179 3 -13.58 36.81 -9.02 0.096 1178
 1180 3 -13.58 35.61 -6.78 0.122 1042
 1181 3 -13.48 35.74 -6.73 0.095 1180
 1182 3 -13.38 35.83 -6.7 0.098 1181
 1183 3 -13.28 36 -6.67 0.125 1182
 1184 3 -13.19 36.14 -6.63 0.15 1183
 1185 3 -13.12 36.28 -6.64 0.18 1184
 1186 3 -13.12 36.47 -6.63 0.164 1185
 1187 3 -13.14 36.72 -6.59 0.104 1186
 1188 3 -13.11 36.9 -6.66 0.11 1187
 1189 3 -13.04 37.04 -6.63 0.118 1188
 1190 3 -12.95 37.18 -6.64 0.123 1189
 1191 3 -12.84 37.3 -6.63 0.101 1190
 1192 3 -12.77 37.43 -6.7 0.097 1191
 1193 3 -12.71 37.56 -6.75 0.151 1192
 1194 3 -12.63 37.71 -6.74 0.122 1193
 1195 3 -12.52 37.78 -6.72 0.000125 1194
 1196 3 -16.01 28.39 -5.63 0.115 589
 1197 3 -15.97 28.4 -5.74 0.000125 1196
 1198 3 -15.74 27.35 -4.48 0.621 585
 1199 3 -15.86 27.28 -4.48 0.544 1198
 1200 3 -15.92 27.24 -4.39 0.498 1199
 1201 3 -16.03 27.21 -4.3 0.422 1200
 1202 3 -16.2 27.15 -4.27 0.343 1201
 1203 3 -16.47 27.1 -4.32 0.328 1202
 1204 3 -16.75 27.11 -4.03 0.382 1203
 1205 3 -16.85 27.01 -4.09 0.355 1204
 1206 3 -16.82 26.74 -3.99 0.403 1205
 1207 3 -16.41 26.32 -3.67 0.127 1206
 1208 3 -16.47 26.16 -3.6 0.099 1207
 1209 3 -16.56 26.1 -3.51 0.113 1208
 1210 3 -16.63 25.96 -3.42 0.116 1209
 1211 3 -16.75 25.83 -3.35 0.133 1210
 1212 3 -16.8 25.78 -3.18 0.203 1211
 1213 3 -16.88 25.74 -3.13 0.244 1212
 1214 3 -16.66 25.53 -2.95 0.181 1213
 1215 3 -16.53 25.36 -2.92 0.129 1214
 1216 3 -16.45 25.23 -2.92 0.11 1215
 1217 3 -16.28 25.05 -2.97 0.177 1216
 1218 3 -16.23 24.95 -2.95 0.184 1217
 1219 3 -16.14 24.78 -2.75 0.158 1218
 1220 3 -16.02 24.64 -2.67 0.127 1219
 1221 3 -17.2 25.82 -3.3 0.133 1213
 1222 3 -17.36 25.92 -3.33 0.125 1221
 1223 3 -17.52 26.01 -3.39 0.113 1222
 1224 3 -17.63 26.08 -3.4 0.136 1223
 1225 3 -17.7 26.19 -3.48 0.000125 1224
 1226 3 -16.98 26.7 -4.02 0.394 1206
 1227 3 -17.38 26.84 -3.94 0.29 1226
 1228 3 -17.51 26.73 -3.91 0.29 1227
 1229 3 -17.69 26.65 -3.9 0.308 1228
 1230 3 -17.84 26.6 -3.98 0.372 1229
 1231 3 -18 26.61 -3.96 0.341 1230
 1232 3 -18.06 26.39 -4.2 0.438 1231
 1233 3 -18.14 26.32 -4.16 0.472 1232
 1234 3 -18.14 26.18 -4.17 0.522 1233
 1235 3 -18.26 26.14 -4.15 0.493 1234
 1236 3 -18.34 26.05 -4.21 0.347 1235
 1237 3 -18.41 25.95 -4.16 0.378 1236
 1238 3 -18.53 25.83 -4.18 0.379 1237
 1239 3 -18.65 25.81 -4.12 0.427 1238
 1240 3 -18.85 25.72 -3.94 0.471 1239
 1241 3 -19.05 25.67 -3.92 0.474 1240
 1242 3 -19.17 25.53 -3.89 0.444 1241
 1243 3 -19.34 25.48 -3.74 0.386 1242
 1244 3 -19.54 25.46 -3.68 0.355 1243
 1245 3 -19.72 25.38 -3.59 0.363 1244
 1246 3 -19.81 25.31 -3.61 0.365 1245
 1247 3 -19.9 25.2 -3.54 0.337 1246
 1248 3 -20.03 25.12 -3.51 0.31 1247
 1249 3 -20.44 25.04 -3.37 0.444 1248
 1250 3 -21.11 25.21 -3.28 0.218 1249
 1251 3 -21.31 25.28 -3.22 0.208 1250
 1252 3 -21.5 25.27 -3.16 0.223 1251
 1253 3 -21.64 25.27 -3.18 0.274 1252
 1254 3 -21.78 25.17 -3.36 0.167 1253
 1255 3 -21.87 25.16 -3.49 0.125 1254
 1256 3 -21.82 25.3 -3.84 0.1 1255
 1257 3 -21.79 25.39 -3.98 0.088 1256
 1258 3 -21.75 25.45 -4.13 0.163 1257
 1259 3 -21.77 25.64 -4.31 0.164 1258
 1260 3 -21.77 25.7 -4.39 0.107 1259
 1261 3 -21.64 25.37 -2.87 0.199 1253
 1262 3 -21.73 25.35 -2.74 0.202 1261
 1263 3 -21.9 25.36 -2.66 0.225 1262
 1264 3 -22.06 25.41 -2.63 0.189 1263
 1265 3 -22.19 25.43 -2.5 0.22 1264
 1266 3 -22.34 25.48 -2.46 0.248 1265
 1267 3 -22.55 25.55 -2.37 0.205 1266
 1268 3 -22.69 25.56 -2.29 0.198 1267
 1269 3 -22.82 25.56 -2.14 0.234 1268
 1270 3 -22.98 25.61 -2.11 0.245 1269
 1271 3 -23.14 25.65 -2.05 0.231 1270
 1272 3 -23.39 25.64 -1.89 0.247 1271
 1273 3 -23.59 25.62 -1.78 0.251 1272
 1274 3 -23.76 25.67 -1.64 0.284 1273
 1275 3 -23.84 25.78 -1.64 0.322 1274
 1276 3 -24.21 25.42 -1.4 0.113 1275
 1277 3 -24.26 25.32 -1.34 0.112 1276
 1278 3 -24.33 25.28 -1.26 0.143 1277
 1279 3 -24.35 25.24 -1.15 0.207 1278
 1280 3 -24.24 25.33 -1.01 0.189 1279
 1281 3 -24.01 25.61 -1.03 0.122 1280
 1282 3 -23.94 25.7 -0.98 0.132 1281
 1283 3 -23.92 25.82 -0.92 0.155 1282
 1284 3 -23.83 25.89 -0.87 0.204 1283
 1285 3 -24.08 26.08 -0.95 0.116 1284
 1286 3 -24.14 26.21 -0.9 0.077 1285
 1287 3 -23.57 25.99 -0.79 0.101 1284
 1288 3 -23.66 26.02 -0.87 0.084 1287
 1289 3 -23.88 25.94 -1.64 0.343 1275
 1290 3 -24.29 25.92 -1.44 0.188 1289
 1291 3 -24.36 26.11 -1.37 0.231 1290
 1292 3 -24.47 26.25 -1.38 0.255 1291
 1293 3 -24.54 26.38 -1.34 0.273 1292
 1294 3 -24.59 26.55 -1.3 0.281 1293
 1295 3 -24.73 26.65 -1.29 0.265 1294
 1296 3 -24.89 26.66 -1.26 0.241 1295
 1297 3 -25.06 26.79 -1.23 0.214 1296
 1298 3 -25.22 26.84 -1.19 0.216 1297
 1299 3 -25.38 26.89 -1.19 0.194 1298
 1300 3 -25.52 26.96 -1.13 0.253 1299
 1301 3 -25.66 27.03 -1.11 0.31 1300
 1302 3 -25.75 26.93 -1.02 0.381 1301
 1303 3 -25.88 27.27 -1.07 0.379 1302
 1304 3 -25.98 27.42 -1.06 0.427 1303
 1305 3 -26.06 27.6 -1.03 0.483 1304
 1306 3 -26.18 27.66 -1.06 0.516 1305
 1307 3 -26.41 27.66 -0.99 0.496 1306
 1308 3 -26.56 27.72 -0.98 0.589 1307
 1309 3 -26.7 27.72 -0.86 0.635 1308
 1310 3 -26.84 27.86 -0.84 0.663 1309
 1311 3 -27 27.89 -0.83 0.641 1310
 1312 3 -27.2 27.93 -0.73 0.591 1311
 1313 3 -27.3 28.02 -0.7 0.547 1312
 1314 3 -27.39 28.3 -0.91 0.285 1313
 1315 3 -27.52 28.3 -0.9 0.216 1314
 1316 3 -27.66 28.41 -0.91 0.241 1315
 1317 3 -27.75 28.61 -1 0.221 1316
 1318 3 -27.89 28.69 -0.98 0.193 1317
 1319 3 -27.99 28.79 -0.95 0.14 1318
 1320 3 -28.21 28.84 -0.9 0.156 1319
 1321 3 -28.25 28.97 -0.9 0.18 1320
 1322 3 -28.43 29.22 -0.94 0.256 1321
 1323 3 -28.53 29.4 -0.96 0.254 1322
 1324 3 -28.6 29.54 -0.97 0.266 1323
 1325 3 -28.72 29.71 -0.98 0.208 1324
 1326 3 -28.96 29.87 -0.98 0.185 1325
 1327 3 -29.16 29.99 -0.95 0.191 1326
 1328 3 -29.31 30.04 -0.95 0.191 1327
 1329 3 -29.41 30.09 -0.93 0.21 1328
 1330 3 -29.52 30.2 -1.04 0.169 1329
 1331 3 -29.59 30.38 -1.05 0.176 1330
 1332 3 -29.7 30.46 -1.09 0.201 1331
 1333 3 -29.81 30.55 -1.16 0.185 1332
 1334 3 -29.96 30.65 -1.17 0.178 1333
 1335 3 -30.07 30.76 -1.19 0.191 1334
 1336 3 -30.13 30.91 -1.23 0.186 1335
 1337 3 -30.32 31.1 -1.27 0.21 1336
 1338 3 -30.43 31.22 -1.38 0.18 1337
 1339 3 -30.52 31.38 -1.38 0.196 1338
 1340 3 -30.6 31.53 -1.43 0.2 1339
 1341 3 -30.7 31.63 -1.46 0.192 1340
 1342 3 -30.85 31.8 -1.48 0.222 1341
 1343 3 -30.98 31.91 -1.48 0.242 1342
 1344 3 -31.08 32.04 -1.45 0.299 1343
 1345 3 -30.94 32.31 -1.15 0.129 1344
 1346 3 -30.93 32.47 -1.04 0.108 1345
 1347 3 -31.01 32.58 -0.91 0.1 1346
 1348 3 -31.03 32.72 -0.81 0.126 1347
 1349 3 -31.01 32.91 -0.75 0.112 1348
 1350 3 -31.1 33 -0.71 0.111 1349
 1351 3 -31.21 33.16 -0.63 0.09 1350
 1352 3 -31.26 33.28 -0.55 0.119 1351
 1353 3 -31.3 33.46 -0.58 0.13 1352
 1354 3 -31.42 33.63 -0.61 0.135 1353
 1355 3 -31.49 33.73 -0.52 0.168 1354
 1356 3 -31.6 33.92 -0.62 0.19 1355
 1357 3 -31.6 34.08 -0.87 0.135 1356
 1358 3 -31.66 34.14 -1.16 0.123 1357
 1359 3 -31.69 34.19 -1.33 0.104 1358
 1360 3 -31.52 34.39 -1.48 0.084 1359
 1361 3 -31.37 34.5 -1.63 0.109 1360
 1362 3 -31.23 34.62 -1.77 0.066 1361
 1363 3 -31.19 34.75 -1.85 0.079 1362
 1364 3 -31.17 34.87 -1.86 0.123 1363
 1365 3 -31.17 35.04 -1.9 0.067 1364
 1366 3 -31.12 35.18 -2.01 0.061 1365
 1367 3 -31.11 35.33 -2.11 0.081 1366
 1368 3 -31.2 35.4 -2.24 0.071 1367
 1369 3 -31.44 32.01 -1.59 0.193 1344
 1370 3 -31.61 32.01 -1.58 0.186 1369
 1371 3 -31.82 32 -1.55 0.208 1370
 1372 3 -32.05 32 -1.52 0.204 1371
 1373 3 -32.21 32 -1.51 0.218 1372
 1374 3 -32.36 32.03 -1.53 0.266 1373
 1375 3 -32.52 32 -1.54 0.277 1374
 1376 3 -32.74 32.03 -1.49 0.247 1375
 1377 3 -32.95 32.05 -1.43 0.222 1376
 1378 3 -33.18 32.11 -1.41 0.198 1377
 1379 3 -33.3 32.13 -1.48 0.203 1378
 1380 3 -33.51 32.17 -1.48 0.195 1379
 1381 3 -33.72 32.26 -1.48 0.191 1380
 1382 3 -33.91 32.33 -1.44 0.222 1381
 1383 3 -34.07 32.47 -1.35 0.243 1382
 1384 3 -34.21 32.43 -1.26 0.23 1383
 1385 3 -34.36 32.46 -1.22 0.261 1384
 1386 3 -34.57 32.58 -1.2 0.206 1385
 1387 3 -34.67 32.62 -1.13 0.189 1386
 1388 3 -34.82 32.7 -1.04 0.163 1387
 1389 3 -34.97 32.71 -0.9 0.191 1388
 1390 3 -35.14 32.74 -0.83 0.209 1389
 1391 3 -35.27 32.9 -0.85 0.241 1390
 1392 3 -35.41 32.94 -0.83 0.332 1391
 1393 3 -35.65 32.89 -0.72 0.426 1392
 1394 3 -35.76 32.87 -0.66 0.463 1393
 1395 3 -35.9 32.84 -0.61 0.509 1394
 1396 3 -36.04 32.85 -0.58 0.526 1395
 1397 3 -36.2 32.78 -0.49 0.458 1396
 1398 3 -36.33 32.73 -0.41 0.424 1397
 1399 3 -36.43 32.7 -0.33 0.43 1398
 1400 3 -36.08 32.66 0.15 0.084 1399
 1401 3 -35.95 32.65 0.21 0.063 1400
 1402 3 -35.86 32.77 0.33 0.123 1401
 1403 3 -35.81 32.96 0.43 0.08 1402
 1404 3 -35.8 33.1 0.53 0.107 1403
 1405 3 -35.7 33.21 0.6 0.133 1404
 1406 3 -35.55 33.33 0.78 0.113 1405
 1407 3 -35.46 33.43 0.87 0.122 1406
 1408 3 -35.36 33.49 1.03 0.104 1407
 1409 3 -35.26 33.44 1.14 0.104 1408
 1410 3 -35.18 33.4 1.19 0.072 1409
 1411 3 -35.1 33.35 1.3 0.096 1410
 1412 3 -34.96 33.33 1.38 0.107 1411
 1413 3 -34.87 33.3 1.48 0.131 1412
 1414 3 -36.65 32.59 -0.33 0.401 1399
 1415 3 -36.85 32.47 -0.26 0.367 1414
 1416 3 -37.03 32.46 -0.18 0.337 1415
 1417 3 -37.15 32.38 -0.01 0.272 1416
 1418 3 -37.27 32.33 0.1 0.276 1417
 1419 3 -37.37 32.2 0.27 0.313 1418
 1420 3 -37.47 32.1 0.41 0.346 1419
 1421 3 -37.6 32.02 0.53 0.36 1420
 1422 3 -37.61 31.87 0.7 0.369 1421
 1423 3 -37.62 31.82 0.92 0.345 1422
 1424 3 -37.71 31.73 0.96 0.412 1423
 1425 3 -38.07 31.58 0.74 0.259 1424
 1426 3 -38.14 31.45 0.91 0.183 1425
 1427 3 -38.27 31.37 1 0.163 1426
 1428 3 -38.34 31.27 0.98 0.183 1427
 1429 3 -38.51 31.52 0.78 0.06 1428
 1430 3 -38.65 31.68 0.71 0.078 1429
 1431 3 -38.69 31.75 0.66 0.107 1430
 1432 3 -38.62 31.82 0.52 0.062 1431
 1433 3 -38.54 31.72 0.46 0.137 1432
 1434 3 -38.45 31.63 0.43 0.141 1433
 1435 3 -38.45 31.13 1.06 0.176 1428
 1436 3 -38.51 30.96 1.12 0.19 1435
 1437 3 -38.6 30.87 1.19 0.186 1436
 1438 3 -38.68 30.7 1.22 0.222 1437
 1439 3 -38.81 30.54 1.36 0.224 1438
 1440 3 -38.94 30.41 1.45 0.238 1439
 1441 3 -39.06 30.31 1.47 0.225 1440
 1442 3 -39.26 30.21 1.56 0.227 1441
 1443 3 -39.4 30.17 1.62 0.188 1442
 1444 3 -39.62 30.18 1.84 0.233 1443
 1445 3 -39.52 29.79 1.64 0.081 1444
 1446 3 -39.45 29.64 1.68 0.046 1445
 1447 3 -39.36 29.5 1.59 0.105 1446
 1448 3 -39.22 29.38 1.59 0.126 1447
 1449 3 -39.12 29.2 1.62 0.079 1448
 1450 3 -39.17 29.08 1.54 0.07 1449
 1451 3 -39.2 28.96 1.49 0.108 1450
 1452 3 -39.25 28.8 1.42 0.096 1451
 1453 3 -39.38 28.71 1.38 0.099 1452
 1454 3 -39.55 28.55 1.3 0.131 1453
 1455 3 -39.6 28.35 1.2 0.091 1454
 1456 3 -39.63 28.58 1.13 0.095 1455
 1457 3 -39.59 28.74 1.06 0.132 1456
 1458 3 -39.54 28.85 0.91 0.1 1457
 1459 3 -39.43 28.9 0.78 0.107 1458
 1460 3 -39.43 29.09 0.63 0.081 1459
 1461 3 -39.49 29.2 0.58 0.102 1460
 1462 3 -39.57 29.21 0.49 0.068 1461
 1463 3 -39.78 30.21 1.94 0.206 1444
 1464 3 -39.91 30.19 2.02 0.221 1463
 1465 3 -40.03 30.26 2.12 0.194 1464
 1466 3 -40.17 30.31 2.22 0.145 1465
 1467 3 -40.27 30.35 2.25 0.139 1466
 1468 3 -40.38 30.38 2.31 0.182 1467
 1469 3 -40.49 30.34 2.47 0.264 1468
 1470 3 -40.29 30.35 2.9 0.176 1469
 1471 3 -40.23 30.28 3.1 0.131 1470
 1472 3 -40.27 30.3 3.26 0.167 1471
 1473 3 -40.33 30.41 3.42 0.166 1472
 1474 3 -40.33 30.53 3.58 0.152 1473
 1475 3 -40.3 30.58 3.73 0.105 1474
 1476 3 -40.35 30.7 3.79 0.126 1475
 1477 3 -40.46 30.98 3.7 0.099 1476
 1478 3 -40.5 31.08 3.66 0.079 1477
 1479 3 -40.65 31.27 3.55 0.089 1478
 1480 3 -40.79 31.46 3.53 0.121 1479
 1481 3 -40.96 31.56 3.59 0.095 1480
 1482 3 -40.99 31.73 3.63 0.089 1481
 1483 3 -40.95 31.84 3.64 0.121 1482
 1484 3 -41.03 31.98 3.68 0.079 1483
 1485 3 -41.08 32.04 3.76 0.116 1484
 1486 3 -41.03 32.23 3.9 0.107 1485
 1487 3 -41.07 32.24 4.08 0.104 1486
 1488 3 -41.14 32.36 4.18 0.095 1487
 1489 3 -41.18 32.08 4.39 0.108 1488
 1490 3 -41.1 31.98 4.45 0.12 1489
 1491 3 -41.01 31.9 4.49 0.000125 1490
 1492 3 -40.88 32.26 3.87 0.083 1486
 1493 3 -40.77 32.26 3.93 0.000125 1492
 1494 3 -40.3 30.67 4.1 0.141 1476
 1495 3 -40.17 30.6 4.21 0.136 1494
 1496 3 -40.17 30.6 4.41 0.16 1495
 1497 3 -40.2 30.76 4.49 0.15 1496
 1498 3 -40.18 30.85 4.6 0.154 1497
 1499 3 -40.14 30.93 4.66 0.207 1498
 1500 3 -40.34 31.19 4.56 0.104 1499
 1501 3 -40.48 31.28 4.55 0.141 1500
 1502 3 -40.65 31.37 4.53 0.109 1501
 1503 3 -40.01 30.82 4.83 0.146 1499
 1504 3 -39.9 30.83 4.98 0.13 1503
 1505 3 -39.83 30.87 5.09 0.176 1504
 1506 3 -39.79 30.99 5.13 0.177 1505
 1507 3 -39.66 30.91 5.27 0.106 1506
 1508 3 -39.57 30.89 5.39 0.126 1507
 1509 3 -39.61 30.85 5.58 0.175 1508
 1510 3 -39.69 30.89 5.7 0.197 1509
 1511 3 -39.82 30.93 5.86 0.169 1510
 1512 3 -39.64 30.74 6.07 0.14 1511
 1513 3 -39.54 30.58 6.16 0.136 1512
 1514 3 -39.46 30.49 6.25 0.098 1513
 1515 3 -39.35 30.41 6.47 0.195 1514
 1516 3 -39.21 30.33 6.55 0.179 1515
 1517 3 -39.09 30.24 6.67 0.143 1516
 1518 3 -38.93 30.15 6.81 0.118 1517
 1519 3 -38.76 30.16 6.8 0.123 1518
 1520 3 -38.6 30.11 6.89 0.181 1519
 1521 3 -38.52 30.02 7.08 0.148 1520
 1522 3 -38.63 29.84 7.26 0.127 1521
 1523 3 -38.45 29.74 7.28 0.108 1522
 1524 3 -38.34 29.69 7.3 0.162 1523
 1525 3 -38.23 29.63 7.36 0.208 1524
 1526 3 -38.22 29.5 7.73 0.148 1525
 1527 3 -38.15 29.48 7.85 0.156 1526
 1528 3 -37.99 29.43 7.94 0.148 1527
 1529 3 -37.91 29.42 8.06 0.142 1528
 1530 3 -37.84 29.52 8.18 0.187 1529
 1531 3 -37.74 29.66 8.28 0.384 1530
 1532 3 -37.67 29.65 8.39 0.466 1531
 1533 3 -37.48 29.53 8.49 0.46 1532
 1534 3 -37.39 29.49 8.59 0.493 1533
 1535 3 -37.08 28.72 8.46 0.122 1534
 1536 3 -37.07 28.56 8.63 0.078 1535
 1537 3 -37.02 28.43 8.74 0.106 1536
 1538 3 -36.94 28.3 8.75 0.124 1537
 1539 3 -36.81 28.27 8.67 0.071 1538
 1540 3 -37.39 29.58 8.81 0.374 1534
 1541 3 -37.37 29.77 8.83 0.241 1540
 1542 3 -37.41 29.28 9.24 0.125 1540
 1543 3 -37.39 29.26 9.35 0.161 1542
 1544 3 -37.67 29.18 9.37 0.086 1543
 1545 3 -37.59 28.99 9.32 0.067 1544
 1546 3 -37.18 29.08 9.44 0.064 1543
 1547 3 -37.11 29.06 9.53 0.079 1546
 1548 3 -37.08 29.1 9.64 0.134 1547
 1549 3 -37.11 28.97 9.75 0.105 1548
 1550 3 -37 28.8 9.85 0.124 1549
 1551 3 -36.93 28.68 9.86 0.168 1550
 1552 3 -37.01 28.6 9.99 0.211 1551
 1553 3 -36.88 28.41 9.77 0.094 1552
 1554 3 -36.77 28.28 9.73 0.062 1553
 1555 3 -36.62 28.22 9.63 0.119 1554
 1556 3 -36.47 28.15 9.46 0.158 1555
 1557 3 -36.36 28.02 9.3 0.206 1556
 1558 3 -36.36 28.06 9.19 0.231 1557
 1559 3 -36.61 27.97 9.12 0.13 1558
 1560 3 -36.86 27.96 9.09 0.099 1559
 1561 3 -36.93 28.05 9.07 0.076 1560
 1562 3 -36.01 28.28 9.17 0.103 1558
 1563 3 -35.84 28.32 9.13 0.112 1562
 1564 3 -35.65 28.29 9.07 0.109 1563
 1565 3 -35.55 28.32 8.89 0.088 1564
 1566 3 -35.56 28.38 8.74 0.099 1565
 1567 3 -35.46 28.39 8.6 0.051 1566
 1568 3 -35.42 28.54 8.55 0.126 1567
 1569 3 -35.31 28.61 8.53 0.079 1568
 1570 3 -37.24 28.61 10.26 0.152 1552
 1571 3 -37.38 28.26 10.19 0.099 1570
 1572 3 -37.35 28.11 10.08 0.118 1571
 1573 3 -37.34 27.98 10.09 0.088 1572
 1574 3 -37.15 28.59 10.58 0.137 1570
 1575 3 -36.93 28.44 10.63 0.099 1574
 1576 3 -36.86 28.4 10.7 0.1 1575
 1577 3 -36.73 28.31 10.64 0.031 1576
 1578 3 -36.69 28.16 10.71 0.167 1577
 1579 3 -37.29 28.68 10.72 0.094 1574
 1580 3 -37.49 28.65 10.84 0.105 1579
 1581 3 -37.59 28.54 10.9 0.129 1580
 1582 3 -37.67 28.45 10.9 0.09 1581
 1583 3 -40.23 31.17 5.96 0.161 1511
 1584 3 -40.44 31.24 5.95 0.109 1583
 1585 3 -40.56 31.36 5.99 0.104 1584
 1586 3 -40.78 31.47 6 0.116 1585
 1587 3 -40.88 31.58 6.03 0.143 1586
 1588 3 -41.04 31.69 6.09 0.145 1587
 1589 3 -41.2 31.79 6.14 0.1 1588
 1590 3 -41.3 31.9 6.16 0.088 1589
 1591 3 -41.4 32.02 6.16 0.155 1590
 1592 3 -41.49 32.14 6.09 0.143 1591
 1593 3 -41.54 32.34 6.06 0.102 1592
 1594 3 -41.61 32.53 6.03 0.077 1593
 1595 3 -41.7 32.6 6.05 0.068 1594
 1596 3 -41.81 32.62 6.03 0.077 1595
 1597 3 -41.62 32.07 6.3 0.153 1592
 1598 3 -41.76 32.11 6.28 0.191 1597
 1599 3 -41.79 32.33 6.4 0.11 1598
 1600 3 -41.88 32.38 6.51 0.155 1599
 1601 3 -42.05 32.44 6.68 0.139 1600
 1602 3 -42.17 32.42 6.75 0.199 1601
 1603 3 -42.28 32.44 6.95 0.201 1602
 1604 3 -42.31 32.56 7.02 0.205 1603
 1605 3 -42.4 32.53 7.14 0.328 1604
 1606 3 -42.47 32.56 7.24 0.401 1605
 1607 3 -42.55 32.52 7.35 0.467 1606
 1608 3 -42.62 32.54 7.47 0.485 1607
 1609 3 -42.64 32.62 7.57 0.494 1608
 1610 3 -42.9 32.54 7.57 0.515 1609
 1611 3 -43.03 32.54 7.62 0.518 1610
 1612 3 -43.17 32.8 7.56 0.335 1611
 1613 3 -43.51 33.08 7.46 0.145 1612
 1614 3 -43.66 33.08 7.48 0.12 1613
 1615 3 -43.78 33.1 7.53 0.125 1614
 1616 3 -43.93 33.22 7.59 0.142 1615
 1617 3 -43.98 33.31 7.64 0.163 1616
 1618 3 -43.99 33.43 7.73 0.162 1617
 1619 3 -44.03 33.47 7.87 0.158 1618
 1620 3 -44.04 33.69 8.04 0.163 1619
 1621 3 -43.94 33.76 8.19 0.187 1620
 1622 3 -43.79 33.93 8.34 0.182 1621
 1623 3 -43.82 34.17 8.47 0.212 1622
 1624 3 -43.8 34.32 8.52 0.253 1623
 1625 3 -43.77 34.4 8.6 0.325 1624
 1626 3 -43.81 34.57 8.68 0.386 1625
 1627 3 -43.76 34.71 8.75 0.443 1626
 1628 3 -43.83 34.82 8.86 0.43 1627
 1629 3 -43.71 34.93 8.87 0.444 1628
 1630 3 -43.55 35.06 8.97 0.392 1629
 1631 3 -43.49 35.18 9.03 0.373 1630
 1632 3 -43.48 35.33 9.08 0.342 1631
 1633 3 -43.48 35.43 9.15 0.316 1632
 1634 3 -43.34 35.29 9.56 0.122 1633
 1635 3 -43.21 35.44 9.58 0.083 1634
 1636 3 -43.11 35.61 9.53 0.09 1635
 1637 3 -43.01 35.73 9.44 0.109 1636
 1638 3 -42.92 35.81 9.37 0.139 1637
 1639 3 -42.82 35.85 9.24 0.128 1638
 1640 3 -42.54 35.71 9.22 0.113 1639
 1641 3 -42.4 35.71 9.14 0.077 1640
 1642 3 -43.75 35.79 9.13 0.078 1633
 1643 3 -43.76 35.92 9.13 0.042 1642
 1644 3 -41.86 31.89 6.06 0.13 1598
 1645 3 -41.86 31.81 6.25 0.084 1644
 1646 3 -41.91 31.71 6.27 0.119 1645
 1647 3 -41.89 31.58 6.21 0.117 1646
 1648 3 -41.84 31.41 6.18 0.126 1647
 1649 3 -41.98 31.3 6.21 0.133 1648
 1650 3 -39.88 31.21 5.04 0.101 1506
 1651 3 -39.93 31.34 4.99 0.104 1650
 1652 3 -39.98 31.51 4.9 0.093 1651
 1653 3 -40 31.64 4.88 0.083 1652
 1654 3 -40.03 31.79 4.81 0.042 1653
 1655 3 -40.08 31.92 4.73 0.075 1654
 1656 3 -40.15 32.05 4.63 0.091 1655
 1657 3 -40.11 32.23 4.52 0.054 1656
 1658 3 -40.2 32.33 4.43 0.126 1657
 1659 3 -40.22 32.45 4.38 0.103 1658
 1660 3 -40.23 32.6 4.29 0.109 1659
 1661 3 -40.14 32.75 4.18 0.091 1660
 1662 3 -39.98 32.83 4.18 0.054 1661
 1663 3 -39.93 32.91 4.11 0.062 1662
 1664 3 -39.98 32.97 3.99 0.107 1663
 1665 3 -39.93 33.08 3.94 0.123 1664
 1666 3 -39.78 33.17 3.97 0.133 1665
 1667 3 -39.67 33.17 3.89 0.101 1666
 1668 3 -39.52 33.23 3.84 0.063 1667
 1669 3 -39.44 33.41 3.8 0.096 1668
 1670 3 -39.43 33.57 3.73 0.071 1669
 1671 3 -39.32 33.7 3.69 0.128 1670
 1672 3 -39.26 33.84 3.62 0.123 1671
 1673 3 -39.19 34.05 3.49 0.048 1672
 1674 3 -39.12 34.26 3.52 0.128 1673
 1675 3 -39.07 34.47 3.54 0.112 1674
 1676 3 -39.07 34.59 3.44 0.096 1675
 1677 3 -39.02 34.76 3.41 0.09 1676
 1678 3 -38.9 34.85 3.44 0.097 1677
 1679 3 -38.82 34.93 3.43 0.000125 1678
 1680 3 -40.8 30.16 2.16 0.196 1469
 1681 3 -40.93 30.09 2.16 0.196 1680
 1682 3 -41.09 30.06 2.12 0.218 1681
 1683 3 -41.22 29.98 2.01 0.162 1682
 1684 3 -41.37 30.03 1.96 0.174 1683
 1685 3 -41.53 30.1 1.95 0.176 1684
 1686 3 -41.75 30 1.91 0.259 1685
 1687 3 -41.96 30.14 1.81 0.154 1686
 1688 3 -42.08 30.19 1.76 0.126 1687
 1689 3 -42.23 30.19 1.72 0.128 1688
 1690 3 -42.36 30.16 1.66 0.153 1689
 1691 3 -42.48 30.16 1.62 0.217 1690
 1692 3 -42.57 30.22 1.55 0.3 1691
 1693 3 -42.52 30.6 1.3 0.189 1692
 1694 3 -42.59 30.72 1.19 0.16 1693
 1695 3 -42.63 30.87 1.09 0.148 1694
 1696 3 -42.7 30.91 0.95 0.115 1695
 1697 3 -42.74 31.04 0.82 0.136 1696
 1698 3 -42.79 31.13 0.7 0.183 1697
 1699 3 -42.85 31.22 0.55 0.198 1698
 1700 3 -42.85 31.43 0.32 0.198 1699
 1701 3 -42.83 31.59 0.21 0.178 1700
 1702 3 -42.79 31.8 0.1 0.196 1701
 1703 3 -42.79 31.93 0.07 0.242 1702
 1704 3 -43.04 32.21 0.25 0.128 1703
 1705 3 -43.06 32.38 0.38 0.061 1704
 1706 3 -43.1 32.48 0.37 0.046 1705
 1707 3 -43.19 32.6 0.37 0.065 1706
 1708 3 -43.28 32.69 0.44 0.151 1707
 1709 3 -43.32 32.77 0.51 0.215 1708
 1710 3 -43.3 32.92 0.87 0.072 1709
 1711 3 -43.31 33.1 0.9 0.077 1710
 1712 3 -43.35 33.23 0.91 0.095 1711
 1713 3 -43.4 33.37 0.95 0.081 1712
 1714 3 -43.45 33.59 0.95 0.13 1713
 1715 3 -43.39 33.75 0.99 0.08 1714
 1716 3 -43.4 33.87 1.05 0.073 1715
 1717 3 -43.42 33.94 1.15 0.096 1716
 1718 3 -43.49 34.03 1.16 0.079 1717
 1719 3 -43.56 34.22 1.21 0.071 1718
 1720 3 -43.58 34.38 1.3 0.071 1719
 1721 3 -43.6 34.53 1.37 0.089 1720
 1722 3 -43.63 34.66 1.48 0.125 1721
 1723 3 -43.49 34.81 1.54 0.104 1722
 1724 3 -43.29 34.91 1.47 0.094 1723
 1725 3 -43.26 35.13 1.55 0.106 1724
 1726 3 -43.22 35.28 1.62 0.078 1725
 1727 3 -43.23 35.42 1.61 0.083 1726
 1728 3 -43.3 35.54 1.53 0.067 1727
 1729 3 -43.29 35.68 1.43 0.051 1728
 1730 3 -43.28 35.86 1.4 0.055 1729
 1731 3 -43.19 36.02 1.38 0.096 1730
 1732 3 -43.16 36.17 1.38 0.058 1731
 1733 3 -43.16 36.35 1.39 0.068 1732
 1734 3 -43.15 36.48 1.32 0.091 1733
 1735 3 -43.07 36.59 1.33 0.113 1734
 1736 3 -43.25 32.82 0.1 0.09 1709
 1737 3 -43.26 32.87 -0.07 0.143 1736
 1738 3 -43.26 32.9 -0.19 0.125 1737
 1739 3 -43.26 32.97 -0.36 0.121 1738
 1740 3 -43.2 33.12 -0.52 0.099 1739
 1741 3 -43.2 33.11 -0.66 0.113 1740
 1742 3 -43.06 33.13 -0.76 0.111 1741
 1743 3 -42.94 33.23 -0.89 0.094 1742
 1744 3 -42.94 33.32 -1.02 0.067 1743
 1745 3 -42.84 33.45 -1.15 0.103 1744
 1746 3 -42.81 33.65 -1.22 0.096 1745
 1747 3 -42.75 33.86 -1.3 0.122 1746
 1748 3 -42.76 34.03 -1.36 0.091 1747
 1749 3 -42.67 34.22 -1.4 0.098 1748
 1750 3 -42.54 34.37 -1.39 0.07 1749
 1751 3 -42.38 34.4 -1.29 0.084 1750
 1752 3 -42.28 34.49 -1.19 0.091 1751
 1753 3 -42.18 34.61 -1.13 0.073 1752
 1754 3 -42.1 34.83 -1.14 0.088 1753
 1755 3 -42.07 35.05 -1.19 0.084 1754
 1756 3 -41.95 35.11 -1.16 0.117 1755
 1757 3 -41.87 35.21 -1.08 0.118 1756
 1758 3 -41.8 35.28 -1.01 0.094 1757
 1759 3 -42.61 32.03 -0.1 0.214 1703
 1760 3 -42.48 32.07 -0.33 0.227 1759
 1761 3 -42.35 32.18 -0.4 0.233 1760
 1762 3 -42.17 32.18 -0.56 0.244 1761
 1763 3 -41.86 32.2 -0.66 0.166 1762
 1764 3 -41.67 32.15 -0.73 0.123 1763
 1765 3 -41.52 32.09 -0.78 0.118 1764
 1766 3 -41.38 32.11 -0.85 0.164 1765
 1767 3 -41.29 32.04 -0.88 0.225 1766
 1768 3 -41.19 31.97 -1.01 0.221 1767
 1769 3 -41.2 31.67 -1.04 0.157 1768
 1770 3 -41.02 31.5 -1.08 0.211 1769
 1771 3 -40.85 31.4 -1.08 0.195 1770
 1772 3 -40.75 31.2 -0.96 0.146 1771
 1773 3 -40.75 31.04 -0.91 0.162 1772
 1774 3 -40.71 30.94 -0.89 0.185 1773
 1775 3 -40.63 30.84 -0.8 0.27 1774
 1776 3 -40.52 30.77 -0.8 0.324 1775
 1777 3 -40.43 30.66 -0.81 0.356 1776
 1778 3 -40.37 30.53 -0.82 0.391 1777
 1779 3 -40.33 30.35 -0.83 0.431 1778
 1780 3 -40.26 30.18 -0.82 0.414 1779
 1781 3 -40.16 30.12 -0.75 0.351 1780
 1782 3 -40.15 29.94 -0.92 0.291 1781
 1783 3 -40.23 29.69 -1.27 0.207 1782
 1784 3 -40.29 29.53 -1.39 0.224 1783
 1785 3 -40.52 29.38 -1.52 0.179 1784
 1786 3 -40.76 29.21 -1.62 0.136 1785
 1787 3 -40.91 29.13 -1.6 0.142 1786
 1788 3 -41.12 29.08 -1.62 0.129 1787
 1789 3 -41.24 29.04 -1.72 0.151 1788
 1790 3 -41.32 29 -1.87 0.132 1789
 1791 3 -41.46 28.99 -1.95 0.097 1790
 1792 3 -41.55 28.88 -2.03 0.143 1791
 1793 3 -41.67 28.81 -2.04 0.191 1792
 1794 3 -41.89 28.95 -2.24 0.202 1793
 1795 3 -41.94 28.94 -2.33 0.245 1794
 1796 3 -42.2 29.23 -2.35 0.169 1795
 1797 3 -42.33 29.38 -2.37 0.153 1796
 1798 3 -42.44 29.57 -2.38 0.172 1797
 1799 3 -42.59 29.78 -2.38 0.165 1798
 1800 3 -42.71 29.86 -2.38 0.168 1799
 1801 3 -42.82 29.98 -2.5 0.151 1800
 1802 3 -42.9 30.1 -2.61 0.154 1801
 1803 3 -42.99 30.32 -2.66 0.152 1802
 1804 3 -43.13 30.44 -2.66 0.146 1803
 1805 3 -43.21 30.63 -2.74 0.156 1804
 1806 3 -43.32 30.75 -2.8 0.166 1805
 1807 3 -43.41 30.84 -2.9 0.147 1806
 1808 3 -43.57 30.96 -2.96 0.117 1807
 1809 3 -43.73 31.06 -3 0.089 1808
 1810 3 -43.9 31.12 -3.09 0.117 1809
 1811 3 -44.03 31.17 -3.17 0.124 1810
 1812 3 -44.14 31.34 -3.19 0.233 1811
 1813 3 -44.27 31.37 -3.22 0.289 1812
 1814 3 -44.28 31.52 -3.39 0.284 1813
 1815 3 -44.36 31.55 -3.44 0.238 1814
 1816 3 -44.56 31.46 -3.43 0.144 1815
 1817 3 -44.77 31.41 -3.42 0.096 1816
 1818 3 -44.83 31.53 -3.46 0.059 1817
 1819 3 -44.83 31.69 -3.47 0.07 1818
 1820 3 -44.92 31.94 -3.55 0.1 1819
 1821 3 -45.04 32.09 -3.5 0.15 1820
 1822 3 -45.25 32.22 -3.49 0.122 1821
 1823 3 -45.4 32.33 -3.54 0.168 1822
 1824 3 -45.42 32.43 -3.57 0.226 1823
 1825 3 -45.39 32.69 -3.47 0.1 1824
 1826 3 -45.25 32.82 -3.5 0.126 1825
 1827 3 -45.16 32.98 -3.46 0.095 1826
 1828 3 -45.09 33.14 -3.42 0.109 1827
 1829 3 -45.04 33.35 -3.4 0.115 1828
 1830 3 -44.99 33.47 -3.39 0.101 1829
 1831 3 -44.92 33.63 -3.36 0.074 1830
 1832 3 -44.91 33.74 -3.42 0.092 1831
 1833 3 -44.98 33.86 -3.51 0.108 1832
 1834 3 -44.99 33.92 -3.59 0.088 1833
 1835 3 -45.61 32.34 -3.57 0.166 1824
 1836 3 -45.99 32.2 -3.63 0.165 1835
 1837 3 -46.02 32.51 -3.57 0.096 1836
 1838 3 -46.03 32.65 -3.57 0.107 1837
 1839 3 -46.15 32 -3.65 0.097 1836
 1840 3 -46.31 31.9 -3.61 0.07 1839
 1841 3 -46.4 31.83 -3.61 0.081 1840
 1842 3 -46.53 31.76 -3.64 0.079 1841
 1843 3 -46.71 31.68 -3.62 0.09 1842
 1844 3 -46.88 31.67 -3.67 0.095 1843
 1845 3 -47.04 31.74 -3.75 0.079 1844
 1846 3 -47.2 31.79 -3.78 0.119 1845
 1847 3 -47.33 31.78 -3.87 0.085 1846
 1848 3 -47.48 31.68 -3.68 0.089 1847
 1849 3 -47.61 31.64 -3.73 0.086 1848
 1850 3 -47.69 31.6 -3.79 0.000125 1849
 1851 3 -47.39 31.93 -4.05 0.029 1847
 1852 3 -47.39 31.95 -4.17 0.107 1851
 1853 3 -47.45 31.97 -4.27 0.125 1852
 1854 3 -47.57 31.9 -4.4 0.163 1853
 1855 3 -47.72 31.87 -4.49 0.204 1854
 1856 3 -47.82 31.89 -4.59 0.168 1855
 1857 3 -47.86 31.86 -4.68 0.098 1856
 1858 3 -47.95 31.81 -4.73 0.096 1857
 1859 3 -47.97 31.91 -4.89 0.091 1858
 1860 3 -47.97 31.71 -5.04 0.073 1859
 1861 3 -48.07 31.65 -5.09 0.062 1860
 1862 3 -48.22 31.66 -5.18 0.085 1861
 1863 3 -48.38 31.68 -5.26 0.087 1862
 1864 3 -48.53 31.82 -5.39 0.054 1863
 1865 3 -48.65 31.91 -5.44 0.08 1864
 1866 3 -45.7 32.29 -3.57 0.166 1835
 1867 3 -45.1 32.33 -3.7 0.095 1866
 1868 3 -44.94 32.32 -3.77 0.049 1867
 1869 3 -44.91 32.43 -3.86 0.092 1868
 1870 3 -44.7 32.63 -3.8 0.105 1869
 1871 3 -44.59 32.85 -3.83 0.102 1870
 1872 3 -44.88 32.33 -4.1 0.083 1869
 1873 3 -44.98 32.35 -4.18 0.103 1872
 1874 3 -45.05 32.26 -4.32 0.091 1873
 1875 3 -45.15 32.31 -4.41 0.099 1874
 1876 3 -45.28 32.37 -4.51 0.093 1875
 1877 3 -45.38 32.37 -4.69 0.141 1876
 1878 3 -45.46 32.33 -4.86 0.072 1877
 1879 3 -45.46 32.36 -5.02 0.106 1878
 1880 3 -45.53 32.16 -5.11 0.108 1879
 1881 3 -45.56 32.01 -5.15 0.132 1880
 1882 3 -45.59 31.8 -5.15 0.1 1881
 1883 3 -45.52 31.64 -5.13 0.000125 1882
 1884 3 -41.94 28.75 -2.38 0.142 1795
 1885 3 -42.01 28.62 -2.52 0.096 1884
 1886 3 -42.1 28.55 -2.65 0.023 1885
 1887 3 -41.48 28.51 -2.02 0.094 1793
 1888 3 -41.44 28.36 -2.11 0.067 1887
 1889 3 -41.38 28.15 -2.18 0.121 1888
 1890 3 -41.35 28.02 -2.24 0.000125 1889
 1891 3 -40.98 32.21 -1 0.134 1768
 1892 3 -40.86 32.26 -1.1 0.154 1891
 1893 3 -40.69 32.35 -1.24 0.137 1892
 1894 3 -40.63 32.43 -1.27 0.134 1893
 1895 3 -40.66 32.58 -1.37 0.161 1894
 1896 3 -40.66 32.64 -1.47 0.185 1895
 1897 3 -40.58 32.71 -1.52 0.263 1896
 1898 3 -40.56 32.82 -1.54 0.382 1897
 1899 3 -40.57 32.91 -1.57 0.49 1898
 1900 3 -40.54 32.95 -1.68 0.565 1899
 1901 3 -40.46 33.09 -1.73 0.6 1900
 1902 3 -40.5 33.27 -1.82 0.586 1901
 1903 3 -40.39 33.32 -1.99 0.541 1902
 1904 3 -40.44 33.4 -2.18 0.55 1903
 1905 3 -40.64 33.71 -2.05 0.329 1904
 1906 3 -40.87 33.92 -2.14 0.224 1905
 1907 3 -40.87 34.04 -2.07 0.148 1906
 1908 3 -40.08 33.09 -2.51 0.304 1904
 1909 3 -40.04 33.17 -2.65 0.241 1908
 1910 3 -39.96 33.25 -2.72 0.08 1909
 1911 3 -39.97 32.52 -2.16 0.195 1901
 1912 3 -39.98 32.41 -2.26 0.18 1911
 1913 3 -39.94 32.3 -2.37 0.126 1912
 1914 3 -39.94 32.22 -2.47 0.126 1913
 1915 3 -39.88 32.25 -2.59 0.157 1914
 1916 3 -39.93 32.26 -2.72 0.172 1915
 1917 3 -39.96 32.17 -2.92 0.158 1916
 1918 3 -40.03 32.09 -3.03 0.191 1917
 1919 3 -40.06 32.05 -3.15 0.167 1918
 1920 3 -40.1 31.99 -3.3 0.223 1919
 1921 3 -40.04 32.03 -3.49 0.304 1920
 1922 3 -40.09 32.58 -3.47 0.101 1921
 1923 3 -39.98 32.74 -3.49 0.119 1922
 1924 3 -39.91 32.9 -3.51 0.12 1923
 1925 3 -39.83 32.96 -3.52 0.127 1924
 1926 3 -39.71 33.14 -3.6 0.062 1925
 1927 3 -39.66 33.26 -3.62 0.077 1926
 1928 3 -39.63 33.39 -3.56 0.108 1927
 1929 3 -39.62 33.54 -3.57 0.098 1928
 1930 3 -39.57 33.72 -3.64 0.104 1929
 1931 3 -39.51 33.88 -3.67 0.131 1930
 1932 3 -39.41 34.06 -3.73 0.119 1931
 1933 3 -39.39 34.25 -3.76 0.108 1932
 1934 3 -39.36 34.47 -3.79 0.122 1933
 1935 3 -39.4 34.68 -3.77 0.128 1934
 1936 3 -39.56 34.86 -3.8 0.096 1935
 1937 3 -39.67 34.9 -3.75 0.089 1936
 1938 3 -39.98 31.72 -3.6 0.167 1921
 1939 3 -39.95 31.57 -3.63 0.15 1938
 1940 3 -39.85 31.4 -3.66 0.13 1939
 1941 3 -39.76 31.28 -3.75 0.142 1940
 1942 3 -39.7 31.16 -3.9 0.173 1941
 1943 3 -39.67 31.07 -4.05 0.183 1942
 1944 3 -39.64 30.89 -4.14 0.144 1943
 1945 3 -39.58 30.8 -4.25 0.177 1944
 1946 3 -39.57 30.69 -4.36 0.203 1945
 1947 3 -39.76 31.14 -4.35 0.109 1946
 1948 3 -39.9 31.23 -4.32 0.000125 1947
 1949 3 -39.6 30.3 -4.39 0.258 1946
 1950 3 -39.64 30.15 -4.43 0.33 1949
 1951 3 -39.6 30.03 -4.46 0.411 1950
 1952 3 -39.66 29.89 -4.54 0.412 1951
 1953 3 -39.05 30.17 -4.75 0.063 1952
 1954 3 -38.96 30.18 -4.68 0.077 1953
 1955 3 -39.59 29.68 -4.56 0.344 1952
 1956 3 -39.56 29.51 -4.58 0.302 1955
 1957 3 -39.58 29.37 -4.64 0.338 1956
 1958 3 -39.53 29.82 -5.04 0.106 1957
 1959 3 -39.42 29.89 -5.07 0.103 1958
 1960 3 -39.23 29.83 -5.06 0.084 1959
 1961 3 -39.18 29.69 -5.02 0.116 1960
 1962 3 -39.11 29.5 -5.06 0.08 1961
 1963 3 -39.09 29.3 -5.08 0.1 1962
 1964 3 -39.14 29.17 -5.04 0.092 1963
 1965 3 -39.57 29.13 -4.51 0.23 1957
 1966 3 -39.52 28.92 -4.38 0.188 1965
 1967 3 -39.47 28.7 -4.3 0.17 1966
 1968 3 -39.36 28.59 -4.36 0.19 1967
 1969 3 -39.32 28.38 -4.35 0.172 1968
 1970 3 -39.38 28.18 -4.3 0.212 1969
 1971 3 -39.39 28.01 -4.3 0.216 1970
 1972 3 -39.31 27.89 -4.35 0.231 1971
 1973 3 -39.42 27.7 -4.21 0.109 1972
 1974 3 -39.39 27.54 -4.22 0.124 1973
 1975 3 -39.37 27.41 -4.17 0.07 1974
 1976 3 -39.19 27.25 -4.13 0.088 1975
 1977 3 -39.12 27.1 -4.11 0.096 1976
 1978 3 -39.06 26.81 -4.24 0.121 1977
 1979 3 -39.04 26.64 -4.28 0.154 1978
 1980 3 -38.94 26.48 -4.3 0.153 1979
 1981 3 -38.84 26.21 -4.28 0.127 1980
 1982 3 -38.74 26.08 -4.32 0.149 1981
 1983 3 -38.72 25.94 -4.34 0.199 1982
 1984 3 -38.55 25.74 -4.15 0.122 1983
 1985 3 -38.44 25.62 -4.14 0.108 1984
 1986 3 -38.43 25.43 -4.24 0.143 1985
 1987 3 -38.49 25.23 -4.21 0.165 1986
 1988 3 -38.53 25.04 -4.21 0.174 1987
 1989 3 -38.59 24.8 -4.27 0.112 1988
 1990 3 -38.64 24.61 -4.31 0.128 1989
 1991 3 -38.65 24.43 -4.33 0.142 1990
 1992 3 -38.63 24.29 -4.32 0.155 1991
 1993 3 -38.55 24.16 -4.19 0.121 1992
 1994 3 -38.45 24.07 -4.12 0.09 1993
 1995 3 -38.35 23.96 -4.07 0.15 1994
 1996 3 -38.31 23.79 -3.99 0.145 1995
 1997 3 -38.27 23.6 -3.9 0.107 1996
 1998 3 -38.18 23.51 -3.84 0.096 1997
 1999 3 -38.25 23.33 -3.74 0.132 1998
 2000 3 -38.19 23.25 -3.65 0.148 1999
 2001 3 -38.08 23.18 -3.64 0.113 2000
 2002 3 -38.07 23.01 -3.56 0.109 2001
 2003 3 -38.07 22.85 -3.52 0.115 2002
 2004 3 -38.04 22.73 -3.46 0.112 2003
 2005 3 -38 22.57 -3.45 0.13 2004
 2006 3 -37.98 22.26 -3.32 0.106 2005
 2007 3 -37.91 22.12 -3.16 0.153 2006
 2008 3 -37.94 21.92 -2.99 0.138 2007
 2009 3 -38 21.75 -2.83 0.104 2008
 2010 3 -38.04 21.66 -2.76 0.082 2009
 2011 3 -38.19 21.42 -2.7 0.161 2010
 2012 3 -38.24 21.33 -2.63 0.216 2011
 2013 3 -38.31 21.27 -2.59 0.298 2012
 2014 3 -38.42 21.13 -2.53 0.379 2013
 2015 3 -38.45 20.96 -2.51 0.386 2014
 2016 3 -38.45 20.74 -2.35 0.278 2015
 2017 3 -38.42 20.61 -2.19 0.231 2016
 2018 3 -38.46 20.62 -1.87 0.1 2017
 2019 3 -39.04 27.77 -4.49 0.122 1972
 2020 3 -38.91 27.64 -4.55 0.14 2019
 2021 3 -38.83 27.59 -4.63 0.15 2020
 2022 3 -38.83 27.51 -4.81 0.168 2021
 2023 3 -38.83 27.4 -5 0.156 2022
 2024 3 -38.74 27.38 -5.12 0.14 2023
 2025 3 -38.76 27.31 -5.3 0.197 2024
 2026 3 -38.72 27.26 -5.39 0.2 2025
 2027 3 -38.7 27.15 -5.55 0.201 2026
 2028 3 -38.68 27.01 -5.67 0.188 2027
 2029 3 -38.69 26.88 -5.79 0.255 2028
 2030 3 -38.66 26.75 -5.96 0.317 2029
 2031 3 -38.65 26.64 -5.99 0.328 2030
 2032 3 -38.57 26.59 -6.12 0.372 2031
 2033 3 -38.61 26.56 -6.28 0.433 2032
 2034 3 -38.31 26.99 -6.56 0.112 2033
 2035 3 -38.35 27.23 -6.48 0.102 2034
 2036 3 -38.31 27.48 -6.36 0.165 2035
 2037 3 -38.27 27.57 -6.32 0.088 2036
 2038 3 -38.55 26.49 -6.42 0.409 2033
 2039 3 -38.68 26.37 -6.5 0.371 2038
 2040 3 -38.59 26.25 -6.57 0.332 2039
 2041 3 -38.47 26.15 -6.62 0.361 2040
 2042 3 -38.32 26.09 -6.66 0.282 2041
 2043 3 -38.28 25.97 -6.7 0.269 2042
 2044 3 -38.3 25.89 -6.81 0.231 2043
 2045 3 -38.57 25.53 -6.9 0.151 2044
 2046 3 -38.6 25.37 -7.02 0.137 2045
 2047 3 -38.68 25.19 -7.17 0.164 2046
 2048 3 -38.81 25.13 -7.31 0.107 2047
 2049 3 -38.92 24.99 -7.43 0.159 2048
 2050 3 -39.03 24.81 -7.55 0.159 2049
 2051 3 -39.05 24.53 -7.58 0.133 2050
 2052 3 -39.03 24.3 -7.57 0.139 2051
 2053 3 -39.08 24.13 -7.64 0.155 2052
 2054 3 -39.13 23.96 -7.65 0.157 2053
 2055 3 -39.18 23.75 -7.69 0.109 2054
 2056 3 -39.21 23.65 -7.8 0.131 2055
 2057 3 -39.31 23.52 -7.82 0.076 2056
 2058 3 -39.38 23.42 -7.84 0.074 2057
 2059 3 -39.46 23.3 -7.93 0.086 2058
 2060 3 -39.58 23.22 -7.95 0.095 2059
 2061 3 -39.58 23.09 -7.99 0.119 2060
 2062 3 -39.58 22.99 -8.12 0.162 2061
 2063 3 -39.6 22.86 -8.18 0.175 2062
 2064 3 -39.54 22.64 -8.22 0.12 2063
 2065 3 -39.58 22.49 -8.24 0.156 2064
 2066 3 -39.5 22.46 -8.44 0.164 2065
 2067 3 -39.53 22.26 -8.51 0.079 2066
 2068 3 -39.66 22.31 -8.21 0.088 2065
 2069 3 -39.7 22.16 -8.17 0.081 2068
 2070 3 -39.84 22 -8.06 0.09 2069
 2071 3 -38.06 26.83 -6.56 0.089 2038
 2072 3 -37.97 26.87 -6.53 0.047 2071
 2073 3 -37.87 26.9 -6.56 0.09 2072
 2074 3 -37.75 26.88 -6.54 0.142 2073
 2075 3 -37.67 26.89 -6.66 0.066 2074
 2076 3 -37.68 26.81 -6.78 0.082 2075
 2077 3 -37.55 26.75 -6.85 0.089 2076
 2078 3 -37.47 26.63 -6.94 0.06 2077
 2079 3 -37.47 26.59 -7.03 0.055 2078
 2080 3 -37.48 26.65 -7.22 0.117 2079
 2081 3 -37.42 26.77 -7.31 0.097 2080
 2082 3 -37.39 26.97 -7.44 0.087 2081
 2083 3 -37.35 27.15 -7.54 0.14 2082
 2084 3 -37.28 27.22 -7.66 0.135 2083
 2085 3 -37.17 27.37 -7.78 0.115 2084
 2086 3 -37.2 27.54 -7.9 0.119 2085
 2087 3 -37.22 27.66 -7.94 0.178 2086
 2088 3 -37.14 27.59 -8.06 0.21 2087
 2089 3 -36.97 27.74 -8.26 0.065 2088
 2090 3 -36.87 27.84 -8.28 0.095 2089
 2091 3 -41.15 31.99 -0.54 0.172 1767
 2092 3 -41.14 31.9 -0.34 0.152 2091
 2093 3 -41.18 31.7 -0.21 0.173 2092
 2094 3 -41.18 31.36 -0.17 0.158 2093
 2095 3 -41.18 31.11 -0.14 0.141 2094
 2096 3 -41.12 31 -0.07 0.168 2095
 2097 3 -41.13 30.91 0.02 0.114 2096
 2098 3 -41.19 30.82 0.14 0.000125 2097
 2099 3 -40.88 31.07 -0.09 0.111 2096
 2100 3 -40.8 31.15 -0.06 0.099 2099
 2101 3 -42.93 29.78 1.73 0.105 1692
 2102 3 -43.05 29.7 1.77 0.132 2101
 2103 3 -43.12 29.67 1.89 0.188 2102
 2104 3 -43.39 29.64 1.86 0.13 2103
 2105 3 -43.52 29.64 1.97 0.13 2104
 2106 3 -43.71 29.64 2.02 0.157 2105
 2107 3 -43.83 29.59 2.05 0.155 2106
 2108 3 -43.97 29.67 2.11 0.168 2107
 2109 3 -44.04 29.75 2.13 0.232 2108
 2110 3 -44.32 29.59 2.1 0.16 2109
 2111 3 -44.44 29.51 2.05 0.144 2110
 2112 3 -44.56 29.39 2.04 0.165 2111
 2113 3 -44.72 29.31 1.99 0.212 2112
 2114 3 -44.94 29.33 1.91 0.22 2113
 2115 3 -45.1 29.29 1.92 0.195 2114
 2116 3 -45.18 29.23 1.98 0.22 2115
 2117 3 -45.32 29.17 1.99 0.31 2116
 2118 3 -45.73 29.29 1.75 0.224 2117
 2119 3 -45.9 29.38 1.67 0.221 2118
 2120 3 -46.2 29.2 1.7 0.119 2119
 2121 3 -46.35 29.28 1.68 0.142 2120
 2122 3 -46.56 29.22 1.66 0.172 2121
 2123 3 -46.66 29.14 1.63 0.25 2122
 2124 3 -46.78 29.17 1.5 0.346 2123
 2125 3 -46.92 29.24 1.47 0.422 2124
 2126 3 -47.12 29.3 1.41 0.478 2125
 2127 3 -47.33 29.23 1.43 0.431 2126
 2128 3 -47.48 29.14 1.35 0.388 2127
 2129 3 -47.68 29.09 1.38 0.327 2128
 2130 3 -47.87 29.1 1.35 0.306 2129
 2131 3 -48.03 29.16 1.36 0.271 2130
 2132 3 -48.18 29.15 1.37 0.25 2131
 2133 3 -48.29 29.28 1.33 0.217 2132
 2134 3 -48.45 29.26 1.27 0.163 2133
 2135 3 -48.61 29.22 1.25 0.141 2134
 2136 3 -48.75 29.22 1.29 0.179 2135
 2137 3 -48.81 29.07 1.21 0.176 2136
 2138 3 -48.63 28.74 1.19 0.094 2137
 2139 3 -48.56 28.55 1.15 0.132 2138
 2140 3 -48.53 28.37 1.14 0.083 2139
 2141 3 -48.5 28.14 1.21 0.081 2140
 2142 3 -48.47 27.97 1.32 0.096 2141
 2143 3 -48.48 27.83 1.45 0.09 2142
 2144 3 -48.37 27.77 1.58 0.076 2143
 2145 3 -48.24 27.71 1.65 0.069 2144
 2146 3 -48.12 27.69 1.71 0.067 2145
 2147 3 -47.98 27.63 1.76 0.098 2146
 2148 3 -47.85 27.64 1.74 0.06 2147
 2149 3 -47.75 27.58 1.73 0.125 2148
 2150 3 -47.68 27.45 1.6 0.112 2149
 2151 3 -47.62 27.39 1.52 0.106 2150
 2152 3 -47.47 27.35 1.55 0.000125 2151
 2153 3 -49 29.19 1.17 0.127 2137
 2154 3 -49.13 29.2 1.13 0.137 2153
 2155 3 -49.32 29.26 1.08 0.158 2154
 2156 3 -49.45 29.34 1.02 0.185 2155
 2157 3 -49.59 29.42 0.99 0.205 2156
 2158 3 -49.71 29.48 0.88 0.228 2157
 2159 3 -49.7 29.64 0.87 0.309 2158
 2160 3 -50.02 29.32 0.56 0.166 2159
 2161 3 -50.08 29.37 0.4 0.187 2160
 2162 3 -50.19 29.31 0.28 0.149 2161
 2163 3 -50.33 29.12 0.17 0.113 2162
 2164 3 -50.43 29.12 0.15 0.124 2163
 2165 3 -50.55 29.05 0.1 0.138 2164
 2166 3 -50.65 28.85 0.01 0.123 2165
 2167 3 -50.72 28.73 -0.02 0.197 2166
 2168 3 -50.82 28.55 -0.21 0.149 2167
 2169 3 -50.93 28.42 -0.26 0.094 2168
 2170 3 -51 28.29 -0.31 0.117 2169
 2171 3 -51.09 28.19 -0.41 0.161 2170
 2172 3 -51.1 28.15 -0.59 0.138 2171
 2173 3 -51.12 28.06 -0.7 0.132 2172
 2174 3 -51.15 27.95 -0.76 0.167 2173
 2175 3 -51.17 27.84 -0.84 0.177 2174
 2176 3 -51.23 27.73 -0.85 0.233 2175
 2177 3 -51.31 27.66 -0.89 0.281 2176
 2178 3 -51.32 27.54 -0.89 0.295 2177
 2179 3 -51.46 27.55 -1.04 0.229 2178
 2180 3 -51.68 27.61 -1.2 0.145 2179
 2181 3 -51.77 27.6 -1.35 0.124 2180
 2182 3 -51.89 27.57 -1.42 0.091 2181
 2183 3 -51.95 27.48 -1.52 0.103 2182
 2184 3 -52.1 27.42 -1.55 0.119 2183
 2185 3 -52.19 27.44 -1.68 0.145 2184
 2186 3 -52.36 27.39 -1.79 0.147 2185
 2187 3 -52.4 27.28 -1.82 0.142 2186
 2188 3 -52.55 27.19 -1.93 0.094 2187
 2189 3 -52.63 27.17 -2.02 0.122 2188
 2190 3 -52.73 27.17 -2.11 0.139 2189
 2191 3 -52.87 27.12 -2.1 0.167 2190
 2192 3 -52.98 27.08 -2.21 0.13 2191
 2193 3 -53.01 27.03 -2.29 0.155 2192
 2194 3 -53.06 27.1 -2.4 0.189 2193
 2195 3 -53.07 27.42 -2.21 0.099 2194
 2196 3 -53.18 27.52 -2.05 0.072 2195
 2197 3 -53.09 26.97 -2.6 0.256 2194
 2198 3 -53.13 27.07 -2.88 0.387 2197
 2199 3 -53.1 27.03 -3.03 0.365 2198
 2200 3 -53.31 27.12 -3.18 0.331 2199
 2201 3 -53.42 27.12 -3.29 0.35 2200
 2202 3 -53.44 27.07 -3.4 0.383 2201
 2203 3 -53.66 27.16 -3.5 0.394 2202
 2204 3 -53.69 27.13 -3.61 0.438 2203
 2205 3 -53.05 26.79 -3.66 0.156 2204
 2206 3 -52.94 26.69 -3.68 0.123 2205
 2207 3 -52.84 26.58 -3.63 0.137 2206
 2208 3 -52.68 26.6 -3.69 0.138 2207
 2209 3 -52.57 26.67 -3.87 0.119 2208
 2210 3 -52.56 26.66 -4.03 0.108 2209
 2211 3 -52.64 26.54 -4.19 0.147 2210
 2212 3 -52.55 26.46 -4.27 0.169 2211
 2213 3 -52.5 26.43 -4.36 0.158 2212
 2214 3 -52.72 26.26 -4.37 0.078 2213
 2215 3 -52.83 26.13 -4.4 0.069 2214
 2216 3 -52.94 26.07 -4.45 0.078 2215
 2217 3 -52.99 25.95 -4.44 0.071 2216
 2218 3 -53.03 25.92 -4.56 0.098 2217
 2219 3 -53.12 25.84 -4.63 0.114 2218
 2220 3 -53.14 25.75 -4.73 0.09 2219
 2221 3 -53.16 25.72 -4.87 0.097 2220
 2222 3 -53.15 25.62 -4.97 0.108 2221
 2223 3 -53 25.5 -5.02 0.104 2222
 2224 3 -52.94 25.43 -5.1 0.105 2223
 2225 3 -52.84 25.42 -5.22 0.106 2224
 2226 3 -52.84 25.32 -5.31 0.104 2225
 2227 3 -52.87 25.21 -5.39 0.105 2226
 2228 3 -52.78 25.05 -5.47 0.083 2227
 2229 3 -52.76 24.9 -5.49 0.117 2228
 2230 3 -52.73 24.77 -5.5 0.153 2229
 2231 3 -52.61 24.62 -5.48 0.191 2230
 2232 3 -52.42 24.58 -5.66 0.087 2231
 2233 3 -52.35 24.5 -5.72 0.093 2232
 2234 3 -52.27 24.39 -5.8 0.146 2233
 2235 3 -52.15 24.34 -5.88 0.085 2234
 2236 3 -52.01 24.36 -6.02 0.082 2235
 2237 3 -52 24.44 -6.17 0.036 2236
 2238 3 -52.04 24.46 -6.32 0.089 2237
 2239 3 -52.14 24.42 -6.41 0.000125 2238
 2240 3 -52.79 24.37 -5.29 0.079 2231
 2241 3 -52.92 24.24 -5.22 0.12 2240
 2242 3 -53.02 24.11 -5.17 0.098 2241
 2243 3 -53.87 27.13 -3.72 0.359 2204
 2244 3 -54.06 27.11 -3.78 0.314 2243
 2245 3 -49.63 29.93 1.06 0.139 2159
 2246 3 -49.8 29.98 1.08 0.158 2245
 2247 3 -49.89 30.06 1.09 0.148 2246
 2248 3 -49.93 30.22 1.12 0.116 2247
 2249 3 -50.07 30.3 1.28 0.155 2248
 2250 3 -50.22 30.42 1.35 0.162 2249
 2251 3 -50.34 30.54 1.47 0.149 2250
 2252 3 -50.46 30.59 1.51 0.154 2251
 2253 3 -50.47 30.78 1.54 0.148 2252
 2254 3 -50.51 30.88 1.62 0.122 2253
 2255 3 -50.6 30.89 1.72 0.13 2254
 2256 3 -50.67 30.99 1.74 0.113 2255
 2257 3 -50.72 31.14 1.74 0.148 2256
 2258 3 -50.77 31.26 1.79 0.164 2257
 2259 3 -50.85 31.37 1.83 0.21 2258
 2260 3 -51.12 31.21 1.73 0.155 2259
 2261 3 -51.31 31.2 1.76 0.167 2260
 2262 3 -51.48 31.07 1.8 0.121 2261
 2263 3 -51.59 30.95 1.79 0.129 2262
 2264 3 -51.66 30.84 1.79 0.142 2263
 2265 3 -51.7 30.69 1.78 0.136 2264
 2266 3 -51.67 30.55 1.77 0.142 2265
 2267 3 -51.73 30.41 1.72 0.123 2266
 2268 3 -51.86 30.34 1.71 0.194 2267
 2269 3 -51.92 30.29 1.59 0.263 2268
 2270 3 -51.98 30.26 1.51 0.325 2269
 2271 3 -52.08 30.14 1.42 0.435 2270
 2272 3 -52.27 30.17 1.34 0.421 2271
 2273 3 -52.44 30.19 1.33 0.357 2272
 2274 3 -52.2 29.42 1.58 0.137 2273
 2275 3 -52.25 29.33 1.57 0.172 2274
 2276 3 -52.31 29.18 1.41 0.17 2275
 2277 3 -52.34 29.03 1.27 0.184 2276
 2278 3 -52.46 28.98 1.17 0.185 2277
 2279 3 -52.55 28.85 0.97 0.138 2278
 2280 3 -52.69 28.76 0.93 0.124 2279
 2281 3 -52.79 28.64 0.9 0.123 2280
 2282 3 -52.88 28.53 0.93 0.117 2281
 2283 3 -53.04 28.44 0.91 0.145 2282
 2284 3 -53.17 28.39 0.91 0.135 2283
 2285 3 -53.29 28.35 0.99 0.15 2284
 2286 3 -53.43 28.24 1.03 0.219 2285
 2287 3 -53.53 28.17 1.09 0.27 2286
 2288 3 -53.57 28.04 1.15 0.355 2287
 2289 3 -53.58 27.92 1.2 0.432 2288
 2290 3 -53.49 27.76 1.35 0.438 2289
 2291 3 -53.39 27.65 1.5 0.494 2290
 2292 3 -53.33 27.61 1.57 0.557 2291
 2293 3 -52.52 27.99 1.61 0.143 2292
 2294 3 -52.35 28.03 1.74 0.099 2293
 2295 3 -52.19 27.98 1.86 0.121 2294
 2296 3 -52.11 27.91 1.93 0.109 2295
 2297 3 -51.98 27.81 2.01 0.112 2296
 2298 3 -51.77 27.76 2.06 0.12 2297
 2299 3 -51.64 27.69 2.14 0.112 2298
 2300 3 -51.56 27.65 2.21 0.088 2299
 2301 3 -51.48 27.6 2.37 0.121 2300
 2302 3 -51.36 27.58 2.53 0.166 2301
 2303 3 -51.24 27.53 2.74 0.117 2302
 2304 3 -51.15 27.52 2.8 0.155 2303
 2305 3 -50.95 27.59 2.94 0.113 2304
 2306 3 -50.91 27.69 3 0.136 2305
 2307 3 -50.7 27.76 3.03 0.117 2306
 2308 3 -50.55 27.79 3.08 0.145 2307
 2309 3 -50.43 27.82 3.23 0.178 2308
 2310 3 -50.3 27.81 3.34 0.168 2309
 2311 3 -50.15 27.86 3.47 0.114 2310
 2312 3 -49.97 27.89 3.6 0.104 2311
 2313 3 -49.86 27.84 3.71 0.108 2312
 2314 3 -49.69 27.77 3.78 0.12 2313
 2315 3 -49.47 27.73 3.86 0.139 2314
 2316 3 -49.33 27.77 3.95 0.129 2315
 2317 3 -49.24 27.8 4.06 0.152 2316
 2318 3 -49.13 27.89 4.15 0.129 2317
 2319 3 -48.96 27.88 4.24 0.124 2318
 2320 3 -48.86 27.96 4.37 0.093 2319
 2321 3 -48.74 28 4.42 0.099 2320
 2322 3 -48.56 28 4.43 0.112 2321
 2323 3 -48.37 27.96 4.48 0.164 2322
 2324 3 -48.26 27.86 4.55 0.188 2323
 2325 3 -48.04 27.89 4.66 0.159 2324
 2326 3 -47.92 27.89 4.77 0.114 2325
 2327 3 -47.78 27.88 4.8 0.154 2326
 2328 3 -47.69 27.82 4.97 0.11 2327
 2329 3 -47.54 27.75 5.02 0.093 2328
 2330 3 -47.47 27.67 5.18 0.106 2329
 2331 3 -47.38 27.59 5.27 0.139 2330
 2332 3 -47.32 27.53 5.34 0.233 2331
 2333 3 -47.19 27.34 5.37 0.433 2332
 2334 3 -47.16 27.13 5.53 0.42 2333
 2335 3 -47.09 27.04 5.57 0.483 2334
 2336 3 -46.67 27.37 6.05 0.095 2335
 2337 3 -46.58 27.3 6.19 0.108 2336
 2338 3 -46.47 27.22 6.25 0.103 2337
 2339 3 -46.32 27.11 6.41 0.095 2338
 2340 3 -46.23 26.97 6.47 0.14 2339
 2341 3 -46.21 26.89 6.61 0.137 2340
 2342 3 -46.1 26.8 6.79 0.111 2341
 2343 3 -45.93 26.69 6.86 0.1 2342
 2344 3 -45.78 26.68 6.89 0.081 2343
 2345 3 -45.65 26.63 6.91 0.118 2344
 2346 3 -45.49 26.69 6.91 0.101 2345
 2347 3 -45.37 26.65 7.01 0.119 2346
 2348 3 -47.03 27.06 5.57 0.293 2335
 2349 3 -46.88 26.99 5.61 0.196 2348
 2350 3 -46.56 27.15 5.67 0.116 2349
 2351 3 -46.33 27.21 5.72 0.127 2350
 2352 3 -46.22 27.31 5.69 0.087 2351
 2353 3 -46.97 27.07 5.56 0.293 2348
 2354 3 -47.26 26.76 5.6 0.191 2353
 2355 3 -47.52 26.28 5.76 0.136 2354
 2356 3 -47.39 26.19 5.79 0.047 2355
 2357 3 -47.35 26.62 5.62 0.191 2354
 2358 3 -47.78 26.48 5.5 0.101 2357
 2359 3 -47.87 26.37 5.52 0.151 2358
 2360 3 -47.95 26.28 5.61 0.144 2359
 2361 3 -47.12 27.71 4.83 0.114 2333
 2362 3 -47.05 27.75 4.74 0.083 2361
 2363 3 -53.69 27.46 1.68 0.438 2292
 2364 3 -53.86 27.41 1.72 0.393 2363
 2365 3 -54.36 27.46 1.36 0.069 2364
 2366 3 -54.54 27.56 1.38 0.132 2365
 2367 3 -53.82 27.41 1.93 0.311 2364
 2368 3 -53.4 27.63 2.29 0.089 2367
 2369 3 -53.37 27.58 2.48 0.118 2368
 2370 3 -53.25 27.53 2.69 0.111 2369
 2371 3 -53.12 27.52 2.78 0.114 2370
 2372 3 -53.06 27.6 2.85 0.087 2371
 2373 3 -53.07 27.73 2.96 0.067 2372
 2374 3 -52.95 27.82 2.97 0.065 2373
 2375 3 -52.9 27.86 3.18 0.089 2374
 2376 3 -52.91 27.84 3.34 0.096 2375
 2377 3 -52.97 27.8 3.45 0.104 2376
 2378 3 -53.06 27.74 3.53 0.083 2377
 2379 3 -53.21 27.72 3.59 0.068 2378
 2380 3 -53.31 27.69 3.7 0.107 2379
 2381 3 -53.42 27.71 3.76 0.138 2380
 2382 3 -53.54 27.56 3.88 0.083 2381
 2383 3 -53.54 27.36 4.03 0.099 2382
 2384 3 -53.55 27.26 4.1 0.064 2383
 2385 3 -53.5 27.82 3.75 0.068 2381
 2386 3 -53.5 27.94 3.85 0.11 2385
 2387 3 -53.46 28.1 3.85 0.105 2386
 2388 3 -53.31 28.24 3.91 0.137 2387
 2389 3 -53.13 28.3 4.09 0.099 2388
 2390 3 -53.05 28.38 4.22 0.097 2389
 2391 3 -52.99 28.49 4.39 0.097 2390
 2392 3 -52.94 28.6 4.48 0.083 2391
 2393 3 -52.78 28.62 4.49 0.104 2392
 2394 3 -52.65 28.74 4.55 0.077 2393
 2395 3 -52.57 28.82 4.66 0.109 2394
 2396 3 -52.46 28.94 4.81 0.069 2395
 2397 3 -52.44 29.02 4.88 0.092 2396
 2398 3 -52.31 29.07 4.88 0.133 2397
 2399 3 -52.14 29.2 4.73 0.102 2398
 2400 3 -52 29.31 4.69 0.119 2399
 2401 3 -51.97 29.41 4.74 0.093 2400
 2402 3 -52.02 29.5 4.81 0.099 2401
 2403 3 -52.02 29.51 4.96 0.079 2402
 2404 3 -51.95 29.64 5.04 0.098 2403
 2405 3 -53.9 27.22 2 0.218 2367
 2406 3 -53.87 27.17 2.14 0.248 2405
 2407 3 -53.49 27.08 2.28 0.114 2406
 2408 3 -53.36 27.12 2.35 0.138 2407
 2409 3 -53.24 27.26 2.41 0.069 2408
 2410 3 -54.1 27.23 2.16 0.119 2406
 2411 3 -54.09 27.26 2.3 0.127 2410
 2412 3 -54.1 27.13 2.36 0.14 2411
 2413 3 -54.07 27.13 2.58 0.087 2412
 2414 3 -54.1 27.09 2.7 0.132 2413
 2415 3 -54.26 27.12 2.82 0.18 2414
 2416 3 -54.02 27.07 3.01 0.076 2415
 2417 3 -54.02 27.05 3.16 0.078 2416
 2418 3 -54.06 27.02 3.3 0.107 2417
 2419 3 -54.13 27.02 3.41 0.095 2418
 2420 3 -54.16 27.05 3.52 0.101 2419
 2421 3 -54.15 27.14 3.59 0.122 2420
 2422 3 -54.19 27.29 3.63 0.083 2421
 2423 3 -52.72 30.43 1.13 0.252 2273
 2424 3 -52.81 30.24 1.27 0.192 2423
 2425 3 -52.82 30.1 1.32 0.098 2424
 2426 3 -52.94 30.05 1.26 0.033 2425
 2427 3 -50.77 31.63 2 0.159 2259
 2428 3 -50.71 31.83 2.08 0.161 2427
 2429 3 -50.61 31.97 2.17 0.129 2428
 2430 3 -50.54 32.08 2.24 0.105 2429
 2431 3 -50.44 32.18 2.31 0.129 2430
 2432 3 -50.34 32.22 2.37 0.125 2431
 2433 3 -50.22 32.28 2.4 0.183 2432
 2434 3 -50.14 32.38 2.37 0.254 2433
 2435 3 -49.74 32.16 2.27 0.105 2434
 2436 3 -49.55 32.11 2.23 0.129 2435
 2437 3 -50.3 32.72 2.45 0.197 2434
 2438 3 -50.36 32.83 2.6 0.175 2437
 2439 3 -50.48 32.93 2.64 0.19 2438
 2440 3 -50.69 33.05 2.61 0.195 2439
 2441 3 -50.86 33.23 2.6 0.183 2440
 2442 3 -51.01 33.36 2.61 0.121 2441
 2443 3 -51.15 33.44 2.63 0.131 2442
 2444 3 -51.23 33.47 2.79 0.171 2443
 2445 3 -51.29 33.53 2.93 0.278 2444
 2446 3 -51.27 33.6 3.03 0.33 2445
 2447 3 -51.39 33.7 3.1 0.435 2446
 2448 3 -51.6 33.72 3.15 0.477 2447
 2449 3 -51.66 33.84 3.23 0.5 2448
 2450 3 -51.84 33.77 3.26 0.557 2449
 2451 3 -52.04 33.94 3.19 0.508 2450
 2452 3 -52.36 33.8 3.1 0.315 2451
 2453 3 -52.17 34.29 3.28 0.129 2452
 2454 3 -52.17 34.48 3.28 0.075 2453
 2455 3 -52.15 34.7 3.22 0.084 2454
 2456 3 -52.17 34.93 3.16 0.111 2455
 2457 3 -52.18 35.21 3.06 0.107 2456
 2458 3 -52.16 35.36 3.12 0.123 2457
 2459 3 -52.21 35.47 3.16 0.131 2458
 2460 3 -52.36 35.58 3.22 0.161 2459
 2461 3 -52.44 35.77 3.29 0.12 2460
 2462 3 -52.57 36.06 3.27 0.145 2461
 2463 3 -52.58 36.2 3.22 0.16 2462
 2464 3 -52.8 36.21 3.31 0.11 2463
 2465 3 -52.96 36.33 3.32 0.03 2464
 2466 3 -52.42 36.27 3.13 0.06 2463
 2467 3 -52.42 36.41 3.08 0.108 2466
 2468 3 -52.41 36.64 3.11 0.04 2467
 2469 3 -52.64 33.72 2.82 0.095 2452
 2470 3 -52.71 33.65 2.73 0.083 2469
 2471 3 -52.82 33.62 2.6 0.127 2470
 2472 3 -52.98 33.62 2.6 0.06 2471
 2473 3 -53.11 33.57 2.59 0.09 2472
 2474 3 -53.2 33.48 2.65 0.093 2473
 2475 3 -53.31 33.47 2.68 0.127 2474
 2476 3 -53.42 33.43 2.69 0.000125 2475
 2477 3 -52.35 32.94 3.16 0.067 2450
 2478 3 -52.44 32.78 3.01 0.116 2477
 2479 3 -50.53 30.29 1.68 0.078 2252
 2480 3 -50.51 30.15 1.76 0.105 2479
 2481 3 -50.55 30.05 1.83 0.099 2480
 2482 3 -50.66 29.92 1.78 0.09 2481
 2483 3 -50.78 29.87 1.86 0.116 2482
 2484 3 -50.85 29.8 1.91 0.075 2483
 2485 3 -50.9 29.73 2.06 0.089 2484
 2486 3 -50.92 29.69 2.15 0.062 2485
 2487 3 -46.64 29.06 1.9 0.119 2123
 2488 3 -46.58 29.06 2.09 0.121 2487
 2489 3 -46.59 29.02 2.23 0.124 2488
 2490 3 -46.56 29.11 2.35 0.107 2489
 2491 3 -46.62 29.25 2.48 0.092 2490
 2492 3 -46.69 29.28 2.62 0.127 2491
 2493 3 -46.77 29.3 2.71 0.168 2492
 2494 3 -46.6 29.22 2.96 0.135 2493
 2495 3 -46.48 29.11 3.07 0.096 2494
 2496 3 -45.17 29.05 2.35 0.1 2117
 2497 3 -45.23 28.99 2.5 0.093 2496
 2498 3 -45.33 28.96 2.43 0.077 2497
 2499 3 -43.77 29.93 2.32 0.222 2109
 2500 3 -43.4 30.01 2.56 0.113 2499
 2501 3 -43.22 30.01 2.69 0.068 2500
 2502 3 -43.1 29.97 2.76 0.067 2501
 2503 3 -43.95 29.84 2.48 0.218 2499
 2504 3 -43.77 29.53 2.66 0.116 2503
 2505 3 -43.68 29.45 2.73 0.079 2504
 2506 3 -42.8 29.67 2.04 0.086 2103
 2507 3 -42.7 29.72 2.09 0.109 2506
 2508 3 -42.55 29.67 2.18 0.105 2507
 2509 3 -37.05 31.77 1.27 0.141 1424
 2510 3 -36.86 31.81 1.3 0.171 2509
 2511 3 -36.67 31.88 1.36 0.169 2510
 2512 3 -36.55 31.88 1.49 0.182 2511
 2513 3 -36.42 31.91 1.59 0.166 2512
 2514 3 -36.3 31.94 1.7 0.164 2513
 2515 3 -36.16 31.95 1.75 0.114 2514
 2516 3 -36.04 31.97 1.87 0.13 2515
 2517 3 -35.99 32.09 1.91 0.198 2516
 2518 3 -35.89 32.08 2.06 0.231 2517
 2519 3 -35.77 32.06 2.18 0.265 2518
 2520 3 -35.74 32.45 1.85 0.061 2519
 2521 3 -35.63 32.48 1.85 0.042 2520
 2522 3 -35.58 32.59 1.82 0.131 2521
 2523 3 -35.47 32.62 1.82 0.129 2522
 2524 3 -35.65 31.89 2.34 0.152 2519
 2525 3 -35.48 31.78 2.44 0.128 2524
 2526 3 -35.36 31.79 2.5 0.133 2525
 2527 3 -35.17 31.77 2.56 0.152 2526
 2528 3 -34.97 31.79 2.67 0.168 2527
 2529 3 -34.86 31.71 2.81 0.185 2528
 2530 3 -34.71 31.7 2.96 0.157 2529
 2531 3 -34.5 31.59 3.01 0.174 2530
 2532 3 -34.34 31.61 3.03 0.207 2531
 2533 3 -34.15 31.48 3.19 0.133 2532
 2534 3 -34.06 31.65 3.28 0.174 2533
 2535 3 -33.99 31.68 3.38 0.211 2534
 2536 3 -33.95 31.75 3.46 0.222 2535
 2537 3 -33.89 31.89 3.55 0.194 2536
 2538 3 -33.82 31.93 3.69 0.15 2537
 2539 3 -33.71 32.06 3.76 0.148 2538
 2540 3 -33.74 32.15 3.83 0.176 2539
 2541 3 -33.72 32.21 3.91 0.239 2540
 2542 3 -33.7 32 4.2 0.17 2541
 2543 3 -33.69 31.95 4.31 0.214 2542
 2544 3 -33.58 31.93 4.45 0.212 2543
 2545 3 -33.26 31.71 4.65 0.231 2544
 2546 3 -33.18 31.53 4.63 0.207 2545
 2547 3 -33.1 31.57 4.78 0.289 2546
 2548 3 -33.04 31.49 4.83 0.302 2547
 2549 3 -32.91 31.47 4.89 0.31 2548
 2550 3 -32.95 31.31 4.97 0.368 2549
 2551 3 -32.9 31.22 5.07 0.443 2550
 2552 3 -32.73 31.21 5.08 0.522 2551
 2553 3 -32.63 31.13 5.16 0.56 2552
 2554 3 -32.57 30.92 5.23 0.528 2553
 2555 3 -32.44 30.91 5.31 0.446 2554
 2556 3 -32.43 30.72 5.46 0.25 2555
 2557 3 -32.59 30.58 5.57 0.269 2556
 2558 3 -32.28 30.66 5.67 0.101 2557
 2559 3 -32.21 30.64 5.79 0.079 2558
 2560 3 -32.13 30.63 5.9 0.058 2559
 2561 3 -32.05 30.56 6 0.075 2560
 2562 3 -31.91 30.41 6.06 0.128 2561
 2563 3 -31.74 30.21 6.2 0.147 2562
 2564 3 -31.65 30.03 6.3 0.154 2563
 2565 3 -31.48 30 6.38 0.17 2564
 2566 3 -31.2 30.03 6.45 0.066 2565
 2567 3 -31.1 30.02 6.54 0.078 2566
 2568 3 -31 30.07 6.58 0.101 2567
 2569 3 -30.9 30.03 6.72 0.176 2568
 2570 3 -30.77 30.15 6.64 0.104 2569
 2571 3 -30.61 30.07 6.78 0.083 2570
 2572 3 -30.5 30.02 6.82 0.106 2571
 2573 3 -30.37 29.97 6.87 0.114 2572
 2574 3 -30.24 30 6.9 0.057 2573
 2575 3 -30.9 29.91 6.94 0.094 2569
 2576 3 -30.84 29.79 7.02 0.091 2575
 2577 3 -30.83 29.72 7.16 0.077 2576
 2578 3 -30.85 29.66 7.27 0.106 2577
 2579 3 -31.16 29.79 7.39 0.097 2578
 2580 3 -31.25 29.87 7.36 0.098 2579
 2581 3 -31.42 29.93 7.37 0.152 2580
 2582 3 -31.54 29.98 7.36 0.16 2581
 2583 3 -31.68 30.16 7.43 0.103 2582
 2584 3 -31.72 30.33 7.35 0.078 2583
 2585 3 -30.65 29.5 7.33 0.094 2578
 2586 3 -30.53 29.57 7.4 0.084 2585
 2587 3 -30.42 29.46 7.51 0.116 2586
 2588 3 -30.25 29.35 7.55 0.1 2587
 2589 3 -30.14 29.25 7.53 0.112 2588
 2590 3 -30.11 29.11 7.51 0.162 2589
 2591 3 -30 29.02 7.54 0.184 2590
 2592 3 -30.04 28.8 7.6 0.126 2591
 2593 3 -29.99 28.65 7.66 0.101 2592
 2594 3 -29.9 28.51 7.74 0.099 2593
 2595 3 -29.87 28.34 7.81 0.091 2594
 2596 3 -29.8 28.19 7.92 0.091 2595
 2597 3 -29.76 28.04 7.94 0.097 2596
 2598 3 -29.71 27.95 7.94 0.108 2597
 2599 3 -29.75 29.1 7.6 0.084 2591
 2600 3 -29.66 29.04 7.71 0.087 2599
 2601 3 -29.54 28.97 7.69 0.11 2600
 2602 3 -29.42 28.97 7.63 0.123 2601
 2603 3 -29.21 28.96 7.51 0.089 2602
 2604 3 -29.08 28.91 7.6 0.104 2603
 2605 3 -29.05 28.89 7.72 0.000125 2604
 2606 3 -32.97 30.33 5.51 0.108 2557
 2607 3 -33.08 30.22 5.44 0.133 2606
 2608 3 -33.14 30.11 5.4 0.212 2607
 2609 3 -33.39 30.27 5.63 0.094 2608
 2610 3 -33.49 30.36 5.66 0.026 2609
 2611 3 -33.03 29.94 5.27 0.149 2608
 2612 3 -32.98 29.75 5.25 0.16 2611
 2613 3 -32.84 29.66 5.22 0.155 2612
 2614 3 -32.71 29.66 5.27 0.164 2613
 2615 3 -32.54 29.72 5.28 0.099 2614
 2616 3 -32.41 29.6 5.27 0.058 2615
 2617 3 -32.31 29.56 5.33 0.083 2616
 2618 3 -32.27 29.46 5.35 0.000125 2617
 2619 3 -33.68 32.49 3.81 0.234 2541
 2620 3 -33.52 32.57 3.72 0.346 2619
 2621 3 -33.15 32.27 3.46 0.12 2620
 2622 3 -33.04 32.21 3.38 0.165 2621
 2623 3 -32.95 31.99 3.46 0.141 2622
 2624 3 -32.84 31.89 3.53 0.12 2623
 2625 3 -32.73 31.69 3.63 0.068 2624
 2626 3 -32.59 31.68 3.63 0.122 2625
 2627 3 -32.39 31.7 3.66 0.142 2626
 2628 3 -32.2 31.82 3.6 0.068 2627
 2629 3 -31.97 31.72 3.5 0.085 2628
 2630 3 -31.8 31.75 3.46 0.127 2629
 2631 3 -31.69 31.78 3.43 0.172 2630
 2632 3 -31.54 31.54 3.5 0.123 2631
 2633 3 -31.41 31.52 3.52 0.136 2632
 2634 3 -31.21 31.49 3.5 0.095 2633
 2635 3 -31.05 31.33 3.52 0.131 2634
 2636 3 -30.87 31.2 3.55 0.118 2635
 2637 3 -30.71 31.09 3.52 0.155 2636
 2638 3 -30.6 30.99 3.44 0.122 2637
 2639 3 -30.58 30.89 3.4 0.063 2638
 2640 3 -30.61 30.83 3.32 0.071 2639
 2641 3 -30.62 30.73 3.32 0.115 2640
 2642 3 -30.55 30.58 3.19 0.097 2641
 2643 3 -30.48 30.5 3.09 0.133 2642
 2644 3 -30.47 30.54 2.93 0.073 2643
 2645 3 -30.45 30.56 2.84 0.087 2644
 2646 3 -30.42 30.28 2.67 0.075 2645
 2647 3 -30.38 30.15 2.58 0.071 2646
 2648 3 -30.31 30.06 2.54 0.167 2647
 2649 3 -30.31 29.96 2.52 0.239 2648
 2650 3 -30.64 29.83 2.33 0.129 2649
 2651 3 -30.76 29.87 2.14 0.108 2650
 2652 3 -30.88 29.93 2.08 0.128 2651
 2653 3 -30.93 29.82 1.91 0.11 2652
 2654 3 -31.79 32.01 3.18 0.116 2631
 2655 3 -31.93 32.12 3 0.121 2654
 2656 3 -32.05 32.13 2.81 0.146 2655
 2657 3 -32.23 31.98 2.66 0.15 2656
 2658 3 -32.24 31.71 2.66 0.102 2657
 2659 3 -32.31 31.54 2.67 0.061 2658
 2660 3 -32.17 31.39 2.66 0.066 2659
 2661 3 -32.07 31.33 2.7 0.075 2660
 2662 3 -32.02 31.14 2.66 0.12 2661
 2663 3 -31.98 30.96 2.65 0.131 2662
 2664 3 -32.04 30.78 2.56 0.125 2663
 2665 3 -32.09 30.62 2.53 0.112 2664
 2666 3 -32.12 30.48 2.51 0.057 2665
 2667 3 -32.02 30.36 2.41 0.058 2666
 2668 3 -31.95 30.38 2.33 0.057 2667
 2669 3 -31.91 30.4 2.19 0.077 2668
 2670 3 -31.92 30.51 2.06 0.08 2669
 2671 3 -31.9 30.7 1.97 0.172 2670
 2672 3 -31.83 30.81 1.88 0.118 2671
 2673 3 -31.76 30.86 1.81 0.146 2672
 2674 3 -31.68 30.91 1.72 0.048 2673
 2675 3 -33.55 32.75 3.82 0.358 2620
 2676 3 -33.6 32.91 3.81 0.363 2675
 2677 3 -33.66 33.09 3.75 0.362 2676
 2678 3 -33.59 33.26 3.82 0.357 2677
 2679 3 -33.55 33.36 3.83 0.349 2678
 2680 3 -33.63 33.53 3.76 0.277 2679
 2681 3 -33.6 33.65 3.78 0.244 2680
 2682 3 -33.55 33.83 3.89 0.203 2681
 2683 3 -33.52 34.01 3.96 0.197 2682
 2684 3 -33.94 33.86 4.21 0.109 2683
 2685 3 -33.97 33.98 4.29 0.137 2684
 2686 3 -34.03 34.1 4.38 0.143 2685
 2687 3 -34.09 34.15 4.46 0.217 2686
 2688 3 -34.15 34.29 4.69 0.191 2687
 2689 3 -34.32 34.35 4.83 0.154 2688
 2690 3 -34.39 34.3 5.02 0.154 2689
 2691 3 -34.43 34.15 5.2 0.166 2690
 2692 3 -34.43 34.08 5.35 0.14 2691
 2693 3 -34.42 34.01 5.56 0.137 2692
 2694 3 -34.41 33.91 5.68 0.154 2693
 2695 3 -34.3 33.94 5.83 0.14 2694
 2696 3 -34.22 33.97 5.97 0.168 2695
 2697 3 -34.15 34.04 6.1 0.135 2696
 2698 3 -33.95 34 6.19 0.131 2697
 2699 3 -33.82 33.94 6.27 0.122 2698
 2700 3 -33.7 33.86 6.36 0.145 2699
 2701 3 -33.64 33.85 6.53 0.232 2700
 2702 3 -33.59 33.8 6.68 0.415 2701
 2703 3 -33.61 34.45 6.67 0.062 2702
 2704 3 -33.64 34.62 6.59 0.073 2703
 2705 3 -33.62 34.79 6.64 0.063 2704
 2706 3 -33.49 34.95 6.65 0.23 2705
 2707 3 -33.57 35.16 6.58 0.207 2706
 2708 3 -33.69 35.39 6.57 0.198 2707
 2709 3 -33.79 35.61 6.55 0.112 2708
 2710 3 -33.83 35.78 6.64 0.081 2709
 2711 3 -33.86 35.91 6.71 0.09 2710
 2712 3 -33.86 36.1 6.79 0.094 2711
 2713 3 -33.96 36.27 6.85 0.106 2712
 2714 3 -33.96 36.35 7.06 0.077 2713
 2715 3 -33.96 36.43 7.13 0.096 2714
 2716 3 -34.02 36.56 7.16 0.079 2715
 2717 3 -34.06 36.72 7.07 0.077 2716
 2718 3 -34.08 36.85 7.08 0.074 2717
 2719 3 -33.53 33.55 6.69 0.433 2702
 2720 3 -33.47 33.43 6.78 0.423 2719
 2721 3 -33.32 33.31 6.82 0.369 2720
 2722 3 -33.27 33.12 6.91 0.331 2721
 2723 3 -33.31 32.94 7.2 0.363 2722
 2724 3 -33.29 32.85 7.27 0.368 2723
 2725 3 -33.15 32.85 7.41 0.411 2724
 2726 3 -33.17 32.74 7.41 0.387 2725
 2727 3 -33.13 32.82 7.71 0.353 2726
 2728 3 -33.1 32.78 7.82 0.36 2727
 2729 3 -33.44 32.53 8.38 0.139 2728
 2730 3 -33.51 32.44 8.52 0.178 2729
 2731 3 -33.67 32.42 8.6 0.176 2730
 2732 3 -33.73 32.29 8.68 0.129 2731
 2733 3 -33.8 32.23 8.82 0.139 2732
 2734 3 -33.83 32.2 8.99 0.132 2733
 2735 3 -33.82 32.28 9.12 0.118 2734
 2736 3 -33.83 32.33 9.29 0.158 2735
 2737 3 -33.85 32.36 9.44 0.195 2736
 2738 3 -33.77 32.46 9.56 0.174 2737
 2739 3 -33.71 32.55 9.64 0.153 2738
 2740 3 -33.71 32.6 9.77 0.205 2739
 2741 3 -33.61 32.95 9.6 0.083 2740
 2742 3 -33.67 33.07 9.66 0.079 2741
 2743 3 -33.79 32.45 10.05 0.122 2740
 2744 3 -33.84 32.47 10.19 0.141 2743
 2745 3 -33.83 32.27 10.39 0.108 2744
 2746 3 -33.77 32.2 10.51 0.131 2745
 2747 3 -33.76 32.03 10.67 0.133 2746
 2748 3 -33.69 32.03 10.78 0.175 2747
 2749 3 -33.47 31.97 10.78 0.139 2748
 2750 3 -33.31 32.07 10.79 0.151 2749
 2751 3 -33.25 32.18 10.9 0.168 2750
 2752 3 -33.46 32.32 10.96 0.098 2751
 2753 3 -33.15 32.17 11.02 0.108 2751
 2754 3 -33.19 32.24 11.27 0.113 2753
 2755 3 -33.13 32.32 11.51 0.165 2754
 2756 3 -33.06 32.47 11.67 0.194 2755
 2757 3 -33 32.62 11.91 0.195 2756
 2758 3 -32.93 32.67 12.07 0.205 2757
 2759 3 -32.81 32.71 12.25 0.189 2758
 2760 3 -32.63 32.74 12.41 0.119 2759
 2761 3 -32.52 32.84 12.49 0.127 2760
 2762 3 -32.4 32.89 12.58 0.142 2761
 2763 3 -32.3 33.03 12.57 0.162 2762
 2764 3 -32.2 33.11 12.75 0.193 2763
 2765 3 -32.15 33.15 12.86 0.238 2764
 2766 3 -32.18 33.22 13.06 0.283 2765
 2767 3 -32.25 33.21 13.26 0.34 2766
 2768 3 -32.26 33.19 13.4 0.403 2767
 2769 3 -32.54 32.61 13.47 0.12 2768
 2770 3 -32.5 32.41 13.53 0.096 2769
 2771 3 -32.54 32.3 13.59 0.11 2770
 2772 3 -32.47 32.07 13.65 0.074 2771
 2773 3 -32.42 31.94 13.62 0.078 2772
 2774 3 -32.4 31.81 13.57 0.106 2773
 2775 3 -32.34 31.7 13.52 0.104 2774
 2776 3 -32.1 33.28 13.56 0.383 2768
 2777 3 -32.12 33.39 13.64 0.337 2776
 2778 3 -32.03 33.41 13.82 0.33 2777
 2779 3 -31.92 33.39 13.97 0.315 2778
 2780 3 -31.79 33.44 14 0.216 2779
 2781 3 -31.54 33.27 14.1 0.116 2780
 2782 3 -31.45 33.32 14.15 0.116 2781
 2783 3 -31.45 33.34 14.27 0.121 2782
 2784 3 -31.39 33.34 14.37 0.117 2783
 2785 3 -31.34 33.31 14.48 0.185 2784
 2786 3 -31.22 33.25 14.52 0.272 2785
 2787 3 -30.92 33.18 14.46 0.148 2786
 2788 3 -30.81 33.22 14.42 0.108 2787
 2789 3 -31.53 33.57 14.68 0.113 2786
 2790 3 -31.61 33.63 14.82 0.101 2789
 2791 3 -31.65 33.68 14.97 0.164 2790
 2792 3 -31.71 33.68 15.09 0.196 2791
 2793 3 -31.94 33.7 15.13 0.17 2792
 2794 3 -32.04 33.72 15.21 0.184 2793
 2795 3 -32.13 33.7 15.34 0.215 2794
 2796 3 -32.36 33.87 15.21 0.085 2795
 2797 3 -32.51 33.9 15.19 0.122 2796
 2798 3 -32.67 33.89 15.18 0.108 2797
 2799 3 -32.91 34.02 15.17 0.131 2798
 2800 3 -33.12 34.07 15.16 0.112 2799
 2801 3 -33.23 34.14 15.1 0.125 2800
 2802 3 -33.44 34.14 15.16 0.109 2801
 2803 3 -33.68 34.25 15.21 0.13 2802
 2804 3 -33.88 34.36 15.22 0.141 2803
 2805 3 -34.06 34.42 15.29 0.143 2804
 2806 3 -34.17 34.41 15.36 0.171 2805
 2807 3 -34.22 34.38 15.44 0.184 2806
 2808 3 -34.2 34.15 15.56 0.096 2807
 2809 3 -34.28 34.07 15.54 0.093 2808
 2810 3 -34.33 33.89 15.55 0.109 2809
 2811 3 -34.42 33.84 15.53 0.121 2810
 2812 3 -34.6 33.81 15.61 0.091 2811
 2813 3 -34.65 33.84 15.75 0.078 2812
 2814 3 -34.57 33.83 15.89 0.082 2813
 2815 3 -34.6 33.83 16.06 0.089 2814
 2816 3 -34.62 33.85 16.19 0.078 2815
 2817 3 -34.56 33.87 16.3 0.151 2816
 2818 3 -34.44 33.79 16.5 0.133 2817
 2819 3 -34.37 33.78 16.6 0.139 2818
 2820 3 -34.32 33.86 16.76 0.127 2819
 2821 3 -34.27 33.81 16.93 0.128 2820
 2822 3 -34.3 33.63 17.1 0.122 2821
 2823 3 -34.29 33.48 17.31 0.152 2822
 2824 3 -34.2 33.37 17.51 0.154 2823
 2825 3 -34.2 33.26 17.56 0.186 2824
 2826 3 -34.3 33.22 17.27 0.134 2825
 2827 3 -34.35 33.25 17.16 0.096 2826
 2828 3 -34.38 33.29 17.04 0.08 2827
 2829 3 -34.16 33.2 17.84 0.139 2825
 2830 3 -34.18 33.08 17.96 0.094 2829
 2831 3 -34.14 32.91 18.18 0.127 2830
 2832 3 -34.2 32.8 18.25 0.116 2831
 2833 3 -34.3 32.6 18.38 0.125 2832
 2834 3 -34.4 32.54 18.44 0.077 2833
 2835 3 -34.45 32.46 18.53 0.066 2834
 2836 3 -34.42 32.36 18.67 0.144 2835
 2837 3 -34.44 32.27 18.77 0.151 2836
 2838 3 -34.39 32.18 18.96 0.11 2837
 2839 3 -34.39 32.04 19.07 0.109 2838
 2840 3 -34.43 32 19.17 0.000125 2839
 2841 3 -34.51 34.58 15.38 0.152 2807
 2842 3 -34.72 34.57 15.39 0.000125 2841
 2843 3 -33.22 33.87 15.17 0.088 2800
 2844 3 -33.29 33.76 15.17 0.145 2843
 2845 3 -32.22 33.66 15.57 0.141 2795
 2846 3 -31.44 33.66 15.3 0.083 2792
 2847 3 -31.31 33.65 15.37 0.112 2846
 2848 3 -31.23 33.64 15.49 0.091 2847
 2849 3 -33.41 34.25 3.93 0.127 2683
 2850 3 -33.37 34.39 3.88 0.19 2849
 2851 3 -33.28 34.47 3.92 0.276 2850
 2852 3 -33.34 34.56 3.81 0.338 2851
 2853 3 -33.25 34.68 3.88 0.367 2852
 2854 3 -33.19 34.81 3.82 0.434 2853
 2855 3 -33.22 34.94 3.84 0.451 2854
 2856 3 -33.16 35.08 3.69 0.464 2855
 2857 3 -33.31 35.22 3.59 0.352 2856
 2858 3 -33.23 35.42 3.75 0.227 2857
 2859 3 -32.83 35.64 3.53 0.124 2858
 2860 3 -32.73 35.77 3.4 0.132 2859
 2861 3 -32.57 35.77 3.32 0.135 2860
 2862 3 -32.41 35.8 3.33 0.136 2861
 2863 3 -32.34 35.9 3.52 0.213 2862
 2864 3 -32.45 35.88 3.79 0.124 2863
 2865 3 -32.38 35.97 3.89 0.072 2864
 2866 3 -32.29 36.09 3.68 0.108 2863
 2867 3 -32.28 36.05 3.81 0.126 2866
 2868 3 -32.19 35.9 3.79 0.052 2867
 2869 3 -32.35 34.81 3.56 0.086 2856
 2870 3 -32.27 34.86 3.53 0.101 2869
 2871 3 -32.17 34.95 3.46 0.1 2870
 2872 3 -32.02 35.02 3.42 0.112 2871
 2873 3 -31.84 35 3.45 0.098 2872
 2874 3 -31.69 34.93 3.43 0.086 2873
 2875 3 -31.56 34.86 3.36 0.108 2874
 2876 3 -31.51 34.72 3.48 0.078 2875
 2877 3 -31.46 34.6 3.44 0.079 2876
 2878 3 -31.43 34.47 3.46 0.09 2877
 2879 3 -31.25 34.39 3.52 0.134 2878
 2880 3 -31.16 34.35 3.58 0.128 2879
 2881 3 -30.94 34.33 3.55 0.134 2880
 2882 3 -30.75 34.4 3.57 0.078 2881
 2883 3 -30.64 34.46 3.62 0.074 2882
 2884 3 -30.58 34.59 3.69 0.143 2883
 2885 3 -30.51 34.59 3.85 0.126 2884
 2886 3 -30.47 34.69 3.97 0.146 2885
 2887 3 -30.38 34.86 4.09 0.122 2886
 2888 3 -30.32 34.94 4.21 0.122 2887
 2889 3 -30.34 35.05 4.36 0.122 2888
 2890 3 -30.38 35.17 4.5 0.092 2889
 2891 3 -30.47 35.19 4.6 0.133 2890
 2892 3 -30.54 34.99 4.67 0.124 2891
 2893 3 -30.49 34.78 4.63 0.119 2892
 2894 3 -30.45 34.68 4.67 0.000125 2893
 2895 3 -33.77 34.92 4.22 0.109 2855
 2896 3 -33.9 34.91 4.26 0.09 2895
 2897 3 -34.1 35.07 4.29 0.11 2896
 2898 3 -34.26 35.2 4.3 0.079 2897
 2899 3 -34.39 35.35 4.3 0.061 2898
 2900 3 -34.46 35.51 4.29 0.084 2899
 2901 3 -34.56 35.71 4.35 0.113 2900
 2902 3 -34.64 35.83 4.39 0.088 2901
 2903 3 -34.77 36 4.34 0.094 2902
 2904 3 -34.84 36.11 4.24 0.138 2903
 2905 3 -34.67 36.27 4.26 0.057 2904
 2906 3 -34.61 36.4 4.35 0.084 2905
 2907 3 -34.48 36.48 4.37 0.09 2906
 2908 3 -34.44 36.64 4.37 0.117 2907
 2909 3 -34.47 36.77 4.26 0.106 2908
 2910 3 -34.43 36.84 4.08 0.129 2909
 2911 3 -34.39 36.94 4.06 0.124 2910
 2912 3 -35 36.13 4.14 0.102 2904
 2913 3 -35.16 36.11 4.07 0.096 2912
 2914 3 -35.31 36.04 4.08 0.09 2913
 2915 3 -35.48 36.01 4.11 0.114 2914
 2916 3 -35.58 35.98 4.1 0.174 2915
 2917 3 -35.66 36.14 3.84 0.088 2916
 2918 3 -35.62 36.13 3.71 0.13 2917
 2919 3 -35.51 36.21 3.6 0.178 2918
 2920 3 -35.85 36.29 3.55 0.099 2919
 2921 3 -35.98 36.32 3.45 0.096 2920
 2922 3 -36.06 36.3 3.33 0.109 2921
 2923 3 -35.81 36.11 3.18 0.135 2922
 2924 3 -35.74 35.95 3.26 0.103 2923
 2925 3 -35.63 35.81 3.37 0.104 2924
 2926 3 -35.5 35.78 3.42 0.071 2925
 2927 3 -35.45 35.73 3.55 0.099 2926
 2928 3 -35.7 36.26 3.03 0.112 2923
 2929 3 -35.57 36.41 2.9 0.087 2928
 2930 3 -35.44 36.45 2.76 0.108 2929
 2931 3 -35.37 36.44 2.68 0.188 2930
 2932 3 -35.07 36.59 2.84 0.081 2931
 2933 3 -34.97 36.73 2.91 0.062 2932
 2934 3 -34.9 36.78 2.99 0.112 2933
 2935 3 -34.95 36.82 3.12 0.13 2934
 2936 3 -35.1 36.9 3.27 0.103 2935
 2937 3 -35.09 37.01 3.34 0.12 2936
 2938 3 -35.18 37.16 3.39 0.14 2937
 2939 3 -35.37 37.25 3.32 0.157 2938
 2940 3 -35.59 37.18 3.24 0.09 2939
 2941 3 -35.69 37.18 3.2 0.099 2940
 2942 3 -35.83 37.2 3.2 0.102 2941
 2943 3 -35.3 36.44 2.58 0.177 2931
 2944 3 -34.99 36.41 2.53 0.098 2943
 2945 3 -34.83 36.34 2.52 0.084 2944
 2946 3 -34.63 36.31 2.43 0.114 2945
 2947 3 -34.48 36.31 2.35 0.095 2946
 2948 3 -34.26 36.28 2.29 0.114 2947
 2949 3 -34.1 36.28 2.24 0.128 2948
 2950 3 -33.85 36.16 2.16 0.144 2949
 2951 3 -33.73 36.1 2.13 0.122 2950
 2952 3 -33.61 36.11 2.14 0.126 2951
 2953 3 -33.35 35.99 2.04 0.118 2952
 2954 3 -33.26 36.02 2.07 0.045 2953
 2955 3 -36.29 36.62 3.23 0.105 2922
 2956 3 -36.31 36.73 3.2 0.118 2955
 2957 3 -36.35 36.86 3.15 0.084 2956
 2958 3 -36.3 36.98 3.06 0.113 2957
 2959 3 -36.28 37.05 2.97 0.088 2958
 2960 3 -35.14 36.33 3.65 0.063 2919
 2961 3 -34.94 36.27 3.7 0.086 2960
 2962 3 -35.71 36 4.37 0.131 2916
 2963 3 -35.84 36.08 4.42 0.206 2962
 2964 3 -36.11 35.96 4.7 0.095 2963
 2965 3 -36.11 35.92 4.8 0.000125 2964
 2966 3 -35.61 36.35 4.29 0.062 2963
 2967 3 -35.71 36.52 4.21 0.102 2966
 2968 3 -35.84 36.65 4.19 0.084 2967
 2969 3 -35.89 36.75 4.15 0.000125 2968
 2970 3 -36.08 32.48 1.76 0.093 2517
 2971 3 -36.01 32.65 1.68 0.126 2970
 2972 3 -36.04 32.78 1.58 0.116 2971
 2973 3 -36.03 32.83 1.48 0.112 2972
 2974 3 -36 32.93 1.45 0.063 2973
 2975 3 -29.27 30.16 -0.62 0.117 1329
 2976 3 -29.17 30.4 -0.55 0.077 2975
 2977 3 -29.1 30.54 -0.58 0.117 2976
 2978 3 -29.06 30.67 -0.66 0.09 2977
 2979 3 -29.01 30.77 -0.52 0.072 2978
 2980 3 -29.04 30.71 -0.26 0.099 2979
 2981 3 -28.97 30.55 -0.14 0.088 2980
 2982 3 -28.81 30.56 -0.11 0.106 2981
 2983 3 -27.72 27.45 -0.26 0.164 1313
 2984 3 -27.89 27.36 -0.18 0.151 2983
 2985 3 -28.01 27.39 -0.15 0.162 2984
 2986 3 -28.16 27.35 -0.06 0.144 2985
 2987 3 -28.35 27.31 -0.11 0.147 2986
 2988 3 -28.51 27.24 -0.06 0.152 2987
 2989 3 -28.66 27.17 -0.03 0.153 2988
 2990 3 -28.8 27.05 0 0.168 2989
 2991 3 -28.87 26.87 -0.03 0.172 2990
 2992 3 -29.02 26.77 -0.03 0.139 2991
 2993 3 -29.13 26.69 0.02 0.153 2992
 2994 3 -29.24 26.52 0.06 0.176 2993
 2995 3 -29.36 26.42 0 0.199 2994
 2996 3 -29.47 26.36 -0.05 0.206 2995
 2997 3 -29.64 26.15 0.01 0.179 2996
 2998 3 -29.75 26.07 0 0.241 2997
 2999 3 -29.94 26 -0.05 0.218 2998
 3000 3 -30.1 25.93 -0.16 0.217 2999
 3001 3 -30.26 25.99 -0.04 0.16 3000
 3002 3 -30.37 25.93 0 0.135 3001
 3003 3 -30.52 25.93 0.03 0.143 3002
 3004 3 -30.66 25.98 0.05 0.156 3003
 3005 3 -30.81 26.09 0.1 0.197 3004
 3006 3 -30.94 26.09 0.15 0.232 3005
 3007 3 -31.08 26.41 0.32 0.131 3006
 3008 3 -31.15 26.54 0.38 0.129 3007
 3009 3 -31.19 26.68 0.48 0.115 3008
 3010 3 -31.22 26.81 0.55 0.135 3009
 3011 3 -31.17 26.92 0.62 0.111 3010
 3012 3 -31.13 26.99 0.74 0.118 3011
 3013 3 -31.04 27.08 0.83 0.139 3012
 3014 3 -30.93 27.14 0.93 0.169 3013
 3015 3 -30.8 27.07 1.05 0.159 3014
 3016 3 -30.69 26.94 1.19 0.166 3015
 3017 3 -30.5 26.78 1.31 0.203 3016
 3018 3 -30.31 26.53 1.33 0.18 3017
 3019 3 -30.17 26.36 1.33 0.168 3018
 3020 3 -29.96 26.19 1.42 0.17 3019
 3021 3 -29.84 26 1.52 0.132 3020
 3022 3 -29.75 25.87 1.58 0.144 3021
 3023 3 -29.66 25.76 1.63 0.141 3022
 3024 3 -29.61 25.61 1.74 0.128 3023
 3025 3 -29.58 25.42 1.79 0.145 3024
 3026 3 -29.5 25.29 1.73 0.133 3025
 3027 3 -29.4 25.17 1.61 0.1 3026
 3028 3 -29.3 25.09 1.67 0.112 3027
 3029 3 -29.22 24.95 1.71 0.125 3028
 3030 3 -29.17 24.79 1.79 0.171 3029
 3031 3 -29.11 24.7 1.9 0.124 3030
 3032 3 -28.99 24.52 1.88 0.136 3031
 3033 3 -28.91 24.36 1.96 0.138 3032
 3034 3 -28.75 24.25 1.93 0.131 3033
 3035 3 -28.64 24.21 1.94 0.183 3034
 3036 3 -28.54 24.22 1.98 0.227 3035
 3037 3 -28.44 24.13 2.02 0.228 3036
 3038 3 -28.36 24.4 1.78 0.086 3037
 3039 3 -28.42 24.61 1.75 0.117 3038
 3040 3 -28.45 24.79 1.73 0.105 3039
 3041 3 -28.43 24.99 1.7 0.104 3040
 3042 3 -28.5 25.18 1.73 0.151 3041
 3043 3 -28.54 25.31 1.74 0.12 3042
 3044 3 -28.58 25.43 1.78 0.079 3043
 3045 3 -28.57 25.59 1.8 0.109 3044
 3046 3 -28.48 25.69 1.72 0.065 3045
 3047 3 -28.44 25.86 1.68 0.062 3046
 3048 3 -28.46 25.99 1.6 0.159 3047
 3049 3 -28.38 26.01 1.46 0.126 3048
 3050 3 -28.22 25.9 1.31 0.091 3049
 3051 3 -28.03 25.76 1.25 0.118 3050
 3052 3 -27.95 25.79 1.19 0.000125 3051
 3053 3 -28.47 23.92 2.22 0.151 3037
 3054 3 -28.4 23.81 2.35 0.135 3053
 3055 3 -28.38 23.74 2.44 0.118 3054
 3056 3 -28.34 23.71 2.63 0.163 3055
 3057 3 -28.32 23.69 2.73 0.223 3056
 3058 3 -28.15 23.48 2.69 0.158 3057
 3059 3 -28.04 23.41 2.69 0.157 3058
 3060 3 -27.88 23.4 2.82 0.136 3059
 3061 3 -27.77 23.4 2.88 0.156 3060
 3062 3 -27.65 23.37 2.94 0.141 3061
 3063 3 -27.53 23.31 3.14 0.204 3062
 3064 3 -27.52 23.31 3.27 0.289 3063
 3065 3 -27.34 23.1 3.52 0.167 3064
 3066 3 -27.25 22.93 3.63 0.154 3065
 3067 3 -27.17 22.84 3.76 0.166 3066
 3068 3 -27.22 22.74 3.99 0.12 3067
 3069 3 -27.3 22.7 4.12 0.144 3068
 3070 3 -27.37 22.67 4.29 0.163 3069
 3071 3 -27.35 22.59 4.41 0.191 3070
 3072 3 -27.32 22.51 4.52 0.207 3071
 3073 3 -27.08 22.44 4.7 0.143 3072
 3074 3 -27.02 22.3 4.82 0.159 3073
 3075 3 -27.05 22.32 4.97 0.187 3074
 3076 3 -26.82 22.03 5.11 0.13 3075
 3077 3 -26.79 21.86 5.15 0.141 3076
 3078 3 -26.84 21.72 5.24 0.181 3077
 3079 3 -26.76 21.62 5.32 0.175 3078
 3080 3 -26.64 21.57 5.4 0.165 3079
 3081 3 -26.64 21.47 5.55 0.168 3080
 3082 3 -26.67 21.35 5.74 0.112 3081
 3083 3 -26.66 21.27 5.88 0.202 3082
 3084 3 -26.64 21.14 6.04 0.383 3083
 3085 3 -26.69 21 6.05 0.452 3084
 3086 3 -26.73 20.88 6.05 0.504 3085
 3087 3 -26.83 20.71 6.08 0.51 3086
 3088 3 -27.18 20.81 5.47 0.11 3087
 3089 3 -27.21 20.96 5.3 0.083 3088
 3090 3 -27.17 21.09 5.19 0.14 3089
 3091 3 -27.11 21.21 5.12 0.135 3090
 3092 3 -27.08 21.33 5 0.138 3091
 3093 3 -26.99 21.45 4.96 0.091 3092
 3094 3 -26.75 20.55 6.24 0.513 3087
 3095 3 -26.75 20.39 6.27 0.551 3094
 3096 3 -27.43 20.07 5.92 0.09 3095
 3097 3 -27.54 19.99 5.97 0.104 3096
 3098 3 -27.64 19.85 5.96 0.108 3097
 3099 3 -27.64 19.72 6.01 0.074 3098
 3100 3 -27.71 19.64 6.01 0.102 3099
 3101 3 -27.86 19.55 5.99 0.117 3100
 3102 3 -27.97 19.48 5.96 0.13 3101
 3103 3 -28.08 19.46 5.93 0.169 3102
 3104 3 -27.97 19.18 6.11 0.102 3103
 3105 3 -27.96 19.05 6.24 0.076 3104
 3106 3 -28.09 18.89 6.19 0.118 3105
 3107 3 -28.23 19.64 5.64 0.15 3103
 3108 3 -28.35 19.7 5.55 0.137 3107
 3109 3 -28.48 19.77 5.59 0.139 3108
 3110 3 -28.51 19.98 5.49 0.097 3109
 3111 3 -28.45 20.12 5.37 0.078 3110
 3112 3 -28.44 20.21 5.32 0.09 3111
 3113 3 -28.52 20.32 5.35 0.087 3112
 3114 3 -28.61 20.47 5.29 0.097 3113
 3115 3 -28.62 20.67 5.2 0.1 3114
 3116 3 -28.67 20.79 5.09 0.06 3115
 3117 3 -28.75 20.76 5 0.106 3116
 3118 3 -28.88 20.81 4.86 0.135 3117
 3119 3 -29.06 20.85 4.77 0.115 3118
 3120 3 -29.15 20.9 4.71 0.000125 3119
 3121 3 -26.54 20.29 6.42 0.452 3095
 3122 3 -26.37 20.19 6.48 0.389 3121
 3123 3 -26.7 19.93 6.85 0.14 3122
 3124 3 -26.79 19.82 6.99 0.137 3123
 3125 3 -26.84 19.79 7.16 0.141 3124
 3126 3 -26.89 19.76 7.32 0.179 3125
 3127 3 -26.94 19.71 7.53 0.156 3126
 3128 3 -26.98 19.76 7.72 0.145 3127
 3129 3 -27.1 19.7 7.87 0.155 3128
 3130 3 -27.16 19.59 8 0.162 3129
 3131 3 -27.25 19.48 8.15 0.117 3130
 3132 3 -27.41 19.41 8.28 0.118 3131
 3133 3 -27.57 19.35 8.38 0.105 3132
 3134 3 -27.75 19.4 8.44 0.108 3133
 3135 3 -27.9 19.42 8.51 0.123 3134
 3136 3 -28.09 19.26 8.5 0.122 3135
 3137 3 -28.2 19.23 8.58 0.103 3136
 3138 3 -28.33 19.22 8.7 0.141 3137
 3139 3 -28.44 19.14 8.88 0.149 3138
 3140 3 -28.55 19.11 8.95 0.157 3139
 3141 3 -28.64 19.04 9.02 0.247 3140
 3142 3 -28.46 18.78 9.19 0.101 3141
 3143 3 -28.42 18.7 9.3 0.091 3142
 3144 3 -28.33 18.59 9.33 0.082 3143
 3145 3 -28.28 18.49 9.4 0.085 3144
 3146 3 -28.21 18.38 9.52 0.1 3145
 3147 3 -28.1 18.34 9.71 0.083 3146
 3148 3 -28.02 18.28 9.9 0.097 3147
 3149 3 -27.99 18.21 9.99 0.106 3148
 3150 3 -27.92 18.11 10.06 0.086 3149
 3151 3 -28.08 18.05 10.2 0.11 3150
 3152 3 -28.07 17.95 10.31 0.117 3151
 3153 3 -27.98 17.86 10.48 0.129 3152
 3154 3 -27.87 17.79 10.7 0.081 3153
 3155 3 -27.76 17.76 10.8 0.117 3154
 3156 3 -27.67 17.62 10.92 0.247 3155
 3157 3 -27.6 17.48 10.95 0.241 3156
 3158 3 -27.5 17.31 10.93 0.224 3157
 3159 3 -27.33 17.12 10.83 0.125 3158
 3160 3 -27.2 17.09 10.89 0.12 3159
 3161 3 -27.12 17.01 10.9 0.116 3160
 3162 3 -27.09 16.82 10.88 0.075 3161
 3163 3 -27 16.76 10.87 0.089 3162
 3164 3 -26.83 16.55 10.86 0.145 3163
 3165 3 -26.67 16.38 10.84 0.123 3164
 3166 3 -26.65 16.31 10.7 0.135 3165
 3167 3 -26.64 16.08 10.72 0.085 3166
 3168 3 -26.57 15.94 10.68 0.076 3167
 3169 3 -26.47 15.85 10.71 0.08 3168
 3170 3 -26.31 15.81 10.67 0.097 3169
 3171 3 -26.18 15.79 10.61 0.1 3170
 3172 3 -26.02 15.75 10.55 0.089 3171
 3173 3 -25.91 15.78 10.51 0.113 3172
 3174 3 -25.76 15.71 10.41 0.123 3173
 3175 3 -25.67 15.68 10.25 0.129 3174
 3176 3 -25.47 15.76 10.13 0.091 3175
 3177 3 -25.4 15.79 10.03 0.063 3176
 3178 3 -25.36 15.72 9.86 0.111 3177
 3179 3 -25.35 15.75 9.76 0.103 3178
 3180 3 -25.23 15.79 9.64 0.152 3179
 3181 3 -25.16 15.82 9.54 0.166 3180
 3182 3 -25 15.99 9.55 0.1 3181
 3183 3 -24.92 16.04 9.42 0.119 3182
 3184 3 -24.73 16.05 9.38 0.086 3183
 3185 3 -24.62 16.14 9.44 0.087 3184
 3186 3 -24.59 16.23 9.37 0.086 3185
 3187 3 -24.46 16.24 9.22 0.121 3186
 3188 3 -24.34 16.29 9.11 0.099 3187
 3189 3 -24.21 16.22 8.98 0.113 3188
 3190 3 -25.09 15.67 9.35 0.132 3181
 3191 3 -25.08 15.47 9.3 0.112 3190
 3192 3 -25.18 15.37 9.35 0.096 3191
 3193 3 -25.13 15.23 9.39 0.092 3192
 3194 3 -25.11 15.12 9.38 0.099 3193
 3195 3 -25.14 14.95 9.44 0.097 3194
 3196 3 -25.18 14.78 9.54 0.111 3195
 3197 3 -25.23 14.67 9.61 0.000125 3196
 3198 3 -28.94 19.38 8.93 0.106 3141
 3199 3 -29.06 19.47 8.93 0.109 3198
 3200 3 -27.3 22.67 5.13 0.117 3075
 3201 3 -27.35 22.69 5.28 0.14 3200
 3202 3 -27.35 22.63 5.42 0.163 3201
 3203 3 -27.2 22.33 5.52 0.092 3202
 3204 3 -27.62 22.29 4.5 0.093 3072
 3205 3 -27.6 22.11 4.54 0.12 3204
 3206 3 -27.73 21.99 4.59 0.187 3205
 3207 3 -27.83 21.84 4.53 0.219 3206
 3208 3 -27.7 21.59 4.56 0.169 3207
 3209 3 -27.65 21.45 4.57 0.114 3208
 3210 3 -27.88 23.69 3.17 0.101 3064
 3211 3 -27.95 23.78 3.21 0.000125 3210
 3212 3 -28.58 23.86 2.94 0.092 3057
 3213 3 -28.7 23.97 3.04 0.1 3212
 3214 3 -28.82 24.07 3.05 0.07 3213
 3215 3 -28.93 24.15 3.03 0.094 3214
 3216 3 -29 24.32 3.1 0.076 3215
 3217 3 -29.08 24.34 3.22 0.088 3216
 3218 3 -29.15 24.42 3.26 0.103 3217
 3219 3 -29.31 24.39 3.31 0.099 3218
 3220 3 -29.37 24.42 3.41 0.143 3219
 3221 3 -29.4 24.5 3.5 0.188 3220
 3222 3 -29.41 24.66 3.58 0.088 3221
 3223 3 -29.45 24.77 3.7 0.067 3222
 3224 3 -29.48 24.87 3.82 0.09 3223
 3225 3 -29.63 24.8 3.92 0.113 3224
 3226 3 -29.75 24.64 4.04 0.107 3225
 3227 3 -29.79 24.62 4.18 0.114 3226
 3228 3 -29.84 24.73 4.3 0.103 3227
 3229 3 -29.9 24.82 4.4 0.119 3228
 3230 3 -29.91 24.87 4.6 0.134 3229
 3231 3 -29.95 24.84 4.69 0.209 3230
 3232 3 -29.94 24.7 4.92 0.131 3231
 3233 3 -31.1 25.9 0.01 0.176 3006
 3234 3 -31.23 25.86 0 0.183 3233
 3235 3 -31.44 25.81 0 0.158 3234
 3236 3 -31.53 25.71 0 0.151 3235
 3237 3 -31.68 25.56 -0.06 0.239 3236
 3238 3 -31.78 25.43 -0.14 0.298 3237
 3239 3 -31.93 25.34 -0.11 0.348 3238
 3240 3 -32.01 25.22 -0.09 0.381 3239
 3241 3 -32.01 25 0 0.359 3240
 3242 3 -32.02 24.82 -0.02 0.366 3241
 3243 3 -32.06 24.71 -0.01 0.409 3242
 3244 3 -32.03 24.55 -0.08 0.444 3243
 3245 3 -32.09 24.44 -0.1 0.488 3244
 3246 3 -31.81 24.29 -0.1 0.47 3245
 3247 3 -31.95 24.24 0.49 0.137 3246
 3248 3 -31.75 24.07 0.65 0.088 3247
 3249 3 -31.72 23.96 0.78 0.11 3248
 3250 3 -31.63 23.85 0.9 0.098 3249
 3251 3 -31.65 23.82 1.06 0.087 3250
 3252 3 -31.65 23.84 1.2 0.14 3251
 3253 3 -31.69 23.82 1.4 0.133 3252
 3254 3 -31.72 23.64 1.53 0.072 3253
 3255 3 -31.8 23.45 1.48 0.095 3254
 3256 3 -31.88 23.33 1.48 0.09 3255
 3257 3 -31.97 23.19 1.52 0.077 3256
 3258 3 -32.07 23.09 1.52 0.086 3257
 3259 3 -32.18 23.03 1.56 0.062 3258
 3260 3 -32.3 23 1.44 0.066 3259
 3261 3 -32.39 22.87 1.37 0.105 3260
 3262 3 -32.38 22.72 1.34 0.167 3261
 3263 3 -32.6 22.64 1.3 0.111 3262
 3264 3 -32.65 22.72 1.45 0.118 3263
 3265 3 -32.68 22.69 1.55 0.059 3264
 3266 3 -31.69 23.9 1.5 0.134 3253
 3267 3 -31.66 24.03 1.63 0.06 3266
 3268 3 -31.56 24.05 1.77 0.083 3267
 3269 3 -31.5 24.06 1.87 0.117 3268
 3270 3 -31.43 24.28 1.98 0.144 3269
 3271 3 -31.44 24.48 2.08 0.063 3270
 3272 3 -31.3 24.65 2.18 0.069 3271
 3273 3 -31.56 23.74 1.63 0.12 3266
 3274 3 -31.59 23.59 1.74 0.124 3273
 3275 3 -31.65 23.46 1.94 0.101 3274
 3276 3 -31.68 23.38 2.03 0.15 3275
 3277 3 -31.73 24.16 -0.29 0.38 3246
 3278 3 -31.66 24.02 -0.3 0.27 3277
 3279 3 -32.64 24.49 0.2 0.144 3245
 3280 3 -32.74 24.39 0.23 0.165 3279
 3281 3 -32.86 24.32 0.25 0.15 3280
 3282 3 -33.02 24.23 0.24 0.125 3281
 3283 3 -33.17 24.2 0.22 0.177 3282
 3284 3 -33.28 24.16 0.14 0.232 3283
 3285 3 -33.37 24.04 0.17 0.255 3284
 3286 3 -33.6 23.91 0.35 0.145 3285
 3287 3 -33.72 23.85 0.33 0.135 3286
 3288 3 -33.83 23.82 0.38 0.144 3287
 3289 3 -34.02 23.83 0.42 0.133 3288
 3290 3 -34.18 23.77 0.47 0.102 3289
 3291 3 -34.29 23.69 0.49 0.102 3290
 3292 3 -34.39 23.61 0.48 0.135 3291
 3293 3 -34.54 23.53 0.46 0.163 3292
 3294 3 -34.69 23.49 0.56 0.176 3293
 3295 3 -34.82 23.4 0.64 0.152 3294
 3296 3 -34.9 23.32 0.7 0.213 3295
 3297 3 -34.97 23.29 0.8 0.292 3296
 3298 3 -34.83 23.74 0.93 0.137 3297
 3299 3 -34.72 23.95 0.86 0.152 3298
 3300 3 -34.63 24.13 0.77 0.113 3299
 3301 3 -34.59 24.31 0.64 0.085 3300
 3302 3 -34.51 24.37 0.61 0.101 3301
 3303 3 -34.54 24.52 0.63 0.148 3302
 3304 3 -34.86 24.45 0.88 0.086 3303
 3305 3 -34.95 24.42 0.94 0.06 3304
 3306 3 -34.95 24.3 0.99 0.000125 3305
 3307 3 -35.11 23.12 0.85 0.415 3297
 3308 3 -35.06 22.7 0.32 0.131 3307
 3309 3 -35.32 23.15 0.96 0.379 3307
 3310 3 -35.51 23.23 1 0.397 3309
 3311 3 -35.69 23.3 1.08 0.415 3310
 3312 3 -35.88 23.3 1.12 0.356 3311
 3313 3 -36.03 23.24 1.08 0.276 3312
 3314 3 -36.17 22.92 0.99 0.136 3313
 3315 3 -36.22 22.82 0.99 0.129 3314
 3316 3 -36.37 22.75 1.1 0.131 3315
 3317 3 -36.46 22.69 1.21 0.159 3316
 3318 3 -36.59 22.59 1.35 0.174 3317
 3319 3 -36.62 22.55 1.49 0.164 3318
 3320 3 -36.71 22.6 1.68 0.17 3319
 3321 3 -36.81 22.62 1.8 0.203 3320
 3322 3 -37.02 22.63 1.86 0.261 3321
 3323 3 -37.13 22.57 1.96 0.326 3322
 3324 3 -37.2 22.61 2.07 0.402 3323
 3325 3 -37.33 22.67 2.14 0.461 3324
 3326 3 -37.45 22.71 2.2 0.505 3325
 3327 3 -37.54 22.68 2.35 0.53 3326
 3328 3 -37.63 22.65 2.43 0.555 3327
 3329 3 -37.86 22.85 2.42 0.473 3328
 3330 3 -37.88 23.08 2.43 0.316 3329
 3331 3 -37.98 23.12 2.44 0.231 3330
 3332 3 -38.05 23.53 2.24 0.118 3331
 3333 3 -38.13 23.65 2.17 0.125 3332
 3334 3 -38.33 23.87 2.17 0.135 3333
 3335 3 -38.38 24.01 2.13 0.113 3334
 3336 3 -38.42 24.19 2.05 0.1 3335
 3337 3 -38.28 22.39 2.37 0.144 3329
 3338 3 -38.44 22.38 2.5 0.152 3337
 3339 3 -38.64 22.33 2.5 0.137 3338
 3340 3 -38.8 22.32 2.56 0.148 3339
 3341 3 -38.91 22.35 2.65 0.116 3340
 3342 3 -39.15 22.33 2.74 0.116 3341
 3343 3 -39.35 22.38 2.76 0.115 3342
 3344 3 -39.51 22.4 2.82 0.145 3343
 3345 3 -39.64 22.4 2.86 0.227 3344
 3346 3 -39.75 22.77 2.89 0.122 3345
 3347 3 -39.81 22.95 2.98 0.126 3346
 3348 3 -39.92 23.06 3.09 0.163 3347
 3349 3 -40.13 23.16 3.22 0.129 3348
 3350 3 -40.25 23.25 3.32 0.133 3349
 3351 3 -40.36 23.32 3.37 0.145 3350
 3352 3 -40.62 23.35 3.36 0.168 3351
 3353 3 -40.89 23.3 3.48 0.18 3352
 3354 3 -41.08 23.27 3.52 0.187 3353
 3355 3 -41.27 23.25 3.48 0.17 3354
 3356 3 -41.39 23.13 3.52 0.175 3355
 3357 3 -41.59 23.02 3.54 0.157 3356
 3358 3 -41.77 22.94 3.57 0.152 3357
 3359 3 -42.02 22.88 3.65 0.13 3358
 3360 3 -42.14 22.8 3.62 0.126 3359
 3361 3 -42.3 22.78 3.61 0.119 3360
 3362 3 -42.47 22.75 3.68 0.13 3361
 3363 3 -42.66 22.68 3.72 0.157 3362
 3364 3 -42.82 22.65 3.73 0.138 3363
 3365 3 -43.02 22.57 3.76 0.164 3364
 3366 3 -43.22 22.57 3.74 0.135 3365
 3367 3 -43.37 22.61 3.79 0.129 3366
 3368 3 -43.55 22.61 3.87 0.142 3367
 3369 3 -43.7 22.63 3.82 0.138 3368
 3370 3 -43.82 22.64 3.88 0.104 3369
 3371 3 -43.93 22.72 3.95 0.119 3370
 3372 3 -44.1 22.66 4.01 0.125 3371
 3373 3 -44.31 22.61 3.96 0.156 3372
 3374 3 -44.46 22.58 3.94 0.18 3373
 3375 3 -44.57 22.57 3.96 0.258 3374
 3376 3 -44.71 22.56 3.94 0.328 3375
 3377 3 -44.88 22.56 3.9 0.405 3376
 3378 3 -45.05 22.41 3.97 0.444 3377
 3379 3 -45.19 22.31 4.01 0.455 3378
 3380 3 -45.27 22.22 4.12 0.474 3379
 3381 3 -45.41 22.16 4.13 0.479 3380
 3382 3 -45.52 22.15 4.22 0.476 3381
 3383 3 -45.68 22.08 4 0.399 3382
 3384 3 -45.77 21.91 4.32 0.177 3383
 3385 3 -45.96 22.21 4.32 0.104 3384
 3386 3 -46 22.36 4.38 0.088 3385
 3387 3 -46.07 22.49 4.44 0.141 3386
 3388 3 -45.81 22.1 3.66 0.255 3383
 3389 3 -45.95 21.94 3.62 0.207 3388
 3390 3 -46.09 21.85 3.59 0.162 3389
 3391 3 -46.28 21.78 3.64 0.159 3390
 3392 3 -46.47 21.69 3.77 0.185 3391
 3393 3 -46.67 21.64 3.76 0.204 3392
 3394 3 -46.91 21.56 3.56 0.076 3393
 3395 3 -47.04 21.47 3.52 0.118 3394
 3396 3 -47.08 21.33 3.44 0.114 3395
 3397 3 -47.23 21.15 3.39 0.113 3396
 3398 3 -47.3 21.14 3.32 0.052 3397
 3399 3 -46.71 21.67 3.87 0.206 3393
 3400 3 -46.83 21.59 4.01 0.218 3399
 3401 3 -46.97 21.45 4.08 0.158 3400
 3402 3 -47.06 21.31 4.16 0.155 3401
 3403 3 -47.26 21.31 4.37 0.135 3402
 3404 3 -47.3 21.27 4.57 0.152 3403
 3405 3 -47.32 21.26 4.7 0.153 3404
 3406 3 -47.39 21.32 4.78 0.172 3405
 3407 3 -47.47 21.33 4.87 0.266 3406
 3408 3 -47.52 20.88 4.96 0.11 3407
 3409 3 -47.48 20.69 5.05 0.13 3408
 3410 3 -47.46 20.55 5.12 0.139 3409
 3411 3 -47.43 20.35 5.2 0.098 3410
 3412 3 -47.46 20.2 5.21 0.085 3411
 3413 3 -47.43 20.08 5.22 0.092 3412
 3414 3 -47.42 19.91 5.21 0.085 3413
 3415 3 -47.45 19.81 5.15 0.101 3414
 3416 3 -47.53 19.73 5.15 0.126 3415
 3417 3 -47.67 19.56 5.19 0.143 3416
 3418 3 -47.79 19.42 5.16 0.155 3417
 3419 3 -47.92 19.19 5.16 0.114 3418
 3420 3 -48.02 19.07 5.22 0.104 3419
 3421 3 -48.12 18.96 5.27 0.114 3420
 3422 3 -48.18 18.82 5.3 0.142 3421
 3423 3 -48.2 18.65 5.26 0.092 3422
 3424 3 -48.24 18.5 5.31 0.126 3423
 3425 3 -48.32 18.38 5.4 0.105 3424
 3426 3 -48.49 18.35 5.46 0.135 3425
 3427 3 -48.68 18.31 5.55 0.173 3426
 3428 3 -48.85 18.33 5.57 0.175 3427
 3429 3 -48.85 18.44 5.31 0.068 3428
 3430 3 -48.86 18.5 5.21 0.091 3429
 3431 3 -48.87 18.62 5.09 0.097 3430
 3432 3 -48.86 18.73 5.17 0.113 3431
 3433 3 -48.76 18.84 5.29 0.092 3432
 3434 3 -48.7 18.93 5.19 0.1 3433
 3435 3 -48.68 19.05 5.12 0.105 3434
 3436 3 -48.63 19.18 5.04 0.111 3435
 3437 3 -48.57 19.36 4.91 0.09 3436
 3438 3 -48.47 19.53 4.86 0.098 3437
 3439 3 -48.37 19.6 4.74 0.129 3438
 3440 3 -48.32 19.59 4.59 0.137 3439
 3441 3 -48.33 19.57 4.49 0.094 3440
 3442 3 -48.87 18.08 5.56 0.113 3428
 3443 3 -48.84 17.93 5.62 0.125 3442
 3444 3 -48.68 17.91 5.88 0.1 3443
 3445 3 -48.59 17.95 5.92 0.084 3444
 3446 3 -48.9 17.72 5.5 0.13 3443
 3447 3 -48.96 17.62 5.42 0.162 3446
 3448 3 -48.76 17.51 5.6 0.097 3447
 3449 3 -48.69 17.42 5.64 0.036 3448
 3450 3 -49.1 17.64 5.21 0.123 3447
 3451 3 -49.15 17.7 5.08 0.13 3450
 3452 3 -49.05 17.82 4.97 0.134 3451
 3453 3 -48.9 17.92 4.89 0.124 3452
 3454 3 -48.84 17.95 4.76 0.125 3453
 3455 3 -48.74 18 4.72 0.113 3454
 3456 3 -48.56 18.01 4.8 0.088 3455
 3457 3 -48.33 18 4.8 0.07 3456
 3458 3 -47.51 21.49 4.85 0.262 3407
 3459 3 -47.55 21.16 5.13 0.089 3458
 3460 3 -47.55 21.12 5.25 0.000125 3459
 3461 3 -47.6 21.81 4.5 0.099 3458
 3462 3 -47.67 21.91 4.37 0.107 3461
 3463 3 -47.78 21.98 4.34 0.095 3462
 3464 3 -45.3 22.21 4.88 0.124 3382
 3465 3 -45.29 22.22 5.05 0.104 3464
 3466 3 -45.41 22.19 5.15 0.105 3465
 3467 3 -44.86 21.92 4.41 0.091 3380
 3468 3 -44.87 21.91 4.53 0.1 3467
 3469 3 -44.83 21.89 4.69 0.088 3468
 3470 3 -44.61 21.93 4.77 0.109 3469
 3471 3 -44.52 21.97 4.88 0.129 3470
 3472 3 -44.37 21.91 4.92 0.149 3471
 3473 3 -44.25 21.82 4.92 0.11 3472
 3474 3 -39.72 22.04 2.75 0.136 3345
 3475 3 -39.89 21.92 2.63 0.061 3474
 3476 3 -39.94 21.77 2.64 0.085 3475
 3477 3 -39.98 21.65 2.64 0.118 3476
 3478 3 -40.1 21.68 2.52 0.133 3477
 3479 3 -40.16 21.6 2.41 0.158 3478
 3480 3 -40.25 21.48 2.33 0.221 3479
 3481 3 -40.37 21.37 2.33 0.233 3480
 3482 3 -40.46 21.09 2.29 0.157 3481
 3483 3 -40.65 20.91 2.24 0.123 3482
 3484 3 -40.71 20.79 2.22 0.127 3483
 3485 3 -40.68 20.69 2.13 0.146 3484
 3486 3 -40.7 20.63 2.06 0.089 3485
 3487 3 -40.58 21.61 2.33 0.073 3481
 3488 3 -40.75 21.6 2.36 0.087 3487
 3489 3 -40.91 21.51 2.37 0.129 3488
 3490 3 -40.99 21.39 2.35 0.104 3489
 3491 3 -40.91 21.27 2.16 0.142 3490
 3492 3 -40.94 21.18 2.06 0.175 3491
 3493 3 -40.97 21.15 1.91 0.142 3492
 3494 3 -40.97 21.08 1.71 0.115 3493
 3495 3 -40.98 20.91 1.64 0.079 3494
 3496 3 -36.99 22.12 2.74 0.21 3328
 3497 3 -36.91 22.02 2.82 0.214 3496
 3498 3 -36.89 21.9 2.98 0.2 3497
 3499 3 -36.91 21.8 3.08 0.143 3498
 3500 3 -36.77 21.68 3.18 0.151 3499
 3501 3 -36.76 21.57 3.23 0.166 3500
 3502 3 -36.72 21.4 3.29 0.162 3501
 3503 3 -36.63 21.27 3.34 0.164 3502
 3504 3 -36.66 21.13 3.35 0.203 3503
 3505 3 -36.71 21.05 3.45 0.219 3504
 3506 3 -36.97 20.84 3.4 0.08 3505
 3507 3 -37 20.72 3.48 0.1 3506
 3508 3 -36.91 20.58 3.58 0.089 3507
 3509 3 -36.99 20.47 3.67 0.084 3508
 3510 3 -37.13 20.39 3.82 0.108 3509
 3511 3 -37.18 20.3 3.93 0.099 3510
 3512 3 -37.29 20.18 4.01 0.041 3511
 3513 3 -37.36 20.13 4.08 0.067 3512
 3514 3 -37.45 20.16 4.14 0.147 3513
 3515 3 -37.45 20.08 4.25 0.178 3514
 3516 3 -37.32 19.79 4.46 0.096 3515
 3517 3 -37.4 19.75 4.62 0.081 3516
 3518 3 -37.52 19.73 4.74 0.106 3517
 3519 3 -37.63 19.73 4.91 0.126 3518
 3520 3 -37.68 19.71 5.06 0.163 3519
 3521 3 -37.66 19.65 5.3 0.058 3520
 3522 3 -37.71 19.65 5.48 0.092 3521
 3523 3 -37.82 19.62 5.68 0.123 3522
 3524 3 -37.94 19.64 5.76 0.093 3523
 3525 3 -38.09 19.61 5.87 0.125 3524
 3526 3 -38.22 19.62 5.95 0.128 3525
 3527 3 -38.38 19.65 6.06 0.136 3526
 3528 3 -38.41 19.66 6.21 0.149 3527
 3529 3 -38.7 19.68 6.23 0.084 3528
 3530 3 -38.77 19.66 6.36 0.086 3529
 3531 3 -38.82 19.59 6.52 0.107 3530
 3532 3 -38.89 19.57 6.68 0.091 3531
 3533 3 -38.93 19.56 6.86 0.107 3532
 3534 3 -38.94 19.67 6.99 0.07 3533
 3535 3 -38.87 19.74 7.23 0.064 3534
 3536 3 -38.22 19.72 6.42 0.109 3528
 3537 3 -38.14 19.74 6.51 0.108 3536
 3538 3 -38.15 19.8 6.65 0.07 3537
 3539 3 -38.22 19.93 6.75 0.096 3538
 3540 3 -38.37 20.03 6.89 0.138 3539
 3541 3 -38.39 20.07 6.98 0.109 3540
 3542 3 -36.62 20.98 3.61 0.136 3505
 3543 3 -36.64 20.88 3.74 0.116 3542
 3544 3 -36.67 20.82 3.85 0.15 3543
 3545 3 -36.59 20.71 3.95 0.16 3544
 3546 3 -36.55 20.62 4.04 0.158 3545
 3547 3 -36.49 20.56 4.17 0.15 3546
 3548 3 -36.45 20.48 4.3 0.111 3547
 3549 3 -36.42 20.46 4.41 0.1 3548
 3550 3 -36.47 20.41 4.49 0.113 3549
 3551 3 -36.44 20.31 4.58 0.113 3550
 3552 3 -36.4 20.23 4.75 0.156 3551
 3553 3 -36.32 20.18 4.86 0.146 3552
 3554 3 -36.21 20.14 4.91 0.21 3553
 3555 3 -35.95 20.23 4.73 0.107 3554
 3556 3 -35.74 20.21 4.62 0.183 3555
 3557 3 -35.54 20.16 4.5 0.119 3556
 3558 3 -35.34 20.27 4.55 0.144 3557
 3559 3 -35.15 20.28 4.63 0.151 3558
 3560 3 -35.08 20.52 4.51 0.083 3559
 3561 3 -34.93 20.6 4.53 0.062 3560
 3562 3 -34.9 20.73 4.58 0.105 3561
 3563 3 -34.8 20.84 4.6 0.147 3562
 3564 3 -34.83 20.94 4.64 0.000125 3563
 3565 3 -36.33 20.03 5.05 0.158 3554
 3566 3 -36.15 19.8 5.09 0.165 3565
 3567 3 -36.17 19.82 5.23 0.000125 3566
 3568 3 -36.58 20 5.27 0.111 3565
 3569 3 -36.61 19.87 5.42 0.17 3568
 3570 3 -36.72 19.74 5.47 0.212 3569
 3571 3 -36.78 19.7 5.56 0.181 3570
 3572 3 -36.79 19.81 5.83 0.116 3571
 3573 3 -36.8 19.76 5.94 0.127 3572
 3574 3 -36.82 19.71 6.07 0.125 3573
 3575 3 -36.87 19.67 6.19 0.198 3574
 3576 3 -36.97 19.59 6.33 0.147 3575
 3577 3 -37 19.48 6.49 0.128 3576
 3578 3 -37.04 19.38 6.67 0.119 3577
 3579 3 -37.1 19.33 6.8 0.158 3578
 3580 3 -37.09 19.28 6.92 0.216 3579
 3581 3 -36.9 19.42 7.07 0.135 3580
 3582 3 -36.76 19.43 7.23 0.117 3581
 3583 3 -36.71 19.39 7.33 0.164 3582
 3584 3 -36.66 19.43 7.48 0.174 3583
 3585 3 -36.6 19.47 7.6 0.146 3584
 3586 3 -36.47 19.41 7.72 0.138 3585
 3587 3 -36.42 19.39 7.82 0.17 3586
 3588 3 -36.35 19.45 7.98 0.284 3587
 3589 3 -36.22 19.42 7.96 0.333 3588
 3590 3 -36.11 19.43 8.02 0.371 3589
 3591 3 -35.96 19.44 8.05 0.36 3590
 3592 3 -35.87 19.43 8.15 0.267 3591
 3593 3 -35.84 19.16 8.29 0.209 3592
 3594 3 -35.85 19.09 8.44 0.176 3593
 3595 3 -35.77 19.35 8.4 0.075 3594
 3596 3 -35.73 19.43 8.47 0.000125 3595
 3597 3 -37.21 18.99 6.94 0.137 3580
 3598 3 -37.39 18.79 6.92 0.138 3597
 3599 3 -37.46 18.67 6.93 0.175 3598
 3600 3 -37.56 18.59 6.95 0.246 3599
 3601 3 -37.55 18.4 6.88 0.326 3600
 3602 3 -37.54 18.28 6.99 0.382 3601
 3603 3 -37.53 18.15 7.01 0.461 3602
 3604 3 -37.38 17.97 6.99 0.482 3603
 3605 3 -37.34 17.78 7.05 0.43 3604
 3606 3 -37.36 17.64 7.22 0.331 3605
 3607 3 -37.28 17.49 7.26 0.254 3606
 3608 3 -37.32 17.33 7.34 0.167 3607
 3609 3 -37.25 17.1 7.33 0.171 3608
 3610 3 -37.22 16.99 7.36 0.196 3609
 3611 3 -37.25 16.78 7.43 0.164 3610
 3612 3 -37.35 16.58 7.49 0.165 3611
 3613 3 -37.41 16.44 7.55 0.147 3612
 3614 3 -37.53 16.3 7.6 0.14 3613
 3615 3 -37.67 16.18 7.66 0.096 3614
 3616 3 -37.69 16.09 7.64 0.14 3615
 3617 3 -37.79 16 7.59 0.21 3616
 3618 3 -37.76 15.9 7.57 0.243 3617
 3619 3 -38.1 15.77 7.59 0.116 3618
 3620 3 -38.2 15.72 7.49 0.116 3619
 3621 3 -38.24 15.66 7.39 0.091 3620
 3622 3 -38.13 15.41 7.42 0.17 3621
 3623 3 -38.14 15.26 7.37 0.148 3622
 3624 3 -38.11 15.1 7.38 0.14 3623
 3625 3 -38.05 14.91 7.38 0.115 3624
 3626 3 -38.07 14.73 7.4 0.104 3625
 3627 3 -38.04 14.62 7.42 0.129 3626
 3628 3 -38.09 14.48 7.42 0.169 3627
 3629 3 -38.17 14.32 7.36 0.155 3628
 3630 3 -38.21 14.2 7.29 0.12 3629
 3631 3 -38.28 14.04 7.22 0.123 3630
 3632 3 -38.39 13.92 7.16 0.12 3631
 3633 3 -38.41 13.78 7.13 0.134 3632
 3634 3 -38.39 13.62 7.02 0.142 3633
 3635 3 -38.44 13.46 6.99 0.138 3634
 3636 3 -38.53 13.34 6.95 0.145 3635
 3637 3 -38.71 13.25 7 0.101 3636
 3638 3 -38.78 13.17 6.93 0.093 3637
 3639 3 -38.81 13.03 6.88 0.119 3638
 3640 3 -38.95 12.98 6.95 0.11 3639
 3641 3 -39.02 12.87 6.98 0.172 3640
 3642 3 -39.03 12.69 7.05 0.211 3641
 3643 3 -39.11 12.54 7.09 0.188 3642
 3644 3 -39.1 12.24 7.19 0.14 3643
 3645 3 -39.12 12.1 7.25 0.153 3644
 3646 3 -39.09 11.9 7.23 0.115 3645
 3647 3 -39.01 11.7 7.16 0.13 3646
 3648 3 -39.05 11.49 7.08 0.154 3647
 3649 3 -39.05 11.35 7.07 0.179 3648
 3650 3 -39.1 11.13 7.16 0.147 3649
 3651 3 -39.11 10.93 7.22 0.104 3650
 3652 3 -39.09 10.73 7.22 0.129 3651
 3653 3 -39.08 10.6 7.2 0.111 3652
 3654 3 -38.97 10.43 7.16 0.1 3653
 3655 3 -38.9 10.28 7.17 0.161 3654
 3656 3 -38.84 10.14 7.14 0.123 3655
 3657 3 -38.77 10.02 7.16 0.116 3656
 3658 3 -38.72 9.9 7.16 0.157 3657
 3659 3 -38.74 9.8 7.14 0.129 3658
 3660 3 -38.68 9.63 7.18 0.148 3659
 3661 3 -38.64 9.42 7.23 0.141 3660
 3662 3 -38.63 9.27 7.28 0.113 3661
 3663 3 -38.61 9.11 7.35 0.104 3662
 3664 3 -38.67 8.99 7.35 0.088 3663
 3665 3 -38.69 8.85 7.41 0.118 3664
 3666 3 -38.79 8.78 7.47 0.129 3665
 3667 3 -38.88 8.65 7.43 0.118 3666
 3668 3 -38.84 8.54 7.54 0.13 3667
 3669 3 -38.92 8.42 7.64 0.116 3668
 3670 3 -38.93 8.25 7.67 0.131 3669
 3671 3 -38.95 8.15 7.7 0.173 3670
 3672 3 -38.92 8.02 7.7 0.259 3671
 3673 3 -38.9 7.8 7.64 0.308 3672
 3674 3 -38.94 7.63 7.58 0.329 3673
 3675 3 -38.95 7.5 7.55 0.367 3674
 3676 3 -38.99 7.4 7.59 0.383 3675
 3677 3 -38.89 7.22 7.5 0.45 3676
 3678 3 -38.79 7.03 7.49 0.475 3677
 3679 3 -38.88 6.89 7.54 0.437 3678
 3680 3 -38.83 6.75 7.48 0.357 3679
 3681 3 -38.82 6.61 7.55 0.283 3680
 3682 3 -38.82 6.25 7.77 0.099 3681
 3683 3 -38.8 6.06 7.85 0.129 3682
 3684 3 -38.74 5.9 7.96 0.138 3683
 3685 3 -38.7 5.74 7.94 0.134 3684
 3686 3 -38.72 5.59 7.95 0.142 3685
 3687 3 -38.75 5.4 8.08 0.109 3686
 3688 3 -38.8 5.26 8.15 0.11 3687
 3689 3 -38.86 5.08 8.21 0.131 3688
 3690 3 -38.87 4.95 8.18 0.136 3689
 3691 3 -38.91 4.82 8.2 0.167 3690
 3692 3 -38.99 4.69 8.24 0.125 3691
 3693 3 -39.05 4.55 8.32 0.143 3692
 3694 3 -39.15 4.39 8.36 0.111 3693
 3695 3 -39.14 4.17 8.39 0.11 3694
 3696 3 -39.13 4.04 8.4 0.179 3695
 3697 3 -39.08 3.85 8.43 0.241 3696
 3698 3 -38.98 3.66 8.42 0.201 3697
 3699 3 -38.97 3.5 8.53 0.168 3698
 3700 3 -39.05 3.36 8.68 0.151 3699
 3701 3 -39.17 3.11 8.77 0.123 3700
 3702 3 -39.21 2.95 8.88 0.163 3701
 3703 3 -39.06 2.89 8.95 0.104 3702
 3704 3 -39.07 2.79 9.12 0.109 3703
 3705 3 -39.28 2.81 8.85 0.248 3702
 3706 3 -39.01 3 8.72 0.114 3705
 3707 3 -39.4 2.62 8.87 0.257 3705
 3708 3 -39.51 2.39 8.98 0.178 3707
 3709 3 -39.55 2.14 9 0.131 3708
 3710 3 -39.48 1.95 9.01 0.108 3709
 3711 3 -39.57 1.83 9.14 0.186 3710
 3712 3 -39.57 2.06 9.31 0.068 3711
 3713 3 -39.7 2.14 9.38 0.109 3712
 3714 3 -39.52 2.37 9.34 0.055 3713
 3715 3 -39.49 2.45 9.25 0.085 3714
 3716 3 -39.45 2.58 9.21 0.108 3715
 3717 3 -39.4 2.73 9.28 0.102 3716
 3718 3 -39.87 2.11 9.36 0.112 3713
 3719 3 -40 2.08 9.42 0.126 3718
 3720 3 -40.11 2.03 9.44 0.153 3719
 3721 3 -40.33 1.86 9.5 0.101 3720
 3722 3 -39.54 1.67 9.16 0.186 3711
 3723 3 -39.53 1.51 9.15 0.22 3722
 3724 3 -39.47 1.33 9.13 0.238 3723
 3725 3 -39.37 1.24 9.24 0.278 3724
 3726 3 -39.24 1.17 9.28 0.352 3725
 3727 3 -39.1 1.16 9.31 0.367 3726
 3728 3 -39.06 1.06 9.35 0.404 3727
 3729 3 -38.97 1.12 9.53 0.398 3728
 3730 3 -39.17 1.72 9.52 0.14 3729
 3731 3 -39.06 1.83 9.41 0.118 3730
 3732 3 -38.95 1.91 9.34 0.09 3731
 3733 3 -38.94 1.98 9.23 0.095 3732
 3734 3 -38.85 2.01 9.14 0.031 3733
 3735 3 -38.77 0.93 9.58 0.336 3729
 3736 3 -38.85 0.8 9.74 0.323 3735
 3737 3 -38.93 0.76 9.89 0.311 3736
 3738 3 -38.66 0.68 9.81 0.206 3737
 3739 3 -38.36 0.54 9.83 0.107 3738
 3740 3 -38.3 0.45 9.91 0.112 3739
 3741 3 -38.21 0.32 9.96 0.106 3740
 3742 3 -38.07 0.25 9.99 0.112 3741
 3743 3 -37.93 0.14 9.99 0.101 3742
 3744 3 -37.85 0 9.99 0.094 3743
 3745 3 -37.75 -0.05 10.01 0.08 3744
 3746 3 -37.64 -0.12 9.99 0.14 3745
 3747 3 -37.53 -0.18 9.88 0.161 3746
 3748 3 -37.48 -0.28 9.79 0.14 3747
 3749 3 -37.34 -0.36 9.65 0.142 3748
 3750 3 -37.25 -0.45 9.61 0.067 3749
 3751 3 -37.13 -0.49 9.58 0.046 3750
 3752 3 -36.96 -0.59 9.5 0.103 3751
 3753 3 -39.38 0.77 10.07 0.093 3737
 3754 3 -39.49 0.9 10.05 0.095 3753
 3755 3 -39.68 0.95 10.02 0.075 3754
 3756 3 -39.79 0.91 10.08 0.056 3755
 3757 3 -39.81 0.8 10.15 0.135 3756
 3758 3 -39.98 0.73 10.16 0.151 3757
 3759 3 -40.04 0.6 10.23 0.166 3758
 3760 3 -40.17 0.61 10.27 0.127 3759
 3761 3 -40.36 0.74 10.34 0.074 3760
 3762 3 -40.52 0.73 10.41 0.039 3761
 3763 3 -40.47 0.56 10.49 0.094 3762
 3764 3 -40.33 0.44 10.52 0.129 3763
 3765 3 -40.35 0.42 10.62 0.177 3764
 3766 3 -40.54 0.45 10.78 0.148 3765
 3767 3 -40.7 0.45 10.85 0.141 3766
 3768 3 -40.65 0.3 11.01 0.059 3767
 3769 3 -40.67 0.25 11.15 0.109 3768
 3770 3 -40.8 0.29 11.15 0.096 3769
 3771 3 -40.98 0.33 11.07 0.054 3770
 3772 3 -39.07 0.61 8.83 0.13 3728
 3773 3 -39.04 0.44 8.74 0.108 3772
 3774 3 -39.06 0.27 8.73 0.068 3773
 3775 3 -39.15 0.18 8.71 0.128 3774
 3776 3 -39.16 0.1 8.64 0.119 3775
 3777 3 -39.21 0 8.62 0.084 3776
 3778 3 -39.33 -0.15 8.56 0.073 3777
 3779 3 -38.05 14.19 7.49 0.09 3629
 3780 3 -38.03 14.08 7.6 0.13 3779
 3781 3 -37.93 14 7.73 0.095 3780
 3782 3 -37.74 13.98 7.79 0.095 3781
 3783 3 -37.68 13.96 7.9 0.123 3782
 3784 3 -37.57 13.8 8.01 0.147 3783
 3785 3 -37.58 13.78 8.14 0.219 3784
 3786 3 -37.79 13.92 8.47 0.119 3785
 3787 3 -37.8 14.04 8.57 0.08 3786
 3788 3 -37.87 14.08 8.71 0.097 3787
 3789 3 -37.96 14.13 8.77 0.093 3788
 3790 3 -38.01 14.27 8.81 0.064 3789
 3791 3 -38.08 14.39 8.86 0.099 3790
 3792 3 -38.15 14.43 9 0.141 3791
 3793 3 -38.3 14.46 9.11 0.138 3792
 3794 3 -38.38 14.56 9.09 0.099 3793
 3795 3 -38.5 14.7 9.09 0.106 3794
 3796 3 -38.57 14.82 9.16 0.128 3795
 3797 3 -38.59 14.95 9.24 0.104 3796
 3798 3 -38.67 15.05 9.31 0.122 3797
 3799 3 -38.7 15.24 9.35 0.075 3798
 3800 3 -38.86 15.38 9.39 0.101 3799
 3801 3 -38.95 15.5 9.32 0.132 3800
 3802 3 -39.03 15.52 9.19 0.169 3801
 3803 3 -39.15 15.58 9 0.114 3802
 3804 3 -39.11 15.58 8.84 0.117 3803
 3805 3 -38.98 15.71 8.73 0.093 3804
 3806 3 -38.92 15.75 8.61 0.09 3805
 3807 3 -39.04 15.74 8.59 0.116 3806
 3808 3 -39.29 15.62 8.6 0.108 3807
 3809 3 -39.5 15.63 8.67 0.125 3808
 3810 3 -39.67 15.68 8.73 0.126 3809
 3811 3 -39.87 15.74 8.83 0.062 3810
 3812 3 -37.36 15.7 7.65 0.112 3618
 3813 3 -37.16 15.68 7.64 0.113 3812
 3814 3 -37 15.59 7.54 0.073 3813
 3815 3 -36.92 15.54 7.45 0.075 3814
 3816 3 -36.84 15.43 7.46 0.097 3815
 3817 3 -36.71 15.36 7.4 0.108 3816
 3818 3 -36.6 15.31 7.3 0.121 3817
 3819 3 -36.53 15.25 7.13 0.118 3818
 3820 3 -36.43 15.24 7.06 0.000125 3819
 3821 3 -36.94 16.81 7.32 0.114 3610
 3822 3 -36.8 16.9 7.16 0.122 3821
 3823 3 -36.66 16.82 7.07 0.091 3822
 3824 3 -36.45 16.73 7.02 0.1 3823
 3825 3 -36.23 16.55 7.02 0.104 3824
 3826 3 -36.1 16.47 7.06 0.097 3825
 3827 3 -36.03 16.48 6.97 0.133 3826
 3828 3 -35.98 16.45 6.87 0.151 3827
 3829 3 -35.85 16.44 6.78 0.148 3828
 3830 3 -35.73 16.44 6.68 0.09 3829
 3831 3 -35.59 16.52 6.53 0.068 3830
 3832 3 -35.57 16.62 6.47 0.085 3831
 3833 3 -35.49 16.72 6.42 0.1 3832
 3834 3 -35.4 16.74 6.47 0.08 3833
 3835 3 -35.08 16.65 6.54 0.111 3834
 3836 3 -34.99 16.57 6.57 0.151 3835
 3837 3 -34.71 16.55 6.3 0.093 3836
 3838 3 -34.59 16.59 6.23 0.112 3837
 3839 3 -34.45 16.58 6.17 0.091 3838
 3840 3 -34.35 16.61 6.08 0.097 3839
 3841 3 -34.24 16.71 6.07 0.088 3840
 3842 3 -34.13 16.82 6.08 0.075 3841
 3843 3 -34.03 16.88 6.09 0.104 3842
 3844 3 -33.89 16.85 6.09 0.14 3843
 3845 3 -33.81 16.91 6.04 0.143 3844
 3846 3 -33.74 17.04 5.96 0.165 3845
 3847 3 -33.74 17.22 5.97 0.158 3846
 3848 3 -33.76 17.48 5.85 0.088 3847
 3849 3 -33.63 17.51 5.9 0.081 3848
 3850 3 -33.53 17.52 5.89 0.102 3849
 3851 3 -33.38 17.55 5.8 0.088 3850
 3852 3 -33.25 17.64 5.83 0.08 3851
 3853 3 -33.21 17.81 5.79 0.108 3852
 3854 3 -33.21 17.92 5.71 0.167 3853
 3855 3 -33.3 17.81 5.51 0.129 3854
 3856 3 -33.31 17.58 5.6 0.08 3855
 3857 3 -33.25 17.28 5.62 0.036 3856
 3858 3 -33.26 17.1 5.66 0.08 3857
 3859 3 -33.23 16.95 5.65 0.118 3858
 3860 3 -33.2 16.8 5.62 0.094 3859
 3861 3 -33.28 16.68 5.56 0.07 3860
 3862 3 -33.26 16.56 5.51 0.099 3861
 3863 3 -33.25 16.4 5.47 0.121 3862
 3864 3 -33.19 16.2 5.5 0.098 3863
 3865 3 -33.15 16.08 5.54 0.078 3864
 3866 3 -32.93 16.07 5.39 0.122 3865
 3867 3 -32.82 16.27 5.2 0.123 3866
 3868 3 -32.81 16.48 5.09 0.113 3867
 3869 3 -32.72 16.59 5.03 0.115 3868
 3870 3 -32.66 16.7 4.99 0.068 3869
 3871 3 -32.59 16.81 4.97 0.131 3870
 3872 3 -32.65 16.67 4.84 0.097 3871
 3873 3 -32.69 16.57 4.7 0.075 3872
 3874 3 -32.74 16.5 4.59 0.154 3873
 3875 3 -32.74 16.4 4.52 0.138 3874
 3876 3 -32.69 16.32 4.46 0.186 3875
 3877 3 -32.73 16.1 4.57 0.083 3876
 3878 3 -32.72 16 4.66 0.1 3877
 3879 3 -32.67 15.83 4.65 0.072 3878
 3880 3 -32.73 15.65 4.61 0.053 3879
 3881 3 -32.92 15.59 4.61 0.108 3880
 3882 3 -32.98 15.45 4.6 0.192 3881
 3883 3 -32.93 14.96 4.72 0.114 3882
 3884 3 -32.98 14.84 4.7 0.121 3883
 3885 3 -33.03 14.65 4.73 0.131 3884
 3886 3 -33.04 14.47 4.87 0.092 3885
 3887 3 -33.1 14.32 4.96 0.188 3886
 3888 3 -33.35 14.28 5.04 0.121 3887
 3889 3 -33.52 14.28 4.97 0.111 3888
 3890 3 -33.63 14.3 4.9 0.084 3889
 3891 3 -32.61 16.49 4.18 0.138 3876
 3892 3 -32.74 16.54 4.11 0.078 3891
 3893 3 -32.42 16.68 5.05 0.073 3872
 3894 3 -32.28 16.75 5.05 0.081 3893
 3895 3 -32.16 16.76 5.13 0.097 3894
 3896 3 -32.05 16.79 5.2 0.084 3895
 3897 3 -32.04 16.81 5.36 0.14 3896
 3898 3 -31.93 16.77 5.5 0.15 3897
 3899 3 -31.84 16.67 5.55 0.211 3898
 3900 3 -31.92 16.38 5.55 0.126 3899
 3901 3 -32 16.23 5.52 0.084 3900
 3902 3 -32.11 16.14 5.48 0.073 3901
 3903 3 -32.14 16.04 5.46 0.071 3902
 3904 3 -32.55 16.94 5.03 0.105 3871
 3905 3 -32.53 17.08 5.14 0.1 3904
 3906 3 -32.6 17.21 5.22 0.071 3905
 3907 3 -32.59 17.38 5.33 0.107 3906
 3908 3 -32.61 17.53 5.33 0.117 3907
 3909 3 -32.57 17.68 5.24 0.109 3908
 3910 3 -32.56 17.81 5.14 0.077 3909
 3911 3 -33.22 15.88 5.4 0.08 3865
 3912 3 -33.19 15.73 5.38 0.039 3911
 3913 3 -33.24 17.96 5.39 0.103 3855
 3914 3 -33.23 18.04 5.24 0.111 3913
 3915 3 -33.14 18.06 5.1 0.109 3914
 3916 3 -32.98 18.06 5.01 0.079 3915
 3917 3 -32.81 18.12 4.94 0.098 3916
 3918 3 -32.67 18.03 4.97 0.132 3917
 3919 3 -34.96 16.98 6.63 0.094 3835
 3920 3 -34.84 17.06 6.73 0.104 3919
 3921 3 -34.67 17.17 6.83 0.114 3920
 3922 3 -34.58 17.27 6.77 0.089 3921
 3923 3 -34.49 17.51 6.75 0.131 3922
 3924 3 -34.43 17.7 6.69 0.137 3923
 3925 3 -34.44 17.83 6.73 0.119 3924
 3926 3 -34.38 18.03 6.75 0.093 3925
 3927 3 -34.3 18.1 6.75 0.115 3926
 3928 3 -34.23 18.17 6.87 0.147 3927
 3929 3 -34.23 18.25 6.96 0.136 3928
 3930 3 -34.16 18.25 7.03 0.14 3929
 3931 3 -34.03 18.33 7.04 0.132 3930
 3932 3 -33.83 18.36 7.05 0.111 3931
 3933 3 -33.71 18.45 7.12 0.107 3932
 3934 3 -33.64 18.55 7.25 0.098 3933
 3935 3 -33.57 18.61 7.41 0.038 3934
 3936 3 -36.52 19.55 6.16 0.082 3575
 3937 3 -36.01 23.42 1.2 0.073 3313
 3938 3 -30.04 25.88 -0.51 0.083 3000
 3939 3 -30 25.93 -0.6 0.098 3938
 3940 3 -29.97 25.83 -0.72 0.141 3939
 3941 3 -29.95 25.73 -0.83 0.154 3940
 3942 3 -29.84 25.57 -0.92 0.176 3941
 3943 3 -29.63 25.36 -0.94 0.148 3942
 3944 3 -29.42 25.44 -1.17 0.113 3943
 3945 3 -29.24 25.41 -1.27 0.12 3944
 3946 3 -29.1 25.43 -1.33 0.137 3945
 3947 3 -28.92 25.48 -1.42 0.096 3946
 3948 3 -28.82 25.48 -1.52 0.099 3947
 3949 3 -29.63 25.22 -0.78 0.12 3943
 3950 3 -29.66 25.01 -0.64 0.133 3949
 3951 3 -29.69 24.76 -0.57 0.099 3950
 3952 3 -29.71 24.6 -0.6 0.098 3951
 3953 3 -29.68 24.45 -0.63 0.097 3952
 3954 3 -29.66 24.25 -0.63 0.099 3953
 3955 3 -29.53 24.19 -0.62 0.167 3954
 3956 3 -29.47 23.97 -0.59 0.127 3955
 3957 3 -29.3 23.9 -0.59 0.117 3956
 3958 3 -29.13 23.79 -0.55 0.057 3957
 3959 3 -28.96 23.73 -0.52 0.112 3958
 3960 3 -28.79 23.63 -0.5 0.099 3959
 3961 3 -28.67 23.52 -0.5 0.106 3960
 3962 3 -28.56 23.45 -0.41 0.115 3961
 3963 3 -28.41 23.41 -0.33 0.107 3962
 3964 3 -28.29 23.5 -0.3 0.1 3963
 3965 3 -28.22 23.56 -0.23 0.111 3964
 3966 3 -28.07 23.41 -0.1 0.069 3965
 3967 3 -28.03 23.27 -0.09 0.095 3966
 3968 3 -28 23.18 -0.18 0.103 3967
 3969 3 -28.06 23.03 -0.28 0.107 3968
 3970 3 -27.94 23.02 -0.35 0.141 3969
 3971 3 -27.81 22.99 -0.37 0.143 3970
 3972 3 -27.63 22.9 -0.4 0.125 3971
 3973 3 -28.15 23.7 -0.19 0.139 3965
 3974 3 -27.89 23.61 -0.2 0.092 3973
 3975 3 -27.82 23.73 -0.24 0.187 3974
 3976 3 -27.76 23.84 -0.26 0.149 3975
 3977 3 -27.76 23.92 -0.33 0.139 3976
 3978 3 -27.68 24.08 -0.49 0.083 3977
 3979 3 -27.56 24.15 -0.59 0.089 3978
 3980 3 -27.48 24.11 -0.71 0.049 3979
 3981 3 -27.34 24.15 -0.8 0.104 3980
 3982 3 -27.23 24.16 -0.84 0.121 3981
 3983 3 -27.05 24.21 -0.87 0.152 3982
 3984 3 -26.7 24.13 -0.93 0.1 3983
 3985 3 -26.58 23.99 -0.98 0.086 3984
 3986 3 -26.47 23.91 -1.13 0.068 3985
 3987 3 -27.92 23.82 -0.43 0.018 3975
 3988 3 -23.4 26.35 -1.85 0.174 1289
 3989 3 -23.35 26.6 -1.99 0.094 3988
 3990 3 -23.35 26.75 -2.02 0.116 3989
 3991 3 -20.48 24.96 -3.43 0.269 1249
 3992 3 -19.99 24.76 -3.06 0.24 3991
 3993 3 -19.97 24.56 -2.89 0.163 3992
 3994 3 -20 24.38 -2.78 0.166 3993
 3995 3 -20.02 24.22 -2.67 0.182 3994
 3996 3 -20.06 24.07 -2.62 0.085 3995
 3997 3 -20.09 23.85 -2.63 0.085 3996
 3998 3 -20.14 23.69 -2.54 0.127 3997
 3999 3 -20.13 23.56 -2.47 0.142 3998
 4000 3 -20.18 23.46 -2.44 0.179 3999
 4001 3 -20.04 23.28 -2.37 0.155 4000
 4002 3 -19.98 23.11 -2.29 0.122 4001
 4003 3 -19.92 22.96 -2.22 0.093 4002
 4004 3 -19.9 22.8 -2.23 0.128 4003
 4005 3 -19.81 22.7 -2.28 0.133 4004
 4006 3 -19.69 22.59 -2.27 0.102 4005
 4007 3 -19.61 22.51 -2.21 0.088 4006
 4008 3 -20.51 24.88 -3.49 0.269 3991
 4009 3 -20.5 24.69 -3.52 0.222 4008
 4010 3 -20.56 24.58 -3.59 0.17 4009
 4011 3 -20.58 24.37 -3.56 0.157 4010
 4012 3 -20.7 24.23 -3.63 0.219 4011
 4013 3 -20.73 24.09 -3.76 0.235 4012
 4014 3 -20.81 24 -3.85 0.252 4013
 4015 3 -20.82 23.8 -4.05 0.306 4014
 4016 3 -20.77 23.64 -4.15 0.338 4015
 4017 3 -20.99 23.36 -4.48 0.488 4016
 4018 3 -21.44 23.14 -5.15 0.124 4017
 4019 3 -21.59 23.16 -5.22 0.117 4018
 4020 3 -21.76 23.13 -5.2 0.116 4019
 4021 3 -21.86 23.09 -5.21 0.166 4020
 4022 3 -21.98 23.1 -5.07 0.177 4021
 4023 3 -22.13 23.08 -4.88 0.094 4022
 4024 3 -22.23 23.01 -4.86 0.105 4023
 4025 3 -22.37 22.95 -4.82 0.079 4024
 4026 3 -22.54 22.96 -4.79 0.112 4025
 4027 3 -22.7 22.91 -4.69 0.125 4026
 4028 3 -22.81 22.85 -4.55 0.1 4027
 4029 3 -22.97 22.81 -4.53 0.094 4028
 4030 3 -23.15 22.76 -4.53 0.109 4029
 4031 3 -23.31 22.75 -4.53 0.122 4030
 4032 3 -23.53 22.7 -4.61 0.114 4031
 4033 3 -23.67 22.63 -4.66 0.085 4032
 4034 3 -23.79 22.61 -4.76 0.082 4033
 4035 3 -23.88 22.69 -4.91 0.105 4034
 4036 3 -23.85 22.61 -5.06 0.106 4035
 4037 3 -23.79 22.64 -5.18 0.061 4036
 4038 3 -23.74 22.61 -5.28 0.1 4037
 4039 3 -23.68 22.6 -5.42 0.056 4038
 4040 3 -20.73 23.23 -4.83 0.579 4017
 4041 3 -20.55 23.05 -5.03 0.662 4040
 4042 3 -20.56 22.94 -5 0.657 4041
 4043 3 -20.58 22.79 -5.05 0.619 4042
 4044 3 -20.63 22.65 -4.94 0.544 4043
 4045 3 -20.63 22.47 -4.91 0.509 4044
 4046 3 -20.67 22.33 -4.87 0.476 4045
 4047 3 -20.7 22.17 -4.8 0.412 4046
 4048 3 -20.69 22.03 -4.82 0.334 4047
 4049 3 -20.7 21.86 -4.87 0.269 4048
 4050 3 -20.68 21.69 -4.81 0.224 4049
 4051 3 -20.71 21.51 -4.64 0.24 4050
 4052 3 -20.76 21.34 -4.61 0.229 4051
 4053 3 -20.79 21.09 -4.61 0.276 4052
 4054 3 -20.81 20.86 -4.61 0.265 4053
 4055 3 -20.83 20.68 -4.62 0.268 4054
 4056 3 -20.85 20.48 -4.67 0.237 4055
 4057 3 -20.94 20.31 -4.65 0.211 4056
 4058 3 -21 20.13 -4.64 0.192 4057
 4059 3 -20.95 20 -4.68 0.182 4058
 4060 3 -20.97 19.83 -4.56 0.15 4059
 4061 3 -20.96 19.66 -4.54 0.187 4060
 4062 3 -20.91 19.47 -4.52 0.234 4061
 4063 3 -20.86 19.3 -4.51 0.244 4062
 4064 3 -20.8 19.11 -4.53 0.25 4063
 4065 3 -20.77 18.97 -4.61 0.238 4064
 4066 3 -20.74 18.82 -4.61 0.225 4065
 4067 3 -20.63 18.64 -4.71 0.239 4066
 4068 3 -20.48 18.49 -4.8 0.303 4067
 4069 3 -19.99 18.52 -4.95 0.093 4068
 4070 3 -19.79 18.49 -4.96 0.083 4069
 4071 3 -19.73 18.58 -4.99 0.08 4070
 4072 3 -19.58 18.55 -5.08 0.149 4071
 4073 3 -19.39 18.49 -5.2 0.112 4072
 4074 3 -19.26 18.52 -5.16 0.139 4073
 4075 3 -19.12 18.45 -5.15 0.164 4074
 4076 3 -19.22 18.23 -5.09 0.11 4075
 4077 3 -19.24 18.11 -5.04 0.158 4076
 4078 3 -19.26 17.98 -4.98 0.134 4077
 4079 3 -19.13 17.84 -4.94 0.109 4078
 4080 3 -18.99 17.77 -4.9 0.09 4079
 4081 3 -18.93 17.77 -4.78 0.1 4080
 4082 3 -18.89 17.76 -4.63 0.093 4081
 4083 3 -18.91 17.78 -4.48 0.08 4082
 4084 3 -18.94 17.84 -4.36 0.09 4083
 4085 3 -18.97 18.03 -4.25 0.083 4084
 4086 3 -18.99 18.17 -4.17 0.083 4085
 4087 3 -19.01 18.28 -4.05 0.133 4086
 4088 3 -19.08 18.41 -3.98 0.153 4087
 4089 3 -19.14 18.58 -4.08 0.162 4088
 4090 3 -19.17 18.7 -4.06 0.108 4089
 4091 3 -18.93 18.58 -5.22 0.113 4075
 4092 3 -18.81 18.65 -5.36 0.089 4091
 4093 3 -18.63 18.57 -5.45 0.12 4092
 4094 3 -18.51 18.46 -5.55 0.118 4093
 4095 3 -18.43 18.39 -5.59 0.102 4094
 4096 3 -18.31 18.43 -5.63 0.124 4095
 4097 3 -18.18 18.43 -5.71 0.127 4096
 4098 3 -18.07 18.47 -5.8 0.084 4097
 4099 3 -17.99 18.47 -5.94 0.096 4098
 4100 3 -17.92 18.58 -5.96 0.155 4099
 4101 3 -17.76 18.54 -5.83 0.092 4100
 4102 3 -17.66 18.47 -5.73 0.106 4101
 4103 3 -17.48 18.44 -5.69 0.14 4102
 4104 3 -17.31 18.49 -5.65 0.144 4103
 4105 3 -17.1 18.55 -5.66 0.109 4104
 4106 3 -17.11 18.67 -5.56 0.12 4105
 4107 3 -17.03 18.76 -5.56 0.126 4106
 4108 3 -16.83 18.81 -5.58 0.079 4107
 4109 3 -16.67 18.84 -5.52 0.121 4108
 4110 3 -16.53 18.86 -5.52 0.108 4109
 4111 3 -16.45 19 -5.57 0.088 4110
 4112 3 -16.45 19.19 -5.53 0.106 4111
 4113 3 -16.47 19.4 -5.52 0.067 4112
 4114 3 -16.41 19.49 -5.46 0.088 4113
 4115 3 -16.27 19.51 -5.4 0.133 4114
 4116 3 -16.14 19.52 -5.33 0.127 4115
 4117 3 -16.02 19.51 -5.25 0.108 4116
 4118 3 -15.9 19.44 -5.22 0.079 4117
 4119 3 -17.91 18.69 -6.09 0.113 4100
 4120 3 -17.87 18.78 -6.21 0.085 4119
 4121 3 -20.56 18.39 -4.84 0.268 4068
 4122 3 -20.67 18.1 -4.88 0.247 4121
 4123 3 -20.62 17.95 -5 0.266 4122
 4124 3 -20.63 17.78 -5.01 0.258 4123
 4125 3 -20.65 17.61 -4.98 0.265 4124
 4126 3 -20.62 17.45 -4.97 0.245 4125
 4127 3 -20.58 17.31 -4.98 0.191 4126
 4128 3 -20.56 17.14 -4.99 0.195 4127
 4129 3 -20.5 17.01 -5.05 0.203 4128
 4130 3 -20.43 16.64 -5.32 0.348 4129
 4131 3 -20.4 16.48 -5.65 0.2 4130
 4132 3 -20.42 16.48 -5.85 0.178 4131
 4133 3 -20.48 16.47 -6.1 0.153 4132
 4134 3 -20.5 16.55 -6.26 0.154 4133
 4135 3 -20.46 16.6 -6.35 0.135 4134
 4136 3 -20.36 16.59 -6.45 0.168 4135
 4137 3 -20.31 16.61 -6.58 0.213 4136
 4138 3 -20.39 16.65 -6.74 0.187 4137
 4139 3 -20.44 16.66 -6.94 0.195 4138
 4140 3 -20.36 16.77 -7.08 0.208 4139
 4141 3 -20.29 16.86 -7.24 0.229 4140
 4142 3 -20.28 16.96 -7.32 0.262 4141
 4143 3 -20.25 17.04 -7.38 0.346 4142
 4144 3 -20.04 17.05 -7.49 0.357 4143
 4145 3 -20.07 17.18 -7.59 0.445 4144
 4146 3 -19.96 17.34 -7.56 0.52 4145
 4147 3 -19.97 17.44 -7.73 0.563 4146
 4148 3 -19.98 17.5 -7.85 0.568 4147
 4149 3 -19.99 17.56 -7.97 0.6 4148
 4150 3 -20.05 17.54 -8.25 0.526 4149
 4151 3 -20.08 17.64 -8.39 0.479 4150
 4152 3 -20.71 17.85 -8.47 0.27 4151
 4153 3 -20.86 17.91 -8.4 0.242 4152
 4154 3 -20.94 17.98 -8.42 0.237 4153
 4155 3 -20.96 18.25 -8.53 0.222 4154
 4156 3 -21.05 18.24 -8.47 0.331 4155
 4157 3 -20.95 18.57 -8.68 0.148 4156
 4158 3 -20.93 18.75 -8.76 0.163 4157
 4159 3 -20.92 18.91 -8.81 0.154 4158
 4160 3 -20.83 18.96 -9.09 0.129 4159
 4161 3 -20.75 19.05 -9.21 0.147 4160
 4162 3 -20.67 19.23 -9.36 0.148 4161
 4163 3 -20.56 19.34 -9.42 0.148 4162
 4164 3 -20.58 19.48 -9.49 0.181 4163
 4165 3 -20.41 19.48 -9.58 0.174 4164
 4166 3 -20.31 19.5 -9.65 0.218 4165
 4167 3 -20.28 19.29 -9.81 0.192 4166
 4168 3 -20.08 19.06 -9.71 0.13 4167
 4169 3 -20.02 18.93 -9.66 0.101 4168
 4170 3 -19.9 18.83 -9.69 0.088 4169
 4171 3 -19.79 18.74 -9.57 0.118 4170
 4172 3 -19.66 18.75 -9.56 0.148 4171
 4173 3 -20.38 19.44 -10.04 0.136 4167
 4174 3 -20.46 19.47 -10.16 0.115 4173
 4175 3 -20.44 19.46 -10.32 0.129 4174
 4176 3 -20.53 19.45 -10.46 0.211 4175
 4177 3 -20.61 19.37 -10.6 0.194 4176
 4178 3 -20.84 19.38 -10.6 0.076 4177
 4179 3 -20.9 19.33 -10.68 0.091 4178
 4180 3 -20.86 19.34 -10.82 0.123 4179
 4181 3 -20.86 19.49 -10.9 0.112 4180
 4182 3 -20.93 19.68 -10.9 0.103 4181
 4183 3 -21.05 19.81 -10.85 0.084 4182
 4184 3 -21.08 19.92 -10.9 0.123 4183
 4185 3 -21.29 19.95 -10.8 0.113 4184
 4186 3 -21.37 19.91 -10.67 0.09 4185
 4187 3 -21.4 19.81 -10.64 0.1 4186
 4188 3 -21.39 19.74 -10.54 0.042 4187
 4189 3 -20.62 19.51 -10.74 0.202 4177
 4190 3 -20.42 19.22 -10.98 0.122 4189
 4191 3 -20.35 19.14 -11.04 0.138 4190
 4192 3 -20.28 19.04 -11.05 0.189 4191
 4193 3 -20.1 19.12 -11.27 0.152 4192
 4194 3 -20.05 19.08 -11.39 0.195 4193
 4195 3 -20.09 18.95 -11.57 0.263 4194
 4196 3 -20.1 18.8 -11.74 0.201 4195
 4197 3 -20.06 18.78 -11.89 0.186 4196
 4198 3 -20 18.69 -12.09 0.132 4197
 4199 3 -19.99 18.63 -12.19 0.139 4198
 4200 3 -19.92 18.57 -12.36 0.133 4199
 4201 3 -19.8 18.56 -12.49 0.114 4200
 4202 3 -19.63 18.52 -12.56 0.147 4201
 4203 3 -19.42 18.62 -12.64 0.169 4202
 4204 3 -19.25 18.67 -12.77 0.174 4203
 4205 3 -19.12 18.71 -12.86 0.19 4204
 4206 3 -18.95 18.78 -13 0.182 4205
 4207 3 -18.86 18.89 -13.06 0.195 4206
 4208 3 -18.8 19.06 -13.18 0.167 4207
 4209 3 -18.67 19.19 -13.35 0.143 4208
 4210 3 -18.56 19.28 -13.4 0.21 4209
 4211 3 -18.46 19.4 -13.39 0.319 4210
 4212 3 -18.29 19.43 -13.46 0.378 4211
 4213 3 -18.16 19.5 -13.55 0.409 4212
 4214 3 -18.04 19.59 -13.63 0.461 4213
 4215 3 -17.92 19.62 -13.71 0.449 4214
 4216 3 -17.77 19.67 -13.74 0.381 4215
 4217 3 -17.76 19.82 -13.87 0.289 4216
 4218 3 -17.77 19.9 -14.03 0.266 4217
 4219 3 -17.85 19.9 -14.28 0.214 4218
 4220 3 -17.9 20.01 -14.51 0.171 4219
 4221 3 -17.93 20.1 -14.69 0.147 4220
 4222 3 -18.08 20.22 -14.76 0.15 4221
 4223 3 -18.11 20.44 -14.81 0.000125 4222
 4224 3 -17.52 20.09 -13.84 0.122 4218
 4225 3 -17.42 20.17 -13.91 0.1 4224
 4226 3 -17.33 20.27 -13.96 0.131 4225
 4227 3 -17.24 20.29 -14.02 0.1 4226
 4228 3 -17.14 20.34 -14.15 0.12 4227
 4229 3 -17.07 20.41 -14.24 0.138 4228
 4230 3 -16.94 20.46 -14.27 0.185 4229
 4231 3 -16.96 20.24 -14.54 0.091 4230
 4232 3 -16.96 20.15 -14.63 0.073 4231
 4233 3 -16.92 20.78 -14.11 0.07 4230
 4234 3 -16.86 20.85 -14.07 0.095 4233
 4235 3 -16.82 20.99 -14.08 0.084 4234
 4236 3 -16.73 21.12 -14.08 0.109 4235
 4237 3 -16.67 21.23 -14.06 0.171 4236
 4238 3 -16.52 21.31 -13.78 0.15 4237
 4239 3 -16.4 21.38 -13.55 0.109 4238
 4240 3 -16.25 21.33 -13.43 0.105 4239
 4241 3 -16.14 21.28 -13.35 0.107 4240
 4242 3 -16.13 21.31 -13.2 0.107 4241
 4243 3 -16.17 21.51 -13.08 0.118 4242
 4244 3 -16.2 21.67 -13.06 0.11 4243
 4245 3 -16.26 21.83 -13.02 0.099 4244
 4246 3 -16.27 21.97 -12.93 0.107 4245
 4247 3 -16.17 22.19 -12.78 0.119 4246
 4248 3 -16.1 22.29 -12.66 0.137 4247
 4249 3 -15.97 22.4 -12.62 0.103 4248
 4250 3 -15.82 22.46 -12.69 0.076 4249
 4251 3 -15.79 22.61 -12.77 0.074 4250
 4252 3 -15.7 22.73 -12.76 0.112 4251
 4253 3 -15.58 22.93 -12.81 0.101 4252
 4254 3 -15.6 23.02 -12.88 0.132 4253
 4255 3 -15.48 23.12 -12.93 0.062 4254
 4256 3 -15.45 23.31 -12.99 0.048 4255
 4257 3 -16.78 21.42 -14.19 0.096 4237
 4258 3 -16.9 21.56 -14.29 0.092 4257
 4259 3 -17.04 21.64 -14.31 0.101 4258
 4260 3 -17.12 21.74 -14.35 0.093 4259
 4261 3 -20.74 19.76 -10.76 0.134 4189
 4262 3 -20.81 19.86 -10.69 0.126 4261
 4263 3 -20.87 20.01 -10.66 0.154 4262
 4264 3 -20.96 20.2 -10.66 0.156 4263
 4265 3 -21.06 20.29 -10.71 0.186 4264
 4266 3 -21.18 20.33 -10.96 0.091 4265
 4267 3 -21.15 20.37 -11.13 0.075 4266
 4268 3 -21.08 20.28 -11.2 0.188 4267
 4269 3 -21.12 20.41 -11.49 0.08 4268
 4270 3 -21.07 20.43 -11.64 0.091 4269
 4271 3 -21.18 20.4 -11.75 0.101 4270
 4272 3 -21.28 20.31 -11.82 0.077 4271
 4273 3 -21.37 20.21 -11.98 0.081 4272
 4274 3 -21.47 20.14 -12.1 0.114 4273
 4275 3 -21.56 20.05 -12.15 0.113 4274
 4276 3 -21.63 19.88 -12.18 0.116 4275
 4277 3 -21.74 19.77 -12.16 0.091 4276
 4278 3 -21.85 19.71 -12.09 0.068 4277
 4279 3 -22 19.65 -12.03 0.131 4278
 4280 3 -22.16 19.64 -12.03 0.106 4279
 4281 3 -22.23 19.55 -11.96 0.106 4280
 4282 3 -22.33 19.48 -11.92 0.081 4281
 4283 3 -22.51 19.46 -11.91 0.11 4282
 4284 3 -22.68 19.34 -11.88 0.093 4283
 4285 3 -22.79 19.27 -11.86 0.108 4284
 4286 3 -22.86 19.21 -11.8 0.103 4285
 4287 3 -23 19.07 -11.69 0.116 4286
 4288 3 -23.1 18.94 -11.62 0.151 4287
 4289 3 -23.12 18.73 -11.46 0.13 4288
 4290 3 -23.39 18.48 -11.4 0.092 4289
 4291 3 -23.42 18.38 -11.4 0.095 4290
 4292 3 -21.08 20.48 -10.67 0.235 4265
 4293 3 -21.12 20.6 -10.6 0.226 4292
 4294 3 -21.2 20.64 -10.55 0.22 4293
 4295 3 -21.16 20.87 -10.48 0.262 4294
 4296 3 -21.12 21.07 -10.48 0.36 4295
 4297 3 -21.13 21.18 -10.45 0.32 4296
 4298 3 -21.09 21.35 -10.41 0.279 4297
 4299 3 -21.14 21.51 -10.54 0.261 4298
 4300 3 -21.18 21.58 -10.48 0.211 4299
 4301 3 -21.23 21.66 -10.49 0.089 4300
 4302 3 -21.16 21.71 -10.9 0.101 4299
 4303 3 -21.18 21.81 -10.93 0.065 4302
 4304 3 -21.25 21.93 -11.03 0.052 4303
 4305 3 -21.2 22.1 -11.11 0.101 4304
 4306 3 -21.12 22.34 -11.1 0.103 4305
 4307 3 -21.1 22.48 -11.15 0.115 4306
 4308 3 -21.07 22.66 -11.32 0.124 4307
 4309 3 -21.11 22.78 -11.32 0.111 4308
 4310 3 -21.1 22.89 -11.33 0.114 4309
 4311 3 -21.06 22.98 -11.37 0.117 4310
 4312 3 -20.84 23.13 -11.4 0.124 4311
 4313 3 -20.79 23.21 -11.43 0.118 4312
 4314 3 -21.27 20.23 -10.5 0.075 4292
 4315 3 -20.22 19.71 -9.39 0.147 4166
 4316 3 -20.16 19.84 -9.33 0.171 4315
 4317 3 -20.13 19.97 -9.35 0.169 4316
 4318 3 -20.04 20.1 -9.38 0.133 4317
 4319 3 -19.92 20.1 -9.45 0.137 4318
 4320 3 -19.73 20.14 -9.55 0.07 4319
 4321 3 -19.68 20.2 -9.64 0.117 4320
 4322 3 -19.59 20.2 -9.78 0.138 4321
 4323 3 -19.65 20.19 -10.02 0.147 4322
 4324 3 -19.66 20.23 -10.18 0.144 4323
 4325 3 -19.72 20.35 -10.3 0.114 4324
 4326 3 -19.82 20.52 -10.32 0.112 4325
 4327 3 -19.85 20.69 -10.37 0.116 4326
 4328 3 -19.84 20.84 -10.49 0.105 4327
 4329 3 -19.74 20.94 -10.67 0.098 4328
 4330 3 -19.7 21.11 -10.76 0.127 4329
 4331 3 -19.78 21.33 -10.79 0.126 4330
 4332 3 -19.87 21.43 -10.79 0.151 4331
 4333 3 -19.92 21.77 -10.53 0.097 4332
 4334 3 -19.92 21.88 -10.46 0.108 4333
 4335 3 -19.91 21.99 -10.29 0.15 4334
 4336 3 -19.88 22.14 -10.14 0.103 4335
 4337 3 -19.75 22.31 -10.16 0.081 4336
 4338 3 -19.72 22.43 -10.19 0.104 4337
 4339 3 -19.68 22.54 -10.27 0.091 4338
 4340 3 -19.64 22.66 -10.39 0.062 4339
 4341 3 -19.57 22.81 -10.39 0.078 4340
 4342 3 -19.48 22.87 -10.38 0.081 4341
 4343 3 -19.4 22.97 -10.35 0.093 4342
 4344 3 -20 21.34 -11.19 0.122 4332
 4345 3 -20.03 21.34 -11.35 0.098 4344
 4346 3 -20.2 19.91 -9.76 0.087 4317
 4347 3 -20.17 19.97 -9.85 0.073 4346
 4348 3 -21.28 18.12 -8.37 0.322 4156
 4349 3 -21.42 18.16 -8.35 0.383 4348
 4350 3 -21.54 18.2 -8.34 0.45 4349
 4351 3 -21.67 18.25 -8.35 0.468 4350
 4352 3 -21.83 18.25 -8.41 0.5 4351
 4353 3 -22.17 17.77 -8.63 0.177 4352
 4354 3 -22.31 17.66 -8.67 0.143 4353
 4355 3 -22.4 17.49 -8.64 0.114 4354
 4356 3 -22.52 17.42 -8.58 0.128 4355
 4357 3 -22.58 17.29 -8.63 0.15 4356
 4358 3 -22.62 17.2 -8.74 0.181 4357
 4359 3 -22.43 17.08 -8.91 0.142 4358
 4360 3 -22.27 16.85 -8.97 0.1 4359
 4361 3 -22.29 16.74 -8.97 0.177 4360
 4362 3 -22.3 16.66 -8.91 0.243 4361
 4363 3 -22.5 16.51 -8.79 0.146 4362
 4364 3 -22.74 16.48 -8.79 0.112 4363
 4365 3 -22.9 16.39 -8.87 0.107 4364
 4366 3 -22.98 16.31 -8.81 0.094 4365
 4367 3 -22.92 17.14 -8.62 0.135 4358
 4368 3 -23.08 17.09 -8.59 0.153 4367
 4369 3 -23.26 17.05 -8.56 0.155 4368
 4370 3 -23.42 17 -8.49 0.134 4369
 4371 3 -23.57 16.96 -8.42 0.142 4370
 4372 3 -23.79 16.97 -8.37 0.137 4371
 4373 3 -23.96 16.89 -8.44 0.179 4372
 4374 3 -23.94 16.69 -8.63 0.108 4373
 4375 3 -23.97 16.68 -8.82 0.13 4374
 4376 3 -23.95 16.73 -9.02 0.143 4375
 4377 3 -23.82 16.81 -9.19 0.122 4376
 4378 3 -23.65 16.81 -9.35 0.097 4377
 4379 3 -23.53 16.79 -9.45 0.138 4378
 4380 3 -23.39 16.74 -9.54 0.107 4379
 4381 3 -23.21 16.78 -9.67 0.138 4380
 4382 3 -23.13 16.86 -9.75 0.152 4381
 4383 3 -23.03 16.82 -9.92 0.161 4382
 4384 3 -23.14 16.66 -10.16 0.098 4383
 4385 3 -23.13 16.6 -10.29 0.092 4384
 4386 3 -22.98 16.65 -10.46 0.077 4385
 4387 3 -22.94 16.7 -10.63 0.106 4386
 4388 3 -22.94 16.78 -10.8 0.085 4387
 4389 3 -22.95 16.86 -10.96 0.112 4388
 4390 3 -22.95 16.93 -11.15 0.147 4389
 4391 3 -22.99 16.98 -11.43 0.103 4390
 4392 3 -22.95 17.02 -11.57 0.1 4391
 4393 3 -22.92 17.05 -11.75 0.086 4392
 4394 3 -22.84 17.15 -11.86 0.103 4393
 4395 3 -22.81 17.12 -11.99 0.118 4394
 4396 3 -22.81 17.17 -12.2 0.103 4395
 4397 3 -22.78 17.27 -12.34 0.117 4396
 4398 3 -22.78 17.36 -12.53 0.136 4397
 4399 3 -22.84 17.4 -12.74 0.107 4398
 4400 3 -22.9 17.49 -12.97 0.109 4399
 4401 3 -22.92 17.5 -13.08 0.096 4400
 4402 3 -24.14 16.98 -8.45 0.161 4373
 4403 3 -24.3 16.94 -8.62 0.195 4402
 4404 3 -24.44 17.01 -8.64 0.232 4403
 4405 3 -24.58 17.02 -8.64 0.26 4404
 4406 3 -24.78 16.8 -8.78 0.187 4405
 4407 3 -24.89 16.88 -8.83 0.191 4406
 4408 3 -25.04 17.08 -8.82 0.153 4407
 4409 3 -25.21 17.1 -8.81 0.176 4408
 4410 3 -25.44 17.09 -8.85 0.142 4409
 4411 3 -25.63 17.07 -8.83 0.157 4410
 4412 3 -25.83 17.05 -8.91 0.123 4411
 4413 3 -25.99 17.04 -8.97 0.129 4412
 4414 3 -26.18 17.01 -8.98 0.155 4413
 4415 3 -26.38 16.96 -8.95 0.094 4414
 4416 3 -26.56 16.93 -8.95 0.154 4415
 4417 3 -26.76 16.94 -9 0.201 4416
 4418 3 -26.84 16.76 -9.06 0.194 4417
 4419 3 -26.84 16.6 -9.15 0.243 4418
 4420 3 -26.88 16.47 -9.16 0.283 4419
 4421 3 -26.96 16.36 -9.19 0.327 4420
 4422 3 -26.6 16.31 -9.78 0.111 4421
 4423 3 -26.67 16.32 -9.96 0.122 4422
 4424 3 -26.73 16.45 -10.12 0.145 4423
 4425 3 -26.79 16.59 -10.23 0.105 4424
 4426 3 -26.86 16.68 -10.4 0.125 4425
 4427 3 -26.93 16.87 -10.43 0.129 4426
 4428 3 -26.97 17.12 -10.48 0.111 4427
 4429 3 -27.02 17.18 -10.56 0.117 4428
 4430 3 -27.09 17.29 -10.61 0.097 4429
 4431 3 -26.92 17.37 -10.69 0.124 4430
 4432 3 -26.89 17.37 -10.81 0.092 4431
 4433 3 -26.83 17.35 -11.02 0.079 4432
 4434 3 -26.78 17.31 -11.11 0.085 4433
 4435 3 -26.77 17.24 -11.29 0.106 4434
 4436 3 -26.62 17.19 -11.34 0.097 4435
 4437 3 -26.51 17.24 -11.42 0.08 4436
 4438 3 -26.4 17.22 -11.5 0.097 4437
 4439 3 -27.17 16.24 -9.1 0.434 4421
 4440 3 -27.36 16.36 -8.59 0.13 4439
 4441 3 -27.42 16.2 -8.5 0.155 4440
 4442 3 -27.47 16.06 -8.45 0.202 4441
 4443 3 -27.44 15.92 -8.4 0.204 4442
 4444 3 -27.31 15.73 -8.21 0.076 4443
 4445 3 -27.27 15.59 -8.08 0.16 4444
 4446 3 -27.29 15.49 -8.01 0.14 4445
 4447 3 -27.34 15.34 -7.89 0.14 4446
 4448 3 -27.38 15.14 -7.72 0.132 4447
 4449 3 -27.51 15.13 -7.73 0.066 4448
 4450 3 -27.13 16.07 -9.26 0.235 4439
 4451 3 -27.18 15.76 -9.52 0.234 4450
 4452 3 -27.22 15.68 -9.65 0.212 4451
 4453 3 -27.26 15.53 -9.66 0.205 4452
 4454 3 -27.31 15.36 -9.75 0.197 4453
 4455 3 -27.42 15.18 -9.81 0.236 4454
 4456 3 -27.46 15.01 -9.82 0.289 4455
 4457 3 -27.39 14.88 -9.83 0.294 4456
 4458 3 -27.86 14.87 -9.99 0.24 4457
 4459 3 -27.93 14.76 -10.03 0.245 4458
 4460 3 -28.02 14.63 -10.07 0.242 4459
 4461 3 -28.19 14.38 -10.03 0.198 4460
 4462 3 -28.39 14.29 -9.95 0.211 4461
 4463 3 -28.47 14.23 -9.92 0.233 4462
 4464 3 -28.59 14.12 -9.88 0.252 4463
 4465 3 -28.3 13.98 -9.91 0.101 4464
 4466 3 -28.21 13.88 -9.96 0.094 4465
 4467 3 -28.12 13.89 -10.04 0.113 4466
 4468 3 -28.82 14.07 -9.89 0.289 4464
 4469 3 -28.93 13.98 -9.85 0.351 4468
 4470 3 -29.12 14 -9.88 0.396 4469
 4471 3 -29.22 13.88 -9.87 0.382 4470
 4472 3 -29.35 13.82 -9.86 0.305 4471
 4473 3 -29.48 13.73 -9.99 0.22 4472
 4474 3 -29.52 13.61 -10.08 0.23 4473
 4475 3 -29.57 13.51 -10.15 0.274 4474
 4476 3 -29.55 13.37 -10.24 0.321 4475
 4477 3 -29.67 13.25 -10.28 0.348 4476
 4478 3 -29.81 13.13 -10.24 0.39 4477
 4479 3 -30.14 13 -9.96 0.312 4478
 4480 3 -29.95 12.74 -10.22 0.113 4479
 4481 3 -30.02 12.5 -10.24 0.09 4480
 4482 3 -30.03 12.37 -10.31 0.091 4481
 4483 3 -30.11 12.24 -10.35 0.112 4482
 4484 3 -30.22 12.09 -10.45 0.145 4483
 4485 3 -30.3 12 -10.63 0.14 4484
 4486 3 -30.32 12.04 -10.81 0.101 4485
 4487 3 -30.36 11.98 -11.05 0.129 4486
 4488 3 -30.36 11.93 -11.22 0.112 4487
 4489 3 -30.34 11.93 -11.38 0.179 4488
 4490 3 -30.11 12.09 -11.39 0.102 4489
 4491 3 -30.01 12.05 -11.41 0.000125 4490
 4492 3 -30.56 11.8 -11.5 0.093 4489
 4493 3 -30.74 11.78 -11.6 0.123 4492
 4494 3 -30.83 11.71 -11.66 0.087 4493
 4495 3 -30.93 11.7 -11.64 0.104 4494
 4496 3 -30.53 13 -9.6 0.089 4479
 4497 3 -30.56 12.96 -9.4 0.074 4496
 4498 3 -30.6 12.97 -9.27 0.088 4497
 4499 3 -30.61 13 -9.13 0.138 4498
 4500 3 -30.59 13.07 -9.02 0.134 4499
 4501 3 -30.38 13.25 -9.12 0.076 4500
 4502 3 -30.21 13.29 -9.12 0.114 4501
 4503 3 -30.08 13.33 -9.09 0.129 4502
 4504 3 -30 13.32 -9.03 0.000125 4503
 4505 3 -30.75 13.01 -8.87 0.114 4500
 4506 3 -30.78 12.85 -8.7 0.136 4505
 4507 3 -30.79 12.77 -8.57 0.103 4506
 4508 3 -30.89 12.71 -8.35 0.108 4507
 4509 3 -31.01 12.71 -8.24 0.092 4508
 4510 3 -31.1 12.59 -8.12 0.067 4509
 4511 3 -31.2 12.47 -7.97 0.109 4510
 4512 3 -31.29 12.31 -7.86 0.104 4511
 4513 3 -31.4 12.22 -7.81 0.117 4512
 4514 3 -31.5 12.15 -7.71 0.14 4513
 4515 3 -31.57 12.04 -7.66 0.125 4514
 4516 3 -31.65 11.89 -7.57 0.112 4515
 4517 3 -31.61 11.74 -7.49 0.09 4516
 4518 3 -31.43 11.62 -7.49 0.085 4517
 4519 3 -31.29 11.47 -7.4 0.14 4518
 4520 3 -31.29 11.32 -7.31 0.133 4519
 4521 3 -31.2 11.24 -7.27 0.000125 4520
 4522 3 -27.06 14.73 -9.77 0.184 4457
 4523 3 -26.87 14.58 -9.79 0.118 4522
 4524 3 -26.86 14.45 -9.83 0.104 4523
 4525 3 -26.83 14.31 -9.83 0.143 4524
 4526 3 -26.8 14.19 -9.94 0.181 4525
 4527 3 -26.8 14.06 -9.91 0.218 4526
 4528 3 -26.5 13.88 -9.94 0.155 4527
 4529 3 -26.33 13.74 -9.9 0.119 4528
 4530 3 -26.17 13.55 -10.03 0.204 4529
 4531 3 -26.09 13.48 -10.11 0.297 4530
 4532 3 -26.05 13.39 -10.17 0.374 4531
 4533 3 -26.01 13.3 -10.28 0.446 4532
 4534 3 -25.98 13.06 -10.29 0.474 4533
 4535 3 -25.96 12.96 -10.33 0.541 4534
 4536 3 -25.81 12.92 -10.43 0.486 4535
 4537 3 -26.49 12.5 -10.44 0.114 4536
 4538 3 -26.58 12.42 -10.48 0.08 4537
 4539 3 -26.65 12.35 -10.57 0.122 4538
 4540 3 -26.7 12.22 -10.66 0.127 4539
 4541 3 -26.81 12.11 -10.7 0.11 4540
 4542 3 -26.89 12.02 -10.81 0.123 4541
 4543 3 -27.01 11.94 -10.89 0.112 4542
 4544 3 -25.99 13.86 -10.63 0.152 4533
 4545 3 -26.02 13.94 -10.73 0.187 4544
 4546 3 -27.13 14.03 -9.95 0.094 4527
 4547 3 -27.29 13.95 -9.98 0.096 4546
 4548 3 -27.4 13.79 -9.91 0.154 4547
 4549 3 -27.49 13.67 -9.95 0.18 4548
 4550 3 -27.58 13.52 -9.98 0.196 4549
 4551 3 -27.65 13.39 -10.04 0.18 4550
 4552 3 -27.71 13.25 -10.08 0.226 4551
 4553 3 -27.58 12.92 -10.22 0.106 4552
 4554 3 -27.63 12.73 -10.22 0.106 4553
 4555 3 -27.62 12.56 -10.11 0.071 4554
 4556 3 -27.59 12.41 -10.07 0.075 4555
 4557 3 -27.68 12.36 -9.98 0.109 4556
 4558 3 -27.72 12.4 -9.83 0.137 4557
 4559 3 -27.78 12.46 -9.71 0.14 4558
 4560 3 -27.78 12.54 -9.58 0.115 4559
 4561 3 -27.8 12.63 -9.48 0.101 4560
 4562 3 -27.11 15.98 -9.34 0.235 4450
 4563 3 -27.48 16.8 -8.96 0.102 4562
 4564 3 -27.51 16.93 -9.02 0.077 4563
 4565 3 -27.53 17.07 -8.98 0.113 4564
 4566 3 -27.5 17.14 -8.9 0.000125 4565
 4567 3 -26.84 17.27 -8.95 0.101 4417
 4568 3 -26.92 17.37 -8.94 0.104 4567
 4569 3 -27.01 17.48 -8.94 0.103 4568
 4570 3 -27.17 17.61 -8.84 0.116 4569
 4571 3 -27.24 17.78 -8.85 0.121 4570
 4572 3 -27.35 17.88 -8.87 0.133 4571
 4573 3 -27.52 17.97 -8.85 0.109 4572
 4574 3 -27.64 18.03 -8.81 0.149 4573
 4575 3 -27.72 18.1 -8.79 0.211 4574
 4576 3 -27.66 18.34 -8.82 0.19 4575
 4577 3 -27.59 18.46 -8.61 0.134 4576
 4578 3 -27.58 18.58 -8.59 0.133 4577
 4579 3 -27.55 18.71 -8.45 0.139 4578
 4580 3 -27.55 18.91 -8.34 0.07 4579
 4581 3 -27.51 19.04 -8.35 0.093 4580
 4582 3 -27.54 19.17 -8.34 0.138 4581
 4583 3 -27.51 19.19 -8.24 0.111 4582
 4584 3 -27.97 18 -8.64 0.122 4575
 4585 3 -28.04 17.97 -8.56 0.126 4584
 4586 3 -24.69 17.46 -8.37 0.167 4405
 4587 3 -24.58 17.52 -8.11 0.177 4586
 4588 3 -24.46 17.41 -7.84 0.107 4587
 4589 3 -24.44 17.54 -7.72 0.124 4588
 4590 3 -24.49 17.56 -7.52 0.115 4589
 4591 3 -24.55 17.48 -7.41 0.078 4590
 4592 3 -21.83 18.96 -8.54 0.101 4352
 4593 3 -21.85 18.92 -8.68 0.136 4592
 4594 3 -21.74 18.84 -8.87 0.15 4593
 4595 3 -21.78 18.72 -9.06 0.129 4594
 4596 3 -21.82 18.6 -9.17 0.11 4595
 4597 3 -21.86 18.56 -9.26 0.096 4596
 4598 3 -21.82 18.66 -9.45 0.13 4597
 4599 3 -21.79 18.83 -9.54 0.137 4598
 4600 3 -21.66 18.89 -9.65 0.111 4599
 4601 3 -19.87 17.76 -8.39 0.439 4151
 4602 3 -20.06 17.33 -9.05 0.126 4601
 4603 3 -20.06 17.29 -9.14 0.125 4602
 4604 3 -20.15 17.19 -9.26 0.123 4603
 4605 3 -20.18 17.08 -9.39 0.143 4604
 4606 3 -20.27 17 -9.6 0.151 4605
 4607 3 -20.43 16.86 -9.74 0.115 4606
 4608 3 -20.55 16.7 -9.82 0.116 4607
 4609 3 -20.65 16.58 -9.86 0.137 4608
 4610 3 -20.78 16.56 -9.91 0.181 4609
 4611 3 -20.92 16.44 -9.7 0.092 4610
 4612 3 -21.03 16.43 -9.69 0.095 4611
 4613 3 -21.1 16.28 -9.64 0.104 4612
 4614 3 -21.17 16.1 -9.59 0.08 4613
 4615 3 -21.24 15.95 -9.62 0.083 4614
 4616 3 -21.31 15.87 -9.75 0.038 4615
 4617 3 -21.38 15.76 -9.77 0.098 4616
 4618 3 -21.45 15.66 -9.78 0.15 4617
 4619 3 -21.57 15.78 -10.03 0.124 4618
 4620 3 -21.69 15.77 -10.07 0.09 4619
 4621 3 -21.78 15.76 -10.15 0.091 4620
 4622 3 -21.9 15.65 -10.14 0.075 4621
 4623 3 -22.04 15.44 -9.94 0.088 4622
 4624 3 -22.14 15.3 -9.84 0.103 4623
 4625 3 -22.19 15.15 -9.89 0.106 4624
 4626 3 -22.23 15.03 -9.97 0.135 4625
 4627 3 -22.19 14.9 -10.09 0.116 4626
 4628 3 -22.13 14.83 -10.19 0.15 4627
 4629 3 -22.35 14.66 -10.28 0.092 4628
 4630 3 -22.46 14.56 -10.23 0.09 4629
 4631 3 -22.56 14.46 -10.19 0.088 4630
 4632 3 -22.71 14.39 -10.19 0.107 4631
 4633 3 -22.79 14.25 -10.21 0.059 4632
 4634 3 -22.83 14.13 -10.32 0.102 4633
 4635 3 -22.84 14.06 -10.48 0.118 4634
 4636 3 -22.96 13.99 -10.54 0.083 4635
 4637 3 -23.05 13.85 -10.58 0.128 4636
 4638 3 -23.11 13.78 -10.71 0.055 4637
 4639 3 -23.18 13.67 -10.77 0.082 4638
 4640 3 -23.22 13.57 -10.86 0.134 4639
 4641 3 -23.31 13.56 -10.95 0.201 4640
 4642 3 -23.33 13.69 -11.18 0.093 4641
 4643 3 -23.39 13.74 -11.44 0.089 4642
 4644 3 -23.44 13.73 -11.57 0.112 4643
 4645 3 -23.54 13.72 -11.71 0.118 4644
 4646 3 -23.64 13.76 -11.79 0.144 4645
 4647 3 -23.78 13.88 -11.79 0.109 4646
 4648 3 -22.02 14.91 -10.19 0.065 4628
 4649 3 -21.55 15.44 -9.65 0.151 4618
 4650 3 -21.72 15.37 -9.69 0.109 4649
 4651 3 -21.8 15.34 -9.54 0.104 4650
 4652 3 -22 15.37 -9.56 0.147 4651
 4653 3 -22.19 15.44 -9.55 0.105 4652
 4654 3 -22.22 15.39 -9.42 0.154 4653
 4655 3 -22.24 15.3 -9.32 0.2 4654
 4656 3 -22.24 15.45 -9.04 0.069 4655
 4657 3 -22.25 15.46 -8.91 0.075 4656
 4658 3 -22.36 15.44 -8.83 0.082 4657
 4659 3 -22.42 15.42 -8.71 0.11 4658
 4660 3 -22.44 15.44 -8.56 0.132 4659
 4661 3 -22.51 15.48 -8.42 0.055 4660
 4662 3 -22.22 15 -9.28 0.104 4655
 4663 3 -22.23 14.89 -9.21 0.085 4662
 4664 3 -20.85 16.57 -10.16 0.123 4610
 4665 3 -21 16.66 -10.21 0.112 4664
 4666 3 -21.2 16.7 -10.45 0.092 4665
 4667 3 -21.29 16.74 -10.56 0.087 4666
 4668 3 -21.41 16.77 -10.59 0.128 4667
 4669 3 -21.61 16.77 -10.61 0.135 4668
 4670 3 -21.75 16.62 -10.6 0.102 4669
 4671 3 -21.88 16.49 -10.6 0.097 4670
 4672 3 -21.95 16.23 -10.64 0.118 4671
 4673 3 -21.78 15.95 -10.78 0.116 4672
 4674 3 -21.76 15.81 -10.86 0.103 4673
 4675 3 -19.62 17.9 -8.24 0.242 4601
 4676 3 -19.56 17.97 -8.44 0.186 4675
 4677 3 -19.5 18.02 -8.58 0.143 4676
 4678 3 -20.7 17.28 -7.27 0.084 4143
 4679 3 -20.7 17.4 -7.28 0.082 4678
 4680 3 -20.8 17.43 -7.38 0.135 4679
 4681 3 -20.84 17.57 -7.4 0.055 4680
 4682 3 -20.37 16.63 -5.16 0.305 4130
 4683 3 -20.28 16.57 -5.06 0.238 4682
 4684 3 -20.19 16.51 -5.04 0.144 4683
 4685 3 -20.17 16.37 -5.06 0.16 4684
 4686 3 -20.21 16.24 -5.08 0.198 4685
 4687 3 -20.17 16.11 -5.06 0.202 4686
 4688 3 -20.16 15.93 -5.01 0.162 4687
 4689 3 -20.06 15.92 -5.06 0.183 4688
 4690 3 -20.04 15.76 -5.06 0.197 4689
 4691 3 -19.92 15.61 -5.12 0.208 4690
 4692 3 -19.85 15.48 -5.23 0.207 4691
 4693 3 -19.82 15.32 -5.21 0.236 4692
 4694 3 -19.73 15.16 -5.27 0.205 4693
 4695 3 -19.63 15.03 -5.24 0.191 4694
 4696 3 -19.08 14.77 -5.45 0.425 4695
 4697 3 -19.19 14.63 -5.47 0.33 4696
 4698 3 -19.27 14.48 -5.51 0.308 4697
 4699 3 -19.27 14.33 -5.52 0.294 4698
 4700 3 -19.23 14.16 -5.54 0.265 4699
 4701 3 -18.96 13.43 -5.87 0.508 4700
 4702 3 -18.65 12.73 -6.23 0.23 4701
 4703 3 -18.54 12.62 -6.3 0.275 4702
 4704 3 -18.44 12.53 -6.45 0.348 4703
 4705 3 -18.32 12.54 -6.56 0.343 4704
 4706 3 -18.2 12.48 -6.68 0.378 4705
 4707 3 -18.12 12.43 -6.82 0.465 4706
 4708 3 -18.14 12.29 -6.95 0.499 4707
 4709 3 -18.1 12.15 -7.05 0.473 4708
 4710 3 -18.03 12.1 -7.21 0.422 4709
 4711 3 -18.11 12.03 -7.33 0.477 4710
 4712 3 -17.46 12.16 -7.31 0.283 4711
 4713 3 -17.26 11.99 -7.37 0.234 4712
 4714 3 -17.08 11.93 -7.4 0.243 4713
 4715 3 -16.9 11.86 -7.44 0.24 4714
 4716 3 -16.81 11.74 -7.66 0.253 4715
 4717 3 -16.72 11.64 -7.77 0.224 4716
 4718 3 -16.68 11.54 -7.9 0.237 4717
 4719 3 -16.6 11.42 -8.04 0.232 4718
 4720 3 -16.54 11.3 -8.16 0.279 4719
 4721 3 -16.58 11.09 -8.31 0.268 4720
 4722 3 -16.66 10.92 -8.43 0.307 4721
 4723 3 -16.63 10.86 -8.52 0.407 4722
 4724 3 -17 11.62 -8.8 0.147 4723
 4725 3 -17.23 11.73 -8.93 0.122 4724
 4726 3 -17.32 11.87 -9 0.131 4725
 4727 3 -17.37 11.97 -9.09 0.147 4726
 4728 3 -17.45 12.16 -9.06 0.114 4727
 4729 3 -17.5 12.26 -9.01 0.134 4728
 4730 3 -16.93 11.75 -8.83 0.06 4724
 4731 3 -16.95 11.94 -8.86 0.103 4730
 4732 3 -16.95 12.1 -8.88 0.111 4731
 4733 3 -17.03 12.22 -8.85 0.1 4732
 4734 3 -16.66 10.67 -8.58 0.479 4723
 4735 3 -17.53 10.59 -8.34 0.145 4734
 4736 3 -17.67 10.63 -8.26 0.094 4735
 4737 3 -16.61 10.56 -8.64 0.463 4734
 4738 3 -17 10.17 -8.79 0.183 4737
 4739 3 -17.08 10 -8.79 0.21 4738
 4740 3 -17.12 9.84 -8.76 0.235 4739
 4741 3 -17.09 9.72 -8.72 0.239 4740
 4742 3 -17.07 9.57 -8.57 0.211 4741
 4743 3 -16.99 9.42 -8.44 0.182 4742
 4744 3 -17.09 9.3 -8.42 0.208 4743
 4745 3 -17 9.14 -8.24 0.271 4744
 4746 3 -16.99 9 -8.07 0.238 4745
 4747 3 -16.97 8.9 -7.82 0.22 4746
 4748 3 -16.9 8.81 -7.6 0.188 4747
 4749 3 -16.82 8.7 -7.42 0.2 4748
 4750 3 -16.73 8.61 -7.27 0.194 4749
 4751 3 -16.69 8.54 -7.06 0.236 4750
 4752 3 -16.69 8.54 -6.85 0.249 4751
 4753 3 -16.66 8.36 -6.67 0.229 4752
 4754 3 -16.74 8.33 -6.54 0.234 4753
 4755 3 -16.85 8.22 -6.43 0.265 4754
 4756 3 -16.9 8.15 -6.32 0.311 4755
 4757 3 -16.95 8.02 -6.18 0.363 4756
 4758 3 -16.92 7.85 -6.09 0.384 4757
 4759 3 -16.91 7.87 -5.92 0.414 4758
 4760 3 -16.88 7.76 -5.81 0.486 4759
 4761 3 -16.84 7.64 -5.75 0.567 4760
 4762 3 -16.74 7.54 -5.69 0.624 4761
 4763 3 -16.65 7.48 -5.53 0.634 4762
 4764 3 -16.61 7.39 -5.45 0.617 4763
 4765 3 -16.4 7.13 -5.68 0.466 4764
 4766 3 -16.23 7.05 -5.84 0.281 4765
 4767 3 -16.88 7.79 -4.73 0.186 4764
 4768 3 -16.79 7.73 -4.64 0.181 4767
 4769 3 -16.72 7.58 -4.49 0.243 4768
 4770 3 -16.7 7.4 -4.38 0.251 4769
 4771 3 -16.65 7.27 -4.33 0.227 4770
 4772 3 -16.62 7.07 -4.29 0.252 4771
 4773 3 -16.7 6.91 -4.19 0.265 4772
 4774 3 -16.8 6.72 -4.08 0.287 4773
 4775 3 -16.85 6.63 -4.04 0.323 4774
 4776 3 -17.31 6.64 -3.99 0.09 4775
 4777 3 -17.4 6.71 -3.93 0.101 4776
 4778 3 -17.45 6.85 -3.87 0.074 4777
 4779 3 -17.51 6.98 -3.85 0.089 4778
 4780 3 -17.66 7.05 -3.79 0.071 4779
 4781 3 -17.8 7.05 -3.82 0.098 4780
 4782 3 -17.98 7.07 -3.8 0.105 4781
 4783 3 -18.17 7.02 -3.83 0.152 4782
 4784 3 -18.33 6.99 -3.87 0.157 4783
 4785 3 -18.48 6.98 -3.93 0.148 4784
 4786 3 -18.58 6.95 -4.03 0.125 4785
 4787 3 -18.74 6.9 -4.12 0.129 4786
 4788 3 -18.9 6.78 -4.07 0.123 4787
 4789 3 -18.94 6.72 -3.98 0.161 4788
 4790 3 -18.88 6.78 -3.77 0.114 4789
 4791 3 -18.79 6.79 -3.64 0.106 4790
 4792 3 -18.84 6.74 -3.47 0.162 4791
 4793 3 -16.71 6.62 -3.69 0.22 4775
 4794 3 -16.73 6.55 -3.47 0.22 4793
 4795 3 -16.79 6.5 -3.29 0.188 4794
 4796 3 -16.86 6.5 -3.11 0.19 4795
 4797 3 -16.93 6.48 -2.97 0.211 4796
 4798 3 -16.96 6.41 -2.84 0.197 4797
 4799 3 -16.99 6.37 -2.74 0.217 4798
 4800 3 -16.97 6.36 -2.61 0.21 4799
 4801 3 -16.99 6.3 -2.46 0.164 4800
 4802 3 -16.97 6.28 -2.31 0.174 4801
 4803 3 -16.95 6.21 -2.16 0.172 4802
 4804 3 -16.89 6.11 -1.99 0.163 4803
 4805 3 -16.92 6.03 -1.88 0.2 4804
 4806 3 -16.96 5.96 -1.71 0.206 4805
 4807 3 -17.01 5.92 -1.6 0.197 4806
 4808 3 -17.01 5.95 -1.39 0.193 4807
 4809 3 -16.95 5.92 -1.24 0.198 4808
 4810 3 -16.89 5.91 -1.05 0.212 4809
 4811 3 -16.82 6 -0.88 0.267 4810
 4812 3 -16.82 6 -0.73 0.339 4811
 4813 3 -16.8 6.04 -0.61 0.369 4812
 4814 3 -16.82 6.12 -0.49 0.427 4813
 4815 3 -16.46 6.49 -0.58 0.276 4814
 4816 3 -16.32 6.67 -0.6 0.273 4815
 4817 3 -16.15 6.86 -0.66 0.241 4816
 4818 3 -16.04 7.08 -0.72 0.195 4817
 4819 3 -15.91 7.17 -0.76 0.172 4818
 4820 3 -15.77 7.17 -0.8 0.231 4819
 4821 3 -15.66 7.23 -0.77 0.301 4820
 4822 3 -15.58 7.23 -0.68 0.402 4821
 4823 3 -15.36 7.19 -0.78 0.401 4822
 4824 3 -15.22 7.1 -0.82 0.498 4823
 4825 3 -15.07 7.11 -0.8 0.556 4824
 4826 3 -14.93 7.21 -0.73 0.567 4825
 4827 3 -14.78 7.32 -0.7 0.615 4826
 4828 3 -14.66 7.33 -0.67 0.636 4827
 4829 3 -15.1 7.63 0 0.142 4828
 4830 3 -14.47 7.39 -0.87 0.524 4828
 4831 3 -14.32 7.29 -0.6 0.419 4830
 4832 3 -14.56 7.4 -0.94 0.155 4831
 4833 3 -14.72 7.48 -1.07 0.168 4832
 4834 3 -14.8 7.57 -1.18 0.174 4833
 4835 3 -14.93 7.58 -1.26 0.117 4834
 4836 3 -14.26 7.25 -0.58 0.376 4831
 4837 3 -14.09 7.23 -0.04 0.19 4836
 4838 3 -13.98 7.2 0.09 0.195 4837
 4839 3 -13.91 7.23 0.22 0.236 4838
 4840 3 -13.68 7.23 0.27 0.158 4839
 4841 3 -13.54 7.31 0.34 0.156 4840
 4842 3 -13.44 7.38 0.41 0.156 4841
 4843 3 -13.29 7.42 0.51 0.182 4842
 4844 3 -13.18 7.37 0.61 0.195 4843
 4845 3 -13.04 7.45 0.76 0.223 4844
 4846 3 -12.91 7.52 0.75 0.278 4845
 4847 3 -12.88 7.65 0.92 0.306 4846
 4848 3 -12.85 7.9 0.91 0.369 4847
 4849 3 -12.71 7.94 0.94 0.288 4848
 4850 3 -12.64 7.94 1.19 0.262 4849
 4851 3 -12.54 7.94 1.36 0.243 4850
 4852 3 -12.4 7.94 1.45 0.219 4851
 4853 3 -12.41 7.98 1.6 0.219 4852
 4854 3 -12.5 8.04 1.72 0.244 4853
 4855 3 -12.42 8.23 1.77 0.265 4854
 4856 3 -12.38 8.55 1.81 0.215 4855
 4857 3 -12.36 8.74 1.87 0.191 4856
 4858 3 -12.38 8.9 1.93 0.152 4857
 4859 3 -12.34 9.03 1.96 0.147 4858
 4860 3 -12.22 9.17 2.07 0.157 4859
 4861 3 -12.13 9.23 2.14 0.178 4860
 4862 3 -12.06 9.35 2.24 0.184 4861
 4863 3 -11.99 9.45 2.38 0.195 4862
 4864 3 -11.93 9.51 2.54 0.246 4863
 4865 3 -11.84 9.53 2.64 0.274 4864
 4866 3 -11.72 9.53 2.83 0.273 4865
 4867 3 -11.59 9.44 3.02 0.197 4866
 4868 3 -11.48 9.35 3.2 0.168 4867
 4869 3 -11.44 9.34 3.35 0.153 4868
 4870 3 -11.35 9.31 3.53 0.169 4869
 4871 3 -11.24 9.32 3.72 0.161 4870
 4872 3 -11.09 9.34 3.86 0.161 4871
 4873 3 -10.92 9.39 3.96 0.187 4872
 4874 3 -10.68 9.44 4.07 0.175 4873
 4875 3 -10.48 9.45 4.13 0.198 4874
 4876 3 -10.34 9.5 4.17 0.211 4875
 4877 3 -10.22 9.62 4.26 0.175 4876
 4878 3 -10.06 9.66 4.34 0.189 4877
 4879 3 -9.91 9.73 4.45 0.2 4878
 4880 3 -9.72 9.77 4.65 0.229 4879
 4881 3 -9.56 9.86 4.64 0.237 4880
 4882 3 -9.44 9.98 4.66 0.22 4881
 4883 3 -9.33 10.07 4.7 0.2 4882
 4884 3 -9.16 10.19 4.69 0.199 4883
 4885 3 -9.07 10.28 4.82 0.199 4884
 4886 3 -8.98 10.34 4.91 0.167 4885
 4887 3 -8.88 10.49 4.98 0.165 4886
 4888 3 -8.75 10.56 5.08 0.154 4887
 4889 3 -8.59 10.57 5.18 0.16 4888
 4890 3 -8.43 10.63 5.25 0.183 4889
 4891 3 -8.31 10.74 5.35 0.156 4890
 4892 3 -8.22 10.77 5.37 0.196 4891
 4893 3 -8.1 10.72 5.24 0.073 4892
 4894 3 -8 10.75 5.28 0.072 4893
 4895 3 -8.17 11.02 5.54 0.169 4892
 4896 3 -8.09 11.14 5.63 0.166 4895
 4897 3 -8.04 11.27 5.7 0.202 4896
 4898 3 -8 11.4 5.74 0.228 4897
 4899 3 -7.9 11.53 5.78 0.215 4898
 4900 3 -7.81 11.7 5.86 0.266 4899
 4901 3 -7.75 11.84 5.93 0.265 4900
 4902 3 -7.77 12 6.02 0.228 4901
 4903 3 -7.75 12.21 6.11 0.194 4902
 4904 3 -7.72 12.38 6.19 0.17 4903
 4905 3 -7.78 12.44 6.28 0.157 4904
 4906 3 -7.85 12.62 6.32 0.154 4905
 4907 3 -7.96 12.8 6.37 0.195 4906
 4908 3 -7.99 12.94 6.35 0.208 4907
 4909 3 -8.04 13.1 6.32 0.226 4908
 4910 3 -8.12 13.22 6.27 0.264 4909
 4911 3 -8.19 13.37 5.97 0.182 4910
 4912 3 -7.99 13.51 6.01 0.147 4911
 4913 3 -7.82 13.63 6.03 0.09 4912
 4914 3 -7.75 13.75 6.06 0.121 4913
 4915 3 -7.67 13.95 6.08 0.142 4914
 4916 3 -7.57 14.07 6.05 0.137 4915
 4917 3 -7.45 14.18 6.09 0.14 4916
 4918 3 -7.43 14.32 6.08 0.157 4917
 4919 3 -7.4 14.47 6.09 0.144 4918
 4920 3 -7.48 14.68 6.12 0.128 4919
 4921 3 -7.6 14.83 6.17 0.147 4920
 4922 3 -7.66 15.01 6.25 0.181 4921
 4923 3 -7.58 15.27 6.35 0.19 4922
 4924 3 -7.5 15.41 6.42 0.161 4923
 4925 3 -7.35 15.53 6.44 0.145 4924
 4926 3 -7.33 15.68 6.4 0.166 4925
 4927 3 -7.42 15.83 6.42 0.182 4926
 4928 3 -7.55 15.96 6.49 0.204 4927
 4929 3 -7.67 16.07 6.56 0.179 4928
 4930 3 -7.81 16.03 6.77 0.121 4929
 4931 3 -7.8 16.03 6.91 0.089 4930
 4932 3 -7.85 16.06 7.04 0.072 4931
 4933 3 -7.89 16.15 7.1 0.129 4932
 4934 3 -7.96 16.2 7.2 0.121 4933
 4935 3 -7.91 16.27 7.33 0.048 4934
 4936 3 -7.75 16.24 6.42 0.087 4929
 4937 3 -7.8 16.49 6.47 0.111 4936
 4938 3 -7.78 16.64 6.44 0.173 4937
 4939 3 -7.64 16.72 6.59 0.085 4938
 4940 3 -7.46 16.75 6.66 0.082 4939
 4941 3 -7.46 16.79 6.8 0.111 4940
 4942 3 -7.42 16.85 6.93 0.118 4941
 4943 3 -7.36 16.97 7.03 0.103 4942
 4944 3 -7.29 16.93 7.18 0.175 4943
 4945 3 -7.27 16.85 7.27 0.211 4944
 4946 3 -7.33 16.71 7.33 0.184 4945
 4947 3 -6.93 17.01 7.65 0.107 4946
 4948 3 -6.9 17.09 7.78 0.138 4947
 4949 3 -6.8 17.15 7.85 0.098 4948
 4950 3 -6.62 17.21 7.91 0.044 4949
 4951 3 -6.53 17.31 7.93 0.066 4950
 4952 3 -6.46 17.45 8 0.114 4951
 4953 3 -6.44 17.62 8.03 0.166 4952
 4954 3 -6.44 17.79 8.04 0.175 4953
 4955 3 -6.29 18.07 7.93 0.088 4954
 4956 3 -6.23 18.16 7.88 0.088 4955
 4957 3 -6.11 18.29 7.96 0.108 4956
 4958 3 -6.02 18.38 7.97 0.092 4957
 4959 3 -5.91 18.5 7.89 0.087 4958
 4960 3 -5.94 18.59 7.78 0.108 4959
 4961 3 -6.03 18.66 7.7 0.136 4960
 4962 3 -6.21 18.69 7.61 0.096 4961
 4963 3 -6.34 18.69 7.46 0.049 4962
 4964 3 -6.39 18.78 7.4 0.108 4963
 4965 3 -6.46 18.82 7.22 0.064 4964
 4966 3 -6.6 18.91 7.17 0.096 4965
 4967 3 -6.76 18.92 7.08 0.078 4966
 4968 3 -6.81 18.89 6.92 0.117 4967
 4969 3 -6.82 18.84 6.76 0.126 4968
 4970 3 -7.02 18.79 6.66 0.05 4969
 4971 3 -7.07 18.85 6.44 0.142 4970
 4972 3 -7.15 18.87 6.29 0.16 4971
 4973 3 -7.38 18.89 6.22 0.068 4972
 4974 3 -7.48 18.95 6.13 0.088 4973
 4975 3 -7.57 18.96 5.99 0.111 4974
 4976 3 -7.64 18.88 5.95 0.153 4975
 4977 3 -7.79 19.04 5.85 0.086 4976
 4978 3 -6.22 17.72 8.25 0.129 4954
 4979 3 -6.15 17.78 8.32 0.124 4978
 4980 3 -6.05 17.88 8.38 0.067 4979
 4981 3 -6.07 17.98 8.44 0.116 4980
 4982 3 -6.25 18.14 8.46 0.07 4981
 4983 3 -6.31 18.23 8.45 0.054 4982
 4984 3 -7.95 16.73 6.25 0.136 4938
 4985 3 -8 16.79 6.15 0.152 4984
 4986 3 -8.1 16.84 6.07 0.167 4985
 4987 3 -8.12 16.61 5.86 0.146 4986
 4988 3 -8.17 16.59 5.69 0.158 4987
 4989 3 -8.1 16.68 5.54 0.146 4988
 4990 3 -8.05 16.78 5.41 0.16 4989
 4991 3 -8.1 16.93 5.24 0.18 4990
 4992 3 -8.05 17.06 5.18 0.181 4991
 4993 3 -8.04 17.17 5.08 0.156 4992
 4994 3 -7.99 17.27 4.92 0.13 4993
 4995 3 -7.89 17.32 4.8 0.108 4994
 4996 3 -7.9 17.43 4.67 0.108 4995
 4997 3 -7.91 17.49 4.52 0.107 4996
 4998 3 -8.02 17.55 4.4 0.116 4997
 4999 3 -8.14 17.59 4.26 0.134 4998
 5000 3 -8.28 17.68 4.18 0.146 4999
 5001 3 -8.37 17.76 4.04 0.159 5000
 5002 3 -8.42 17.84 3.93 0.137 5001
 5003 3 -8.36 17.91 3.85 0.138 5002
 5004 3 -8.24 18.02 3.76 0.151 5003
 5005 3 -8.03 18.15 3.74 0.175 5004
 5006 3 -7.84 18.23 3.71 0.126 5005
 5007 3 -7.8 18.38 3.63 0.143 5006
 5008 3 -7.82 18.57 3.51 0.156 5007
 5009 3 -7.81 18.66 3.39 0.122 5008
 5010 3 -7.74 18.77 3.28 0.138 5009
 5011 3 -7.63 18.86 3.22 0.175 5010
 5012 3 -7.6 18.94 3.17 0.224 5011
 5013 3 -7.64 19.16 3.08 0.136 5012
 5014 3 -7.48 19.28 3.02 0.11 5013
 5015 3 -7.4 19.37 3 0.179 5014
 5016 3 -7.25 19.01 2.99 0.041 5015
 5017 3 -7.16 18.75 2.98 0.072 5016
 5018 3 -7.11 18.62 2.99 0.079 5017
 5019 3 -7.09 18.52 3.07 0.088 5018
 5020 3 -7.07 18.42 3.17 0.156 5019
 5021 3 -7.12 18.55 3.41 0.088 5020
 5022 3 -7.25 18.53 3.49 0.111 5021
 5023 3 -7.33 18.47 3.55 0.069 5022
 5024 3 -7.42 19.58 2.93 0.224 5015
 5025 3 -7.5 19.76 2.63 0.154 5024
 5026 3 -7.49 19.93 2.52 0.168 5025
 5027 3 -7.45 20.09 2.44 0.156 5026
 5028 3 -7.52 20.25 2.36 0.099 5027
 5029 3 -7.57 20.36 2.28 0.121 5028
 5030 3 -7.55 20.49 2.23 0.151 5029
 5031 3 -7.54 20.64 2.17 0.184 5030
 5032 3 -7.51 20.79 2.12 0.24 5031
 5033 3 -7.44 20.89 2.05 0.299 5032
 5034 3 -7.32 21 2.04 0.347 5033
 5035 3 -7.17 20.69 1.87 0.09 5034
 5036 3 -7 20.77 1.89 0.084 5035
 5037 3 -7.32 21.16 2.06 0.439 5034
 5038 3 -7.26 21.36 2.06 0.434 5037
 5039 3 -7.22 21.49 2.05 0.444 5038
 5040 3 -7.15 21.68 2.08 0.375 5039
 5041 3 -7.12 21.9 1.73 0.132 5040
 5042 3 -7.18 22.04 1.62 0.059 5041
 5043 3 -7.4 19.84 3.05 0.16 5024
 5044 3 -7.54 20.11 2.92 0.091 5043
 5045 3 -7.53 20.24 2.91 0.072 5044
 5046 3 -7.44 20.36 2.94 0.082 5045
 5047 3 -7.3 20.5 3.14 0.042 5046
 5048 3 -7.23 20.61 3.21 0.096 5047
 5049 3 -7.12 20.68 3.31 0.09 5048
 5050 3 -8.23 13.29 6.52 0.177 4910
 5051 3 -8.43 13.38 6.59 0.147 5050
 5052 3 -8.54 13.47 6.66 0.172 5051
 5053 3 -8.59 13.56 6.79 0.19 5052
 5054 3 -8.63 13.67 6.92 0.206 5053
 5055 3 -8.56 13.78 7.07 0.203 5054
 5056 3 -8.47 13.86 7.24 0.19 5055
 5057 3 -8.32 13.88 7.42 0.228 5056
 5058 3 -8.21 13.86 7.6 0.267 5057
 5059 3 -8.09 13.87 7.72 0.28 5058
 5060 3 -7.99 13.83 7.8 0.36 5059
 5061 3 -7.94 13.77 7.95 0.432 5060
 5062 3 -7.86 13.78 8.09 0.502 5061
 5063 3 -7.7 13.88 8.14 0.57 5062
 5064 3 -7.6 13.84 8.25 0.645 5063
 5065 3 -7.6 14.34 8.19 0.157 5064
 5066 3 -7.84 14.43 8.24 0.288 5065
 5067 3 -7.78 14.47 8.36 0.266 5066
 5068 3 -7.75 14.37 8.46 0.000125 5067
 5069 3 -7.51 13.86 8.42 0.732 5064
 5070 3 -7.38 14.03 8.45 0.705 5069
 5071 3 -7.06 13.25 8.84 0.196 5070
 5072 3 -6.87 13.03 8.66 0.089 5071
 5073 3 -6.8 12.93 8.62 0.09 5072
 5074 3 -6.71 12.78 8.58 0.074 5073
 5075 3 -6.63 12.68 8.6 0.126 5074
 5076 3 -6.57 12.53 8.58 0.152 5075
 5077 3 -6.53 12.43 8.53 0.000125 5076
 5078 3 -6.88 13.27 8.98 0.121 5071
 5079 3 -6.77 13.25 9.03 0.123 5078
 5080 3 -6.65 13.37 9.08 0.133 5079
 5081 3 -6.58 13.47 9.14 0.118 5080
 5082 3 -6.45 13.56 9.21 0.109 5081
 5083 3 -6.39 13.68 9.29 0.113 5082
 5084 3 -6.29 13.77 9.36 0.065 5083
 5085 3 -6.19 13.74 9.45 0.089 5084
 5086 3 -6.07 13.74 9.56 0.137 5085
 5087 3 -5.98 13.82 9.77 0.162 5086
 5088 3 -5.86 13.89 9.99 0.153 5087
 5089 3 -5.85 13.97 10.15 0.158 5088
 5090 3 -5.78 14.11 10.27 0.165 5089
 5091 3 -5.72 14.3 10.43 0.152 5090
 5092 3 -5.69 14.45 10.53 0.136 5091
 5093 3 -5.7 14.54 10.63 0.077 5092
 5094 3 -5.71 14.65 10.71 0.085 5093
 5095 3 -5.71 14.73 10.83 0.107 5094
 5096 3 -5.79 14.8 11.04 0.104 5095
 5097 3 -5.71 14.81 11.14 0.114 5096
 5098 3 -5.65 14.85 11.25 0.143 5097
 5099 3 -5.59 14.97 11.31 0.141 5098
 5100 3 -5.58 15.16 11.29 0.089 5099
 5101 3 -5.56 15.27 11.4 0.066 5100
 5102 3 -5.55 15.48 11.33 0.089 5101
 5103 3 -5.6 15.64 11.29 0.092 5102
 5104 3 -7.93 15.1 8.32 0.251 5070
 5105 3 -7.87 15.24 8.47 0.148 5104
 5106 3 -7.94 15.35 8.59 0.135 5105
 5107 3 -7.98 15.35 8.76 0.124 5106
 5108 3 -7.94 15.49 8.71 0.000125 5107
 5109 3 -7.85 15.63 8.68 0.000125 5108
 5110 3 -8.02 15.34 8.88 0.142 5107
 5111 3 -8.11 15.41 8.93 0.183 5110
 5112 3 -8.12 15.38 9.05 0.174 5111
 5113 3 -8.05 15.44 9.25 0.161 5112
 5114 3 -8.04 15.57 9.31 0.179 5113
 5115 3 -7.94 15.76 9.42 0.097 5114
 5116 3 -8.05 15.84 9.43 0.116 5115
 5117 3 -8.17 15.62 9.39 0.094 5114
 5118 3 -8.21 15.67 9.5 0.094 5117
 5119 3 -8.18 15.66 9.71 0.143 5118
 5120 3 -8.13 15.72 9.85 0.148 5119
 5121 3 -8.18 15.83 9.97 0.125 5120
 5122 3 -8.19 15.91 10.14 0.13 5121
 5123 3 -8.09 15.99 10.24 0.097 5122
 5124 3 -7.95 15.91 10.24 0.053 5123
 5125 3 -7.85 15.79 10.25 0.082 5124
 5126 3 -7.84 15.65 10.31 0.117 5125
 5127 3 -7.96 15.56 10.34 0.11 5126
 5128 3 -8.04 15.45 10.41 0.085 5127
 5129 3 -8.05 15.29 10.5 0.13 5128
 5130 3 -8.06 15.12 10.56 0.126 5129
 5131 3 -8.15 15.03 10.61 0.14 5130
 5132 3 -8.3 15.07 10.65 0.094 5131
 5133 3 -8.35 15.06 10.77 0.079 5132
 5134 3 -8.32 14.99 10.91 0.099 5133
 5135 3 -8.45 14.97 10.94 0.107 5134
 5136 3 -8.59 14.87 10.95 0.131 5135
 5137 3 -8.75 14.93 11.04 0.084 5136
 5138 3 -8.05 12.85 8.5 0.123 5069
 5139 3 -8.15 12.74 8.5 0.178 5138
 5140 3 -8.26 12.65 8.54 0.162 5139
 5141 3 -8.3 12.48 8.6 0.142 5140
 5142 3 -8.37 12.35 8.64 0.145 5141
 5143 3 -8.36 12.15 8.65 0.144 5142
 5144 3 -8.41 12.08 8.71 0.182 5143
 5145 3 -8.45 11.97 8.67 0.221 5144
 5146 3 -8.56 11.82 8.78 0.183 5145
 5147 3 -8.58 11.65 8.94 0.186 5146
 5148 3 -8.63 11.47 9.02 0.208 5147
 5149 3 -8.69 11.31 9.13 0.194 5148
 5150 3 -8.74 11.16 9.19 0.153 5149
 5151 3 -8.7 11.03 9.31 0.155 5150
 5152 3 -8.87 10.89 9.29 0.14 5151
 5153 3 -8.91 10.76 9.33 0.175 5152
 5154 3 -8.9 10.59 9.38 0.187 5153
 5155 3 -8.99 10.43 9.4 0.188 5154
 5156 3 -9.05 10.21 9.39 0.202 5155
 5157 3 -9.16 10.14 9.41 0.236 5156
 5158 3 -9.32 10.04 9.39 0.279 5157
 5159 3 -9.29 9.92 9.48 0.369 5158
 5160 3 -9.36 9.8 9.54 0.462 5159
 5161 3 -9.34 9.6 9.61 0.521 5160
 5162 3 -9.36 9.44 9.73 0.601 5161
 5163 3 -9.51 9.37 9.75 0.615 5162
 5164 3 -9.55 9.3 9.83 0.615 5163
 5165 3 -10.21 10.01 9.76 0.119 5164
 5166 3 -10.37 10.18 9.71 0.099 5165
 5167 3 -10.43 10.41 9.7 0.099 5166
 5168 3 -10.51 10.58 9.71 0.106 5167
 5169 3 -10.58 10.7 9.76 0.126 5168
 5170 3 -10.63 10.79 9.81 0.105 5169
 5171 3 -10.65 10.92 9.82 0.069 5170
 5172 3 -10.69 11.1 9.75 0.056 5171
 5173 3 -10.77 11.18 9.76 0.104 5172
 5174 3 -10.82 11.31 9.74 0.067 5173
 5175 3 -10.79 11.46 9.7 0.14 5174
 5176 3 -10.86 11.56 9.69 0.143 5175
 5177 3 -10.91 11.65 9.73 0.153 5176
 5178 3 -10.98 11.73 9.73 0.17 5177
 5179 3 -11 11.88 9.75 0.122 5178
 5180 3 -11.03 12.04 9.76 0.13 5179
 5181 3 -11.04 12.19 9.77 0.078 5180
 5182 3 -11.13 12.27 9.75 0.133 5181
 5183 3 -11.28 12.35 9.69 0.141 5182
 5184 3 -11.47 12.43 9.68 0.124 5183
 5185 3 -11.68 12.53 9.74 0.114 5184
 5186 3 -11.78 12.72 9.75 0.09 5185
 5187 3 -11.71 12.89 9.68 0.072 5186
 5188 3 -11.66 13 9.72 0.076 5187
 5189 3 -11.67 13.19 9.77 0.103 5188
 5190 3 -11.64 13.4 9.75 0.136 5189
 5191 3 -11.71 13.57 9.66 0.115 5190
 5192 3 -11.77 13.74 9.53 0.102 5191
 5193 3 -11.82 13.91 9.37 0.122 5192
 5194 3 -11.96 14.05 9.32 0.097 5193
 5195 3 -12.07 14.18 9.28 0.092 5194
 5196 3 -12.1 14.38 9.33 0.098 5195
 5197 3 -12.16 14.52 9.24 0.129 5196
 5198 3 -12.25 14.58 9.17 0.13 5197
 5199 3 -12.5 14.66 9.18 0.131 5198
 5200 3 -12.59 14.79 9.2 0.159 5199
 5201 3 -12.67 14.9 9.17 0.144 5200
 5202 3 -12.57 15.17 9.09 0.109 5201
 5203 3 -12.62 15.28 9.05 0.099 5202
 5204 3 -12.66 15.38 8.98 0.091 5203
 5205 3 -12.87 14.87 9.21 0.089 5201
 5206 3 -12.93 14.93 9.28 0.000125 5205
 5207 3 -9.46 9 9.89 0.509 5164
 5208 3 -9.4 8.78 9.9 0.468 5207
 5209 3 -9.5 8.23 9.76 0.208 5208
 5210 3 -9.52 7.98 9.77 0.172 5209
 5211 3 -9.61 7.81 9.77 0.151 5210
 5212 3 -9.68 7.63 9.75 0.149 5211
 5213 3 -9.81 7.46 9.66 0.174 5212
 5214 3 -9.92 7.24 9.67 0.223 5213
 5215 3 -9.99 7.03 9.73 0.18 5214
 5216 3 -10.16 6.84 9.83 0.141 5215
 5217 3 -10.24 6.72 9.8 0.16 5216
 5218 3 -10.35 6.64 9.8 0.152 5217
 5219 3 -10.44 6.5 9.8 0.154 5218
 5220 3 -10.5 6.35 9.87 0.154 5219
 5221 3 -10.65 6.28 9.86 0.195 5220
 5222 3 -10.74 6.21 9.87 0.224 5221
 5223 3 -10.8 6.1 9.94 0.171 5222
 5224 3 -10.87 5.97 9.96 0.222 5223
 5225 3 -10.78 5.72 10.11 0.117 5224
 5226 3 -10.76 5.56 10.06 0.104 5225
 5227 3 -10.72 5.39 10.08 0.125 5226
 5228 3 -10.71 5.18 10.07 0.127 5227
 5229 3 -10.76 4.97 10.06 0.199 5228
 5230 3 -10.81 4.8 10.06 0.248 5229
 5231 3 -10.79 4.61 10.08 0.222 5230
 5232 3 -10.68 4.33 10.09 0.121 5231
 5233 3 -10.68 4.18 10.1 0.117 5232
 5234 3 -10.62 4.03 10.1 0.144 5233
 5235 3 -10.59 3.83 10.07 0.142 5234
 5236 3 -10.6 3.66 10.14 0.11 5235
 5237 3 -10.64 3.52 10.19 0.137 5236
 5238 3 -10.65 3.43 10.27 0.141 5237
 5239 3 -10.63 3.25 10.31 0.184 5238
 5240 3 -10.62 3.14 10.36 0.234 5239
 5241 3 -10.68 3.05 10.36 0.328 5240
 5242 3 -10.71 2.89 10.36 0.428 5241
 5243 3 -10.82 2.75 10.44 0.549 5242
 5244 3 -10.88 2.63 10.43 0.58 5243
 5245 3 -10.98 2.42 10.54 0.576 5244
 5246 3 -11.66 3.16 10.53 0.148 5245
 5247 3 -11.79 3.24 10.54 0.157 5246
 5248 3 -11.94 3.28 10.57 0.132 5247
 5249 3 -12.08 3.37 10.56 0.113 5248
 5250 3 -12.2 3.5 10.58 0.121 5249
 5251 3 -12.2 3.63 10.58 0.088 5250
 5252 3 -12.23 3.74 10.61 0.102 5251
 5253 3 -12.3 3.81 10.65 0.127 5252
 5254 3 -12.28 3.92 10.68 0.093 5253
 5255 3 -11 2.43 10.59 0.476 5245
 5256 3 -11.34 2.36 10.68 0.435 5255
 5257 3 -11.74 2.42 10.6 0.033 5256
 5258 3 -11.67 2.24 10.56 0.072 5257
 5259 3 -11.68 2.26 10.37 0.071 5258
 5260 3 -11.61 2.3 10.24 0.068 5259
 5261 3 -11.55 2.33 10.14 0.115 5260
 5262 3 -11.43 2.35 10.04 0.121 5261
 5263 3 -11.27 2.36 9.96 0.113 5262
 5264 3 -11.2 2.33 9.84 0.034 5263
 5265 3 -11.35 2.32 10.79 0.345 5256
 5266 3 -11.69 2.53 10.8 0.087 5265
 5267 3 -11.35 2.28 10.91 0.345 5265
 5268 3 -11.39 2.11 11.19 0.284 5267
 5269 3 -11.41 1.94 11.31 0.184 5268
 5270 3 -11.5 1.73 11.36 0.186 5269
 5271 3 -11.48 1.48 11.5 0.131 5270
 5272 3 -11.49 1.35 11.54 0.149 5271
 5273 3 -11.45 1.19 11.58 0.156 5272
 5274 3 -11.5 0.97 11.62 0.128 5273
 5275 3 -11.5 0.82 11.65 0.145 5274
 5276 3 -11.48 0.68 11.73 0.172 5275
 5277 3 -11.43 0.63 11.84 0.22 5276
 5278 3 -11.42 0.52 11.92 0.312 5277
 5279 3 -11.23 0.61 12.22 0.267 5278
 5280 3 -11.08 0.64 12.36 0.279 5279
 5281 3 -10.98 0.64 12.49 0.32 5280
 5282 3 -10.89 0.65 12.65 0.332 5281
 5283 3 -10.84 0.69 12.79 0.286 5282
 5284 3 -10.79 0.69 12.97 0.263 5283
 5285 3 -10.61 0.71 13.07 0.206 5284
 5286 3 -10.46 0.85 13.1 0.209 5285
 5287 3 -10.46 1.14 13.14 0.204 5286
 5288 3 -10.45 1.42 13.17 0.214 5287
 5289 3 -10.46 1.67 13.19 0.15 5288
 5290 3 -10.48 1.83 13.18 0.165 5289
 5291 3 -10.48 1.92 13.29 0.18 5290
 5292 3 -10.48 2.03 13.34 0.203 5291
 5293 3 -10.46 2.15 13.34 0.227 5292
 5294 3 -10.48 2.3 13.11 0.127 5293
 5295 3 -10.42 2.35 13.04 0.067 5294
 5296 3 -10.32 2.36 13.62 0.103 5293
 5297 3 -10.25 2.44 13.75 0.107 5296
 5298 3 -10.19 2.5 13.81 0.119 5297
 5299 3 -10.08 2.62 13.81 0.101 5298
 5300 3 -9.94 2.58 13.92 0.101 5299
 5301 3 -9.76 2.6 13.99 0.084 5300
 5302 3 -9.6 2.83 14.09 0.099 5301
 5303 3 -9.53 2.91 14.16 0.1 5302
 5304 3 -9.42 3.02 14.29 0.074 5303
 5305 3 -9.3 3.08 14.38 0.107 5304
 5306 3 -9.21 3.19 14.49 0.085 5305
 5307 3 -9.2 3.33 14.55 0.118 5306
 5308 3 -9.21 3.4 14.64 0.111 5307
 5309 3 -9.19 3.61 14.71 0.088 5308
 5310 3 -9.08 3.67 14.82 0.122 5309
 5311 3 -11.55 0.14 11.75 0.148 5278
 5312 3 -11.51 -0.01 11.81 0.182 5311
 5313 3 -11.52 -0.17 11.89 0.193 5312
 5314 3 -11.47 -0.32 11.99 0.204 5313
 5315 3 -11.39 -0.52 12.11 0.135 5314
 5316 3 -11.38 -0.62 12.19 0.121 5315
 5317 3 -11.4 -0.8 12.21 0.141 5316
 5318 3 -11.36 -0.96 12.25 0.137 5317
 5319 3 -11.3 -1.11 12.29 0.097 5318
 5320 3 -11.24 -1.24 12.33 0.107 5319
 5321 3 -11.25 -1.37 12.33 0.109 5320
 5322 3 -11.18 -1.53 12.43 0.122 5321
 5323 3 -11.13 -1.71 12.5 0.136 5322
 5324 3 -11.09 -1.87 12.59 0.156 5323
 5325 3 -11.01 -1.99 12.67 0.145 5324
 5326 3 -11 -2.13 12.71 0.139 5325
 5327 3 -11.07 -2.3 12.76 0.152 5326
 5328 3 -11.11 -2.47 12.79 0.145 5327
 5329 3 -11.17 -2.64 12.77 0.154 5328
 5330 3 -11.23 -2.88 12.71 0.128 5329
 5331 3 -11.26 -3.05 12.77 0.133 5330
 5332 3 -11.36 -3.23 12.79 0.123 5331
 5333 3 -11.4 -3.36 12.85 0.158 5332
 5334 3 -11.53 -3.54 12.83 0.18 5333
 5335 3 -11.66 -3.65 12.74 0.217 5334
 5336 3 -11.6 -3.84 12.65 0.221 5335
 5337 3 -11.55 -4.09 12.62 0.223 5336
 5338 3 -11.55 -4.34 12.55 0.14 5337
 5339 3 -11.71 -4.49 12.68 0.115 5338
 5340 3 -11.8 -4.63 12.66 0.111 5339
 5341 3 -11.83 -4.73 12.69 0.14 5340
 5342 3 -11.96 -4.87 12.75 0.147 5341
 5343 3 -12.08 -5.02 12.81 0.148 5342
 5344 3 -12.24 -5.15 12.79 0.15 5343
 5345 3 -12.41 -5.27 12.74 0.189 5344
 5346 3 -12.52 -5.3 12.76 0.231 5345
 5347 3 -12.51 -5.55 12.51 0.1 5346
 5348 3 -12.59 -5.69 12.43 0.095 5347
 5349 3 -12.68 -5.76 12.35 0.121 5348
 5350 3 -12.73 -5.83 12.17 0.093 5349
 5351 3 -12.75 -5.82 11.9 0.125 5350
 5352 3 -12.69 -5.8 11.66 0.098 5351
 5353 3 -12.64 -5.83 11.48 0.12 5352
 5354 3 -12.6 -5.79 11.35 0.145 5353
 5355 3 -12.6 -5.76 11.23 0.171 5354
 5356 3 -12.7 -5.82 10.91 0.111 5355
 5357 3 -12.78 -5.8 10.64 0.096 5356
 5358 3 -12.85 -5.76 10.54 0.097 5357
 5359 3 -13.01 -5.7 10.47 0.092 5358
 5360 3 -13.21 -5.74 10.38 0.101 5359
 5361 3 -13.36 -5.77 10.34 0.095 5360
 5362 3 -13.47 -5.72 10.37 0.077 5361
 5363 3 -13.67 -5.7 10.35 0.123 5362
 5364 3 -13.77 -5.68 10.35 0.000125 5363
 5365 3 -12.53 -5.32 12.86 0.261 5346
 5366 3 -12.79 -5.2 12.53 0.122 5365
 5367 3 -12.85 -5.21 12.39 0.125 5366
 5368 3 -12.84 -5.32 12.31 0.11 5367
 5369 3 -12.91 -5.42 12.26 0.106 5368
 5370 3 -12.92 -5.6 12.15 0.102 5369
 5371 3 -12.93 -5.65 12.02 0.105 5370
 5372 3 -12.97 -5.68 11.94 0.102 5371
 5373 3 -13.02 -5.66 11.8 0.087 5372
 5374 3 -13.09 -5.65 11.61 0.096 5373
 5375 3 -13.26 -5.67 11.51 0.116 5374
 5376 3 -13.38 -5.7 11.46 0.171 5375
 5377 3 -13.44 -5.5 11.43 0.099 5376
 5378 3 -13.41 -5.31 11.38 0.094 5377
 5379 3 -12.53 -5.34 12.97 0.261 5365
 5380 3 -12.65 -4.97 13.16 0.103 5379
 5381 3 -12.56 -5.82 13.21 0.182 5379
 5382 3 -12.67 -5.94 13.27 0.207 5381
 5383 3 -12.85 -6.1 13.23 0.205 5382
 5384 3 -12.96 -6.28 13.17 0.242 5383
 5385 3 -13.05 -6.45 13.08 0.246 5384
 5386 3 -13.27 -6.55 12.94 0.244 5385
 5387 3 -13.34 -6.61 12.79 0.314 5386
 5388 3 -13.47 -6.66 12.69 0.314 5387
 5389 3 -13.65 -6.69 12.61 0.321 5388
 5390 3 -13.72 -6.85 12.68 0.301 5389
 5391 3 -13.85 -6.95 12.66 0.286 5390
 5392 3 -13.96 -7.02 12.58 0.26 5391
 5393 3 -14.12 -7.14 12.69 0.222 5392
 5394 3 -14.3 -7.24 12.81 0.216 5393
 5395 3 -14.48 -7.32 12.95 0.199 5394
 5396 3 -14.7 -7.43 13.15 0.189 5395
 5397 3 -14.87 -7.49 13.26 0.238 5396
 5398 3 -15.02 -7.54 13.25 0.217 5397
 5399 3 -15.13 -7.58 13.18 0.173 5398
 5400 3 -15.26 -7.68 13.17 0.167 5399
 5401 3 -15.36 -7.8 13.21 0.154 5400
 5402 3 -15.46 -7.93 13.23 0.136 5401
 5403 3 -15.49 -8.14 13.3 0.149 5402
 5404 3 -15.53 -8.24 13.32 0.167 5403
 5405 3 -15.63 -8.35 13.38 0.163 5404
 5406 3 -15.78 -8.48 13.47 0.144 5405
 5407 3 -16.01 -8.54 13.54 0.139 5406
 5408 3 -16.21 -8.58 13.61 0.149 5407
 5409 3 -16.38 -8.63 13.6 0.172 5408
 5410 3 -16.55 -8.67 13.58 0.213 5409
 5411 3 -16.72 -8.7 13.57 0.225 5410
 5412 3 -16.85 -8.76 13.42 0.195 5411
 5413 3 -17.03 -8.91 13.24 0.122 5412
 5414 3 -17.15 -8.93 13.08 0.097 5413
 5415 3 -17.23 -8.87 12.96 0.137 5414
 5416 3 -17.32 -8.83 12.85 0.126 5415
 5417 3 -17.46 -8.82 12.78 0.124 5416
 5418 3 -17.58 -8.85 12.65 0.119 5417
 5419 3 -17.73 -8.82 12.52 0.165 5418
 5420 3 -17.85 -8.78 12.4 0.167 5419
 5421 3 -18.09 -8.84 12.25 0.195 5420
 5422 3 -18.22 -8.85 12.12 0.174 5421
 5423 3 -18.49 -8.85 12.03 0.174 5422
 5424 3 -18.65 -8.84 12.01 0.121 5423
 5425 3 -18.73 -8.92 11.9 0.12 5424
 5426 3 -18.95 -8.94 11.88 0.162 5425
 5427 3 -19.13 -8.94 11.82 0.15 5426
 5428 3 -19.35 -8.93 11.85 0.118 5427
 5429 3 -19.51 -8.88 11.92 0.167 5428
 5430 3 -19.65 -8.9 11.88 0.194 5429
 5431 3 -19.83 -8.93 11.77 0.17 5430
 5432 3 -19.94 -8.99 11.69 0.141 5431
 5433 3 -20.05 -9.02 11.63 0.093 5432
 5434 3 -20.22 -8.94 11.65 0.092 5433
 5435 3 -20.33 -8.92 11.66 0.075 5434
 5436 3 -20.51 -9.03 11.59 0.132 5435
 5437 3 -20.67 -9.13 11.63 0.12 5436
 5438 3 -20.83 -9.19 11.71 0.117 5437
 5439 3 -21.03 -9.24 11.77 0.145 5438
 5440 3 -21.28 -9.2 11.68 0.101 5439
 5441 3 -21.45 -9.17 11.64 0.127 5440
 5442 3 -21.59 -9.15 11.59 0.137 5441
 5443 3 -21.79 -9.06 11.55 0.118 5442
 5444 3 -21.9 -9.02 11.5 0.112 5443
 5445 3 -22.05 -8.95 11.44 0.105 5444
 5446 3 -22.19 -8.95 11.44 0.099 5445
 5447 3 -22.32 -8.96 11.45 0.138 5446
 5448 3 -22.53 -8.97 11.46 0.175 5447
 5449 3 -22.77 -9.06 11.48 0.14 5448
 5450 3 -22.9 -9.11 11.55 0.164 5449
 5451 3 -23.05 -9.16 11.63 0.136 5450
 5452 3 -23.26 -9.28 11.69 0.109 5451
 5453 3 -23.44 -9.36 11.76 0.12 5452
 5454 3 -23.57 -9.41 11.75 0.105 5453
 5455 3 -23.7 -9.53 11.75 0.087 5454
 5456 3 -23.71 -9.66 11.75 0.106 5455
 5457 3 -23.95 -9.6 11.76 0.103 5456
 5458 3 -24.03 -9.6 11.66 0.107 5457
 5459 3 -24.1 -9.49 11.46 0.116 5458
 5460 3 -24.15 -9.42 11.32 0.118 5459
 5461 3 -24.2 -9.39 11.19 0.142 5460
 5462 3 -24.3 -9.37 11.05 0.131 5461
 5463 3 -24.39 -9.37 10.9 0.148 5462
 5464 3 -24.57 -9.5 10.88 0.14 5463
 5465 3 -24.66 -9.57 10.87 0.157 5464
 5466 3 -24.73 -9.65 10.71 0.195 5465
 5467 3 -24.76 -9.68 10.6 0.244 5466
 5468 3 -24.96 -9.54 10.37 0.118 5467
 5469 3 -25.05 -9.43 10.28 0.162 5468
 5470 3 -25.18 -9.36 10.2 0.174 5469
 5471 3 -25.34 -9.36 10.08 0.106 5470
 5472 3 -25.38 -9.33 9.88 0.115 5471
 5473 3 -25.38 -9.32 9.72 0.117 5472
 5474 3 -25.4 -9.28 9.51 0.142 5473
 5475 3 -25.43 -9.23 9.32 0.153 5474
 5476 3 -25.43 -9.24 9.18 0.127 5475
 5477 3 -25.4 -9.23 8.94 0.19 5476
 5478 3 -25.14 -9.33 9.01 0.061 5477
 5479 3 -25.09 -9.23 8.89 0.099 5478
 5480 3 -25.02 -9.16 8.78 0.035 5479
 5481 3 -24.93 -9.15 8.7 0.088 5480
 5482 3 -24.73 -9.14 8.61 0.095 5481
 5483 3 -24.53 -9.14 8.68 0.106 5482
 5484 3 -24.35 -9.08 8.6 0.108 5483
 5485 3 -24.23 -8.96 8.52 0.091 5484
 5486 3 -24.11 -8.83 8.42 0.125 5485
 5487 3 -23.94 -8.73 8.31 0.088 5486
 5488 3 -23.83 -8.68 8.26 0.09 5487
 5489 3 -25.55 -9.06 8.74 0.185 5477
 5490 3 -25.77 -9.03 8.61 0.205 5489
 5491 3 -26.06 -9.02 8.55 0.189 5490
 5492 3 -26.22 -9.03 8.45 0.186 5491
 5493 3 -26.45 -8.92 8.31 0.107 5492
 5494 3 -26.56 -8.78 8.1 0.149 5493
 5495 3 -26.63 -8.73 7.96 0.162 5494
 5496 3 -26.66 -8.67 7.73 0.165 5495
 5497 3 -26.71 -8.63 7.6 0.179 5496
 5498 3 -26.76 -8.51 7.48 0.155 5497
 5499 3 -26.88 -8.43 7.43 0.109 5498
 5500 3 -27.04 -8.38 7.37 0.16 5499
 5501 3 -27.19 -8.33 7.39 0.217 5500
 5502 3 -27.26 -8.22 7.33 0.212 5501
 5503 3 -27.46 -8.41 7.09 0.082 5502
 5504 3 -27.63 -8.47 7.03 0.065 5503
 5505 3 -27.74 -8.55 7.15 0.087 5504
 5506 3 -27.82 -8.58 7.25 0.097 5505
 5507 3 -27.94 -8.58 7.35 0.131 5506
 5508 3 -27.92 -8.59 7.47 0.096 5507
 5509 3 -27.28 -8.01 7.21 0.142 5502
 5510 3 -27.31 -7.81 7.07 0.139 5509
 5511 3 -27.3 -7.64 6.99 0.142 5510
 5512 3 -27.32 -7.5 6.92 0.154 5511
 5513 3 -27.37 -7.36 6.86 0.178 5512
 5514 3 -27.46 -7.21 6.85 0.179 5513
 5515 3 -27.54 -7.05 6.84 0.194 5514
 5516 3 -27.59 -6.91 6.82 0.244 5515
 5517 3 -27.64 -6.76 6.77 0.281 5516
 5518 3 -27.69 -6.64 6.77 0.355 5517
 5519 3 -27.73 -6.52 6.79 0.396 5518
 5520 3 -27.73 -6.34 6.8 0.466 5519
 5521 3 -27.75 -6.2 6.82 0.496 5520
 5522 3 -27.66 -6.05 6.87 0.51 5521
 5523 3 -27.69 -5.92 6.92 0.502 5522
 5524 3 -27.8 -5.81 6.93 0.404 5523
 5525 3 -27.86 -5.7 6.97 0.372 5524
 5526 3 -28.33 -5.49 7.41 0.089 5525
 5527 3 -28.36 -5.48 7.54 0.146 5526
 5528 3 -28.45 -5.39 7.6 0.183 5527
 5529 3 -28.51 -5.3 7.64 0.149 5528
 5530 3 -28.72 -5.38 7.71 0.107 5529
 5531 3 -28.77 -5.46 7.85 0.106 5530
 5532 3 -28.78 -5.55 7.98 0.136 5531
 5533 3 -28.77 -5.65 8.11 0.121 5532
 5534 3 -28.71 -5.89 8.27 0.072 5533
 5535 3 -28.7 -5.96 8.43 0.142 5534
 5536 3 -28.74 -6 8.62 0.114 5535
 5537 3 -28.75 -5.99 8.8 0.092 5536
 5538 3 -28.71 -5.96 8.95 0.111 5537
 5539 3 -28.76 -5.94 9.05 0.126 5538
 5540 3 -28.97 -6 9.17 0.097 5539
 5541 3 -29.07 -6.01 9.2 0.065 5540
 5542 3 -28.7 -5.88 9.15 0.093 5539
 5543 3 -28.72 -5.69 9.2 0.088 5542
 5544 3 -28.79 -5.64 9.3 0.113 5543
 5545 3 -28.89 -5.54 9.38 0.119 5544
 5546 3 -27.33 -6.17 7.46 0.144 5523
 5547 3 -27.22 -6.22 7.5 0.113 5546
 5548 3 -27.14 -6.39 7.5 0.129 5547
 5549 3 -26.98 -6.49 7.46 0.118 5548
 5550 3 -26.82 -6.51 7.41 0.098 5549
 5551 3 -26.66 -6.52 7.41 0.099 5550
 5552 3 -26.53 -6.55 7.43 0.12 5551
 5553 3 -26.39 -6.57 7.48 0.137 5552
 5554 3 -26.25 -6.53 7.54 0.114 5553
 5555 3 -26.11 -6.58 7.57 0.096 5554
 5556 3 -25.95 -6.65 7.6 0.111 5555
 5557 3 -25.82 -6.66 7.64 0.129 5556
 5558 3 -25.63 -6.63 7.68 0.112 5557
 5559 3 -25.49 -6.65 7.73 0.116 5558
 5560 3 -25.34 -6.66 7.78 0.106 5559
 5561 3 -25.21 -6.55 7.75 0.079 5560
 5562 3 -25.08 -6.39 7.76 0.176 5561
 5563 3 -25.01 -6.27 7.77 0.173 5562
 5564 3 -24.93 -6.12 7.55 0.151 5563
 5565 3 -24.73 -6.08 7.68 0.082 5564
 5566 3 -24.62 -6.08 7.59 0.075 5565
 5567 3 -24.5 -6.03 7.52 0.085 5566
 5568 3 -24.42 -5.92 7.42 0.078 5567
 5569 3 -24.37 -5.83 7.36 0.07 5568
 5570 3 -24.29 -5.7 7.34 0.099 5569
 5571 3 -24.14 -5.7 7.26 0.136 5570
 5572 3 -24.04 -5.78 7.16 0.137 5571
 5573 3 -23.9 -6 7.16 0.09 5572
 5574 3 -23.79 -6.04 7.17 0.122 5573
 5575 3 -23.61 -6 7.25 0.077 5574
 5576 3 -23.44 -5.99 7.28 0.114 5575
 5577 3 -23.3 -5.97 7.26 0.178 5576
 5578 3 -23.16 -5.91 7.2 0.153 5577
 5579 3 -23.01 -5.92 7.14 0.136 5578
 5580 3 -22.79 -6.03 7.08 0.13 5579
 5581 3 -22.51 -5.99 7.09 0.107 5580
 5582 3 -22.35 -5.97 7.11 0.072 5581
 5583 3 -22.25 -6.08 7.07 0.129 5582
 5584 3 -22.1 -6.16 7.03 0.075 5583
 5585 3 -21.95 -6.23 6.99 0.084 5584
 5586 3 -21.81 -6.25 6.89 0.108 5585
 5587 3 -21.67 -6.26 6.83 0.092 5586
 5588 3 -21.49 -6.39 6.64 0.098 5587
 5589 3 -21.45 -6.44 6.54 0.085 5588
 5590 3 -21.36 -6.45 6.44 0.077 5589
 5591 3 -25.03 -6.01 7.48 0.133 5564
 5592 3 -25.05 -5.88 7.43 0.075 5591
 5593 3 -24.51 -9.94 10.87 0.141 5467
 5594 3 -24.4 -10.01 11.01 0.139 5593
 5595 3 -24.21 -10.05 11.19 0.061 5594
 5596 3 -24.13 -10.12 11.3 0.132 5595
 5597 3 -24 -10.21 11.34 0.161 5596
 5598 3 -23.68 -10.33 11.24 0.111 5597
 5599 3 -11.39 2.33 10.81 0.329 5267
 5600 3 -11.03 2.43 10.63 0.476 5255
 5601 3 -10.25 2.01 10.93 0.087 5600
 5602 3 -10.16 1.93 10.95 0.084 5601
 5603 3 -10.07 1.69 11.02 0.123 5602
 5604 3 -10.01 1.49 11.06 0.117 5603
 5605 3 -9.97 1.38 11.12 0.062 5604
 5606 3 -10.9 1.85 9.88 0.1 5600
 5607 3 -10.91 1.71 9.86 0.09 5606
 5608 3 -10.95 1.54 9.86 0.094 5607
 5609 3 -10.96 1.39 9.88 0.104 5608
 5610 3 -10.99 1.28 9.88 0.044 5609
 5611 3 -10.36 2.85 10.01 0.111 5242
 5612 3 -10.28 2.97 9.96 0.087 5611
 5613 3 -10.16 3.02 9.92 0.063 5612
 5614 3 -10.2 3.09 9.77 0.102 5613
 5615 3 -10.28 3.1 9.64 0.102 5614
 5616 3 -9.47 8.86 9.89 0.311 5208
 5617 3 -9.49 9 9.66 0.229 5616
 5618 3 -9.48 9.11 9.55 0.208 5617
 5619 3 -8.67 8.71 10.1 0.189 5616
 5620 3 -8.61 8.57 10.1 0.224 5619
 5621 3 -8.59 8.29 9.99 0.094 5620
 5622 3 -8.45 8.14 10.04 0.099 5621
 5623 3 -8.32 8.12 9.93 0.109 5622
 5624 3 -8.21 8.07 9.93 0.076 5623
 5625 3 -8.09 8.07 9.94 0.084 5624
 5626 3 -7.9 8.12 9.85 0.108 5625
 5627 3 -7.76 8.17 9.84 0.156 5626
 5628 3 -7.62 8.12 9.8 0.173 5627
 5629 3 -7.4 7.98 9.82 0.098 5628
 5630 3 -7.26 7.88 9.85 0.085 5629
 5631 3 -7.11 7.78 9.81 0.117 5630
 5632 3 -7.01 7.71 9.84 0.102 5631
 5633 3 -8.21 11.79 8.5 0.094 5145
 5634 3 -8.1 11.75 8.48 0.041 5633
 5635 3 -12.12 8.75 2 0.127 4857
 5636 3 -12.03 8.83 2.06 0.114 5635
 5637 3 -12.56 7.66 1.76 0.085 4854
 5638 3 -12.57 7.51 1.78 0.102 5637
 5639 3 -12.59 7.32 1.86 0.104 5638
 5640 3 -12.67 7.21 1.83 0.116 5639
 5641 3 -12.75 7 1.89 0.109 5640
 5642 3 -12.8 6.81 2.03 0.081 5641
 5643 3 -12.91 6.72 2.07 0.112 5642
 5644 3 -13.02 6.6 2.08 0.113 5643
 5645 3 -13.06 6.43 2.02 0.113 5644
 5646 3 -13.1 6.23 1.94 0.112 5645
 5647 3 -13.12 6.11 1.92 0.139 5646
 5648 3 -13.08 5.93 1.97 0.233 5647
 5649 3 -12.75 5.81 1.91 0.221 5648
 5650 3 -12.74 5.64 1.96 0.23 5649
 5651 3 -12.69 5.51 1.97 0.162 5650
 5652 3 -12.74 5.33 1.92 0.148 5651
 5653 3 -12.85 5.04 1.89 0.133 5652
 5654 3 -12.84 4.87 2.01 0.129 5653
 5655 3 -12.88 4.73 2.16 0.112 5654
 5656 3 -12.94 4.63 2.2 0.088 5655
 5657 3 -12.96 4.42 2.26 0.113 5656
 5658 3 -12.95 4.29 2.3 0.136 5657
 5659 3 -12.99 4.07 2.31 0.134 5658
 5660 3 -13.03 3.91 2.37 0.098 5659
 5661 3 -12.95 3.79 2.5 0.106 5660
 5662 3 -12.93 3.66 2.62 0.144 5661
 5663 3 -12.82 3.7 2.7 0.137 5662
 5664 3 -12.73 3.78 2.8 0.073 5663
 5665 3 -12.6 3.68 3.01 0.13 5664
 5666 3 -12.56 3.57 3.18 0.135 5665
 5667 3 -12.38 3.54 3.3 0.092 5666
 5668 3 -12.3 3.59 3.44 0.097 5667
 5669 3 -12.21 3.55 3.51 0.097 5668
 5670 3 -12.13 3.61 3.62 0.078 5669
 5671 3 -12.07 3.69 3.8 0.094 5670
 5672 3 -11.97 3.66 3.92 0.101 5671
 5673 3 -11.95 3.72 4.05 0.102 5672
 5674 3 -11.93 3.78 4.17 0.133 5673
 5675 3 -11.99 3.84 4.28 0.162 5674
 5676 3 -11.83 3.68 4.56 0.138 5675
 5677 3 -11.75 3.56 4.74 0.109 5676
 5678 3 -11.67 3.57 4.95 0.137 5677
 5679 3 -11.56 3.58 5.19 0.066 5678
 5680 3 -11.63 3.57 5.3 0.093 5679
 5681 3 -11.6 3.58 5.48 0.094 5680
 5682 3 -11.55 3.6 5.61 0.077 5681
 5683 3 -11.65 3.57 5.68 0.073 5682
 5684 3 -11.77 3.51 5.7 0.112 5683
 5685 3 -11.81 3.44 5.79 0.111 5684
 5686 3 -11.78 3.5 6.02 0.118 5685
 5687 3 -11.68 3.51 6.14 0.113 5686
 5688 3 -11.87 3.71 6.19 0.066 5687
 5689 3 -11.91 3.86 6.24 0.108 5688
 5690 3 -11.84 3.93 6.36 0.097 5689
 5691 3 -11.77 3.23 5.7 0.099 5685
 5692 3 -11.77 3.13 5.79 0.107 5691
 5693 3 -14.21 7.21 -0.56 0.376 4836
 5694 3 -14.32 7.77 -0.73 0.153 5693
 5695 3 -14.18 7.83 -0.77 0.2 5694
 5696 3 -14.04 7.74 -1.05 0.134 5695
 5697 3 -13.92 7.73 -1.15 0.135 5696
 5698 3 -13.78 7.71 -1.2 0.133 5697
 5699 3 -13.64 7.74 -1.23 0.178 5698
 5700 3 -13.44 7.9 -1.33 0.1 5699
 5701 3 -13.3 7.93 -1.4 0.128 5700
 5702 3 -13.24 7.98 -1.53 0.157 5701
 5703 3 -13.33 7.97 -1.74 0.098 5702
 5704 3 -13.4 7.89 -1.76 0.11 5703
 5705 3 -13.47 7.72 -1.75 0.1 5704
 5706 3 -13.35 7.6 -1.79 0.149 5705
 5707 3 -13.29 7.5 -1.79 0.148 5706
 5708 3 -13.15 7.4 -1.8 0.167 5707
 5709 3 -13 7.32 -1.81 0.171 5708
 5710 3 -12.85 7.23 -1.87 0.169 5709
 5711 3 -12.72 7.2 -1.92 0.121 5710
 5712 3 -12.66 7.26 -2.11 0.111 5711
 5713 3 -12.58 7.23 -2.2 0.095 5712
 5714 3 -12.43 7.17 -2.12 0.087 5713
 5715 3 -12.28 7.21 -2.05 0.09 5714
 5716 3 -12.14 7.25 -2.07 0.073 5715
 5717 3 -11.97 7.18 -2.16 0.145 5716
 5718 3 -11.86 7.13 -2.19 0.159 5717
 5719 3 -11.76 6.99 -2.19 0.000125 5718
 5720 3 -15.11 6.92 -0.74 0.139 4826
 5721 3 -15.21 7.01 -0.7 0.114 5720
 5722 3 -14.91 6.56 -1 0.116 4825
 5723 3 -14.78 6.47 -1 0.131 5722
 5724 3 -14.72 6.26 -1.05 0.126 5723
 5725 3 -14.64 6.15 -1.05 0.122 5724
 5726 3 -14.56 6.08 -1 0.138 5725
 5727 3 -14.48 5.9 -0.94 0.127 5726
 5728 3 -14.41 5.81 -0.82 0.118 5727
 5729 3 -16.09 7.22 -0.19 0.092 4822
 5730 3 -16.29 7.08 -0.12 0.08 5729
 5731 3 -16.34 7 -0.08 0.038 5730
 5732 3 -17.23 6.02 -0.33 0.328 4814
 5733 3 -17.31 6.07 -0.25 0.313 5732
 5734 3 -17.28 5.82 0.02 0.208 5733
 5735 3 -17.4 5.88 0.16 0.231 5734
 5736 3 -17.51 5.84 0.3 0.2 5735
 5737 3 -17.67 5.91 0.46 0.18 5736
 5738 3 -17.74 6.01 0.53 0.177 5737
 5739 3 -17.79 6.11 0.67 0.151 5738
 5740 3 -17.86 6.17 0.77 0.14 5739
 5741 3 -17.92 6.26 0.88 0.129 5740
 5742 3 -18.02 6.25 0.92 0.228 5741
 5743 3 -18.11 6.18 1.01 0.282 5742
 5744 3 -18.13 5.81 0.84 0.141 5743
 5745 3 -18.02 5.65 0.79 0.000125 5744
 5746 3 -18.13 6.36 1.25 0.19 5743
 5747 3 -18.19 6.43 1.45 0.186 5746
 5748 3 -18.31 6.45 1.56 0.194 5747
 5749 3 -18.29 6.14 1.58 0.088 5748
 5750 3 -18.34 5.99 1.59 0.05 5749
 5751 3 -18.45 5.93 1.6 0.067 5750
 5752 3 -18.57 5.95 1.65 0.097 5751
 5753 3 -18.66 6.07 1.75 0.079 5752
 5754 3 -18.69 6.16 1.9 0.106 5753
 5755 3 -18.73 6.22 2 0.134 5754
 5756 3 -18.77 6.33 2.02 0.108 5755
 5757 3 -18.47 6.59 1.62 0.181 5748
 5758 3 -18.63 6.68 1.78 0.146 5757
 5759 3 -18.71 6.64 1.95 0.172 5758
 5760 3 -18.87 6.7 2.13 0.16 5759
 5761 3 -18.95 6.77 2.24 0.169 5760
 5762 3 -19.03 6.79 2.45 0.194 5761
 5763 3 -19.12 6.82 2.6 0.177 5762
 5764 3 -19.12 6.84 2.72 0.185 5763
 5765 3 -19.12 6.72 2.85 0.156 5764
 5766 3 -19.22 6.79 2.99 0.156 5765
 5767 3 -19.36 6.82 3.13 0.142 5766
 5768 3 -19.38 6.77 3.38 0.204 5767
 5769 3 -19.45 6.75 3.58 0.239 5768
 5770 3 -19.46 6.68 3.73 0.33 5769
 5771 3 -19.45 6.33 3.86 0.195 5770
 5772 3 -19.4 5.96 3.78 0.114 5771
 5773 3 -19.34 5.76 3.75 0.072 5772
 5774 3 -19.26 5.71 3.65 0.097 5773
 5775 3 -19.19 5.58 3.6 0.125 5774
 5776 3 -19.09 5.49 3.56 0.071 5775
 5777 3 -18.94 5.38 3.52 0.088 5776
 5778 3 -18.79 5.27 3.42 0.1 5777
 5779 3 -18.68 5.21 3.27 0.086 5778
 5780 3 -18.65 5.16 3.16 0.092 5779
 5781 3 -18.67 4.99 3.15 0.122 5780
 5782 3 -18.81 4.94 3.37 0.077 5781
 5783 3 -18.77 4.96 3.5 0.059 5782
 5784 3 -18.71 4.99 3.63 0.11 5783
 5785 3 -18.69 4.95 3.77 0.111 5784
 5786 3 -18.55 4.96 3.85 0.118 5785
 5787 3 -18.38 4.9 3.8 0.154 5786
 5788 3 -18.28 4.78 3.8 0.142 5787
 5789 3 -19.61 6.39 4.03 0.117 5771
 5790 3 -19.72 6.34 4.17 0.14 5789
 5791 3 -19.88 6.34 4.27 0.128 5790
 5792 3 -20.04 6.35 4.33 0.124 5791
 5793 3 -20.11 6.33 4.46 0.107 5792
 5794 3 -20.17 6.27 4.58 0.145 5793
 5795 3 -20.02 6.18 4.85 0.141 5794
 5796 3 -19.95 6.21 4.98 0.203 5795
 5797 3 -20.24 6.37 5.24 0.131 5796
 5798 3 -20.42 6.36 5.32 0.113 5797
 5799 3 -20.52 6.34 4.62 0.088 5794
 5800 3 -20.61 6.26 4.62 0.142 5799
 5801 3 -20.81 6.28 4.75 0.131 5800
 5802 3 -21.04 6.37 4.73 0.116 5801
 5803 3 -21.16 6.39 4.79 0.13 5802
 5804 3 -21.24 6.47 4.85 0.15 5803
 5805 3 -21.35 6.55 4.88 0.168 5804
 5806 3 -21.49 6.68 4.89 0.178 5805
 5807 3 -21.69 6.78 4.92 0.137 5806
 5808 3 -21.84 6.83 4.97 0.161 5807
 5809 3 -21.91 6.93 4.99 0.195 5808
 5810 3 -22.08 6.97 5.06 0.177 5809
 5811 3 -22.15 6.99 5.13 0.186 5810
 5812 3 -22.29 7.02 5.17 0.203 5811
 5813 3 -22.41 7.09 5.18 0.252 5812
 5814 3 -22.58 7.08 5.26 0.248 5813
 5815 3 -22.78 6.98 5.21 0.199 5814
 5816 3 -23.05 6.8 5.17 0.161 5815
 5817 3 -23.21 6.74 5.21 0.199 5816
 5818 3 -23.41 6.75 5.15 0.182 5817
 5819 3 -23.58 6.7 5.27 0.157 5818
 5820 3 -23.76 6.68 5.39 0.123 5819
 5821 3 -23.92 6.73 5.44 0.108 5820
 5822 3 -24.11 6.75 5.43 0.148 5821
 5823 3 -24.29 6.64 5.4 0.16 5822
 5824 3 -24.4 6.54 5.35 0.164 5823
 5825 3 -24.54 6.44 5.31 0.139 5824
 5826 3 -24.7 6.39 5.31 0.147 5825
 5827 3 -24.88 6.34 5.31 0.164 5826
 5828 3 -25 6.23 5.26 0.153 5827
 5829 3 -25.13 6.17 5.26 0.157 5828
 5830 3 -25.26 6.12 5.28 0.127 5829
 5831 3 -25.42 6.1 5.29 0.105 5830
 5832 3 -25.57 6.02 5.34 0.132 5831
 5833 3 -25.73 6.04 5.37 0.191 5832
 5834 3 -25.87 6 5.43 0.207 5833
 5835 3 -26.03 5.92 5.56 0.187 5834
 5836 3 -26.16 5.95 5.57 0.152 5835
 5837 3 -26.36 5.86 5.67 0.144 5836
 5838 3 -26.59 5.93 5.7 0.192 5837
 5839 3 -26.74 5.96 5.7 0.231 5838
 5840 3 -26.83 5.96 5.67 0.304 5839
 5841 3 -26.92 6.01 5.61 0.369 5840
 5842 3 -27.06 6.17 5.52 0.367 5841
 5843 3 -27.2 6.18 5.51 0.459 5842
 5844 3 -27.37 6.21 5.43 0.481 5843
 5845 3 -27.51 6.23 5.22 0.472 5844
 5846 3 -27.65 6.25 5.23 0.518 5845
 5847 3 -27.81 6.27 5.28 0.439 5846
 5848 3 -27.94 6.24 5.29 0.316 5847
 5849 3 -28.16 6.05 5.28 0.266 5848
 5850 3 -28.34 6.03 5.22 0.221 5849
 5851 3 -28.47 6.03 5.14 0.245 5850
 5852 3 -28.63 5.97 5.14 0.229 5851
 5853 3 -28.83 5.9 5.23 0.212 5852
 5854 3 -29.07 5.77 5.25 0.16 5853
 5855 3 -29.22 5.74 5.25 0.172 5854
 5856 3 -29.37 5.77 5.14 0.207 5855
 5857 3 -29.52 5.76 5.2 0.214 5856
 5858 3 -29.54 5.55 5.06 0.141 5857
 5859 3 -29.67 5.47 5.07 0.144 5858
 5860 3 -29.86 5.44 5.11 0.15 5859
 5861 3 -29.96 5.31 5.14 0.199 5860
 5862 3 -30.13 5.21 5.01 0.178 5861
 5863 3 -30.25 5.09 4.96 0.148 5862
 5864 3 -30.35 5.03 4.88 0.14 5863
 5865 3 -30.46 4.96 4.8 0.125 5864
 5866 3 -30.6 4.99 4.76 0.131 5865
 5867 3 -30.76 4.95 4.71 0.143 5866
 5868 3 -30.9 4.92 4.65 0.18 5867
 5869 3 -31.06 4.93 4.51 0.174 5868
 5870 3 -31.15 4.79 4.44 0.135 5869
 5871 3 -31.32 4.82 4.43 0.132 5870
 5872 3 -31.4 4.76 4.45 0.188 5871
 5873 3 -31.48 4.67 4.51 0.205 5872
 5874 3 -31.41 4.48 4.81 0.119 5873
 5875 3 -31.36 4.31 4.85 0.11 5874
 5876 3 -31.31 4.25 4.92 0.21 5875
 5877 3 -30.98 4.18 4.99 0.165 5876
 5878 3 -30.81 4.37 5.01 0.128 5877
 5879 3 -30.77 4.53 5.08 0.109 5878
 5880 3 -30.7 4.64 5.17 0.066 5879
 5881 3 -30.62 4.55 5.32 0.099 5880
 5882 3 -30.5 4.53 5.42 0.114 5881
 5883 3 -30.4 4.48 5.57 0.138 5882
 5884 3 -30.37 4.37 5.67 0.113 5883
 5885 3 -30.31 4.23 5.74 0.092 5884
 5886 3 -30.22 4.13 5.82 0.093 5885
 5887 3 -30.17 4.06 5.89 0.157 5886
 5888 3 -30 4.13 5.99 0.112 5887
 5889 3 -29.85 4.09 6.15 0.101 5888
 5890 3 -29.73 3.97 6.13 0.1 5889
 5891 3 -29.65 3.89 6.12 0.103 5890
 5892 3 -29.54 3.83 6.14 0.093 5891
 5893 3 -29.4 3.75 6.13 0.053 5892
 5894 3 -29.26 3.75 6.13 0.081 5893
 5895 3 -29.08 3.69 6.17 0.128 5894
 5896 3 -28.98 3.56 6.32 0.103 5895
 5897 3 -28.89 3.43 6.37 0.119 5896
 5898 3 -28.82 3.42 6.54 0.106 5897
 5899 3 -28.74 3.54 6.65 0.117 5898
 5900 3 -28.73 3.71 6.73 0.103 5899
 5901 3 -28.74 3.85 6.74 0.072 5900
 5902 3 -30.34 3.93 5.76 0.086 5887
 5903 3 -30.33 3.76 5.74 0.116 5902
 5904 3 -30.36 3.61 5.68 0.077 5903
 5905 3 -31.6 4.33 5.08 0.141 5876
 5906 3 -31.69 4.26 5.11 0.09 5905
 5907 3 -31.6 4.55 4.42 0.182 5873
 5908 3 -31.67 4.46 4.3 0.174 5907
 5909 3 -31.79 4.4 4.11 0.208 5908
 5910 3 -31.97 4.39 4.03 0.22 5909
 5911 3 -32.08 4.32 3.96 0.244 5910
 5912 3 -32.2 4.3 3.93 0.294 5911
 5913 3 -32.15 3.91 4.28 0.11 5912
 5914 3 -32.09 3.74 4.23 0.094 5913
 5915 3 -32.36 4.57 3.73 0.224 5912
 5916 3 -32.52 4.71 3.7 0.213 5915
 5917 3 -32.64 4.85 3.65 0.19 5916
 5918 3 -32.75 5.04 3.6 0.192 5917
 5919 3 -32.81 5.2 3.55 0.212 5918
 5920 3 -32.93 5.4 3.53 0.241 5919
 5921 3 -33.02 5.53 3.49 0.272 5920
 5922 3 -33.21 5.63 3.53 0.341 5921
 5923 3 -33.34 5.75 3.48 0.4 5922
 5924 3 -33.43 5.92 3.52 0.424 5923
 5925 3 -33.6 5.99 3.46 0.467 5924
 5926 3 -33.69 6.08 3.48 0.498 5925
 5927 3 -33.82 6.11 3.56 0.471 5926
 5928 3 -33.96 6 3.51 0.479 5927
 5929 3 -34.07 6.2 3.18 0.377 5928
 5930 3 -34.16 6.29 3.02 0.389 5929
 5931 3 -34.27 6.41 3.01 0.408 5930
 5932 3 -34.31 6.62 3.05 0.146 5931
 5933 3 -34.33 6.6 2.88 0.084 5932
 5934 3 -34.26 6.19 2.73 0.15 5931
 5935 3 -34.25 5.79 2.38 0.146 5934
 5936 3 -34.32 5.71 2.19 0.17 5935
 5937 3 -34.37 5.59 2.09 0.165 5936
 5938 3 -34.49 5.6 1.93 0.152 5937
 5939 3 -34.53 5.45 1.84 0.163 5938
 5940 3 -34.61 5.31 1.71 0.169 5939
 5941 3 -34.67 5.12 1.62 0.107 5940
 5942 3 -34.72 4.99 1.49 0.129 5941
 5943 3 -34.83 4.89 1.38 0.115 5942
 5944 3 -34.91 4.77 1.37 0.095 5943
 5945 3 -35.03 4.65 1.39 0.126 5944
 5946 3 -35.19 4.58 1.43 0.121 5945
 5947 3 -35.3 4.46 1.46 0.108 5946
 5948 3 -35.42 4.38 1.56 0.184 5947
 5949 3 -35.55 4.2 1.56 0.149 5948
 5950 3 -35.63 4.04 1.56 0.121 5949
 5951 3 -35.7 3.92 1.56 0.141 5950
 5952 3 -35.79 3.82 1.49 0.162 5951
 5953 3 -35.77 3.67 1.39 0.136 5952
 5954 3 -35.77 3.49 1.23 0.126 5953
 5955 3 -35.83 3.5 1.09 0.11 5954
 5956 3 -35.89 3.5 0.98 0.122 5955
 5957 3 -35.99 3.79 1.64 0.123 5952
 5958 3 -36.12 3.7 1.71 0.15 5957
 5959 3 -36.25 3.61 1.73 0.174 5958
 5960 3 -36.42 3.54 1.69 0.178 5959
 5961 3 -36.58 3.5 1.73 0.133 5960
 5962 3 -36.75 3.44 1.75 0.099 5961
 5963 3 -36.93 3.36 1.81 0.156 5962
 5964 3 -37.06 3.36 1.82 0.183 5963
 5965 3 -37.1 3.25 1.73 0.223 5964
 5966 3 -37.06 3.19 1.44 0.157 5965
 5967 3 -37.13 3 1.4 0.119 5966
 5968 3 -37.13 2.87 1.35 0.131 5967
 5969 3 -37.05 2.85 1.2 0.15 5968
 5970 3 -37.02 2.63 1.14 0.141 5969
 5971 3 -36.97 2.52 1.02 0.109 5970
 5972 3 -36.92 2.45 0.87 0.061 5971
 5973 3 -36.86 2.37 0.81 0.085 5972
 5974 3 -36.82 2.25 0.79 0.113 5973
 5975 3 -36.89 2.17 0.75 0.136 5974
 5976 3 -36.89 2.2 0.66 0.168 5975
 5977 3 -36.75 2.3 0.56 0.129 5976
 5978 3 -36.74 2.35 0.43 0.118 5977
 5979 3 -36.72 2.36 0.27 0.146 5978
 5980 3 -36.89 2.28 0.19 0.084 5979
 5981 3 -36.97 2.28 0.09 0.11 5980
 5982 3 -37.07 2.16 0.05 0.126 5981
 5983 3 -37.15 2.18 -0.04 0.000125 5982
 5984 3 -36.74 2.59 0.06 0.038 5979
 5985 3 -36.79 2.58 -0.03 0.102 5984
 5986 3 -36.86 2.51 -0.09 0.048 5985
 5987 3 -37.22 3.14 1.99 0.167 5965
 5988 3 -37.32 3.11 2.07 0.364 5987
 5989 3 -36.87 2.78 2.22 0.138 5988
 5990 3 -36.64 2.84 2.24 0.102 5989
 5991 3 -37.39 3.07 2.14 0.378 5988
 5992 3 -37.44 3.18 1.45 0.132 5991
 5993 3 -37.42 3.33 1.29 0.102 5992
 5994 3 -37.45 3.42 1.17 0.097 5993
 5995 3 -37.52 3.52 1.06 0.139 5994
 5996 3 -37.5 3.67 0.98 0.134 5995
 5997 3 -37.35 3.83 0.99 0.054 5996
 5998 3 -37.32 3.94 0.9 0.069 5997
 5999 3 -37.28 4.09 0.88 0.098 5998
 6000 3 -37.19 4.22 0.84 0.129 5999
 6001 3 -37.21 4.37 0.88 0.097 6000
 6002 3 -37.29 4.49 1 0.115 6001
 6003 3 -37.4 4.61 1.06 0.102 6002
 6004 3 -37.43 4.77 1.13 0.1 6003
 6005 3 -37.48 4.85 1.1 0.106 6004
 6006 3 -37.55 5 0.94 0.132 6005
 6007 3 -37.64 5.09 0.82 0.048 6006
 6008 3 -37.46 3.03 2.2 0.378 5991
 6009 3 -37.59 2.97 2.24 0.471 6008
 6010 3 -37.73 2.91 2.29 0.487 6009
 6011 3 -37.89 2.68 2.53 0.4 6010
 6012 3 -37.88 2.64 2.69 0.376 6011
 6013 3 -37.89 2.5 2.74 0.363 6012
 6014 3 -37.96 1.96 2.5 0.075 6013
 6015 3 -38.12 1.91 2.61 0.132 6014
 6016 3 -38.24 1.81 2.6 0.146 6015
 6017 3 -38.35 1.73 2.64 0.11 6016
 6018 3 -38.59 1.66 2.64 0.091 6017
 6019 3 -38.79 1.63 2.65 0.078 6018
 6020 3 -37.06 3.55 2.14 0.081 6019
 6021 3 -36.92 3.51 2.06 0.086 6020
 6022 3 -36.8 3.55 2 0.084 6021
 6023 3 -38.22 3.27 1.9 0.14 6010
 6024 3 -34.24 6.1 2.6 0.15 5934
 6025 3 -34.61 6.75 3.26 0.135 6024
 6026 3 -34.7 6.87 3.26 0.179 6025
 6027 3 -34.73 7 3.31 0.191 6026
 6028 3 -34.92 7.07 3.21 0.141 6027
 6029 3 -35.03 7.13 3.12 0.16 6028
 6030 3 -35.13 7.24 3.09 0.12 6029
 6031 3 -35.2 7.34 3.12 0.12 6030
 6032 3 -35.28 7.47 2.96 0.083 6031
 6033 3 -35.33 7.63 2.93 0.088 6032
 6034 3 -35.43 7.74 2.92 0.085 6033
 6035 3 -35.48 7.88 2.87 0.083 6034
 6036 3 -35.55 7.98 2.87 0.11 6035
 6037 3 -35.61 8.09 2.89 0.09 6036
 6038 3 -35.7 8.24 2.94 0.063 6037
 6039 3 -35.72 8.36 2.91 0.12 6038
 6040 3 -35.78 8.53 2.79 0.141 6039
 6041 3 -35.84 8.65 2.75 0.154 6040
 6042 3 -36.08 8.72 2.59 0.095 6041
 6043 3 -36.21 8.76 2.48 0.084 6042
 6044 3 -36.32 8.87 2.49 0.072 6043
 6045 3 -36.34 8.97 2.4 0.14 6044
 6046 3 -36.35 9.11 2.26 0.132 6045
 6047 3 -36.42 9.3 2.19 0.082 6046
 6048 3 -36.4 9.47 2.18 0.077 6047
 6049 3 -36.41 9.6 2.18 0.088 6048
 6050 3 -36.55 9.67 2.2 0.127 6049
 6051 3 -36.54 9.83 2.24 0.084 6050
 6052 3 -36.48 10.03 2.13 0.104 6051
 6053 3 -36.5 10.16 2.1 0.084 6052
 6054 3 -36.57 10.28 2.05 0.096 6053
 6055 3 -36.6 10.41 2.01 0.102 6054
 6056 3 -36.67 10.5 1.93 0.101 6055
 6057 3 -36.7 10.69 1.93 0.088 6056
 6058 3 -36.75 10.8 1.92 0.052 6057
 6059 3 -36.87 10.93 1.95 0.1 6058
 6060 3 -37.01 11.07 2.03 0.07 6059
 6061 3 -37.07 11.23 2.04 0.084 6060
 6062 3 -37.08 11.35 2.03 0.124 6061
 6063 3 -37.17 11.51 2.04 0.081 6062
 6064 3 -37.24 11.63 2.04 0.036 6063
 6065 3 -35.7 8.85 2.86 0.103 6041
 6066 3 -35.63 8.96 2.86 0.084 6065
 6067 3 -35.57 9.16 2.83 0.149 6066
 6068 3 -35.63 9.4 2.78 0.139 6067
 6069 3 -35.73 9.65 2.66 0.123 6068
 6070 3 -35.81 9.78 2.51 0.069 6069
 6071 3 -35.93 9.93 2.43 0.115 6070
 6072 3 -35.98 10.05 2.36 0.084 6071
 6073 3 -36.03 10.23 2.33 0.107 6072
 6074 3 -36.01 10.38 2.34 0.133 6073
 6075 3 -36.15 10.53 2.29 0.067 6074
 6076 3 -36.09 10.67 2.33 0.077 6075
 6077 3 -36.07 10.79 2.26 0.091 6076
 6078 3 -36.01 10.9 2.23 0.134 6077
 6079 3 -35.84 11.01 2.16 0.095 6078
 6080 3 -35.82 11.11 2.15 0.084 6079
 6081 3 -35.82 11.29 2.18 0.108 6080
 6082 3 -35.75 11.43 2.16 0.087 6081
 6083 3 -35.66 11.52 2.17 0.107 6082
 6084 3 -35.55 11.65 2.16 0.119 6083
 6085 3 -35.47 11.71 2.07 0.169 6084
 6086 3 -35.38 11.81 2.22 0.107 6085
 6087 3 -35.31 11.89 2.24 0.048 6086
 6088 3 -35.26 12.03 2.29 0.061 6087
 6089 3 -35.37 12.21 2.25 0.106 6088
 6090 3 -35.34 12.32 2.21 0.159 6089
 6091 3 -35.39 12.46 2.23 0.075 6090
 6092 3 -34.65 7.15 3.5 0.129 6027
 6093 3 -34.71 7.12 3.58 0.116 6092
 6094 3 -34.23 5.99 2.46 0.15 6024
 6095 3 -33.95 5.48 4.05 0.102 5928
 6096 3 -33.97 5.33 4.12 0.077 6095
 6097 3 -33.89 5.19 4.13 0.102 6096
 6098 3 -33.84 5.07 4.18 0.125 6097
 6099 3 -33.68 4.97 4.2 0.154 6098
 6100 3 -33.51 4.91 4.29 0.143 6099
 6101 3 -33.34 4.86 4.34 0.115 6100
 6102 3 -33.36 4.77 4.5 0.116 6101
 6103 3 -33.39 4.72 4.63 0.052 6102
 6104 3 -33.66 6.65 3.97 0.103 5927
 6105 3 -33.5 6.71 4.07 0.12 6104
 6106 3 -33.34 6.82 4.2 0.055 6105
 6107 3 -33.32 6.85 4.36 0.097 6106
 6108 3 -33.29 7 4.44 0.11 6107
 6109 3 -33.37 7.08 4.62 0.105 6108
 6110 3 -33.45 7.19 4.7 0.172 6109
 6111 3 -33.58 7.54 4.58 0.091 6110
 6112 3 -33.55 7.71 4.6 0.087 6111
 6113 3 -33.4 7.84 4.61 0.232 6112
 6114 3 -33.22 7.95 4.89 0.145 6113
 6115 3 -32.95 7.91 4.97 0.117 6114
 6116 3 -32.85 7.9 4.97 0.069 6115
 6117 3 -33.36 7.83 4.34 0.11 6113
 6118 3 -33.25 7.86 4.26 0.124 6117
 6119 3 -33.11 7.91 4.39 0.09 6118
 6120 3 -33 8 4.42 0.098 6119
 6121 3 -32.95 8.1 4.42 0.000125 6120
 6122 3 -33.22 7.96 4.08 0.085 6118
 6123 3 -33.17 8.06 4 0.076 6122
 6124 3 -33.05 8.15 3.94 0.109 6123
 6125 3 -33.02 8.25 3.86 0.114 6124
 6126 3 -33.1 8.35 3.68 0.105 6125
 6127 3 -33.18 8.35 3.59 0.133 6126
 6128 3 -33.36 8.19 3.52 0.098 6127
 6129 3 -33.46 8.1 3.44 0.112 6128
 6130 3 -33.55 8.06 3.33 0.116 6129
 6131 3 -33.65 8.04 3.29 0.148 6130
 6132 3 -33.63 7.81 3.42 0.132 6131
 6133 3 -33.63 7.68 3.41 0.178 6132
 6134 3 -33.73 7.61 3.58 0.147 6133
 6135 3 -33.72 7.49 3.7 0.09 6134
 6136 3 -33.88 8.23 3.24 0.125 6131
 6137 3 -34.07 8.39 3.27 0.103 6136
 6138 3 -34.29 8.47 3.32 0.113 6137
 6139 3 -34.38 8.44 3.37 0.121 6138
 6140 3 -33.2 7.16 5 0.101 6110
 6141 3 -33.15 7.12 5.1 0.166 6140
 6142 3 -33.08 6.98 5.17 0.165 6141
 6143 3 -33.17 6.78 5.39 0.072 6142
 6144 3 -32.99 6.77 5.45 0.085 6143
 6145 3 -32.93 6.73 5.56 0.097 6144
 6146 3 -32.81 6.68 5.63 0.061 6145
 6147 3 -32.65 6.65 5.64 0.103 6146
 6148 3 -32.51 6.64 5.59 0.12 6147
 6149 3 -32.44 6.56 5.49 0.134 6148
 6150 3 -33.06 7.19 4.47 0.125 6108
 6151 3 -32.96 7.28 4.46 0.145 6150
 6152 3 -32.81 7.35 4.48 0.134 6151
 6153 3 -32.79 7.51 4.44 0.145 6152
 6154 3 -32.85 7.71 4.38 0.074 6153
 6155 3 -29.74 5.88 5.23 0.108 5857
 6156 3 -29.87 5.76 5.27 0.104 6155
 6157 3 -29.96 5.7 5.36 0.113 6156
 6158 3 -26.78 5.35 5.94 0.114 5841
 6159 3 -26.77 5.17 5.93 0.109 6158
 6160 3 -26.66 5 5.89 0.066 6159
 6161 3 -26.65 4.85 5.92 0.084 6160
 6162 3 -26.59 4.72 5.97 0.108 6161
 6163 3 -26.57 4.54 5.94 0.103 6162
 6164 3 -26.55 4.43 5.97 0.082 6163
 6165 3 -26.6 4.41 6.05 0.084 6164
 6166 3 -26.62 4.49 6.17 0.081 6165
 6167 3 -23.01 6.46 5.37 0.116 5817
 6168 3 -22.96 6.38 5.38 0.12 6167
 6169 3 -22.91 6.3 5.39 0.000125 6168
 6170 3 -22.53 7.31 5.45 0.164 5814
 6171 3 -22.65 7.44 5.49 0.145 6170
 6172 3 -22.75 7.56 5.52 0.141 6171
 6173 3 -22.81 7.71 5.66 0.147 6172
 6174 3 -22.98 7.76 5.8 0.21 6173
 6175 3 -23.01 7.86 5.93 0.257 6174
 6176 3 -23.04 7.97 6.06 0.256 6175
 6177 3 -23.08 8.16 6.13 0.284 6176
 6178 3 -23.1 8.33 6.14 0.429 6177
 6179 3 -23.17 8.45 6.11 0.477 6178
 6180 3 -23.24 8.57 6.14 0.536 6179
 6181 3 -23.3 8.72 6.22 0.493 6180
 6182 3 -23.32 8.85 6.23 0.485 6181
 6183 3 -23.51 8.92 6.29 0.484 6182
 6184 3 -24.23 8.91 6.4 0.158 6183
 6185 3 -24.3 9 6.42 0.197 6184
 6186 3 -24.46 9.15 6.3 0.114 6185
 6187 3 -24.56 9.26 6.33 0.105 6186
 6188 3 -24.66 9.34 6.32 0.142 6187
 6189 3 -24.74 9.52 6.26 0.102 6188
 6190 3 -19.56 7.19 3.8 0.16 5770
 6191 3 -19.55 7.28 3.86 0.14 6190
 6192 3 -19.72 7.58 3.8 0.145 6191
 6193 3 -19.74 7.73 3.75 0.165 6192
 6194 3 -19.78 7.84 3.72 0.141 6193
 6195 3 -19.84 7.95 3.71 0.166 6194
 6196 3 -19.96 8.02 3.76 0.166 6195
 6197 3 -19.96 8.18 3.76 0.228 6196
 6198 3 -19.74 8.48 3.71 0.217 6197
 6199 3 -19.58 8.67 3.58 0.174 6198
 6200 3 -19.37 8.83 3.54 0.144 6199
 6201 3 -19.23 8.93 3.54 0.165 6200
 6202 3 -19.06 8.95 3.52 0.168 6201
 6203 3 -18.95 9.09 3.53 0.17 6202
 6204 3 -18.91 9.27 3.57 0.155 6203
 6205 3 -18.88 9.43 3.68 0.146 6204
 6206 3 -18.87 9.65 3.78 0.124 6205
 6207 3 -18.83 9.8 3.83 0.166 6206
 6208 3 -18.77 9.93 3.79 0.17 6207
 6209 3 -18.83 10.05 3.95 0.134 6208
 6210 3 -18.85 10.18 4.03 0.145 6209
 6211 3 -18.77 10.27 4.1 0.16 6210
 6212 3 -18.77 10.22 4.25 0.164 6211
 6213 3 -18.72 10.17 4.37 0.144 6212
 6214 3 -18.62 10.21 4.56 0.141 6213
 6215 3 -18.59 10.2 4.72 0.172 6214
 6216 3 -18.59 10.18 4.89 0.221 6215
 6217 3 -18.77 10.1 4.98 0.317 6216
 6218 3 -18.87 10.12 5.1 0.413 6217
 6219 3 -18.94 10.18 5.21 0.504 6218
 6220 3 -19.01 10.24 5.33 0.543 6219
 6221 3 -19.11 10.62 5.45 0.189 6220
 6222 3 -18.99 10.72 5.47 0.126 6221
 6223 3 -19.03 10.29 5.45 0.57 6220
 6224 3 -19.15 10.29 5.6 0.553 6223
 6225 3 -19.19 10.3 5.73 0.496 6224
 6226 3 -19.09 10.5 5.96 0.385 6225
 6227 3 -19.08 10.87 6.07 0.219 6226
 6228 3 -19.2 10.83 6.2 0.165 6227
 6229 3 -19.3 10.95 6.23 0.15 6228
 6230 3 -19.44 10.97 6.36 0.15 6229
 6231 3 -19.51 10.92 6.55 0.143 6230
 6232 3 -19.59 10.93 6.68 0.146 6231
 6233 3 -19.8 11.01 6.75 0.148 6232
 6234 3 -19.84 11.06 6.89 0.144 6233
 6235 3 -19.82 11.11 7.02 0.091 6234
 6236 3 -19.87 11.16 7.18 0.136 6235
 6237 3 -20.01 11.23 7.28 0.175 6236
 6238 3 -20.09 11.18 7.42 0.18 6237
 6239 3 -20.32 11.28 7.43 0.109 6238
 6240 3 -20.41 11.42 7.57 0.099 6239
 6241 3 -20.4 11.51 7.62 0.112 6240
 6242 3 -20.43 11.66 7.77 0.108 6241
 6243 3 -20.45 11.78 7.84 0.119 6242
 6244 3 -20.48 11.87 7.94 0.103 6243
 6245 3 -20.41 12.05 8.04 0.113 6244
 6246 3 -20.38 12.21 8.01 0.124 6245
 6247 3 -20.26 12.34 7.99 0.092 6246
 6248 3 -20.18 12.42 8.1 0.141 6247
 6249 3 -20.17 12.56 8.18 0.148 6248
 6250 3 -20.1 12.64 8.3 0.161 6249
 6251 3 -20.08 12.73 8.43 0.168 6250
 6252 3 -20.06 12.81 8.56 0.205 6251
 6253 3 -20 12.9 8.66 0.22 6252
 6254 3 -19.9 13.06 8.67 0.129 6253
 6255 3 -19.93 13.13 8.8 0.075 6254
 6256 3 -19.89 13.11 8.9 0.078 6255
 6257 3 -19.81 13.12 8.98 0.067 6256
 6258 3 -20.13 12.94 8.93 0.109 6253
 6259 3 -20.19 13.04 9.11 0.092 6258
 6260 3 -20.28 13.13 9.23 0.124 6259
 6261 3 -20.36 13.18 9.34 0.155 6260
 6262 3 -20.4 13.37 9.48 0.058 6261
 6263 3 -20.39 13.49 9.51 0.112 6262
 6264 3 -20.36 13.61 9.65 0.071 6263
 6265 3 -20.33 13.71 9.64 0.13 6264
 6266 3 -20.33 13.84 9.71 0.064 6265
 6267 3 -20.21 14.06 9.62 0.102 6266
 6268 3 -20.22 14.2 9.56 0.142 6267
 6269 3 -20.21 14.3 9.74 0.068 6268
 6270 3 -20.21 14.39 9.81 0.051 6269
 6271 3 -20.09 14.45 9.87 0.094 6270
 6272 3 -19.91 14.45 9.95 0.106 6271
 6273 3 -19.74 14.46 9.95 0.077 6272
 6274 3 -19.62 14.48 9.94 0.094 6273
 6275 3 -19.48 14.48 9.99 0.105 6274
 6276 3 -19.28 14.41 10.04 0.117 6275
 6277 3 -19.19 14.31 10.05 0.113 6276
 6278 3 -20.09 14.27 9.44 0.067 6268
 6279 3 -20.13 14.4 9.45 0.085 6278
 6280 3 -20.16 14.55 9.46 0.115 6279
 6281 3 -20.16 14.68 9.43 0.103 6280
 6282 3 -20.05 14.78 9.26 0.062 6281
 6283 3 -19.99 14.93 9.18 0.125 6282
 6284 3 -19.96 15.12 9.17 0.104 6283
 6285 3 -19.94 15.23 9.32 0.079 6284
 6286 3 -19.87 15.33 9.38 0.078 6285
 6287 3 -19.8 15.37 9.57 0.117 6286
 6288 3 -19.72 15.47 9.71 0.097 6287
 6289 3 -19.69 15.58 9.8 0.104 6288
 6290 3 -19.67 15.62 9.92 0.15 6289
 6291 3 -19.65 15.73 9.92 0.215 6290
 6292 3 -19.54 15.87 9.66 0.135 6291
 6293 3 -19.52 16.02 9.46 0.111 6292
 6294 3 -19.47 16.13 9.35 0.101 6293
 6295 3 -19.39 16.21 9.26 0.126 6294
 6296 3 -19.3 16.26 9.19 0.073 6295
 6297 3 -19.96 15.78 10.05 0.084 6291
 6298 3 -20 15.91 10 0.061 6297
 6299 3 -19.98 15.91 9.87 0.097 6298
 6300 3 -19.94 15.94 9.69 0.102 6299
 6301 3 -19.96 16.09 9.57 0.09 6300
 6302 3 -19.94 11.06 7.63 0.13 6238
 6303 3 -19.88 11.05 7.85 0.091 6302
 6304 3 -19.89 11.12 7.97 0.124 6303
 6305 3 -19.96 11.24 8.05 0.111 6304
 6306 3 -20.08 11.26 8.16 0.139 6305
 6307 3 -20.19 11.28 8.23 0.094 6306
 6308 3 -19.05 11.17 5.96 0.144 6227
 6309 3 -19.03 11.27 5.95 0.168 6308
 6310 3 -18.92 11.44 5.96 0.12 6309
 6311 3 -18.66 11.37 6.02 0.243 6310
 6312 3 -18.53 11.46 5.98 0.243 6311
 6313 3 -18.42 11.55 5.92 0.155 6312
 6314 3 -19.04 11.69 6.07 0.133 6310
 6315 3 -19.01 11.86 6.09 0.101 6314
 6316 3 -19.04 11.99 6.2 0.128 6315
 6317 3 -19.01 12.16 6.41 0.107 6316
 6318 3 -18.87 12.18 6.55 0.092 6317
 6319 3 -18.9 12.31 6.61 0.098 6318
 6320 3 -18.96 12.4 6.66 0.076 6319
 6321 3 -18.98 12.5 6.69 0.08 6320
 6322 3 -18.96 12.67 6.75 0.084 6321
 6323 3 -18.85 12.76 6.78 0.093 6322
 6324 3 -18.84 12.9 6.87 0.135 6323
 6325 3 -18.75 12.99 6.87 0.209 6324
 6326 3 -18.66 13.15 6.83 0.188 6325
 6327 3 -18.53 13.31 6.81 0.109 6326
 6328 3 -18.5 13.44 6.8 0.112 6327
 6329 3 -18.59 13.54 6.9 0.122 6328
 6330 3 -18.57 13.6 7.12 0.099 6329
 6331 3 -18.6 13.62 7.31 0.1 6330
 6332 3 -18.5 13.66 7.44 0.121 6331
 6333 3 -18.47 13.72 7.52 0.174 6332
 6334 3 -18.66 13.64 7.69 0.172 6333
 6335 3 -18.62 13.52 7.77 0.214 6334
 6336 3 -18.37 13.62 7.9 0.085 6335
 6337 3 -18.31 13.53 8.05 0.103 6336
 6338 3 -18.34 13.4 8.14 0.081 6337
 6339 3 -18.36 13.3 8.23 0.066 6338
 6340 3 -18.44 13.23 8.34 0.065 6339
 6341 3 -18.5 13.27 8.42 0.082 6340
 6342 3 -18.24 13.84 7.5 0.084 6333
 6343 3 -18.14 13.93 7.52 0.097 6342
 6344 3 -18.04 13.99 7.57 0.055 6343
 6345 3 -19.19 10.17 6.14 0.145 6226
 6346 3 -19.28 10.05 6.28 0.12 6345
 6347 3 -20.12 8.18 3.87 0.147 6197
 6348 3 -20.29 8.17 3.99 0.091 6347
 6349 3 -20.47 8.17 4.1 0.099 6348
 6350 3 -20.6 8.23 4.14 0.104 6349
 6351 3 -20.67 8.39 4 0.121 6350
 6352 3 -20.66 8.5 3.92 0.107 6351
 6353 3 -20.62 8.7 3.88 0.094 6352
 6354 3 -20.45 8.73 3.81 0.135 6353
 6355 3 -20.32 8.8 3.72 0.077 6354
 6356 3 -20.14 8.83 3.63 0.093 6355
 6357 3 -20 8.89 3.57 0.089 6356
 6358 3 -17.51 6.53 -0.48 0.146 5733
 6359 3 -17.43 6.71 -0.54 0.099 6358
 6360 3 -17.36 6.75 -0.65 0.085 6359
 6361 3 -17.3 6.77 -0.77 0.107 6360
 6362 3 -17.27 6.89 -0.75 0.16 6361
 6363 3 -17.25 7.04 -0.82 0.212 6362
 6364 3 -17.28 7.22 -0.84 0.196 6363
 6365 3 -17.3 7.42 -0.82 0.156 6364
 6366 3 -17.25 7.56 -0.84 0.135 6365
 6367 3 -17.17 7.77 -0.83 0.122 6366
 6368 3 -17.09 7.88 -0.72 0.047 6367
 6369 3 -16.59 10.5 -8.67 0.463 4737
 6370 3 -16.28 11.16 -8.78 0.093 6369
 6371 3 -16.16 11.1 -8.77 0.112 6370
 6372 3 -16.05 11.01 -8.68 0.095 6371
 6373 3 -15.93 11.09 -8.5 0.135 6372
 6374 3 -15.79 11.19 -8.42 0.105 6373
 6375 3 -15.66 11.27 -8.4 0.114 6374
 6376 3 -15.53 11.35 -8.4 0.103 6375
 6377 3 -15.43 11.46 -8.36 0.154 6376
 6378 3 -15.38 11.64 -8.26 0.143 6377
 6379 3 -15.35 11.83 -8.13 0.143 6378
 6380 3 -15.3 11.93 -8.01 0.073 6379
 6381 3 -16.57 10.44 -8.7 0.463 6369
 6382 3 -16.24 10.5 -8.66 0.239 6381
 6383 3 -15.6 10.81 -8.56 0.13 6382
 6384 3 -15.51 10.86 -8.46 0.13 6383
 6385 3 -15.41 10.77 -8.39 0.113 6384
 6386 3 -15.26 10.71 -8.3 0.125 6385
 6387 3 -15.14 10.81 -8.2 0.105 6386
 6388 3 -15.02 10.86 -8.08 0.102 6387
 6389 3 -14.9 10.91 -7.98 0.147 6388
 6390 3 -14.76 11 -7.96 0.106 6389
 6391 3 -14.56 11.02 -7.9 0.127 6390
 6392 3 -14.51 11.2 -7.91 0.136 6391
 6393 3 -14.49 11.39 -7.89 0.153 6392
 6394 3 -14.41 11.51 -7.88 0.136 6393
 6395 3 -14.36 11.59 -7.95 0.119 6394
 6396 3 -14.36 11.79 -8.04 0.112 6395
 6397 3 -14.35 11.99 -8.09 0.103 6396
 6398 3 -14.38 12.13 -8.16 0.141 6397
 6399 3 -14.32 12.24 -8.21 0.111 6398
 6400 3 -14.33 12.37 -8.25 0.085 6399
 6401 3 -14.46 12.46 -8.29 0.145 6400
 6402 3 -14.57 12.53 -8.31 0.166 6401
 6403 3 -14.77 12.52 -8.43 0.089 6402
 6404 3 -14.87 12.55 -8.54 0.092 6403
 6405 3 -14.93 12.5 -8.65 0.082 6404
 6406 3 -16.08 10.53 -8.64 0.239 6382
 6407 3 -17.12 10.56 -9.16 0.135 6406
 6408 3 -17.19 10.45 -9.24 0.13 6407
 6409 3 -17.35 10.37 -9.22 0.139 6408
 6410 3 -17.51 10.41 -9.25 0.145 6409
 6411 3 -17.63 10.54 -9.32 0.133 6410
 6412 3 -17.82 10.67 -9.28 0.114 6411
 6413 3 -18 10.79 -9.22 0.137 6412
 6414 3 -18.19 10.86 -9.34 0.182 6413
 6415 3 -18.36 10.93 -9.44 0.153 6414
 6416 3 -18.56 10.85 -9.58 0.124 6415
 6417 3 -18.76 10.83 -9.6 0.151 6416
 6418 3 -18.94 10.79 -9.62 0.11 6417
 6419 3 -19.07 10.72 -9.56 0.13 6418
 6420 3 -19.15 10.61 -9.56 0.125 6419
 6421 3 -19.26 10.5 -9.55 0.092 6420
 6422 3 -19.39 10.44 -9.53 0.065 6421
 6423 3 -19.42 10.31 -9.48 0.087 6422
 6424 3 -19.48 10.21 -9.44 0.111 6423
 6425 3 -19.6 10.16 -9.36 0.072 6424
 6426 3 -19.72 10.14 -9.33 0.077 6425
 6427 3 -19.8 10.05 -9.36 0.092 6426
 6428 3 -19.85 9.96 -9.32 0.119 6427
 6429 3 -19.88 9.81 -9.35 0.14 6428
 6430 3 -20.04 9.67 -9.41 0.078 6429
 6431 3 -20.22 9.67 -9.39 0.095 6430
 6432 3 -20.35 9.64 -9.28 0.077 6431
 6433 3 -20.45 9.63 -9.21 0.072 6432
 6434 3 -20.56 9.62 -9.11 0.108 6433
 6435 3 -20.6 9.44 -9.04 0.077 6434
 6436 3 -20.66 9.38 -8.86 0.109 6435
 6437 3 -20.74 9.33 -8.7 0.161 6436
 6438 3 -20.72 9.4 -8.5 0.111 6437
 6439 3 -20.63 9.43 -8.41 0.127 6438
 6440 3 -20.56 9.47 -8.33 0.114 6439
 6441 3 -20.52 9.52 -8.21 0.097 6440
 6442 3 -20.87 9.26 -8.72 0.11 6437
 6443 3 -20.91 9.15 -8.73 0.209 6442
 6444 3 -20.89 8.77 -8.83 0.089 6443
 6445 3 -20.93 8.69 -8.76 0.08 6444
 6446 3 -21 8.68 -8.65 0.11 6445
 6447 3 -21.07 8.68 -8.52 0.092 6446
 6448 3 -16.65 11.92 -7.2 0.125 4715
 6449 3 -16.53 11.96 -7.24 0.111 6448
 6450 3 -16.38 11.94 -7.21 0.104 6449
 6451 3 -16.29 11.87 -7.19 0.092 6450
 6452 3 -16.2 11.8 -7.14 0.089 6451
 6453 3 -16.09 11.72 -7.07 0.073 6452
 6454 3 -15.94 11.62 -7.06 0.074 6453
 6455 3 -15.78 11.52 -7.07 0.101 6454
 6456 3 -15.66 11.55 -7.12 0.107 6455
 6457 3 -18.42 11.87 -7.44 0.394 4711
 6458 3 -18.34 11.7 -7.48 0.292 6457
 6459 3 -18.36 11.88 -7.57 0.000125 6458
 6460 3 -18.72 12.25 -7.65 0.142 6457
 6461 3 -18.73 12.17 -7.81 0.145 6460
 6462 3 -18.88 12.33 -7.83 0.11 6461
 6463 3 -18.95 12.42 -7.93 0.089 6462
 6464 3 -19 12.46 -8.07 0.122 6463
 6465 3 -19.01 12.52 -8.24 0.145 6464
 6466 3 -19.13 12.53 -8.33 0.139 6465
 6467 3 -19.32 12.47 -8.33 0.147 6466
 6468 3 -19.36 12.37 -8.4 0.121 6467
 6469 3 -19.47 12.23 -8.44 0.121 6468
 6470 3 -19.54 12.18 -8.58 0.145 6469
 6471 3 -19.57 12.18 -8.7 0.175 6470
 6472 3 -19.75 12.04 -8.68 0.117 6471
 6473 3 -19.92 12.12 -8.74 0.111 6472
 6474 3 -20.11 12.16 -8.74 0.156 6473
 6475 3 -20.23 12.23 -8.72 0.184 6474
 6476 3 -20.41 12.23 -8.67 0.163 6475
 6477 3 -20.56 12.25 -8.55 0.152 6476
 6478 3 -20.69 12.39 -8.49 0.154 6477
 6479 3 -20.75 12.48 -8.64 0.189 6478
 6480 3 -20.89 12.56 -8.65 0.231 6479
 6481 3 -20.82 12.59 -9.06 0.113 6480
 6482 3 -20.75 12.62 -9.25 0.066 6481
 6483 3 -20.74 12.69 -9.39 0.075 6482
 6484 3 -20.84 12.77 -9.48 0.094 6483
 6485 3 -20.88 12.81 -9.57 0.106 6484
 6486 3 -20.78 12.85 -9.73 0.065 6485
 6487 3 -20.65 12.92 -9.69 0.099 6486
 6488 3 -20.43 13 -9.66 0.098 6487
 6489 3 -20.35 13.06 -9.72 0.000125 6488
 6490 3 -21.06 12.8 -8.38 0.113 6480
 6491 3 -21.05 12.95 -8.26 0.12 6490
 6492 3 -21.11 13.06 -8.23 0.079 6491
 6493 3 -21.13 13.21 -8.21 0.069 6492
 6494 3 -21 13.28 -8.28 0.083 6493
 6495 3 -20.91 13.25 -8.37 0.000125 6494
 6496 3 -20.16 12.46 -8.76 0.093 6475
 6497 3 -20.38 12.44 -8.71 0.092 6496
 6498 3 -18.61 11.95 -7.93 0.092 6461
 6499 3 -18.46 11.95 -8 0.102 6498
 6500 3 -18.37 11.97 -8.09 0.097 6499
 6501 3 -18.28 11.96 -8.19 0.071 6500
 6502 3 -19.08 13.31 -5.77 0.313 4701
 6503 3 -19.17 13.23 -5.66 0.252 6502
 6504 3 -19.17 13.19 -5.54 0.164 6503
 6505 3 -19.23 13.1 -5.42 0.158 6504
 6506 3 -19.23 12.9 -5.32 0.133 6505
 6507 3 -19.31 12.78 -5.21 0.13 6506
 6508 3 -19.35 12.64 -5.12 0.126 6507
 6509 3 -19.45 12.59 -5.07 0.129 6508
 6510 3 -19.52 12.5 -4.99 0.13 6509
 6511 3 -19.63 12.42 -4.94 0.152 6510
 6512 3 -19.71 11.87 -4.92 0.386 6511
 6513 3 -19.84 11.95 -4.79 0.235 6512
 6514 3 -19.88 11.91 -4.69 0.189 6513
 6515 3 -19.94 11.81 -4.57 0.152 6514
 6516 3 -19.98 11.71 -4.49 0.14 6515
 6517 3 -20.12 11.6 -4.39 0.139 6516
 6518 3 -20.22 11.56 -4.3 0.145 6517
 6519 3 -20.35 11.42 -4.21 0.104 6518
 6520 3 -20.39 11.31 -4.13 0.185 6519
 6521 3 -20.57 11.21 -4.01 0.117 6520
 6522 3 -20.68 11.11 -3.99 0.098 6521
 6523 3 -20.8 11.05 -3.98 0.146 6522
 6524 3 -20.87 10.94 -3.88 0.172 6523
 6525 3 -20.94 10.86 -3.82 0.154 6524
 6526 3 -21.03 10.73 -3.68 0.142 6525
 6527 3 -21.14 10.6 -3.56 0.14 6526
 6528 3 -21.22 10.55 -3.49 0.159 6527
 6529 3 -21.33 10.42 -3.52 0.169 6528
 6530 3 -21.4 10.24 -3.58 0.15 6529
 6531 3 -21.5 10.08 -3.64 0.153 6530
 6532 3 -21.54 9.87 -3.62 0.15 6531
 6533 3 -21.63 9.65 -3.59 0.209 6532
 6534 3 -21.75 9.56 -3.59 0.212 6533
 6535 3 -21.88 9.42 -3.55 0.195 6534
 6536 3 -21.98 9.27 -3.52 0.144 6535
 6537 3 -22.49 8.78 -3.84 0.491 6536
 6538 3 -22.43 8.95 -3.85 0.312 6537
 6539 3 -22.51 9.09 -3.83 0.121 6538
 6540 3 -22.55 9.24 -3.73 0.125 6539
 6541 3 -22.56 9.27 -3.58 0.146 6540
 6542 3 -22.58 9.44 -3.49 0.16 6541
 6543 3 -22.76 9.94 -3.42 0.335 6542
 6544 3 -22.62 9.92 -3.32 0.315 6543
 6545 3 -22.51 10.02 -3.24 0.272 6544
 6546 3 -22.5 10.06 -3.09 0.255 6545
 6547 3 -22.45 10.06 -2.95 0.228 6546
 6548 3 -22.4 10.01 -2.7 0.206 6547
 6549 3 -22.26 9.97 -2.43 0.311 6548
 6550 3 -21.91 10.3 -2.38 0.129 6549
 6551 3 -21.78 10.34 -2.33 0.153 6550
 6552 3 -21.65 10.43 -2.24 0.158 6551
 6553 3 -21.52 10.5 -2.34 0.171 6552
 6554 3 -21.43 10.59 -2.36 0.092 6553
 6555 3 -22.25 9.84 -2.35 0.279 6549
 6556 3 -22.23 9.77 -2.19 0.278 6555
 6557 3 -22.15 9.69 -2.06 0.249 6556
 6558 3 -22.1 9.59 -1.84 0.279 6557
 6559 3 -22 9.54 -1.76 0.253 6558
 6560 3 -21.92 9.46 -1.6 0.256 6559
 6561 3 -21.74 9.48 -1.34 0.28 6560
 6562 3 -21.67 9.59 -1.01 0.151 6561
 6563 3 -21.72 9.72 -0.87 0.198 6562
 6564 3 -21.58 9.75 -0.76 0.203 6563
 6565 3 -21.58 9.85 -0.65 0.214 6564
 6566 3 -21.65 9.92 -0.55 0.263 6565
 6567 3 -21.73 9.95 -0.38 0.282 6566
 6568 3 -21.77 9.99 -0.29 0.364 6567
 6569 3 -21.91 10.09 -0.17 0.398 6568
 6570 3 -22.01 10.19 -0.06 0.437 6569
 6571 3 -22.12 10.25 0.03 0.432 6570
 6572 3 -22.17 10.32 0.22 0.408 6571
 6573 3 -22.19 10.4 0.45 0.38 6572
 6574 3 -22.33 10.47 0.54 0.334 6573
 6575 3 -22.4 10.58 0.64 0.346 6574
 6576 3 -22.46 10.68 0.78 0.317 6575
 6577 3 -22.81 10.58 0.49 0.117 6576
 6578 3 -23.02 10.59 0.69 0.077 6577
 6579 3 -23.13 10.54 0.72 0.13 6578
 6580 3 -23.17 10.43 0.6 0.12 6579
 6581 3 -23.15 10.47 0.46 0.134 6580
 6582 3 -23.14 10.45 0.35 0.000125 6581
 6583 3 -22.42 10.84 0.98 0.242 6576
 6584 3 -22.43 11.04 1.12 0.219 6583
 6585 3 -22.43 11.25 1.23 0.243 6584
 6586 3 -22.36 11.38 1.31 0.245 6585
 6587 3 -22.11 11.45 1.28 0.146 6586
 6588 3 -22 11.52 1.35 0.14 6587
 6589 3 -21.9 11.61 1.4 0.122 6588
 6590 3 -21.75 11.71 1.41 0.101 6589
 6591 3 -21.62 11.79 1.36 0.138 6590
 6592 3 -21.5 11.85 1.29 0.121 6591
 6593 3 -21.42 11.93 1.21 0.16 6592
 6594 3 -21.32 12.06 1.12 0.14 6593
 6595 3 -21.28 12.17 1.05 0.139 6594
 6596 3 -21.13 12.28 1.03 0.15 6595
 6597 3 -20.97 12.32 1 0.128 6596
 6598 3 -20.79 12.38 1.04 0.136 6597
 6599 3 -20.69 12.43 1.01 0.148 6598
 6600 3 -20.59 12.48 0.93 0.189 6599
 6601 3 -20.51 12.49 0.86 0.246 6600
 6602 3 -20.36 12.74 0.96 0.175 6601
 6603 3 -20.2 12.8 0.98 0.166 6602
 6604 3 -20.05 12.86 0.98 0.173 6603
 6605 3 -19.96 13 1.05 0.196 6604
 6606 3 -19.88 13.12 1.12 0.259 6605
 6607 3 -19.87 13.13 1.26 0.306 6606
 6608 3 -19.85 13.32 1.21 0.373 6607
 6609 3 -19.63 13.22 1.19 0.414 6608
 6610 3 -19.58 13.37 1.22 0.483 6609
 6611 3 -19.54 13.4 1.33 0.52 6610
 6612 3 -19.4 13.41 1.4 0.521 6611
 6613 3 -19.24 13.51 1.36 0.538 6612
 6614 3 -18.96 13.45 1.22 0.493 6613
 6615 3 -18.79 13.33 1.31 0.504 6614
 6616 3 -18.68 13.15 1.53 0.453 6615
 6617 3 -19.14 13.88 1.7 0.039 6616
 6618 3 -19.27 13.95 1.67 0.08 6617
 6619 3 -19.39 14.08 1.69 0.052 6618
 6620 3 -19.48 14.18 1.64 0.077 6619
 6621 3 -19.63 14.31 1.62 0.071 6620
 6622 3 -19.74 14.38 1.55 0.069 6621
 6623 3 -18.56 13.26 1.43 0.348 6616
 6624 3 -18.21 12.76 1.4 0.289 6623
 6625 3 -18.05 12.55 1.45 0.168 6624
 6626 3 -17.97 12.41 1.38 0.181 6625
 6627 3 -17.91 12.22 1.35 0.17 6626
 6628 3 -17.83 12.08 1.32 0.19 6627
 6629 3 -17.79 11.87 1.29 0.165 6628
 6630 3 -17.66 11.68 1.26 0.184 6629
 6631 3 -17.51 11.54 1.23 0.172 6630
 6632 3 -17.4 11.41 1.12 0.112 6631
 6633 3 -17.35 11.32 1.12 0.075 6632
 6634 3 -18.62 13.24 1.95 0.196 6623
 6635 3 -18.6 13.34 2.03 0.222 6634
 6636 3 -18.45 13.8 1.42 0.246 6635
 6637 3 -18.45 13.94 1.2 0.233 6636
 6638 3 -18.38 14.03 1.26 0.186 6637
 6639 3 -18.34 14.14 1.35 0.181 6638
 6640 3 -18.29 14.12 1.44 0.168 6639
 6641 3 -18.26 14.29 1.52 0.136 6640
 6642 3 -18.15 14.43 1.54 0.138 6641
 6643 3 -18.84 13.87 1.01 0.081 6615
 6644 3 -19.6 13.88 1.83 0.185 6613
 6645 3 -19.52 14.08 1.88 0.171 6644
 6646 3 -19.51 14.19 1.89 0.147 6645
 6647 3 -19.49 14.32 1.9 0.176 6646
 6648 3 -19.6 14.43 1.95 0.234 6647
 6649 3 -19.61 14.53 2.04 0.291 6648
 6650 3 -19.67 14.78 1.91 0.358 6649
 6651 3 -19.61 14.91 1.91 0.389 6650
 6652 3 -19.51 14.99 1.94 0.441 6651
 6653 3 -19.43 15.04 1.95 0.445 6652
 6654 3 -19.45 15.13 2.09 0.312 6653
 6655 3 -19.48 15.29 2.04 0.173 6654
 6656 3 -19.4 15.41 1.99 0.000125 6655
 6657 3 -19.44 15.11 2.61 0.107 6654
 6658 3 -19.4 15.18 2.7 0.171 6657
 6659 3 -19.48 15.25 2.84 0.174 6658
 6660 3 -19.65 15.23 3 0.164 6659
 6661 3 -19.65 15.26 3.12 0.189 6660
 6662 3 -19.78 15.19 3.32 0.188 6661
 6663 3 -19.92 15.1 3.47 0.152 6662
 6664 3 -20.03 15.44 3.47 0.103 6663
 6665 3 -20.16 15.52 3.5 0.104 6664
 6666 3 -20.32 15.56 3.51 0.117 6665
 6667 3 -20.51 15.58 3.64 0.124 6666
 6668 3 -20.65 15.69 3.64 0.142 6667
 6669 3 -20.85 15.85 3.63 0.151 6668
 6670 3 -21.02 15.91 3.66 0.13 6669
 6671 3 -21.21 15.89 3.77 0.117 6670
 6672 3 -21.38 15.95 3.77 0.124 6671
 6673 3 -21.58 16.06 3.77 0.12 6672
 6674 3 -21.81 16.07 3.82 0.144 6673
 6675 3 -21.94 15.92 3.83 0.149 6674
 6676 3 -22.1 15.96 3.77 0.134 6675
 6677 3 -22.27 16.04 3.78 0.097 6676
 6678 3 -19.99 15.03 3.58 0.129 6663
 6679 3 -20.2 14.84 3.69 0.105 6678
 6680 3 -20.26 14.84 3.8 0.073 6679
 6681 3 -22.54 11.41 1.47 0.219 6586
 6682 3 -22.56 11.38 1.6 0.254 6681
 6683 3 -22.69 11.4 1.66 0.32 6682
 6684 3 -22.98 11.59 1.5 0.219 6683
 6685 3 -23.12 11.67 1.48 0.233 6684
 6686 3 -23.29 11.62 1.37 0.265 6685
 6687 3 -23.41 11.54 1.28 0.354 6686
 6688 3 -23.55 11.47 1.29 0.422 6687
 6689 3 -23.66 11.48 1.26 0.507 6688
 6690 3 -23.81 11.54 1.3 0.581 6689
 6691 3 -23.9 11.54 1.18 0.606 6690
 6692 3 -24.04 11.46 1.13 0.571 6691
 6693 3 -23.64 12.31 0.95 0.131 6692
 6694 3 -23.53 12.42 0.95 0.148 6693
 6695 3 -23.43 12.53 1.04 0.128 6694
 6696 3 -23.34 12.61 1.17 0.148 6695
 6697 3 -23.34 12.56 1.35 0.000125 6696
 6698 3 -24.19 11.61 1.19 0.58 6692
 6699 3 -24.31 11.88 1.23 0.487 6698
 6700 3 -24.1 12.57 1.19 0.099 6699
 6701 3 -24.07 12.7 1.2 0.138 6700
 6702 3 -24.54 11.84 1.33 0.409 6699
 6703 3 -24.7 11.77 1.29 0.362 6702
 6704 3 -24.76 11.42 0.87 0.156 6703
 6705 3 -24.8 11.24 0.66 0.169 6704
 6706 3 -24.75 11.1 0.63 0.145 6705
 6707 3 -24.6 10.93 0.62 0.103 6706
 6708 3 -24.53 10.79 0.64 0.106 6707
 6709 3 -24.52 10.62 0.64 0.076 6708
 6710 3 -24.98 11.91 1.71 0.192 6703
 6711 3 -25.07 11.8 1.78 0.185 6710
 6712 3 -25.17 11.73 1.84 0.208 6711
 6713 3 -25.29 11.6 1.9 0.276 6712
 6714 3 -25.36 11.49 1.95 0.267 6713
 6715 3 -25.53 11.47 2 0.233 6714
 6716 3 -25.64 11.46 2.05 0.2 6715
 6717 3 -25.84 11.48 1.91 0.146 6716
 6718 3 -26 11.43 1.85 0.15 6717
 6719 3 -26.16 11.45 1.86 0.176 6718
 6720 3 -26.31 11.45 1.97 0.145 6719
 6721 3 -26.39 11.38 2.04 0.000125 6720
 6722 3 -25.65 11.37 2.29 0.149 6716
 6723 3 -25.79 11.32 2.43 0.146 6722
 6724 3 -25.9 11.31 2.49 0.198 6723
 6725 3 -25.99 11.42 2.59 0.209 6724
 6726 3 -26.1 11.58 2.7 0.203 6725
 6727 3 -26.26 11.68 2.77 0.217 6726
 6728 3 -26.35 11.83 2.84 0.235 6727
 6729 3 -26.4 12.05 2.89 0.237 6728
 6730 3 -26.47 12.21 2.93 0.209 6729
 6731 3 -26.54 12.39 3.03 0.184 6730
 6732 3 -26.59 12.48 3.15 0.2 6731
 6733 3 -26.44 12.6 3.21 0.14 6732
 6734 3 -26.39 12.6 3.31 0.068 6733
 6735 3 -26.81 12.5 3.33 0.154 6732
 6736 3 -26.98 12.57 3.32 0.17 6735
 6737 3 -27.17 12.76 3.24 0.113 6736
 6738 3 -27.29 12.83 3.25 0.113 6737
 6739 3 -27.38 12.97 3.23 0.109 6738
 6740 3 -27.48 13.12 3.26 0.14 6739
 6741 3 -27.57 13.19 3.26 0.116 6740
 6742 3 -27.67 13.28 3.24 0.103 6741
 6743 3 -27.81 13.39 3.21 0.151 6742
 6744 3 -27.95 13.51 3.2 0.181 6743
 6745 3 -28.11 13.75 3.15 0.188 6744
 6746 3 -28.2 13.94 3.14 0.179 6745
 6747 3 -28.24 14.17 3.14 0.149 6746
 6748 3 -28.37 14.3 3.15 0.142 6747
 6749 3 -28.47 14.41 3.17 0.193 6748
 6750 3 -28.56 14.56 3.18 0.214 6749
 6751 3 -28.56 14.76 3.2 0.177 6750
 6752 3 -28.65 14.92 3.18 0.136 6751
 6753 3 -28.7 15.15 3.23 0.16 6752
 6754 3 -28.78 15.28 3.2 0.15 6753
 6755 3 -28.87 15.43 3.14 0.186 6754
 6756 3 -29 15.52 3.11 0.188 6755
 6757 3 -29.09 15.6 3.07 0.227 6756
 6758 3 -29.22 15.66 2.97 0.269 6757
 6759 3 -29.36 15.68 2.86 0.309 6758
 6760 3 -29.55 15.43 2.51 0.131 6759
 6761 3 -29.51 15.51 2.34 0.14 6760
 6762 3 -29.41 15.52 2.16 0.109 6761
 6763 3 -29.34 15.49 2.07 0.000125 6762
 6764 3 -29.28 16.08 3.09 0.112 6759
 6765 3 -29.23 16.29 3.14 0.15 6764
 6766 3 -29.26 16.43 3.19 0.172 6765
 6767 3 -29.33 16.62 3.14 0.191 6766
 6768 3 -29.37 16.79 3.06 0.169 6767
 6769 3 -29.45 16.97 2.96 0.179 6768
 6770 3 -29.54 17.08 2.91 0.15 6769
 6771 3 -29.64 17.22 2.91 0.134 6770
 6772 3 -29.72 17.33 2.92 0.151 6771
 6773 3 -29.87 17.43 2.95 0.164 6772
 6774 3 -29.97 17.57 2.95 0.174 6773
 6775 3 -30.03 17.73 2.91 0.163 6774
 6776 3 -30.23 17.87 3.06 0.144 6775
 6777 3 -30.38 17.94 3.2 0.094 6776
 6778 3 -30.52 17.96 3.27 0.117 6777
 6779 3 -30.63 18.07 3.29 0.104 6778
 6780 3 -30.71 18.14 3.45 0.155 6779
 6781 3 -30.79 18.31 3.46 0.142 6780
 6782 3 -30.94 18.42 3.41 0.129 6781
 6783 3 -31.04 18.54 3.38 0.179 6782
 6784 3 -31.17 18.67 3.35 0.174 6783
 6785 3 -31.27 18.73 3.3 0.149 6784
 6786 3 -31.4 18.79 3.29 0.158 6785
 6787 3 -31.46 18.96 3.28 0.187 6786
 6788 3 -31.47 19.1 3.23 0.207 6787
 6789 3 -31.52 19.2 3.2 0.268 6788
 6790 3 -31.32 18.9 2.93 0.156 6789
 6791 3 -31.32 18.78 2.75 0.126 6790
 6792 3 -31.29 18.81 2.64 0.102 6791
 6793 3 -31.18 18.83 2.59 0.000125 6792
 6794 3 -31.72 19.53 3.5 0.139 6789
 6795 3 -31.8 19.68 3.56 0.117 6794
 6796 3 -31.9 19.8 3.64 0.133 6795
 6797 3 -32.03 19.84 3.64 0.124 6796
 6798 3 -32.14 19.93 3.65 0.133 6797
 6799 3 -32.25 20.08 3.66 0.165 6798
 6800 3 -32.3 20.22 3.72 0.173 6799
 6801 3 -32.43 20.34 3.76 0.178 6800
 6802 3 -32.57 20.42 3.82 0.178 6801
 6803 3 -32.76 20.5 3.88 0.168 6802
 6804 3 -32.82 20.61 3.9 0.193 6803
 6805 3 -32.95 20.67 3.93 0.279 6804
 6806 3 -32.97 20.8 3.93 0.359 6805
 6807 3 -33.09 20.86 4.06 0.433 6806
 6808 3 -33.14 20.99 4.06 0.489 6807
 6809 3 -33.23 21.06 4.17 0.53 6808
 6810 3 -33.29 21.08 4.28 0.545 6809
 6811 3 -33.32 20.54 4.79 0.132 6810
 6812 3 -33.22 20.37 4.88 0.114 6811
 6813 3 -33.27 20.2 4.93 0.146 6812
 6814 3 -33.32 20.01 4.99 0.205 6813
 6815 3 -33.33 19.86 5.03 0.249 6814
 6816 3 -33.37 19.76 5.05 0.256 6815
 6817 3 -33.53 19.45 5.04 0.093 6816
 6818 3 -33.46 19.39 5.11 0.000125 6817
 6819 3 -33.34 21.39 4.12 0.368 6810
 6820 3 -33.84 20.9 4.26 0.028 6819
 6821 3 -33.53 21.46 4.26 0.253 6819
 6822 3 -33.69 21.6 4.31 0.224 6821
 6823 3 -33.88 21.69 4.26 0.192 6822
 6824 3 -34.05 21.81 4.29 0.164 6823
 6825 3 -34.19 21.9 4.36 0.185 6824
 6826 3 -34.24 22.02 4.39 0.168 6825
 6827 3 -34.19 22.13 4.13 0.138 6826
 6828 3 -34.2 22.3 4.09 0.214 6827
 6829 3 -34.2 22.4 4.16 0.202 6828
 6830 3 -34.22 22.5 4.18 0.000125 6829
 6831 3 -34.39 22.15 4.56 0.131 6826
 6832 3 -34.41 22.25 4.6 0.14 6831
 6833 3 -34.46 22.45 4.64 0.112 6832
 6834 3 -34.51 22.57 4.64 0.118 6833
 6835 3 -34.57 22.73 4.62 0.136 6834
 6836 3 -34.7 22.9 4.57 0.117 6835
 6837 3 -34.82 23.05 4.51 0.14 6836
 6838 3 -34.94 23.11 4.48 0.178 6837
 6839 3 -35.05 23.09 4.41 0.136 6838
 6840 3 -35.25 23.26 4.38 0.124 6839
 6841 3 -35.45 23.33 4.37 0.153 6840
 6842 3 -35.58 23.37 4.38 0.178 6841
 6843 3 -35.74 23.42 4.36 0.143 6842
 6844 3 -35.91 23.57 4.28 0.147 6843
 6845 3 -35.99 23.66 4.29 0.137 6844
 6846 3 -36.14 23.8 4.16 0.103 6845
 6847 3 -36.28 23.83 4.11 0.144 6846
 6848 3 -36.29 23.86 3.97 0.203 6847
 6849 3 -36.34 23.92 3.88 0.186 6848
 6850 3 -36.47 24.17 3.91 0.165 6849
 6851 3 -36.56 24.29 3.91 0.212 6850
 6852 3 -36.76 24.39 3.92 0.2 6851
 6853 3 -36.95 24.53 3.93 0.169 6852
 6854 3 -37.21 24.63 4 0.199 6853
 6855 3 -37.38 24.6 4.05 0.196 6854
 6856 3 -37.53 24.56 4.11 0.199 6855
 6857 3 -37.7 24.51 4.18 0.193 6856
 6858 3 -37.89 24.52 4.25 0.228 6857
 6859 3 -38 24.44 4.31 0.179 6858
 6860 3 -38.2 24.43 4.33 0.137 6859
 6861 3 -38.36 24.51 4.37 0.182 6860
 6862 3 -38.52 24.49 4.43 0.248 6861
 6863 3 -38.68 24.44 4.49 0.304 6862
 6864 3 -38.84 24.41 4.54 0.306 6863
 6865 3 -38.98 24.38 4.57 0.327 6864
 6866 3 -39.1 24.57 4.6 0.333 6865
 6867 3 -39.23 24.59 4.75 0.37 6866
 6868 3 -39.38 24.56 4.82 0.424 6867
 6869 3 -39.49 24.54 4.9 0.497 6868
 6870 3 -39.61 24.55 5.01 0.56 6869
 6871 3 -39.86 24.67 4.82 0.474 6870
 6872 3 -40.11 24.09 4.8 0.182 6871
 6873 3 -40.18 23.96 4.75 0.186 6872
 6874 3 -40.07 23.75 4.79 0.161 6873
 6875 3 -40.15 23.6 4.78 0.129 6874
 6876 3 -40.18 23.38 4.77 0.125 6875
 6877 3 -40.23 23.27 4.84 0.037 6876
 6878 3 -40.03 24.95 4.72 0.409 6871
 6879 3 -40.18 25.09 4.74 0.355 6878
 6880 3 -40.3 25.29 4.72 0.321 6879
 6881 3 -40.36 25.41 4.62 0.254 6880
 6882 3 -40.54 25.57 4.69 0.18 6881
 6883 3 -40.73 25.55 4.75 0.16 6882
 6884 3 -40.91 25.56 4.72 0.175 6883
 6885 3 -41.09 25.62 4.7 0.19 6884
 6886 3 -41.26 25.6 4.74 0.214 6885
 6887 3 -41.41 25.5 4.8 0.191 6886
 6888 3 -41.57 25.48 4.85 0.168 6887
 6889 3 -41.81 25.41 4.93 0.155 6888
 6890 3 -41.97 25.38 4.93 0.188 6889
 6891 3 -42.17 25.45 4.89 0.15 6890
 6892 3 -42.35 25.44 4.98 0.167 6891
 6893 3 -42.5 25.46 4.97 0.195 6892
 6894 3 -42.68 25.68 4.92 0.16 6893
 6895 3 -42.77 25.85 4.94 0.145 6894
 6896 3 -42.98 25.86 5.02 0.138 6895
 6897 3 -42.48 25.19 5.1 0.141 6893
 6898 3 -42.47 24.96 5.16 0.269 6897
 6899 3 -42.6 24.81 5.24 0.284 6898
 6900 3 -42.57 24.67 5.23 0.336 6899
 6901 3 -42.66 24.56 5.16 0.325 6900
 6902 3 -42.71 24.44 5.22 0.369 6901
 6903 3 -42.82 24.33 5.26 0.382 6902
 6904 3 -42.89 24.22 5.21 0.312 6903
 6905 3 -42.93 24.11 5.09 0.243 6904
 6906 3 -42.87 23.84 4.95 0.21 6905
 6907 3 -42.82 23.53 4.93 0.138 6906
 6908 3 -42.82 23.43 4.84 0.143 6907
 6909 3 -42.81 23.24 4.79 0.143 6908
 6910 3 -42.75 23.13 4.75 0.164 6909
 6911 3 -42.74 23 4.72 0.167 6910
 6912 3 -42.69 22.81 4.68 0.155 6911
 6913 3 -42.61 22.64 4.7 0.136 6912
 6914 3 -42.64 22.46 4.76 0.106 6913
 6915 3 -42.66 22.3 4.75 0.156 6914
 6916 3 -42.59 22.12 4.85 0.149 6915
 6917 3 -42.52 22.03 4.95 0.177 6916
 6918 3 -42.44 21.99 5.17 0.211 6917
 6919 3 -42.42 21.95 5.36 0.204 6918
 6920 3 -42.36 21.88 5.6 0.169 6919
 6921 3 -42.32 21.91 5.75 0.204 6920
 6922 3 -42.26 21.92 5.86 0.272 6921
 6923 3 -42.27 22.06 5.96 0.327 6922
 6924 3 -42.09 21.96 5.96 0.444 6923
 6925 3 -42.15 21.98 6.13 0.529 6924
 6926 3 -42.05 22.08 6.2 0.568 6925
 6927 3 -42.18 21.96 6.57 0.552 6926
 6928 3 -41.94 21.95 6.65 0.474 6927
 6929 3 -42.08 21.71 6.87 0.366 6928
 6930 3 -42.32 21.55 7.1 0.172 6929
 6931 3 -42.46 21.53 7.34 0.177 6930
 6932 3 -42.53 21.48 7.52 0.193 6931
 6933 3 -42.59 21.4 7.7 0.167 6932
 6934 3 -42.64 21.33 7.83 0.191 6933
 6935 3 -42.75 21.24 7.92 0.209 6934
 6936 3 -42.88 21.17 8.04 0.253 6935
 6937 3 -43 21.11 8.19 0.274 6936
 6938 3 -43.07 21 8.34 0.309 6937
 6939 3 -43.19 20.93 8.5 0.285 6938
 6940 3 -43.19 20.87 8.65 0.352 6939
 6941 3 -43.3 20.9 8.77 0.37 6940
 6942 3 -43.3 20.89 9.02 0.36 6941
 6943 3 -43.28 20.93 9.18 0.365 6942
 6944 3 -43.29 20.96 9.4 0.31 6943
 6945 3 -43.4 20.91 9.47 0.255 6944
 6946 3 -43.56 20.7 9.55 0.164 6945
 6947 3 -43.69 20.55 9.75 0.112 6946
 6948 3 -43.8 20.46 9.85 0.125 6947
 6949 3 -43.86 20.39 9.97 0.148 6948
 6950 3 -43.9 20.3 10.11 0.148 6949
 6951 3 -43.97 20.28 10.26 0.155 6950
 6952 3 -44.05 20.3 10.38 0.139 6951
 6953 3 -44.11 20.31 10.5 0.148 6952
 6954 3 -44.11 20.34 10.67 0.166 6953
 6955 3 -44.16 20.33 10.82 0.137 6954
 6956 3 -44.24 20.4 10.9 0.148 6955
 6957 3 -44.26 20.53 11.07 0.14 6956
 6958 3 -44.27 20.5 11.24 0.185 6957
 6959 3 -44.19 20.5 11.4 0.163 6958
 6960 3 -44.16 20.52 11.56 0.179 6959
 6961 3 -44.22 20.43 11.78 0.135 6960
 6962 3 -44.1 20.39 11.9 0.103 6961
 6963 3 -44.01 20.36 12 0.049 6962
 6964 3 -43.88 20.32 12.07 0.133 6963
 6965 3 -43.78 20.35 12.1 0.232 6964
 6966 3 -43.61 20.34 12.15 0.244 6965
 6967 3 -43.41 20.11 11.95 0.121 6966
 6968 3 -43.29 20.02 11.94 0.123 6967
 6969 3 -43.15 19.95 11.85 0.095 6968
 6970 3 -42.98 19.92 11.76 0.115 6969
 6971 3 -42.85 19.82 11.72 0.116 6970
 6972 3 -42.82 19.63 11.64 0.094 6971
 6973 3 -42.77 19.47 11.62 0.102 6972
 6974 3 -42.68 19.37 11.55 0.093 6973
 6975 3 -42.6 19.32 11.49 0.107 6974
 6976 3 -42.51 19.18 11.38 0.117 6975
 6977 3 -42.48 19.08 11.27 0.163 6976
 6978 3 -42.53 19.01 11.16 0.194 6977
 6979 3 -42.59 18.93 11.09 0.182 6978
 6980 3 -42.51 18.83 10.98 0.103 6979
 6981 3 -42.51 18.67 10.9 0.097 6980
 6982 3 -42.57 18.5 10.75 0.094 6981
 6983 3 -42.54 18.34 10.76 0.101 6982
 6984 3 -42.58 18.21 10.74 0.14 6983
 6985 3 -42.67 18.16 10.56 0.159 6984
 6986 3 -42.79 18.12 10.45 0.118 6985
 6987 3 -43 18.1 10.42 0.118 6986
 6988 3 -43.08 18.14 10.31 0.082 6987
 6989 3 -43.48 20.48 12.16 0.13 6966
 6990 3 -43.33 20.58 12.26 0.1 6989
 6991 3 -43.15 20.58 12.3 0.106 6990
 6992 3 -43.03 20.56 12.26 0.125 6991
 6993 3 -42.92 20.64 12.38 0.131 6992
 6994 3 -42.9 20.74 12.49 0.139 6993
 6995 3 -42.88 20.9 12.53 0.161 6994
 6996 3 -42.88 21.05 12.48 0.141 6995
 6997 3 -43.01 21.69 6.54 0.116 6927
 6998 3 -43.11 21.73 6.51 0.122 6997
 6999 3 -43.2 21.7 6.53 0.136 6998
 7000 3 -43.29 21.64 6.6 0.124 6999
 7001 3 -43.39 21.69 6.61 0.127 7000
 7002 3 -43.51 21.44 6.55 0.129 7001
 7003 3 -43.61 21.38 6.57 0.15 7002
 7004 3 -43.72 21.32 6.62 0.187 7003
 7005 3 -43.81 21.27 6.61 0.185 7004
 7006 3 -43.99 21.19 6.63 0.167 7005
 7007 3 -44.14 21.23 6.74 0.204 7006
 7008 3 -44.27 21.26 6.83 0.227 7007
 7009 3 -44.36 21.33 6.93 0.265 7008
 7010 3 -44.45 21.43 6.99 0.293 7009
 7011 3 -44.52 21.52 7.01 0.334 7010
 7012 3 -44.68 21.56 7.02 0.392 7011
 7013 3 -44.79 21.56 7.03 0.46 7012
 7014 3 -44.86 21.54 7.11 0.485 7013
 7015 3 -44.98 21.53 7.09 0.507 7014
 7016 3 -45.08 20.71 6.96 0.28 7015
 7017 3 -45.16 20.56 6.92 0.256 7016
 7018 3 -45.3 20.51 6.84 0.205 7017
 7019 3 -39.46 24.16 5.5 0.293 6870
 7020 3 -39.57 24.08 5.71 0.106 7019
 7021 3 -38.94 23.92 4.57 0.125 6865
 7022 3 -39.06 23.84 4.59 0.124 7021
 7023 3 -23.9 11.5 1.93 0.087 6690
 7024 3 -23.93 11.63 1.97 0.105 7023
 7025 3 -23.96 11.72 2.09 0.112 7024
 7026 3 -23.97 11.85 2.14 0.149 7025
 7027 3 -23.87 11.95 2.09 0.239 7026
 7028 3 -23.73 11.7 1.84 0.112 7027
 7029 3 -21.68 9.36 -1.38 0.241 6561
 7030 3 -21.59 9.19 -1.37 0.215 7029
 7031 3 -21.44 9.04 -1.3 0.259 7030
 7032 3 -21.22 8.88 -1.25 0.264 7031
 7033 3 -21.09 8.73 -1.3 0.251 7032
 7034 3 -20.93 8.64 -1.4 0.228 7033
 7035 3 -20.8 8.37 -1.49 0.255 7034
 7036 3 -20.66 8.18 -1.6 0.315 7035
 7037 3 -20.59 8.09 -1.69 0.308 7036
 7038 3 -20.55 7.95 -1.72 0.337 7037
 7039 3 -20.56 7.78 -1.79 0.402 7038
 7040 3 -20.51 7.6 -1.86 0.434 7039
 7041 3 -20.48 7.34 -1.81 0.518 7040
 7042 3 -20.65 6.86 -1.15 0.097 7041
 7043 3 -20.46 7.28 -1.77 0.497 7041
 7044 3 -20.44 7.17 -1.78 0.394 7043
 7045 3 -20.26 7.06 -1.83 0.359 7044
 7046 3 -20.17 6.84 -1.79 0.281 7045
 7047 3 -20.17 6.69 -1.87 0.266 7046
 7048 3 -20.13 6.51 -1.94 0.23 7047
 7049 3 -19.9 6.23 -1.98 0.32 7048
 7050 3 -19.79 6.02 -2.02 0.391 7049
 7051 3 -19.49 5.46 -2.29 0.674 7050
 7052 3 -19 5 -2.58 0.354 7051
 7053 3 -18.94 4.42 -2.79 0.068 7052
 7054 3 -18.87 4.26 -2.91 0.101 7053
 7055 3 -18.78 4.17 -2.97 0.085 7054
 7056 3 -18.7 4.08 -3.08 0.112 7055
 7057 3 -18.58 4.1 -3.18 0.123 7056
 7058 3 -18.48 3.99 -3.26 0.146 7057
 7059 3 -18.36 3.96 -3.35 0.096 7058
 7060 3 -18.28 3.9 -3.43 0.091 7059
 7061 3 -18.22 3.82 -3.45 0.103 7060
 7062 3 -18.19 3.68 -3.58 0.113 7061
 7063 3 -18.11 3.58 -3.68 0.114 7062
 7064 3 -18.03 3.51 -3.77 0.115 7063
 7065 3 -18.07 3.42 -3.91 0.124 7064
 7066 3 -18.14 3.27 -4.02 0.115 7065
 7067 3 -18.12 3.14 -4.12 0.11 7066
 7068 3 -18.16 3.03 -4.2 0.105 7067
 7069 3 -18.84 5.15 -2.54 0.24 7052
 7070 3 -18.62 5.13 -2.37 0.13 7069
 7071 3 -18.46 5.08 -2.41 0.168 7070
 7072 3 -18.31 5.05 -2.41 0.199 7071
 7073 3 -18.22 4.99 -2.31 0.23 7072
 7074 3 -18.08 4.79 -2.15 0.155 7073
 7075 3 -17.94 4.71 -2.12 0.144 7074
 7076 3 -17.79 4.69 -2.09 0.14 7075
 7077 3 -17.74 4.66 -1.99 0.165 7076
 7078 3 -17.7 4.52 -1.84 0.131 7077
 7079 3 -17.53 4.44 -1.87 0.185 7078
 7080 3 -17.39 4.46 -1.83 0.155 7079
 7081 3 -17.22 4.33 -1.7 0.137 7080
 7082 3 -17.11 4.19 -1.58 0.128 7081
 7083 3 -16.96 4.16 -1.4 0.104 7082
 7084 3 -16.91 4.02 -1.32 0.139 7083
 7085 3 -16.94 3.81 -1.34 0.165 7084
 7086 3 -17.02 3.63 -1.31 0.154 7085
 7087 3 -17.03 3.43 -1.41 0.129 7086
 7088 3 -17 3.29 -1.4 0.13 7087
 7089 3 -16.99 3.16 -1.33 0.125 7088
 7090 3 -17.1 3.04 -1.35 0.14 7089
 7091 3 -17.24 2.96 -1.43 0.097 7090
 7092 3 -17.35 2.9 -1.53 0.128 7091
 7093 3 -17.49 2.89 -1.53 0.125 7092
 7094 3 -17.63 2.74 -1.53 0.111 7093
 7095 3 -17.8 2.66 -1.49 0.098 7094
 7096 3 -17.85 2.56 -1.49 0.099 7095
 7097 3 -19.49 5.33 -2.34 0.561 7051
 7098 3 -19.61 5.31 -2.35 0.542 7097
 7099 3 -19.7 5.26 -2.42 0.507 7098
 7100 3 -19.81 5.27 -2.55 0.497 7099
 7101 3 -19.86 5.22 -2.65 0.426 7100
 7102 3 -20.05 5.16 -2.72 0.229 7101
 7103 3 -20.12 4.99 -2.81 0.205 7102
 7104 3 -20.15 4.79 -2.85 0.214 7103
 7105 3 -20.24 4.68 -2.83 0.21 7104
 7106 3 -20.23 4.47 -2.85 0.245 7105
 7107 3 -20.37 4.35 -2.76 0.205 7106
 7108 3 -20.46 4.25 -2.7 0.194 7107
 7109 3 -20.46 4.06 -2.62 0.193 7108
 7110 3 -20.58 3.94 -2.54 0.192 7109
 7111 3 -20.65 3.82 -2.48 0.219 7110
 7112 3 -20.59 3.44 -2.35 0.289 7111
 7113 3 -20.63 3.28 -2.2 0.265 7112
 7114 3 -20.62 3.1 -2.06 0.29 7113
 7115 3 -20.57 2.94 -1.88 0.276 7114
 7116 3 -20.61 2.87 -1.75 0.284 7115
 7117 3 -20.59 2.74 -1.56 0.284 7116
 7118 3 -20.6 2.66 -1.43 0.262 7117
 7119 3 -20.63 2.57 -1.27 0.227 7118
 7120 3 -20.63 2.49 -1.08 0.237 7119
 7121 3 -20.66 2.33 -0.91 0.194 7120
 7122 3 -20.68 2.26 -0.79 0.202 7121
 7123 3 -20.75 2.35 -0.6 0.209 7122
 7124 3 -20.78 2.43 -0.28 0.34 7123
 7125 3 -20.91 2.31 0.01 0.344 7124
 7126 3 -20.96 2.41 0.27 0.408 7125
 7127 3 -21.04 2.34 0.35 0.494 7126
 7128 3 -21.18 2.2 0.46 0.5 7127
 7129 3 -21.26 2.1 0.67 0.521 7128
 7130 3 -21.4 2.03 0.79 0.455 7129
 7131 3 -21.46 2 0.95 0.422 7130
 7132 3 -21.56 2 1.02 0.435 7131
 7133 3 -21.35 2.61 0.9 0.079 7132
 7134 3 -21.24 2.7 0.94 0.081 7133
 7135 3 -21.17 2.71 1.08 0.152 7134
 7136 3 -21.1 2.68 1.21 0.19 7135
 7137 3 -21.04 2.71 1.34 0.131 7136
 7138 3 -21.72 1.97 1.06 0.42 7132
 7139 3 -21.84 2.07 1.06 0.425 7138
 7140 3 -21.96 2.09 1.22 0.407 7139
 7141 3 -22.05 2.29 1.27 0.384 7140
 7142 3 -22.18 2.34 1.34 0.36 7141
 7143 3 -22.33 2.36 1.41 0.303 7142
 7144 3 -22.42 2.44 1.56 0.269 7143
 7145 3 -22.48 2.58 1.75 0.235 7144
 7146 3 -22.46 2.68 1.89 0.249 7145
 7147 3 -22.35 2.8 2.02 0.254 7146
 7148 3 -22.26 2.83 2.15 0.299 7147
 7149 3 -22.19 2.81 2.28 0.357 7148
 7150 3 -22.15 2.92 2.47 0.349 7149
 7151 3 -22.09 2.97 2.63 0.391 7150
 7152 3 -21.98 3 2.78 0.423 7151
 7153 3 -21.91 3.06 2.93 0.399 7152
 7154 3 -21.75 3.1 3 0.389 7153
 7155 3 -21.61 3.19 3.02 0.329 7154
 7156 3 -21.53 3.15 3.14 0.291 7155
 7157 3 -21.4 3.12 3.26 0.265 7156
 7158 3 -21.26 3.05 3.62 0.359 7157
 7159 3 -21.08 2.93 4.06 0.253 7158
 7160 3 -21.08 2.96 4.23 0.291 7159
 7161 3 -21.16 3.05 4.44 0.276 7160
 7162 3 -21.25 3.07 4.67 0.229 7161
 7163 3 -21.23 3.1 4.8 0.264 7162
 7164 3 -21.41 3.13 4.99 0.2 7163
 7165 3 -21.49 3.19 5.11 0.178 7164
 7166 3 -21.57 3.23 5.29 0.217 7165
 7167 3 -21.6 3.3 5.43 0.234 7166
 7168 3 -21.65 3.41 5.53 0.332 7167
 7169 3 -21.68 3.95 5.17 0.172 7168
 7170 3 -21.61 4.05 5.06 0.138 7169
 7171 3 -21.59 4.2 4.99 0.092 7170
 7172 3 -21.64 4.3 4.93 0.102 7171
 7173 3 -21.67 4.36 4.81 0.151 7172
 7174 3 -21.66 4.47 4.79 0.201 7173
 7175 3 -21.54 4.63 4.77 0.249 7174
 7176 3 -21.45 4.71 4.76 0.335 7175
 7177 3 -21.34 4.85 4.78 0.468 7176
 7178 3 -21.27 4.96 4.49 0.338 7177
 7179 3 -21.32 5.27 4.13 0.204 7178
 7180 3 -21.29 5.38 3.94 0.173 7179
 7181 3 -21.31 5.43 3.8 0.192 7180
 7182 3 -21.22 5.49 3.66 0.147 7181
 7183 3 -21.17 5.63 3.51 0.146 7182
 7184 3 -21.16 5.73 3.41 0.122 7183
 7185 3 -21.17 5.82 3.31 0.097 7184
 7186 3 -21.03 5.84 3.24 0.106 7185
 7187 3 -20.85 5.86 3.12 0.066 7186
 7188 3 -20.65 5.86 3.08 0.074 7187
 7189 3 -20.47 5.88 3.08 0.089 7188
 7190 3 -20.35 5.85 3.05 0.075 7189
 7191 3 -20.18 5.91 3.06 0.137 7190
 7192 3 -20.06 5.98 3.02 0.13 7191
 7193 3 -19.97 6.14 2.93 0.081 7192
 7194 3 -19.89 6.26 2.88 0.065 7193
 7195 3 -21.48 5.4 3.7 0.1 7181
 7196 3 -21.57 5.5 3.69 0.137 7195
 7197 3 -21.77 5.55 3.87 0.111 7196
 7198 3 -21.91 5.67 3.96 0.089 7197
 7199 3 -22.04 5.71 3.9 0.103 7198
 7200 3 -22.22 5.79 3.76 0.124 7199
 7201 3 -22.31 5.92 3.71 0.111 7200
 7202 3 -22.47 6.03 3.72 0.137 7201
 7203 3 -22.58 6.16 3.68 0.118 7202
 7204 3 -21.68 3.26 5.97 0.287 7168
 7205 3 -21.65 3.27 6.14 0.265 7204
 7206 3 -21.56 3.33 6.37 0.248 7205
 7207 3 -21.6 3.34 6.47 0.267 7206
 7208 3 -21.69 3.42 6.52 0.31 7207
 7209 3 -21.82 3.42 6.65 0.357 7208
 7210 3 -22.28 3.68 6.63 0.155 7209
 7211 3 -22.33 3.81 6.63 0.165 7210
 7212 3 -22.34 3.82 6.78 0.201 7211
 7213 3 -22.35 3.88 6.91 0.278 7212
 7214 3 -22.14 3.73 7.17 0.139 7213
 7215 3 -22.12 3.76 7.3 0.124 7214
 7216 3 -22.15 3.81 7.43 0.112 7215
 7217 3 -22.16 3.8 7.56 0.046 7216
 7218 3 -22.61 4.03 6.96 0.213 7213
 7219 3 -22.69 4.13 7.1 0.199 7218
 7220 3 -22.81 4.24 7.08 0.195 7219
 7221 3 -22.99 4.36 7.02 0.224 7220
 7222 3 -23.09 4.38 7.06 0.252 7221
 7223 3 -23.2 4.53 7.13 0.225 7222
 7224 3 -23.33 4.71 7.26 0.202 7223
 7225 3 -23.49 4.75 7.42 0.204 7224
 7226 3 -23.63 4.78 7.51 0.152 7225
 7227 3 -23.81 4.76 7.57 0.155 7226
 7228 3 -23.96 4.72 7.66 0.152 7227
 7229 3 -24.06 4.69 7.74 0.183 7228
 7230 3 -24.27 4.69 7.77 0.173 7229
 7231 3 -24.47 4.66 7.79 0.168 7230
 7232 3 -24.64 4.64 7.74 0.155 7231
 7233 3 -24.82 4.62 7.69 0.195 7232
 7234 3 -25.05 4.6 7.78 0.218 7233
 7235 3 -25.19 4.68 7.75 0.299 7234
 7236 3 -25.37 4.72 7.68 0.377 7235
 7237 3 -25.44 4.76 7.61 0.402 7236
 7238 3 -25.43 4.82 7.5 0.43 7237
 7239 3 -25.53 5 7.43 0.448 7238
 7240 3 -25.55 5.19 7.34 0.436 7239
 7241 3 -25.48 5.25 7.18 0.379 7240
 7242 3 -25.57 5.29 7.17 0.393 7241
 7243 3 -25.75 5.39 7.13 0.474 7242
 7244 3 -25.95 5.45 7.17 0.399 7243
 7245 3 -26.24 5.25 7.12 0.399 7244
 7246 3 -26.29 4.7 7.03 0.173 7245
 7247 3 -26.29 4.56 7.06 0.212 7246
 7248 3 -26.35 5.46 7.12 0.302 7245
 7249 3 -26.51 5.38 6.93 0.277 7248
 7250 3 -26.56 5.47 6.8 0.256 7249
 7251 3 -26.71 5.51 6.68 0.256 7250
 7252 3 -26.79 5.61 6.69 0.211 7251
 7253 3 -27.09 5.71 6.79 0.198 7252
 7254 3 -27.25 5.68 6.79 0.26 7253
 7255 3 -27.32 5.91 6.64 0.117 7254
 7256 3 -27.42 6 6.63 0.092 7255
 7257 3 -27.53 6.14 6.69 0.071 7256
 7258 3 -27.62 6.24 6.74 0.081 7257
 7259 3 -27.64 6.39 6.79 0.108 7258
 7260 3 -27.65 6.51 6.8 0.164 7259
 7261 3 -27.67 6.65 6.79 0.133 7260
 7262 3 -27.65 6.75 6.86 0.000125 7261
 7263 3 -27.49 5.38 6.76 0.161 7254
 7264 3 -27.62 5.16 6.78 0.069 7263
 7265 3 -27.74 5.23 6.78 0.083 7264
 7266 3 -27.87 5.16 6.87 0.108 7265
 7267 3 -27.92 5.09 6.94 0.115 7266
 7268 3 -28.02 5.04 6.95 0.000125 7267
 7269 3 -22.21 3.6 6.64 0.018 7211
 7270 3 -21.37 3.29 6.85 0.247 7209
 7271 3 -21.19 3.19 6.96 0.218 7270
 7272 3 -21.12 3.12 7.08 0.214 7271
 7273 3 -20.98 2.96 7.24 0.219 7272
 7274 3 -20.88 2.88 7.32 0.222 7273
 7275 3 -20.79 2.74 7.41 0.261 7274
 7276 3 -20.65 2.62 7.46 0.289 7275
 7277 3 -20.46 2.55 7.51 0.313 7276
 7278 3 -20.28 2.51 7.62 0.359 7277
 7279 3 -20.16 2.46 7.71 0.425 7278
 7280 3 -20.11 2.38 7.79 0.556 7279
 7281 3 -20.04 2.41 7.87 0.657 7280
 7282 3 -20.03 2.52 8.14 0.621 7281
 7283 3 -19.93 2.45 8.17 0.627 7282
 7284 3 -19.81 2.38 8.3 0.643 7283
 7285 3 -19.81 2.16 8.43 0.666 7284
 7286 3 -19.84 2.03 8.52 0.647 7285
 7287 3 -19.3 2.91 8.42 0.341 7286
 7288 3 -19.18 2.95 8.49 0.388 7287
 7289 3 -19.05 2.99 8.51 0.429 7288
 7290 3 -18.94 2.99 8.64 0.438 7289
 7291 3 -18.78 3.19 8.64 0.458 7290
 7292 3 -18.65 3.4 8.67 0.472 7291
 7293 3 -18.54 3.57 8.64 0.503 7292
 7294 3 -18.42 3.66 8.63 0.491 7293
 7295 3 -18.15 3.62 8.53 0.524 7294
 7296 3 -18.05 3.64 8.48 0.515 7295
 7297 3 -18.45 3.7 7.88 0.123 7296
 7298 3 -18.6 3.6 7.82 0.076 7297
 7299 3 -18.67 3.57 7.75 0.142 7298
 7300 3 -18.79 3.54 7.7 0.118 7299
 7301 3 -18.1 3.7 8.32 0.394 7296
 7302 3 -17.99 3.62 8.01 0.282 7301
 7303 3 -17.92 3.72 7.98 0.23 7302
 7304 3 -17.84 3.9 7.95 0.275 7303
 7305 3 -17.74 4.18 8.02 0.101 7304
 7306 3 -17.64 4.28 8.01 0.118 7305
 7307 3 -17.49 4.32 7.98 0.182 7306
 7308 3 -17.36 4.33 8.26 0.068 7307
 7309 3 -17.22 4.27 8.33 0.134 7308
 7310 3 -17.1 4.25 8.35 0.089 7309
 7311 3 -17.73 3.54 7.62 0.187 7304
 7312 3 -17.8 3.72 7.43 0.14 7311
 7313 3 -17.81 3.86 7.33 0.1 7312
 7314 3 -17.69 3.9 7.18 0.112 7313
 7315 3 -17.66 3.92 7.04 0.089 7314
 7316 3 -17.62 3.88 6.87 0.12 7315
 7317 3 -17.59 3.89 6.73 0.13 7316
 7318 3 -17.58 3.93 6.5 0.138 7317
 7319 3 -17.58 3.98 6.32 0.117 7318
 7320 3 -17.59 3.93 6.06 0.143 7319
 7321 3 -17.71 3.83 6.04 0.14 7320
 7322 3 -17.78 3.81 5.96 0.152 7321
 7323 3 -17.61 3.64 5.83 0.108 7322
 7324 3 -17.55 3.6 5.68 0.112 7323
 7325 3 -17.43 3.51 5.54 0.083 7324
 7326 3 -17.39 3.45 5.41 0.112 7325
 7327 3 -17.45 3.37 5.38 0.101 7326
 7328 3 -17.56 3.23 5.3 0.118 7327
 7329 3 -17.58 3.03 5.3 0.09 7328
 7330 3 -17.85 3.84 5.83 0.144 7322
 7331 3 -17.92 3.67 5.83 0.168 7330
 7332 3 -18.1 3.57 5.99 0.097 7331
 7333 3 -18.21 3.54 6.06 0.153 7332
 7334 3 -18.38 3.63 6.16 0.136 7333
 7335 3 -18.51 3.76 6.21 0.079 7334
 7336 3 -17.8 3.27 8.58 0.147 7301
 7337 3 -17.61 3.32 8.59 0.189 7336
 7338 3 -17.36 3.46 8.63 0.153 7337
 7339 3 -17.25 3.54 8.73 0.135 7338
 7340 3 -17.09 3.65 8.66 0.1 7339
 7341 3 -16.96 3.68 8.67 0.177 7340
 7342 3 -16.76 3.72 8.7 0.204 7341
 7343 3 -16.57 3.74 8.73 0.197 7342
 7344 3 -16.29 3.71 8.82 0.152 7343
 7345 3 -16.17 3.65 8.85 0.169 7344
 7346 3 -16.02 3.62 8.87 0.169 7345
 7347 3 -15.82 3.57 8.97 0.156 7346
 7348 3 -15.69 3.6 8.93 0.173 7347
 7349 3 -15.53 3.64 8.9 0.158 7348
 7350 3 -15.36 3.69 8.88 0.163 7349
 7351 3 -15.21 3.69 8.85 0.154 7350
 7352 3 -15.06 3.75 8.84 0.186 7351
 7353 3 -14.86 3.83 8.85 0.164 7352
 7354 3 -14.72 3.89 8.75 0.138 7353
 7355 3 -14.62 3.92 8.69 0.136 7354
 7356 3 -14.48 3.97 8.59 0.164 7355
 7357 3 -14.36 4 8.5 0.148 7356
 7358 3 -14.22 4.08 8.47 0.12 7357
 7359 3 -14.07 4.11 8.43 0.097 7358
 7360 3 -13.93 4.1 8.4 0.089 7359
 7361 3 -13.79 4.14 8.33 0.094 7360
 7362 3 -13.72 4.23 8.23 0.142 7361
 7363 3 -13.65 4.34 8.16 0.127 7362
 7364 3 -13.6 4.59 8.12 0.143 7363
 7365 3 -13.57 4.8 8.04 0.161 7364
 7366 3 -13.56 4.97 8 0.131 7365
 7367 3 -13.5 5.19 7.97 0.131 7366
 7368 3 -13.41 5.43 7.94 0.137 7367
 7369 3 -13.36 5.56 7.88 0.179 7368
 7370 3 -13.33 5.71 7.86 0.211 7369
 7371 3 -13.68 5.75 7.88 0.082 7370
 7372 3 -13.81 5.76 7.98 0.028 7371
 7373 3 -13.93 5.77 8.11 0.075 7372
 7374 3 -14.04 5.68 8.24 0.088 7373
 7375 3 -13.14 5.89 7.77 0.178 7370
 7376 3 -13.09 6.01 7.74 0.169 7375
 7377 3 -12.99 6.21 7.69 0.164 7376
 7378 3 -12.98 6.34 7.6 0.147 7377
 7379 3 -12.82 6.42 7.57 0.141 7378
 7380 3 -12.79 6.48 7.49 0.238 7379
 7381 3 -12.73 6.61 7.48 0.304 7380
 7382 3 -12.74 6.72 7.34 0.326 7381
 7383 3 -12.76 6.86 7.23 0.5 7382
 7384 3 -12.77 6.96 7.15 0.567 7383
 7385 3 -12.7 6.97 6.96 0.628 7384
 7386 3 -12.33 6.28 6.52 0.136 7385
 7387 3 -12.35 6.09 6.51 0.163 7386
 7388 3 -12.39 5.91 6.46 0.091 7387
 7389 3 -12.58 7 6.9 0.543 7385
 7390 3 -12.32 7.03 6.73 0.524 7389
 7391 3 -12.23 7.01 6.62 0.541 7390
 7392 3 -12.02 6.96 6.57 0.444 7391
 7393 3 -12.11 7.36 6.63 0.191 7392
 7394 3 -12.08 7.5 6.57 0.114 7393
 7395 3 -11.66 6.76 6.43 0.219 7392
 7396 3 -11.41 6.77 6.39 0.186 7395
 7397 3 -11.28 6.9 6.37 0.166 7396
 7398 3 -11.15 7.08 6.45 0.18 7397
 7399 3 -11.06 7.19 6.48 0.171 7398
 7400 3 -10.92 7.33 6.55 0.184 7399
 7401 3 -10.86 7.5 6.54 0.185 7400
 7402 3 -10.83 7.65 6.51 0.176 7401
 7403 3 -10.83 7.96 6.54 0.175 7402
 7404 3 -10.81 8.2 6.7 0.163 7403
 7405 3 -10.77 8.41 6.85 0.188 7404
 7406 3 -10.77 8.59 6.92 0.176 7405
 7407 3 -10.75 8.76 6.94 0.217 7406
 7408 3 -10.6 9.02 6.94 0.185 7407
 7409 3 -10.48 9.1 7.04 0.157 7408
 7410 3 -10.32 9.12 7.2 0.125 7409
 7411 3 -10.23 9.18 7.27 0.119 7410
 7412 3 -10.09 9.24 7.27 0.158 7411
 7413 3 -10.02 9.37 7.25 0.162 7412
 7414 3 -9.97 9.56 7.26 0.162 7413
 7415 3 -9.84 9.61 7.34 0.226 7414
 7416 3 -9.69 9.6 7.47 0.286 7415
 7417 3 -9.59 9.67 7.61 0.366 7416
 7418 3 -9.58 9.8 7.71 0.453 7417
 7419 3 -9.54 9.93 7.72 0.539 7418
 7420 3 -9.49 10.01 7.76 0.611 7419
 7421 3 -9.26 10.03 7.92 0.539 7420
 7422 3 -9.05 10.14 7.95 0.417 7421
 7423 3 -8.88 10.25 7.92 0.356 7422
 7424 3 -8.74 10.38 7.84 0.377 7423
 7425 3 -8.67 10.5 7.84 0.435 7424
 7426 3 -8.54 10.57 7.85 0.434 7425
 7427 3 -8.33 10.59 7.95 0.358 7426
 7428 3 -8.23 10.66 7.98 0.369 7427
 7429 3 -8.32 11.09 7.88 0.161 7428
 7430 3 -8.34 11.29 7.82 0.184 7429
 7431 3 -8.44 11.48 7.65 0.176 7430
 7432 3 -8.45 11.68 7.6 0.146 7431
 7433 3 -8.47 11.79 7.58 0.136 7432
 7434 3 -8.46 11.92 7.59 0.205 7433
 7435 3 -8.11 12 7.67 0.163 7434
 7436 3 -7.88 12.03 7.72 0.212 7435
 7437 3 -7.71 12.05 7.72 0.223 7436
 7438 3 -7.42 11.96 7.7 0.068 7437
 7439 3 -7.24 11.96 7.63 0.109 7438
 7440 3 -6.99 11.86 7.59 0.123 7439
 7441 3 -6.86 11.82 7.65 0.125 7440
 7442 3 -6.75 11.82 7.73 0.098 7441
 7443 3 -8.81 12.02 7.53 0.103 7434
 7444 3 -8.91 12.03 7.46 0.058 7443
 7445 3 -7.91 10.19 8.16 0.167 7428
 7446 3 -7.8 10.1 8.2 0.108 7445
 7447 3 -12.92 7.08 6.25 0.106 7391
 7448 3 -12.94 7.03 6.13 0.083 7447
 7449 3 -12.94 7.04 6.02 0.141 7448
 7450 3 -13.01 7.22 5.97 0.17 7449
 7451 3 -13.13 7.42 5.92 0.149 7450
 7452 3 -13.21 7.57 5.88 0.152 7451
 7453 3 -13.24 7.62 5.72 0.099 7452
 7454 3 -13.28 7.77 5.69 0.114 7453
 7455 3 -13.36 7.96 5.7 0.117 7454
 7456 3 -13.39 8.19 5.67 0.136 7455
 7457 3 -13.5 8.29 5.68 0.144 7456
 7458 3 -13.66 8.33 5.73 0.09 7457
 7459 3 -13.74 8.49 5.77 0.137 7458
 7460 3 -13.77 8.65 5.78 0.117 7459
 7461 3 -13.82 8.79 5.79 0.089 7460
 7462 3 -13.87 8.91 5.85 0.082 7461
 7463 3 -13.88 9.03 5.82 0.108 7462
 7464 3 -13.84 9.17 5.78 0.089 7463
 7465 3 -13.75 9.31 5.65 0.06 7464
 7466 3 -13.41 7.46 7.28 0.151 7389
 7467 3 -13.47 7.54 7.13 0.157 7466
 7468 3 -13.37 7.89 6.98 0.1 7467
 7469 3 -13.35 8.04 6.95 0.093 7468
 7470 3 -13.4 8.17 6.89 0.085 7469
 7471 3 -13.49 8.31 6.89 0.083 7470
 7472 3 -13.63 8.36 6.83 0.13 7471
 7473 3 -13.81 8.34 6.85 0.117 7472
 7474 3 -13.6 7.31 7.26 0.096 7467
 7475 3 -13.59 7.19 7.32 0.124 7474
 7476 3 -13.66 6.99 7.23 0.137 7475
 7477 3 -13.64 6.75 7.09 0.115 7476
 7478 3 -13.63 6.64 7.06 0.000125 7477
 7479 3 -12.61 6.57 7.15 0.154 7382
 7480 3 -19.96 1.72 8.58 0.381 7286
 7481 3 -20.03 1.49 8.62 0.236 7480
 7482 3 -20.17 1.27 8.73 0.261 7481
 7483 3 -20.33 1.04 8.92 0.166 7482
 7484 3 -20.32 0.93 9.03 0.169 7483
 7485 3 -20.3 0.78 9.14 0.178 7484
 7486 3 -20.31 0.71 9.25 0.222 7485
 7487 3 -20.25 0.6 9.3 0.267 7486
 7488 3 -20.35 0.53 9.32 0.351 7487
 7489 3 -20.78 0.5 9.32 0.24 7488
 7490 3 -20.98 0.45 9.3 0.185 7489
 7491 3 -21.2 0.54 9.16 0.108 7490
 7492 3 -21.35 0.49 9.16 0.148 7491
 7493 3 -21.52 0.47 9.21 0.176 7492
 7494 3 -21.67 0.44 9.19 0.181 7493
 7495 3 -21.74 0.33 9.14 0.17 7494
 7496 3 -21.82 0.28 9.18 0.176 7495
 7497 3 -21.91 0.23 9.21 0.275 7496
 7498 3 -21.98 0.17 9.31 0.337 7497
 7499 3 -22.07 0.09 9.39 0.404 7498
 7500 3 -22.18 0.06 9.4 0.491 7499
 7501 3 -22.23 -0.01 9.52 0.516 7500
 7502 3 -22.39 -0.02 9.58 0.455 7501
 7503 3 -22.48 -0.08 9.65 0.433 7502
 7504 3 -22.51 -0.11 9.8 0.402 7503
 7505 3 -22.53 -0.16 9.91 0.429 7504
 7506 3 -22.92 -0.42 9.55 0.183 7505
 7507 3 -23.02 -0.46 9.62 0.147 7506
 7508 3 -22.36 -0.26 10.12 0.248 7505
 7509 3 -22.72 -0.01 9.99 0.193 7508
 7510 3 -22.82 0.09 10.15 0.115 7509
 7511 3 -22.92 0.15 10.27 0.123 7510
 7512 3 -22.24 -0.39 10.25 0.271 7508
 7513 3 -22.12 -0.5 10.34 0.316 7512
 7514 3 -22.28 -0.89 10.16 0.156 7513
 7515 3 -22.25 -0.99 10.06 0.127 7514
 7516 3 -21.63 -0.44 10.67 0.151 7513
 7517 3 -21.48 -0.48 10.82 0.136 7516
 7518 3 -21.39 -0.57 10.93 0.19 7517
 7519 3 -21.28 -0.63 11.16 0.182 7518
 7520 3 -21.24 -0.65 11.39 0.173 7519
 7521 3 -21.3 -0.56 11.64 0.162 7520
 7522 3 -21.25 -0.51 11.86 0.197 7521
 7523 3 -21.24 -0.48 12.08 0.178 7522
 7524 3 -21.2 -0.55 12.27 0.18 7523
 7525 3 -21.23 -0.64 12.46 0.164 7524
 7526 3 -21.3 -0.59 12.61 0.188 7525
 7527 3 -21.31 -0.62 12.74 0.162 7526
 7528 3 -21.33 -0.67 12.9 0.188 7527
 7529 3 -21.25 -0.72 13.05 0.209 7528
 7530 3 -21.17 -0.72 13.18 0.149 7529
 7531 3 -21.21 -0.59 13.32 0.131 7530
 7532 3 -21.16 -0.45 13.39 0.193 7531
 7533 3 -21.15 -0.28 13.38 0.244 7532
 7534 3 -21.08 -0.02 13.43 0.402 7533
 7535 3 -21.08 0.1 13.47 0.405 7534
 7536 3 -21.06 0.25 13.54 0.428 7535
 7537 3 -21.08 0.45 13.54 0.409 7536
 7538 3 -21.14 0.59 13.6 0.379 7537
 7539 3 -21.23 0.67 13.69 0.41 7538
 7540 3 -21.31 0.84 13.72 0.394 7539
 7541 3 -21.37 0.99 13.77 0.398 7540
 7542 3 -21.32 1.11 13.84 0.402 7541
 7543 3 -21.24 1.18 13.85 0.346 7542
 7544 3 -20.97 1.36 13.86 0.289 7543
 7545 3 -20.94 1.44 13.93 0.275 7544
 7546 3 -20.71 1.66 13.68 0.202 7545
 7547 3 -20.63 1.72 13.64 0.194 7546
 7548 3 -20.56 1.85 13.57 0.206 7547
 7549 3 -20.61 2.08 13.5 0.209 7548
 7550 3 -20.64 2.24 13.48 0.21 7549
 7551 3 -20.65 2.4 13.45 0.188 7550
 7552 3 -20.76 2.52 13.48 0.184 7551
 7553 3 -20.98 2.66 13.49 0.143 7552
 7554 3 -20.99 2.81 13.43 0.129 7553
 7555 3 -21 2.93 13.3 0.148 7554
 7556 3 -20.97 2.97 13.19 0.159 7555
 7557 3 -20.99 3.04 13.07 0.234 7556
 7558 3 -21.11 3.11 12.98 0.298 7557
 7559 3 -21.26 3.12 12.9 0.352 7558
 7560 3 -21.3 3.31 12.83 0.361 7559
 7561 3 -21.3 3.4 12.75 0.349 7560
 7562 3 -21.47 3.39 12.65 0.351 7561
 7563 3 -21.62 3.4 12.63 0.378 7562
 7564 3 -21.69 3.44 12.53 0.452 7563
 7565 3 -21.79 3.37 12.43 0.412 7564
 7566 3 -21.97 3.42 12.41 0.241 7565
 7567 3 -22.12 3.46 12.44 0.164 7566
 7568 3 -22.15 3.64 12.23 0.18 7567
 7569 3 -22.23 3.87 12.04 0.163 7568
 7570 3 -22.33 4.04 11.92 0.11 7569
 7571 3 -22.44 4.13 11.86 0.129 7570
 7572 3 -22.57 4.22 11.83 0.12 7571
 7573 3 -22.69 4.34 11.85 0.131 7572
 7574 3 -22.69 4.49 11.91 0.119 7573
 7575 3 -22.78 4.61 11.99 0.089 7574
 7576 3 -21.98 2.83 12.4 0.192 7565
 7577 3 -22.07 2.86 12.32 0.113 7576
 7578 3 -19.9 0.47 9.37 0.229 7488
 7579 3 -19.77 0.43 9.46 0.233 7578
 7580 3 -19.66 0.37 9.62 0.189 7579
 7581 3 -19.56 0.21 9.67 0.163 7580
 7582 3 -19.45 0.11 9.68 0.18 7581
 7583 3 -19.23 0 9.65 0.17 7582
 7584 3 -19.11 -0.02 9.75 0.169 7583
 7585 3 -19 -0.15 9.8 0.182 7584
 7586 3 -18.88 -0.33 9.83 0.176 7585
 7587 3 -18.77 -0.41 9.89 0.181 7586
 7588 3 -18.61 -0.53 9.93 0.171 7587
 7589 3 -18.55 -0.58 10.01 0.197 7588
 7590 3 -18.55 -0.7 10.1 0.254 7589
 7591 3 -18.83 -0.57 10.32 0.116 7590
 7592 3 -18.8 -0.43 10.43 0.103 7591
 7593 3 -18.76 -0.33 10.54 0.097 7592
 7594 3 -18.82 -0.22 10.7 0.123 7593
 7595 3 -18.92 -0.21 10.86 0.122 7594
 7596 3 -19.06 -0.33 11.01 0.133 7595
 7597 3 -19.15 -0.42 11.04 0.157 7596
 7598 3 -19.1 -0.52 11.13 0.2 7597
 7599 3 -18.56 -0.77 10.27 0.184 7590
 7600 3 -18.21 -0.83 9.95 0.167 7599
 7601 3 -18.1 -0.94 9.92 0.175 7600
 7602 3 -18.06 -1.05 10.08 0.256 7601
 7603 3 -17.92 -1.13 10.25 0.384 7602
 7604 3 -17.89 -1.18 10.39 0.435 7603
 7605 3 -18.29 -1.69 10.01 0.16 7604
 7606 3 -18.33 -1.85 9.91 0.125 7605
 7607 3 -18.32 -1.99 9.87 0.087 7606
 7608 3 -18.5 -2.15 9.93 0.125 7607
 7609 3 -18.62 -2.26 9.9 0.155 7608
 7610 3 -17.75 -1.15 10.51 0.46 7604
 7611 3 -17.71 -1.19 10.69 0.448 7610
 7612 3 -17.62 -1.31 10.74 0.475 7611
 7613 3 -17.59 -1.43 10.83 0.442 7612
 7614 3 -17.38 -1.52 10.84 0.486 7613
 7615 3 -17.09 -1.24 10.78 0.32 7614
 7616 3 -16.65 -1.1 10.62 0.27 7615
 7617 3 -16.6 -1.01 10.8 0.323 7616
 7618 3 -16.58 -1.03 11.02 0.307 7617
 7619 3 -16.39 -1.07 11.06 0.473 7618
 7620 3 -16.25 -1.15 11.07 0.531 7619
 7621 3 -16.16 -1.24 11.2 0.573 7620
 7622 3 -16.01 -1.27 11.29 0.561 7621
 7623 3 -15.89 -1.32 11.34 0.52 7622
 7624 3 -15.79 -1.4 11.38 0.5 7623
 7625 3 -15.95 -2.24 11.72 0.147 7624
 7626 3 -15.87 -2.31 11.93 0.181 7625
 7627 3 -15.86 -2.42 12.13 0.224 7626
 7628 3 -15.92 -2.52 12.29 0.233 7627
 7629 3 -16.02 -2.69 12.41 0.211 7628
 7630 3 -16.09 -2.86 12.51 0.181 7629
 7631 3 -16.09 -3.09 12.64 0.165 7630
 7632 3 -16.11 -3.25 12.75 0.14 7631
 7633 3 -16.11 -3.34 12.89 0.123 7632
 7634 3 -16.16 -3.4 13.03 0.153 7633
 7635 3 -16.16 -3.4 13.2 0.174 7634
 7636 3 -16.19 -3.51 13.36 0.208 7635
 7637 3 -16.22 -3.65 13.5 0.229 7636
 7638 3 -16.28 -3.7 13.59 0.202 7637
 7639 3 -16.3 -3.8 13.73 0.193 7638
 7640 3 -16.24 -4.04 13.78 0.074 7639
 7641 3 -16.21 -4.12 13.85 0.131 7640
 7642 3 -15.52 -1.49 11.25 0.268 7624
 7643 3 -15.32 -1.42 11.22 0.158 7642
 7644 3 -15.27 -1.28 11.28 0.154 7643
 7645 3 -15.29 -1.12 11.29 0.197 7644
 7646 3 -15.14 -1.05 11.39 0.362 7645
 7647 3 -15.06 -1.01 11.49 0.373 7646
 7648 3 -14.94 -1.07 11.58 0.427 7647
 7649 3 -14.93 -1.14 11.73 0.517 7648
 7650 3 -14.92 -1.29 11.85 0.577 7649
 7651 3 -14.92 -1.45 11.95 0.669 7650
 7652 3 -14.89 -1.49 12.05 0.745 7651
 7653 3 -14.89 -1.55 12.17 0.812 7652
 7654 3 -14.63 -1.58 12.27 0.764 7653
 7655 3 -14.6 -1.59 12.37 0.725 7654
 7656 3 -14.62 -0.89 12.02 0.168 7655
 7657 3 -14.51 -0.92 12.04 0.196 7656
 7658 3 -14.39 -1.01 12.03 0.158 7657
 7659 3 -14.52 -1.95 12.51 0.549 7655
 7660 3 -14.85 -2.31 12.81 0.371 7659
 7661 3 -15.03 -2.6 13.11 0.216 7660
 7662 3 -15.12 -2.7 13.24 0.218 7661
 7663 3 -15.24 -2.75 13.43 0.172 7662
 7664 3 -15.31 -2.83 13.56 0.193 7663
 7665 3 -15.41 -2.88 13.7 0.167 7664
 7666 3 -15.54 -3.1 13.84 0.181 7665
 7667 3 -15.69 -3.31 13.86 0.188 7666
 7668 3 -15.8 -3.42 13.93 0.171 7667
 7669 3 -16.13 -3.72 14.02 0.317 7668
 7670 3 -16.61 -4.08 14.19 0.145 7669
 7671 3 -16.72 -4.23 14.24 0.135 7670
 7672 3 -16.8 -4.33 14.38 0.165 7671
 7673 3 -16.96 -4.4 14.44 0.178 7672
 7674 3 -17.07 -4.39 14.58 0.138 7673
 7675 3 -17.13 -4.52 14.59 0.14 7674
 7676 3 -17.19 -4.62 14.58 0.185 7675
 7677 3 -17.27 -4.78 14.55 0.181 7676
 7678 3 -17.31 -4.94 14.6 0.201 7677
 7679 3 -17.6 -5.06 14.9 0.136 7678
 7680 3 -17.62 -5.2 15.01 0.134 7679
 7681 3 -17.6 -5.33 15.1 0.136 7680
 7682 3 -17.56 -5.48 15.2 0.144 7681
 7683 3 -17.54 -5.7 15.27 0.165 7682
 7684 3 -17.63 -5.87 15.33 0.136 7683
 7685 3 -17.68 -5.98 15.43 0.136 7684
 7686 3 -17.76 -6.04 15.62 0.14 7685
 7687 3 -17.77 -6.12 15.8 0.16 7686
 7688 3 -17.76 -6.23 15.99 0.153 7687
 7689 3 -17.85 -6.32 16.08 0.168 7688
 7690 3 -17.92 -6.36 16.19 0.16 7689
 7691 3 -18.02 -6.47 16.28 0.154 7690
 7692 3 -18.13 -6.65 16.38 0.154 7691
 7693 3 -18.21 -6.78 16.43 0.204 7692
 7694 3 -18.29 -6.94 16.51 0.272 7693
 7695 3 -18.34 -7.05 16.59 0.273 7694
 7696 3 -18.45 -7.1 16.66 0.232 7695
 7697 3 -18.51 -7.19 16.78 0.207 7696
 7698 3 -18.54 -7.37 16.98 0.172 7697
 7699 3 -18.57 -7.51 17.18 0.178 7698
 7700 3 -18.59 -7.56 17.34 0.21 7699
 7701 3 -18.53 -7.6 17.51 0.21 7700
 7702 3 -18.48 -7.66 17.66 0.226 7701
 7703 3 -18.5 -7.8 17.73 0.288 7702
 7704 3 -18.52 -7.93 17.85 0.353 7703
 7705 3 -18.56 -7.97 17.96 0.448 7704
 7706 3 -18.51 -8.07 18.07 0.53 7705
 7707 3 -18.38 -8.09 18.21 0.569 7706
 7708 3 -18.36 -8.05 18.41 0.618 7707
 7709 3 -18.25 -8.02 18.53 0.629 7708
 7710 3 -18.08 -8.03 18.58 0.566 7709
 7711 3 -18.29 -8.12 18.88 0.337 7710
 7712 3 -18.25 -8.26 18.99 0.259 7711
 7713 3 -18.15 -8.7 19 0.115 7712
 7714 3 -18.11 -8.85 19.06 0.084 7713
 7715 3 -18.01 -8.96 19.17 0.147 7714
 7716 3 -17.92 -9.07 19.28 0.153 7715
 7717 3 -17.88 -9.22 19.33 0.122 7716
 7718 3 -17.78 -9.31 19.44 0.163 7717
 7719 3 -17.66 -9.3 19.47 0.153 7718
 7720 3 -17.52 -9.21 19.47 0.073 7719
 7721 3 -17.36 -9.34 19.56 0.096 7720
 7722 3 -17.25 -9.41 19.67 0.086 7721
 7723 3 -17.15 -9.5 19.72 0.087 7722
 7724 3 -17.04 -9.59 19.84 0.076 7723
 7725 3 -16.97 -9.63 19.99 0.081 7724
 7726 3 -16.91 -9.68 20.11 0.126 7725
 7727 3 -16.88 -9.73 20.27 0.14 7726
 7728 3 -16.94 -9.76 20.46 0.142 7727
 7729 3 -16.93 -9.83 20.66 0.12 7728
 7730 3 -16.91 -9.86 20.78 0.000125 7729
 7731 3 -18.26 -8.13 19.1 0.156 7712
 7732 3 -17.45 -7.84 18.26 0.216 7710
 7733 3 -17.3 -7.78 18.28 0.144 7732
 7734 3 -17.19 -7.68 18.32 0.069 7733
 7735 3 -17.09 -7.6 18.32 0.075 7734
 7736 3 -17.01 -7.49 18.32 0.097 7735
 7737 3 -16.92 -7.43 18.35 0.136 7736
 7738 3 -16.79 -7.32 18.33 0.155 7737
 7739 3 -16.68 -7.23 18.54 0.133 7738
 7740 3 -16.64 -7.19 18.74 0.137 7739
 7741 3 -16.58 -7.15 18.88 0.153 7740
 7742 3 -18.32 -8.02 18.62 0.142 7709
 7743 3 -18.42 -8.16 18.77 0.247 7742
 7744 3 -18.48 -8.15 18.91 0.129 7743
 7745 3 -16.12 -3.82 13.97 0.234 7669
 7746 3 -16.12 -4.07 13.89 0.208 7745
 7747 3 -15.93 -4.2 13.88 0.204 7746
 7748 3 -15.78 -4.29 13.88 0.28 7747
 7749 3 -15.7 -4.45 13.9 0.317 7748
 7750 3 -15.49 -4.44 13.86 0.375 7749
 7751 3 -15.39 -4.46 13.84 0.455 7750
 7752 3 -15.28 -4.49 13.86 0.521 7751
 7753 3 -15.17 -4.54 13.93 0.557 7752
 7754 3 -15.06 -4.56 14.05 0.581 7753
 7755 3 -14.96 -4.64 14.08 0.6 7754
 7756 3 -14.79 -4.62 13.99 0.585 7755
 7757 3 -14.68 -4.56 13.99 0.577 7756
 7758 3 -14.43 -4.57 13.26 0.285 7757
 7759 3 -14.37 -4.64 13.16 0.336 7758
 7760 3 -14.12 -4.29 12.9 0.133 7759
 7761 3 -14.03 -4.24 12.77 0.131 7760
 7762 3 -13.97 -4.17 12.7 0.168 7761
 7763 3 -13.96 -4 12.54 0.179 7762
 7764 3 -14.06 -3.87 12.35 0.168 7763
 7765 3 -14.2 -3.85 12.17 0.137 7764
 7766 3 -14.31 -4 12.18 0.099 7765
 7767 3 -14.46 -4 12.3 0.123 7766
 7768 3 -14.52 -4 12.49 0.109 7767
 7769 3 -14.61 -4.04 12.65 0.134 7768
 7770 3 -14.76 -4.11 12.62 0.172 7769
 7771 3 -14.91 -4.16 12.56 0.118 7770
 7772 3 -15.01 -4.24 12.39 0.135 7771
 7773 3 -15.14 -4.28 12.21 0.099 7772
 7774 3 -15.26 -4.26 12.14 0.096 7773
 7775 3 -15.41 -4.26 12.02 0.128 7774
 7776 3 -15.51 -4.24 11.83 0.143 7775
 7777 3 -15.6 -4.29 11.88 0.000125 7776
 7778 3 -14.66 -5.15 13.17 0.169 7759
 7779 3 -14.67 -4.54 14.18 0.438 7757
 7780 3 -14.64 -4.05 14.77 0.18 7779
 7781 3 -14.55 -3.93 14.78 0.156 7780
 7782 3 -14.39 -3.83 14.77 0.139 7781
 7783 3 -14.23 -3.78 14.72 0.144 7782
 7784 3 -14.04 -3.77 14.74 0.165 7783
 7785 3 -13.85 -3.77 14.8 0.13 7784
 7786 3 -13.76 -3.68 14.81 0.134 7785
 7787 3 -13.7 -3.58 14.9 0.114 7786
 7788 3 -13.64 -3.52 15 0.138 7787
 7789 3 -13.57 -3.42 15.02 0.136 7788
 7790 3 -13.47 -3.25 15.07 0.088 7789
 7791 3 -13.45 -3.1 15.12 0.102 7790
 7792 3 -13.36 -3.05 15.22 0.117 7791
 7793 3 -13.28 -2.97 15.27 0.102 7792
 7794 3 -13.09 -2.95 15.33 0.131 7793
 7795 3 -12.98 -2.91 15.33 0.152 7794
 7796 3 -14.63 -4.51 14.21 0.194 7779
 7797 3 -14.59 -5.16 14.22 0.155 7796
 7798 3 -14.45 -5.1 14.23 0.177 7797
 7799 3 -14.32 -5.19 14.17 0.186 7798
 7800 3 -14.58 -4.49 14.25 0.194 7796
 7801 3 -14.81 -4.42 14.07 0.142 7800
 7802 3 -14.9 -4.48 14.21 0.179 7801
 7803 3 -14.91 -4.6 14.33 0.178 7802
 7804 3 -14.95 -4.63 14.43 0.111 7803
 7805 3 -14.49 -4.43 14.32 0.194 7800
 7806 3 -14.34 -4.39 14.35 0.156 7805
 7807 3 -14.26 -4.31 14.33 0.124 7806
 7808 3 -15.86 -1.74 12.21 0.181 7653
 7809 3 -16.05 -1.71 12.26 0.11 7808
 7810 3 -16.21 -1.73 12.25 0.124 7809
 7811 3 -16.37 -1.74 12.32 0.119 7810
 7812 3 -16.53 -1.83 12.4 0.128 7811
 7813 3 -16.72 -1.9 12.46 0.105 7812
 7814 3 -16.93 -1.88 12.44 0.093 7813
 7815 3 -17.06 -1.77 12.49 0.145 7814
 7816 3 -17.18 -1.73 12.5 0.109 7815
 7817 3 -17.3 -1.74 12.59 0.075 7816
 7818 3 -17.49 -1.74 12.63 0.121 7817
 7819 3 -17.69 -1.76 12.61 0.097 7818
 7820 3 -17.84 -1.78 12.57 0.077 7819
 7821 3 -18.04 -1.88 12.65 0.136 7820
 7822 3 -18.2 -1.97 12.67 0.126 7821
 7823 3 -18.41 -1.99 12.64 0.106 7822
 7824 3 -18.57 -2.05 12.57 0.071 7823
 7825 3 -18.72 -2.18 12.5 0.076 7824
 7826 3 -18.9 -2.11 12.47 0.126 7825
 7827 3 -19.08 -2.1 12.44 0.105 7826
 7828 3 -19.22 -2.28 12.38 0.073 7827
 7829 3 -19.33 -2.42 12.4 0.112 7828
 7830 3 -19.42 -2.47 12.41 0.077 7829
 7831 3 -19.54 -2.58 12.5 0.108 7830
 7832 3 -19.62 -2.68 12.56 0.124 7831
 7833 3 -19.68 -2.8 12.68 0.108 7832
 7834 3 -19.82 -2.98 12.69 0.072 7833
 7835 3 -19.89 -3.05 12.73 0.071 7834
 7836 3 -20.04 -3.18 12.73 0.125 7835
 7837 3 -20.17 -3.27 12.81 0.128 7836
 7838 3 -20.31 -3.32 12.92 0.096 7837
 7839 3 -20.4 -3.37 13.08 0.092 7838
 7840 3 -20.42 -3.42 13.25 0.114 7839
 7841 3 -20.42 -3.53 13.38 0.15 7840
 7842 3 -20.46 -3.66 13.46 0.108 7841
 7843 3 -20.5 -3.73 13.54 0.119 7842
 7844 3 -20.53 -3.82 13.7 0.129 7843
 7845 3 -20.52 -3.82 13.85 0.134 7844
 7846 3 -20.49 -3.95 13.96 0.191 7845
 7847 3 -20.47 -4.04 14.07 0.22 7846
 7848 3 -20.49 -4.24 14.12 0.212 7847
 7849 3 -20.64 -4.44 14.2 0.182 7848
 7850 3 -20.64 -4.5 14.37 0.133 7849
 7851 3 -20.61 -4.64 14.36 0.159 7850
 7852 3 -20.72 -4.77 14.37 0.153 7851
 7853 3 -20.68 -4.89 14.25 0.097 7852
 7854 3 -16.41 -0.39 10.97 0.111 7619
 7855 3 -16.47 -0.3 11.06 0.124 7854
 7856 3 -17.53 -2.02 10.9 0.301 7614
 7857 3 -17.49 -2.11 10.98 0.275 7856
 7858 3 -17.56 -2.07 10.88 0.209 7857
 7859 3 -17.5 -2.15 10.77 0.137 7858
 7860 3 -17.4 -2.37 11.07 0.191 7857
 7861 3 -17.37 -2.58 11.09 0.158 7860
 7862 3 -17.29 -2.54 11.33 0.114 7861
 7863 3 -17.33 -2.59 11.46 0.087 7862
 7864 3 -17.5 -2.72 11.13 0.083 7861
 7865 3 -17.44 -2.84 11.19 0.085 7864
 7866 3 -17.15 -1.93 10.21 0.133 7613
 7867 3 -17.02 -1.89 10.13 0.149 7866
 7868 3 -16.95 -1.93 9.97 0.123 7867
 7869 3 -16.89 -2 9.74 0.094 7868
 7870 3 -16.84 -1.98 9.65 0.108 7869
 7871 3 -16.68 -1.98 9.61 0.076 7870
 7872 3 -16.58 -1.96 9.55 0.083 7871
 7873 3 -16.5 -2.02 9.42 0.05 7872
 7874 3 -18.6 -0.83 10.43 0.201 7599
 7875 3 -18.84 -0.96 10.94 0.062 7874
 7876 3 -18.91 -0.96 11.12 0.113 7875
 7877 3 -19.01 -0.95 11.26 0.09 7876
 7878 3 -19.14 -0.92 11.39 0.115 7877
 7879 3 -19.93 1.88 7.23 0.201 7281
 7880 3 -20.04 1.83 7.14 0.144 7879
 7881 3 -20.85 3.2 4.62 0.119 7163
 7882 3 -20.77 3.17 4.41 0.098 7881
 7883 3 -20.74 3.06 4.33 0.107 7882
 7884 3 -20.67 2.98 4.15 0.112 7883
 7885 3 -20.6 2.92 4.04 0.108 7884
 7886 3 -20.7 2.82 3.92 0.075 7885
 7887 3 -20.75 2.67 3.87 0.097 7886
 7888 3 -21.41 3.12 3.67 0.174 7158
 7889 3 -21.32 1.85 0.3 0.237 7128
 7890 3 -21.23 1.89 0.23 0.218 7889
 7891 3 -20.45 7.23 -1.72 0.497 7043
 7892 3 -19.98 7.6 -2.47 0.172 7891
 7893 3 -19.88 7.68 -2.61 0.159 7892
 7894 3 -19.8 7.78 -2.8 0.153 7893
 7895 3 -19.76 7.87 -2.93 0.139 7894
 7896 3 -19.66 7.97 -3.01 0.153 7895
 7897 3 -19.59 7.96 -3.2 0.157 7896
 7898 3 -19.55 8.06 -3.33 0.19 7897
 7899 3 -19.47 8.09 -3.49 0.182 7898
 7900 3 -19.38 8.21 -3.6 0.204 7899
 7901 3 -19.24 8.22 -3.7 0.172 7900
 7902 3 -19.13 8.19 -3.79 0.151 7901
 7903 3 -19.01 8.11 -3.93 0.152 7902
 7904 3 -18.85 8.1 -4.02 0.193 7903
 7905 3 -18.62 8.1 -4.05 0.185 7904
 7906 3 -18.5 8.07 -4.13 0.196 7905
 7907 3 -18.39 8.03 -4.24 0.247 7906
 7908 3 -18.34 7.95 -4.3 0.337 7907
 7909 3 -18.26 7.94 -4.39 0.46 7908
 7910 3 -18.18 7.97 -4.48 0.529 7909
 7911 3 -18.09 7.89 -4.55 0.644 7910
 7912 3 -17.91 7.93 -4.58 0.647 7911
 7913 3 -18.04 7.43 -4.73 0.508 7912
 7914 3 -18.05 7.19 -4.74 0.486 7913
 7915 3 -18.03 7.01 -4.79 0.447 7914
 7916 3 -17.94 6.82 -4.82 0.442 7915
 7917 3 -17.89 6.66 -4.86 0.439 7916
 7918 3 -17.79 6.5 -4.83 0.46 7917
 7919 3 -17.64 6.22 -4.99 0.534 7918
 7920 3 -17.49 6.21 -5.08 0.386 7919
 7921 3 -17.28 5.96 -4.98 0.172 7920
 7922 3 -17.12 5.75 -5.02 0.157 7921
 7923 3 -17.1 5.72 -5.11 0.191 7922
 7924 3 -17.1 5.58 -5.22 0.157 7923
 7925 3 -17.04 5.52 -5.28 0.146 7924
 7926 3 -17.96 6.45 -4.85 0.169 7917
 7927 3 -17.39 8.72 -4.4 0.201 7912
 7928 3 -17.27 8.9 -4.43 0.178 7927
 7929 3 -17.18 8.89 -4.52 0.266 7928
 7930 3 -17.1 8.96 -4.6 0.354 7929
 7931 3 -17 9.06 -4.64 0.424 7930
 7932 3 -16.99 9.18 -4.78 0.416 7931
 7933 3 -17.03 9.36 -4.79 0.467 7932
 7934 3 -17.13 9.04 -4.65 0.196 7933
 7935 3 -17.24 9.02 -4.62 0.142 7934
 7936 3 -17.04 9.53 -4.91 0.535 7933
 7937 3 -17 9.64 -4.99 0.547 7936
 7938 3 -16.88 9.65 -5.12 0.542 7937
 7939 3 -16.87 9.72 -5.24 0.551 7938
 7940 3 -16.81 9.84 -5.29 0.544 7939
 7941 3 -16.58 10.16 -5.21 0.476 7940
 7942 3 -16.54 10.26 -5.27 0.504 7941
 7943 3 -16.6 10.36 -5.38 0.556 7942
 7944 3 -16.54 10.45 -5.42 0.575 7943
 7945 3 -15.86 10.35 -5.25 0.153 7944
 7946 3 -15.65 10.45 -5.17 0.193 7945
 7947 3 -15.47 10.55 -5.06 0.182 7946
 7948 3 -15.27 10.5 -5 0.184 7947
 7949 3 -15.16 10.58 -4.87 0.234 7948
 7950 3 -15.08 10.53 -4.73 0.285 7949
 7951 3 -15.03 10.52 -4.62 0.326 7950
 7952 3 -14.98 10.46 -4.51 0.389 7951
 7953 3 -14.94 10.41 -4.41 0.457 7952
 7954 3 -14.9 10.41 -4.25 0.51 7953
 7955 3 -14.81 10.41 -4.16 0.584 7954
 7956 3 -14.68 10.55 -4.16 0.629 7955
 7957 3 -15.06 11.05 -3.79 0.127 7956
 7958 3 -15.01 11.15 -3.78 0.064 7957
 7959 3 -14.46 10.48 -4.13 0.633 7956
 7960 3 -14.4 10.33 -4.03 0.61 7959
 7961 3 -14.35 10.24 -3.96 0.536 7960
 7962 3 -14.69 10.18 -3.4 0.194 7961
 7963 3 -14.66 10.11 -3.2 0.218 7962
 7964 3 -14.67 10.14 -3.03 0.225 7963
 7965 3 -14.75 10.12 -2.9 0.296 7964
 7966 3 -14.75 10.09 -2.79 0.384 7965
 7967 3 -14.47 10.21 -2.65 0.43 7966
 7968 3 -14.37 10.07 -2.57 0.476 7967
 7969 3 -14.18 10.06 -2.51 0.475 7968
 7970 3 -13.97 9.92 -2.54 0.507 7969
 7971 3 -13.85 9.87 -2.53 0.518 7970
 7972 3 -13.73 9.78 -2.41 0.497 7971
 7973 3 -13.62 9.79 -2.35 0.471 7972
 7974 3 -13.65 9.34 -2.01 0.182 7973
 7975 3 -13.33 10.29 -2.41 0.204 7973
 7976 3 -13.16 10.31 -2.34 0.19 7975
 7977 3 -13.08 10.49 -2.23 0.158 7976
 7978 3 -13.02 10.61 -2.17 0.145 7977
 7979 3 -12.94 10.72 -2.11 0.14 7978
 7980 3 -12.75 10.79 -2.06 0.13 7979
 7981 3 -12.6 10.79 -1.97 0.13 7980
 7982 3 -12.46 10.85 -1.92 0.153 7981
 7983 3 -12.31 10.89 -1.85 0.202 7982
 7984 3 -12.18 10.95 -1.86 0.275 7983
 7985 3 -12.08 11.08 -1.81 0.323 7984
 7986 3 -11.98 11.19 -1.84 0.356 7985
 7987 3 -11.92 11.32 -1.74 0.427 7986
 7988 3 -11.8 11.41 -1.69 0.449 7987
 7989 3 -11.65 11.55 -1.66 0.453 7988
 7990 3 -11.61 11.69 -1.55 0.43 7989
 7991 3 -11.6 11.81 -1.43 0.373 7990
 7992 3 -11.48 11.84 -1.42 0.386 7991
 7993 3 -11.44 12.04 -1.44 0.407 7992
 7994 3 -11.29 12.14 -1.47 0.366 7993
 7995 3 -11.19 12.2 -1.55 0.404 7994
 7996 3 -11.2 12.38 -1.53 0.431 7995
 7997 3 -11.12 12.53 -1.52 0.514 7996
 7998 3 -11.14 12.7 -1.51 0.567 7997
 7999 3 -10.8 12.71 -1.4 0.521 7998
 8000 3 -11.33 12.81 -1.4 0.14 7999
 8001 3 -11.38 12.73 -1.36 0.134 8000
 8002 3 -10.69 12.75 -1.4 0.499 7999
 8003 3 -10.33 12.86 -1.32 0.383 8002
 8004 3 -10.41 13.08 -1.32 0.278 8003
 8005 3 -10.38 13.33 -1.29 0.204 8004
 8006 3 -10.34 13.41 -1.43 0.25 8005
 8007 3 -10.21 13.42 -1.51 0.28 8006
 8008 3 -9.89 13.1 -1.55 0.177 8007
 8009 3 -9.73 12.97 -1.65 0.184 8008
 8010 3 -9.67 12.86 -1.73 0.244 8009
 8011 3 -9.59 12.73 -1.82 0.276 8010
 8012 3 -9.5 12.59 -1.87 0.235 8011
 8013 3 -9.29 12.5 -1.8 0.135 8012
 8014 3 -9.17 12.44 -1.8 0.118 8013
 8015 3 -9.01 12.4 -1.8 0.104 8014
 8016 3 -8.94 12.33 -1.82 0.124 8015
 8017 3 -8.78 12.23 -1.87 0.122 8016
 8018 3 -8.65 12.14 -1.9 0.145 8017
 8019 3 -8.46 11.96 -1.92 0.177 8018
 8020 3 -8.37 11.83 -1.86 0.189 8019
 8021 3 -8.27 11.69 -1.82 0.233 8020
 8022 3 -8.08 11.6 -1.73 0.257 8021
 8023 3 -8.36 11.35 -1.82 0.123 8022
 8024 3 -8.38 11.21 -1.84 0.063 8023
 8025 3 -8.31 11.11 -1.81 0.084 8024
 8026 3 -8.31 10.98 -1.78 0.138 8025
 8027 3 -8.3 10.81 -1.78 0.117 8026
 8028 3 -7.76 11.58 -1.63 0.192 8022
 8029 3 -7.61 11.54 -1.62 0.152 8028
 8030 3 -7.42 11.47 -1.59 0.148 8029
 8031 3 -7.25 11.48 -1.61 0.123 8030
 8032 3 -7.1 11.57 -1.6 0.145 8031
 8033 3 -6.97 11.65 -1.61 0.147 8032
 8034 3 -6.88 11.76 -1.73 0.167 8033
 8035 3 -6.81 11.78 -1.87 0.161 8034
 8036 3 -6.72 11.69 -1.98 0.192 8035
 8037 3 -6.58 11.6 -2.03 0.224 8036
 8038 3 -6.66 11.29 -2.03 0.165 8037
 8039 3 -6.75 11.05 -2.07 0.156 8038
 8040 3 -6.88 10.95 -2.02 0.174 8039
 8041 3 -7.14 10.89 -1.89 0.083 8040
 8042 3 -7.02 10.83 -1.87 0.096 8041
 8043 3 -6.91 10.74 -1.83 0.114 8042
 8044 3 -6.41 11.89 -2.16 0.126 8037
 8045 3 -6.35 12.03 -2.2 0.123 8044
 8046 3 -6.35 12.17 -2.23 0.077 8045
 8047 3 -6.18 12.38 -2.23 0.098 8046
 8048 3 -6.02 12.45 -2.18 0.096 8047
 8049 3 -5.9 12.46 -2.13 0.108 8048
 8050 3 -5.77 12.51 -2.14 0.138 8049
 8051 3 -5.69 12.49 -2.03 0.114 8050
 8052 3 -5.57 12.5 -1.89 0.159 8051
 8053 3 -5.51 12.54 -1.68 0.115 8052
 8054 3 -5.44 12.54 -1.51 0.069 8053
 8055 3 -9.81 12.64 -2.03 0.113 8012
 8056 3 -10 12.7 -2.11 0.076 8055
 8057 3 -10.28 13.59 -1.66 0.209 8007
 8058 3 -10.17 13.76 -1.72 0.204 8057
 8059 3 -10.01 13.95 -1.68 0.161 8058
 8060 3 -9.89 14.06 -1.65 0.125 8059
 8061 3 -9.85 14.27 -1.73 0.177 8060
 8062 3 -9.78 14.41 -1.71 0.234 8061
 8063 3 -9.89 14.55 -2.04 0.123 8062
 8064 3 -9.99 14.52 -2.2 0.104 8063
 8065 3 -9.57 14.35 -1.46 0.163 8062
 8066 3 -9.46 14.3 -1.33 0.118 8065
 8067 3 -9.37 14.33 -1.2 0.099 8066
 8068 3 -9.31 14.41 -1.13 0.09 8067
 8069 3 -9.25 14.54 -1.06 0.113 8068
 8070 3 -9.29 14.69 -0.94 0.192 8069
 8071 3 -9.29 14.74 -0.77 0.153 8070
 8072 3 -9.27 14.7 -0.58 0.206 8071
 8073 3 -9.36 14.49 -0.47 0.192 8072
 8074 3 -9.61 14.34 -0.46 0.096 8073
 8075 3 -9.74 14.3 -0.38 0.084 8074
 8076 3 -9.79 14.15 -0.38 0.114 8075
 8077 3 -9.75 14.01 -0.43 0.109 8076
 8078 3 -9.82 14 -0.58 0.083 8077
 8079 3 -15.21 9.52 -2.67 0.111 7966
 8080 3 -15.2 9.39 -2.62 0.138 8079
 8081 3 -15.14 9.24 -2.63 0.141 8080
 8082 3 -15.07 9.13 -2.62 0.141 8081
 8083 3 -15.04 8.98 -2.68 0.126 8082
 8084 3 -15.02 8.84 -2.65 0.102 8083
 8085 3 -14.98 8.66 -2.6 0.123 8084
 8086 3 -14.93 8.49 -2.53 0.134 8085
 8087 3 -14.88 8.41 -2.57 0.14 8086
 8088 3 -14.98 8.04 -2.71 0.176 8087
 8089 3 -15.05 7.8 -2.75 0.151 8088
 8090 3 -15.1 7.68 -2.68 0.143 8089
 8091 3 -15.12 7.52 -2.65 0.122 8090
 8092 3 -15.05 7.36 -2.58 0.095 8091
 8093 3 -14.93 7.31 -2.55 0.079 8092
 8094 3 -14.12 10.13 -4.07 0.401 7961
 8095 3 -13.69 9.75 -4.26 0.179 8094
 8096 3 -13.62 9.6 -4.28 0.192 8095
 8097 3 -13.48 9.42 -4.35 0.144 8096
 8098 3 -13.26 9.37 -4.37 0.134 8097
 8099 3 -13.06 9.28 -4.3 0.155 8098
 8100 3 -12.97 9.18 -4.23 0.138 8099
 8101 3 -16.83 10.39 -5.7 0.243 7944
 8102 3 -17.15 10.21 -6.33 0.129 8101
 8103 3 -17.04 10.14 -6.46 0.198 8102
 8104 3 -16.98 10.12 -6.58 0.226 8103
 8105 3 -17.38 10.11 -6.73 0.079 8104
 8106 3 -17.48 10.16 -6.81 0.076 8105
 8107 3 -17.59 10.18 -6.87 0.084 8106
 8108 3 -17.69 10.18 -6.9 0.112 8107
 8109 3 -17.83 10.36 -7.04 0.13 8108
 8110 3 -17.83 10.57 -7.19 0.12 8109
 8111 3 -17.83 10.62 -7.31 0.000125 8110
 8112 3 -16.77 10.22 -6.66 0.079 8104
 8113 3 -16.67 10.21 -6.74 0.102 8112
 8114 3 -16.68 10.13 -6.82 0.148 8113
 8115 3 -16.64 10.06 -6.88 0.17 8114
 8116 3 -16.7 9.96 -6.94 0.186 8115
 8117 3 -16.69 9.83 -7.1 0.116 8116
 8118 3 -16.7 9.79 -7.25 0.144 8117
 8119 3 -16.76 9.8 -7.35 0.084 8118
 8120 3 -16.98 10.37 -5.84 0.243 8101
 8121 3 -16.06 10.65 -5.24 0.192 8120
 8122 3 -15.91 10.67 -5.44 0.128 8121
 8123 3 -15.82 10.68 -5.57 0.082 8122
 8124 3 -15.67 10.64 -5.77 0.103 8123
 8125 3 -15.71 10.75 -5.91 0.226 8124
 8126 3 -15.39 10.82 -5.89 0.079 8125
 8127 3 -15.36 10.95 -5.96 0.098 8126
 8128 3 -15.22 11.03 -6.01 0.139 8127
 8129 3 -15.13 11.07 -6.1 0.12 8128
 8130 3 -15.05 11.11 -6.27 0.095 8129
 8131 3 -15.04 11.14 -6.4 0.105 8130
 8132 3 -15 11.26 -6.55 0.074 8131
 8133 3 -15.05 11.27 -6.65 0.148 8132
 8134 3 -15.1 11.33 -6.76 0.134 8133
 8135 3 -15.14 11.47 -6.89 0.096 8134
 8136 3 -15.11 11.55 -6.96 0.095 8135
 8137 3 -15.1 11.55 -7.1 0.124 8136
 8138 3 -15.06 11.6 -7.24 0.101 8137
 8139 3 -14.92 11.66 -7.33 0.114 8138
 8140 3 -14.77 11.73 -7.43 0.126 8139
 8141 3 -14.62 11.78 -7.44 0.11 8140
 8142 3 -14.46 11.77 -7.45 0.108 8141
 8143 3 -14.37 11.68 -7.43 0.094 8142
 8144 3 -14.34 11.67 -7.25 0.116 8143
 8145 3 -16.09 10.8 -6.1 0.145 8125
 8146 3 -16.07 10.84 -6.29 0.128 8145
 8147 3 -16.13 10.89 -6.45 0.116 8146
 8148 3 -16.13 10.74 -6.59 0.107 8147
 8149 3 -16.22 10.65 -6.77 0.156 8148
 8150 3 -16.39 10.47 -6.81 0.111 8149
 8151 3 -16.58 10.46 -6.87 0.111 8150
 8152 3 -16.61 10.36 -6.93 0.134 8151
 8153 3 -16.52 10.24 -7.01 0.076 8152
 8154 3 -23.03 10.28 -3.49 0.207 6543
 8155 3 -23.15 10.35 -3.55 0.208 8154
 8156 3 -23.26 10.44 -3.61 0.256 8155
 8157 3 -23.43 10.48 -3.62 0.278 8156
 8158 3 -23.68 10.63 -3.6 0.29 8157
 8159 3 -23.84 10.75 -3.56 0.258 8158
 8160 3 -24.02 10.85 -3.45 0.196 8159
 8161 3 -24.07 11 -3.44 0.181 8160
 8162 3 -24.18 11.12 -3.5 0.183 8161
 8163 3 -24.27 11.24 -3.6 0.208 8162
 8164 3 -24.31 11.4 -3.64 0.222 8163
 8165 3 -24.28 11.59 -3.77 0.158 8164
 8166 3 -24.3 11.68 -3.65 0.211 8165
 8167 3 -24.38 11.73 -3.71 0.22 8166
 8168 3 -24.41 11.84 -3.71 0.219 8167
 8169 3 -24.43 12.1 -3.76 0.198 8168
 8170 3 -24.46 12.21 -3.76 0.217 8169
 8171 3 -24.56 12.35 -3.77 0.208 8170
 8172 3 -24.64 12.49 -3.81 0.227 8171
 8173 3 -24.66 12.66 -3.89 0.238 8172
 8174 3 -24.66 12.83 -4 0.242 8173
 8175 3 -24.68 12.99 -4.07 0.212 8174
 8176 3 -24.73 13.14 -4.16 0.229 8175
 8177 3 -24.84 13.27 -4.24 0.263 8176
 8178 3 -24.96 13.38 -4.32 0.309 8177
 8179 3 -24.92 13.19 -4.77 0.114 8178
 8180 3 -25.02 13.19 -4.93 0.067 8179
 8181 3 -25.2 13.55 -4.3 0.274 8178
 8182 3 -25.28 13.72 -4.31 0.294 8181
 8183 3 -25.3 13.92 -4.29 0.278 8182
 8184 3 -25.17 14.29 -4.29 0.188 8183
 8185 3 -25.19 14.49 -4.34 0.227 8184
 8186 3 -25.23 14.7 -4.28 0.211 8185
 8187 3 -25.19 14.9 -4.28 0.227 8186
 8188 3 -25.15 15.1 -4.27 0.296 8187
 8189 3 -25.14 15.24 -4.27 0.358 8188
 8190 3 -25.08 15.34 -4.22 0.422 8189
 8191 3 -25.13 15.48 -4.17 0.518 8190
 8192 3 -24.91 15.27 -3.59 0.128 8191
 8193 3 -25.05 15.63 -4.26 0.566 8191
 8194 3 -24.67 15.23 -4.67 0.12 8193
 8195 3 -24.62 15.12 -4.79 0.127 8194
 8196 3 -24.59 14.97 -4.85 0.088 8195
 8197 3 -24.63 14.81 -4.93 0.128 8196
 8198 3 -24.63 14.77 -5.03 0.157 8197
 8199 3 -24.61 14.73 -5.12 0.179 8198
 8200 3 -24.54 14.68 -5.34 0.128 8199
 8201 3 -24.56 14.56 -5.45 0.118 8200
 8202 3 -24.52 14.49 -5.52 0.111 8201
 8203 3 -24.52 14.56 -5.65 0.124 8202
 8204 3 -24.55 14.54 -5.81 0.119 8203
 8205 3 -24.47 14.44 -5.95 0.095 8204
 8206 3 -24.38 14.44 -6.1 0.107 8205
 8207 3 -24.35 14.42 -6.21 0.000125 8206
 8208 3 -24.92 15.76 -4.16 0.566 8193
 8209 3 -24.87 15.93 -4.16 0.564 8208
 8210 3 -25.06 16.16 -4.32 0.484 8209
 8211 3 -25.37 16.4 -4.46 0.353 8210
 8212 3 -25.62 16.67 -4.57 0.234 8211
 8213 3 -25.8 16.81 -4.66 0.25 8212
 8214 3 -25.82 16.97 -4.69 0.337 8213
 8215 3 -26.19 16.91 -4.85 0.232 8214
 8216 3 -26.32 17 -4.91 0.246 8215
 8217 3 -26.44 17.12 -4.99 0.215 8216
 8218 3 -26.5 17.26 -5.05 0.24 8217
 8219 3 -26.58 17.39 -5.11 0.226 8218
 8220 3 -26.72 17.55 -5.09 0.22 8219
 8221 3 -26.88 17.65 -5.12 0.232 8220
 8222 3 -27.01 17.72 -5.14 0.257 8221
 8223 3 -27.17 17.82 -5.14 0.277 8222
 8224 3 -27.36 17.84 -5.07 0.252 8223
 8225 3 -27.54 17.9 -5.07 0.284 8224
 8226 3 -27.71 17.95 -5.06 0.253 8225
 8227 3 -27.83 18 -5.06 0.269 8226
 8228 3 -28.04 17.98 -5.13 0.311 8227
 8229 3 -28.25 17.97 -5.17 0.339 8228
 8230 3 -28.45 17.99 -5.29 0.363 8229
 8231 3 -28.67 18 -5.35 0.391 8230
 8232 3 -28.78 18.15 -5.45 0.352 8231
 8233 3 -29.01 18.23 -5.46 0.302 8232
 8234 3 -29.14 18.37 -5.5 0.272 8233
 8235 3 -29.28 18.41 -5.54 0.226 8234
 8236 3 -29.44 18.5 -5.51 0.213 8235
 8237 3 -29.67 18.52 -5.43 0.199 8236
 8238 3 -29.86 18.57 -5.37 0.254 8237
 8239 3 -30 18.7 -5.29 0.257 8238
 8240 3 -30.17 18.78 -5.27 0.253 8239
 8241 3 -30.3 18.82 -5.19 0.269 8240
 8242 3 -30.49 18.88 -5.18 0.242 8241
 8243 3 -30.76 18.97 -5.12 0.228 8242
 8244 3 -30.95 19.04 -5.07 0.217 8243
 8245 3 -31.14 19.15 -5.06 0.207 8244
 8246 3 -31.33 19.28 -5.05 0.185 8245
 8247 3 -31.44 19.4 -4.99 0.207 8246
 8248 3 -31.52 19.55 -4.92 0.182 8247
 8249 3 -31.62 19.67 -4.86 0.219 8248
 8250 3 -31.79 19.76 -4.74 0.233 8249
 8251 3 -31.9 19.92 -4.68 0.206 8250
 8252 3 -31.93 20.11 -4.59 0.193 8251
 8253 3 -32.08 20.2 -4.5 0.242 8252
 8254 3 -32.24 20.28 -4.44 0.208 8253
 8255 3 -32.32 20.4 -4.36 0.199 8254
 8256 3 -32.46 20.53 -4.31 0.204 8255
 8257 3 -32.62 20.61 -4.32 0.183 8256
 8258 3 -32.72 20.7 -4.26 0.196 8257
 8259 3 -32.85 20.81 -4.24 0.179 8258
 8260 3 -32.95 20.95 -4.25 0.153 8259
 8261 3 -32.97 21.1 -4.18 0.184 8260
 8262 3 -32.99 21.26 -4.17 0.227 8261
 8263 3 -32.94 21.45 -4.17 0.228 8262
 8264 3 -33.02 21.61 -4.23 0.26 8263
 8265 3 -33.05 21.82 -4.25 0.352 8264
 8266 3 -33.06 21.98 -4.13 0.403 8265
 8267 3 -33.11 22.16 -4.1 0.41 8266
 8268 3 -33.17 22.32 -4.06 0.386 8267
 8269 3 -33.19 22.44 -4.09 0.352 8268
 8270 3 -33.2 22.59 -4.11 0.251 8269
 8271 3 -33.3 22.69 -4.09 0.196 8270
 8272 3 -33.34 22.86 -4.02 0.17 8271
 8273 3 -33.34 23.04 -4.04 0.154 8272
 8274 3 -33.33 23.16 -4.03 0.167 8273
 8275 3 -33.4 23.35 -4.02 0.142 8274
 8276 3 -33.41 23.49 -3.99 0.163 8275
 8277 3 -33.44 23.7 -4.02 0.195 8276
 8278 3 -33.53 23.89 -3.99 0.208 8277
 8279 3 -33.52 24.07 -3.95 0.218 8278
 8280 3 -33.5 24.3 -3.85 0.208 8279
 8281 3 -33.54 24.47 -3.77 0.187 8280
 8282 3 -33.53 24.55 -3.63 0.193 8281
 8283 3 -33.5 24.63 -3.49 0.21 8282
 8284 3 -33.51 24.71 -3.34 0.218 8283
 8285 3 -33.62 24.82 -3.27 0.217 8284
 8286 3 -33.63 24.93 -3.06 0.225 8285
 8287 3 -33.6 25.02 -2.81 0.225 8286
 8288 3 -33.56 25.01 -2.6 0.233 8287
 8289 3 -33.46 25.02 -2.42 0.258 8288
 8290 3 -33.35 25.04 -2.23 0.259 8289
 8291 3 -33.27 25.05 -2.09 0.228 8290
 8292 3 -33.18 25.13 -1.98 0.248 8291
 8293 3 -33.12 25.32 -1.91 0.245 8292
 8294 3 -33.04 25.47 -1.87 0.232 8293
 8295 3 -32.94 25.62 -1.85 0.264 8294
 8296 3 -32.89 25.79 -1.85 0.29 8295
 8297 3 -32.72 25.79 -1.64 0.214 8296
 8298 3 -32.64 25.96 -1.62 0.2 8297
 8299 3 -32.45 26 -1.57 0.205 8298
 8300 3 -32.33 26.09 -1.52 0.196 8299
 8301 3 -32.19 26.14 -1.39 0.215 8300
 8302 3 -32.1 26.22 -1.22 0.231 8301
 8303 3 -31.98 26.31 -1.14 0.245 8302
 8304 3 -31.83 26.34 -1.05 0.335 8303
 8305 3 -31.69 26.49 -1 0.387 8304
 8306 3 -31.62 26.56 -0.9 0.403 8305
 8307 3 -31.47 26.66 -0.81 0.419 8306
 8308 3 -31.36 26.73 -0.69 0.383 8307
 8309 3 -31.1 26.8 -0.65 0.32 8308
 8310 3 -25.45 17.28 -4.59 0.192 8214
 8311 3 -25.32 17.4 -4.55 0.219 8310
 8312 3 -25.29 17.57 -4.5 0.207 8311
 8313 3 -25.21 17.71 -4.51 0.187 8312
 8314 3 -25.17 17.88 -4.45 0.183 8313
 8315 3 -25.11 18.07 -4.32 0.194 8314
 8316 3 -25.08 18.25 -4.17 0.195 8315
 8317 3 -25.01 18.31 -3.99 0.212 8316
 8318 3 -25.01 18.34 -3.81 0.195 8317
 8319 3 -25 18.4 -3.66 0.17 8318
 8320 3 -25.01 18.59 -3.54 0.163 8319
 8321 3 -24.94 18.75 -3.44 0.204 8320
 8322 3 -24.87 18.95 -3.35 0.227 8321
 8323 3 -24.79 19.09 -3.27 0.195 8322
 8324 3 -24.68 19.28 -3.23 0.187 8323
 8325 3 -24.61 19.35 -3.11 0.168 8324
 8326 3 -24.5 19.44 -3.08 0.186 8325
 8327 3 -24.38 19.56 -3.16 0.178 8326
 8328 3 -24.21 19.61 -3.14 0.172 8327
 8329 3 -24.1 19.7 -3.1 0.171 8328
 8330 3 -23.99 19.81 -3.06 0.204 8329
 8331 3 -23.86 19.93 -3.08 0.199 8330
 8332 3 -23.71 20.1 -3.1 0.196 8331
 8333 3 -23.62 20.25 -3.11 0.225 8332
 8334 3 -23.53 20.44 -3.1 0.229 8333
 8335 3 -23.38 20.58 -3.15 0.216 8334
 8336 3 -23.33 20.7 -3.08 0.182 8335
 8337 3 -23.2 20.79 -3 0.193 8336
 8338 3 -23.08 20.83 -2.95 0.264 8337
 8339 3 -22.98 20.87 -2.89 0.303 8338
 8340 3 -22.89 21.01 -2.85 0.331 8339
 8341 3 -22.88 21.05 -2.76 0.413 8340
 8342 3 -23.06 21.39 -2.46 0.292 8341
 8343 3 -23.01 21.5 -2.33 0.317 8342
 8344 3 -23.04 21.62 -2.23 0.331 8343
 8345 3 -23.21 22.04 -2.16 0.184 8344
 8346 3 -23.25 22.22 -2.12 0.179 8345
 8347 3 -23.25 22.35 -2.11 0.187 8346
 8348 3 -23.23 22.62 -2.09 0.191 8347
 8349 3 -23.22 22.79 -2.02 0.174 8348
 8350 3 -23.23 22.86 -1.91 0.167 8349
 8351 3 -23.27 23.04 -1.86 0.155 8350
 8352 3 -23.27 23.09 -1.72 0.18 8351
 8353 3 -23.34 23.17 -1.58 0.214 8352
 8354 3 -23.27 23.29 -1.5 0.203 8353
 8355 3 -23.11 23.41 -1.34 0.233 8354
 8356 3 -23.06 23.49 -1.23 0.257 8355
 8357 3 -22.97 23.57 -1.09 0.241 8356
 8358 3 -22.86 23.49 -0.87 0.211 8357
 8359 3 -22.79 23.49 -0.76 0.212 8358
 8360 3 -22.65 23.36 -0.64 0.171 8359
 8361 3 -22.56 23.35 -0.53 0.163 8360
 8362 3 -22.51 23.42 -0.32 0.156 8361
 8363 3 -22.45 23.47 -0.16 0.198 8362
 8364 3 -22.43 23.5 0 0.199 8363
 8365 3 -22.35 23.54 0.15 0.185 8364
 8366 3 -22.2 23.51 0.35 0.167 8365
 8367 3 -22.15 23.5 0.45 0.195 8366
 8368 3 -22.06 23.46 0.56 0.183 8367
 8369 3 -21.98 23.35 0.64 0.183 8368
 8370 3 -21.79 23.26 0.63 0.209 8369
 8371 3 -21.6 23.18 0.62 0.252 8370
 8372 3 -21.45 23.23 0.59 0.277 8371
 8373 3 -21.4 23.69 0.41 0.13 8372
 8374 3 -21.36 23.87 0.36 0.134 8373
 8375 3 -21.28 24.09 0.31 0.094 8374
 8376 3 -21.15 24.13 0.33 0.129 8375
 8377 3 -21.04 24.38 0.3 0.206 8376
 8378 3 -20.99 24.66 0.24 0.11 8377
 8379 3 -20.86 24.73 0.24 0.122 8378
 8380 3 -20.71 24.79 0.21 0.125 8379
 8381 3 -20.62 24.97 0.18 0.108 8380
 8382 3 -20.56 25.09 0.16 0.113 8381
 8383 3 -20.45 25.2 0.1 0.153 8382
 8384 3 -20.33 25.25 0.1 0.144 8383
 8385 3 -20.33 25.39 0.03 0.116 8384
 8386 3 -20.26 25.5 0 0.079 8385
 8387 3 -20.13 25.55 0 0.15 8386
 8388 3 -20.08 25.63 0.02 0.182 8387
 8389 3 -20.07 25.74 0.14 0.205 8388
 8390 3 -20.01 25.89 0.15 0.244 8389
 8391 3 -19.95 26.03 0.11 0.236 8390
 8392 3 -19.9 26.23 0.1 0.172 8391
 8393 3 -19.66 26.4 0.05 0.138 8392
 8394 3 -19.49 26.47 0 0.118 8393
 8395 3 -19.38 26.61 -0.09 0.122 8394
 8396 3 -19.29 26.66 -0.07 0.048 8395
 8397 3 -21.13 23.72 0.38 0.118 8376
 8398 3 -21.03 23.64 0.47 0.086 8397
 8399 3 -21.29 23.04 0.71 0.205 8372
 8400 3 -21.08 23 0.79 0.183 8399
 8401 3 -20.95 22.97 0.85 0.274 8400
 8402 3 -20.8 22.94 0.93 0.304 8401
 8403 3 -20.72 22.83 1.05 0.305 8402
 8404 3 -20.57 22.8 1.12 0.297 8403
 8405 3 -20.41 22.75 1.15 0.289 8404
 8406 3 -20.22 22.69 1.15 0.288 8405
 8407 3 -20.1 22.59 1.17 0.299 8406
 8408 3 -19.99 22.48 1.18 0.323 8407
 8409 3 -19.92 22.12 0.82 0.151 8408
 8410 3 -19.91 21.95 0.8 0.161 8409
 8411 3 -20.03 21.77 0.76 0.196 8410
 8412 3 -20.15 21.67 0.71 0.223 8411
 8413 3 -20.22 21.56 0.74 0.294 8412
 8414 3 -20.29 21.39 0.75 0.326 8413
 8415 3 -20.35 21.27 0.72 0.346 8414
 8416 3 -20.29 21.26 0.35 0.231 8415
 8417 3 -20.2 21.17 0.12 0.133 8416
 8418 3 -20.37 21.21 0 0.128 8417
 8419 3 -20.48 21.17 0 0.079 8418
 8420 3 -20.41 21.09 1.05 0.273 8415
 8421 3 -20.22 20.81 1.21 0.11 8420
 8422 3 -20.27 20.77 1.33 0.125 8421
 8423 3 -20.25 20.66 1.48 0.109 8422
 8424 3 -19.8 22.6 1.33 0.227 8408
 8425 3 -19.66 22.53 1.39 0.239 8424
 8426 3 -19.53 22.5 1.37 0.255 8425
 8427 3 -19.3 22.46 1.42 0.32 8426
 8428 3 -19.13 22.47 1.48 0.396 8427
 8429 3 -18.97 22.55 1.49 0.45 8428
 8430 3 -18.82 22.62 1.54 0.428 8429
 8431 3 -18.68 22.62 1.55 0.409 8430
 8432 3 -18.65 21.96 1.77 0.152 8431
 8433 3 -18.57 21.76 1.8 0.158 8432
 8434 3 -18.64 21.61 1.85 0.152 8433
 8435 3 -18.76 21.49 1.93 0.163 8434
 8436 3 -18.85 21.36 2 0.164 8435
 8437 3 -19.01 21.28 2.11 0.148 8436
 8438 3 -19.06 21.25 2.32 0.13 8437
 8439 3 -19.1 21.21 2.44 0.135 8438
 8440 3 -19.16 21.08 2.65 0.135 8439
 8441 3 -19.11 20.99 2.81 0.159 8440
 8442 3 -19.06 20.85 2.97 0.152 8441
 8443 3 -19.07 20.71 3.18 0.188 8442
 8444 3 -18.94 20.62 3.28 0.171 8443
 8445 3 -18.76 20.67 3.42 0.216 8444
 8446 3 -18.62 20.65 3.48 0.249 8445
 8447 3 -18.54 20.45 3.56 0.165 8446
 8448 3 -18.44 20.33 3.61 0.17 8447
 8449 3 -18.43 20.21 3.7 0.174 8448
 8450 3 -18.46 20.07 3.86 0.163 8449
 8451 3 -18.45 19.93 3.91 0.147 8450
 8452 3 -18.41 19.78 3.97 0.156 8451
 8453 3 -18.35 19.56 3.96 0.244 8452
 8454 3 -18.01 19.39 3.88 0.107 8453
 8455 3 -17.99 19.28 3.93 0.102 8454
 8456 3 -17.97 19.16 3.91 0.105 8455
 8457 3 -17.91 19.01 3.93 0.106 8456
 8458 3 -17.88 18.87 3.89 0.139 8457
 8459 3 -17.87 18.77 3.81 0.229 8458
 8460 3 -17.64 18.61 3.95 0.156 8459
 8461 3 -17.62 18.52 4.07 0.19 8460
 8462 3 -17.43 18.3 3.98 0.19 8461
 8463 3 -17.31 18.16 3.92 0.212 8462
 8464 3 -17.14 18.04 3.84 0.207 8463
 8465 3 -17.03 18.11 3.76 0.23 8464
 8466 3 -17.03 17.99 3.77 0.224 8465
 8467 3 -16.83 18.07 3.95 0.084 8466
 8468 3 -16.72 17.98 3.99 0.08 8467
 8469 3 -16.64 17.87 3.99 0.074 8468
 8470 3 -16.58 17.81 4.08 0.103 8469
 8471 3 -16.53 17.69 4.17 0.102 8470
 8472 3 -16.55 17.6 4.36 0.121 8471
 8473 3 -16.5 17.54 4.49 0.176 8472
 8474 3 -16.35 17.58 4.65 0.152 8473
 8475 3 -16.28 17.68 4.76 0.135 8474
 8476 3 -16.2 17.87 4.88 0.101 8475
 8477 3 -16.25 18.05 5 0.133 8476
 8478 3 -16.25 18.23 5.03 0.136 8477
 8479 3 -16.33 18.31 5.14 0.135 8478
 8480 3 -16.38 18.39 5.24 0.168 8479
 8481 3 -16.51 18.42 5.16 0.15 8480
 8482 3 -16.48 18.53 5.23 0.132 8481
 8483 3 -16.92 17.62 3.65 0.13 8466
 8484 3 -16.82 17.48 3.54 0.13 8483
 8485 3 -16.73 17.37 3.41 0.158 8484
 8486 3 -16.63 17.2 3.24 0.15 8485
 8487 3 -16.61 17.02 3.21 0.177 8486
 8488 3 -16.69 16.93 3.23 0.248 8487
 8489 3 -16.66 16.71 3.26 0.397 8488
 8490 3 -16.57 16.63 3.17 0.471 8489
 8491 3 -16.53 16.47 3.17 0.567 8490
 8492 3 -16.48 16.36 3.1 0.627 8491
 8493 3 -16.37 16.13 3.2 0.8 8492
 8494 3 -16.32 15.9 3.44 0.732 8493
 8495 3 -16.45 15.84 3.55 0.78 8494
 8496 3 -16.49 15.62 2.99 0.132 8495
 8497 3 -16.42 15.54 3.08 0.187 8496
 8498 3 -16.3 15.46 3.15 0.168 8497
 8499 3 -16.33 15.29 3.24 0.142 8498
 8500 3 -16.34 15.16 3.28 0.1 8499
 8501 3 -16.38 15 3.33 0.064 8500
 8502 3 -16.68 15.61 3.55 0.279 8495
 8503 3 -16.9 15.16 3.69 0.176 8502
 8504 3 -17 15.03 3.64 0.148 8503
 8505 3 -17.14 14.71 3.63 0.153 8504
 8506 3 -17.17 14.55 3.58 0.182 8505
 8507 3 -17.2 14.37 3.61 0.209 8506
 8508 3 -17.27 14.27 3.6 0.275 8507
 8509 3 -17.32 14.04 3.6 0.239 8508
 8510 3 -17.45 14 3.63 0.282 8509
 8511 3 -17.46 13.52 3.65 0.204 8510
 8512 3 -17.45 13.34 3.68 0.227 8511
 8513 3 -17.51 13.18 3.67 0.27 8512
 8514 3 -17.62 13.09 3.63 0.319 8513
 8515 3 -17.65 12.93 3.59 0.365 8514
 8516 3 -17.69 12.78 3.62 0.386 8515
 8517 3 -17.7 12.57 3.49 0.45 8516
 8518 3 -17.77 12.48 3.55 0.463 8517
 8519 3 -17.94 12.49 3.85 0.162 8518
 8520 3 -18.04 12.4 3.94 0.157 8519
 8521 3 -18.2 12.23 4.07 0.105 8520
 8522 3 -18.29 12.39 4.19 0.13 8521
 8523 3 -18.31 12.49 4.37 0.146 8522
 8524 3 -18.27 12.52 4.48 0.072 8523
 8525 3 -17.62 12.3 3.31 0.23 8518
 8526 3 -17.35 11.88 2.83 0.164 8525
 8527 3 -17.24 11.68 2.72 0.125 8526
 8528 3 -17.26 11.56 2.72 0.000125 8527
 8529 3 -17.55 12.21 3.19 0.23 8525
 8530 3 -18.1 12.99 4.04 0.126 8529
 8531 3 -18.23 13.1 4.11 0.105 8530
 8532 3 -18.28 13.19 4.22 0.12 8531
 8533 3 -18.39 13.27 4.28 0.112 8532
 8534 3 -18.49 13.37 4.29 0.101 8533
 8535 3 -18.56 13.52 4.24 0.134 8534
 8536 3 -18.62 13.62 4.15 0.145 8535
 8537 3 -18.74 13.7 4.33 0.061 8536
 8538 3 -18.77 13.82 4.27 0.121 8537
 8539 3 -18.86 13.9 4.21 0.105 8538
 8540 3 -17.63 14.44 3.57 0.067 8510
 8541 3 -17.57 14.65 3.36 0.136 8508
 8542 3 -16.74 15.55 3.55 0.279 8502
 8543 3 -17.23 15.61 3.41 0.134 8542
 8544 3 -17.43 15.65 3.51 0.102 8543
 8545 3 -17.54 15.67 3.61 0.09 8544
 8546 3 -17.67 15.66 3.67 0.081 8545
 8547 3 -16.8 15.49 3.55 0.279 8542
 8548 3 -16.91 15.63 4.2 0.165 8547
 8549 3 -17 15.76 4.26 0.000125 8548
 8550 3 -18.07 18.89 3.6 0.148 8459
 8551 3 -18.08 18.99 3.45 0.148 8550
 8552 3 -18.22 19.05 3.32 0.179 8551
 8553 3 -18.34 19.12 3.28 0.116 8552
 8554 3 -18.69 19.49 4.07 0.158 8453
 8555 3 -18.81 19.42 4.11 0.163 8554
 8556 3 -18.95 19.32 4.17 0.219 8555
 8557 3 -19.13 19.3 4.28 0.228 8556
 8558 3 -19.29 19.28 4.37 0.269 8557
 8559 3 -19.4 19.23 4.37 0.356 8558
 8560 3 -19.57 19.22 4.33 0.396 8559
 8561 3 -19.76 19.21 4.37 0.43 8560
 8562 3 -19.92 19.31 4.36 0.446 8561
 8563 3 -20.04 19.42 4.35 0.455 8562
 8564 3 -20.19 19.38 4.45 0.47 8563
 8565 3 -20.36 19.25 4.54 0.451 8564
 8566 3 -20.52 19.14 4.5 0.468 8565
 8567 3 -20.53 19.31 5.11 0.15 8566
 8568 3 -20.56 19.38 5.26 0.203 8567
 8569 3 -20.64 19.35 5.53 0.106 8568
 8570 3 -20.63 19.25 5.73 0.097 8569
 8571 3 -20.74 19.2 5.83 0.069 8570
 8572 3 -20.83 19.11 5.89 0.122 8571
 8573 3 -20.85 19.03 5.99 0.05 8572
 8574 3 -20.65 19.07 4.25 0.408 8566
 8575 3 -20.83 19.04 4.16 0.397 8574
 8576 3 -20.93 18.99 4.19 0.422 8575
 8577 3 -21.04 18.96 4.17 0.473 8576
 8578 3 -21.09 18.22 4.41 0.101 8577
 8579 3 -21.18 18.13 4.4 0.122 8578
 8580 3 -21.29 18.01 4.42 0.134 8579
 8581 3 -21.43 17.89 4.45 0.105 8580
 8582 3 -21.55 17.83 4.45 0.123 8581
 8583 3 -21.67 17.75 4.53 0.131 8582
 8584 3 -21.72 17.7 4.69 0.123 8583
 8585 3 -21.88 17.59 4.78 0.14 8584
 8586 3 -22.04 17.5 4.83 0.165 8585
 8587 3 -22.16 17.39 4.85 0.15 8586
 8588 3 -22.34 17.44 4.92 0.122 8587
 8589 3 -22.55 17.39 4.99 0.11 8588
 8590 3 -22.68 17.32 4.93 0.074 8589
 8591 3 -22.77 17.24 4.89 0.074 8590
 8592 3 -22.86 17.15 4.94 0.11 8591
 8593 3 -23.03 17.09 5.06 0.135 8592
 8594 3 -23.15 16.98 5.2 0.148 8593
 8595 3 -23.2 16.82 5.29 0.13 8594
 8596 3 -23.25 16.74 5.34 0.174 8595
 8597 3 -23.42 16.58 5.36 0.188 8596
 8598 3 -23.48 16.46 5.34 0.14 8597
 8599 3 -23.62 16.38 5.34 0.09 8598
 8600 3 -23.74 16.28 5.42 0.128 8599
 8601 3 -23.78 16.11 5.43 0.163 8600
 8602 3 -23.82 16 5.49 0.087 8601
 8603 3 -23.78 15.94 5.73 0.071 8602
 8604 3 -21.2 19.41 3.77 0.237 8577
 8605 3 -21.26 19.33 3.48 0.128 8604
 8606 3 -18.42 23.08 1.25 0.239 8431
 8607 3 -18.18 23.13 1.19 0.243 8606
 8608 3 -17.95 23.28 1.13 0.199 8607
 8609 3 -17.87 23.46 1.16 0.199 8608
 8610 3 -17.87 23.67 1.08 0.253 8609
 8611 3 -17.8 23.74 0.96 0.301 8610
 8612 3 -17.82 23.85 0.9 0.391 8611
 8613 3 -17.57 23.84 0.83 0.487 8612
 8614 3 -17.62 23.94 0.75 0.5 8613
 8615 3 -17.36 23.99 0.77 0.397 8614
 8616 3 -17.03 24.03 0.85 0.213 8615
 8617 3 -16.91 24.1 0.9 0.199 8616
 8618 3 -16.83 24.13 1.03 0.268 8617
 8619 3 -17.22 24.24 1.41 0.085 8618
 8620 3 -17.25 24.22 1.5 0.038 8619
 8621 3 -16.55 24.43 0.79 0.151 8618
 8622 3 -16.47 24.6 0.69 0.202 8621
 8623 3 -16.48 24.78 0.64 0.277 8622
 8624 3 -16.55 24.93 0.69 0.33 8623
 8625 3 -16.61 25.09 0.7 0.347 8624
 8626 3 -16.65 25.18 0.75 0.355 8625
 8627 3 -16.66 25.32 0.75 0.381 8626
 8628 3 -16.66 25.45 0.72 0.429 8627
 8629 3 -16.65 25.59 0.76 0.462 8628
 8630 3 -16.63 25.71 0.82 0.462 8629
 8631 3 -16.52 25.48 1.28 0.129 8630
 8632 3 -16.59 25.5 1.37 0.116 8631
 8633 3 -16.59 25.48 1.48 0.121 8632
 8634 3 -16.68 25.41 1.64 0.15 8633
 8635 3 -16.72 25.38 1.77 0.129 8634
 8636 3 -16.79 25.28 1.89 0.13 8635
 8637 3 -16.81 25.14 2.08 0.102 8636
 8638 3 -16.9 25.07 2.22 0.158 8637
 8639 3 -17 25.09 2.36 0.191 8638
 8640 3 -17.14 25.09 2.5 0.184 8639
 8641 3 -17.47 25.11 2.58 0.14 8640
 8642 3 -17.69 25.1 2.58 0.165 8641
 8643 3 -17.81 25.02 2.68 0.151 8642
 8644 3 -17.85 25.01 2.89 0.143 8643
 8645 3 -17.95 25.07 3.06 0.171 8644
 8646 3 -18 25.15 3.19 0.157 8645
 8647 3 -18.05 25.07 3.34 0.121 8646
 8648 3 -18.11 25.09 3.49 0.118 8647
 8649 3 -18.22 25.07 3.59 0.151 8648
 8650 3 -18.38 25.13 3.74 0.162 8649
 8651 3 -18.46 25.12 3.94 0.156 8650
 8652 3 -18.45 25.08 4.11 0.153 8651
 8653 3 -18.5 25.08 4.33 0.157 8652
 8654 3 -18.54 25.12 4.51 0.152 8653
 8655 3 -18.7 25.13 4.68 0.156 8654
 8656 3 -18.77 25.08 4.81 0.143 8655
 8657 3 -18.87 25.16 4.93 0.164 8656
 8658 3 -18.93 25.24 5.05 0.147 8657
 8659 3 -19.04 25.12 5.09 0.14 8658
 8660 3 -19.07 25.04 5.17 0.148 8659
 8661 3 -19.14 24.97 5.29 0.109 8660
 8662 3 -19.18 24.93 5.4 0.12 8661
 8663 3 -19.23 24.95 5.54 0.131 8662
 8664 3 -19.3 25.01 5.65 0.128 8663
 8665 3 -19.41 25.07 5.81 0.148 8664
 8666 3 -19.47 25.07 5.98 0.152 8665
 8667 3 -19.48 25.02 6.19 0.136 8666
 8668 3 -19.57 25.01 6.32 0.144 8667
 8669 3 -19.69 24.97 6.45 0.174 8668
 8670 3 -19.73 24.94 6.59 0.205 8669
 8671 3 -19.86 24.93 6.65 0.247 8670
 8672 3 -20.15 25.16 6.54 0.128 8671
 8673 3 -20.33 25.25 6.52 0.139 8672
 8674 3 -20.46 25.36 6.51 0.152 8673
 8675 3 -20.63 25.42 6.54 0.106 8674
 8676 3 -19.76 24.62 6.81 0.2 8671
 8677 3 -19.86 24.47 6.89 0.143 8676
 8678 3 -19.95 24.39 6.96 0.136 8677
 8679 3 -20.12 24.36 7.06 0.166 8678
 8680 3 -20.33 24.37 7.11 0.25 8679
 8681 3 -20.49 24.37 7.21 0.279 8680
 8682 3 -20.65 24.27 7.34 0.379 8681
 8683 3 -20.8 24.29 7.37 0.438 8682
 8684 3 -20.9 24.29 7.33 0.513 8683
 8685 3 -20.98 24.22 7.27 0.572 8684
 8686 3 -20.73 23.54 6.7 0.124 8685
 8687 3 -20.74 23.35 6.66 0.108 8686
 8688 3 -20.74 23.18 6.68 0.122 8687
 8689 3 -20.76 23.08 6.63 0.066 8688
 8690 3 -21.19 24.54 7.58 0.501 8685
 8691 3 -21.34 24.51 7.6 0.5 8690
 8692 3 -21.47 24.42 7.64 0.499 8691
 8693 3 -21.57 24.25 7.6 0.484 8692
 8694 3 -21.52 23.52 7.37 0.193 8693
 8695 3 -21.51 23.2 7.4 0.075 8694
 8696 3 -21.51 23.02 7.36 0.083 8695
 8697 3 -21.45 22.92 7.32 0.144 8696
 8698 3 -21.43 22.82 7.24 0.152 8697
 8699 3 -21.28 22.75 7.2 0.071 8698
 8700 3 -21.68 24.63 7.84 0.244 8693
 8701 3 -21.8 24.63 7.89 0.138 8700
 8702 3 -21.91 24.65 7.89 0.000125 8701
 8703 3 -16.68 25.9 0.86 0.448 8630
 8704 3 -16.37 26.12 0.8 0.437 8703
 8705 3 -15.55 26.31 0.41 0.176 8704
 8706 3 -15.45 26.42 0.32 0.141 8705
 8707 3 -15.28 26.57 0.13 0.137 8706
 8708 3 -15.18 26.71 0.12 0.196 8707
 8709 3 -15.11 26.87 0.06 0.218 8708
 8710 3 -14.95 26.99 -0.01 0.202 8709
 8711 3 -14.88 27.08 -0.03 0.206 8710
 8712 3 -14.77 27.19 -0.01 0.161 8711
 8713 3 -14.56 27.22 0.02 0.167 8712
 8714 3 -14.39 27.28 0 0.193 8713
 8715 3 -14.22 27.3 -0.08 0.279 8714
 8716 3 -14.09 27.34 -0.15 0.306 8715
 8717 3 -13.94 27.33 -0.21 0.315 8716
 8718 3 -13.73 27.26 -0.29 0.281 8717
 8719 3 -13.54 27.2 -0.27 0.247 8718
 8720 3 -13.33 27.11 -0.44 0.229 8719
 8721 3 -13.22 27.07 -0.55 0.225 8720
 8722 3 -13.07 26.97 -0.76 0.152 8721
 8723 3 -12.86 26.78 -0.8 0.162 8722
 8724 3 -12.69 26.67 -0.82 0.193 8723
 8725 3 -12.55 26.61 -0.86 0.208 8724
 8726 3 -12.4 26.54 -0.9 0.227 8725
 8727 3 -12.23 26.35 -0.91 0.246 8726
 8728 3 -12.14 26.11 -0.97 0.244 8727
 8729 3 -12.08 25.98 -1.01 0.248 8728
 8730 3 -11.78 25.95 -1.19 0.171 8729
 8731 3 -11.59 25.85 -1.25 0.184 8730
 8732 3 -11.35 25.82 -1.27 0.173 8731
 8733 3 -11.12 25.77 -1.24 0.208 8732
 8734 3 -11 25.78 -1.3 0.255 8733
 8735 3 -10.93 25.37 -1.2 0.195 8734
 8736 3 -10.89 25.16 -1.16 0.226 8735
 8737 3 -10.83 25.01 -1.06 0.283 8736
 8738 3 -10.77 24.92 -0.97 0.319 8737
 8739 3 -10.71 24.76 -0.92 0.354 8738
 8740 3 -10.69 24.58 -0.83 0.393 8739
 8741 3 -10.67 24.33 -0.78 0.408 8740
 8742 3 -10.69 24.18 -0.73 0.45 8741
 8743 3 -10.71 24.02 -0.67 0.523 8742
 8744 3 -10.61 23.91 -0.6 0.582 8743
 8745 3 -10.71 23.77 -0.52 0.634 8744
 8746 3 -10.81 23.57 -0.49 0.74 8745
 8747 3 -10.9 23.43 -0.49 0.715 8746
 8748 3 -11.34 23.02 -0.7 0.583 8747
 8749 3 -11.77 23.18 -1.32 0.201 8748
 8750 3 -11.85 23.4 -1.53 0.167 8749
 8751 3 -12.02 23.43 -1.62 0.164 8750
 8752 3 -12.22 23.41 -1.67 0.101 8751
 8753 3 -12.36 23.43 -1.77 0.091 8752
 8754 3 -12.53 23.39 -1.89 0.128 8753
 8755 3 -12.65 23.3 -1.9 0.121 8754
 8756 3 -12.74 23.15 -1.84 0.122 8755
 8757 3 -12.77 23.08 -1.77 0.000125 8756
 8758 3 -11.34 22.78 -0.58 0.581 8748
 8759 3 -11.45 22.64 -0.56 0.545 8758
 8760 3 -11.43 22.51 -0.47 0.519 8759
 8761 3 -11.46 22.32 -0.56 0.477 8760
 8762 3 -11.54 22.18 -0.73 0.446 8761
 8763 3 -11.43 22.06 -1.33 0.23 8762
 8764 3 -11.57 22.12 -1.54 0.17 8763
 8765 3 -11.72 22.09 -1.67 0.16 8764
 8766 3 -11.66 22 -1.78 0.218 8765
 8767 3 -11.58 21.89 -1.85 0.221 8766
 8768 3 -11.6 21.81 -1.98 0.208 8767
 8769 3 -11.74 21.8 -2.09 0.176 8768
 8770 3 -11.87 21.71 -2.22 0.199 8769
 8771 3 -12.04 21.57 -2.34 0.179 8770
 8772 3 -12.1 21.37 -2.41 0.136 8771
 8773 3 -12.15 21.24 -2.46 0.148 8772
 8774 3 -12.14 21.14 -2.55 0.139 8773
 8775 3 -12.18 20.99 -2.68 0.143 8774
 8776 3 -12.24 20.85 -2.77 0.109 8775
 8777 3 -12.35 20.75 -2.86 0.128 8776
 8778 3 -12.46 20.61 -2.96 0.169 8777
 8779 3 -12.55 20.55 -3.02 0.187 8778
 8780 3 -12.62 20.43 -3.22 0.177 8779
 8781 3 -12.73 20.34 -3.33 0.179 8780
 8782 3 -12.99 20.35 -3.4 0.176 8781
 8783 3 -13.17 20.31 -3.44 0.18 8782
 8784 3 -13.29 20.23 -3.44 0.185 8783
 8785 3 -13.41 20.1 -3.46 0.207 8784
 8786 3 -13.5 19.99 -3.67 0.228 8785
 8787 3 -13.56 19.89 -3.73 0.207 8786
 8788 3 -13.58 19.8 -3.84 0.209 8787
 8789 3 -13.84 19.7 -3.9 0.141 8788
 8790 3 -13.84 19.71 -4.05 0.146 8789
 8791 3 -13.87 19.74 -4.32 0.127 8790
 8792 3 -13.9 19.8 -4.44 0.112 8791
 8793 3 -14.01 19.88 -4.54 0.104 8792
 8794 3 -14.01 19.78 -4.65 0.127 8793
 8795 3 -14.03 19.58 -4.75 0.114 8794
 8796 3 -13.96 19.56 -4.86 0.119 8795
 8797 3 -13.93 19.63 -4.96 0.073 8796
 8798 3 -14.12 19.56 -3.93 0.171 8790
 8799 3 -14.21 19.43 -3.87 0.161 8798
 8800 3 -14.31 19.34 -3.79 0.125 8799
 8801 3 -14.43 19.26 -3.75 0.185 8800
 8802 3 -14.46 19.1 -3.66 0.271 8801
 8803 3 -14.6 19.08 -3.62 0.373 8802
 8804 3 -14.73 19.03 -3.55 0.445 8803
 8805 3 -14.76 18.95 -3.42 0.499 8804
 8806 3 -14.95 19 -3.36 0.518 8805
 8807 3 -15.08 18.99 -3.28 0.576 8806
 8808 3 -15.12 18.82 -3.28 0.594 8807
 8809 3 -15.26 18.88 -3.22 0.55 8808
 8810 3 -15.21 18.72 -3.04 0.438 8809
 8811 3 -15.34 18.62 -2.94 0.403 8810
 8812 3 -15.57 18.58 -2.83 0.305 8811
 8813 3 -15.58 18.44 -2.8 0.253 8812
 8814 3 -15.71 18.41 -2.8 0.186 8813
 8815 3 -15.67 18.29 -2.75 0.165 8814
 8816 3 -16.06 18.25 -2.68 0.161 8815
 8817 3 -16.15 18.17 -2.67 0.141 8816
 8818 3 -15.73 19.49 -3.78 0.147 8809
 8819 3 -15.86 19.68 -3.76 0.152 8818
 8820 3 -15.98 19.8 -3.76 0.176 8819
 8821 3 -16.12 19.73 -3.55 0.071 8820
 8822 3 -16.28 19.72 -3.52 0.131 8821
 8823 3 -16.41 19.68 -3.45 0.133 8822
 8824 3 -16.47 19.58 -3.3 0.083 8823
 8825 3 -13.52 20.01 -3.33 0.073 8785
 8826 3 -13.63 20.02 -3.22 0.135 8825
 8827 3 -13.84 20.01 -3.13 0.092 8826
 8828 3 -14 20 -3.07 0.000125 8827
 8829 3 -11.66 22.09 -0.49 0.251 8762
 8830 3 -11.75 21.89 -0.44 0.25 8829
 8831 3 -11.82 21.62 -0.35 0.212 8830
 8832 3 -11.86 21.43 -0.3 0.249 8831
 8833 3 -11.98 21.29 -0.27 0.217 8832
 8834 3 -12.11 21.2 -0.23 0.239 8833
 8835 3 -12.23 21.11 -0.18 0.242 8834
 8836 3 -12.22 20.96 -0.11 0.254 8835
 8837 3 -12.32 20.78 -0.05 0.197 8836
 8838 3 -12.43 20.63 -0.04 0.254 8837
 8839 3 -12.79 20.59 -0.09 0.131 8838
 8840 3 -12.85 20.45 -0.09 0.113 8839
 8841 3 -12.87 20.26 -0.07 0.12 8840
 8842 3 -12.93 20.17 0 0.159 8841
 8843 3 -13.07 20.09 0.1 0.16 8842
 8844 3 -13.37 20.16 0.26 0.1 8843
 8845 3 -13.51 20.08 0.34 0.135 8844
 8846 3 -13.65 20.12 0.39 0.115 8845
 8847 3 -13.83 20.08 0.53 0.075 8846
 8848 3 -12.18 20.46 -0.1 0.119 8838
 8849 3 -12.02 20.37 -0.14 0.152 8848
 8850 3 -11.82 20.29 -0.13 0.122 8849
 8851 3 -11.64 20.1 -0.07 0.12 8850
 8852 3 -11.54 20.02 -0.09 0.124 8851
 8853 3 -11.47 19.95 -0.09 0.089 8852
 8854 3 -11.2 23.53 0.09 0.158 8747
 8855 3 -11.09 23.56 0.24 0.197 8854
 8856 3 -10.79 23.76 0.2 0.168 8855
 8857 3 -10.68 23.77 0.22 0.175 8856
 8858 3 -10.6 23.64 0.34 0.000125 8857
 8859 3 -11.09 26.15 -1.47 0.209 8734
 8860 3 -11.29 26.29 -1.61 0.222 8859
 8861 3 -11.32 26.35 -1.69 0.199 8860
 8862 3 -11.35 26.5 -1.8 0.203 8861
 8863 3 -11.33 26.63 -1.92 0.24 8862
 8864 3 -11.3 26.78 -2 0.227 8863
 8865 3 -11.14 27.05 -1.95 0.208 8864
 8866 3 -10.96 27.31 -1.94 0.135 8865
 8867 3 -10.92 27.42 -1.88 0.168 8866
 8868 3 -10.76 27.45 -1.84 0.164 8867
 8869 3 -10.58 27.51 -1.87 0.162 8868
 8870 3 -10.45 27.6 -1.89 0.146 8869
 8871 3 -10.29 27.64 -1.91 0.12 8870
 8872 3 -10.15 27.69 -1.9 0.139 8871
 8873 3 -10 27.77 -1.9 0.154 8872
 8874 3 -12.33 25.65 -0.92 0.124 8729
 8875 3 -12.34 25.49 -0.89 0.132 8874
 8876 3 -12.37 25.34 -0.87 0.071 8875
 8877 3 -12.5 25.26 -0.86 0.07 8876
 8878 3 -12.54 25.06 -0.76 0.13 8877
 8879 3 -12.53 24.97 -0.69 0.12 8878
 8880 3 -12.48 24.92 -0.6 0.000125 8879
 8881 3 -16.54 26.26 0.91 0.225 8704
 8882 3 -16.5 26.46 0.89 0.204 8881
 8883 3 -16.19 26.65 0.74 0.15 8882
 8884 3 -16.06 26.74 0.71 0.158 8883
 8885 3 -15.98 26.88 0.77 0.194 8884
 8886 3 -15.94 27.01 0.81 0.207 8885
 8887 3 -15.86 27.13 0.9 0.249 8886
 8888 3 -15.92 27.28 1.14 0.236 8887
 8889 3 -15.87 26.98 1.28 0.198 8888
 8890 3 -16.09 26.96 1.34 0.221 8889
 8891 3 -16.36 27 1.38 0.101 8890
 8892 3 -16.36 27.12 1.36 0.108 8891
 8893 3 -16.44 27.19 1.38 0.103 8892
 8894 3 -16.06 27.61 1.26 0.179 8888
 8895 3 -16.11 27.87 1.33 0.179 8894
 8896 3 -16.21 27.99 1.34 0.172 8895
 8897 3 -16.21 28.14 1.31 0.194 8896
 8898 3 -16.17 28.32 1.3 0.217 8897
 8899 3 -16.09 28.53 1.27 0.163 8898
 8900 3 -15.92 28.76 1.1 0.143 8899
 8901 3 -16 28.95 1.04 0.13 8900
 8902 3 -16.11 29.13 0.96 0.107 8901
 8903 3 -16.13 29.22 0.89 0.133 8902
 8904 3 -16.18 29.28 0.78 0.116 8903
 8905 3 -16.2 29.4 0.65 0.112 8904
 8906 3 -16.3 29.44 0.63 0.157 8905
 8907 3 -16.55 29.51 0.72 0.189 8906
 8908 3 -16.33 29.58 0.37 0.106 8907
 8909 3 -16.43 29.85 0.35 0.107 8908
 8910 3 -16.36 30 0.28 0.134 8909
 8911 3 -16.28 30.06 0.26 0.131 8910
 8912 3 -16.2 30.12 0.18 0.151 8911
 8913 3 -16.16 30.23 0.11 0.159 8912
 8914 3 -15.97 30.37 -0.13 0.121 8913
 8915 3 -15.95 30.54 -0.16 0.075 8914
 8916 3 -16.69 29.65 0.87 0.125 8907
 8917 3 -16.68 29.91 0.8 0.135 8916
 8918 3 -16.7 30.06 0.78 0.07 8917
 8919 3 -18.23 23.98 0.38 0.116 8614
 8920 3 -18.31 24.11 0.25 0.114 8919
 8921 3 -18.4 24.1 0.16 0.127 8920
 8922 3 -18.47 24.08 0 0.144 8921
 8923 3 -18.5 24.01 -0.17 0.179 8922
 8924 3 -18.4 23.95 -0.29 0.259 8923
 8925 3 -18.3 23.92 -0.46 0.194 8924
 8926 3 -22.35 20.57 -3.08 0.134 8341
 8927 3 -22.23 20.52 -3.15 0.161 8926
 8928 3 -22.04 20.51 -3.19 0.136 8927
 8929 3 -21.83 20.53 -3.27 0.132 8928
 8930 3 -21.69 20.34 -3.32 0.14 8929
 8931 3 -21.52 20.21 -3.36 0.136 8930
 8932 3 -21.38 20.16 -3.5 0.144 8931
 8933 3 -21.35 20.16 -3.62 0.174 8932
 8934 3 -21.1 20.14 -3.69 0.163 8933
 8935 3 -20.88 20.11 -3.73 0.151 8934
 8936 3 -20.67 20.05 -3.79 0.163 8935
 8937 3 -20.51 20.1 -3.89 0.179 8936
 8938 3 -20.39 20.08 -4.05 0.145 8937
 8939 3 -20.23 20.01 -4.15 0.157 8938
 8940 3 -20.11 20.03 -4.2 0.175 8939
 8941 3 -19.98 20.03 -4.29 0.203 8940
 8942 3 -19.8 19.98 -4.33 0.178 8941
 8943 3 -19.66 20.01 -4.35 0.198 8942
 8944 3 -19.49 20.06 -4.44 0.193 8943
 8945 3 -19.39 20.08 -4.44 0.194 8944
 8946 3 -19.33 20.19 -4.43 0.294 8945
 8947 3 -19.26 20.44 -4.49 0.306 8946
 8948 3 -19.18 20.45 -4.34 0.278 8947
 8949 3 -19.04 20.53 -4.47 0.305 8948
 8950 3 -18.94 20.71 -4.57 0.242 8949
 8951 3 -18.79 20.85 -4.55 0.19 8950
 8952 3 -18.69 21 -4.48 0.149 8951
 8953 3 -18.62 21.14 -4.49 0.203 8952
 8954 3 -18.52 21.16 -4.41 0.32 8953
 8955 3 -18.55 21.22 -4.31 0.443 8954
 8956 3 -18.47 21.36 -4.41 0.469 8955
 8957 3 -18.33 21.46 -4.49 0.485 8956
 8958 3 -18.22 21.58 -4.48 0.531 8957
 8959 3 -18.12 21.75 -4.54 0.563 8958
 8960 3 -18.07 21.91 -4.59 0.562 8959
 8961 3 -17.87 21.97 -5.11 0.47 8960
 8962 3 -17.75 22.14 -5.21 0.479 8961
 8963 3 -17.7 22.31 -5.3 0.503 8962
 8964 3 -18.33 22.45 -5.44 0.098 8963
 8965 3 -18.4 22.58 -5.59 0.104 8964
 8966 3 -18.43 22.78 -5.72 0.129 8965
 8967 3 -18.44 22.92 -5.82 0.146 8966
 8968 3 -18.47 23.11 -5.79 0.118 8967
 8969 3 -18.55 23.33 -5.75 0.111 8968
 8970 3 -18.62 23.51 -5.76 0.133 8969
 8971 3 -18.8 23.65 -5.77 0.136 8970
 8972 3 -18.88 23.83 -5.78 0.101 8971
 8973 3 -18.99 23.96 -5.76 0.096 8972
 8974 3 -19.12 24.01 -5.72 0.076 8973
 8975 3 -19.13 24.12 -5.78 0.098 8974
 8976 3 -19.3 24.25 -5.61 0.115 8975
 8977 3 -19.39 24.36 -5.57 0.118 8976
 8978 3 -19.6 24.41 -5.53 0.122 8977
 8979 3 -19.78 24.4 -5.5 0.076 8978
 8980 3 -19.87 24.48 -5.57 0.133 8979
 8981 3 -19.95 24.47 -5.69 0.154 8980
 8982 3 -20.05 24.42 -5.8 0.166 8981
 8983 3 -20.16 24.46 -5.9 0.144 8982
 8984 3 -20.12 24.55 -6.07 0.117 8983
 8985 3 -20.13 24.62 -6.24 0.149 8984
 8986 3 -20.22 24.67 -6.38 0.158 8985
 8987 3 -20.38 24.68 -6.56 0.145 8986
 8988 3 -20.34 24.72 -6.65 0.157 8987
 8989 3 -20.35 24.73 -6.81 0.109 8988
 8990 3 -20.29 24.72 -6.95 0.114 8989
 8991 3 -20.2 24.68 -7.08 0.099 8990
 8992 3 -20.07 24.63 -7.18 0.094 8991
 8993 3 -20.04 24.67 -7.3 0.000125 8992
 8994 3 -19.03 24.27 -5.88 0.103 8975
 8995 3 -18.97 24.31 -5.95 0.068 8994
 8996 3 -17.41 22.4 -5.25 0.401 8963
 8997 3 -17.29 22.48 -5.33 0.349 8996
 8998 3 -17.2 22.64 -5.32 0.367 8997
 8999 3 -17.17 22.88 -5.26 0.39 8998
 9000 3 -17.14 22.99 -5.19 0.377 8999
 9001 3 -16.98 23.19 -5.23 0.269 9000
 9002 3 -16.92 23.43 -5.24 0.199 9001
 9003 3 -16.93 23.66 -5.19 0.161 9002
 9004 3 -16.96 23.83 -5.09 0.171 9003
 9005 3 -16.98 23.93 -4.95 0.137 9004
 9006 3 -16.98 24.03 -4.88 0.131 9005
 9007 3 -17.05 24.11 -4.85 0.141 9006
 9008 3 -17.08 24.29 -4.85 0.118 9007
 9009 3 -17.01 24.41 -4.81 0.194 9008
 9010 3 -16.94 24.57 -4.79 0.19 9009
 9011 3 -17 24.75 -4.68 0.183 9010
 9012 3 -17.01 24.88 -4.58 0.181 9011
 9013 3 -17.01 25.07 -4.47 0.136 9012
 9014 3 -16.95 25.15 -4.41 0.152 9013
 9015 3 -16.92 25.28 -4.35 0.15 9014
 9016 3 -16.91 25.37 -4.17 0.14 9015
 9017 3 -16.85 25.54 -4.1 0.123 9016
 9018 3 -16.81 25.71 -4.04 0.147 9017
 9019 3 -16.81 25.93 -4 0.158 9018
 9020 3 -18.34 22.03 -4.24 0.234 8960
 9021 3 -18.41 22.21 -4.24 0.134 9020
 9022 3 -18.27 22.35 -4.11 0.091 9021
 9023 3 -18.36 22.44 -4.01 0.097 9022
 9024 3 -18.42 22.45 -3.91 0.094 9023
 9025 3 -18.52 22.28 -3.77 0.102 9024
 9026 3 -18.47 22.22 -3.58 0.108 9025
 9027 3 -22.68 8.7 -3.82 0.368 6537
 9028 3 -22.55 8.6 -4.46 0.182 9027
 9029 3 -22.53 8.54 -4.64 0.231 9028
 9030 3 -22.56 8.46 -4.72 0.269 9029
 9031 3 -22.74 8.3 -4.65 0.245 9030
 9032 3 -22.74 8.2 -4.66 0.343 9031
 9033 3 -23.09 8.57 -4.84 0.18 9032
 9034 3 -23.24 8.73 -4.88 0.165 9033
 9035 3 -23.39 8.78 -4.94 0.16 9034
 9036 3 -23.51 8.8 -5.07 0.136 9035
 9037 3 -23.58 8.76 -5.17 0.132 9036
 9038 3 -23.6 8.75 -5.27 0.153 9037
 9039 3 -23.59 8.72 -5.44 0.146 9038
 9040 3 -23.55 8.73 -5.6 0.132 9039
 9041 3 -23.49 8.7 -5.73 0.149 9040
 9042 3 -23.52 8.6 -5.85 0.205 9041
 9043 3 -23.54 8.52 -5.9 0.187 9042
 9044 3 -23.6 8.39 -5.97 0.178 9043
 9045 3 -23.64 8.17 -5.97 0.202 9044
 9046 3 -23.76 8.11 -6.08 0.261 9045
 9047 3 -23.79 8.05 -6.16 0.312 9046
 9048 3 -23.94 8.07 -6.28 0.453 9047
 9049 3 -23.97 8.04 -6.37 0.54 9048
 9050 3 -24.44 8.18 -5.87 0.155 9049
 9051 3 -24.52 8.28 -5.89 0.192 9050
 9052 3 -24.52 8.46 -5.9 0.157 9051
 9053 3 -24.58 8.57 -5.85 0.139 9052
 9054 3 -24.63 8.71 -5.83 0.147 9053
 9055 3 -24.69 8.84 -5.77 0.127 9054
 9056 3 -24.8 8.9 -5.68 0.105 9055
 9057 3 -24.89 8.97 -5.59 0.119 9056
 9058 3 -25.05 9.01 -5.55 0.154 9057
 9059 3 -25.21 8.99 -5.41 0.121 9058
 9060 3 -25.38 9.01 -5.46 0.15 9059
 9061 3 -25.48 8.95 -5.53 0.182 9060
 9062 3 -25.62 8.75 -5.56 0.141 9061
 9063 3 -25.62 8.61 -5.56 0.071 9062
 9064 3 -23.94 8.02 -6.57 0.572 9049
 9065 3 -24.04 7.91 -6.66 0.567 9064
 9066 3 -24.14 8.51 -7.07 0.151 9065
 9067 3 -24.25 8.57 -7.21 0.127 9066
 9068 3 -24.38 8.59 -7.32 0.134 9067
 9069 3 -24.43 8.63 -7.42 0.146 9068
 9070 3 -24.5 8.65 -7.57 0.203 9069
 9071 3 -24.54 8.62 -7.7 0.204 9070
 9072 3 -24.43 8.57 -7.97 0.179 9071
 9073 3 -24.41 8.58 -8.18 0.213 9072
 9074 3 -24.46 8.64 -8.33 0.219 9073
 9075 3 -24.45 8.7 -8.48 0.218 9074
 9076 3 -24.54 8.79 -8.65 0.205 9075
 9077 3 -24.72 8.95 -8.7 0.187 9076
 9078 3 -24.95 9.12 -8.71 0.197 9077
 9079 3 -25.31 9.12 -8.7 0.168 9078
 9080 3 -25.46 9.13 -8.74 0.169 9079
 9081 3 -25.59 9.07 -8.8 0.152 9080
 9082 3 -25.77 8.93 -8.86 0.148 9081
 9083 3 -25.87 8.77 -8.95 0.188 9082
 9084 3 -25.96 8.76 -9.03 0.184 9083
 9085 3 -26.05 8.77 -9.24 0.124 9084
 9086 3 -26.08 8.73 -9.42 0.148 9085
 9087 3 -26.08 8.72 -9.54 0.176 9086
 9088 3 -26.17 8.58 -9.52 0.146 9087
 9089 3 -26.38 8.57 -9.44 0.141 9088
 9090 3 -26.51 8.46 -9.42 0.167 9089
 9091 3 -26.64 8.37 -9.38 0.188 9090
 9092 3 -26.59 8.21 -9.16 0.117 9091
 9093 3 -26.66 8.14 -9.1 0.16 9092
 9094 3 -26.73 8.05 -9.07 0.203 9093
 9095 3 -26.67 7.85 -9.1 0.183 9094
 9096 3 -26.7 7.72 -9.12 0.254 9095
 9097 3 -26.76 7.61 -9.06 0.323 9096
 9098 3 -26.77 7.47 -8.95 0.4 9097
 9099 3 -26.89 7.36 -9.08 0.473 9098
 9100 3 -26.9 7.17 -9.05 0.504 9099
 9101 3 -26.89 7.01 -9.14 0.49 9100
 9102 3 -26.94 6.88 -9.13 0.482 9101
 9103 3 -26.95 6.76 -9.16 0.458 9102
 9104 3 -26.98 6.64 -9.21 0.488 9103
 9105 3 -27.16 6.54 -9.23 0.582 9104
 9106 3 -26.49 6.32 -9.48 0.133 9105
 9107 3 -26.43 6.28 -9.6 0.117 9106
 9108 3 -26.37 6.2 -9.65 0.084 9107
 9109 3 -26.3 6.13 -9.65 0.116 9108
 9110 3 -26.2 6.06 -9.69 0.122 9109
 9111 3 -26.11 5.97 -9.79 0.074 9110
 9112 3 -26.02 5.79 -9.9 0.146 9111
 9113 3 -27.18 6.5 -9.21 0.52 9105
 9114 3 -26.89 6.08 -8.65 0.124 9113
 9115 3 -26.95 6.08 -8.56 0.117 9114
 9116 3 -27.01 6.07 -8.45 0.144 9115
 9117 3 -27.2 6.45 -9.2 0.52 9113
 9118 3 -26.66 5.97 -8.82 0.195 9117
 9119 3 -26.65 5.83 -8.81 0.153 9118
 9120 3 -26.6 5.64 -8.74 0.074 9119
 9121 3 -27.43 6.49 -9.24 0.248 9117
 9122 3 -27.95 7.15 -9.41 0.143 9121
 9123 3 -28.13 7.19 -9.48 0.142 9122
 9124 3 -28.2 7.25 -9.54 0.202 9123
 9125 3 -27.84 7.35 -9.59 0.096 9122
 9126 3 -27.85 7.35 -9.71 0.1 9125
 9127 3 -27.95 7.31 -9.88 0.119 9126
 9128 3 -27.95 7.28 -10.08 0.118 9127
 9129 3 -28.02 7.24 -10.21 0.12 9128
 9130 3 -28.04 7.17 -10.35 0.093 9129
 9131 3 -28.05 7.05 -10.52 0.086 9130
 9132 3 -28.06 6.93 -10.64 0.123 9131
 9133 3 -28.13 6.82 -10.7 0.175 9132
 9134 3 -28.16 6.8 -10.86 0.185 9133
 9135 3 -28.39 7.01 -10.99 0.154 9134
 9136 3 -28.57 6.96 -10.93 0.144 9135
 9137 3 -28.72 7.04 -10.91 0.138 9136
 9138 3 -28.9 7.16 -10.88 0.14 9137
 9139 3 -29.01 7.19 -10.9 0.000125 9138
 9140 3 -28.01 6.71 -11 0.141 9134
 9141 3 -27.89 6.68 -11.16 0.102 9140
 9142 3 -27.87 6.59 -11.23 0.000125 9141
 9143 3 -27.67 6.52 -9.28 0.248 9121
 9144 3 -28.02 6.47 -9.09 0.136 9143
 9145 3 -28.02 6.36 -9.07 0.141 9144
 9146 3 -27.99 6.23 -9.02 0.141 9145
 9147 3 -28 6.14 -8.96 0.19 9146
 9148 3 -27.94 6.07 -8.91 0.225 9147
 9149 3 -27.65 5.97 -9.04 0.134 9148
 9150 3 -27.53 5.93 -9.06 0.147 9149
 9151 3 -27.36 5.84 -9.07 0.136 9150
 9152 3 -27.25 5.83 -9.15 0.094 9151
 9153 3 -27.1 5.81 -9.21 0.103 9152
 9154 3 -26.93 5.78 -9.25 0.105 9153
 9155 3 -26.78 5.73 -9.29 0.094 9154
 9156 3 -26.68 5.68 -9.32 0.097 9155
 9157 3 -26.58 5.59 -9.31 0.089 9156
 9158 3 -26.47 5.52 -9.34 0.117 9157
 9159 3 -26.31 5.4 -9.34 0.097 9158
 9160 3 -26.16 5.33 -9.36 0.051 9159
 9161 3 -28.1 5.91 -8.7 0.253 9148
 9162 3 -28.34 5.98 -8.27 0.164 9161
 9163 3 -28.49 5.96 -8.18 0.137 9162
 9164 3 -28.67 5.84 -8.16 0.127 9163
 9165 3 -28.77 5.8 -8.11 0.148 9164
 9166 3 -28.91 5.72 -8.09 0.129 9165
 9167 3 -28.97 5.62 -7.95 0.135 9166
 9168 3 -29.02 5.55 -7.8 0.161 9167
 9169 3 -29.07 5.47 -7.74 0.184 9168
 9170 3 -29.28 5.42 -7.57 0.222 9169
 9171 3 -29.39 5.36 -7.44 0.222 9170
 9172 3 -29.46 5.2 -7.38 0.277 9171
 9173 3 -29.6 5.08 -7.35 0.325 9172
 9174 3 -29.75 5 -7.23 0.369 9173
 9175 3 -29.9 5 -7.19 0.416 9174
 9176 3 -30 4.89 -7.27 0.516 9175
 9177 3 -30.11 4.84 -7.16 0.572 9176
 9178 3 -30.32 4.55 -7.23 0.415 9177
 9179 3 -30.35 4.4 -7.22 0.367 9178
 9180 3 -30.61 4.3 -7.29 0.389 9179
 9181 3 -30.65 4.37 -7.15 0.191 9180
 9182 3 -30.65 4.27 -7.1 0.032 9181
 9183 3 -29.95 4.13 -7.37 0.139 9179
 9184 3 -29.94 4.06 -7.46 0.125 9183
 9185 3 -30.16 5.2 -6.38 0.17 9177
 9186 3 -26.5 7.44 -8.57 0.128 9098
 9187 3 -26.59 7.42 -8.38 0.187 9186
 9188 3 -26.65 7.42 -8.22 0.189 9187
 9189 3 -26.72 7.56 -8.08 0.131 9188
 9190 3 -26.9 8.44 -9.14 0.05 9094
 9191 3 -26.99 8.51 -9.14 0.111 9190
 9192 3 -27.09 8.57 -9.18 0.185 9191
 9193 3 -27.19 8.65 -9.12 0.245 9192
 9194 3 -27.29 8.73 -8.86 0.179 9193
 9195 3 -27.32 8.83 -8.68 0.117 9194
 9196 3 -26.8 8.31 -9.42 0.141 9091
 9197 3 -26.65 8.08 -9.44 0.074 9196
 9198 3 -26.63 7.93 -9.48 0.117 9197
 9199 3 -26.6 7.78 -9.58 0.084 9198
 9200 3 -24.14 7.67 -6.46 0.554 9065
 9201 3 -23.79 7.03 -6.64 0.176 9200
 9202 3 -23.75 6.83 -6.4 0.147 9201
 9203 3 -23.66 6.74 -6.35 0.1 9202
 9204 3 -24.03 6.97 -6.81 0.163 9201
 9205 3 -24.17 6.86 -6.96 0.1 9204
 9206 3 -24.17 6.75 -7.07 0.098 9205
 9207 3 -24.17 6.77 -7.19 0.077 9206
 9208 3 -24.11 6.83 -7.32 0.103 9207
 9209 3 -24.05 7 -7.44 0.142 9208
 9210 3 -24.03 7.14 -7.6 0.174 9209
 9211 3 -24.19 7.25 -7.81 0.214 9210
 9212 3 -23.82 7.18 -8.13 0.097 9211
 9213 3 -23.75 7.11 -8.28 0.102 9212
 9214 3 -23.73 7.04 -8.38 0.107 9213
 9215 3 -23.67 6.93 -8.39 0.145 9214
 9216 3 -23.64 6.79 -8.37 0.123 9215
 9217 3 -23.69 6.53 -8.31 0.121 9216
 9218 3 -23.8 6.44 -8.25 0.082 9217
 9219 3 -23.83 6.31 -8.3 0.099 9218
 9220 3 -23.79 6.19 -8.33 0.158 9219
 9221 3 -23.97 6.14 -8.44 0.128 9220
 9222 3 -24.03 6.13 -8.54 0.157 9221
 9223 3 -24.1 6.01 -8.66 0.359 9222
 9224 3 -24.07 6.03 -8.78 0.444 9223
 9225 3 -24.15 5.9 -8.87 0.514 9224
 9226 3 -24.15 5.82 -9.01 0.542 9225
 9227 3 -24.18 5.75 -9.14 0.575 9226
 9228 3 -24.15 5.8 -9.38 0.531 9227
 9229 3 -23.4 5.99 -9.66 0.19 9228
 9230 3 -23.26 6.12 -9.72 0.096 9229
 9231 3 -23.25 6.22 -9.82 0.115 9230
 9232 3 -23.26 6.32 -9.89 0.072 9231
 9233 3 -23.3 6.38 -9.98 0.088 9232
 9234 3 -23.37 6.48 -10.13 0.124 9233
 9235 3 -23.41 6.58 -10.21 0.102 9234
 9236 3 -23.48 6.78 -10.15 0.083 9235
 9237 3 -23.56 6.87 -10.28 0.114 9236
 9238 3 -23.69 6.92 -10.33 0.000125 9237
 9239 3 -24.18 5.75 -9.4 0.34 9228
 9240 3 -24.28 5.7 -9.49 0.333 9239
 9241 3 -23.99 5.84 -9.23 0.173 9240
 9242 3 -24.5 5.97 -9.79 0.132 9240
 9243 3 -24.59 6.03 -9.82 0.183 9242
 9244 3 -24.84 5.94 -9.6 0.093 9243
 9245 3 -24.96 5.96 -9.6 0.077 9244
 9246 3 -25.13 6.08 -9.69 0.122 9245
 9247 3 -25.28 6.1 -9.75 0.152 9246
 9248 3 -25.38 6.13 -9.78 0.138 9247
 9249 3 -25.52 6.18 -9.89 0.104 9248
 9250 3 -25.68 6.17 -9.96 0.082 9249
 9251 3 -25.84 6.21 -10.08 0.087 9250
 9252 3 -25.98 6.29 -10.08 0.123 9251
 9253 3 -26.06 6.35 -10.14 0.197 9252
 9254 3 -25.98 6.57 -10.13 0.154 9253
 9255 3 -25.82 6.84 -10.27 0.103 9254
 9256 3 -25.81 7.06 -10.37 0.142 9255
 9257 3 -25.94 7.2 -10.7 0.101 9256
 9258 3 -25.85 7.33 -10.81 0.126 9257
 9259 3 -25.76 7.38 -10.9 0.159 9258
 9260 3 -25.54 7.28 -11.12 0.139 9259
 9261 3 -25.48 7.24 -11.27 0.099 9260
 9262 3 -25.33 7.19 -11.37 0.07 9261
 9263 3 -25.23 7.22 -11.5 0.075 9262
 9264 3 -25.09 7.27 -11.59 0.11 9263
 9265 3 -24.96 7.22 -11.67 0.094 9264
 9266 3 -24.81 7.18 -11.74 0.114 9265
 9267 3 -24.67 7.07 -11.84 0.118 9266
 9268 3 -24.53 7.04 -11.97 0.116 9267
 9269 3 -24.39 7.05 -12.04 0.107 9268
 9270 3 -24.26 7.1 -12.18 0.161 9269
 9271 3 -24.17 7.11 -12.31 0.185 9270
 9272 3 -24.28 7.32 -12.4 0.137 9271
 9273 3 -24.38 7.44 -12.52 0.118 9272
 9274 3 -24.42 7.53 -12.57 0.057 9273
 9275 3 -25.98 7.63 -11.11 0.142 9259
 9276 3 -26.02 7.77 -11.25 0.164 9275
 9277 3 -26 7.9 -11.4 0.141 9276
 9278 3 -25.9 7.95 -11.54 0.142 9277
 9279 3 -26.19 6.2 -10.3 0.087 9253
 9280 3 -26.36 6.17 -10.34 0.09 9279
 9281 3 -26.37 6.24 -10.47 0.064 9280
 9282 3 -26.39 6.3 -10.64 0.098 9281
 9283 3 -26.43 6.23 -10.82 0.131 9282
 9284 3 -26.51 6.24 -10.97 0.103 9283
 9285 3 -26.65 6.35 -11.06 0.09 9284
 9286 3 -26.7 6.49 -11.2 0.119 9285
 9287 3 -26.78 6.59 -11.23 0.121 9286
 9288 3 -26.86 6.73 -11.18 0.094 9287
 9289 3 -27.03 6.78 -11.14 0.138 9288
 9290 3 -27.13 6.78 -11.11 0.169 9289
 9291 3 -27.42 6.7 -11.3 0.16 9290
 9292 3 -27.57 6.61 -11.38 0.104 9291
 9293 3 -27.68 6.5 -11.49 0.104 9292
 9294 3 -27.74 6.38 -11.6 0.107 9293
 9295 3 -27.8 6.33 -11.71 0.12 9294
 9296 3 -27.97 6.31 -11.77 0.097 9295
 9297 3 -28.11 6.34 -11.86 0.124 9296
 9298 3 -28.16 6.45 -11.91 0.12 9297
 9299 3 -28.1 6.6 -11.95 0.097 9298
 9300 3 -28.08 6.78 -12.04 0.088 9299
 9301 3 -28.16 6.82 -12.15 0.135 9300
 9302 3 -28.25 6.95 -12.25 0.185 9301
 9303 3 -28.33 6.81 -12.5 0.119 9302
 9304 3 -28.42 6.83 -12.55 0.1 9303
 9305 3 -28.55 6.87 -12.56 0.000125 9304
 9306 3 -28.36 7.11 -12.14 0.099 9302
 9307 3 -28.42 7.22 -12.28 0.096 9306
 9308 3 -28.54 7.36 -12.24 0.086 9307
 9309 3 -28.65 7.52 -12.28 0.108 9308
 9310 3 -28.76 7.63 -12.35 0.083 9309
 9311 3 -28.87 7.73 -12.38 0.045 9310
 9312 3 -28.88 7.76 -12.49 0.122 9311
 9313 3 -28.8 8.02 -12.48 0.135 9312
 9314 3 -28.79 8.19 -12.49 0.122 9313
 9315 3 -28.85 8.34 -12.49 0.072 9314
 9316 3 -28.9 8.45 -12.57 0.065 9315
 9317 3 -28.97 8.57 -12.59 0.107 9316
 9318 3 -29.12 8.75 -12.59 0.088 9317
 9319 3 -29.22 8.87 -12.68 0.082 9318
 9320 3 -29.27 8.86 -12.8 0.054 9319
 9321 3 -29.31 8.93 -12.91 0.069 9320
 9322 3 -29.4 8.96 -13.03 0.114 9321
 9323 3 -29.5 9.06 -13.14 0.118 9322
 9324 3 -29.54 9.26 -13.19 0.103 9323
 9325 3 -29.59 9.42 -13.21 0.086 9324
 9326 3 -29.58 9.53 -13.24 0.073 9325
 9327 3 -29.55 9.7 -13.32 0.064 9326
 9328 3 -28.73 7.58 -12.58 0.082 9312
 9329 3 -24.22 5.7 -9.42 0.34 9239
 9330 3 -24 6.1 -9.74 0.059 9329
 9331 3 -23.95 6.22 -9.81 0.116 9330
 9332 3 -23.58 6.08 -8.47 0.096 9220
 9333 3 -24.59 7.28 -7.97 0.103 9211
 9334 3 -24.6 7.22 -8.19 0.157 9333
 9335 3 -24.28 7.67 -6.46 0.396 9200
 9336 3 -24.53 7.72 -6.48 0.256 9335
 9337 3 -24.75 7.73 -6.38 0.096 9336
 9338 3 -23.56 7.11 -6.73 0.128 9335
 9339 3 -23.44 7.21 -6.75 0.118 9338
 9340 3 -23.39 8.24 -6.82 0.169 9064
 9341 3 -23.28 8.28 -6.61 0.125 9340
 9342 3 -23.19 8.36 -6.47 0.133 9341
 9343 3 -23.15 8.51 -6.39 0.06 9342
 9344 3 -23.68 7.99 -6.25 0.168 9047
 9345 3 -23.79 8.01 -6.19 0.215 9344
 9346 3 -23.95 8.15 -6.25 0.251 9345
 9347 3 -22.55 7.94 -4.54 0.289 9032
 9348 3 -22.86 7.8 -4.43 0.181 9347
 9349 3 -23.03 7.75 -4.41 0.192 9348
 9350 3 -23.01 7.59 -4.41 0.315 9349
 9351 3 -23.27 7.52 -4.37 0.411 9350
 9352 3 -23.28 7.35 -4.34 0.402 9351
 9353 3 -23.3 7.25 -4.31 0.449 9352
 9354 3 -23.96 7.33 -4.2 0.14 9353
 9355 3 -24.06 7.19 -4.17 0.147 9354
 9356 3 -24.12 7.01 -4.19 0.156 9355
 9357 3 -24.26 6.91 -4.11 0.155 9356
 9358 3 -24.37 6.82 -4.09 0.193 9357
 9359 3 -24.45 6.71 -4.01 0.199 9358
 9360 3 -24.61 6.58 -4.01 0.186 9359
 9361 3 -24.75 6.47 -4.05 0.184 9360
 9362 3 -24.82 6.27 -4.16 0.172 9361
 9363 3 -24.95 6.19 -4.21 0.186 9362
 9364 3 -25.13 6.08 -4.28 0.151 9363
 9365 3 -25.35 5.99 -4.37 0.13 9364
 9366 3 -25.51 5.89 -4.46 0.135 9365
 9367 3 -25.63 5.85 -4.53 0.156 9366
 9368 3 -25.78 5.77 -4.6 0.159 9367
 9369 3 -25.85 5.61 -4.72 0.163 9368
 9370 3 -25.96 5.51 -4.79 0.17 9369
 9371 3 -26.02 5.35 -4.97 0.2 9370
 9372 3 -26.08 5.25 -5.12 0.199 9371
 9373 3 -26.16 5.12 -5.21 0.21 9372
 9374 3 -26.17 4.97 -5.33 0.216 9373
 9375 3 -26.19 4.83 -5.44 0.182 9374
 9376 3 -26.2 4.66 -5.57 0.2 9375
 9377 3 -26.27 4.47 -5.67 0.23 9376
 9378 3 -26.39 4.26 -5.75 0.219 9377
 9379 3 -26.55 4.1 -5.88 0.219 9378
 9380 3 -26.7 3.97 -5.91 0.227 9379
 9381 3 -26.84 3.91 -5.91 0.28 9380
 9382 3 -26.89 3.71 -5.96 0.295 9381
 9383 3 -26.95 3.56 -6.08 0.263 9382
 9384 3 -27.05 3.38 -6.2 0.214 9383
 9385 3 -27.1 3.19 -6.42 0.149 9384
 9386 3 -27.15 3 -6.48 0.156 9385
 9387 3 -27.2 2.95 -6.56 0.189 9386
 9388 3 -27.24 2.82 -6.69 0.175 9387
 9389 3 -27.3 2.64 -6.81 0.144 9388
 9390 3 -27.38 2.55 -6.87 0.158 9389
 9391 3 -27.53 2.43 -6.92 0.149 9390
 9392 3 -27.58 2.29 -7 0.154 9391
 9393 3 -27.68 2.17 -7.09 0.141 9392
 9394 3 -27.7 2.09 -7.23 0.123 9393
 9395 3 -27.76 2 -7.21 0.149 9394
 9396 3 -27.89 1.99 -7.2 0.139 9395
 9397 3 -27.88 1.84 -7.31 0.183 9396
 9398 3 -27.93 1.76 -7.42 0.148 9397
 9399 3 -28.03 1.7 -7.55 0.156 9398
 9400 3 -28.11 1.58 -7.64 0.176 9399
 9401 3 -28.16 1.44 -7.72 0.176 9400
 9402 3 -28.32 1.3 -7.82 0.194 9401
 9403 3 -28.41 1.17 -7.89 0.223 9402
 9404 3 -28.53 1.07 -7.87 0.221 9403
 9405 3 -28.66 0.97 -7.91 0.214 9404
 9406 3 -28.8 0.88 -7.92 0.215 9405
 9407 3 -28.94 0.83 -7.93 0.183 9406
 9408 3 -29.13 0.74 -7.9 0.167 9407
 9409 3 -29.28 0.62 -7.88 0.18 9408
 9410 3 -29.37 0.55 -7.87 0.157 9409
 9411 3 -29.48 0.44 -7.82 0.154 9410
 9412 3 -29.7 0.42 -7.75 0.19 9411
 9413 3 -29.85 0.33 -7.7 0.198 9412
 9414 3 -30.04 0.29 -7.63 0.209 9413
 9415 3 -30.33 0.31 -7.55 0.166 9414
 9416 3 -30.47 0.33 -7.55 0.177 9415
 9417 3 -30.66 0.3 -7.5 0.183 9416
 9418 3 -30.83 0.34 -7.61 0.204 9417
 9419 3 -31.03 0.37 -7.67 0.179 9418
 9420 3 -31.23 0.39 -7.72 0.177 9419
 9421 3 -31.46 0.48 -7.77 0.172 9420
 9422 3 -31.67 0.56 -7.89 0.186 9421
 9423 3 -31.81 0.6 -8.01 0.186 9422
 9424 3 -31.93 0.71 -8.13 0.164 9423
 9425 3 -32.05 0.83 -8.18 0.133 9424
 9426 3 -32.08 0.93 -8.25 0.17 9425
 9427 3 -32.16 1.01 -8.38 0.166 9426
 9428 3 -32.27 1.09 -8.39 0.198 9427
 9429 3 -32.39 1.21 -8.47 0.232 9428
 9430 3 -32.45 1.3 -8.56 0.254 9429
 9431 3 -32.63 1.39 -8.63 0.262 9430
 9432 3 -32.74 1.45 -8.71 0.309 9431
 9433 3 -33.29 1.42 -8.56 0.185 9432
 9434 3 -33.5 1.38 -8.53 0.141 9433
 9435 3 -33.63 1.42 -8.55 0.145 9434
 9436 3 -33.88 1.47 -8.61 0.153 9435
 9437 3 -33.99 1.46 -8.66 0.155 9436
 9438 3 -34.16 1.55 -8.7 0.145 9437
 9439 3 -34.29 1.59 -8.74 0.128 9438
 9440 3 -34.42 1.59 -8.82 0.144 9439
 9441 3 -34.59 1.62 -8.86 0.137 9440
 9442 3 -34.74 1.72 -8.82 0.137 9441
 9443 3 -34.92 1.76 -8.81 0.139 9442
 9444 3 -35.07 1.84 -8.78 0.18 9443
 9445 3 -35.11 1.9 -8.89 0.206 9444
 9446 3 -35.2 2.04 -8.89 0.208 9445
 9447 3 -35.39 2.02 -8.85 0.16 9446
 9448 3 -35.56 2.07 -8.86 0.166 9447
 9449 3 -35.74 2.15 -8.87 0.18 9448
 9450 3 -35.86 2.32 -8.9 0.208 9449
 9451 3 -36 2.48 -8.86 0.194 9450
 9452 3 -36.13 2.54 -8.76 0.215 9451
 9453 3 -36.29 2.5 -8.66 0.207 9452
 9454 3 -36.4 2.64 -8.65 0.164 9453
 9455 3 -36.52 2.7 -8.52 0.154 9454
 9456 3 -36.61 2.68 -8.37 0.144 9455
 9457 3 -36.72 2.7 -8.19 0.131 9456
 9458 3 -36.83 2.75 -8.11 0.145 9457
 9459 3 -36.91 2.81 -8 0.128 9458
 9460 3 -37.09 2.78 -7.91 0.138 9459
 9461 3 -37.2 2.76 -7.77 0.146 9460
 9462 3 -37.29 2.82 -7.7 0.149 9461
 9463 3 -37.41 2.84 -7.61 0.16 9462
 9464 3 -37.56 2.85 -7.55 0.179 9463
 9465 3 -37.77 2.9 -7.37 0.188 9464
 9466 3 -37.94 2.95 -7.37 0.221 9465
 9467 3 -38.14 3.06 -7.29 0.238 9466
 9468 3 -38.41 3.22 -7.18 0.193 9467
 9469 3 -38.58 3.34 -7.16 0.135 9468
 9470 3 -38.75 3.42 -7.19 0.143 9469
 9471 3 -38.92 3.48 -7.23 0.148 9470
 9472 3 -39.09 3.54 -7.28 0.15 9471
 9473 3 -39.27 3.52 -7.29 0.128 9472
 9474 3 -39.36 3.44 -7.25 0.139 9473
 9475 3 -39.53 3.43 -7.28 0.137 9474
 9476 3 -39.73 3.4 -7.27 0.168 9475
 9477 3 -39.88 3.4 -7.32 0.206 9476
 9478 3 -40 3.39 -7.42 0.245 9477
 9479 3 -40.21 3.56 -7.41 0.23 9478
 9480 3 -40.41 3.64 -7.41 0.254 9479
 9481 3 -40.56 3.7 -7.49 0.304 9480
 9482 3 -40.7 3.75 -7.5 0.355 9481
 9483 3 -40.86 3.73 -7.42 0.419 9482
 9484 3 -41.04 3.69 -7.4 0.428 9483
 9485 3 -41.2 3.69 -7.42 0.414 9484
 9486 3 -41.37 3.71 -7.4 0.352 9485
 9487 3 -41.48 3.85 -7.44 0.331 9486
 9488 3 -41.65 3.77 -7.26 0.204 9487
 9489 3 -41.81 3.82 -7.1 0.132 9488
 9490 3 -41.78 3.78 -6.94 0.158 9489
 9491 3 -41.8 3.9 -6.86 0.234 9490
 9492 3 -41.84 3.99 -6.82 0.271 9491
 9493 3 -41.64 4.17 -6.67 0.105 9492
 9494 3 -41.66 4.28 -6.68 0.141 9493
 9495 3 -41.68 4.23 -6.45 0.108 9494
 9496 3 -41.76 4.29 -6.33 0.117 9495
 9497 3 -41.81 4.34 -6.26 0.137 9496
 9498 3 -41.86 4.19 -6.07 0.102 9497
 9499 3 -41.95 4.18 -5.98 0.084 9498
 9500 3 -42.06 4.12 -5.82 0.117 9499
 9501 3 -42.03 4.07 -5.68 0.136 9500
 9502 3 -42 4.02 -5.5 0.127 9501
 9503 3 -42.02 3.99 -5.36 0.16 9502
 9504 3 -42.11 3.97 -5.27 0.157 9503
 9505 3 -41.82 4.53 -6.39 0.108 9497
 9506 3 -41.77 4.62 -6.43 0.073 9505
 9507 3 -41.54 4.41 -6.78 0.126 9494
 9508 3 -41.34 4.65 -6.82 0.099 9507
 9509 3 -41.31 4.77 -6.79 0.084 9508
 9510 3 -42.2 4.13 -6.98 0.212 9492
 9511 3 -42.51 4.16 -7.03 0.19 9510
 9512 3 -42.67 4.3 -7.03 0.16 9511
 9513 3 -42.83 4.42 -7.07 0.19 9512
 9514 3 -43.08 4.6 -7.17 0.182 9513
 9515 3 -43.27 4.77 -7.21 0.169 9514
 9516 3 -43.34 4.91 -7.3 0.179 9515
 9517 3 -43.6 4.99 -7.4 0.165 9516
 9518 3 -43.78 5.13 -7.41 0.151 9517
 9519 3 -44.04 5.22 -7.39 0.146 9518
 9520 3 -44.21 5.28 -7.34 0.231 9519
 9521 3 -44.29 5.31 -7.24 0.303 9520
 9522 3 -44.44 5.43 -7.21 0.397 9521
 9523 3 -44.5 5.5 -7.19 0.403 9522
 9524 3 -44.55 5.65 -7.11 0.437 9523
 9525 3 -44.66 5.73 -7.08 0.395 9524
 9526 3 -44.78 5.78 -6.97 0.306 9525
 9527 3 -44.87 5.95 -6.93 0.245 9526
 9528 3 -44.94 6.03 -6.88 0.233 9527
 9529 3 -45.07 6.17 -6.86 0.195 9528
 9530 3 -45.17 6.27 -6.75 0.133 9529
 9531 3 -45.27 6.42 -6.66 0.134 9530
 9532 3 -45.32 6.56 -6.6 0.155 9531
 9533 3 -45.45 6.7 -6.55 0.162 9532
 9534 3 -45.62 6.77 -6.45 0.166 9533
 9535 3 -45.77 6.77 -6.39 0.142 9534
 9536 3 -45.93 6.79 -6.36 0.155 9535
 9537 3 -46.04 6.83 -6.27 0.176 9536
 9538 3 -46.18 6.86 -6.22 0.163 9537
 9539 3 -46.33 6.89 -6.14 0.16 9538
 9540 3 -46.44 6.88 -6.02 0.15 9539
 9541 3 -46.62 6.92 -5.87 0.166 9540
 9542 3 -46.73 6.99 -5.68 0.156 9541
 9543 3 -46.82 6.95 -5.55 0.158 9542
 9544 3 -46.93 6.88 -5.39 0.136 9543
 9545 3 -47.08 6.76 -5.15 0.18 9544
 9546 3 -47.14 6.69 -5.04 0.168 9545
 9547 3 -47.32 6.64 -4.92 0.141 9546
 9548 3 -47.49 6.65 -4.86 0.136 9547
 9549 3 -47.74 6.68 -4.87 0.11 9548
 9550 3 -47.95 6.74 -4.84 0.156 9549
 9551 3 -48.15 6.75 -4.73 0.147 9550
 9552 3 -48.25 6.71 -4.67 0.127 9551
 9553 3 -48.37 6.75 -4.65 0.157 9552
 9554 3 -48.52 6.75 -4.63 0.122 9553
 9555 3 -48.65 6.81 -4.62 0.147 9554
 9556 3 -48.79 6.76 -4.58 0.195 9555
 9557 3 -48.91 6.75 -4.47 0.199 9556
 9558 3 -49.07 6.83 -4.34 0.157 9557
 9559 3 -49.22 6.81 -4.26 0.143 9558
 9560 3 -49.39 6.82 -4.13 0.139 9559
 9561 3 -49.52 6.77 -4.04 0.139 9560
 9562 3 -49.71 6.72 -3.95 0.187 9561
 9563 3 -49.97 6.78 -3.9 0.193 9562
 9564 3 -50.15 6.86 -3.81 0.233 9563
 9565 3 -50.26 6.88 -3.75 0.273 9564
 9566 3 -50.37 7.18 -3.65 0.211 9565
 9567 3 -50.45 7.21 -3.58 0.211 9566
 9568 3 -50.56 7.27 -3.51 0.15 9567
 9569 3 -50.71 7.37 -3.47 0.18 9568
 9570 3 -50.82 7.51 -3.49 0.231 9569
 9571 3 -50.93 7.6 -3.46 0.278 9570
 9572 3 -50.99 7.47 -3 0.126 9571
 9573 3 -51.01 7.48 -2.83 0.154 9572
 9574 3 -51.03 7.45 -2.65 0.233 9573
 9575 3 -51.29 7.69 -2.56 0.2 9574
 9576 3 -51.4 7.86 -2.46 0.141 9575
 9577 3 -51.53 7.95 -2.37 0.158 9576
 9578 3 -51.69 8.08 -2.34 0.141 9577
 9579 3 -51.84 8.23 -2.32 0.183 9578
 9580 3 -51.97 8.35 -2.28 0.181 9579
 9581 3 -52.08 8.45 -2.28 0.193 9580
 9582 3 -52.13 8.57 -2.22 0.138 9581
 9583 3 -52.03 8.63 -2.07 0.157 9582
 9584 3 -52.09 8.71 -2 0.096 9583
 9585 3 -52.1 8.84 -1.96 0.102 9584
 9586 3 -52.13 9 -1.97 0.086 9585
 9587 3 -52.13 9.13 -1.89 0.105 9586
 9588 3 -52.16 9.31 -1.89 0.147 9587
 9589 3 -52.19 9.45 -1.85 0.147 9588
 9590 3 -52.13 9.56 -1.77 0.172 9589
 9591 3 -52.17 9.78 -1.83 0.175 9590
 9592 3 -52.26 9.94 -1.91 0.178 9591
 9593 3 -52.27 10.14 -2.05 0.172 9592
 9594 3 -52.28 10.35 -2.21 0.145 9593
 9595 3 -52.28 10.55 -2.32 0.151 9594
 9596 3 -52.34 10.74 -2.37 0.169 9595
 9597 3 -52.4 10.94 -2.43 0.164 9596
 9598 3 -52.46 11.02 -2.6 0.171 9597
 9599 3 -52.48 11.15 -2.52 0.124 9598
 9600 3 -52.62 11.31 -2.57 0.16 9599
 9601 3 -52.73 11.46 -2.51 0.188 9600
 9602 3 -52.75 11.57 -2.53 0.239 9601
 9603 3 -52.93 11.59 -2.83 0.059 9602
 9604 3 -52.63 11.83 -2.36 0.273 9602
 9605 3 -52.69 12.01 -2.31 0.33 9604
 9606 3 -52.64 12.14 -2.29 0.311 9605
 9607 3 -52.62 12.34 -2.33 0.292 9606
 9608 3 -52.69 12.48 -2.31 0.258 9607
 9609 3 -52.74 12.57 -2.28 0.293 9608
 9610 3 -52.73 12.81 -2.27 0.335 9609
 9611 3 -52.88 12.89 -2.21 0.343 9610
 9612 3 -52.93 12.95 -2.15 0.302 9611
 9613 3 -52.9 13.11 -2.21 0.236 9612
 9614 3 -52.79 13.47 -2.44 0.149 9613
 9615 3 -52.85 13.63 -2.54 0.145 9614
 9616 3 -52.87 13.72 -2.58 0.184 9615
 9617 3 -52.88 13.83 -2.61 0.239 9616
 9618 3 -52.89 13.83 -2.76 0.168 9617
 9619 3 -52.78 13.89 -2.93 0.131 9618
 9620 3 -52.67 13.91 -3.07 0.141 9619
 9621 3 -52.53 13.78 -3.27 0.136 9620
 9622 3 -52.42 13.78 -3.48 0.14 9621
 9623 3 -53.11 14 -2.26 0.145 9617
 9624 3 -53.24 14.14 -2.18 0.142 9623
 9625 3 -53.29 14.32 -2.15 0.092 9624
 9626 3 -53.25 14.47 -2.1 0.087 9625
 9627 3 -53.31 14.57 -2.12 0.081 9626
 9628 3 -53.41 14.69 -2.12 0.085 9627
 9629 3 -53.5 14.81 -2.16 0.103 9628
 9630 3 -53.45 14.97 -2.28 0.129 9629
 9631 3 -53.51 15.13 -2.42 0.082 9630
 9632 3 -53.58 15.2 -2.51 0.107 9631
 9633 3 -53.69 15.34 -2.58 0.142 9632
 9634 3 -53.83 15.43 -2.69 0.13 9633
 9635 3 -54.01 15.57 -2.77 0.116 9634
 9636 3 -54.1 15.7 -2.85 0.099 9635
 9637 3 -54.18 15.8 -2.89 0.084 9636
 9638 3 -54.26 15.94 -3.02 0.092 9637
 9639 3 -54.34 16.05 -3.06 0.105 9638
 9640 3 -54.35 16.26 -3.16 0.125 9639
 9641 3 -54.34 16.51 -3.22 0.105 9640
 9642 3 -54.36 16.67 -3.2 0.123 9641
 9643 3 -54.4 16.85 -3.16 0.098 9642
 9644 3 -54.48 17.06 -3.18 0.087 9643
 9645 3 -54.63 17.14 -3.15 0.09 9644
 9646 3 -54.75 17.18 -3.12 0.101 9645
 9647 3 -54.85 17.24 -3.16 0.096 9646
 9648 3 -54.98 17.37 -3.28 0.074 9647
 9649 3 -55.03 17.51 -3.39 0.101 9648
 9650 3 -55.12 17.56 -3.47 0.09 9649
 9651 3 -55.24 17.56 -3.51 0.067 9650
 9652 3 -55.37 17.55 -3.48 0.074 9651
 9653 3 -55.47 17.5 -3.49 0.08 9652
 9654 3 -52.39 10.86 -2.86 0.091 9598
 9655 3 -52.34 10.74 -2.97 0.083 9654
 9656 3 -52.29 10.66 -3.05 0.067 9655
 9657 3 -50.83 7.12 -2.66 0.095 9574
 9658 3 -50.82 7.11 -2.53 0.085 9657
 9659 3 -50.72 7.09 -2.35 0.09 9658
 9660 3 -50.61 7.07 -2.27 0.11 9659
 9661 3 -50.45 6.99 -2.26 0.172 9660
 9662 3 -50.32 6.98 -2.07 0.099 9661
 9663 3 -50.19 6.91 -2.02 0.073 9662
 9664 3 -50.1 6.81 -2.07 0.087 9663
 9665 3 -50.02 6.71 -2.07 0.111 9664
 9666 3 -49.96 6.59 -2.05 0.124 9665
 9667 3 -50.04 6.43 -2.14 0.12 9666
 9668 3 -50.05 6.27 -2.12 0.126 9667
 9669 3 -49.9 6.14 -2.16 0.151 9668
 9670 3 -49.8 6.04 -2.22 0.12 9669
 9671 3 -49.8 6.07 -2.43 0.098 9670
 9672 3 -49.76 6.04 -2.56 0.099 9671
 9673 3 -49.73 6.08 -2.73 0.104 9672
 9674 3 -49.76 6.15 -2.85 0.075 9673
 9675 3 -51.05 7.84 -3.8 0.14 9571
 9676 3 -51.1 7.94 -3.86 0.169 9675
 9677 3 -51.24 8.05 -3.83 0.226 9676
 9678 3 -51.31 8.17 -3.78 0.319 9677
 9679 3 -51.41 8.26 -3.71 0.399 9678
 9680 3 -51.56 8.4 -3.71 0.439 9679
 9681 3 -51.66 8.55 -3.8 0.416 9680
 9682 3 -51.67 8.74 -3.87 0.427 9681
 9683 3 -51.77 8.81 -3.96 0.462 9682
 9684 3 -51.95 9.04 -3.76 0.451 9683
 9685 3 -52.23 9.29 -4.07 0.086 9684
 9686 3 -52.33 9.42 -4.04 0.123 9685
 9687 3 -52.42 9.54 -3.97 0.121 9686
 9688 3 -52.48 9.6 -3.89 0.123 9687
 9689 3 -52.6 9.67 -3.94 0.127 9688
 9690 3 -52.6 9.84 -3.98 0.185 9689
 9691 3 -52.56 10.03 -3.94 0.186 9690
 9692 3 -52.56 10.15 -3.94 0.103 9691
 9693 3 -51.94 9.18 -3.75 0.229 9684
 9694 3 -51.78 9.62 -3.7 0.083 9693
 9695 3 -51.82 9.72 -3.67 0.095 9694
 9696 3 -51.95 9.77 -3.53 0.105 9695
 9697 3 -52.12 9.88 -3.49 0.126 9696
 9698 3 -52.3 9.94 -3.36 0.109 9697
 9699 3 -52.45 10 -3.27 0.1 9698
 9700 3 -52.56 10.01 -3.18 0.000125 9699
 9701 3 -51.9 9.22 -3.73 0.229 9693
 9702 3 -52.82 8.91 -4.06 0.124 9701
 9703 3 -52.96 9.01 -4.04 0.152 9702
 9704 3 -53.14 9.16 -4.02 0.179 9703
 9705 3 -53.33 9.3 -3.99 0.166 9704
 9706 3 -53.49 9.43 -4 0.115 9705
 9707 3 -53.63 9.48 -3.91 0.141 9706
 9708 3 -53.72 9.48 -3.8 0.094 9707
 9709 3 -53.74 9.49 -3.68 0.099 9708
 9710 3 -53.8 9.43 -3.55 0.086 9709
 9711 3 -53.84 9.31 -3.41 0.068 9710
 9712 3 -53.91 9.24 -3.29 0.051 9711
 9713 3 -53.99 9.16 -3.26 0.077 9712
 9714 3 -51.86 9.27 -3.71 0.229 9701
 9715 3 -52.64 9.05 -4.26 0.122 9714
 9716 3 -52.75 8.99 -4.36 0.111 9715
 9717 3 -52.63 8.89 -4.53 0.13 9716
 9718 3 -52.46 8.84 -4.69 0.12 9717
 9719 3 -52.48 8.84 -4.86 0.147 9718
 9720 3 -52.56 8.88 -4.97 0.098 9719
 9721 3 -52.63 8.96 -5.12 0.099 9720
 9722 3 -52.61 8.94 -5.26 0.112 9721
 9723 3 -52.61 9.01 -5.39 0.15 9722
 9724 3 -52.86 9.1 -5.46 0.089 9723
 9725 3 -52.99 9.23 -5.44 0.091 9724
 9726 3 -53.09 9.36 -5.4 0.111 9725
 9727 3 -51.79 9.35 -3.67 0.229 9714
 9728 3 -51.39 8.43 -4.48 0.148 9683
 9729 3 -51.36 8.4 -4.6 0.184 9728
 9730 3 -51.25 8.4 -4.76 0.164 9729
 9731 3 -51.08 8.4 -4.9 0.037 9730
 9732 3 -41.98 4.42 -6.92 0.146 9510
 9733 3 -41.5 4.19 -7.92 0.108 9487
 9734 3 -41.56 4.22 -8.06 0.094 9733
 9735 3 -41.59 4.31 -8.19 0.101 9734
 9736 3 -41.61 4.49 -8.32 0.143 9735
 9737 3 -41.61 4.58 -8.5 0.153 9736
 9738 3 -41.49 4.59 -8.72 0.08 9737
 9739 3 -41.41 4.66 -8.82 0.099 9738
 9740 3 -41.43 4.76 -8.95 0.128 9739
 9741 3 -41.51 4.84 -9.03 0.114 9740
 9742 3 -41.76 4.94 -9.02 0.087 9741
 9743 3 -41.89 4.97 -8.98 0.061 9742
 9744 3 -42.06 5.03 -8.94 0.088 9743
 9745 3 -42.2 5.06 -8.91 0.093 9744
 9746 3 -42.39 5.05 -8.98 0.119 9745
 9747 3 -42.41 4.93 -9.11 0.143 9746
 9748 3 -42.3 4.94 -9.14 0.054 9747
 9749 3 -39.92 3.06 -7.41 0.093 9478
 9750 3 -36.25 2.12 -8.51 0.098 9453
 9751 3 -36.29 1.97 -8.49 0.113 9750
 9752 3 -36.39 1.81 -8.38 0.115 9751
 9753 3 -36.43 1.66 -8.29 0.105 9752
 9754 3 -36.49 1.55 -8.2 0.041 9753
 9755 3 -36.52 1.46 -8.03 0.089 9754
 9756 3 -36.55 1.36 -7.95 0.078 9755
 9757 3 -36.53 1.23 -7.9 0.069 9756
 9758 3 -36.58 1.12 -7.77 0.089 9757
 9759 3 -36.61 1.02 -7.67 0.14 9758
 9760 3 -36.64 0.91 -7.51 0.12 9759
 9761 3 -36.64 0.78 -7.31 0.116 9760
 9762 3 -36.67 0.68 -7.17 0.101 9761
 9763 3 -36.62 0.63 -6.97 0.065 9762
 9764 3 -36.66 0.62 -6.85 0.042 9763
 9765 3 -36.63 0.62 -6.74 0.063 9764
 9766 3 -36.7 0.68 -6.68 0.057 9765
 9767 3 -32.49 1.58 -9.15 0.136 9432
 9768 3 -32.56 1.66 -9.29 0.145 9767
 9769 3 -32.67 1.79 -9.49 0.127 9768
 9770 3 -32.73 1.88 -9.59 0.084 9769
 9771 3 -32.75 1.98 -9.64 0.061 9770
 9772 3 -32.85 2.09 -9.68 0.101 9771
 9773 3 -33 2.15 -9.73 0.153 9772
 9774 3 -33.04 2.33 -9.78 0.143 9773
 9775 3 -33.17 2.5 -9.92 0.136 9774
 9776 3 -33.14 2.66 -9.9 0.171 9775
 9777 3 -33.15 2.79 -9.92 0.136 9776
 9778 3 -33.15 2.93 -10.1 0.096 9777
 9779 3 -33.15 3.01 -10.16 0.176 9778
 9780 3 -33.1 3.05 -10.25 0.227 9779
 9781 3 -33.18 3.12 -10.29 0.303 9780
 9782 3 -33.14 3.23 -10.35 0.366 9781
 9783 3 -33.42 3.46 -9.94 0.085 9782
 9784 3 -32.97 3.24 -10.53 0.38 9782
 9785 3 -32.94 3.28 -10.65 0.422 9784
 9786 3 -32.81 3.28 -10.74 0.497 9785
 9787 3 -32.74 3.3 -10.86 0.51 9786
 9788 3 -32.72 3.49 -11 0.458 9787
 9789 3 -32.71 3.67 -11.07 0.409 9788
 9790 3 -32.52 3.93 -10.98 0.319 9789
 9791 3 -32.49 4.13 -11.06 0.293 9790
 9792 3 -32.48 4.3 -11.12 0.238 9791
 9793 3 -32.53 4.49 -11.09 0.226 9792
 9794 3 -32.68 4.77 -11.08 0.177 9793
 9795 3 -32.6 4.92 -11.16 0.197 9794
 9796 3 -32.56 4.95 -11.26 0.321 9795
 9797 3 -32.04 4.77 -11.3 0.145 9796
 9798 3 -31.83 4.78 -11.27 0.094 9797
 9799 3 -31.7 4.8 -11.26 0.088 9798
 9800 3 -31.56 4.77 -11.22 0.087 9799
 9801 3 -31.41 4.79 -11.25 0.095 9800
 9802 3 -31.31 4.89 -11.26 0.091 9801
 9803 3 -31.11 4.92 -11.3 0.07 9802
 9804 3 -31.03 5.05 -11.31 0.084 9803
 9805 3 -30.92 5.22 -11.37 0.103 9804
 9806 3 -30.78 5.32 -11.35 0.089 9805
 9807 3 -30.68 5.45 -11.32 0.102 9806
 9808 3 -30.58 5.53 -11.37 0.106 9807
 9809 3 -30.56 5.68 -11.35 0.104 9808
 9810 3 -30.46 5.81 -11.3 0.113 9809
 9811 3 -30.38 6 -11.26 0.069 9810
 9812 3 -30.3 6.11 -11.25 0.085 9811
 9813 3 -30.19 6.16 -11.32 0.127 9812
 9814 3 -30.19 6.31 -11.23 0.087 9813
 9815 3 -30.33 6.43 -11.2 0.084 9814
 9816 3 -30.28 6.58 -11.2 0.075 9815
 9817 3 -30.21 6.72 -11.16 0.075 9816
 9818 3 -30.22 6.88 -11.14 0.089 9817
 9819 3 -30.22 7.04 -11.21 0.091 9818
 9820 3 -32.9 5.18 -11.29 0.147 9796
 9821 3 -32.92 5.29 -11.39 0.143 9820
 9822 3 -32.92 5.46 -11.43 0.186 9821
 9823 3 -32.94 5.66 -11.46 0.149 9822
 9824 3 -32.96 5.92 -11.45 0.145 9823
 9825 3 -32.88 6.18 -11.41 0.169 9824
 9826 3 -32.8 6.34 -11.36 0.192 9825
 9827 3 -32.83 6.47 -11.24 0.228 9826
 9828 3 -32.81 6.67 -11.18 0.169 9827
 9829 3 -32.79 6.87 -11.18 0.143 9828
 9830 3 -32.73 7.07 -11.13 0.154 9829
 9831 3 -32.62 7.18 -11.02 0.149 9830
 9832 3 -32.53 7.29 -10.97 0.133 9831
 9833 3 -32.44 7.42 -10.94 0.146 9832
 9834 3 -32.42 7.62 -10.92 0.172 9833
 9835 3 -32.35 7.75 -10.89 0.201 9834
 9836 3 -32.3 7.87 -10.92 0.206 9835
 9837 3 -32.32 8.01 -11.03 0.304 9836
 9838 3 -32.4 8.15 -11.13 0.316 9837
 9839 3 -32.26 8.19 -11.09 0.387 9838
 9840 3 -32.16 8.29 -11.06 0.406 9839
 9841 3 -32.01 8.36 -11.05 0.417 9840
 9842 3 -31.91 8.5 -10.85 0.405 9841
 9843 3 -31.91 8.65 -10.76 0.392 9842
 9844 3 -31.87 8.75 -10.64 0.365 9843
 9845 3 -31.94 8.81 -10.42 0.356 9844
 9846 3 -31.88 8.93 -10.35 0.411 9845
 9847 3 -31.99 8.82 -9.89 0.238 9846
 9848 3 -31.88 8.82 -9.83 0.233 9847
 9849 3 -31.87 8.73 -9.65 0.175 9848
 9850 3 -31.84 8.79 -9.57 0.143 9849
 9851 3 -31.77 8.74 -9.45 0.081 9850
 9852 3 -31.49 9.22 -10.92 0.112 9846
 9853 3 -31.4 9.32 -11.03 0.127 9852
 9854 3 -31.37 9.42 -11.14 0.11 9853
 9855 3 -33.12 3.73 -11.18 0.134 9789
 9856 3 -33.24 3.92 -11.16 0.118 9855
 9857 3 -33.49 4.12 -10.98 0.11 9856
 9858 3 -33.63 4.14 -10.99 0.141 9857
 9859 3 -33.78 4.19 -11.07 0.131 9858
 9860 3 -33.92 4.27 -11.15 0.114 9859
 9861 3 -34.02 4.33 -11.22 0.125 9860
 9862 3 -34.1 4.41 -11.24 0.114 9861
 9863 3 -34.28 4.51 -11.28 0.11 9862
 9864 3 -34.41 4.63 -11.33 0.12 9863
 9865 3 -34.51 4.73 -11.32 0.154 9864
 9866 3 -34.62 4.8 -11.39 0.13 9865
 9867 3 -34.74 4.85 -11.47 0.145 9866
 9868 3 -34.8 4.95 -11.61 0.178 9867
 9869 3 -34.94 5 -11.68 0.212 9868
 9870 3 -35.04 4.97 -11.78 0.278 9869
 9871 3 -35.13 4.91 -11.85 0.332 9870
 9872 3 -35.23 4.9 -11.94 0.396 9871
 9873 3 -35.28 5 -12.1 0.455 9872
 9874 3 -35.07 5.62 -12.32 0.2 9873
 9875 3 -35.1 5.75 -12.38 0.239 9874
 9876 3 -35.05 5.86 -12.43 0.309 9875
 9877 3 -34.71 5.98 -12.57 0.168 9876
 9878 3 -34.68 6.06 -12.75 0.201 9877
 9879 3 -34.74 6.25 -12.82 0.141 9878
 9880 3 -35.48 4.81 -12.07 0.38 9873
 9881 3 -35.58 4.41 -11.9 0.162 9880
 9882 3 -35.65 4.21 -11.92 0.075 9881
 9883 3 -33.07 3.94 -11.35 0.167 9856
 9884 3 -32.83 3.91 -11.41 0.101 9883
 9885 3 -32.69 3.95 -11.48 0.096 9884
 9886 3 -32.51 4 -11.51 0.081 9885
 9887 3 -32.39 4.08 -11.53 0.116 9886
 9888 3 -32.25 4.12 -11.48 0.134 9887
 9889 3 -32.16 4.13 -11.28 0.087 9888
 9890 3 -32 4.05 -11.26 0.121 9889
 9891 3 -31.83 4.05 -11.21 0.116 9890
 9892 3 -31.65 4.09 -11.12 0.146 9891
 9893 3 -31.43 4.03 -11.02 0.101 9892
 9894 3 -31.25 3.96 -11.03 0.098 9893
 9895 3 -31.12 3.86 -11 0.12 9894
 9896 3 -30.98 3.78 -11 0.126 9895
 9897 3 -30.89 3.65 -11.05 0.128 9896
 9898 3 -30.84 3.59 -11.12 0.13 9897
 9899 3 -30.74 3.48 -11.09 0.109 9898
 9900 3 -30.61 3.37 -10.98 0.086 9899
 9901 3 -30.48 3.3 -10.86 0.091 9900
 9902 3 -30.33 3.25 -10.78 0.099 9901
 9903 3 -30.17 3.21 -10.73 0.107 9902
 9904 3 -30.1 3.23 -10.62 0.000125 9903
 9905 3 -32.43 2.63 -10.76 0.123 9787
 9906 3 -32.49 2.48 -10.64 0.104 9905
 9907 3 -32.34 2.39 -10.54 0.111 9906
 9908 3 -32.3 2.25 -10.45 0.138 9907
 9909 3 -32.32 2.11 -10.41 0.146 9908
 9910 3 -32.27 2.07 -10.3 0.143 9909
 9911 3 -32.25 2.08 -10.11 0.089 9910
 9912 3 -32.31 2 -10.03 0.09 9911
 9913 3 -32.14 1.95 -10.02 0.052 9912
 9914 3 -32.02 1.99 -10.01 0.055 9913
 9915 3 -31.93 2 -9.87 0.099 9914
 9916 3 -31.94 2.03 -9.75 0.144 9915
 9917 3 -31.63 2.05 -9.65 0.084 9916
 9918 3 -31.52 2.05 -9.55 0.128 9917
 9919 3 -31.33 2.01 -9.5 0.077 9918
 9920 3 -31.15 2.03 -9.51 0.102 9919
 9921 3 -30.97 2.17 -9.42 0.092 9920
 9922 3 -30.91 2.29 -9.45 0.078 9921
 9923 3 -30.83 2.37 -9.34 0.09 9922
 9924 3 -30.73 2.46 -9.26 0.094 9923
 9925 3 -30.66 2.6 -9.19 0.088 9924
 9926 3 -30.55 2.64 -9.18 0.08 9925
 9927 3 -30.45 2.81 -9.18 0.139 9926
 9928 3 -30.33 2.92 -9.15 0.084 9927
 9929 3 -30.19 3.02 -9.21 0.048 9928
 9930 3 -30.03 3.12 -9.24 0.101 9929
 9931 3 -29.97 3.21 -9.21 0.108 9930
 9932 3 -29.91 3.38 -9.31 0.125 9931
 9933 3 -29.89 3.51 -9.28 0.107 9932
 9934 3 -29.89 3.62 -9.36 0.068 9933
 9935 3 -30.01 3.72 -9.32 0.098 9934
 9936 3 -30.08 3.74 -9.19 0.126 9935
 9937 3 -29.86 3.62 -9.13 0.076 9933
 9938 3 -29.82 3.74 -9.07 0.107 9937
 9939 3 -29.8 3.93 -9.05 0.11 9938
 9940 3 -29.71 4.07 -9.13 0.086 9939
 9941 3 -29.65 4.17 -9.14 0.089 9940
 9942 3 -29.56 4.35 -9.19 0.136 9941
 9943 3 -29.52 4.55 -9.23 0.13 9942
 9944 3 -29.5 4.84 -9.37 0.145 9943
 9945 3 -29.49 4.95 -9.41 0.159 9944
 9946 3 -29.28 5.04 -9.39 0.11 9945
 9947 3 -29.17 5.17 -9.39 0.131 9946
 9948 3 -29.06 5.19 -9.31 0.098 9947
 9949 3 -28.88 5.25 -9.21 0.071 9948
 9950 3 -28.76 5.26 -9.17 0.101 9949
 9951 3 -28.62 5.15 -9.1 0.108 9950
 9952 3 -28.46 5.12 -9.04 0.148 9951
 9953 3 -28.38 5.14 -8.98 0.000125 9952
 9954 3 -29.7 5.1 -9.52 0.091 9945
 9955 3 -29.76 5.23 -9.62 0.096 9954
 9956 3 -29.87 5.3 -9.7 0.1 9955
 9957 3 -29.79 5.28 -9.86 0.091 9956
 9958 3 -29.76 5.38 -9.97 0.085 9957
 9959 3 -29.78 5.48 -10.02 0.064 9958
 9960 3 -29.82 5.59 -10.23 0.127 9959
 9961 3 -29.82 5.7 -10.32 0.098 9960
 9962 3 -29.89 5.41 -9.54 0.115 9956
 9963 3 -29.82 5.46 -9.34 0.102 9962
 9964 3 -29.86 5.58 -9.24 0.105 9963
 9965 3 -29.86 5.72 -9.14 0.117 9964
 9966 3 -29.84 5.81 -9.02 0.12 9965
 9967 3 -29.81 5.93 -8.99 0.106 9966
 9968 3 -29.79 6.01 -9.05 0.042 9967
 9969 3 -33.16 2.93 -9.76 0.106 9777
 9970 3 -32.96 3.03 -9.67 0.134 9969
 9971 3 -32.9 3.14 -9.61 0.106 9970
 9972 3 -23.33 7.24 -4.18 0.411 9353
 9973 3 -23.26 7.05 -4.86 0.221 9972
 9974 3 -23.25 6.9 -4.93 0.228 9973
 9975 3 -23.22 6.71 -4.93 0.283 9974
 9976 3 -23.11 6.63 -4.97 0.334 9975
 9977 3 -23.07 6.54 -5.03 0.251 9976
 9978 3 -23.44 7.21 -4.05 0.444 9972
 9979 3 -23.68 7.15 -3.82 0.438 9978
 9980 3 -23.37 6.79 -3.75 0.212 9979
 9981 3 -23.46 6.65 -3.73 0.218 9980
 9982 3 -23.53 6.55 -3.63 0.167 9981
 9983 3 -24.19 7.72 -3.81 0.124 9979
 9984 3 -24.17 7.89 -3.82 0.133 9983
 9985 3 -24.13 8 -3.93 0.000125 9984
 9986 3 -22.19 7.95 -4.76 0.152 9347
 9987 3 -21.99 7.88 -4.84 0.122 9986
 9988 3 -21.86 7.75 -4.96 0.115 9987
 9989 3 -21.7 7.67 -5.01 0.166 9988
 9990 3 -21.54 7.58 -4.97 0.128 9989
 9991 3 -21.42 7.43 -5 0.169 9990
 9992 3 -21.3 7.37 -5.1 0.167 9991
 9993 3 -21.16 7.25 -5.19 0.165 9992
 9994 3 -20.99 7.15 -5.31 0.167 9993
 9995 3 -20.83 7.01 -5.35 0.14 9994
 9996 3 -20.72 6.89 -5.39 0.171 9995
 9997 3 -20.59 6.84 -5.56 0.174 9996
 9998 3 -20.44 6.84 -5.68 0.188 9997
 9999 3 -20.32 6.83 -5.77 0.146 9998
 10000 3 -20.2 6.74 -5.93 0.147 9999
 10001 3 -20.14 6.69 -6.02 0.216 10000
 10002 3 -20.03 6.66 -6.1 0.296 10001
 10003 3 -19.9 6.64 -6.17 0.374 10002
 10004 3 -19.97 7.06 -6.36 0.149 10003
 10005 3 -19.97 7 -6.53 0.163 10004
 10006 3 -20.02 6.96 -6.73 0.133 10005
 10007 3 -20 6.98 -6.89 0.158 10006
 10008 3 -19.78 6.44 -6.22 0.427 10003
 10009 3 -19.79 6.4 -6.38 0.481 10008
 10010 3 -19.67 6.3 -6.48 0.508 10009
 10011 3 -19.57 6.25 -6.57 0.508 10010
 10012 3 -19.57 6.12 -6.66 0.462 10011
 10013 3 -19.5 6.05 -6.74 0.453 10012
 10014 3 -19.97 5.42 -6.5 0.163 10013
 10015 3 -20.11 5.34 -6.49 0.174 10014
 10016 3 -20.2 5.21 -6.44 0.149 10015
 10017 3 -20.39 5.18 -6.43 0.116 10016
 10018 3 -20.53 5.22 -6.39 0.149 10017
 10019 3 -20.66 5.19 -6.35 0.166 10018
 10020 3 -20.71 5.15 -6.15 0.234 10019
 10021 3 -20.82 5.03 -6.14 0.264 10020
 10022 3 -20.93 5 -6.11 0.245 10021
 10023 3 -21.2 4.98 -5.92 0.181 10022
 10024 3 -21.31 4.9 -5.86 0.166 10023
 10025 3 -21.5 4.86 -5.86 0.154 10024
 10026 3 -21.67 4.85 -5.8 0.117 10025
 10027 3 -19.24 6.25 -6.97 0.281 10013
 10028 3 -19.11 6.2 -7.1 0.246 10027
 10029 3 -18.96 6.3 -7.24 0.272 10028
 10030 3 -19.07 6.35 -7.64 0.55 10029
 10031 3 -18.8 6.83 -7.66 0.463 10030
 10032 3 -18.76 6.97 -7.75 0.403 10031
 10033 3 -18.71 7.12 -7.82 0.319 10032
 10034 3 -18.85 7.35 -7.84 0.246 10033
 10035 3 -19 7.54 -7.84 0.208 10034
 10036 3 -19.04 7.66 -7.79 0.168 10035
 10037 3 -19.03 7.79 -7.66 0.2 10036
 10038 3 -18.93 7.9 -7.61 0.168 10037
 10039 3 -18.83 8.08 -7.61 0.14 10038
 10040 3 -18.77 8.22 -7.53 0.179 10039
 10041 3 -18.77 8.33 -7.53 0.175 10040
 10042 3 -18.72 8.53 -7.57 0.132 10041
 10043 3 -18.6 8.63 -7.64 0.07 10042
 10044 3 -18.47 8.64 -7.55 0.112 10043
 10045 3 -18.39 8.73 -7.58 0.126 10044
 10046 3 -18.27 8.87 -7.61 0.102 10045
 10047 3 -19.23 5.84 -7.79 0.256 10030
 10048 3 -19.18 5.74 -7.9 0.192 10047
 10049 3 -19.06 5.64 -7.95 0.000125 10048
 10050 3 -19.28 6.01 -7.67 0.122 10047
 10051 3 -19.33 6.08 -7.58 0.062 10050
 10052 3 -18.66 5.83 -6.83 0.234 10029
 10053 3 -18.88 5.58 -7 0.165 10052
 10054 3 -18.93 5.48 -7.02 0.088 10053
 10055 3 -22.34 8.43 -5.16 0.113 9030
 10056 3 -22.26 8.43 -5.36 0.119 10055
 10057 3 -22.17 8.42 -5.51 0.152 10056
 10058 3 -22.13 8.28 -5.68 0.188 10057
 10059 3 -22.09 8.12 -5.87 0.162 10058
 10060 3 -22.09 8.08 -6 0.159 10059
 10061 3 -22.1 7.95 -6.18 0.157 10060
 10062 3 -22.2 7.83 -6.33 0.143 10061
 10063 3 -22.25 7.7 -6.41 0.116 10062
 10064 3 -22.22 7.53 -6.5 0.156 10063
 10065 3 -22.19 7.41 -6.59 0.188 10064
 10066 3 -22.18 7.36 -6.77 0.15 10065
 10067 3 -22.23 7.36 -6.89 0.163 10066
 10068 3 -22.33 7.36 -6.98 0.191 10067
 10069 3 -22.77 7.44 -6.98 0.154 10068
 10070 3 -22.95 7.37 -6.92 0.149 10069
 10071 3 -23.13 7.27 -6.83 0.107 10070
 10072 3 -23.31 7.23 -6.76 0.105 10071
 10073 3 -22.88 8.61 -3.8 0.368 9027
 10074 3 -23.08 8.63 -3.87 0.434 10073
 10075 3 -23.16 8.56 -3.91 0.495 10074
 10076 3 -23.23 8.56 -4.02 0.459 10075
 10077 3 -23.38 8.51 -4.13 0.374 10076
 10078 3 -23.68 9 -4.18 0.149 10077
 10079 3 -23.71 9.2 -4.24 0.092 10078
 10080 3 -23.77 9.29 -4.19 0.085 10079
 10081 3 -23.94 9.4 -4.19 0.08 10080
 10082 3 -24.07 9.37 -4.28 0.083 10081
 10083 3 -24.19 9.37 -4.33 0.08 10082
 10084 3 -24.35 9.33 -4.32 0.104 10083
 10085 3 -23.38 8.28 -4.14 0.258 10077
 10086 3 -23.48 8.04 -4.14 0.192 10085
 10087 3 -19.66 11.39 -5.01 0.189 6512
 10088 3 -19.68 11.08 -4.96 0.077 10087
 10089 3 -19.72 10.95 -4.88 0.102 10088
 10090 3 -19.67 10.83 -4.96 0.123 10089
 10091 3 -19.59 10.71 -5.11 0.136 10090
 10092 3 -19.62 10.64 -5.22 0.112 10091
 10093 3 -19.61 10.48 -5.36 0.084 10092
 10094 3 -19.63 10.46 -5.54 0.117 10093
 10095 3 -19.65 10.46 -5.69 0.138 10094
 10096 3 -19.83 10.4 -5.76 0.102 10095
 10097 3 -19.9 10.4 -5.94 0.089 10096
 10098 3 -20.02 10.47 -6 0.065 10097
 10099 3 -20.11 10.54 -6.12 0.09 10098
 10100 3 -20.05 10.5 -6.34 0.095 10099
 10101 3 -20.08 10.4 -6.36 0.052 10100
 10102 3 -18.3 14.68 -5.68 0.103 4696
 10103 3 -18.14 14.71 -5.65 0.11 10102
 10104 3 -17.99 14.76 -5.66 0.155 10103
 10105 3 -17.89 14.82 -5.65 0.176 10104
 10106 3 -17.89 15.01 -5.32 0.141 10105
 10107 3 -17.82 15.14 -5.25 0.1 10106
 10108 3 -17.75 15.25 -5.17 0.104 10107
 10109 3 -17.73 15.41 -5.12 0.097 10108
 10110 3 -17.72 15.54 -5.16 0.067 10109
 10111 3 -17.7 15.74 -5.18 0.077 10110
 10112 3 -17.69 15.96 -5.23 0.094 10111
 10113 3 -17.66 16.13 -5.25 0.127 10112
 10114 3 -17.57 16.32 -5.31 0.103 10113
 10115 3 -17.61 16.5 -5.31 0.165 10114
 10116 3 -17.4 16.58 -5.31 0.112 10115
 10117 3 -17.23 16.68 -5.37 0.13 10116
 10118 3 -17.22 16.94 -5.39 0.104 10117
 10119 3 -17.11 17.02 -5.42 0.115 10118
 10120 3 -16.93 17.05 -5.48 0.079 10119
 10121 3 -16.88 17.18 -5.52 0.082 10120
 10122 3 -16.87 17.29 -5.74 0.138 10121
 10123 3 -16.82 17.46 -5.84 0.1 10122
 10124 3 -16.85 17.62 -5.97 0.081 10123
 10125 3 -16.81 17.75 -6.1 0.087 10124
 10126 3 -16.75 17.78 -6.22 0.088 10125
 10127 3 -16.61 17.77 -6.34 0.11 10126
 10128 3 -16.47 17.7 -6.35 0.109 10127
 10129 3 -16.26 17.64 -6.41 0.128 10128
 10130 3 -16.09 17.64 -6.47 0.126 10129
 10131 3 -15.95 17.75 -6.54 0.127 10130
 10132 3 -15.88 17.88 -6.56 0.194 10131
 10133 3 -15.91 18 -6.29 0.124 10132
 10134 3 -15.93 17.98 -6.09 0.12 10133
 10135 3 -15.79 17.89 -5.98 0.112 10134
 10136 3 -15.61 17.84 -6.04 0.145 10135
 10137 3 -15.57 17.64 -6.17 0.122 10136
 10138 3 -15.4 17.5 -6.16 0.125 10137
 10139 3 -15.25 17.49 -6.1 0.1 10138
 10140 3 -15.12 17.45 -6.15 0.127 10139
 10141 3 -14.99 17.36 -6.07 0.168 10140
 10142 3 -14.88 17.34 -6 0.184 10141
 10143 3 -14.73 17.3 -5.95 0.116 10142
 10144 3 -14.74 17.2 -6.02 0.000125 10143
 10145 3 -17.74 14.92 -5.73 0.136 10105
 10146 3 -17.68 15.13 -5.72 0.136 10145
 10147 3 -17.69 15.31 -5.7 0.106 10146
 10148 3 -17.63 15.45 -5.65 0.087 10147
 10149 3 -17.51 15.48 -5.63 0.109 10148
 10150 3 -20.26 23.33 -4.71 0.127 4040
 10151 3 -20.26 23.3 -4.88 0.000125 10150
 10152 3 -18.2 25.85 -4.83 0.125 1234
 10153 3 -18.22 25.86 -4.94 0.114 10152
 10154 3 -18.26 25.96 -4.99 0.078 10153
 10155 3 -16.72 26.29 -4.02 0.125 1226
 10156 3 -16.8 26.12 -3.96 0.153 10155
 10157 3 -16.87 27.42 -3.66 0.152 1204
 10158 3 -16.81 27.49 -3.61 0.183 10157
 10159 3 -16.73 27.58 -3.58 0.216 10158
 10160 3 -16.65 27.73 -3.54 0.213 10159
 10161 3 -16.44 28.07 -3.56 0.157 10160
 10162 3 -16.33 28.15 -3.58 0.217 10161
 10163 3 -16.2 28.22 -3.6 0.244 10162
 10164 3 -16.13 28.35 -3.53 0.286 10163
 10165 3 -16.08 28.49 -3.51 0.338 10164
 10166 3 -14.43 27.24 -3.97 0.095 579
 10167 3 -14.34 27.08 -3.86 0.136 10166
 10168 3 -14.19 26.93 -3.82 0.083 10167
 10169 3 -14.07 26.91 -3.71 0.122 10168
 10170 3 -13.93 26.86 -3.65 0.173 10169
 10171 3 -13.78 26.72 -3.63 0.136 10170
 10172 3 -13.69 26.64 -3.61 0.168 10171
 10173 3 -13.47 26.69 -3.63 0.112 10172
 10174 3 -13.32 26.68 -3.73 0.134 10173
 10175 3 -13.09 26.8 -3.79 0.118 10174
 10176 3 -12.89 26.84 -3.75 0.113 10175
 10177 3 -12.76 26.88 -3.67 0.192 10176
 10178 3 -12.67 26.86 -3.6 0.227 10177
 10179 3 -12.52 26.57 -3.52 0.214 10178
 10180 3 -12.35 26.61 -3.36 0.114 10179
 10181 3 -12.21 26.63 -3.34 0.11 10180
 10182 3 -12 26.78 -3.32 0.146 10181
 10183 3 -11.82 26.85 -3.26 0.107 10182
 10184 3 -11.66 26.78 -3.2 0.095 10183
 10185 3 -11.56 26.8 -3.11 0.052 10184
 10186 3 -12.56 26.27 -3.48 0.147 10179
 10187 3 -12.52 25.98 -3.43 0.135 10186
 10188 3 -12.54 25.89 -3.35 0.114 10187
 10189 3 -13.85 26.29 -3.46 0.149 10172
 10190 3 -13.9 26.17 -3.46 0.111 10189
 10191 3 -14 25.97 -3.41 0.122 10190
 10192 3 -14.02 25.78 -3.36 0.142 10191
 10193 3 -14.09 25.65 -3.33 0.049 10192
 10194 3 -13.91 29.36 -3.51 0.31 467
 10195 3 -13.86 29.48 -3.43 0.306 10194
 10196 3 -13.79 29.62 -3.31 0.318 10195
 10197 3 -13.84 29.68 -3.15 0.302 10196
 10198 3 -13.89 29.76 -3.04 0.286 10197
 10199 3 -13.94 29.91 -2.87 0.271 10198
 10200 3 -13.86 29.95 -2.75 0.276 10199
 10201 3 -13.79 30.03 -2.61 0.276 10200
 10202 3 -13.82 30.19 -2.45 0.266 10201
 10203 3 -13.86 30.35 -2.33 0.276 10202
 10204 3 -13.83 30.49 -2.24 0.276 10203
 10205 3 -13.82 30.65 -2.1 0.321 10204
 10206 3 -13.76 30.74 -2.01 0.318 10205
 10207 3 -13.69 30.89 -1.91 0.304 10206
 10208 3 -13.67 31.03 -1.79 0.297 10207
 10209 3 -13.7 31.11 -1.72 0.267 10208
 10210 3 -13.62 31.3 -1.61 0.233 10209
 10211 3 -13.56 31.4 -1.49 0.247 10210
 10212 3 -13.53 31.53 -1.37 0.247 10211
 10213 3 -13.48 31.66 -1.3 0.3 10212
 10214 3 -13.49 31.81 -1.22 0.367 10213
 10215 3 -13.49 31.91 -1.14 0.435 10214
 10216 3 -13.49 32.03 -1.13 0.487 10215
 10217 3 -13.2 31.78 -0.96 0.397 10216
 10218 3 -13.34 31.82 -0.76 0.35 10217
 10219 3 -13.17 31.86 -0.64 0.246 10218
 10220 3 -13.02 31.89 -0.53 0.285 10219
 10221 3 -12.9 31.96 -0.49 0.266 10220
 10222 3 -12.81 32.06 -0.46 0.305 10221
 10223 3 -12.73 32.13 -0.35 0.288 10222
 10224 3 -12.7 32.18 -0.26 0.264 10223
 10225 3 -12.61 32.24 -0.13 0.274 10224
 10226 3 -12.54 32.33 -0.04 0.306 10225
 10227 3 -12.49 32.4 0.07 0.324 10226
 10228 3 -12.27 32.36 0.17 0.27 10227
 10229 3 -12.15 32.39 0.28 0.301 10228
 10230 3 -12.07 32.41 0.4 0.327 10229
 10231 3 -12 32.45 0.57 0.328 10230
 10232 3 -11.96 32.44 0.71 0.363 10231
 10233 3 -12 32.59 1.05 0.265 10232
 10234 3 -11.99 32.69 1.21 0.28 10233
 10235 3 -12.01 32.8 1.41 0.281 10234
 10236 3 -11.97 32.93 1.54 0.267 10235
 10237 3 -11.91 33.03 1.68 0.247 10236
 10238 3 -11.92 33.14 1.77 0.25 10237
 10239 3 -11.88 33.28 1.85 0.265 10238
 10240 3 -11.75 33.37 1.89 0.282 10239
 10241 3 -11.59 33.45 1.91 0.323 10240
 10242 3 -11.44 33.46 2.01 0.384 10241
 10243 3 -11.4 33.59 2.07 0.427 10242
 10244 3 -11.32 33.57 2.2 0.483 10243
 10245 3 -11.01 33.18 2.4 0.312 10244
 10246 3 -10.95 33.1 2.48 0.293 10245
 10247 3 -10.76 32.94 2.56 0.243 10246
 10248 3 -10.65 32.83 2.61 0.251 10247
 10249 3 -10.51 32.75 2.69 0.246 10248
 10250 3 -10.41 32.67 2.72 0.242 10249
 10251 3 -10.33 32.55 2.85 0.242 10250
 10252 3 -10.23 32.44 2.98 0.251 10251
 10253 3 -10.21 32.21 3.11 0.287 10252
 10254 3 -10.12 32.07 3.22 0.282 10253
 10255 3 -10.12 31.85 3.28 0.261 10254
 10256 3 -10.25 31.55 3.34 0.264 10255
 10257 3 -10.35 31.38 3.44 0.251 10256
 10258 3 -10.48 31.13 3.5 0.248 10257
 10259 3 -10.58 31 3.6 0.238 10258
 10260 3 -10.73 30.87 3.63 0.201 10259
 10261 3 -10.86 30.84 3.67 0.239 10260
 10262 3 -11.04 30.83 3.72 0.254 10261
 10263 3 -11.18 30.82 3.8 0.264 10262
 10264 3 -11.37 30.85 3.85 0.238 10263
 10265 3 -11.53 30.81 3.94 0.26 10264
 10266 3 -11.73 30.78 3.91 0.298 10265
 10267 3 -11.86 30.77 3.97 0.345 10266
 10268 3 -11.98 30.68 4.01 0.42 10267
 10269 3 -12.1 30.58 4.07 0.451 10268
 10270 3 -12.23 30.39 4.16 0.447 10269
 10271 3 -12.36 30.29 4.23 0.395 10270
 10272 3 -12.47 30.18 4.35 0.322 10271
 10273 3 -12.58 30.13 4.52 0.293 10272
 10274 3 -12.64 30.05 4.71 0.314 10273
 10275 3 -12.7 29.91 4.81 0.289 10274
 10276 3 -12.79 29.87 5.01 0.245 10275
 10277 3 -12.83 29.86 5.19 0.233 10276
 10278 3 -12.88 29.77 5.33 0.212 10277
 10279 3 -13 29.7 5.45 0.21 10278
 10280 3 -13.11 29.66 5.59 0.21 10279
 10281 3 -13.24 29.6 5.71 0.238 10280
 10282 3 -13.41 29.56 5.82 0.236 10281
 10283 3 -13.66 29.53 5.85 0.246 10282
 10284 3 -13.84 29.62 5.95 0.265 10283
 10285 3 -13.98 29.69 6.04 0.283 10284
 10286 3 -14.16 29.76 6.17 0.239 10285
 10287 3 -14.29 29.94 6.2 0.212 10286
 10288 3 -14.32 29.93 6.32 0.232 10287
 10289 3 -14.36 30.01 6.42 0.223 10288
 10290 3 -14.49 30.06 6.54 0.223 10289
 10291 3 -14.58 30.19 6.62 0.21 10290
 10292 3 -14.65 30.26 6.74 0.222 10291
 10293 3 -14.75 30.36 6.89 0.221 10292
 10294 3 -14.97 30.45 7.18 0.304 10293
 10295 3 -15.22 30.61 7.31 0.285 10294
 10296 3 -15.39 30.71 7.34 0.238 10295
 10297 3 -15.56 30.78 7.33 0.218 10296
 10298 3 -15.77 30.83 7.36 0.215 10297
 10299 3 -15.92 30.87 7.36 0.224 10298
 10300 3 -16.05 30.95 7.29 0.245 10299
 10301 3 -16.15 30.97 7.2 0.241 10300
 10302 3 -16.29 31.07 7.23 0.222 10301
 10303 3 -16.45 31.22 7.15 0.222 10302
 10304 3 -16.57 31.41 7.07 0.252 10303
 10305 3 -16.65 31.54 6.91 0.308 10304
 10306 3 -16.85 31.53 6.87 0.269 10305
 10307 3 -17.03 31.57 6.7 0.278 10306
 10308 3 -17.16 31.55 6.57 0.268 10307
 10309 3 -17.29 31.48 6.53 0.235 10308
 10310 3 -17.42 31.37 6.45 0.221 10309
 10311 3 -17.55 31.29 6.42 0.209 10310
 10312 3 -17.68 31.12 6.49 0.248 10311
 10313 3 -17.81 31.04 6.54 0.297 10312
 10314 3 -17.94 30.86 6.59 0.408 10313
 10315 3 -18.05 30.79 6.59 0.416 10314
 10316 3 -18.17 30.73 6.51 0.375 10315
 10317 3 -18.3 30.71 6.45 0.321 10316
 10318 3 -18.41 30.65 6.42 0.243 10317
 10319 3 -18.62 30.53 6.56 0.238 10318
 10320 3 -18.75 30.46 6.65 0.243 10319
 10321 3 -19.05 30.33 6.81 0.323 10320
 10322 3 -19.25 30.2 6.83 0.322 10321
 10323 3 -19.39 30.07 6.77 0.302 10322
 10324 3 -19.55 29.98 6.66 0.246 10323
 10325 3 -19.64 29.88 6.53 0.23 10324
 10326 3 -19.71 29.8 6.4 0.238 10325
 10327 3 -19.71 29.7 6.09 0.284 10326
 10328 3 -19.78 29.7 5.98 0.27 10327
 10329 3 -19.9 29.64 5.86 0.265 10328
 10330 3 -20.01 29.56 5.77 0.26 10329
 10331 3 -20.12 29.46 5.58 0.237 10330
 10332 3 -20.2 29.31 5.52 0.261 10331
 10333 3 -20.28 29.2 5.41 0.29 10332
 10334 3 -20.42 29.04 5.39 0.349 10333
 10335 3 -20.6 28.99 5.38 0.373 10334
 10336 3 -20.73 29.01 5.31 0.316 10335
 10337 3 -20.85 28.97 5.19 0.251 10336
 10338 3 -21.04 28.94 5.12 0.244 10337
 10339 3 -21.11 28.79 5.06 0.234 10338
 10340 3 -21.19 28.54 5.14 0.262 10339
 10341 3 -21.21 28.3 5.19 0.317 10340
 10342 3 -21.16 27.99 5.15 0.387 10341
 10343 3 -21.15 27.81 5.08 0.379 10342
 10344 3 -21.2 27.55 4.94 0.419 10343
 10345 3 -21.28 27.58 4.77 0.437 10344
 10346 3 -21.4 27.5 4.66 0.383 10345
 10347 3 -21.44 27.33 4.56 0.284 10346
 10348 3 -21.52 27.24 4.41 0.245 10347
 10349 3 -21.69 27.57 4.21 0.362 10348
 10350 3 -21.89 27.63 4.08 0.378 10349
 10351 3 -22.08 27.7 3.95 0.406 10350
 10352 3 -22.29 27.67 3.81 0.354 10351
 10353 3 -22.48 27.58 3.7 0.314 10352
 10354 3 -22.64 27.51 3.69 0.311 10353
 10355 3 -22.82 27.52 3.69 0.265 10354
 10356 3 -23.02 27.64 3.72 0.28 10355
 10357 3 -23.12 27.62 3.87 0.262 10356
 10358 3 -23.31 27.64 3.98 0.229 10357
 10359 3 -23.46 27.64 4.08 0.235 10358
 10360 3 -23.58 27.71 4.18 0.243 10359
 10361 3 -23.73 27.76 4.3 0.232 10360
 10362 3 -23.9 27.89 4.38 0.269 10361
 10363 3 -24.1 27.99 4.41 0.283 10362
 10364 3 -24.2 28.1 4.3 0.298 10363
 10365 3 -24.3 28.24 4.36 0.302 10364
 10366 3 -24.4 28.41 4.27 0.316 10365
 10367 3 -24.49 28.61 4.24 0.307 10366
 10368 3 -24.66 28.69 4.2 0.291 10367
 10369 3 -24.81 28.83 4.18 0.291 10368
 10370 3 -24.97 28.93 4.1 0.269 10369
 10371 3 -25.09 28.99 3.96 0.27 10370
 10372 3 -25.24 28.97 3.83 0.254 10371
 10373 3 -25.29 28.98 3.68 0.255 10372
 10374 3 -25.48 28.94 3.54 0.275 10373
 10375 3 -25.53 28.87 3.43 0.28 10374
 10376 3 -25.6 28.83 3.29 0.268 10375
 10377 3 -25.76 28.68 3.2 0.291 10376
 10378 3 -25.81 28.66 3.07 0.27 10377
 10379 3 -25.93 28.57 2.87 0.279 10378
 10380 3 -26.06 28.53 2.73 0.292 10379
 10381 3 -26.13 28.53 2.56 0.287 10380
 10382 3 -26.23 28.52 2.44 0.325 10381
 10383 3 -26.34 28.55 2.28 0.392 10382
 10384 3 -26.39 28.62 2.12 0.4 10383
 10385 3 -26.43 28.61 1.94 0.356 10384
 10386 3 -26.44 28.69 1.77 0.306 10385
 10387 3 -26.49 28.76 1.58 0.269 10386
 10388 3 -26.64 28.88 1.53 0.296 10387
 10389 3 -26.82 28.92 1.47 0.308 10388
 10390 3 -27.08 28.99 1.43 0.289 10389
 10391 3 -27.31 28.97 1.38 0.29 10390
 10392 3 -27.46 28.91 1.34 0.301 10391
 10393 3 -27.62 28.79 1.33 0.301 10392
 10394 3 -27.72 28.62 1.31 0.313 10393
 10395 3 -27.91 28.51 1.28 0.308 10394
 10396 3 -27.93 28.35 1.21 0.255 10395
 10397 3 -27.97 28.25 1.13 0.225 10396
 10398 3 -28.02 28.15 1.04 0.233 10397
 10399 3 -28.16 28.04 0.99 0.244 10398
 10400 3 -28.26 27.95 0.92 0.252 10399
 10401 3 -28.35 27.91 0.68 0.339 10400
 10402 3 -28.47 27.87 0.58 0.388 10401
 10403 3 -28.6 27.92 0.48 0.384 10402
 10404 3 -28.75 27.88 0.49 0.358 10403
 10405 3 -28.89 27.85 0.44 0.305 10404
 10406 3 -29.08 27.83 0.4 0.252 10405
 10407 3 -29.21 27.8 0.44 0.242 10406
 10408 3 -29.37 27.83 0.51 0.227 10407
 10409 3 -29.55 27.9 0.5 0.218 10408
 10410 3 -29.79 27.94 0.54 0.214 10409
 10411 3 -30 28.14 0.49 0.238 10410
 10412 3 -30.24 28.26 0.42 0.271 10411
 10413 3 -30.38 28.28 0.35 0.277 10412
 10414 3 -30.53 28.35 0.16 0.264 10413
 10415 3 -30.73 28.35 0.02 0.249 10414
 10416 3 -30.82 28.25 -0.03 0.23 10415
 10417 3 -30.88 28.06 -0.12 0.229 10416
 10418 3 -30.89 27.86 -0.27 0.239 10417
 10419 3 -30.86 27.65 -0.36 0.223 10418
 10420 3 -30.82 27.45 -0.43 0.225 10419
 10421 3 -30.81 27.32 -0.52 0.236 10420
 10422 3 -30.79 27.16 -0.56 0.229 10421
 10423 3 -30.91 26.87 -0.63 0.255 10422
 10424 3 -25.62 29.25 3.61 0.137 10374
 10425 3 -11.54 34.1 2.12 0.236 10244
 10426 3 -11.64 34.32 2.2 0.182 10425
 10427 3 -11.65 34.44 2.21 0.22 10426
 10428 3 -11.65 34.62 2.28 0.234 10427
 10429 3 -11.72 34.77 2.35 0.228 10428
 10430 3 -11.73 34.95 2.39 0.277 10429
 10431 3 -11.83 35.11 2.5 0.31 10430
 10432 3 -11.73 35.23 2.62 0.307 10431
 10433 3 -11.65 35.39 2.67 0.276 10432
 10434 3 -11.55 35.56 2.86 0.233 10433
 10435 3 -11.46 35.7 2.99 0.234 10434
 10436 3 -11.51 35.86 3.06 0.248 10435
 10437 3 -11.51 36.03 3.09 0.298 10436
 10438 3 -11.51 36.22 3.22 0.259 10437
 10439 3 -11.5 36.35 3.33 0.198 10438
 10440 3 -11.57 36.46 3.47 0.215 10439
 10441 3 -11.61 36.61 3.52 0.22 10440
 10442 3 -11.63 36.74 3.62 0.209 10441
 10443 3 -11.67 36.84 3.74 0.187 10442
 10444 3 -11.73 36.93 3.77 0.206 10443
 10445 3 -11.76 37.01 3.85 0.213 10444
 10446 3 -11.78 37.18 3.83 0.249 10445
 10447 3 -11.87 37.26 3.88 0.261 10446
 10448 3 -11.82 37.39 4 0.318 10447
 10449 3 -11.68 37.6 4.16 0.371 10448
 10450 3 -11.73 37.75 4.21 0.374 10449
 10451 3 -11.77 37.92 4.19 0.44 10450
 10452 3 -11.77 38.07 4.13 0.506 10451
 10453 3 -11.73 38.22 4.17 0.544 10452
 10454 3 -11.73 38.34 4.22 0.552 10453
 10455 3 -11.92 38.44 4.11 0.579 10454
 10456 3 -11.19 38.65 4.04 0.245 10455
 10457 3 -11.14 38.82 4.05 0.279 10456
 10458 3 -11.02 38.95 4.07 0.264 10457
 10459 3 -10.82 39.06 4.02 0.239 10458
 10460 3 -10.67 39.15 3.88 0.217 10459
 10461 3 -10.64 39.3 3.82 0.207 10460
 10462 3 -10.55 39.45 3.75 0.235 10461
 10463 3 -10.5 39.59 3.66 0.223 10462
 10464 3 -10.45 39.69 3.57 0.271 10463
 10465 3 -10.28 39.92 3.6 0.227 10464
 10466 3 -10.21 40.03 3.51 0.271 10465
 10467 3 -10.08 40.03 3.45 0.314 10466
 10468 3 -10.09 40.3 3.59 0.244 10467
 10469 3 -9.97 40.43 3.64 0.27 10468
 10470 3 -9.88 40.57 3.71 0.306 10469
 10471 3 -9.83 40.71 3.77 0.319 10470
 10472 3 -9.77 40.88 3.83 0.339 10471
 10473 3 -9.73 41.02 3.81 0.415 10472
 10474 3 -9.68 41.1 3.86 0.478 10473
 10475 3 -9.65 41.17 3.96 0.505 10474
 10476 3 -9.46 41.04 4.29 0.409 10475
 10477 3 -9.36 41.03 4.48 0.408 10476
 10478 3 -9.29 40.97 4.72 0.368 10477
 10479 3 -9.28 40.71 5.1 0.192 10478
 10480 3 -9.26 40.57 5.26 0.193 10479
 10481 3 -9.25 40.54 5.4 0.217 10480
 10482 3 -9.28 40.48 5.52 0.195 10481
 10483 3 -9.27 40.43 5.66 0.189 10482
 10484 3 -9.22 40.42 5.79 0.186 10483
 10485 3 -9.11 40.48 5.97 0.166 10484
 10486 3 -9.09 40.47 6.08 0.197 10485
 10487 3 -8.98 40.46 6.2 0.21 10486
 10488 3 -8.9 40.52 6.38 0.192 10487
 10489 3 -8.83 40.6 6.47 0.176 10488
 10490 3 -8.7 40.64 6.68 0.229 10489
 10491 3 -8.63 40.71 6.82 0.262 10490
 10492 3 -8.52 40.84 7 0.277 10491
 10493 3 -8.43 40.99 7.09 0.278 10492
 10494 3 -8.38 41.11 7.26 0.292 10493
 10495 3 -8.36 41.32 7.5 0.247 10494
 10496 3 -8.39 41.54 7.65 0.21 10495
 10497 3 -8.44 41.67 7.76 0.224 10496
 10498 3 -8.48 41.8 7.88 0.222 10497
 10499 3 -8.54 41.9 8.06 0.173 10498
 10500 3 -8.65 41.97 8.15 0.193 10499
 10501 3 -8.76 42.05 8.2 0.19 10500
 10502 3 -8.84 42.14 8.28 0.212 10501
 10503 3 -8.86 42.32 8.46 0.243 10502
 10504 3 -8.99 42.39 8.57 0.251 10503
 10505 3 -9.04 42.54 8.73 0.26 10504
 10506 3 -9.16 42.63 8.83 0.256 10505
 10507 3 -9.33 42.67 8.94 0.2 10506
 10508 3 -9.48 42.69 9.06 0.174 10507
 10509 3 -9.62 42.71 9.15 0.183 10508
 10510 3 -9.75 42.77 9.29 0.197 10509
 10511 3 -9.88 42.81 9.38 0.218 10510
 10512 3 -10.01 42.93 9.52 0.205 10511
 10513 3 -10.1 43.02 9.6 0.195 10512
 10514 3 -10.22 43.1 9.65 0.186 10513
 10515 3 -10.3 43.2 9.69 0.236 10514
 10516 3 -10.4 43.28 9.8 0.251 10515
 10517 3 -10.4 43.41 9.94 0.368 10516
 10518 3 -10.38 43.51 10.01 0.42 10517
 10519 3 -10.49 43.49 10.17 0.464 10518
 10520 3 -10.67 43.48 10.23 0.487 10519
 10521 3 -10.69 43.54 10.35 0.495 10520
 10522 3 -10.74 43.64 10.39 0.503 10521
 10523 3 -11.24 43.19 10.13 0.145 10522
 10524 3 -11.37 43.08 9.96 0.162 10523
 10525 3 -11.39 42.89 9.86 0.149 10524
 10526 3 -11.42 42.74 9.84 0.205 10525
 10527 3 -11.49 42.65 9.81 0.258 10526
 10528 3 -11.32 42.79 9.39 0.079 10527
 10529 3 -11.27 42.78 9.22 0.084 10528
 10530 3 -11.24 42.68 9.07 0.109 10529
 10531 3 -11.26 42.63 8.94 0.123 10530
 10532 3 -11.32 42.55 8.84 0.136 10531
 10533 3 -11.47 42.54 8.78 0.093 10532
 10534 3 -11.56 42.58 8.61 0.192 10533
 10535 3 -11.6 42.75 8.48 0.19 10534
 10536 3 -11.64 42.83 8.34 0.162 10535
 10537 3 -11.69 42.96 8.25 0.14 10536
 10538 3 -11.87 43.23 8.19 0.116 10537
 10539 3 -11.92 43.3 8.1 0.121 10538
 10540 3 -12 43.39 8.02 0.13 10539
 10541 3 -12.03 43.57 7.93 0.054 10540
 10542 3 -12.16 43.67 7.97 0.068 10541
 10543 3 -12.19 43.72 7.87 0.051 10542
 10544 3 -12.18 43.76 7.71 0.097 10543
 10545 3 -12.12 43.79 7.56 0.119 10544
 10546 3 -12.12 43.88 7.48 0.144 10545
 10547 3 -12.16 44.18 7.39 0.149 10546
 10548 3 -12.16 44.38 7.24 0.105 10547
 10549 3 -12.22 44.44 7.13 0.037 10548
 10550 3 -12.22 44.53 7.04 0.102 10549
 10551 3 -12.2 44.71 6.94 0.086 10550
 10552 3 -12.21 44.89 6.99 0.098 10551
 10553 3 -12.17 43.43 8.14 0.071 10540
 10554 3 -12.33 43.51 8.1 0.067 10553
 10555 3 -12.42 43.51 7.99 0.123 10554
 10556 3 -12.43 43.57 7.83 0.113 10555
 10557 3 -12.47 43.59 7.69 0.116 10556
 10558 3 -12.57 43.54 7.45 0.156 10557
 10559 3 -12.7 43.46 7.34 0.156 10558
 10560 3 -12.81 43.46 7.33 0.149 10559
 10561 3 -12.91 43.5 7.07 0.101 10560
 10562 3 -12.95 43.49 6.91 0.058 10561
 10563 3 -11.63 42.48 10.09 0.136 10527
 10564 3 -11.7 42.36 10.15 0.13 10563
 10565 3 -11.79 42.28 10.27 0.116 10564
 10566 3 -11.79 42.13 10.3 0.115 10565
 10567 3 -11.87 41.97 10.32 0.139 10566
 10568 3 -11.95 41.83 10.45 0.142 10567
 10569 3 -11.97 41.67 10.52 0.138 10568
 10570 3 -11.95 41.53 10.63 0.12 10569
 10571 3 -11.97 41.42 10.72 0.188 10570
 10572 3 -12.01 41.32 10.76 0.264 10571
 10573 3 -12.06 41.22 10.78 0.361 10572
 10574 3 -12.19 41.12 10.8 0.451 10573
 10575 3 -12.24 40.99 10.87 0.519 10574
 10576 3 -12.3 40.86 10.87 0.576 10575
 10577 3 -12.46 40.74 10.83 0.587 10576
 10578 3 -12.53 40.55 10.93 0.573 10577
 10579 3 -12.63 40.37 11.02 0.559 10578
 10580 3 -12.67 40.25 10.93 0.521 10579
 10581 3 -12.7 40.03 11.04 0.474 10580
 10582 3 -12.65 39.86 11.12 0.319 10581
 10583 3 -12.7 39.77 11.07 0.252 10582
 10584 3 -12.83 39.85 10.72 0.127 10583
 10585 3 -12.93 39.73 10.78 0.104 10584
 10586 3 -13.11 39.66 10.92 0.124 10585
 10587 3 -13.23 39.6 10.89 0.108 10586
 10588 3 -13.38 39.57 10.78 0.153 10587
 10589 3 -13.44 39.59 10.59 0.208 10588
 10590 3 -13.51 39.7 10.47 0.207 10589
 10591 3 -13.65 39.93 10.37 0.179 10590
 10592 3 -13.89 40.11 10.39 0.111 10591
 10593 3 -13.99 40.24 10.37 0.124 10592
 10594 3 -14.05 40.3 10.28 0.13 10593
 10595 3 -14.2 40.36 10.17 0.135 10594
 10596 3 -14.28 40.36 10.07 0.12 10595
 10597 3 -14.29 40.28 9.98 0.097 10596
 10598 3 -14.36 40.16 9.82 0.135 10597
 10599 3 -14.52 40.06 9.73 0.11 10598
 10600 3 -14.65 40.05 9.64 0.127 10599
 10601 3 -14.59 40.01 9.44 0.12 10600
 10602 3 -14.51 39.9 9.32 0.153 10601
 10603 3 -14.5 39.7 9.2 0.153 10602
 10604 3 -14.53 39.65 9.11 0.117 10603
 10605 3 -14.59 39.53 9.08 0.139 10604
 10606 3 -14.67 39.47 9.06 0.235 10605
 10607 3 -14.81 39.78 9.33 0.064 10606
 10608 3 -14.79 39.88 9.41 0.059 10607
 10609 3 -14.9 39.96 9.37 0.042 10608
 10610 3 -14.95 39.99 9.25 0.086 10609
 10611 3 -15.02 40.1 9.16 0.095 10610
 10612 3 -15.11 40.22 9.14 0.067 10611
 10613 3 -15.17 40.36 9.16 0.091 10612
 10614 3 -15.23 40.53 9.13 0.091 10613
 10615 3 -15.29 40.64 9.04 0.064 10614
 10616 3 -15.48 40.7 9.08 0.101 10615
 10617 3 -15.55 40.74 9.19 0.087 10616
 10618 3 -14.52 39.23 8.88 0.138 10606
 10619 3 -14.55 39.1 8.71 0.14 10618
 10620 3 -14.51 38.95 8.56 0.159 10619
 10621 3 -14.47 38.77 8.37 0.079 10620
 10622 3 -14.46 38.71 8.26 0.087 10621
 10623 3 -14.41 38.47 8.29 0.112 10622
 10624 3 -14.46 38.33 8.39 0.103 10623
 10625 3 -14.58 38.21 8.47 0.112 10624
 10626 3 -14.72 38.17 8.55 0.111 10625
 10627 3 -14.82 38.04 8.66 0.139 10626
 10628 3 -14.94 37.88 8.72 0.129 10627
 10629 3 -15.01 37.73 8.75 0.198 10628
 10630 3 -15.06 37.72 8.93 0.295 10629
 10631 3 -15.02 37.24 8.61 0.104 10630
 10632 3 -15.19 37.14 8.65 0.094 10631
 10633 3 -15.2 37.04 8.7 0.12 10632
 10634 3 -15.16 36.93 8.71 0.000125 10633
 10635 3 -15.09 37.72 9.06 0.151 10630
 10636 3 -15.21 37.53 9.25 0.115 10635
 10637 3 -15.27 37.42 9.19 0.11 10636
 10638 3 -15.21 37.27 9.18 0.073 10637
 10639 3 -15.15 37.14 9.3 0.087 10638
 10640 3 -15.14 37 9.43 0.09 10639
 10641 3 -15.14 36.83 9.5 0.057 10640
 10642 3 -15.29 38.02 9.14 0.101 10635
 10643 3 -12.56 39.92 11.01 0.136 10582
 10644 3 -12.59 39.88 10.9 0.000125 10643
 10645 3 -10.65 43.96 10.51 0.414 10522
 10646 3 -10.63 44.17 10.57 0.365 10645
 10647 3 -10.61 44.45 10.66 0.292 10646
 10648 3 -10.6 44.63 10.71 0.274 10647
 10649 3 -10.6 44.8 10.7 0.258 10648
 10650 3 -10.59 44.98 10.77 0.25 10649
 10651 3 -10.68 45.05 10.86 0.237 10650
 10652 3 -10.69 45.21 10.89 0.23 10651
 10653 3 -10.65 45.35 10.83 0.259 10652
 10654 3 -10.69 45.46 10.83 0.297 10653
 10655 3 -10.9 45.68 10.95 0.215 10654
 10656 3 -10.95 45.85 11 0.202 10655
 10657 3 -11.01 45.99 11.05 0.233 10656
 10658 3 -11.1 46.08 11.11 0.229 10657
 10659 3 -11.2 46.24 11.19 0.25 10658
 10660 3 -11.19 46.43 11.24 0.26 10659
 10661 3 -11.17 46.65 11.34 0.264 10660
 10662 3 -11.15 46.86 11.43 0.276 10661
 10663 3 -11.24 46.93 11.44 0.249 10662
 10664 3 -11.37 47.02 11.44 0.239 10663
 10665 3 -11.45 47.15 11.44 0.195 10664
 10666 3 -11.58 47.31 11.48 0.196 10665
 10667 3 -11.68 47.5 11.57 0.21 10666
 10668 3 -11.8 47.61 11.73 0.229 10667
 10669 3 -11.9 47.71 11.81 0.229 10668
 10670 3 -11.98 47.85 11.9 0.21 10669
 10671 3 -12.02 48.05 11.97 0.208 10670
 10672 3 -12.07 48.15 12.07 0.217 10671
 10673 3 -12.2 48.29 12.12 0.204 10672
 10674 3 -12.27 48.4 12.22 0.215 10673
 10675 3 -12.4 48.57 12.31 0.212 10674
 10676 3 -12.54 48.75 12.31 0.223 10675
 10677 3 -12.63 48.87 12.37 0.214 10676
 10678 3 -12.79 49.03 12.43 0.21 10677
 10679 3 -12.92 49.12 12.42 0.275 10678
 10680 3 -13.07 49.22 12.36 0.284 10679
 10681 3 -13.16 49.24 12.38 0.306 10680
 10682 3 -13.16 49.52 12.09 0.212 10681
 10683 3 -13.23 49.67 11.99 0.184 10682
 10684 3 -13.22 49.89 11.84 0.245 10683
 10685 3 -13.27 50.07 11.77 0.25 10684
 10686 3 -13.26 50.32 11.78 0.244 10685
 10687 3 -13.37 50.5 11.79 0.164 10686
 10688 3 -13.35 50.66 11.72 0.205 10687
 10689 3 -13.44 50.87 11.69 0.233 10688
 10690 3 -13.48 51.02 11.7 0.241 10689
 10691 3 -13.5 51.18 11.66 0.218 10690
 10692 3 -13.67 51.29 11.66 0.19 10691
 10693 3 -13.77 51.39 11.67 0.175 10692
 10694 3 -13.9 51.48 11.64 0.184 10693
 10695 3 -14.05 51.55 11.62 0.202 10694
 10696 3 -14.24 51.58 11.67 0.189 10695
 10697 3 -14.39 51.55 11.71 0.226 10696
 10698 3 -14.59 51.52 11.73 0.218 10697
 10699 3 -14.76 51.56 11.65 0.216 10698
 10700 3 -14.95 51.63 11.67 0.215 10699
 10701 3 -15.18 51.69 11.71 0.202 10700
 10702 3 -15.38 51.78 11.71 0.216 10701
 10703 3 -15.54 51.77 11.69 0.263 10702
 10704 3 -15.69 51.72 11.71 0.295 10703
 10705 3 -15.76 51.46 11.49 0.106 10704
 10706 3 -15.81 51.82 11.93 0.249 10704
 10707 3 -15.92 51.83 12.04 0.275 10706
 10708 3 -16.05 51.78 12.14 0.231 10707
 10709 3 -16.24 51.61 12.29 0.147 10708
 10710 3 -16.32 51.6 12.42 0.161 10709
 10711 3 -16.52 51.56 12.4 0.146 10710
 10712 3 -16.65 51.55 12.46 0.2 10711
 10713 3 -16.77 51.48 12.46 0.224 10712
 10714 3 -16.9 51.46 12.47 0.233 10713
 10715 3 -17.05 51.51 12.53 0.23 10714
 10716 3 -17.22 51.51 12.6 0.26 10715
 10717 3 -17.41 51.6 12.66 0.268 10716
 10718 3 -17.64 51.7 12.61 0.268 10717
 10719 3 -17.78 51.75 12.62 0.236 10718
 10720 3 -17.86 51.69 12.8 0.231 10719
 10721 3 -18.01 51.7 12.91 0.234 10720
 10722 3 -18.18 51.72 12.96 0.201 10721
 10723 3 -18.35 51.69 13.07 0.21 10722
 10724 3 -18.41 51.74 13.19 0.222 10723
 10725 3 -18.51 51.7 13.32 0.192 10724
 10726 3 -18.72 51.73 13.38 0.207 10725
 10727 3 -18.83 51.76 13.52 0.214 10726
 10728 3 -18.94 51.73 13.62 0.218 10727
 10729 3 -19.17 51.75 13.71 0.208 10728
 10730 3 -19.32 51.77 13.75 0.213 10729
 10731 3 -19.45 51.61 13.79 0.207 10730
 10732 3 -19.57 51.6 13.82 0.219 10731
 10733 3 -19.73 51.61 13.88 0.232 10732
 10734 3 -19.83 51.62 13.94 0.27 10733
 10735 3 -19.99 51.55 13.88 0.221 10734
 10736 3 -20.24 51.52 13.92 0.193 10735
 10737 3 -20.38 51.48 13.94 0.242 10736
 10738 3 -20.53 51.44 13.97 0.326 10737
 10739 3 -20.64 51.48 14.05 0.366 10738
 10740 3 -20.74 51.47 14.14 0.471 10739
 10741 3 -20.75 51.38 14.33 0.597 10740
 10742 3 -20.92 51.32 14.24 0.711 10741
 10743 3 -20.96 51.14 14.28 0.707 10742
 10744 3 -20.77 50.83 14.75 0.667 10743
 10745 3 -20.82 50.7 14.88 0.647 10744
 10746 3 -20.85 50.44 15.03 0.493 10745
 10747 3 -20.77 50.14 15.27 0.305 10746
 10748 3 -20.78 50.05 15.42 0.245 10747
 10749 3 -20.74 49.89 15.72 0.141 10748
 10750 3 -20.78 49.81 15.88 0.144 10749
 10751 3 -20.82 49.75 16.04 0.169 10750
 10752 3 -20.77 49.66 16.22 0.202 10751
 10753 3 -20.71 49.54 16.35 0.236 10752
 10754 3 -20.68 49.58 16.46 0.29 10753
 10755 3 -20.45 49.16 16.48 0.213 10754
 10756 3 -20.44 49.01 16.62 0.094 10755
 10757 3 -20.3 48.93 16.61 0.112 10756
 10758 3 -20.2 48.81 16.69 0.148 10757
 10759 3 -20.09 48.71 16.78 0.198 10758
 10760 3 -19.89 48.62 16.81 0.153 10759
 10761 3 -19.77 48.53 16.83 0.114 10760
 10762 3 -19.67 48.39 16.93 0.14 10761
 10763 3 -19.68 48.31 17.06 0.152 10762
 10764 3 -19.56 48.14 17.12 0.149 10763
 10765 3 -19.54 48.05 17.25 0.174 10764
 10766 3 -19.34 48.01 17.31 0.116 10765
 10767 3 -19.15 47.95 17.37 0.147 10766
 10768 3 -19.02 47.91 17.34 0.168 10767
 10769 3 -18.93 47.82 17.35 0.236 10768
 10770 3 -18.88 47.68 17.5 0.261 10769
 10771 3 -18.73 47.61 17.64 0.248 10770
 10772 3 -18.64 47.52 17.74 0.265 10771
 10773 3 -18.59 47.45 17.89 0.359 10772
 10774 3 -18.6 47.37 18.04 0.396 10773
 10775 3 -18.47 47.37 18.11 0.42 10774
 10776 3 -18.42 47.39 18.22 0.434 10775
 10777 3 -18.34 47.32 18.37 0.409 10776
 10778 3 -17.81 47.31 17.95 0.17 10777
 10779 3 -17.72 47.25 17.89 0.152 10778
 10780 3 -18.54 47.1 18.57 0.174 10777
 10781 3 -18.27 47.17 18.51 0.166 10780
 10782 3 -18.15 47.11 18.47 0.044 10781
 10783 3 -18.75 46.87 18.77 0.174 10780
 10784 3 -18.79 46.7 18.9 0.192 10783
 10785 3 -18.97 46.46 19.11 0.162 10784
 10786 3 -19.08 46.36 19.18 0.208 10785
 10787 3 -19.12 46.44 19.29 0.155 10786
 10788 3 -19.06 46.65 19.47 0.138 10787
 10789 3 -19.17 46.87 19.62 0.076 10788
 10790 3 -19.23 46.99 19.71 0.144 10789
 10791 3 -19.38 47.13 19.8 0.16 10790
 10792 3 -19.55 47.12 19.82 0.148 10791
 10793 3 -19.16 45.9 19.13 0.157 10786
 10794 3 -19.2 45.76 19.12 0.229 10793
 10795 3 -19.14 45.65 19.19 0.263 10794
 10796 3 -19.34 45.51 19.43 0.135 10795
 10797 3 -19.35 45.42 19.51 0.129 10796
 10798 3 -19.44 45.34 19.64 0.117 10797
 10799 3 -19.42 45.36 19.77 0.092 10798
 10800 3 -19.43 45.27 19.84 0.131 10799
 10801 3 -19.43 45.31 19.97 0.166 10800
 10802 3 -19.52 45.27 20.13 0.184 10801
 10803 3 -19.59 45.24 20.25 0.204 10802
 10804 3 -19.76 45.3 20.43 0.227 10803
 10805 3 -19.87 45.26 20.61 0.239 10804
 10806 3 -19.95 45.11 20.84 0.222 10805
 10807 3 -19.98 44.98 21.01 0.193 10806
 10808 3 -20.07 44.93 21.13 0.145 10807
 10809 3 -20.07 44.79 21.29 0.194 10808
 10810 3 -20.14 44.71 21.36 0.241 10809
 10811 3 -19.89 44.44 21.49 0.118 10810
 10812 3 -19.77 44.32 21.6 0.109 10811
 10813 3 -19.78 44.12 21.69 0.122 10812
 10814 3 -19.84 43.98 21.73 0.106 10813
 10815 3 -20.43 44.74 21.4 0.22 10810
 10816 3 -20.54 44.65 21.56 0.269 10815
 10817 3 -20.53 44.58 21.79 0.329 10816
 10818 3 -20.51 44.43 21.96 0.409 10817
 10819 3 -20.53 44.35 22.02 0.481 10818
 10820 3 -20.26 44.08 21.61 0.252 10819
 10821 3 -20.14 44.05 21.49 0.308 10820
 10822 3 -20.06 43.98 21.44 0.261 10821
 10823 3 -19.89 44.08 21.31 0.000125 10822
 10824 3 -20.6 44.31 22.23 0.448 10819
 10825 3 -20.78 44.16 22.24 0.488 10824
 10826 3 -20.88 44.11 22.32 0.521 10825
 10827 3 -20.96 44.03 22.41 0.502 10826
 10828 3 -21.07 44.03 22.55 0.431 10827
 10829 3 -21.15 44.06 22.69 0.392 10828
 10830 3 -21.26 44.02 22.69 0.412 10829
 10831 3 -21.45 43.77 22.57 0.295 10830
 10832 3 -21.55 43.48 22.47 0.14 10831
 10833 3 -21.58 43.43 22.57 0.155 10832
 10834 3 -21.66 43.37 22.74 0.163 10833
 10835 3 -21.72 43.23 22.81 0.176 10834
 10836 3 -21.76 43.06 22.9 0.144 10835
 10837 3 -21.83 42.9 23.05 0.121 10836
 10838 3 -21.99 42.96 23.17 0.095 10837
 10839 3 -22.09 42.96 23.27 0.139 10838
 10840 3 -22.09 42.86 23.39 0.146 10839
 10841 3 -22.18 42.86 23.53 0.17 10840
 10842 3 -22.33 42.71 23.6 0.131 10841
 10843 3 -22.43 42.52 23.65 0.153 10842
 10844 3 -22.71 42.57 23.78 0.111 10843
 10845 3 -22.9 42.59 23.81 0.113 10844
 10846 3 -23.03 42.46 23.78 0.131 10845
 10847 3 -23.2 42.4 23.83 0.16 10846
 10848 3 -23.34 42.39 23.89 0.125 10847
 10849 3 -23.52 42.37 23.95 0.076 10848
 10850 3 -23.64 42.43 23.96 0.072 10849
 10851 3 -23.72 42.49 24.06 0.116 10850
 10852 3 -23.79 42.62 24.07 0.096 10851
 10853 3 -21.27 44.43 23.26 0.17 10830
 10854 3 -21.39 44.45 23.45 0.197 10853
 10855 3 -21.5 44.45 23.56 0.182 10854
 10856 3 -21.59 44.39 23.77 0.157 10855
 10857 3 -21.65 44.35 23.84 0.161 10856
 10858 3 -21.8 44.28 23.94 0.116 10857
 10859 3 -21.95 44.29 23.88 0.121 10858
 10860 3 -22.08 44.41 23.8 0.138 10859
 10861 3 -22.22 44.49 23.74 0.164 10860
 10862 3 -22.33 44.49 23.76 0.226 10861
 10863 3 -22.44 44.56 23.78 0.311 10862
 10864 3 -22.6 44.91 23.54 0.215 10863
 10865 3 -22.68 45.09 23.42 0.179 10864
 10866 3 -22.82 45.2 23.34 0.133 10865
 10867 3 -22.91 45.29 23.29 0.14 10866
 10868 3 -23.01 45.41 23.23 0.102 10867
 10869 3 -23.08 45.52 23.22 0.116 10868
 10870 3 -23.13 45.67 23.15 0.126 10869
 10871 3 -23.21 45.83 23.1 0.128 10870
 10872 3 -23.3 46.01 23.05 0.162 10871
 10873 3 -23.35 46.21 23.04 0.162 10872
 10874 3 -23.41 46.4 23.07 0.176 10873
 10875 3 -23.5 46.59 23.05 0.164 10874
 10876 3 -23.5 46.69 22.92 0.169 10875
 10877 3 -23.57 46.83 22.82 0.158 10876
 10878 3 -23.71 46.95 22.74 0.182 10877
 10879 3 -23.84 46.98 22.57 0.218 10878
 10880 3 -23.98 47 22.5 0.293 10879
 10881 3 -24.14 47.05 22.52 0.396 10880
 10882 3 -24.32 46.54 22.88 0.086 10881
 10883 3 -24.31 46.35 22.96 0.109 10882
 10884 3 -24.2 47.17 22.41 0.364 10881
 10885 3 -24.34 47.24 22.43 0.403 10884
 10886 3 -24.5 47.46 22.51 0.373 10885
 10887 3 -24.59 47.56 22.38 0.333 10886
 10888 3 -24.7 47.75 22.39 0.243 10887
 10889 3 -24.71 48.08 22.29 0.15 10888
 10890 3 -24.81 48.2 22.28 0.157 10889
 10891 3 -24.9 48.31 22.2 0.152 10890
 10892 3 -24.99 48.39 22.13 0.208 10891
 10893 3 -25.06 48.48 22.1 0.224 10892
 10894 3 -25.32 48.22 22.26 0.106 10893
 10895 3 -25.33 48.06 22.33 0.151 10894
 10896 3 -25.39 47.87 22.34 0.126 10895
 10897 3 -25.39 47.76 22.38 0.079 10896
 10898 3 -25.54 47.69 22.42 0.000125 10897
 10899 3 -25 48.76 22.04 0.184 10893
 10900 3 -24.97 49.07 22 0.137 10899
 10901 3 -24.97 49.27 21.91 0.115 10900
 10902 3 -24.9 49.42 21.84 0.131 10901
 10903 3 -24.87 49.6 21.76 0.149 10902
 10904 3 -24.9 49.72 21.6 0.146 10903
 10905 3 -24.96 49.91 21.53 0.139 10904
 10906 3 -24.99 50.06 21.35 0.145 10905
 10907 3 -25.06 50.18 21.17 0.133 10906
 10908 3 -25.14 50.23 21.1 0.105 10907
 10909 3 -25.21 50.37 20.97 0.111 10908
 10910 3 -25.27 50.58 20.86 0.067 10909
 10911 3 -25.3 50.7 20.8 0.081 10910
 10912 3 -25.36 50.78 20.68 0.105 10911
 10913 3 -25.43 50.89 20.63 0.063 10912
 10914 3 -22.41 44.12 24.04 0.124 10863
 10915 3 -22.54 44.04 24.11 0.124 10914
 10916 3 -22.6 43.99 24.18 0.117 10915
 10917 3 -22.73 43.91 24.34 0.116 10916
 10918 3 -22.81 43.88 24.44 0.135 10917
 10919 3 -22.96 43.84 24.58 0.124 10918
 10920 3 -23.06 43.84 24.66 0.178 10919
 10921 3 -23.1 43.86 24.9 0.113 10920
 10922 3 -23.14 43.77 25.08 0.086 10921
 10923 3 -23.09 43.75 25.25 0.109 10922
 10924 3 -23.12 43.64 25.31 0.096 10923
 10925 3 -23.22 43.6 25.41 0.123 10924
 10926 3 -23.29 43.52 25.54 0.096 10925
 10927 3 -23.34 43.38 25.6 0.135 10926
 10928 3 -23.38 43.26 25.63 0.123 10927
 10929 3 -18.04 47.25 17.81 0.147 10776
 10930 3 -18.01 47.22 17.7 0.117 10929
 10931 3 -17.9 47.01 17.61 0.042 10930
 10932 3 -17.78 46.89 17.63 0.101 10931
 10933 3 -17.78 46.69 17.64 0.113 10932
 10934 3 -17.78 46.54 17.59 0.101 10933
 10935 3 -17.89 46.47 17.45 0.115 10934
 10936 3 -17.98 46.41 17.42 0.056 10935
 10937 3 -20.2 49.02 16.29 0.119 10755
 10938 3 -20.14 48.87 16.24 0.133 10937
 10939 3 -20.07 48.72 16.11 0.12 10938
 10940 3 -20.05 48.61 15.96 0.127 10939
 10941 3 -19.94 48.46 15.88 0.132 10940
 10942 3 -19.84 48.35 15.81 0.129 10941
 10943 3 -19.74 48.18 15.82 0.156 10942
 10944 3 -19.59 48.04 15.89 0.187 10943
 10945 3 -19.47 47.99 15.89 0.204 10944
 10946 3 -19.46 47.7 15.93 0.171 10945
 10947 3 -19.29 47.53 15.93 0.104 10946
 10948 3 -19.21 47.4 15.89 0.105 10947
 10949 3 -19.06 47.22 15.91 0.095 10948
 10950 3 -18.91 47.06 15.92 0.129 10949
 10951 3 -18.77 46.95 15.91 0.168 10950
 10952 3 -18.57 46.78 15.85 0.124 10951
 10953 3 -18.43 46.62 15.88 0.115 10952
 10954 3 -18.36 46.46 15.96 0.09 10953
 10955 3 -18.35 46.3 15.97 0.059 10954
 10956 3 -18.28 46.2 15.98 0.113 10955
 10957 3 -18.18 46.1 16.08 0.128 10956
 10958 3 -18.28 45.88 16.08 0.115 10957
 10959 3 -18.29 45.78 16.01 0.161 10958
 10960 3 -18.16 45.7 16.01 0.137 10959
 10961 3 -18.02 45.54 16.16 0.101 10960
 10962 3 -17.84 45.41 16.15 0.107 10961
 10963 3 -17.68 45.36 16.07 0.094 10962
 10964 3 -17.62 45.2 16.07 0.115 10963
 10965 3 -17.5 44.99 16.16 0.14 10964
 10966 3 -17.42 44.9 16.23 0.161 10965
 10967 3 -17.34 44.75 16.25 0.181 10966
 10968 3 -17.24 44.59 16.29 0.158 10967
 10969 3 -17.24 44.47 16.4 0.13 10968
 10970 3 -17.25 44.35 16.45 0.181 10969
 10971 3 -17.28 44.24 16.46 0.263 10970
 10972 3 -17.26 44.09 16.48 0.309 10971
 10973 3 -17.33 43.94 16.44 0.271 10972
 10974 3 -17.42 43.81 16.35 0.174 10973
 10975 3 -17.5 43.6 16.32 0.145 10974
 10976 3 -17.62 43.47 16.3 0.157 10975
 10977 3 -17.68 43.27 16.36 0.107 10976
 10978 3 -17.72 43.11 16.34 0.085 10977
 10979 3 -17.64 42.94 16.36 0.105 10978
 10980 3 -17.59 42.78 16.33 0.123 10979
 10981 3 -17.58 42.58 16.38 0.12 10980
 10982 3 -17.63 42.42 16.44 0.088 10981
 10983 3 -17.52 42.27 16.41 0.148 10982
 10984 3 -17.44 42.08 16.4 0.126 10983
 10985 3 -17.4 41.88 16.31 0.122 10984
 10986 3 -17.39 41.75 16.3 0.158 10985
 10987 3 -17.3 41.81 16.06 0.065 10986
 10988 3 -17.22 41.78 15.92 0.109 10987
 10989 3 -17.12 41.7 15.87 0.099 10988
 10990 3 -17.47 41.53 16.37 0.1 10986
 10991 3 -17.35 41.39 16.55 0.082 10990
 10992 3 -17.24 41.23 16.58 0.122 10991
 10993 3 -17.07 41.05 16.56 0.142 10992
 10994 3 -17.03 40.88 16.6 0.123 10993
 10995 3 -17 40.7 16.55 0.105 10994
 10996 3 -17.03 40.54 16.42 0.103 10995
 10997 3 -17.12 40.39 16.35 0.121 10996
 10998 3 -17.16 40.25 16.43 0.127 10997
 10999 3 -17.19 40.09 16.54 0.096 10998
 11000 3 -17.28 40.04 16.58 0.131 10999
 11001 3 -19.31 48.12 15.8 0.145 10945
 11002 3 -19.25 47.94 15.76 0.124 11001
 11003 3 -19.17 47.74 15.72 0.038 11002
 11004 3 -21.15 51.34 13.66 0.1 10743
 11005 3 -21.19 51.31 13.55 0.08 11004
 11006 3 -21.27 51.26 13.41 0.068 11005
 11007 3 -21.28 51.23 13.29 0.188 11006
 11008 3 -21.31 51.17 13.19 0.156 11007
 11009 3 -21.16 51.07 12.97 0.083 11008
 11010 3 -21.16 51.03 12.86 0.071 11009
 11011 3 -21.11 51.08 12.67 0.083 11010
 11012 3 -21.11 51.09 12.51 0.108 11011
 11013 3 -21.05 51.18 12.36 0.132 11012
 11014 3 -20.97 51.29 12.3 0.167 11013
 11015 3 -20.87 51.35 12.27 0.173 11014
 11016 3 -20.89 51.42 12.14 0.172 11015
 11017 3 -20.99 51.55 12.01 0.056 11016
 11018 3 -21.06 51.63 11.92 0.096 11017
 11019 3 -21.14 51.7 11.76 0.122 11018
 11020 3 -21.23 51.9 11.72 0.151 11019
 11021 3 -21.26 52.14 11.64 0.126 11020
 11022 3 -21.31 52.26 11.58 0.091 11021
 11023 3 -21.43 52.4 11.51 0.154 11022
 11024 3 -21.57 52.56 11.43 0.174 11023
 11025 3 -21.78 52.74 11.35 0.16 11024
 11026 3 -21.84 52.79 11.26 0.216 11025
 11027 3 -22.04 52.86 11.1 0.149 11026
 11028 3 -22.14 52.86 10.91 0.159 11027
 11029 3 -21.42 51.49 13.5 0.111 11007
 11030 3 -21.45 51.57 13.54 0.075 11029
 11031 3 -21.38 52.23 13.81 0.229 10742
 11032 3 -21.46 52.35 13.76 0.242 11031
 11033 3 -21.64 52.39 13.78 0.226 11032
 11034 3 -21.77 52.5 13.73 0.208 11033
 11035 3 -21.88 52.62 13.66 0.216 11034
 11036 3 -22.02 52.69 13.61 0.24 11035
 11037 3 -22.25 52.58 13.71 0.167 11036
 11038 3 -22.43 52.65 13.79 0.184 11037
 11039 3 -22.57 52.63 13.89 0.193 11038
 11040 3 -22.72 52.57 14.03 0.215 11039
 11041 3 -22.9 52.61 14.05 0.228 11040
 11042 3 -23.02 52.48 14.07 0.248 11041
 11043 3 -23.17 52.63 14.14 0.191 11042
 11044 3 -23.31 52.54 14.21 0.212 11043
 11045 3 -23.5 52.43 14.31 0.181 11044
 11046 3 -23.64 52.37 14.36 0.183 11045
 11047 3 -23.83 52.31 14.46 0.182 11046
 11048 3 -23.99 52.27 14.52 0.215 11047
 11049 3 -24.11 52.22 14.59 0.301 11048
 11050 3 -24.13 52.06 14.62 0.366 11049
 11051 3 -24.23 51.9 14.63 0.457 11050
 11052 3 -24.34 51.84 14.64 0.493 11051
 11053 3 -24.53 51.84 14.69 0.52 11052
 11054 3 -24.61 51.76 14.79 0.49 11053
 11055 3 -24.6 51.57 14.8 0.475 11054
 11056 3 -24.67 51.39 14.86 0.497 11055
 11057 3 -24.68 51.26 14.83 0.512 11056
 11058 3 -24.83 51.23 14.93 0.506 11057
 11059 3 -24.9 51.13 15.08 0.431 11058
 11060 3 -24.49 50.58 15.26 0.138 11059
 11061 3 -24.33 50.44 15.39 0.082 11060
 11062 3 -24.15 50.32 15.4 0.162 11061
 11063 3 -24.06 50.18 15.44 0.173 11062
 11064 3 -23.96 50 15.52 0.115 11063
 11065 3 -23.89 49.99 15.69 0.093 11064
 11066 3 -23.79 50 15.83 0.111 11065
 11067 3 -23.65 49.97 15.91 0.061 11066
 11068 3 -23.54 50 16 0.084 11067
 11069 3 -23.55 49.95 16.17 0.099 11068
 11070 3 -23.59 49.99 16.3 0.143 11069
 11071 3 -23.71 49.98 16.53 0.184 11070
 11072 3 -23.76 49.84 16.65 0.202 11071
 11073 3 -23.84 49.74 16.84 0.119 11072
 11074 3 -23.93 49.61 16.91 0.133 11073
 11075 3 -23.92 49.42 17 0.123 11074
 11076 3 -23.92 49.26 17.01 0.113 11075
 11077 3 -23.91 49.09 17.08 0.115 11076
 11078 3 -23.86 48.92 17.14 0.105 11077
 11079 3 -23.84 48.7 17.12 0.097 11078
 11080 3 -23.73 48.63 17.09 0.13 11079
 11081 3 -23.64 48.53 16.95 0.143 11080
 11082 3 -23.54 48.5 16.91 0.154 11081
 11083 3 -23.35 48.46 17 0.09 11082
 11084 3 -23.2 48.45 17.07 0.092 11083
 11085 3 -23.1 48.4 17.06 0.107 11084
 11086 3 -22.91 48.3 17.01 0.097 11085
 11087 3 -22.75 48.35 16.99 0.095 11086
 11088 3 -22.63 48.39 16.88 0.1 11087
 11089 3 -25.01 51.26 15.15 0.33 11059
 11090 3 -25.48 51.34 15.19 0.296 11089
 11091 3 -25.71 51.41 15.24 0.257 11090
 11092 3 -25.96 51.2 15.11 0.194 11091
 11093 3 -26.15 51.16 15.14 0.165 11092
 11094 3 -26.29 51.14 15.21 0.172 11093
 11095 3 -26.45 51.1 15.31 0.201 11094
 11096 3 -26.66 51.08 15.32 0.217 11095
 11097 3 -26.82 51.01 15.39 0.206 11096
 11098 3 -26.95 50.89 15.37 0.205 11097
 11099 3 -27.07 50.81 15.37 0.176 11098
 11100 3 -27.12 50.73 15.45 0.171 11099
 11101 3 -27.17 50.64 15.49 0.178 11100
 11102 3 -27.35 50.57 15.52 0.226 11101
 11103 3 -27.46 50.53 15.49 0.214 11102
 11104 3 -27.63 50.44 15.53 0.161 11103
 11105 3 -27.79 50.42 15.58 0.163 11104
 11106 3 -27.93 50.32 15.64 0.187 11105
 11107 3 -28.06 50.28 15.74 0.182 11106
 11108 3 -28.22 50.25 15.78 0.181 11107
 11109 3 -28.38 50.21 15.68 0.146 11108
 11110 3 -28.47 50.07 15.73 0.185 11109
 11111 3 -28.6 50.06 15.78 0.227 11110
 11112 3 -28.77 50.12 15.86 0.27 11111
 11113 3 -28.96 50.19 15.93 0.338 11112
 11114 3 -29.09 50.22 15.92 0.421 11113
 11115 3 -29.24 50.29 15.85 0.429 11114
 11116 3 -29.41 50.28 15.83 0.407 11115
 11117 3 -29.58 50.4 15.74 0.433 11116
 11118 3 -29.73 50.43 15.71 0.482 11117
 11119 3 -29.78 50.58 15.68 0.502 11118
 11120 3 -29.51 51.03 15.98 0.16 11119
 11121 3 -29.68 51.22 16.08 0.103 11120
 11122 3 -29.75 51.3 16.14 0.12 11121
 11123 3 -29.82 51.39 16.23 0.146 11122
 11124 3 -29.73 51.41 16.49 0.154 11123
 11125 3 -29.72 51.4 16.7 0.131 11124
 11126 3 -29.67 51.39 16.85 0.092 11125
 11127 3 -29.94 50.5 15.76 0.34 11119
 11128 3 -30.13 50.61 15.76 0.167 11127
 11129 3 -30.42 50.59 15.75 0.119 11128
 11130 3 -30.55 50.62 15.67 0.102 11129
 11131 3 -30.61 50.69 15.5 0.118 11130
 11132 3 -30.68 50.7 15.4 0.096 11131
 11133 3 -30.83 50.69 15.31 0.084 11132
 11134 3 -30.97 50.76 15.07 0.093 11133
 11135 3 -31.05 50.76 14.98 0.086 11134
 11136 3 -31.16 50.74 14.97 0.082 11135
 11137 3 -31.3 50.77 14.88 0.09 11136
 11138 3 -29.99 50.48 15.78 0.34 11127
 11139 3 -30.36 50.16 16.01 0.172 11138
 11140 3 -30.54 50.18 15.99 0.174 11139
 11141 3 -30.73 50.19 16.05 0.208 11140
 11142 3 -30.86 50.14 16.06 0.27 11141
 11143 3 -30.96 50.1 16.09 0.275 11142
 11144 3 -31.11 50.08 16.14 0.251 11143
 11145 3 -31.35 50.19 16.35 0.21 11144
 11146 3 -31.51 50.29 16.45 0.178 11145
 11147 3 -31.67 50.28 16.57 0.203 11146
 11148 3 -31.82 50.22 16.65 0.195 11147
 11149 3 -31.96 50.09 16.7 0.167 11148
 11150 3 -32.06 50.06 16.77 0.149 11149
 11151 3 -32.21 50.06 16.79 0.167 11150
 11152 3 -32.32 50.01 16.79 0.188 11151
 11153 3 -32.45 49.88 16.81 0.153 11152
 11154 3 -32.6 49.85 16.8 0.175 11153
 11155 3 -32.75 49.81 16.78 0.238 11154
 11156 3 -32.82 49.66 16.7 0.253 11155
 11157 3 -32.88 49.51 16.59 0.255 11156
 11158 3 -32.92 49.36 16.49 0.279 11157
 11159 3 -33.02 49.29 16.47 0.313 11158
 11160 3 -32.86 49.32 16 0.182 11159
 11161 3 -32.87 49.27 15.87 0.169 11160
 11162 3 -32.73 49.15 15.7 0.135 11161
 11163 3 -32.68 49.06 15.58 0.156 11162
 11164 3 -32.63 48.98 15.4 0.157 11163
 11165 3 -32.57 48.95 15.23 0.147 11164
 11166 3 -32.53 48.92 15.07 0.196 11165
 11167 3 -32.46 48.91 14.96 0.23 11166
 11168 3 -32.43 48.73 14.78 0.16 11167
 11169 3 -32.38 48.61 14.67 0.134 11168
 11170 3 -32.4 48.56 14.53 0.14 11169
 11171 3 -32.43 48.54 14.4 0.132 11170
 11172 3 -32.38 48.48 14.28 0.166 11171
 11173 3 -32.38 48.39 14.2 0.173 11172
 11174 3 -32.37 48.24 14.13 0.207 11173
 11175 3 -32.37 48.06 14.06 0.22 11174
 11176 3 -32.29 47.98 13.95 0.22 11175
 11177 3 -32.42 47.85 13.87 0.259 11176
 11178 3 -32.43 47.78 13.73 0.336 11177
 11179 3 -32.43 47.63 13.63 0.529 11178
 11180 3 -32.45 47.53 13.56 0.599 11179
 11181 3 -32.62 47.43 13.49 0.62 11180
 11182 3 -32.66 47.34 13.32 0.555 11181
 11183 3 -32.54 47.18 13.26 0.443 11182
 11184 3 -32.43 47.1 13.04 0.287 11183
 11185 3 -32.48 47.04 12.88 0.245 11184
 11186 3 -32.61 47.01 12.75 0.241 11185
 11187 3 -32.88 46.99 12.63 0.2 11186
 11188 3 -32.88 46.92 12.5 0.244 11187
 11189 3 -32.98 46.9 12.37 0.257 11188
 11190 3 -33.06 46.88 12.23 0.213 11189
 11191 3 -33.14 46.78 12.17 0.24 11190
 11192 3 -33.18 46.7 12.06 0.266 11191
 11193 3 -32.95 46.4 11.95 0.172 11192
 11194 3 -32.96 46.25 11.88 0.195 11193
 11195 3 -33.03 46.1 11.76 0.227 11194
 11196 3 -33.09 45.97 11.62 0.201 11195
 11197 3 -33.17 45.77 11.47 0.149 11196
 11198 3 -33.2 45.65 11.38 0.157 11197
 11199 3 -33.3 45.58 11.29 0.136 11198
 11200 3 -33.32 45.51 11.17 0.184 11199
 11201 3 -33.4 45.47 11.06 0.221 11200
 11202 3 -33.51 45.46 11.01 0.279 11201
 11203 3 -33.8 45.41 11.02 0.132 11202
 11204 3 -33.9 45.24 11.12 0.137 11203
 11205 3 -34.07 45.18 11.21 0.158 11204
 11206 3 -34.11 45.13 11.38 0.000125 11205
 11207 3 -33.41 45.26 11.03 0.164 11202
 11208 3 -33.19 44.83 11.01 0.156 11207
 11209 3 -33.14 44.64 11 0.143 11208
 11210 3 -33.07 44.46 10.98 0.156 11209
 11211 3 -32.99 44.32 10.96 0.16 11210
 11212 3 -32.92 44.13 10.93 0.115 11211
 11213 3 -32.96 43.94 10.96 0.134 11212
 11214 3 -32.97 43.8 10.91 0.152 11213
 11215 3 -33.08 43.66 10.86 0.142 11214
 11216 3 -33.11 43.52 10.72 0.115 11215
 11217 3 -33.18 43.41 10.66 0.126 11216
 11218 3 -33.29 43.29 10.71 0.095 11217
 11219 3 -33.41 43.19 10.72 0.148 11218
 11220 3 -33.57 43.15 10.78 0.192 11219
 11221 3 -33.64 42.84 10.8 0.126 11220
 11222 3 -33.69 42.73 10.85 0.152 11221
 11223 3 -33.67 42.61 10.85 0.207 11222
 11224 3 -33.15 42.57 10.71 0.114 11223
 11225 3 -33 42.57 10.54 0.128 11224
 11226 3 -32.89 42.61 10.37 0.102 11225
 11227 3 -32.8 42.62 10.22 0.136 11226
 11228 3 -32.72 42.62 10.11 0.15 11227
 11229 3 -32.52 42.45 10.19 0.125 11228
 11230 3 -32.34 42.38 10.12 0.167 11229
 11231 3 -32.25 42.32 10.04 0.209 11230
 11232 3 -32.54 42.25 9.81 0.128 11231
 11233 3 -32.59 42.12 9.72 0.134 11232
 11234 3 -32.64 41.98 9.73 0.085 11233
 11235 3 -32.01 42.21 9.99 0.175 11231
 11236 3 -31.82 42.04 9.95 0.178 11235
 11237 3 -31.65 41.93 9.9 0.168 11236
 11238 3 -31.5 41.82 9.82 0.148 11237
 11239 3 -31.31 41.74 9.69 0.131 11238
 11240 3 -31.27 41.66 9.51 0.122 11239
 11241 3 -31.27 41.58 9.44 0.123 11240
 11242 3 -31.22 41.69 9.34 0.141 11241
 11243 3 -31.2 41.63 9.25 0.174 11242
 11244 3 -31.19 41.68 9.08 0.125 11243
 11245 3 -31.12 41.55 9.02 0.074 11244
 11246 3 -31.05 41.42 9.04 0.156 11245
 11247 3 -31.15 41.79 8.95 0.142 11244
 11248 3 -31.05 41.81 8.84 0.134 11247
 11249 3 -31.01 41.92 8.67 0.078 11248
 11250 3 -32.86 42.81 10 0.115 11228
 11251 3 -32.92 42.96 10.08 0.12 11250
 11252 3 -32.9 43.11 10.12 0.095 11251
 11253 3 -34.07 42.44 11.05 0.151 11223
 11254 3 -34.18 42.32 11.11 0.148 11253
 11255 3 -34.34 42.2 11.15 0.141 11254
 11256 3 -34.38 42.03 11.14 0.182 11255
 11257 3 -34.34 41.92 11.1 0.287 11256
 11258 3 -34.28 41.84 11.05 0.366 11257
 11259 3 -33.8 42.03 11.24 0.134 11258
 11260 3 -33.84 41.81 11.34 0.057 11259
 11261 3 -33.87 41.68 11.33 0.114 11260
 11262 3 -33.85 41.51 11.31 0.115 11261
 11263 3 -34.5 41.61 11.22 0.3 11258
 11264 3 -34.46 41.43 11.32 0.239 11263
 11265 3 -34.43 41.25 11.42 0.167 11264
 11266 3 -34.43 41.05 11.5 0.182 11265
 11267 3 -34.33 40.91 11.48 0.217 11266
 11268 3 -34.27 40.83 11.45 0.267 11267
 11269 3 -33.9 40.87 11.34 0.131 11268
 11270 3 -33.7 40.85 11.35 0.144 11269
 11271 3 -33.56 40.81 11.26 0.157 11270
 11272 3 -33.45 40.92 11.19 0.103 11271
 11273 3 -34.49 40.71 11.65 0.176 11268
 11274 3 -34.58 40.6 11.74 0.2 11273
 11275 3 -34.62 40.46 11.85 0.224 11274
 11276 3 -34.64 40.33 11.97 0.206 11275
 11277 3 -34.67 40.24 12.16 0.186 11276
 11278 3 -34.69 40.19 12.3 0.228 11277
 11279 3 -34.74 40.1 12.41 0.265 11278
 11280 3 -34.56 40.24 12.58 0.227 11279
 11281 3 -34.54 40.18 12.71 0.282 11280
 11282 3 -34.46 40.16 12.84 0.311 11281
 11283 3 -34.28 40.19 12.94 0.356 11282
 11284 3 -34.12 40.28 13.02 0.551 11283
 11285 3 -34.08 40.28 13.13 0.632 11284
 11286 3 -33.98 40.3 13.18 0.691 11285
 11287 3 -33.63 40.42 13.08 0.651 11286
 11288 3 -33.55 40.42 13.14 0.638 11287
 11289 3 -33.25 41.01 12.86 0.256 11288
 11290 3 -32.97 41.11 12.73 0.175 11289
 11291 3 -32.78 41 12.62 0.144 11290
 11292 3 -32.69 40.92 12.56 0.179 11291
 11293 3 -32.61 40.89 12.41 0.151 11292
 11294 3 -34.74 40.59 13.51 0.145 11286
 11295 3 -34.75 40.73 13.59 0.133 11294
 11296 3 -34.76 40.92 13.63 0.128 11295
 11297 3 -34.8 40.99 13.71 0.115 11296
 11298 3 -34.88 41.14 13.73 0.089 11297
 11299 3 -34.87 41.3 13.8 0.081 11298
 11300 3 -34.86 41.44 13.88 0.119 11299
 11301 3 -34.8 41.61 14 0.093 11300
 11302 3 -34.89 41.61 14.08 0.116 11301
 11303 3 -35.05 39.8 12.49 0.114 11279
 11304 3 -35.27 39.7 12.52 0.134 11303
 11305 3 -35.39 39.64 12.51 0.123 11304
 11306 3 -35.47 39.52 12.49 0.142 11305
 11307 3 -35.57 39.43 12.43 0.114 11306
 11308 3 -35.64 39.34 12.37 0.115 11307
 11309 3 -35.66 38.97 12.56 0.083 11308
 11310 3 -35.64 38.84 12.63 0.115 11309
 11311 3 -35.56 38.66 12.65 0.116 11310
 11312 3 -35.79 39.31 12.26 0.089 11308
 11313 3 -35.85 39.26 12.18 0.108 11312
 11314 3 -35.98 39.18 12.11 0.138 11313
 11315 3 -36.11 39.1 12.09 0.137 11314
 11316 3 -36.26 38.98 11.99 0.139 11315
 11317 3 -36.37 38.85 12.01 0.134 11316
 11318 3 -36.44 38.76 12.03 0.175 11317
 11319 3 -36.34 38.63 12.08 0.203 11318
 11320 3 -36.36 38.5 12.14 0.233 11319
 11321 3 -36.72 38.49 12.31 0.174 11320
 11322 3 -36.85 38.5 12.36 0.174 11321
 11323 3 -36.93 38.29 12.24 0.127 11322
 11324 3 -37.05 38.21 12.24 0.101 11323
 11325 3 -37.26 38.14 12.2 0.137 11324
 11326 3 -37.43 38.07 12.13 0.133 11325
 11327 3 -37.56 38.03 12.1 0.199 11326
 11328 3 -37.65 37.92 12.09 0.234 11327
 11329 3 -37.93 38.2 12.16 0.108 11328
 11330 3 -38.09 38.28 12.16 0.153 11329
 11331 3 -38.27 38.34 12.17 0.109 11330
 11332 3 -37.68 37.68 12.05 0.111 11328
 11333 3 -37.77 37.55 12.07 0.146 11332
 11334 3 -37.77 37.43 12.11 0.244 11333
 11335 3 -38.18 37.56 12.06 0.304 11334
 11336 3 -38.34 37.55 12.02 0.341 11335
 11337 3 -38.53 37.55 11.95 0.346 11336
 11338 3 -38.68 37.5 11.85 0.305 11337
 11339 3 -38.8 37.68 11.78 0.234 11338
 11340 3 -39.01 37.83 11.7 0.142 11339
 11341 3 -39.11 37.92 11.69 0.199 11340
 11342 3 -39.2 37.98 11.69 0.243 11341
 11343 3 -39.31 37.98 11.73 0.304 11342
 11344 3 -39.43 37.93 11.81 0.335 11343
 11345 3 -39.53 38 11.86 0.402 11344
 11346 3 -39.47 38.66 11.75 0.189 11345
 11347 3 -39.8 38.57 11.69 0.145 11346
 11348 3 -40 38.67 11.66 0.14 11347
 11349 3 -40.19 38.84 11.57 0.133 11348
 11350 3 -40.24 38.93 11.55 0.133 11349
 11351 3 -40.36 38.98 11.47 0.106 11350
 11352 3 -40.54 38.99 11.37 0.084 11351
 11353 3 -40.74 38.93 11.3 0.093 11352
 11354 3 -40.91 38.87 11.18 0.135 11353
 11355 3 -41.02 38.78 11.12 0.115 11354
 11356 3 -41.07 38.75 10.93 0.098 11355
 11357 3 -41.14 38.67 10.76 0.106 11356
 11358 3 -41.2 38.68 10.64 0.112 11357
 11359 3 -41.25 38.77 10.5 0.085 11358
 11360 3 -41.38 38.8 10.44 0.115 11359
 11361 3 -41.39 38.82 10.32 0.077 11360
 11362 3 -41.42 38.87 10.23 0.046 11361
 11363 3 -38.76 37.25 11.6 0.132 11338
 11364 3 -38.82 37.15 11.46 0.139 11363
 11365 3 -38.83 37.02 11.29 0.103 11364
 11366 3 -38.75 36.9 11.21 0.088 11365
 11367 3 -38.64 36.89 11.13 0.088 11366
 11368 3 -38.61 36.84 11.03 0.1 11367
 11369 3 -38.61 36.86 10.85 0.132 11368
 11370 3 -38.65 36.89 10.66 0.123 11369
 11371 3 -38.66 37.04 10.49 0.115 11370
 11372 3 -38.69 37.16 10.3 0.128 11371
 11373 3 -38.7 37.15 10.17 0.111 11372
 11374 3 -38.69 37.18 9.99 0.076 11373
 11375 3 -37.5 37.08 12.33 0.111 11334
 11376 3 -37.42 36.97 12.4 0.11 11375
 11377 3 -37.37 36.89 12.46 0.1 11376
 11378 3 -37.34 36.79 12.52 0.097 11377
 11379 3 -37.4 36.71 12.62 0.094 11378
 11380 3 -37.43 36.62 12.71 0.104 11379
 11381 3 -37.48 36.55 12.85 0.156 11380
 11382 3 -37.57 36.34 12.97 0.076 11381
 11383 3 -37.62 36.37 13.09 0.093 11382
 11384 3 -37.75 36.33 13.17 0.089 11383
 11385 3 -37.82 36.29 13.27 0.127 11384
 11386 3 -37.97 36.11 13.33 0.07 11385
 11387 3 -37.98 35.95 13.35 0.081 11386
 11388 3 -38.07 35.84 13.33 0.112 11387
 11389 3 -38.18 35.77 13.26 0.077 11388
 11390 3 -38.29 35.72 13.16 0.102 11389
 11391 3 -38.31 35.62 13.19 0.097 11390
 11392 3 -38.34 35.5 13.17 0.074 11391
 11393 3 -38.39 35.42 13.06 0.1 11392
 11394 3 -38.34 35.36 12.93 0.081 11393
 11395 3 -38.36 35.29 12.86 0.09 11394
 11396 3 -38.4 35.03 12.85 0.108 11395
 11397 3 -37.02 38.76 12.49 0.034 11322
 11398 3 -37.1 38.86 12.5 0.11 11397
 11399 3 -37.26 38.96 12.54 0.079 11398
 11400 3 -37.35 39.06 12.59 0.078 11399
 11401 3 -37.5 39.11 12.56 0.111 11400
 11402 3 -37.63 39.13 12.47 0.031 11401
 11403 3 -37.77 39.06 12.47 0.055 11402
 11404 3 -37.88 39.14 12.5 0.079 11403
 11405 3 -37.93 39.31 12.49 0.134 11404
 11406 3 -38 39.41 12.52 0.175 11405
 11407 3 -37.83 39.76 12.38 0.095 11406
 11408 3 -37.66 39.75 12.16 0.103 11407
 11409 3 -37.58 39.71 12.03 0.048 11408
 11410 3 -38.21 39.2 12.66 0.084 11406
 11411 3 -38.28 39.12 12.71 0.065 11410
 11412 3 -38.38 39.04 12.72 0.062 11411
 11413 3 -36.08 38.4 12.11 0.097 11320
 11414 3 -36.11 38.34 12.2 0.189 11413
 11415 3 -35.8 38.32 12.27 0.097 11414
 11416 3 -35.66 38.38 12.26 0.088 11415
 11417 3 -35.62 38.43 12.41 0.078 11416
 11418 3 -32.74 43.81 10.91 0.119 11214
 11419 3 -32.62 43.75 10.82 0.052 11418
 11420 3 -32.55 43.68 10.72 0.074 11419
 11421 3 -32.49 43.76 10.59 0.065 11420
 11422 3 -32.29 43.89 10.51 0.132 11421
 11423 3 -32.08 43.89 10.4 0.091 11422
 11424 3 -32.73 43.86 10.58 0.099 11421
 11425 3 -32.83 43.91 10.54 0.108 11424
 11426 3 -32.86 44 10.47 0.063 11425
 11427 3 -32.95 44.12 10.38 0.094 11426
 11428 3 -32.99 44.26 10.26 0.12 11427
 11429 3 -33.06 44.51 10.1 0.109 11428
 11430 3 -33.14 44.62 10.07 0.109 11429
 11431 3 -33.27 44.75 9.91 0.132 11430
 11432 3 -33.34 44.83 9.85 0.129 11431
 11433 3 -33.58 44.87 9.79 0.136 11432
 11434 3 -33.58 45.02 9.78 0.108 11433
 11435 3 -33.54 45.15 9.63 0.072 11434
 11436 3 -33.52 45.33 9.53 0.085 11435
 11437 3 -33.59 45.46 9.51 0.099 11436
 11438 3 -33.58 45.62 9.48 0.118 11437
 11439 3 -33.53 45.8 9.39 0.107 11438
 11440 3 -33.5 45.94 9.27 0.103 11439
 11441 3 -33.52 45.94 9.1 0.113 11440
 11442 3 -33.51 45.96 8.98 0.148 11441
 11443 3 -33.6 46.11 8.81 0.139 11442
 11444 3 -33.67 46.18 8.71 0.083 11443
 11445 3 -33.81 46.27 8.64 0.078 11444
 11446 3 -33.89 46.32 8.57 0.142 11445
 11447 3 -33.86 46.49 8.64 0.103 11446
 11448 3 -33.89 46.67 8.68 0.087 11447
 11449 3 -33.86 46.82 8.73 0.065 11448
 11450 3 -33.76 46.93 8.74 0.059 11449
 11451 3 -34.02 46.15 8.43 0.11 11446
 11452 3 -34 46.13 8.29 0.089 11451
 11453 3 -34.04 46.08 8.2 0.06 11452
 11454 3 -34.08 46.11 8.11 0.092 11453
 11455 3 -33.9 46.07 8.05 0.1 11454
 11456 3 -33.73 46.05 8.07 0.103 11455
 11457 3 -33.34 45.15 11.04 0.164 11207
 11458 3 -33.85 45.96 10.92 0.145 11457
 11459 3 -33.93 46.02 10.88 0.134 11458
 11460 3 -34.06 46.21 10.84 0.136 11459
 11461 3 -34.13 46.24 10.68 0.176 11460
 11462 3 -34.26 46.25 10.61 0.207 11461
 11463 3 -34.32 46.34 10.54 0.22 11462
 11464 3 -34.29 46.49 10.46 0.241 11463
 11465 3 -34.33 46.83 10.38 0.119 11464
 11466 3 -34.3 47.03 10.36 0.113 11465
 11467 3 -34.32 47.15 10.33 0.201 11466
 11468 3 -34.34 47.27 10.33 0.248 11467
 11469 3 -34.3 47.41 10.23 0.214 11468
 11470 3 -34.19 47.58 9.91 0.119 11469
 11471 3 -34.2 47.69 9.82 0.118 11470
 11472 3 -34.34 47.81 9.89 0.119 11471
 11473 3 -34.41 47.89 9.94 0.000125 11472
 11474 3 -34.74 47.3 10.58 0.12 11468
 11475 3 -34.78 47.32 10.71 0.105 11474
 11476 3 -34.86 47.43 10.85 0.13 11475
 11477 3 -34.94 47.51 10.94 0.136 11476
 11478 3 -34.98 47.64 11.03 0.129 11477
 11479 3 -35.04 47.76 11.06 0.115 11478
 11480 3 -35.06 47.91 11.01 0.092 11479
 11481 3 -35.07 48.06 11 0.09 11480
 11482 3 -35.06 48.18 10.92 0.135 11481
 11483 3 -35.06 48.27 10.97 0.141 11482
 11484 3 -33.44 46.81 11.83 0.128 11192
 11485 3 -33.52 46.92 11.68 0.088 11484
 11486 3 -33.59 47 11.69 0.113 11485
 11487 3 -33.67 47.03 11.56 0.073 11486
 11488 3 -33.79 47.07 11.48 0.06 11487
 11489 3 -33.9 47.07 11.45 0.136 11488
 11490 3 -34.04 47.22 11.41 0.128 11489
 11491 3 -34.12 47.38 11.45 0.106 11490
 11492 3 -32 47.46 13.56 0.182 11180
 11493 3 -31.98 47.29 13.52 0.155 11492
 11494 3 -32.01 47.21 13.57 0.091 11493
 11495 3 -32.36 49.22 14.76 0.127 11167
 11496 3 -32.27 49.23 14.64 0.129 11495
 11497 3 -32.14 49.12 14.57 0.000125 11496
 11498 3 -33.18 49.14 16.7 0.294 11159
 11499 3 -33.11 48.94 17.01 0.16 11498
 11500 3 -32.99 48.72 17.08 0.095 11499
 11501 3 -33.04 48.61 17.16 0.08 11500
 11502 3 -33.11 48.48 17.24 0.121 11501
 11503 3 -33.23 48.38 17.38 0.055 11502
 11504 3 -33.34 48.37 17.42 0.129 11503
 11505 3 -33.5 48.08 17.39 0.097 11504
 11506 3 -33.64 47.96 17.42 0.113 11505
 11507 3 -33.76 47.91 17.47 0.137 11506
 11508 3 -33.83 47.77 17.53 0.142 11507
 11509 3 -33.44 49.18 16.4 0.177 11498
 11510 3 -33.6 49.28 16.36 0.234 11509
 11511 3 -33.72 49.33 16.26 0.269 11510
 11512 3 -33.81 49.31 16.1 0.34 11511
 11513 3 -33.91 49.32 15.99 0.388 11512
 11514 3 -34.05 49.26 15.94 0.439 11513
 11515 3 -34.17 49.31 15.9 0.492 11514
 11516 3 -34.27 49.4 15.83 0.531 11515
 11517 3 -34.38 49.43 15.73 0.544 11516
 11518 3 -34.58 49.28 15.67 0.48 11517
 11519 3 -34.7 49.35 15.62 0.453 11518
 11520 3 -34.69 48.92 15.31 0.292 11519
 11521 3 -34.73 48.68 15.29 0.238 11520
 11522 3 -34.83 48.36 15.28 0.173 11521
 11523 3 -34.84 48.15 15.22 0.132 11522
 11524 3 -34.9 48.06 15.15 0.168 11523
 11525 3 -35.02 47.91 15.13 0.182 11524
 11526 3 -35.16 47.88 15.15 0.162 11525
 11527 3 -35.28 47.84 15.13 0.181 11526
 11528 3 -35.51 47.83 15.03 0.162 11527
 11529 3 -35.64 47.7 14.92 0.197 11528
 11530 3 -35.75 47.6 14.87 0.201 11529
 11531 3 -35.9 47.53 14.82 0.186 11530
 11532 3 -36.06 47.49 14.76 0.153 11531
 11533 3 -36.18 47.42 14.61 0.152 11532
 11534 3 -36.28 47.37 14.57 0.134 11533
 11535 3 -36.46 47.29 14.5 0.146 11534
 11536 3 -36.53 47.27 14.4 0.159 11535
 11537 3 -36.62 47.22 14.35 0.126 11536
 11538 3 -36.71 47.17 14.31 0.144 11537
 11539 3 -36.77 47.04 14.33 0.223 11538
 11540 3 -36.89 46.98 14.26 0.298 11539
 11541 3 -37.03 47.13 14.04 0.157 11540
 11542 3 -37.19 47.22 14.01 0.19 11541
 11543 3 -37.3 47.3 13.93 0.19 11542
 11544 3 -37.38 47.29 13.8 0.196 11543
 11545 3 -37.51 47.26 13.72 0.174 11544
 11546 3 -37.65 47.27 13.66 0.18 11545
 11547 3 -37.77 47.25 13.6 0.186 11546
 11548 3 -37.88 47.21 13.53 0.167 11547
 11549 3 -38.01 47.28 13.44 0.178 11548
 11550 3 -38.15 47.28 13.4 0.182 11549
 11551 3 -38.3 47.29 13.35 0.17 11550
 11552 3 -38.43 47.25 13.29 0.176 11551
 11553 3 -38.57 47.21 13.22 0.141 11552
 11554 3 -38.75 47.14 13.23 0.097 11553
 11555 3 -38.91 47.08 13.19 0.142 11554
 11556 3 -39.05 47.06 13.16 0.145 11555
 11557 3 -39.09 47 13.05 0.142 11556
 11558 3 -39.2 46.93 12.97 0.152 11557
 11559 3 -39.28 46.8 12.96 0.234 11558
 11560 3 -39.38 46.72 12.93 0.336 11559
 11561 3 -39.44 46.6 12.85 0.365 11560
 11562 3 -39.58 46.53 12.78 0.396 11561
 11563 3 -39.73 46.45 12.72 0.382 11562
 11564 3 -39.87 46.36 12.67 0.386 11563
 11565 3 -40.07 46.26 12.6 0.347 11564
 11566 3 -40.24 46.22 12.6 0.317 11565
 11567 3 -40.45 46.25 12.55 0.334 11566
 11568 3 -40.82 46.61 12.47 0.174 11567
 11569 3 -40.98 46.6 12.36 0.112 11568
 11570 3 -41.07 46.68 12.21 0.143 11569
 11571 3 -41.19 46.73 12.13 0.172 11570
 11572 3 -41.28 46.82 12.06 0.134 11571
 11573 3 -41.29 46.95 11.91 0.116 11572
 11574 3 -41.27 47.06 11.8 0.152 11573
 11575 3 -41.32 47.2 11.7 0.161 11574
 11576 3 -41.34 47.29 11.56 0.166 11575
 11577 3 -41.32 47.34 11.39 0.208 11576
 11578 3 -41.3 47.32 11.24 0.229 11577
 11579 3 -41.46 47.48 11.05 0.161 11578
 11580 3 -41.6 47.5 10.9 0.166 11579
 11581 3 -41.59 47.5 10.79 0.179 11580
 11582 3 -41.31 47.59 10.73 0.217 11581
 11583 3 -41.08 47.85 10.99 0.112 11582
 11584 3 -41.02 48.07 11.04 0.114 11583
 11585 3 -40.92 48.23 11 0.104 11584
 11586 3 -40.84 48.35 10.98 0.108 11585
 11587 3 -40.75 48.51 10.95 0.092 11586
 11588 3 -40.63 48.6 11.04 0.1 11587
 11589 3 -40.5 48.67 11.1 0.134 11588
 11590 3 -40.35 48.76 11.17 0.127 11589
 11591 3 -40.27 48.74 11.23 0.238 11590
 11592 3 -40.08 48.55 11.29 0.177 11591
 11593 3 -39.9 48.32 11.14 0.106 11592
 11594 3 -39.78 48.25 11.06 0.124 11593
 11595 3 -39.66 48.19 10.97 0.131 11594
 11596 3 -39.53 48.06 10.86 0.073 11595
 11597 3 -39.4 48.09 10.77 0.082 11596
 11598 3 -39.3 48.06 10.76 0.09 11597
 11599 3 -39.27 47.99 10.68 0.078 11598
 11600 3 -39.28 47.91 10.52 0.074 11599
 11601 3 -40.46 49.15 11.28 0.103 11591
 11602 3 -40.47 49.32 11.31 0.124 11601
 11603 3 -40.42 49.53 11.35 0.099 11602
 11604 3 -40.27 49.59 11.31 0.114 11603
 11605 3 -40.29 49.71 11.15 0.123 11604
 11606 3 -40.28 49.81 11.11 0.041 11605
 11607 3 -40.1 49.83 11.16 0.062 11606
 11608 3 -40.06 49.97 11.21 0.093 11607
 11609 3 -39.99 50.13 11.36 0.118 11608
 11610 3 -39.98 50.32 11.47 0.055 11609
 11611 3 -40.04 50.41 11.56 0.1 11610
 11612 3 -40.1 50.53 11.59 0.075 11611
 11613 3 -39.94 50.62 11.67 0.131 11612
 11614 3 -39.93 50.68 12.09 0.092 11613
 11615 3 -39.91 50.79 12.11 0.067 11614
 11616 3 -41.92 47.36 10.59 0.159 11581
 11617 3 -42.02 47.43 10.48 0.131 11616
 11618 3 -42.12 47.54 10.35 0.108 11617
 11619 3 -42.24 47.54 10.28 0.132 11618
 11620 3 -42.38 47.51 10.22 0.173 11619
 11621 3 -42.47 47.53 10.13 0.162 11620
 11622 3 -42.57 47.52 10.06 0.137 11621
 11623 3 -42.68 47.6 9.93 0.146 11622
 11624 3 -42.79 47.67 9.96 0.183 11623
 11625 3 -42.92 47.75 9.96 0.233 11624
 11626 3 -43.08 47.64 9.5 0.185 11625
 11627 3 -43.13 47.55 9.43 0.233 11626
 11628 3 -43.4 47.6 9.18 0.325 11627
 11629 3 -43.51 47.67 9.13 0.399 11628
 11630 3 -43.6 47.75 9.08 0.478 11629
 11631 3 -43.7 47.72 9.09 0.567 11630
 11632 3 -43.82 47.54 9.13 0.581 11631
 11633 3 -43.99 47.63 9.11 0.619 11632
 11634 3 -44.13 47.59 9.13 0.646 11633
 11635 3 -44.25 47.57 9.09 0.623 11634
 11636 3 -44.47 47.73 9.1 0.564 11635
 11637 3 -44.62 47.68 9.21 0.471 11636
 11638 3 -44.82 47.69 9.41 0.312 11637
 11639 3 -45 47.42 9.71 0.114 11638
 11640 3 -45.06 47.32 9.74 0.125 11639
 11641 3 -45.17 47.26 9.76 0.131 11640
 11642 3 -45.3 47.21 9.84 0.14 11641
 11643 3 -45.38 47.14 9.93 0.128 11642
 11644 3 -45.52 47.11 10.05 0.136 11643
 11645 3 -45.59 47.12 10.17 0.142 11644
 11646 3 -44.98 47.78 9.36 0.159 11638
 11647 3 -45.12 47.83 9.39 0.122 11646
 11648 3 -45.27 47.89 9.37 0.137 11647
 11649 3 -45.37 47.89 9.34 0.114 11648
 11650 3 -45.51 47.8 9.27 0.095 11649
 11651 3 -45.69 47.81 9.24 0.148 11650
 11652 3 -45.95 47.89 9.32 0.138 11651
 11653 3 -46.1 47.85 9.33 0.121 11652
 11654 3 -44.31 47.98 8.43 0.113 11636
 11655 3 -44.42 48.02 8.28 0.132 11654
 11656 3 -44.49 48.15 8.09 0.134 11655
 11657 3 -44.66 48.05 7.98 0.074 11656
 11658 3 -44.75 48.08 7.9 0.063 11657
 11659 3 -44.81 48.14 7.81 0.065 11658
 11660 3 -44.89 48.23 7.72 0.11 11659
 11661 3 -44.97 48.33 7.6 0.13 11660
 11662 3 -45.03 48.39 7.49 0.138 11661
 11663 3 -45.07 48.41 7.33 0.095 11662
 11664 3 -45.11 48.31 7.16 0.082 11663
 11665 3 -45.23 48.17 7.07 0.072 11664
 11666 3 -45.3 48.15 6.98 0.07 11665
 11667 3 -42.93 47.98 10.25 0.182 11625
 11668 3 -42.8 48.18 10.13 0.161 11667
 11669 3 -42.68 48.26 10.16 0.255 11668
 11670 3 -42.76 48.63 10.1 0.132 11669
 11671 3 -42.78 48.8 10.05 0.102 11670
 11672 3 -42.79 48.97 10.05 0.093 11671
 11673 3 -42.8 49.08 10.05 0.096 11672
 11674 3 -42.91 49.21 9.98 0.093 11673
 11675 3 -42.86 49.34 9.86 0.11 11674
 11676 3 -42.88 49.5 9.78 0.126 11675
 11677 3 -42.94 49.59 9.67 0.126 11676
 11678 3 -42.97 49.67 9.55 0.137 11677
 11679 3 -43.02 49.76 9.4 0.202 11678
 11680 3 -43.05 49.85 9.32 0.276 11679
 11681 3 -43.37 49.93 9.2 0.097 11680
 11682 3 -43.46 50.02 9.19 0.117 11681
 11683 3 -43.53 50.18 9.12 0.137 11682
 11684 3 -43.6 50.29 9.12 0.156 11683
 11685 3 -43.71 50.41 9.11 0.195 11684
 11686 3 -43.83 50.56 9.03 0.126 11685
 11687 3 -44 50.61 9.03 0.134 11686
 11688 3 -44.14 50.64 9.07 0.143 11687
 11689 3 -44.29 50.68 9.14 0.144 11688
 11690 3 -44.4 50.7 9.11 0.151 11689
 11691 3 -44.49 50.86 9.17 0.125 11690
 11692 3 -44.51 50.95 9.28 0.182 11691
 11693 3 -44.6 51.11 9.29 0.167 11692
 11694 3 -44.8 51.24 9.28 0.105 11693
 11695 3 -44.94 51.38 9.3 0.114 11694
 11696 3 -45.04 51.47 9.34 0.13 11695
 11697 3 -45.24 51.48 9.36 0.1 11696
 11698 3 -45.37 51.57 9.39 0.097 11697
 11699 3 -45.46 51.51 9.41 0.116 11698
 11700 3 -45.59 51.49 9.45 0.135 11699
 11701 3 -45.74 51.47 9.44 0.115 11700
 11702 3 -45.91 51.5 9.5 0.145 11701
 11703 3 -46.08 51.38 9.47 0.142 11702
 11704 3 -46.23 51.29 9.45 0.134 11703
 11705 3 -46.35 51.26 9.45 0.184 11704
 11706 3 -46.51 51.21 9.42 0.177 11705
 11707 3 -46.61 51.15 9.4 0.134 11706
 11708 3 -46.73 51.23 9.32 0.101 11707
 11709 3 -46.85 51.16 9.18 0.101 11708
 11710 3 -46.89 51.2 9.03 0.151 11709
 11711 3 -46.99 51.2 8.92 0.1 11710
 11712 3 -47.14 51.16 8.93 0.146 11711
 11713 3 -47.21 51.06 8.88 0.115 11712
 11714 3 -47.4 51.09 8.88 0.143 11713
 11715 3 -47.52 51 8.9 0.193 11714
 11716 3 -47.71 50.99 8.95 0.258 11715
 11717 3 -47.86 50.99 8.93 0.326 11716
 11718 3 -47.98 50.94 8.96 0.361 11717
 11719 3 -48.1 50.93 8.92 0.327 11718
 11720 3 -48.21 50.87 8.78 0.387 11719
 11721 3 -48.27 50.76 8.74 0.416 11720
 11722 3 -48.36 50.6 8.67 0.445 11721
 11723 3 -48.46 50.45 8.73 0.421 11722
 11724 3 -48.49 50.32 8.76 0.395 11723
 11725 3 -48.68 50.25 8.92 0.284 11724
 11726 3 -48.81 50.2 8.92 0.231 11725
 11727 3 -48.96 49.95 8.94 0.202 11726
 11728 3 -49.2 49.84 8.94 0.158 11727
 11729 3 -49.33 49.73 9.05 0.135 11728
 11730 3 -49.4 49.71 9.17 0.181 11729
 11731 3 -49.68 49.52 8.98 0.106 11730
 11732 3 -49.88 49.46 8.98 0.113 11731
 11733 3 -50.04 49.44 9 0.08 11732
 11734 3 -50.18 49.34 9 0.114 11733
 11735 3 -50.24 49.19 8.99 0.112 11734
 11736 3 -50.31 49.09 8.95 0.14 11735
 11737 3 -50.42 49.07 8.92 0.154 11736
 11738 3 -50.45 49 8.81 0.162 11737
 11739 3 -50.5 48.9 8.74 0.154 11738
 11740 3 -50.57 48.75 8.72 0.151 11739
 11741 3 -50.6 48.53 8.75 0.144 11740
 11742 3 -50.75 48.39 8.73 0.134 11741
 11743 3 -50.86 48.26 8.68 0.154 11742
 11744 3 -50.93 48.1 8.6 0.149 11743
 11745 3 -51.02 47.95 8.46 0.116 11744
 11746 3 -51.06 47.85 8.42 0.18 11745
 11747 3 -51.03 47.72 8.29 0.182 11746
 11748 3 -51.09 47.92 8.1 0.13 11747
 11749 3 -51.05 48.12 7.98 0.1 11748
 11750 3 -51.1 48.24 7.89 0.155 11749
 11751 3 -51.17 48.44 7.89 0.115 11750
 11752 3 -51.1 48.47 7.81 0.098 11751
 11753 3 -51 48.39 7.7 0.061 11752
 11754 3 -51 47.42 8.43 0.1 11747
 11755 3 -51.03 47.23 8.43 0.13 11754
 11756 3 -51.12 47.13 8.41 0.121 11755
 11757 3 -51.15 46.94 8.38 0.113 11756
 11758 3 -51.21 46.84 8.37 0.114 11757
 11759 3 -51.26 46.7 8.37 0.106 11758
 11760 3 -51.3 46.58 8.34 0.133 11759
 11761 3 -51.38 46.49 8.27 0.148 11760
 11762 3 -51.51 46.4 8.21 0.153 11761
 11763 3 -51.63 46.35 8.2 0.232 11762
 11764 3 -51.73 46.27 8.24 0.275 11763
 11765 3 -51.67 45.97 8.17 0.251 11764
 11766 3 -51.62 45.69 7.94 0.125 11765
 11767 3 -51.73 45.52 7.98 0.152 11766
 11768 3 -51.87 45.44 7.98 0.148 11767
 11769 3 -51.97 45.37 7.92 0.114 11768
 11770 3 -52.09 45.22 7.9 0.131 11769
 11771 3 -52.17 45.06 7.83 0.17 11770
 11772 3 -52.26 44.83 7.74 0.163 11771
 11773 3 -52.32 44.74 7.6 0.174 11772
 11774 3 -52.38 44.48 7.56 0.182 11773
 11775 3 -52.39 44.23 7.58 0.16 11774
 11776 3 -52.42 44.13 7.59 0.146 11775
 11777 3 -52.62 44 7.58 0.13 11776
 11778 3 -52.72 43.83 7.5 0.129 11777
 11779 3 -52.77 43.68 7.38 0.152 11778
 11780 3 -52.85 43.54 7.27 0.172 11779
 11781 3 -52.86 43.39 7.28 0.155 11780
 11782 3 -52.88 43.21 7.17 0.154 11781
 11783 3 -52.91 43 7.17 0.167 11782
 11784 3 -52.9 42.85 7.17 0.157 11783
 11785 3 -52.83 42.61 7.12 0.146 11784
 11786 3 -52.79 42.39 7.13 0.141 11785
 11787 3 -52.71 42.23 7.11 0.127 11786
 11788 3 -52.66 42.09 7.16 0.147 11787
 11789 3 -52.61 41.98 7.22 0.131 11788
 11790 3 -52.5 41.84 7.33 0.108 11789
 11791 3 -52.49 41.77 7.46 0.117 11790
 11792 3 -52.44 41.62 7.54 0.178 11791
 11793 3 -52.44 41.52 7.61 0.213 11792
 11794 3 -52.67 41.31 7.81 0.186 11793
 11795 3 -52.76 41.08 7.89 0.196 11794
 11796 3 -52.82 40.84 7.91 0.215 11795
 11797 3 -52.84 40.69 8.01 0.207 11796
 11798 3 -52.81 40.51 7.98 0.159 11797
 11799 3 -52.75 40.34 8.05 0.142 11798
 11800 3 -52.7 40.18 8.16 0.106 11799
 11801 3 -52.69 40.05 8.24 0.097 11800
 11802 3 -52.76 39.93 8.29 0.111 11801
 11803 3 -52.72 39.71 8.35 0.139 11802
 11804 3 -52.69 39.54 8.47 0.153 11803
 11805 3 -52.63 39.4 8.54 0.14 11804
 11806 3 -52.54 39.32 8.64 0.125 11805
 11807 3 -52.39 39.24 8.68 0.125 11806
 11808 3 -52.27 39.12 8.7 0.121 11807
 11809 3 -52.15 38.96 8.75 0.13 11808
 11810 3 -52.04 38.86 8.78 0.116 11809
 11811 3 -51.96 38.73 8.81 0.123 11810
 11812 3 -51.86 38.55 8.87 0.157 11811
 11813 3 -51.76 38.4 8.9 0.18 11812
 11814 3 -51.7 38.29 8.95 0.25 11813
 11815 3 -51.66 38.19 9.01 0.334 11814
 11816 3 -51.65 38 9.32 0.22 11815
 11817 3 -51.34 37.87 9.31 0.152 11816
 11818 3 -51.22 37.8 9.44 0.124 11817
 11819 3 -51.12 37.73 9.52 0.117 11818
 11820 3 -51.08 37.67 9.6 0.143 11819
 11821 3 -51.04 37.53 9.63 0.143 11820
 11822 3 -50.84 37.47 9.71 0.105 11821
 11823 3 -50.78 37.29 9.79 0.104 11822
 11824 3 -50.73 37.16 9.77 0.102 11823
 11825 3 -50.79 37.02 9.82 0.176 11824
 11826 3 -50.8 36.88 9.78 0.246 11825
 11827 3 -50.79 36.75 9.81 0.314 11826
 11828 3 -50.82 36.64 9.9 0.376 11827
 11829 3 -50.75 36.48 9.97 0.387 11828
 11830 3 -50.56 36.34 9.99 0.396 11829
 11831 3 -50.98 36.28 10.08 0.195 11830
 11832 3 -51.04 36.19 10.08 0.129 11831
 11833 3 -50.26 36.27 9.94 0.181 11830
 11834 3 -49.92 36.14 10.22 0.103 11833
 11835 3 -49.76 36.08 10.29 0.1 11834
 11836 3 -49.65 36.15 10.29 0.104 11835
 11837 3 -51.47 38.23 8.41 0.107 11815
 11838 3 -51.44 38.15 8.32 0.071 11837
 11839 3 -51.34 38.14 8.28 0.045 11838
 11840 3 -52.17 41.51 7.38 0.087 11793
 11841 3 -52.01 41.47 7.35 0.143 11840
 11842 3 -51.85 41.43 7.4 0.163 11841
 11843 3 -51.66 41.4 7.48 0.111 11842
 11844 3 -51.55 41.33 7.5 0.095 11843
 11845 3 -52.05 46.57 8.28 0.095 11764
 11846 3 -52.16 46.62 8.34 0.106 11845
 11847 3 -52.22 46.76 8.39 0.135 11846
 11848 3 -52.21 46.89 8.45 0.129 11847
 11849 3 -52.17 47.04 8.52 0.118 11848
 11850 3 -52.16 47.18 8.68 0.136 11849
 11851 3 -52.09 47.34 8.77 0.103 11850
 11852 3 -52.02 47.37 8.98 0.138 11851
 11853 3 -52.08 47.48 9.08 0.143 11852
 11854 3 -52.21 47.46 9.24 0.126 11853
 11855 3 -52.3 47.38 9.46 0.103 11854
 11856 3 -52.44 47.38 9.49 0.114 11855
 11857 3 -52.54 47.42 9.55 0.083 11856
 11858 3 -49.34 49.84 9.51 0.08 11730
 11859 3 -49.38 49.95 9.62 0.092 11858
 11860 3 -48.19 49.88 8.97 0.132 11723
 11861 3 -48.08 49.81 8.9 0.112 11860
 11862 3 -47.98 49.68 8.9 0.141 11861
 11863 3 -47.96 49.47 9 0.051 11862
 11864 3 -47.99 49.34 9.1 0.073 11863
 11865 3 -48.04 49.24 9.12 0.096 11864
 11866 3 -48.04 49.15 9.19 0.036 11865
 11867 3 -48.23 50.73 8 0.102 11722
 11868 3 -48.27 50.81 7.87 0.108 11867
 11869 3 -48.25 50.93 7.76 0.122 11868
 11870 3 -48.18 51.07 7.7 0.135 11869
 11871 3 -48.01 51.03 7.66 0.106 11870
 11872 3 -47.9 51.03 7.62 0.113 11871
 11873 3 -47.81 50.99 7.58 0.119 11872
 11874 3 -47.74 50.88 7.48 0.105 11873
 11875 3 -47.58 50.89 7.38 0.082 11874
 11876 3 -47.52 50.84 7.27 0.076 11875
 11877 3 -47.46 50.85 7.11 0.114 11876
 11878 3 -47.37 50.94 7.06 0.175 11877
 11879 3 -47.24 51.13 7.1 0.107 11878
 11880 3 -47.16 51.11 7.2 0.000125 11879
 11881 3 -43.85 50.47 9.35 0.088 11685
 11882 3 -44.03 50.57 9.39 0.134 11881
 11883 3 -44.19 50.71 9.46 0.107 11882
 11884 3 -44.26 50.79 9.5 0.000125 11883
 11885 3 -42.55 49.86 9.39 0.078 11680
 11886 3 -42.47 49.88 9.26 0.059 11885
 11887 3 -42.36 49.96 9.16 0.099 11886
 11888 3 -42.14 49.97 9.05 0.112 11887
 11889 3 -42.01 49.92 9.05 0.155 11888
 11890 3 -41.84 49.81 9.09 0.11 11889
 11891 3 -41.75 49.68 9.09 0.124 11890
 11892 3 -41.65 49.48 9.09 0.096 11891
 11893 3 -41.53 49.38 9.12 0.093 11892
 11894 3 -41.45 49.2 9.06 0.068 11893
 11895 3 -41.43 49.09 9.02 0.09 11894
 11896 3 -41.39 48.98 8.95 0.067 11895
 11897 3 -41.34 48.85 8.89 0.088 11896
 11898 3 -41.27 48.75 8.79 0.098 11897
 11899 3 -41.19 48.72 8.65 0.103 11898
 11900 3 -41.1 48.77 8.55 0.127 11899
 11901 3 -41.03 48.85 8.41 0.126 11900
 11902 3 -41 49 8.27 0.079 11901
 11903 3 -40.88 49.14 8.24 0.086 11902
 11904 3 -40.81 49.27 8.19 0.129 11903
 11905 3 -40.75 49.33 8.08 0.084 11904
 11906 3 -40.61 49.31 8.07 0.064 11905
 11907 3 -40.48 49.16 8.12 0.1 11906
 11908 3 -40.39 49.08 8.21 0.116 11907
 11909 3 -40.21 48.93 8.23 0.08 11908
 11910 3 -40.19 48.75 8.21 0.081 11909
 11911 3 -40.3 48.59 8.19 0.124 11910
 11912 3 -40.44 48.5 8.04 0.096 11911
 11913 3 -40.49 48.34 7.95 0.121 11912
 11914 3 -40.47 48.2 7.85 0.121 11913
 11915 3 -40.43 48.11 7.77 0.156 11914
 11916 3 -40.25 48 7.75 0.093 11915
 11917 3 -42.41 48.08 10.28 0.178 11669
 11918 3 -42.3 48 10.47 0.135 11917
 11919 3 -42.32 47.95 10.59 0.117 11918
 11920 3 -42.43 48.04 10.71 0.129 11919
 11921 3 -42.52 48.02 10.78 0.088 11920
 11922 3 -41 47.11 11.1 0.12 11578
 11923 3 -40.91 47 11.07 0.093 11922
 11924 3 -40.91 46.86 11.04 0.075 11923
 11925 3 -40.97 46.72 10.95 0.15 11924
 11926 3 -40.86 46.48 11.01 0.097 11925
 11927 3 -40.81 46.39 10.98 0.109 11926
 11928 3 -40.58 46.32 10.96 0.081 11927
 11929 3 -40.45 46.33 10.92 0.134 11928
 11930 3 -40.19 46.4 10.89 0.098 11929
 11931 3 -40.08 46.53 10.92 0.093 11930
 11932 3 -40.05 46.61 11.07 0.09 11931
 11933 3 -39.98 46.7 11.15 0.096 11932
 11934 3 -39.84 46.77 11.23 0.097 11933
 11935 3 -39.72 46.8 11.31 0.121 11934
 11936 3 -39.62 46.86 11.37 0.12 11935
 11937 3 -39.5 46.97 11.39 0.089 11936
 11938 3 -39.47 47.05 11.31 0.109 11937
 11939 3 -39.39 47.13 11.19 0.112 11938
 11940 3 -39.29 47.18 11.14 0.083 11939
 11941 3 -36.5 46.84 14.61 0.113 11540
 11942 3 -36.28 46.74 14.63 0.09 11941
 11943 3 -36.14 46.62 14.62 0.109 11942
 11944 3 -36.01 46.54 14.64 0.117 11943
 11945 3 -35.97 46.41 14.59 0.101 11944
 11946 3 -35.9 46.27 14.54 0.115 11945
 11947 3 -35.9 46.13 14.57 0.115 11946
 11948 3 -35.8 45.92 14.57 0.074 11947
 11949 3 -35.76 45.8 14.48 0.068 11948
 11950 3 -35.78 45.63 14.34 0.067 11949
 11951 3 -35.81 45.53 14.23 0.116 11950
 11952 3 -35.82 45.54 14.07 0.1 11951
 11953 3 -35.81 45.55 13.91 0.091 11952
 11954 3 -35.74 45.63 13.81 0.102 11953
 11955 3 -35.72 45.59 13.68 0.114 11954
 11956 3 -35.87 45.46 13.58 0.158 11955
 11957 3 -35.73 45.26 13.81 0.181 11956
 11958 3 -35.72 45.21 13.92 0.189 11957
 11959 3 -35.65 45.05 14.01 0.127 11958
 11960 3 -36.2 45.53 13.48 0.187 11956
 11961 3 -36.38 45.6 13.5 0.082 11960
 11962 3 -34.84 50.13 15.94 0.107 11519
 11963 3 -34.84 50.25 15.92 0.107 11962
 11964 3 -34.92 50.39 15.98 0.099 11963
 11965 3 -35.04 50.53 16.06 0.094 11964
 11966 3 -35.05 50.63 16.07 0.105 11965
 11967 3 -30.03 50.45 15.8 0.34 11138
 11968 3 -29.63 50.76 14.97 0.112 11967
 11969 3 -29.63 50.99 14.99 0.145 11968
 11970 3 -29.68 51.17 15.06 0.052 11969
 11971 3 -29.64 51.29 14.99 0.093 11970
 11972 3 -29.6 51.41 14.92 0.151 11971
 11973 3 -29.52 51.51 14.89 0.152 11972
 11974 3 -29.3 51.59 14.76 0.099 11973
 11975 3 -29.25 51.73 14.68 0.093 11974
 11976 3 -29.19 51.9 14.65 0.062 11975
 11977 3 -29.23 52.08 14.61 0.105 11976
 11978 3 -29.36 52.17 14.54 0.114 11977
 11979 3 -29.45 52.38 14.51 0.116 11978
 11980 3 -29.49 52.66 14.41 0.088 11979
 11981 3 -29.5 52.9 14.26 0.085 11980
 11982 3 -29.56 53.1 14.23 0.107 11981
 11983 3 -29.59 53.2 14.18 0.136 11982
 11984 3 -29.66 53.33 14.24 0.104 11983
 11985 3 -29.66 53.47 14.31 0.078 11984
 11986 3 -25.79 51.8 15.46 0.129 11091
 11987 3 -25.77 51.94 15.54 0.117 11986
 11988 3 -25.83 52.16 15.62 0.119 11987
 11989 3 -25.86 52.3 15.64 0.08 11988
 11990 3 -25.92 52.51 15.73 0.097 11989
 11991 3 -25.91 52.65 15.76 0.147 11990
 11992 3 -25.84 52.82 15.73 0.158 11991
 11993 3 -25.75 52.95 15.75 0.164 11992
 11994 3 -25.74 52.95 16.15 0.154 11993
 11995 3 -25.73 52.93 16.35 0.146 11994
 11996 3 -25.66 52.98 16.47 0.113 11995
 11997 3 -25.55 53.05 16.58 0.149 11996
 11998 3 -25.43 53.14 16.66 0.124 11997
 11999 3 -25.31 53.11 16.74 0.103 11998
 12000 3 -25.21 53.1 16.79 0.106 11999
 12001 3 -25.08 53.06 16.85 0.09 12000
 12002 3 -25.06 52.97 16.9 0.093 12001
 12003 3 -25.01 52.98 17.02 0.1 12002
 12004 3 -24.88 52.96 17.05 0.097 12003
 12005 3 -24.87 52.86 17.24 0.167 12004
 12006 3 -24.81 52.79 17.42 0.181 12005
 12007 3 -24.76 52.71 17.47 0.157 12006
 12008 3 -24.62 52.62 17.49 0.116 12007
 12009 3 -24.58 52.46 17.52 0.135 12008
 12010 3 -24.52 52.28 17.57 0.151 12009
 12011 3 -24.53 52.06 17.63 0.149 12010
 12012 3 -24.54 51.89 17.76 0.092 12011
 12013 3 -24.55 51.89 17.91 0.099 12012
 12014 3 -24.51 51.93 18.08 0.11 12013
 12015 3 -24.5 51.91 18.21 0.133 12014
 12016 3 -24.43 51.81 18.34 0.116 12015
 12017 3 -24.35 51.81 18.5 0.119 12016
 12018 3 -24.29 51.77 18.62 0.124 12017
 12019 3 -24.18 51.81 18.67 0.114 12018
 12020 3 -24.15 51.71 18.72 0.132 12019
 12021 3 -24.05 51.61 18.73 0.128 12020
 12022 3 -23.96 51.56 18.71 0.106 12021
 12023 3 -23.91 51.49 18.76 0.113 12022
 12024 3 -23.79 51.41 18.81 0.156 12023
 12025 3 -23.57 51.39 18.99 0.211 12024
 12026 3 -23.4 51.31 19.08 0.205 12025
 12027 3 -23.26 51.31 19.11 0.227 12026
 12028 3 -23.11 51.34 19.1 0.29 12027
 12029 3 -22.99 51.39 19.21 0.33 12028
 12030 3 -22.86 51.43 19.25 0.353 12029
 12031 3 -22.75 51.4 19.31 0.405 12030
 12032 3 -22.7 51.32 19.43 0.376 12031
 12033 3 -22.6 51.37 19.53 0.378 12032
 12034 3 -22.44 51.64 19.59 0.269 12033
 12035 3 -22.39 51.89 19.61 0.243 12034
 12036 3 -22.43 51.78 19.85 0.135 12035
 12037 3 -22.43 51.84 20.02 0.104 12036
 12038 3 -22.51 51.95 20.12 0.11 12037
 12039 3 -22.56 52.03 20.22 0.11 12038
 12040 3 -22.66 52.02 20.35 0.000125 12039
 12041 3 -22.26 52.05 19.48 0.128 12035
 12042 3 -22.21 52.17 19.49 0.066 12041
 12043 3 -22.12 52.3 19.55 0.077 12042
 12044 3 -22.02 52.42 19.65 0.12 12043
 12045 3 -21.95 52.51 19.7 0.093 12044
 12046 3 -21.92 52.65 19.72 0.063 12045
 12047 3 -21.88 52.72 19.83 0.097 12046
 12048 3 -21.83 52.89 19.89 0.099 12047
 12049 3 -21.81 53.08 19.87 0.093 12048
 12050 3 -25.91 52.83 16.36 0.109 11995
 12051 3 -25.92 52.68 16.29 0.061 12050
 12052 3 -25.52 53.04 15.52 0.183 11993
 12053 3 -25.55 52.97 15.23 0.106 12052
 12054 3 -25.64 53.01 15.1 0.149 12053
 12055 3 -25.69 53.07 15.04 0.168 12054
 12056 3 -25.67 53.08 14.81 0.113 12055
 12057 3 -25.69 53.09 14.63 0.095 12056
 12058 3 -25.69 53.13 14.49 0.117 12057
 12059 3 -25.74 53.03 14.4 0.087 12058
 12060 3 -24.71 50.52 15 0.091 11089
 12061 3 -24.77 50.45 15.1 0.147 12060
 12062 3 -24.72 50.48 15.2 0.189 12061
 12063 3 -24.58 50.32 15.34 0.124 12062
 12064 3 -25 50.67 15.19 0.123 12062
 12065 3 -25.2 50.79 15.2 0.148 12064
 12066 3 -25.37 50.86 15.21 0.161 12065
 12067 3 -25.53 50.92 15.19 0.122 12066
 12068 3 -25.71 50.94 15.12 0.084 12067
 12069 3 -25.81 50.88 15.09 0.123 12068
 12070 3 -25.84 50.71 15.15 0.15 12069
 12071 3 -25.79 50.39 15.19 0.081 12070
 12072 3 -25.9 50.31 15.46 0.094 12071
 12073 3 -25.99 50.31 15.52 0.000125 12072
 12074 3 -22.99 52.08 14.08 0.1 11042
 12075 3 -23.13 51.98 14.08 0.106 12074
 12076 3 -23.18 51.85 14.08 0.143 12075
 12077 3 -23.17 51.7 14 0.157 12076
 12078 3 -23.07 51.54 13.95 0.111 12077
 12079 3 -23.06 51.48 13.86 0.114 12078
 12080 3 -22.99 51.39 13.81 0.123 12079
 12081 3 -23.12 51.31 13.68 0.072 12080
 12082 3 -23.19 51.36 13.59 0.045 12081
 12083 3 -23.19 51.33 13.36 0.058 12082
 12084 3 -23.19 51.22 13.28 0.065 12083
 12085 3 -23.24 51.12 13.26 0.107 12084
 12086 3 -23.35 50.93 13.24 0.125 12085
 12087 3 -23.32 50.64 13.15 0.103 12086
 12088 3 -23.3 50.53 13.18 0.000125 12087
 12089 3 -21.92 53.05 13.26 0.153 11036
 12090 3 -21.99 53.23 13.11 0.195 12089
 12091 3 -22.06 53.42 12.96 0.191 12090
 12092 3 -22.15 53.63 12.82 0.155 12091
 12093 3 -22.21 53.73 12.68 0.152 12092
 12094 3 -22.31 53.91 12.57 0.163 12093
 12095 3 -22.39 54.01 12.45 0.163 12094
 12096 3 -22.57 54.02 12.39 0.156 12095
 12097 3 -22.7 54.02 12.33 0.154 12096
 12098 3 -22.82 54.05 12.27 0.195 12097
 12099 3 -22.97 54.08 12.28 0.262 12098
 12100 3 -23.09 54.14 12.28 0.29 12099
 12101 3 -23.22 54.11 12.43 0.315 12100
 12102 3 -23.33 54.13 12.4 0.345 12101
 12103 3 -23.42 54.03 12.36 0.379 12102
 12104 3 -23.55 54.14 12.23 0.332 12103
 12105 3 -23.67 54.18 12.21 0.213 12104
 12106 3 -23.4 54.08 12.4 0.166 12105
 12107 3 -23.31 54.06 12.32 0.131 12106
 12108 3 -23.49 53.53 12.54 0.121 12103
 12109 3 -23.59 53.42 12.55 0.128 12108
 12110 3 -23.7 53.18 12.52 0.114 12109
 12111 3 -23.82 53.51 12.63 0.119 12110
 12112 3 -24 53.52 12.47 0.09 12111
 12113 3 -24.17 53.51 12.43 0.124 12112
 12114 3 -24.3 53.58 12.4 0.109 12113
 12115 3 -24.48 53.63 12.34 0.085 12114
 12116 3 -24.59 53.65 12.31 0.119 12115
 12117 3 -24.66 53.55 12.28 0.13 12116
 12118 3 -23.61 52.83 12.58 0.09 12110
 12119 3 -23.58 52.71 12.57 0.056 12118
 12120 3 -23.7 52.62 12.55 0.065 12119
 12121 3 -23.79 52.62 12.65 0.136 12120
 12122 3 -23.88 52.65 12.73 0.126 12121
 12123 3 -23.98 52.65 12.75 0.000125 12122
 12124 3 -23.18 54.27 11.85 0.147 12100
 12125 3 -23.29 54.28 11.76 0.149 12124
 12126 3 -23.38 54.35 11.71 0.164 12125
 12127 3 -23.45 54.5 11.57 0.136 12126
 12128 3 -23.55 54.61 11.51 0.123 12127
 12129 3 -23.6 54.76 11.44 0.117 12128
 12130 3 -23.7 54.93 11.32 0.125 12129
 12131 3 -23.73 55.06 11.25 0.143 12130
 12132 3 -23.8 55.19 11.2 0.14 12131
 12133 3 -23.88 55.21 11.08 0.198 12132
 12134 3 -23.95 55.33 10.8 0.214 12133
 12135 3 -23.94 55.37 10.61 0.195 12134
 12136 3 -24.02 55.44 10.46 0.195 12135
 12137 3 -24 55.41 10.32 0.222 12136
 12138 3 -24.25 55.37 10.12 0.154 12137
 12139 3 -24.39 55.36 9.97 0.149 12138
 12140 3 -24.46 55.34 9.82 0.172 12139
 12141 3 -24.53 55.3 9.73 0.25 12140
 12142 3 -24.53 55.33 9.64 0.353 12141
 12143 3 -24.57 55.26 9.5 0.466 12142
 12144 3 -24.61 55.2 9.34 0.53 12143
 12145 3 -24.74 55.3 9.26 0.585 12144
 12146 3 -24.81 55.42 9.19 0.618 12145
 12147 3 -24.89 55.4 9.08 0.602 12146
 12148 3 -24.91 55.42 8.89 0.526 12147
 12149 3 -24.96 55.47 8.79 0.453 12148
 12150 3 -24.97 55.6 8.75 0.383 12149
 12151 3 -25.25 55.57 8.57 0.196 12150
 12152 3 -25.4 55.66 8.58 0.169 12151
 12153 3 -25.52 55.56 8.55 0.19 12152
 12154 3 -25.62 55.44 8.54 0.256 12153
 12155 3 -25.67 55.76 8.24 0.174 12154
 12156 3 -25.77 55.79 8.17 0.274 12155
 12157 3 -25.74 56.08 7.79 0.091 12156
 12158 3 -25.84 56.1 7.8 0.124 12157
 12159 3 -26.01 56.16 7.75 0.159 12158
 12160 3 -26.21 56.12 7.75 0.127 12159
 12161 3 -26.33 56.22 7.74 0.132 12160
 12162 3 -26.41 56.48 7.71 0.127 12161
 12163 3 -26.47 56.59 7.7 0.157 12162
 12164 3 -26.69 56.63 7.6 0.11 12163
 12165 3 -26.85 56.65 7.58 0.092 12164
 12166 3 -25.76 55.12 8.63 0.145 12154
 12167 3 -25.81 54.86 8.64 0.121 12166
 12168 3 -25.87 54.71 8.58 0.085 12167
 12169 3 -25.92 54.64 8.46 0.119 12168
 12170 3 -25.98 54.63 8.36 0.128 12169
 12171 3 -25.96 54.64 8.18 0.123 12170
 12172 3 -25.95 54.76 8.06 0.1 12171
 12173 3 -25.9 54.89 8.1 0.123 12172
 12174 3 -25.91 54.98 8.21 0.034 12173
 12175 3 -26.15 54.53 8.39 0.111 12170
 12176 3 -26.23 54.48 8.25 0.163 12175
 12177 3 -26.32 54.43 8.19 0.2 12176
 12178 3 -26.43 54.33 8.2 0.224 12177
 12179 3 -26.54 54.28 8.06 0.213 12178
 12180 3 -26.64 54.21 7.85 0.219 12179
 12181 3 -26.66 54.07 7.73 0.187 12180
 12182 3 -26.72 54.05 7.62 0.164 12181
 12183 3 -26.71 54.11 7.25 0.141 12182
 12184 3 -26.75 54.13 7.1 0.132 12183
 12185 3 -26.65 54.18 6.91 0.178 12184
 12186 3 -26.64 54.29 6.75 0.175 12185
 12187 3 -26.57 54.42 6.66 0.15 12186
 12188 3 -26.99 54.02 7.78 0.078 12182
 12189 3 -27.14 53.9 7.76 0.078 12188
 12190 3 -27.31 53.84 7.76 0.114 12189
 12191 3 -27.47 53.63 7.81 0.113 12190
 12192 3 -27.66 53.67 7.88 0.132 12191
 12193 3 -27.8 53.69 7.95 0.147 12192
 12194 3 -27.96 53.76 7.97 0.068 12193
 12195 3 -28.1 53.75 8.06 0.105 12194
 12196 3 -28.26 53.59 8.14 0.104 12195
 12197 3 -28.37 53.52 8.23 0.124 12196
 12198 3 -28.58 53.54 8.28 0.121 12197
 12199 3 -28.81 53.57 8.2 0.116 12198
 12200 3 -28.95 53.63 8.25 0.075 12199
 12201 3 -29.09 53.61 8.23 0.107 12200
 12202 3 -24.85 55.54 8.79 0.24 12150
 12203 3 -25.1 56.23 8.6 0.079 12202
 12204 3 -25.16 56.34 8.59 0.099 12203
 12205 3 -25.18 56.46 8.51 0.135 12204
 12206 3 -25.07 56.62 8.35 0.129 12205
 12207 3 -24.98 56.79 8.28 0.161 12206
 12208 3 -24.88 56.85 8.2 0.167 12207
 12209 3 -24.78 56.89 8.08 0.132 12208
 12210 3 -23.86 55.63 10.24 0.074 12137
 12211 3 -23.89 55.79 10.15 0.067 12210
 12212 3 -23.93 55.87 10.08 0.09 12211
 12213 3 -23.86 55.98 9.93 0.121 12212
 12214 3 -23.81 56.01 9.81 0.104 12213
 12215 3 -23.79 56 9.63 0.119 12214
 12216 3 -23.8 56.07 9.49 0.118 12215
 12217 3 -23.76 56.16 9.4 0.12 12216
 12218 3 -23.88 56.26 9.22 0.107 12217
 12219 3 -24.04 56.37 9.2 0.112 12218
 12220 3 -24.14 56.51 9.17 0.109 12219
 12221 3 -23.93 54.82 11.23 0.102 12133
 12222 3 -23.93 54.7 11.31 0.108 12221
 12223 3 -24.05 54.7 11.38 0.148 12222
 12224 3 -24.13 54.67 11.51 0.222 12223
 12225 3 -24.11 54.42 11.5 0.186 12224
 12226 3 -20.74 51.71 14.77 0.168 10741
 12227 3 -20.85 51.85 14.78 0.121 12226
 12228 3 -20.92 51.9 14.85 0.14 12227
 12229 3 -21 51.97 14.88 0.11 12228
 12230 3 -21.11 51.99 14.97 0.071 12229
 12231 3 -21.23 52.01 15.03 0.077 12230
 12232 3 -21.34 52.06 15.08 0.088 12231
 12233 3 -17.95 51.97 12.33 0.095 10719
 12234 3 -17.96 52.16 12.35 0.097 12233
 12235 3 -17.93 52.28 12.3 0.000125 12234
 12236 3 -13.31 48.9 12.57 0.115 10681
 12237 3 -13.48 48.86 12.64 0.103 12236
 12238 3 -13.64 48.77 12.73 0.084 12237
 12239 3 -13.78 48.69 12.85 0.116 12238
 12240 3 -13.84 48.58 12.94 0.103 12239
 12241 3 -13.98 48.49 13.02 0.17 12240
 12242 3 -14.1 48.32 13.08 0.156 12241
 12243 3 -14.34 48.22 13.14 0.103 12242
 12244 3 -14.43 48.1 13.24 0.121 12243
 12245 3 -14.54 47.9 13.32 0.149 12244
 12246 3 -14.59 47.73 13.42 0.14 12245
 12247 3 -14.72 47.58 13.53 0.131 12246
 12248 3 -14.8 47.4 13.59 0.184 12247
 12249 3 -14.85 47.24 13.71 0.141 12248
 12250 3 -14.91 47.11 13.81 0.093 12249
 12251 3 -15.04 46.99 13.87 0.127 12250
 12252 3 -15.09 46.91 13.97 0.154 12251
 12253 3 -15.08 46.77 14.03 0.203 12252
 12254 3 -15.05 46.64 14.09 0.274 12253
 12255 3 -15.08 46.48 14.14 0.269 12254
 12256 3 -15.28 46.24 14.1 0.157 12255
 12257 3 -15.38 46.01 13.98 0.13 12256
 12258 3 -15.51 45.89 13.89 0.101 12257
 12259 3 -15.55 45.68 13.84 0.13 12258
 12260 3 -15.73 45.64 13.95 0.086 12259
 12261 3 -15.74 45.48 13.93 0.127 12260
 12262 3 -15.68 45.32 13.87 0.155 12261
 12263 3 -15.53 45.1 13.79 0.155 12262
 12264 3 -15.57 45.1 13.97 0.096 12263
 12265 3 -15.56 45.01 14.04 0.066 12264
 12266 3 -15.39 44.97 13.8 0.099 12263
 12267 3 -15.39 44.93 13.91 0.177 12266
 12268 3 -15.18 45.05 14.21 0.131 12267
 12269 3 -15.16 44.97 14.4 0.123 12268
 12270 3 -15.18 44.85 14.55 0.11 12269
 12271 3 -15.22 44.75 14.67 0.12 12270
 12272 3 -15.24 44.49 14.74 0.059 12271
 12273 3 -15.29 44.37 14.73 0.041 12272
 12274 3 -15.41 44.74 13.77 0.111 12267
 12275 3 -15.41 44.58 13.87 0.087 12274
 12276 3 -15.4 44.45 13.96 0.109 12275
 12277 3 -15.44 44.35 13.95 0.11 12276
 12278 3 -15.52 44.2 14.02 0.163 12277
 12279 3 -15.69 44.05 13.87 0.101 12278
 12280 3 -15.87 43.97 13.9 0.081 12279
 12281 3 -16.02 43.96 13.91 0.084 12280
 12282 3 -16.13 43.82 13.96 0.077 12281
 12283 3 -16.18 43.7 14.03 0.081 12282
 12284 3 -16.25 43.52 14.07 0.069 12283
 12285 3 -16.18 43.41 14.11 0.063 12284
 12286 3 -16.07 43.34 14.19 0.086 12285
 12287 3 -15.97 43.24 14.25 0.098 12286
 12288 3 -16.02 43.09 14.44 0.125 12287
 12289 3 -16.03 42.88 14.6 0.09 12288
 12290 3 -16.08 42.69 14.67 0.077 12289
 12291 3 -16.15 42.53 14.77 0.084 12290
 12292 3 -16.24 42.43 14.87 0.154 12291
 12293 3 -16.22 42.3 14.96 0.114 12292
 12294 3 -16.24 42.05 15.04 0.133 12293
 12295 3 -16.28 41.93 15.1 0.104 12294
 12296 3 -16.41 41.77 15.14 0.086 12295
 12297 3 -16.34 41.63 15.18 0.096 12296
 12298 3 -16.27 41.43 15.26 0.154 12297
 12299 3 -16.26 41.25 15.45 0.126 12298
 12300 3 -16.22 41.16 15.59 0.078 12299
 12301 3 -16.14 41.17 15.72 0.096 12300
 12302 3 -16.03 41.2 15.82 0.084 12301
 12303 3 -15.99 41.3 15.9 0.1 12302
 12304 3 -16.04 41.41 15.99 0.095 12303
 12305 3 -15.99 41.58 16.03 0.065 12304
 12306 3 -15.92 41.72 16.06 0.074 12305
 12307 3 -15.78 41.78 16.08 0.096 12306
 12308 3 -15.62 41.77 16.21 0.045 12307
 12309 3 -15.49 41.63 16.26 0.096 12308
 12310 3 -15.4 41.47 16.26 0.129 12309
 12311 3 -15.3 41.39 16.28 0.122 12310
 12312 3 -15.21 41.27 16.29 0.092 12311
 12313 3 -15.15 41.09 16.24 0.114 12312
 12314 3 -15.05 40.96 16.18 0.068 12313
 12315 3 -14.96 40.86 16.16 0.099 12314
 12316 3 -14.86 40.8 16.09 0.13 12315
 12317 3 -14.77 40.65 16.03 0.125 12316
 12318 3 -14.71 40.56 15.95 0.113 12317
 12319 3 -14.66 40.45 15.87 0.12 12318
 12320 3 -14.76 40.25 15.91 0.106 12319
 12321 3 -14.82 40.12 15.84 0.087 12320
 12322 3 -14.35 40.57 15.83 0.095 12319
 12323 3 -14.22 40.57 15.8 0.086 12322
 12324 3 -14.19 40.59 15.63 0.13 12323
 12325 3 -14.16 40.59 15.41 0.12 12324
 12326 3 -14.11 40.62 15.29 0.126 12325
 12327 3 -13.96 40.82 15.11 0.122 12326
 12328 3 -13.85 41 15.09 0.123 12327
 12329 3 -13.76 41.13 15.02 0.097 12328
 12330 3 -13.65 41.19 15.05 0.14 12329
 12331 3 -13.56 41.21 14.98 0.172 12330
 12332 3 -13.4 41.11 14.96 0.122 12331
 12333 3 -13.35 40.92 15 0.000125 12332
 12334 3 -13.61 41.48 14.91 0.094 12331
 12335 3 -13.6 41.65 14.91 0.069 12334
 12336 3 -10.35 45.3 10.53 0.083 10654
 12337 3 -10.21 45.21 10.43 0.102 12336
 12338 3 -10.1 45.17 10.32 0.13 12337
 12339 3 -9.96 45.15 10.24 0.129 12338
 12340 3 -9.86 45.23 10.07 0.112 12339
 12341 3 -9.92 45.32 10 0.081 12340
 12342 3 -9.92 45.43 9.94 0.000125 12341
 12343 3 -9.76 41.58 3.29 0.213 10475
 12344 3 -9.75 41.74 3.11 0.185 12343
 12345 3 -9.77 41.88 3.07 0.171 12344
 12346 3 -9.7 41.96 3 0.162 12345
 12347 3 -9.62 42.07 2.89 0.182 12346
 12348 3 -9.61 42.25 2.82 0.193 12347
 12349 3 -9.56 42.38 2.72 0.185 12348
 12350 3 -9.51 42.52 2.62 0.203 12349
 12351 3 -9.46 42.66 2.55 0.199 12350
 12352 3 -9.38 42.83 2.45 0.207 12351
 12353 3 -9.32 43.03 2.44 0.188 12352
 12354 3 -9.25 43.19 2.42 0.195 12353
 12355 3 -9.19 43.34 2.45 0.212 12354
 12356 3 -9.1 43.48 2.39 0.225 12355
 12357 3 -9 43.59 2.32 0.248 12356
 12358 3 -8.9 43.66 2.31 0.255 12357
 12359 3 -8.87 43.77 2.3 0.297 12358
 12360 3 -8.53 43.45 2.53 0.119 12359
 12361 3 -8.55 43.52 2.69 0.084 12360
 12362 3 -8.91 44.07 2.18 0.205 12359
 12363 3 -8.81 44.21 2.14 0.265 12362
 12364 3 -8.66 44.29 2.11 0.317 12363
 12365 3 -8.74 44.66 2.06 0.255 12364
 12366 3 -8.75 44.93 2.06 0.19 12365
 12367 3 -8.7 45.13 2.05 0.207 12366
 12368 3 -8.6 45.22 2.08 0.244 12367
 12369 3 -8.44 44.92 2.33 0.101 12368
 12370 3 -8.36 45.01 2.38 0.000125 12369
 12371 3 -8.57 45.47 2.07 0.234 12368
 12372 3 -8.64 45.75 2 0.181 12371
 12373 3 -8.64 45.86 2.06 0.177 12372
 12374 3 -8.56 46.11 2.04 0.201 12373
 12375 3 -8.52 46.27 2.05 0.257 12374
 12376 3 -8.48 46.47 2.02 0.421 12375
 12377 3 -8.46 46.59 2.03 0.482 12376
 12378 3 -8.42 46.72 2.08 0.567 12377
 12379 3 -8.38 46.85 2.16 0.607 12378
 12380 3 -8.59 47.04 3.05 0.104 12379
 12381 3 -8.68 46.96 3.15 0.118 12380
 12382 3 -8.65 46.78 3.3 0.102 12381
 12383 3 -8.7 46.69 3.37 0.12 12382
 12384 3 -8.67 46.57 3.47 0.081 12383
 12385 3 -8.67 46.44 3.59 0.107 12384
 12386 3 -8.67 46.41 3.71 0.116 12385
 12387 3 -8.65 46.4 3.99 0.141 12386
 12388 3 -8.66 46.38 4.13 0.166 12387
 12389 3 -8.74 46.4 4.31 0.186 12388
 12390 3 -8.82 46.7 4.31 0.178 12389
 12391 3 -8.93 46.89 4.29 0.077 12390
 12392 3 -9.04 46.97 4.28 0.105 12391
 12393 3 -9.25 47.03 4.26 0.072 12392
 12394 3 -9.4 47.06 4.28 0.056 12393
 12395 3 -8.71 46.12 4.53 0.071 12389
 12396 3 -8.74 45.95 4.65 0.1 12395
 12397 3 -8.8 45.78 4.73 0.081 12396
 12398 3 -8.79 45.77 4.87 0.098 12397
 12399 3 -8.78 45.87 4.88 0.000125 12398
 12400 3 -8.27 46.91 2.06 0.643 12379
 12401 3 -8.26 47 1.87 0.608 12400
 12402 3 -8.18 47.09 1.86 0.597 12401
 12403 3 -7.69 46.09 1.41 0.1 12402
 12404 3 -7.59 45.94 1.33 0.075 12403
 12405 3 -7.5 45.81 1.29 0.071 12404
 12406 3 -7.52 45.64 1.23 0.129 12405
 12407 3 -7.52 45.49 1.19 0.092 12406
 12408 3 -7.44 45.36 1.16 0.123 12407
 12409 3 -7.4 45.17 1.13 0.13 12408
 12410 3 -7.43 45.08 1 0.156 12409
 12411 3 -7.49 45 0.78 0.114 12410
 12412 3 -7.41 44.91 0.73 0.094 12411
 12413 3 -7.37 44.8 0.62 0.062 12412
 12414 3 -7.35 44.62 0.54 0.101 12413
 12415 3 -7.26 44.55 0.36 0.108 12414
 12416 3 -7.24 44.49 0.27 0.109 12415
 12417 3 -7.12 44.46 0.16 0.124 12416
 12418 3 -7.04 44.51 0 0.1 12417
 12419 3 -7.07 44.51 -0.19 0.071 12418
 12420 3 -6.96 44.54 -0.25 0.155 12419
 12421 3 -6.85 44.54 -0.27 0.203 12420
 12422 3 -6.58 44.26 0.27 0.117 12421
 12423 3 -6.52 44.15 0.44 0.127 12422
 12424 3 -6.42 44.04 0.51 0.123 12423
 12425 3 -6.25 43.88 0.57 0.08 12424
 12426 3 -6.18 43.82 0.66 0.088 12425
 12427 3 -6.13 43.7 0.78 0.105 12426
 12428 3 -6.2 43.56 0.88 0.138 12427
 12429 3 -6.21 43.43 0.98 0.085 12428
 12430 3 -6.89 44.68 -0.52 0.108 12421
 12431 3 -6.96 44.83 -0.69 0.085 12430
 12432 3 -6.99 44.99 -0.69 0.11 12431
 12433 3 -7.05 45.17 -0.67 0.117 12432
 12434 3 -7.02 45.29 -0.66 0.076 12433
 12435 3 -7.01 45.43 -0.63 0.087 12434
 12436 3 -7 45.63 -0.66 0.093 12435
 12437 3 -6.94 45.75 -0.58 0.067 12436
 12438 3 -6.81 45.85 -0.55 0.07 12437
 12439 3 -6.68 45.91 -0.54 0.069 12438
 12440 3 -6.56 45.99 -0.57 0.136 12439
 12441 3 -6.47 46.07 -0.6 0.109 12440
 12442 3 -6.37 46.09 -0.57 0.096 12441
 12443 3 -6.25 46.14 -0.47 0.103 12442
 12444 3 -6.22 46.23 -0.41 0.188 12443
 12445 3 -6.24 46.48 -0.37 0.055 12444
 12446 3 -6.25 46.58 -0.35 0.053 12445
 12447 3 -6.24 46.66 -0.24 0.114 12446
 12448 3 -6.19 46.67 -0.12 0.137 12447
 12449 3 -6.05 46.57 -0.03 0.138 12448
 12450 3 -8.25 47.46 1.96 0.417 12402
 12451 3 -8.15 47.65 1.95 0.347 12450
 12452 3 -8.11 47.85 1.84 0.312 12451
 12453 3 -8.19 48.12 1.84 0.274 12452
 12454 3 -8.12 48.23 1.88 0.302 12453
 12455 3 -8.31 48.43 1.89 0.185 12454
 12456 3 -8.41 48.6 1.86 0.18 12455
 12457 3 -8.39 48.78 1.88 0.171 12456
 12458 3 -8.4 48.99 1.94 0.214 12457
 12459 3 -8.43 49.17 1.93 0.227 12458
 12460 3 -8.43 49.36 1.94 0.242 12459
 12461 3 -8.4 49.56 1.96 0.234 12460
 12462 3 -8.43 49.77 1.99 0.195 12461
 12463 3 -8.39 49.99 2.07 0.188 12462
 12464 3 -8.26 50.1 2.12 0.224 12463
 12465 3 -8.11 50.24 2.15 0.232 12464
 12466 3 -7.98 50.35 2.19 0.248 12465
 12467 3 -7.89 50.56 2.17 0.222 12466
 12468 3 -7.85 50.75 2.1 0.232 12467
 12469 3 -7.87 50.96 2.05 0.256 12468
 12470 3 -7.92 51.19 1.95 0.201 12469
 12471 3 -8.06 51.35 1.85 0.175 12470
 12472 3 -8.11 51.49 1.76 0.19 12471
 12473 3 -8.2 51.61 1.66 0.204 12472
 12474 3 -8.27 51.71 1.52 0.202 12473
 12475 3 -8.35 51.83 1.43 0.238 12474
 12476 3 -8.42 51.99 1.41 0.28 12475
 12477 3 -8.48 52.07 1.45 0.332 12476
 12478 3 -8.56 52.27 1.46 0.435 12477
 12479 3 -9 52.03 1.2 0.159 12478
 12480 3 -9.19 52.01 1.21 0.153 12479
 12481 3 -9.32 52.1 1.2 0.175 12480
 12482 3 -9.49 52.09 1.24 0.191 12481
 12483 3 -9.63 52.14 1.22 0.195 12482
 12484 3 -9.74 52.14 1.14 0.226 12483
 12485 3 -9.87 52.19 1.11 0.213 12484
 12486 3 -10.01 52.25 1.07 0.233 12485
 12487 3 -10.1 52.32 1 0.25 12486
 12488 3 -10.19 52.42 0.88 0.251 12487
 12489 3 -10.29 52.51 0.8 0.245 12488
 12490 3 -10.32 52.15 0.92 0.101 12489
 12491 3 -10.25 51.99 0.91 0.138 12490
 12492 3 -10.22 51.87 0.95 0.000125 12491
 12493 3 -10.41 52.68 0.72 0.247 12489
 12494 3 -10.63 52.83 0.78 0.222 12493
 12495 3 -10.8 52.96 0.79 0.217 12494
 12496 3 -10.95 53.12 0.85 0.191 12495
 12497 3 -11.07 53.29 0.85 0.151 12496
 12498 3 -11.2 53.36 0.8 0.199 12497
 12499 3 -11.32 53.43 0.73 0.295 12498
 12500 3 -11.42 53.49 0.64 0.383 12499
 12501 3 -11.49 53.68 0.63 0.482 12500
 12502 3 -11.52 53.73 0.5 0.547 12501
 12503 3 -11.63 53.84 0.5 0.574 12502
 12504 3 -11.73 53.78 0.32 0.632 12503
 12505 3 -11.98 53.93 0.46 0.653 12504
 12506 3 -11.97 53.89 0.25 0.679 12505
 12507 3 -12.11 54.24 0.38 0.502 12506
 12508 3 -12.02 54.48 0.38 0.538 12507
 12509 3 -11.96 54.66 0.41 0.602 12508
 12510 3 -11.98 54.83 0.34 0.554 12509
 12511 3 -12.05 54.96 0.3 0.581 12510
 12512 3 -11.5 55.12 0.25 0.199 12511
 12513 3 -11.61 55.12 0.17 0.000125 12512
 12514 3 -12.27 55.05 0.22 0.618 12511
 12515 3 -12.97 54.88 0.27 0.097 12514
 12516 3 -13.09 54.98 0.31 0.114 12515
 12517 3 -13.16 55.03 0.39 0.000125 12516
 12518 3 -12.09 55.26 0.15 0.404 12514
 12519 3 -11.72 55.58 0 0.317 12518
 12520 3 -11.61 55.81 -0.16 0.14 12519
 12521 3 -11.6 56.06 -0.29 0.13 12520
 12522 3 -11.53 56.18 -0.31 0.124 12521
 12523 3 -11.49 56.31 -0.3 0.15 12522
 12524 3 -11.46 56.41 -0.34 0.057 12523
 12525 3 -12.17 55.78 -0.28 0.12 12519
 12526 3 -12.08 55.98 -0.34 0.15 12525
 12527 3 -12.14 56.16 -0.34 0.179 12526
 12528 3 -12.16 56.22 -0.42 0.184 12527
 12529 3 -11.99 56.21 -0.64 0.122 12528
 12530 3 -11.98 56.26 -0.84 0.074 12529
 12531 3 -11.98 56.31 -0.97 0.092 12530
 12532 3 -11.94 56.39 -1.12 0.111 12531
 12533 3 -11.95 56.43 -1.25 0.092 12532
 12534 3 -11.95 56.58 -1.45 0.101 12533
 12535 3 -11.96 56.71 -1.49 0.147 12534
 12536 3 -11.91 56.83 -1.47 0.204 12535
 12537 3 -11.56 56.72 -1.82 0.054 12536
 12538 3 -11.5 56.7 -1.92 0.059 12537
 12539 3 -11.37 56.7 -2.04 0.094 12538
 12540 3 -11.23 56.71 -2.11 0.085 12539
 12541 3 -11.08 56.72 -2.22 0.091 12540
 12542 3 -10.94 56.79 -2.23 0.06 12541
 12543 3 -10.84 56.88 -2.25 0.105 12542
 12544 3 -10.7 56.97 -2.27 0.1 12543
 12545 3 -10.55 57.05 -2.37 0.123 12544
 12546 3 -10.34 57.09 -2.59 0.122 12545
 12547 3 -10.24 57.15 -2.79 0.127 12546
 12548 3 -10.18 57.09 -2.94 0.115 12547
 12549 3 -10.07 57.01 -3.13 0.096 12548
 12550 3 -10.05 57.01 -3.26 0.11 12549
 12551 3 -10.02 57.13 -3.46 0.095 12550
 12552 3 -10.04 57.27 -3.58 0.108 12551
 12553 3 -10.08 57.4 -3.67 0.125 12552
 12554 3 -10.06 57.45 -3.77 0.123 12553
 12555 3 -9.92 57.47 -3.95 0.095 12554
 12556 3 -9.9 57.49 -4.07 0.095 12555
 12557 3 -12 57.08 -1.65 0.037 12536
 12558 3 -12.1 57.16 -1.65 0.105 12557
 12559 3 -12.2 57.26 -1.78 0.162 12558
 12560 3 -12.2 57.51 -2.07 0.08 12559
 12561 3 -12.17 57.7 -2.12 0.067 12560
 12562 3 -12.24 57.82 -2.07 0.092 12561
 12563 3 -12.36 57.86 -2.02 0.113 12562
 12564 3 -12.49 57.92 -1.94 0.09 12563
 12565 3 -12.55 57.96 -1.82 0.075 12564
 12566 3 -12.01 55.36 0.12 0.404 12518
 12567 3 -13.21 54.46 0.54 0.268 12566
 12568 3 -13.15 54.09 0.43 0.126 12567
 12569 3 -13.16 53.97 0.5 0.138 12568
 12570 3 -13.17 53.88 0.62 0.182 12569
 12571 3 -13.03 53.57 0.68 0.129 12570
 12572 3 -13.08 53.38 0.67 0.09 12571
 12573 3 -13.11 53.21 0.72 0.098 12572
 12574 3 -13.06 53.04 0.82 0.08 12573
 12575 3 -13.09 52.86 0.89 0.125 12574
 12576 3 -13.1 52.71 0.84 0.161 12575
 12577 3 -13.15 52.59 0.73 0.146 12576
 12578 3 -13.18 52.54 0.63 0.086 12577
 12579 3 -13.12 52.45 0.51 0.121 12578
 12580 3 -13.1 52.3 0.52 0.124 12579
 12581 3 -13.15 52.08 0.52 0.154 12580
 12582 3 -13.23 51.91 0.52 0.169 12581
 12583 3 -13.28 51.75 0.43 0.163 12582
 12584 3 -13.3 51.59 0.36 0.165 12583
 12585 3 -13.35 51.31 0.45 0.09 12584
 12586 3 -13.4 51.16 0.41 0.096 12585
 12587 3 -13.41 50.95 0.51 0.123 12586
 12588 3 -13.43 50.87 0.42 0.000125 12587
 12589 3 -13.35 53.86 0.8 0.134 12570
 12590 3 -13.45 53.72 0.9 0.115 12589
 12591 3 -13.45 54.59 0.68 0.24 12567
 12592 3 -13.62 54.71 0.76 0.252 12591
 12593 3 -13.55 55.09 0.82 0.108 12592
 12594 3 -13.56 55.18 0.89 0.139 12593
 12595 3 -13.74 55.1 1.01 0.095 12594
 12596 3 -13.78 55.17 1.08 0.000125 12595
 12597 3 -13.82 54.64 0.81 0.211 12592
 12598 3 -14.01 54.65 0.88 0.181 12597
 12599 3 -14.14 54.73 0.93 0.197 12598
 12600 3 -13.95 55.02 0.8 0.095 12599
 12601 3 -13.88 55.19 0.69 0.095 12600
 12602 3 -13.84 55.28 0.73 0.11 12601
 12603 3 -14.32 54.67 1 0.178 12599
 12604 3 -14.52 54.7 1.01 0.171 12603
 12605 3 -14.65 54.68 1.04 0.197 12604
 12606 3 -14.73 54.45 1.15 0.135 12605
 12607 3 -14.85 54.31 1.22 0.128 12606
 12608 3 -14.85 54.24 1.38 0.122 12607
 12609 3 -14.84 54.14 1.52 0.135 12608
 12610 3 -14.88 54.05 1.66 0.142 12609
 12611 3 -14.91 53.98 1.79 0.148 12610
 12612 3 -14.96 53.96 1.94 0.179 12611
 12613 3 -14.9 53.77 2.04 0.171 12612
 12614 3 -14.87 53.61 2.17 0.161 12613
 12615 3 -14.95 53.54 2.3 0.142 12614
 12616 3 -14.96 53.57 2.41 0.161 12615
 12617 3 -14.85 53.53 2.47 0.28 12616
 12618 3 -14.78 53.47 2.53 0.364 12617
 12619 3 -14.7 53.27 2.67 0.518 12618
 12620 3 -14.75 53.14 2.76 0.556 12619
 12621 3 -14.91 52.99 2.93 0.497 12620
 12622 3 -15.54 52.65 2.97 0.164 12621
 12623 3 -15.65 52.57 3.05 0.12 12622
 12624 3 -15.78 52.44 3.09 0.115 12623
 12625 3 -15.83 52.29 3.11 0.121 12624
 12626 3 -16.04 52.25 3.15 0.196 12625
 12627 3 -16.14 52.18 3.14 0.243 12626
 12628 3 -16.15 52.03 3.19 0.331 12627
 12629 3 -16.18 51.95 3.25 0.395 12628
 12630 3 -16.18 51.77 3.38 0.461 12629
 12631 3 -16.19 51.65 3.46 0.553 12630
 12632 3 -16.2 51.49 3.53 0.581 12631
 12633 3 -16.2 51.35 3.7 0.571 12632
 12634 3 -16.25 51.18 3.8 0.509 12633
 12635 3 -16.29 51.01 3.84 0.459 12634
 12636 3 -16.32 50.9 3.89 0.409 12635
 12637 3 -16.45 50.81 3.88 0.363 12636
 12638 3 -16.34 50.95 3.9 0.347 12637
 12639 3 -16.1 51.22 3.99 0.246 12638
 12640 3 -15.95 51.43 4 0.141 12639
 12641 3 -16.31 50.29 4.08 0.142 12637
 12642 3 -16.42 50.13 4.14 0.096 12641
 12643 3 -16.58 50.01 4.15 0.07 12642
 12644 3 -16.67 49.87 4.22 0.17 12643
 12645 3 -16.71 49.69 4.21 0.186 12644
 12646 3 -16.78 49.56 4.17 0.194 12645
 12647 3 -16.83 49.39 4.2 0.184 12646
 12648 3 -16.96 49.3 4.3 0.187 12647
 12649 3 -17.05 49.15 4.42 0.153 12648
 12650 3 -17.13 49.04 4.54 0.141 12649
 12651 3 -17.24 48.91 4.57 0.141 12650
 12652 3 -17.21 48.71 4.57 0.179 12651
 12653 3 -17.22 48.47 4.63 0.203 12652
 12654 3 -17.24 48.13 4.74 0.101 12653
 12655 3 -17.27 48 4.64 0.131 12654
 12656 3 -17.34 47.79 4.62 0.148 12655
 12657 3 -17.37 47.62 4.62 0.151 12656
 12658 3 -17.5 47.39 4.54 0.095 12657
 12659 3 -17.53 47.32 4.43 0.093 12658
 12660 3 -17.34 47.26 4.35 0.1 12659
 12661 3 -17.29 47.13 4.31 0.106 12660
 12662 3 -17.25 46.95 4.36 0.084 12661
 12663 3 -17.27 46.85 4.5 0.136 12662
 12664 3 -17.37 46.85 4.57 0.075 12663
 12665 3 -17.1 47.04 4.08 0.08 12661
 12666 3 -17.03 47.03 3.97 0.098 12665
 12667 3 -17.01 46.91 3.86 0.101 12666
 12668 3 -16.94 46.79 3.81 0.095 12667
 12669 3 -16.9 46.7 3.69 0.097 12668
 12670 3 -16.86 46.68 3.57 0.128 12669
 12671 3 -16.66 46.79 3.34 0.099 12670
 12672 3 -16.54 46.83 3.23 0.106 12671
 12673 3 -16.42 46.77 3.14 0.127 12672
 12674 3 -16.4 46.77 3.02 0.125 12673
 12675 3 -16.31 51.71 2.88 0.106 12632
 12676 3 -16.44 51.89 2.83 0.108 12675
 12677 3 -16.63 51.94 2.74 0.1 12676
 12678 3 -16.78 52.04 2.68 0.103 12677
 12679 3 -16.88 52.06 2.6 0.08 12678
 12680 3 -17 51.99 2.55 0.086 12679
 12681 3 -17.14 51.97 2.5 0.076 12680
 12682 3 -17.26 52.02 2.42 0.085 12681
 12683 3 -17.47 51.98 2.54 0.087 12682
 12684 3 -17.58 52.02 2.52 0.066 12683
 12685 3 -14.67 52.92 3.05 0.394 12621
 12686 3 -14.7 52.77 3.14 0.372 12685
 12687 3 -14.42 53.02 3.25 0.159 12686
 12688 3 -14.73 52.68 3.24 0.167 12686
 12689 3 -14.84 52.48 3.37 0.137 12688
 12690 3 -14.79 52.33 3.49 0.132 12689
 12691 3 -14.71 52.2 3.56 0.246 12690
 12692 3 -14.63 52.08 3.6 0.291 12691
 12693 3 -14.54 51.97 3.7 0.33 12692
 12694 3 -14.48 51.81 3.71 0.397 12693
 12695 3 -14.45 51.63 3.77 0.441 12694
 12696 3 -14.38 51.48 3.78 0.462 12695
 12697 3 -14.26 51.36 3.82 0.424 12696
 12698 3 -14.2 51.22 3.94 0.409 12697
 12699 3 -14.21 51.07 3.93 0.4 12698
 12700 3 -14.27 50.87 3.87 0.362 12699
 12701 3 -14.43 50.71 3.64 0.216 12700
 12702 3 -14.63 50.53 3.66 0.056 12701
 12703 3 -14.73 50.44 3.68 0.154 12702
 12704 3 -14.85 50.37 3.69 0.165 12703
 12705 3 -14.89 50.28 3.67 0.229 12704
 12706 3 -14.9 50.55 3.36 0.083 12705
 12707 3 -14.8 50.62 3.31 0.093 12706
 12708 3 -14.67 50.62 3.26 0.093 12707
 12709 3 -14.54 50.67 3.23 0.000125 12708
 12710 3 -14.76 49.96 3.86 0.164 12705
 12711 3 -14.69 49.76 3.91 0.171 12710
 12712 3 -14.49 49.57 3.91 0.133 12711
 12713 3 -14.32 49.39 3.99 0.142 12712
 12714 3 -14.19 49.4 4.06 0.175 12713
 12715 3 -14.51 49.33 4.24 0.129 12714
 12716 3 -14.61 49.16 4.36 0.155 12715
 12717 3 -14.52 49.03 4.48 0.099 12716
 12718 3 -14.41 48.91 4.66 0.122 12717
 12719 3 -14.34 48.81 4.82 0.107 12718
 12720 3 -14.29 48.71 5 0.109 12719
 12721 3 -14.3 48.52 5.08 0.133 12720
 12722 3 -14.47 48.49 5.11 0.113 12721
 12723 3 -14.52 48.46 5.24 0.065 12722
 12724 3 -13.97 49.36 3.9 0.11 12714
 12725 3 -15.08 52.15 3.04 0.111 12688
 12726 3 -15.21 52.06 2.94 0.087 12725
 12727 3 -15.17 52.05 2.81 0.072 12726
 12728 3 -15.14 51.97 2.71 0.087 12727
 12729 3 -15.12 51.83 2.73 0.084 12728
 12730 3 -15.03 51.71 2.72 0.102 12729
 12731 3 -14.99 51.57 2.76 0.126 12730
 12732 3 -15.01 51.38 2.72 0.064 12731
 12733 3 -15.05 51.21 2.62 0.135 12732
 12734 3 -15.1 51.08 2.55 0.193 12733
 12735 3 -14.96 51.21 2.43 0.133 12734
 12736 3 -14.89 51.2 2.32 0.119 12735
 12737 3 -14.81 51.36 2.09 0.078 12736
 12738 3 -14.78 51.42 2 0.081 12737
 12739 3 -15.21 50.9 2.47 0.135 12734
 12740 3 -15.26 50.77 2.37 0.124 12739
 12741 3 -15.35 50.6 2.25 0.085 12740
 12742 3 -15.34 50.46 2.17 0.109 12741
 12743 3 -15.41 50.4 2.06 0.06 12742
 12744 3 -15.55 50.39 1.97 0.198 12743
 12745 3 -15.89 50.35 2.2 0.1 12744
 12746 3 -15.97 50.24 2.22 0.088 12745
 12747 3 -16 50.06 2.24 0.083 12746
 12748 3 -16.17 50.08 2.34 0.116 12747
 12749 3 -16.29 50.2 2.37 0.079 12748
 12750 3 -16.37 50.32 2.39 0.089 12749
 12751 3 -16.43 50.42 2.46 0.081 12750
 12752 3 -16.43 50.54 2.48 0.097 12751
 12753 3 -16.53 50.67 2.51 0.112 12752
 12754 3 -16.59 50.84 2.44 0.163 12753
 12755 3 -16.59 50.96 2.38 0.229 12754
 12756 3 -15.23 50.39 1.71 0.127 12744
 12757 3 -15.14 50.32 1.6 0.153 12756
 12758 3 -15.07 50.27 1.51 0.178 12757
 12759 3 -14.96 50.24 1.37 0.224 12758
 12760 3 -14.8 50.03 1.52 0.103 12759
 12761 3 -14.91 50.57 1.25 0.157 12759
 12762 3 -15.11 50.73 1.4 0.121 12761
 12763 3 -15.3 50.65 1.52 0.088 12762
 12764 3 -14.62 50.55 1.13 0.181 12761
 12765 3 -14.49 50.62 1.13 0.231 12764
 12766 3 -14.24 50.91 1.3 0.057 12765
 12767 3 -14.18 51.1 1.32 0.104 12766
 12768 3 -14.15 51.25 1.29 0.11 12767
 12769 3 -14.24 51.42 1.23 0.079 12768
 12770 3 -14.34 51.52 1.21 0.104 12769
 12771 3 -14.39 51.61 1.15 0.109 12770
 12772 3 -14.35 51.84 1.11 0.06 12771
 12773 3 -14.33 52.04 1.11 0.084 12772
 12774 3 -14.26 52.17 1.25 0.099 12773
 12775 3 -14.2 52.31 1.28 0.071 12774
 12776 3 -14.06 52.38 1.25 0.083 12775
 12777 3 -14.41 50.28 0.93 0.093 12765
 12778 3 -14.3 50.17 0.88 0.1 12777
 12779 3 -14.19 50.16 0.76 0.114 12778
 12780 3 -14.14 50.22 0.6 0.13 12779
 12781 3 -14.03 50.32 0.48 0.089 12780
 12782 3 -14.82 54.92 0.9 0.177 12605
 12783 3 -14.88 55.14 0.8 0.151 12782
 12784 3 -14.98 55.2 0.63 0.128 12783
 12785 3 -15.05 55.3 0.45 0.165 12784
 12786 3 -15.16 55.4 0.28 0.229 12785
 12787 3 -15.17 55.5 0.17 0.228 12786
 12788 3 -14.95 55.73 0 0.122 12787
 12789 3 -14.94 55.83 -0.1 0.161 12788
 12790 3 -15 55.97 -0.2 0.188 12789
 12791 3 -14.99 56.17 -0.26 0.266 12790
 12792 3 -15.05 56.3 -0.38 0.315 12791
 12793 3 -15.09 56.41 -0.46 0.265 12792
 12794 3 -15.14 56.55 -0.56 0.202 12793
 12795 3 -15.2 56.76 -0.57 0.178 12794
 12796 3 -15.32 56.94 -0.57 0.213 12795
 12797 3 -15.42 57.07 -0.56 0.236 12796
 12798 3 -15.49 57.23 -0.68 0.187 12797
 12799 3 -15.59 57.34 -0.76 0.183 12798
 12800 3 -15.57 57.53 -0.97 0.234 12799
 12801 3 -15.61 57.75 -1.07 0.201 12800
 12802 3 -15.57 57.97 -1.24 0.167 12801
 12803 3 -15.57 58.1 -1.36 0.17 12802
 12804 3 -15.7 58.23 -1.56 0.14 12803
 12805 3 -15.77 58.31 -1.71 0.138 12804
 12806 3 -15.82 58.4 -1.76 0.146 12805
 12807 3 -15.91 58.48 -1.83 0.153 12806
 12808 3 -15.97 58.57 -1.94 0.167 12807
 12809 3 -16.07 58.68 -2 0.236 12808
 12810 3 -16.18 58.73 -2.08 0.311 12809
 12811 3 -16.27 58.68 -2.36 0.229 12810
 12812 3 -16.3 58.71 -2.52 0.19 12811
 12813 3 -16.34 58.73 -2.65 0.203 12812
 12814 3 -16.36 58.55 -2.88 0.121 12813
 12815 3 -16.41 58.52 -3.03 0.131 12814
 12816 3 -16.47 58.47 -3.22 0.152 12815
 12817 3 -16.57 58.47 -3.35 0.151 12816
 12818 3 -16.69 58.5 -3.45 0.154 12817
 12819 3 -16.83 58.46 -3.58 0.149 12818
 12820 3 -16.94 58.46 -3.7 0.155 12819
 12821 3 -17.03 58.4 -3.87 0.127 12820
 12822 3 -17.17 58.51 -3.88 0.221 12821
 12823 3 -17.26 58.21 -3.91 0.154 12822
 12824 3 -17.42 57.98 -4 0.14 12823
 12825 3 -17.52 57.81 -4.04 0.164 12824
 12826 3 -17.6 57.71 -4.15 0.174 12825
 12827 3 -17.77 57.57 -4.11 0.207 12826
 12828 3 -17.92 57.4 -4.09 0.225 12827
 12829 3 -18.4 57.32 -3.89 0.218 12828
 12830 3 -18.51 57.28 -3.85 0.25 12829
 12831 3 -18.63 57.66 -3.77 0.137 12830
 12832 3 -18.74 57.78 -3.71 0.097 12831
 12833 3 -18.85 57.87 -3.67 0.096 12832
 12834 3 -18.93 58.03 -3.62 0.112 12833
 12835 3 -19.07 58.05 -3.59 0.099 12834
 12836 3 -19.21 58.22 -3.59 0.108 12835
 12837 3 -19.3 58.31 -3.6 0.112 12836
 12838 3 -19.42 58.4 -3.56 0.189 12837
 12839 3 -19.53 58.51 -3.67 0.245 12838
 12840 3 -19.81 58.48 -3.42 0.121 12839
 12841 3 -19.94 58.53 -3.39 0.119 12840
 12842 3 -20.13 58.59 -3.33 0.125 12841
 12843 3 -20.31 58.68 -3.33 0.136 12842
 12844 3 -20.45 58.7 -3.3 0.159 12843
 12845 3 -20.58 58.73 -3.29 0.212 12844
 12846 3 -20.69 59.15 -3.12 0.124 12845
 12847 3 -20.87 59.23 -3.13 0.125 12846
 12848 3 -21.03 59.31 -3.12 0.117 12847
 12849 3 -21.13 59.36 -3.12 0.125 12848
 12850 3 -21.27 59.55 -3.09 0.185 12849
 12851 3 -21.45 59.74 -3.26 0.176 12850
 12852 3 -21.54 59.98 -3.02 0.113 12851
 12853 3 -21.6 60 -2.93 0.096 12852
 12854 3 -21.66 59.98 -2.85 0.101 12853
 12855 3 -21.78 59.91 -2.74 0.117 12854
 12856 3 -21.87 59.98 -2.6 0.123 12855
 12857 3 -21.98 60 -2.54 0.113 12856
 12858 3 -22.14 60.02 -2.4 0.079 12857
 12859 3 -22.27 60.08 -2.39 0.077 12858
 12860 3 -22.37 60.07 -2.35 0.104 12859
 12861 3 -22.5 60.2 -2.34 0.164 12860
 12862 3 -22.6 60.28 -2.24 0.136 12861
 12863 3 -22.71 60.23 -2.13 0.139 12862
 12864 3 -22.77 60.22 -2 0.14 12863
 12865 3 -22.86 60.14 -1.91 0.157 12864
 12866 3 -22.98 60.06 -1.85 0.152 12865
 12867 3 -23.1 60.05 -1.82 0.172 12866
 12868 3 -23.25 60.04 -1.78 0.172 12867
 12869 3 -23.39 60.07 -1.67 0.146 12868
 12870 3 -23.53 60.08 -1.59 0.104 12869
 12871 3 -23.67 60.09 -1.53 0.116 12870
 12872 3 -23.8 60.09 -1.48 0.125 12871
 12873 3 -24.01 60.09 -1.42 0.114 12872
 12874 3 -24.13 60.13 -1.38 0.128 12873
 12875 3 -24.24 60.15 -1.35 0.173 12874
 12876 3 -24.52 60.09 -1.13 0.12 12875
 12877 3 -24.63 60.06 -0.96 0.136 12876
 12878 3 -24.81 60.08 -0.83 0.136 12877
 12879 3 -24.93 60.13 -0.74 0.149 12878
 12880 3 -25.06 60.12 -0.66 0.17 12879
 12881 3 -25.19 60.17 -0.57 0.177 12880
 12882 3 -25.38 60.27 -0.51 0.159 12881
 12883 3 -25.48 60.35 -0.46 0.138 12882
 12884 3 -25.64 60.44 -0.42 0.166 12883
 12885 3 -25.72 60.56 -0.39 0.148 12884
 12886 3 -25.78 60.67 -0.37 0.161 12885
 12887 3 -25.97 60.75 -0.3 0.153 12886
 12888 3 -25.97 60.9 -0.33 0.207 12887
 12889 3 -26.11 61.03 -0.36 0.29 12888
 12890 3 -26.32 61.07 -0.37 0.324 12889
 12891 3 -26.43 61.11 -0.58 0.17 12890
 12892 3 -26.51 61.23 -0.27 0.487 12891
 12893 3 -26.58 61.34 -0.16 0.576 12892
 12894 3 -27.02 60.91 0.05 0.132 12893
 12895 3 -27.13 60.9 0.08 0.083 12894
 12896 3 -27.28 60.74 0.16 0.123 12895
 12897 3 -27.35 60.6 0.18 0.094 12896
 12898 3 -27.43 60.57 0.32 0.076 12897
 12899 3 -27.53 60.55 0.43 0.105 12898
 12900 3 -27.68 60.53 0.47 0.146 12899
 12901 3 -27.77 60.41 0.52 0.163 12900
 12902 3 -27.82 60.26 0.53 0.169 12901
 12903 3 -27.91 59.97 0.46 0.103 12902
 12904 3 -27.89 59.79 0.54 0.1 12903
 12905 3 -27.88 59.63 0.66 0.086 12904
 12906 3 -28.02 59.52 0.73 0.102 12905
 12907 3 -28.14 59.43 0.76 0.122 12906
 12908 3 -28.28 59.35 0.87 0.061 12907
 12909 3 -28.31 59.22 0.91 0.081 12908
 12910 3 -28.42 59.17 0.96 0.137 12909
 12911 3 -28.47 59.41 1.1 0.08 12910
 12912 3 -28.49 59.56 1.17 0.106 12911
 12913 3 -28.46 59.65 1.31 0.079 12912
 12914 3 -28.42 59.69 1.45 0.085 12913
 12915 3 -28.4 59.96 1.39 0.061 12914
 12916 3 -28.41 60.09 1.26 0.088 12915
 12917 3 -28.59 60.16 1.23 0.113 12916
 12918 3 -28.68 60.28 1.23 0.142 12917
 12919 3 -28.72 60.39 1.41 0.083 12918
 12920 3 -28.79 60.47 1.53 0.058 12919
 12921 3 -28.89 60.6 1.63 0.109 12920
 12922 3 -28.91 60.74 1.71 0.1 12921
 12923 3 -28.87 60.9 1.82 0.115 12922
 12924 3 -28.86 61 1.98 0.092 12923
 12925 3 -28.88 61.09 2.11 0.088 12924
 12926 3 -28.88 61.1 2.22 0.072 12925
 12927 3 -28.93 61.17 2.34 0.067 12926
 12928 3 -28.94 61.32 2.44 0.103 12927
 12929 3 -29 61.48 2.46 0.115 12928
 12930 3 -29.08 61.63 2.54 0.11 12929
 12931 3 -29.1 61.77 2.66 0.133 12930
 12932 3 -29.16 61.98 2.81 0.135 12931
 12933 3 -29.12 62.16 2.93 0.122 12932
 12934 3 -28.9 62.25 2.86 0.042 12933
 12935 3 -29.26 62.14 3.13 0.104 12933
 12936 3 -29.24 62.23 3.2 0.087 12935
 12937 3 -29.28 62.32 3.28 0.129 12936
 12938 3 -29.28 62.44 3.35 0.091 12937
 12939 3 -29.21 62.52 3.41 0.117 12938
 12940 3 -29.11 62.6 3.53 0.187 12939
 12941 3 -29.47 62.74 3.27 0.134 12940
 12942 3 -29.64 62.79 3.24 0.098 12941
 12943 3 -29.77 62.96 3.26 0.091 12942
 12944 3 -29.83 63.08 3.32 0.113 12943
 12945 3 -29.94 63.11 3.41 0.118 12944
 12946 3 -30 63.19 3.47 0.065 12945
 12947 3 -28.78 60.26 1.13 0.109 12918
 12948 3 -28.76 60.16 1.06 0.079 12947
 12949 3 -28.41 58.92 0.92 0.072 12910
 12950 3 -28.53 58.82 0.91 0.085 12949
 12951 3 -26.4 61.62 -0.12 0.534 12893
 12952 3 -25.61 61.46 0.25 0.083 12951
 12953 3 -25.57 61.32 0.27 0.078 12952
 12954 3 -25.48 61.18 0.32 0.109 12953
 12955 3 -25.36 61.07 0.42 0.056 12954
 12956 3 -25.28 60.91 0.58 0.063 12955
 12957 3 -25.33 60.72 0.63 0.111 12956
 12958 3 -25.36 60.6 0.7 0.111 12957
 12959 3 -25.26 60.47 0.79 0.078 12958
 12960 3 -25.16 60.4 0.91 0.079 12959
 12961 3 -25.05 60.35 0.87 0.078 12960
 12962 3 -24.9 60.29 0.82 0.106 12961
 12963 3 -24.77 60.23 0.81 0.13 12962
 12964 3 -24.54 60.15 0.81 0.105 12963
 12965 3 -24.42 60.05 0.77 0.108 12964
 12966 3 -26.5 61.79 -0.1 0.356 12951
 12967 3 -26.26 61.91 0.34 0.156 12966
 12968 3 -26.27 61.99 0.49 0.141 12967
 12969 3 -26.39 62.06 0.63 0.126 12968
 12970 3 -26.52 62.09 0.75 0.134 12969
 12971 3 -26.6 62.16 0.79 0.142 12970
 12972 3 -26.73 62.12 0.92 0.103 12971
 12973 3 -26.81 62.25 0.86 0.085 12972
 12974 3 -21.41 59.76 -3.51 0.103 12851
 12975 3 -21.4 59.73 -3.65 0.1 12974
 12976 3 -21.34 59.63 -3.76 0.079 12975
 12977 3 -21.29 59.55 -3.86 0.114 12976
 12978 3 -21.24 59.54 -3.95 0.067 12977
 12979 3 -21.22 59.54 -4.07 0.095 12978
 12980 3 -21.23 59.44 -4.15 0.104 12979
 12981 3 -21.28 59.37 -4.22 0.000125 12980
 12982 3 -20.57 58.08 -3.08 0.128 12845
 12983 3 -20.6 57.97 -2.93 0.113 12982
 12984 3 -19.56 58.61 -3.79 0.132 12839
 12985 3 -19.64 58.7 -3.8 0.000125 12984
 12986 3 -18.5 57 -3.78 0.147 12830
 12987 3 -18.65 56.95 -3.71 0.144 12986
 12988 3 -18.7 56.87 -3.73 0.167 12987
 12989 3 -18.7 56.73 -3.79 0.16 12988
 12990 3 -18.63 56.6 -3.83 0.151 12989
 12991 3 -18.59 56.5 -3.97 0.165 12990
 12992 3 -18.61 56.7 -4.23 0.179 12991
 12993 3 -18.68 56.83 -4.31 0.132 12992
 12994 3 -18.57 56.21 -3.92 0.139 12991
 12995 3 -18.56 56.03 -3.93 0.163 12994
 12996 3 -18.48 55.9 -3.88 0.15 12995
 12997 3 -18.44 55.76 -3.83 0.202 12996
 12998 3 -18.15 55.67 -4.08 0.101 12997
 12999 3 -18.13 55.48 -4.18 0.116 12998
 13000 3 -18.04 55.4 -4.26 0.118 12999
 13001 3 -17.87 55.35 -4.42 0.143 13000
 13002 3 -17.74 55.24 -4.44 0.139 13001
 13003 3 -17.64 55.05 -4.46 0.113 13002
 13004 3 -17.69 54.89 -4.47 0.105 13003
 13005 3 -17.7 54.73 -4.37 0.158 13004
 13006 3 -17.67 54.57 -4.25 0.101 13005
 13007 3 -17.64 54.46 -4.15 0.135 13006
 13008 3 -17.73 54.43 -4.03 0.108 13007
 13009 3 -17.81 54.33 -4 0.086 13008
 13010 3 -17.93 54.27 -3.94 0.085 13009
 13011 3 -17.94 54.12 -3.87 0.085 13010
 13012 3 -17.95 53.97 -3.84 0.09 13011
 13013 3 -18.05 53.89 -3.77 0.1 13012
 13014 3 -18.1 53.76 -3.8 0.074 13013
 13015 3 -18.65 55.56 -3.69 0.194 12997
 13016 3 -18.7 55.37 -3.7 0.195 13015
 13017 3 -18.75 55.19 -3.72 0.223 13016
 13018 3 -18.76 55 -3.77 0.22 13017
 13019 3 -18.79 54.89 -3.86 0.318 13018
 13020 3 -18.88 54.79 -3.93 0.414 13019
 13021 3 -18.88 54.74 -4.05 0.503 13020
 13022 3 -18.99 54.62 -4.11 0.539 13021
 13023 3 -19.01 54.57 -4.28 0.553 13022
 13024 3 -19 54.41 -4.35 0.535 13023
 13025 3 -19 54.35 -4.49 0.482 13024
 13026 3 -19.08 54.32 -4.58 0.415 13025
 13027 3 -19.14 54.2 -4.63 0.357 13026
 13028 3 -19.14 54.13 -4.73 0.305 13027
 13029 3 -19.35 54.07 -4.82 0.281 13028
 13030 3 -19.7 54 -4.91 0.121 13029
 13031 3 -19.7 53.88 -4.99 0.141 13030
 13032 3 -19.74 53.76 -5.16 0.125 13031
 13033 3 -19.8 53.68 -5.19 0.124 13032
 13034 3 -20.01 53.65 -5.35 0.078 13033
 13035 3 -20.09 53.58 -5.34 0.078 13034
 13036 3 -20.19 53.55 -5.34 0.126 13035
 13037 3 -20.29 53.43 -5.29 0.146 13036
 13038 3 -20.44 53.36 -5.25 0.162 13037
 13039 3 -20.47 53.14 -5.06 0.14 13038
 13040 3 -20.33 53 -4.98 0.095 13039
 13041 3 -20.14 53 -4.98 0.077 13040
 13042 3 -20 52.88 -4.9 0.065 13041
 13043 3 -19.97 52.85 -4.79 0.087 13042
 13044 3 -19.99 52.73 -4.7 0.084 13043
 13045 3 -20.04 52.54 -4.66 0.086 13044
 13046 3 -20.06 52.49 -4.54 0.079 13045
 13047 3 -20.18 52.59 -4.48 0.1 13046
 13048 3 -20.24 52.69 -4.47 0.105 13047
 13049 3 -20.39 52.69 -4.44 0.078 13048
 13050 3 -20.52 52.6 -4.41 0.087 13049
 13051 3 -20.66 52.58 -4.36 0.113 13050
 13052 3 -20.77 52.54 -4.28 0.116 13051
 13053 3 -20.88 52.52 -4.21 0.091 13052
 13054 3 -21.03 52.52 -4.19 0.099 13053
 13055 3 -21.13 52.56 -4.13 0.077 13054
 13056 3 -21.21 52.64 -4.09 0.119 13055
 13057 3 -20.48 53.46 -5.52 0.075 13038
 13058 3 -20.45 53.34 -5.59 0.095 13057
 13059 3 -20.4 53.13 -5.82 0.101 13058
 13060 3 -20.41 53.04 -5.95 0.095 13059
 13061 3 -18.76 54.86 -4.97 0.084 13025
 13062 3 -18.83 55 -5.14 0.154 13061
 13063 3 -17.63 57.13 -4.35 0.123 12828
 13064 3 -17.56 56.99 -4.43 0.178 13063
 13065 3 -17.63 57.01 -4.8 0.123 13064
 13066 3 -17.46 56.99 -4.92 0.134 13065
 13067 3 -17.4 56.91 -5.05 0.167 13066
 13068 3 -16.98 56.74 -5.02 0.105 13067
 13069 3 -16.89 56.66 -4.95 0.098 13068
 13070 3 -16.78 56.64 -5.08 0.14 13069
 13071 3 -16.68 56.6 -5.28 0.126 13070
 13072 3 -16.59 56.52 -5.34 0.116 13071
 13073 3 -16.49 56.51 -5.37 0.097 13072
 13074 3 -16.36 56.51 -5.48 0.104 13073
 13075 3 -16.18 56.42 -5.48 0.07 13074
 13076 3 -16.05 56.32 -5.49 0.077 13075
 13077 3 -15.82 56.48 -5.6 0.072 13076
 13078 3 -15.66 56.49 -5.67 0.074 13077
 13079 3 -15.55 56.52 -5.77 0.099 13078
 13080 3 -15.41 56.53 -5.88 0.066 13079
 13081 3 -16.01 56.08 -5.5 0.12 13076
 13082 3 -15.94 55.91 -5.46 0.116 13081
 13083 3 -15.88 55.7 -5.45 0.122 13082
 13084 3 -17.24 56.83 -4.14 0.102 13064
 13085 3 -17.14 56.79 -4.1 0.11 13084
 13086 3 -17.03 56.75 -4.13 0.128 13085
 13087 3 -16.75 56.71 -4.01 0.105 13086
 13088 3 -16.67 56.7 -3.95 0.131 13087
 13089 3 -16.59 56.64 -3.94 0.199 13088
 13090 3 -16.54 56.51 -3.96 0.184 13089
 13091 3 -16.25 56.72 -3.9 0.128 13090
 13092 3 -16.08 56.74 -3.89 0.135 13091
 13093 3 -15.82 56.79 -3.95 0.08 13092
 13094 3 -15.62 56.71 -4.03 0.097 13093
 13095 3 -15.55 56.56 -4.03 0.077 13094
 13096 3 -15.54 56.4 -4 0.094 13095
 13097 3 -15.47 56.29 -3.96 0.091 13096
 13098 3 -15.39 56.19 -3.86 0.069 13097
 13099 3 -15.38 56.07 -3.82 0.097 13098
 13100 3 -15.33 55.97 -3.8 0.119 13099
 13101 3 -15.25 55.86 -3.72 0.101 13100
 13102 3 -15.18 55.74 -3.6 0.096 13101
 13103 3 -15.08 55.59 -3.6 0.086 13102
 13104 3 -15.06 55.5 -3.76 0.052 13103
 13105 3 -14.98 55.49 -3.91 0.079 13104
 13106 3 -14.93 55.53 -4.02 0.11 13105
 13107 3 -14.91 55.49 -4.2 0.096 13106
 13108 3 -17.04 58.92 -3.88 0.243 12822
 13109 3 -17.14 58.97 -3.88 0.233 13108
 13110 3 -17.41 59.03 -3.82 0.079 13109
 13111 3 -17.43 59.13 -3.91 0.086 13110
 13112 3 -17.55 59.29 -3.91 0.085 13111
 13113 3 -17.7 59.45 -3.91 0.048 13112
 13114 3 -17.81 59.52 -3.9 0.096 13113
 13115 3 -17.86 59.67 -4.03 0.128 13114
 13116 3 -17.83 59.68 -4.13 0.096 13115
 13117 3 -16.3 59.09 -2.55 0.128 12813
 13118 3 -16.36 59.19 -2.64 0.117 13117
 13119 3 -16.17 59.01 -1.75 0.12 12810
 13120 3 -16.19 59.17 -1.63 0.104 13119
 13121 3 -16.25 59.28 -1.52 0.116 13120
 13122 3 -16.28 59.41 -1.45 0.114 13121
 13123 3 -16.29 59.6 -1.54 0.102 13122
 13124 3 -16.25 59.7 -1.6 0.111 13123
 13125 3 -16.21 59.81 -1.64 0.108 13124
 13126 3 -16.22 59.96 -1.68 0.106 13125
 13127 3 -16.05 59.97 -1.83 0.194 13126
 13128 3 -16.1 60.13 -1.87 0.285 13127
 13129 3 -16.1 60.28 -1.91 0.31 13128
 13130 3 -16.1 60.42 -2.01 0.354 13129
 13131 3 -16.07 60.51 -2.11 0.395 13130
 13132 3 -16.08 60.64 -2.14 0.398 13131
 13133 3 -15.91 60.68 -2.22 0.245 13132
 13134 3 -16.69 60.93 -2.14 0.096 13132
 13135 3 -16.73 61.06 -2.14 0.112 13134
 13136 3 -16.71 61.23 -2.11 0.064 13135
 13137 3 -16.77 61.31 -2.16 0.09 13136
 13138 3 -16.87 61.41 -2.17 0.075 13137
 13139 3 -16.88 61.55 -2.12 0.054 13138
 13140 3 -16.85 61.71 -2.02 0.078 13139
 13141 3 -16.86 61.94 -2.1 0.103 13140
 13142 3 -16.88 62.11 -2.25 0.105 13141
 13143 3 -16.97 62.3 -2.32 0.11 13142
 13144 3 -16.99 62.4 -2.44 0.113 13143
 13145 3 -16.72 62.49 -2.5 0.118 13144
 13146 3 -16.61 62.58 -2.52 0.073 13145
 13147 3 -16.54 62.7 -2.54 0.084 13146
 13148 3 -17.3 62.6 -2.44 0.175 13144
 13149 3 -17.46 62.65 -2.52 0.147 13148
 13150 3 -17.58 62.75 -2.47 0.135 13149
 13151 3 -17.69 62.81 -2.37 0.084 13150
 13152 3 -17.81 62.82 -2.28 0.111 13151
 13153 3 -17.88 62.79 -2.11 0.103 13152
 13154 3 -17.89 62.76 -2 0.151 13153
 13155 3 -18.05 62.88 -1.89 0.166 13154
 13156 3 -18.32 62.87 -1.81 0.088 13155
 13157 3 -18.44 62.85 -1.73 0.07 13156
 13158 3 -18.45 62.86 -1.6 0.118 13157
 13159 3 -18.51 62.89 -1.47 0.132 13158
 13160 3 -18.6 62.93 -1.29 0.07 13159
 13161 3 -15.47 55.28 0.14 0.107 12787
 13162 3 -15.51 55.31 0 0.132 13161
 13163 3 -15.53 55.5 -0.18 0.126 13162
 13164 3 -15.6 55.62 -0.27 0.122 13163
 13165 3 -15.53 55.63 -0.51 0.095 13164
 13166 3 -15.52 55.57 -0.71 0.095 13165
 13167 3 -15.51 55.59 -0.95 0.105 13166
 13168 3 -15.51 55.56 -1.13 0.098 13167
 13169 3 -15.47 55.45 -1.25 0.131 13168
 13170 3 -15.47 55.33 -1.37 0.149 13169
 13171 3 -15.52 55.23 -1.45 0.234 13170
 13172 3 -15.6 54.86 -1.45 0.062 13171
 13173 3 -15.72 54.9 -1.48 0.1 13172
 13174 3 -15.8 54.94 -1.41 0.053 13173
 13175 3 -11.45 54.65 0.61 0.259 12508
 13176 3 -11.36 54.51 0.59 0.191 13175
 13177 3 -12.01 52.84 -0.2 0.218 12506
 13178 3 -12.04 52.65 -0.29 0.211 13177
 13179 3 -12.17 52.52 -0.26 0.239 13178
 13180 3 -12.32 52.45 -0.26 0.295 13179
 13181 3 -12.29 52.43 -0.64 0.136 13180
 13182 3 -12.3 52.36 -0.85 0.129 13181
 13183 3 -12.33 52.35 -1.01 0.19 13182
 13184 3 -12.36 52.34 -1.16 0.195 13183
 13185 3 -12.35 52.23 -1.31 0.139 13184
 13186 3 -12.35 52.13 -1.44 0.116 13185
 13187 3 -12.39 52.03 -1.57 0.103 13186
 13188 3 -12.43 51.92 -1.74 0.122 13187
 13189 3 -12.48 51.79 -1.87 0.16 13188
 13190 3 -12.53 51.62 -2 0.136 13189
 13191 3 -12.55 51.53 -2.12 0.148 13190
 13192 3 -12.54 51.39 -2.21 0.163 13191
 13193 3 -12.54 51.34 -2.34 0.188 13192
 13194 3 -12.48 51.34 -2.47 0.106 13193
 13195 3 -12.54 51.28 -2.61 0.162 13194
 13196 3 -12.67 51.19 -2.67 0.19 13195
 13197 3 -12.88 51.18 -2.66 0.162 13196
 13198 3 -13.01 51.14 -2.73 0.168 13197
 13199 3 -13.12 51.11 -2.79 0.127 13198
 13200 3 -13.18 51 -2.94 0.106 13199
 13201 3 -13.23 50.93 -3.05 0.116 13200
 13202 3 -13.3 50.79 -3.18 0.122 13201
 13203 3 -13.41 50.71 -3.27 0.106 13202
 13204 3 -13.56 50.62 -3.4 0.133 13203
 13205 3 -13.68 50.62 -3.55 0.143 13204
 13206 3 -13.76 50.7 -3.67 0.125 13205
 13207 3 -13.74 50.69 -3.81 0.132 13206
 13208 3 -13.76 50.65 -3.98 0.129 13207
 13209 3 -13.79 50.61 -4.08 0.127 13208
 13210 3 -13.82 50.62 -4.22 0.123 13209
 13211 3 -13.81 50.73 -4.36 0.149 13210
 13212 3 -13.83 50.8 -4.46 0.163 13211
 13213 3 -13.86 50.64 -4.66 0.118 13212
 13214 3 -13.78 50.54 -4.79 0.155 13213
 13215 3 -13.75 50.46 -4.9 0.227 13214
 13216 3 -13.73 50.37 -5 0.299 13215
 13217 3 -13.38 50.17 -5.09 0.113 13216
 13218 3 -13.33 50.1 -5.16 0.123 13217
 13219 3 -13.3 49.92 -5.25 0.093 13218
 13220 3 -13.81 50.22 -5.04 0.215 13216
 13221 3 -13.84 49.9 -5.23 0.205 13220
 13222 3 -13.94 49.82 -5.29 0.229 13221
 13223 3 -14 49.63 -5.41 0.198 13222
 13224 3 -14.1 49.44 -5.47 0.218 13223
 13225 3 -14.14 49.37 -5.57 0.479 13224
 13226 3 -14.33 49.19 -5.49 0.49 13225
 13227 3 -14.37 49.08 -5.37 0.51 13226
 13228 3 -14.22 49.27 -4.91 0.112 13227
 13229 3 -14.2 49.37 -4.77 0.069 13228
 13230 3 -14.46 49 -5.39 0.573 13227
 13231 3 -14.6 48.95 -5.37 0.561 13230
 13232 3 -13.97 48.38 -5.47 0.177 13231
 13233 3 -13.89 48.28 -5.55 0.14 13232
 13234 3 -13.79 48.27 -5.54 0.08 13233
 13235 3 -13.73 48.19 -5.56 0.093 13234
 13236 3 -13.68 48.04 -5.56 0.078 13235
 13237 3 -14.77 49.05 -5.29 0.436 13231
 13238 3 -14.89 48.98 -5.26 0.3 13237
 13239 3 -14.96 48.84 -5.29 0.245 13238
 13240 3 -15.14 48.66 -5.27 0.209 13239
 13241 3 -15.56 48.43 -5.41 0.072 13240
 13242 3 -15.7 48.45 -5.35 0.123 13241
 13243 3 -15.75 48.52 -5.27 0.159 13242
 13244 3 -13.7 49.07 -5.54 0.11 13225
 13245 3 -13.76 50.74 -5.12 0.208 13220
 13246 3 -13.59 50.73 -5.36 0.085 13245
 13247 3 -13.62 50.86 -5.54 0.097 13246
 13248 3 -13.65 50.86 -5.69 0.077 13247
 13249 3 -13.66 50.8 -5.77 0.102 13248
 13250 3 -14.15 50.96 -4.97 0.127 13245
 13251 3 -14.31 51.08 -4.93 0.096 13250
 13252 3 -14.43 51.1 -4.89 0.084 13251
 13253 3 -14.56 51.13 -4.88 0.061 13252
 13254 3 -14.65 51.17 -4.86 0.109 13253
 13255 3 -14.76 51.36 -4.82 0.131 13254
 13256 3 -14.92 51.5 -4.83 0.119 13255
 13257 3 -15.06 51.68 -4.76 0.105 13256
 13258 3 -15.15 51.84 -4.76 0.083 13257
 13259 3 -15.13 52.07 -4.82 0.102 13258
 13260 3 -15.21 52.16 -4.98 0.141 13259
 13261 3 -15.55 52.29 -4.96 0.063 13260
 13262 3 -15.58 52.46 -4.99 0.043 13261
 13263 3 -15.66 52.54 -4.92 0.069 13262
 13264 3 -15.71 52.65 -4.91 0.09 13263
 13265 3 -15.75 52.81 -4.91 0.104 13264
 13266 3 -15.77 52.97 -4.88 0.116 13265
 13267 3 -12.6 52.35 0 0.073 13180
 13268 3 -12.68 52.28 -0.07 0.09 13267
 13269 3 -12.81 52.18 -0.11 0.085 13268
 13270 3 -12.87 52.12 -0.04 0.073 13269
 13271 3 -13.04 52.08 0.01 0.097 13270
 13272 3 -13.14 52.04 0.04 0.152 13271
 13273 3 -13.26 51.98 0.07 0.115 13272
 13274 3 -13.36 51.92 0.08 0.084 13273
 13275 3 -13.49 51.94 0.13 0.083 13274
 13276 3 -8.45 52.56 1.54 0.464 12478
 13277 3 -8.49 52.67 1.54 0.543 13276
 13278 3 -8.54 52.82 1.58 0.585 13277
 13279 3 -8.54 52.97 1.56 0.604 13278
 13280 3 -8.59 53.07 1.62 0.65 13279
 13281 3 -8.58 53.19 1.65 0.649 13280
 13282 3 -8.59 53.28 1.71 0.627 13281
 13283 3 -8.25 53.76 1.64 0.464 13282
 13284 3 -8.02 54.08 1.52 0.321 13283
 13285 3 -7.93 54.34 1.42 0.226 13284
 13286 3 -7.88 54.6 1.35 0.159 13285
 13287 3 -7.83 54.81 1.38 0.172 13286
 13288 3 -7.77 54.98 1.36 0.167 13287
 13289 3 -7.77 55.19 1.36 0.166 13288
 13290 3 -7.65 55.36 1.35 0.178 13289
 13291 3 -7.56 55.54 1.35 0.176 13290
 13292 3 -7.5 55.72 1.31 0.148 13291
 13293 3 -7.44 55.86 1.25 0.161 13292
 13294 3 -7.3 56.03 1.19 0.147 13293
 13295 3 -7.18 56.15 1.17 0.148 13294
 13296 3 -7.12 56.34 1.08 0.161 13295
 13297 3 -6.99 56.58 1.02 0.193 13296
 13298 3 -6.91 56.75 1.01 0.179 13297
 13299 3 -6.84 56.93 0.97 0.179 13298
 13300 3 -6.76 57.11 0.91 0.161 13299
 13301 3 -6.67 57.27 0.88 0.151 13300
 13302 3 -6.62 57.38 0.83 0.16 13301
 13303 3 -6.53 57.59 0.78 0.162 13302
 13304 3 -6.47 57.74 0.74 0.187 13303
 13305 3 -6.33 57.93 0.71 0.175 13304
 13306 3 -6.16 58.08 0.72 0.138 13305
 13307 3 -6.05 58.2 0.67 0.12 13306
 13308 3 -5.97 58.36 0.64 0.117 13307
 13309 3 -5.9 58.51 0.64 0.118 13308
 13310 3 -5.77 58.68 0.63 0.148 13309
 13311 3 -5.71 58.83 0.64 0.139 13310
 13312 3 -5.62 58.95 0.63 0.113 13311
 13313 3 -5.56 59.06 0.6 0.109 13312
 13314 3 -5.47 59.24 0.59 0.16 13313
 13315 3 -5.38 59.37 0.57 0.184 13314
 13316 3 -5.32 59.56 0.55 0.165 13315
 13317 3 -5.23 59.72 0.51 0.209 13316
 13318 3 -5.13 59.9 0.46 0.211 13317
 13319 3 -5.04 60.12 0.32 0.218 13318
 13320 3 -5.01 60.5 0.14 0.18 13319
 13321 3 -5.02 60.67 0.09 0.12 13320
 13322 3 -4.93 60.84 0.06 0.151 13321
 13323 3 -4.89 61.02 -0.01 0.162 13322
 13324 3 -4.8 61.21 -0.02 0.159 13323
 13325 3 -4.7 61.44 -0.07 0.174 13324
 13326 3 -4.64 61.63 -0.09 0.164 13325
 13327 3 -4.57 61.82 -0.13 0.152 13326
 13328 3 -4.51 62.07 -0.21 0.144 13327
 13329 3 -4.43 62.18 -0.25 0.156 13328
 13330 3 -4.37 62.31 -0.33 0.153 13329
 13331 3 -4.22 62.48 -0.36 0.141 13330
 13332 3 -4.12 62.67 -0.35 0.144 13331
 13333 3 -4.08 62.89 -0.37 0.17 13332
 13334 3 -4 63.03 -0.3 0.225 13333
 13335 3 -3.95 63.28 -0.33 0.224 13334
 13336 3 -3.91 63.53 -0.39 0.26 13335
 13337 3 -3.83 63.77 -0.36 0.24 13336
 13338 3 -3.77 64 -0.35 0.212 13337
 13339 3 -3.71 64.22 -0.41 0.152 13338
 13340 3 -3.64 64.33 -0.44 0.154 13339
 13341 3 -3.58 64.51 -0.56 0.168 13340
 13342 3 -3.53 64.69 -0.57 0.211 13341
 13343 3 -3.47 64.92 -0.66 0.227 13342
 13344 3 -3.4 65.08 -0.75 0.214 13343
 13345 3 -3.35 65.23 -0.83 0.245 13344
 13346 3 -3.32 65.44 -0.96 0.237 13345
 13347 3 -3.24 65.51 -0.97 0.232 13346
 13348 3 -3.2 65.68 -1.07 0.227 13347
 13349 3 -3.14 65.87 -1.1 0.248 13348
 13350 3 -3.11 66.11 -1.24 0.204 13349
 13351 3 -3.07 66.41 -1.31 0.266 13350
 13352 3 -3.02 66.64 -1.4 0.29 13351
 13353 3 -3.07 67 -1.6 0.168 13352
 13354 3 -2.93 67.11 -1.7 0.129 13353
 13355 3 -2.83 67.22 -1.75 0.133 13354
 13356 3 -2.61 67.27 -1.76 0.171 13355
 13357 3 -2.48 67.41 -1.76 0.161 13356
 13358 3 -2.37 67.65 -1.7 0.152 13357
 13359 3 -2.21 67.78 -1.66 0.162 13358
 13360 3 -2.14 67.95 -1.61 0.188 13359
 13361 3 -2.16 68.22 -1.62 0.146 13360
 13362 3 -2.2 68.38 -1.67 0.164 13361
 13363 3 -2.32 68.54 -1.73 0.107 13362
 13364 3 -2.37 68.72 -1.78 0.144 13363
 13365 3 -2.47 68.92 -1.89 0.13 13364
 13366 3 -2.46 69.17 -1.93 0.136 13365
 13367 3 -2.44 69.41 -1.99 0.115 13366
 13368 3 -2.45 69.53 -2.07 0.135 13367
 13369 3 -2.51 69.55 -2.16 0.221 13368
 13370 3 -2.49 69.9 -2.01 0.107 13369
 13371 3 -2.5 69.98 -2.07 0.063 13370
 13372 3 -2.48 70.08 -2.11 0.161 13371
 13373 3 -2.42 70.2 -2.13 0.218 13372
 13374 3 -2.35 70.37 -2.12 0.416 13373
 13375 3 -2.27 70.51 -2.07 0.633 13374
 13376 3 -2.21 70.64 -1.96 0.666 13375
 13377 3 -1.81 70.22 -1.13 0.131 13376
 13378 3 -1.63 70.08 -1.1 0.14 13377
 13379 3 -1.57 69.97 -0.96 0.149 13378
 13380 3 -1.56 69.91 -0.81 0.114 13379
 13381 3 -1.71 69.85 -0.71 0.069 13380
 13382 3 -1.74 69.79 -0.59 0.064 13381
 13383 3 -1.73 69.68 -0.49 0.09 13382
 13384 3 -1.62 69.53 -0.36 0.064 13383
 13385 3 -1.48 69.52 -0.24 0.088 13384
 13386 3 -1.4 69.47 -0.11 0.126 13385
 13387 3 -1.3 69.46 0 0.121 13386
 13388 3 -1.14 69.37 0.09 0.127 13387
 13389 3 -1.06 69.28 0.18 0.131 13388
 13390 3 -1.03 69.07 0.31 0.134 13389
 13391 3 -1.1 68.94 0.39 0.111 13390
 13392 3 -1.22 68.82 0.42 0.115 13391
 13393 3 -1.25 68.69 0.52 0.112 13392
 13394 3 -2.22 70.87 -2.08 0.613 13376
 13395 3 -1.73 70.44 -2.71 0.276 13394
 13396 3 -1.65 70.48 -2.77 0.362 13395
 13397 3 -1.48 69.8 -2.74 0.087 13396
 13398 3 -1.44 69.71 -2.78 0.077 13397
 13399 3 -1.42 69.56 -2.87 0.082 13398
 13400 3 -1.48 69.4 -2.88 0.132 13399
 13401 3 -1.53 69.25 -2.92 0.142 13400
 13402 3 -1.5 69.19 -3.05 0.129 13401
 13403 3 -1.36 69.12 -3.14 0.132 13402
 13404 3 -1.22 69.01 -3.16 0.155 13403
 13405 3 -1.76 70.71 -2.92 0.139 13396
 13406 3 -1.97 71.07 -3.27 0.11 13405
 13407 3 -2.05 71.25 -3.4 0.113 13406
 13408 3 -2.12 71.34 -3.47 0.144 13407
 13409 3 -2.18 71.46 -3.37 0.104 13408
 13410 3 -2.32 71.57 -3.4 0.127 13409
 13411 3 -2.36 71.71 -3.44 0.133 13410
 13412 3 -2.43 71.89 -3.48 0.102 13411
 13413 3 -1.81 70.82 -3 0.139 13405
 13414 3 -1.44 70.61 -2.74 0.121 13413
 13415 3 -1.36 70.7 -2.82 0.096 13414
 13416 3 -1.31 70.88 -2.97 0.107 13415
 13417 3 -1.31 71.06 -3.06 0.13 13416
 13418 3 -1.38 71.25 -3.23 0.086 13417
 13419 3 -1.48 71.33 -3.31 0.099 13418
 13420 3 -1.61 71.55 -3.36 0.119 13419
 13421 3 -1.76 71.66 -3.35 0.000125 13420
 13422 3 -1.85 70.93 -3.08 0.139 13413
 13423 3 -2.28 71.11 -1.79 0.511 13394
 13424 3 -2.22 71.27 -1.69 0.46 13423
 13425 3 -2.12 71.46 -1.64 0.427 13424
 13426 3 -2.02 71.68 -1.67 0.375 13425
 13427 3 -2 71.98 -1.68 0.325 13426
 13428 3 -1.98 72.17 -1.67 0.286 13427
 13429 3 -1.84 72.32 -1.72 0.307 13428
 13430 3 -1.75 72.4 -1.76 0.304 13429
 13431 3 -1.72 72.6 -1.57 0.233 13430
 13432 3 -1.72 72.84 -1.37 0.136 13431
 13433 3 -1.75 73.02 -1.23 0.129 13432
 13434 3 -1.78 73.19 -1.17 0.138 13433
 13435 3 -1.88 73.34 -1.24 0.138 13434
 13436 3 -1.92 73.47 -1.18 0.17 13435
 13437 3 -1.94 73.62 -1.11 0.165 13436
 13438 3 -1.86 73.78 -1 0.192 13437
 13439 3 -1.78 74.04 -0.89 0.213 13438
 13440 3 -1.7 74.32 -0.82 0.217 13439
 13441 3 -1.53 74.52 -0.79 0.159 13440
 13442 3 -1.49 74.66 -0.81 0.153 13441
 13443 3 -1.44 74.81 -0.86 0.139 13442
 13444 3 -1.31 74.9 -0.77 0.182 13443
 13445 3 -1.21 75.1 -0.7 0.175 13444
 13446 3 -1.05 75.38 -0.59 0.165 13445
 13447 3 -0.98 75.47 -0.58 0.146 13446
 13448 3 -0.89 75.68 -0.52 0.162 13447
 13449 3 -0.79 75.9 -0.45 0.134 13448
 13450 3 -0.7 76 -0.41 0.169 13449
 13451 3 -0.67 76.18 -0.35 0.151 13450
 13452 3 -0.65 76.3 -0.27 0.155 13451
 13453 3 -0.58 76.37 -0.19 0.137 13452
 13454 3 -0.59 76.58 -0.13 0.155 13453
 13455 3 -0.59 76.74 -0.08 0.15 13454
 13456 3 -0.47 76.95 -0.08 0.181 13455
 13457 3 -0.43 77.11 -0.03 0.212 13456
 13458 3 -0.37 77.24 0 0.222 13457
 13459 3 -0.48 77.45 0.1 0.174 13458
 13460 3 -0.5 77.73 0.23 0.173 13459
 13461 3 -0.47 77.88 0.32 0.182 13460
 13462 3 -0.45 77.99 0.38 0.217 13461
 13463 3 -0.58 78.17 0.38 0.252 13462
 13464 3 -0.63 78.3 0.31 0.298 13463
 13465 3 -0.65 78.46 0.3 0.315 13464
 13466 3 -1.2 78.27 0.46 0.108 13465
 13467 3 -1.38 78.23 0.45 0.099 13466
 13468 3 -1.51 78.11 0.46 0.145 13467
 13469 3 -1.6 78.01 0.45 0.152 13468
 13470 3 -1.74 77.8 0.45 0.104 13469
 13471 3 -1.83 77.69 0.41 0.105 13470
 13472 3 -0.45 78.8 0.28 0.171 13465
 13473 3 -0.37 79.06 0.31 0.146 13472
 13474 3 -0.28 79.23 0.35 0.159 13473
 13475 3 -0.2 79.42 0.34 0.177 13474
 13476 3 -0.18 79.59 0.31 0.152 13475
 13477 3 -0.23 79.79 0.19 0.124 13476
 13478 3 -0.31 79.99 0.07 0.101 13477
 13479 3 -0.27 80.16 0 0.089 13478
 13480 3 -0.19 80.27 0.03 0.142 13479
 13481 3 -0.13 80.36 0.05 0.155 13480
 13482 3 -0.11 80.52 0.06 0.182 13481
 13483 3 -0.06 80.71 0.02 0.115 13482
 13484 3 -0.06 80.88 0 0.132 13483
 13485 3 -0.06 81.1 -0.11 0.125 13484
 13486 3 -0.04 81.32 -0.12 0.177 13485
 13487 3 0 81.55 0 0.166 13486
 13488 3 0.05 81.73 0.06 0.198 13487
 13489 3 0.09 81.89 0.13 0.158 13488
 13490 3 0.17 82.05 0.25 0.185 13489
 13491 3 0.16 82.15 0.31 0.215 13490
 13492 3 0.15 82.3 0.36 0.271 13491
 13493 3 0.12 82.65 0.31 0.239 13492
 13494 3 0.11 82.92 0.41 0.187 13493
 13495 3 -0.03 83.1 0.43 0.183 13494
 13496 3 -0.07 83.27 0.46 0.141 13495
 13497 3 -0.1 83.45 0.45 0.155 13496
 13498 3 -0.12 83.62 0.42 0.202 13497
 13499 3 -0.12 83.78 0.38 0.219 13498
 13500 3 -0.14 83.94 0.36 0.235 13499
 13501 3 -0.12 84.13 0.33 0.298 13500
 13502 3 -0.08 84.32 0.3 0.37 13501
 13503 3 -0.15 84.51 0.25 0.424 13502
 13504 3 -0.2 84.66 0.24 0.479 13503
 13505 3 -0.31 84.81 0.25 0.488 13504
 13506 3 -0.4 84.92 0.32 0.516 13505
 13507 3 -0.38 85.08 0.29 0.518 13506
 13508 3 -0.46 85.17 0.32 0.555 13507
 13509 3 -1.05 84.54 0.55 0.101 13508
 13510 3 -1.14 84.46 0.63 0.147 13509
 13511 3 -1.22 84.34 0.7 0.154 13510
 13512 3 -1.24 84.16 0.8 0.124 13511
 13513 3 -1.2 84.1 1.03 0.1 13512
 13514 3 -1.18 83.98 1.18 0.103 13513
 13515 3 -1.18 83.87 1.32 0.092 13514
 13516 3 -1.21 83.67 1.4 0.121 13515
 13517 3 -1.25 83.5 1.4 0.105 13516
 13518 3 -1.35 83.3 1.46 0.087 13517
 13519 3 -1.38 83.14 1.42 0.079 13518
 13520 3 -1.44 83 1.45 0.124 13519
 13521 3 -1.57 82.9 1.46 0.124 13520
 13522 3 -1.71 82.8 1.47 0.157 13521
 13523 3 -1.85 82.78 1.5 0.075 13522
 13524 3 -1.97 82.74 1.53 0.144 13523
 13525 3 -2.01 82.65 1.57 0.19 13524
 13526 3 -2.04 82.51 1.62 0.186 13525
 13527 3 -2.03 82.42 1.76 0.143 13526
 13528 3 -1.9 82.19 1.95 0.15 13527
 13529 3 -1.88 81.99 2.06 0.088 13528
 13530 3 -1.91 81.84 2.14 0.083 13529
 13531 3 -2.03 81.73 2.19 0.081 13530
 13532 3 -2.13 81.62 2.33 0.09 13531
 13533 3 -0.52 85.38 0.21 0.512 13508
 13534 3 -0.57 85.65 0.09 0.483 13533
 13535 3 -0.98 85.73 0 0.215 13534
 13536 3 -1.3 85.94 -0.1 0.09 13535
 13537 3 -1.39 85.94 0.02 0.145 13536
 13538 3 -1.5 86 0.11 0.113 13537
 13539 3 -1.53 85.85 0.15 0.106 13538
 13540 3 -1.58 85.71 0.21 0.069 13539
 13541 3 -0.4 86.11 0 0.345 13534
 13542 3 -0.39 86.51 -0.25 0.255 13541
 13543 3 -0.39 86.7 -0.38 0.253 13542
 13544 3 -0.37 87 -0.53 0.211 13543
 13545 3 -0.39 87.22 -0.7 0.149 13544
 13546 3 -0.38 87.42 -0.85 0.139 13545
 13547 3 -0.37 87.6 -1 0.128 13546
 13548 3 -0.39 87.75 -1.09 0.132 13547
 13549 3 -0.38 87.93 -1.17 0.147 13548
 13550 3 -0.35 88.07 -1.22 0.138 13549
 13551 3 -0.36 88.21 -1.32 0.133 13550
 13552 3 -0.39 88.31 -1.43 0.151 13551
 13553 3 -0.3 88.45 -1.52 0.149 13552
 13554 3 -0.2 88.59 -1.54 0.149 13553
 13555 3 -0.11 88.8 -1.58 0.129 13554
 13556 3 -0.06 89 -1.63 0.16 13555
 13557 3 -0.01 89.22 -1.7 0.187 13556
 13558 3 0.02 89.3 -1.8 0.219 13557
 13559 3 0.2 89.4 -1.81 0.169 13558
 13560 3 0.19 89.57 -2.05 0.151 13559
 13561 3 0.23 89.68 -2.13 0.19 13560
 13562 3 0.27 89.8 -2.2 0.143 13561
 13563 3 0.14 90 -2.3 0.108 13562
 13564 3 0.04 90.08 -2.42 0.114 13563
 13565 3 -0.03 90.25 -2.51 0.123 13564
 13566 3 -0.08 90.35 -2.62 0.134 13565
 13567 3 -0.18 90.39 -2.68 0.145 13566
 13568 3 -0.26 90.51 -2.82 0.196 13567
 13569 3 -0.36 90.63 -2.9 0.172 13568
 13570 3 -0.48 90.69 -3.02 0.116 13569
 13571 3 -0.59 90.76 -3.14 0.089 13570
 13572 3 -0.69 90.78 -3.16 0.109 13571
 13573 3 -0.73 90.87 -3.24 0.136 13572
 13574 3 -0.85 90.96 -3.31 0.139 13573
 13575 3 -0.92 91 -3.49 0.124 13574
 13576 3 -1.04 91.04 -3.61 0.137 13575
 13577 3 -1.15 91.13 -3.71 0.115 13576
 13578 3 -1.28 91.22 -3.78 0.121 13577
 13579 3 -1.37 91.27 -3.87 0.103 13578
 13580 3 -1.51 91.31 -3.93 0.126 13579
 13581 3 -1.67 91.42 -4 0.123 13580
 13582 3 -1.79 91.44 -4.09 0.148 13581
 13583 3 -1.86 91.38 -4.13 0.215 13582
 13584 3 -1.65 91.16 -4.12 0.121 13583
 13585 3 -1.47 91.12 -4.1 0.1 13584
 13586 3 -1.39 91.03 -4.16 0.102 13585
 13587 3 -1.26 91.02 -4.2 0.107 13586
 13588 3 -1.11 90.99 -4.2 0.083 13587
 13589 3 -0.96 90.98 -4.23 0.15 13588
 13590 3 -0.85 90.88 -4.19 0.191 13589
 13591 3 -0.77 90.59 -4.12 0.138 13590
 13592 3 -0.61 90.46 -4.1 0.185 13591
 13593 3 -0.61 90.36 -4.11 0.189 13592
 13594 3 -0.67 90.25 -4.28 0.116 13593
 13595 3 -0.67 90.19 -4.4 0.017 13594
 13596 3 -2.12 91.48 -4.16 0.204 13583
 13597 3 -2.21 91.48 -4.27 0.399 13596
 13598 3 -2.01 92.17 -4.46 0.169 13597
 13599 3 -2 92.25 -4.52 0.205 13598
 13600 3 -2.28 92.48 -4.69 0.032 13599
 13601 3 -2.25 92.64 -4.63 0.092 13600
 13602 3 -2.31 92.75 -4.61 0.104 13601
 13603 3 -2.3 92.87 -4.54 0.1 13602
 13604 3 -2.41 93.02 -4.47 0.111 13603
 13605 3 -2.52 93.1 -4.35 0.062 13604
 13606 3 -2.53 93.2 -4.32 0.123 13605
 13607 3 -2.54 93.31 -4.3 0.17 13606
 13608 3 -2.24 93.38 -4.33 0.078 13607
 13609 3 -2.24 93.51 -4.34 0.114 13608
 13610 3 -2.11 93.53 -4.24 0.057 13609
 13611 3 -2.02 93.63 -4.21 0.087 13610
 13612 3 -1.94 93.71 -4.17 0.067 13611
 13613 3 -1.85 93.79 -4.17 0.108 13612
 13614 3 -1.79 93.93 -4.07 0.125 13613
 13615 3 -1.69 93.87 -3.83 0.107 13614
 13616 3 -1.62 93.79 -3.78 0.07 13615
 13617 3 -1.52 93.73 -3.72 0.083 13616
 13618 3 -1.41 93.63 -3.65 0.058 13617
 13619 3 -1.33 93.49 -3.55 0.148 13618
 13620 3 -1.25 93.57 -3.42 0.131 13619
 13621 3 -1.71 94.02 -4.07 0.097 13614
 13622 3 -1.55 94.14 -4.04 0.08 13621
 13623 3 -1.53 94.28 -4.09 0.115 13622
 13624 3 -1.37 94.29 -4.08 0.121 13623
 13625 3 -1.17 94.37 -4.07 0.122 13624
 13626 3 -1.15 94.47 -4.14 0.159 13625
 13627 3 -1.08 94.49 -4.33 0.131 13626
 13628 3 -1.1 94.54 -4.47 0.155 13627
 13629 3 -1.21 94.67 -4.62 0.084 13628
 13630 3 -2.43 93.6 -4.45 0.072 13609
 13631 3 -2.47 93.72 -4.51 0.092 13630
 13632 3 -2.55 93.82 -4.59 0.000125 13631
 13633 3 -1.73 92.2 -4.42 0.097 13599
 13634 3 -1.61 92.29 -4.49 0.092 13633
 13635 3 -2.38 91.16 -4.23 0.322 13597
 13636 3 -2.45 91.09 -4.28 0.402 13635
 13637 3 -2.46 90.91 -4.25 0.482 13636
 13638 3 -2.4 90.75 -4.2 0.552 13637
 13639 3 -2.41 90.5 -4.12 0.43 13638
 13640 3 -2.44 90.39 -4.18 0.434 13639
 13641 3 -2.58 90.29 -4.22 0.443 13640
 13642 3 -2.74 90.2 -4.24 0.416 13641
 13643 3 -2.8 90.08 -4.23 0.466 13642
 13644 3 -2.74 89.87 -4.19 0.509 13643
 13645 3 -2.43 89.56 -3.56 0.187 13644
 13646 3 -2.46 89.47 -3.45 0.194 13645
 13647 3 -2.49 89.34 -3.48 0.102 13646
 13648 3 -2.49 89.2 -3.41 0.066 13647
 13649 3 -2.4 89.04 -3.36 0.095 13648
 13650 3 -2.33 88.91 -3.23 0.112 13649
 13651 3 -2.35 88.88 -3.1 0.112 13650
 13652 3 -2.42 88.81 -2.99 0.123 13651
 13653 3 -2.32 88.71 -2.84 0.123 13652
 13654 3 -2.31 88.55 -2.83 0.043 13653
 13655 3 -2.99 89.89 -4.45 0.353 13644
 13656 3 -2.98 89.71 -4.45 0.178 13655
 13657 3 -0.31 89.15 -2.04 0.115 13558
 13658 3 -0.41 89.24 -2.12 0.069 13657
 13659 3 -0.53 89.31 -2.22 0.036 13658
 13660 3 -0.64 89.35 -2.29 0.068 13659
 13661 3 -0.79 89.4 -2.38 0.091 13660
 13662 3 -0.9 89.47 -2.45 0.079 13661
 13663 3 -1.01 89.54 -2.55 0.108 13662
 13664 3 -1.04 89.64 -2.56 0.076 13663
 13665 3 -0.14 77.14 -0.12 0.203 13458
 13666 3 -0.03 77.12 -0.18 0.208 13665
 13667 3 -0.16 77.04 -0.46 0.142 13666
 13668 3 -0.26 77.23 -0.56 0.134 13667
 13669 3 -0.35 77.3 -0.68 0.143 13668
 13670 3 -0.2 77.4 -0.85 0.135 13669
 13671 3 -0.07 77.42 -1 0.115 13670
 13672 3 0.02 77.39 -1.16 0.13 13671
 13673 3 0.12 77.39 -1.22 0.162 13672
 13674 3 0.13 77.41 -1.39 0.172 13673
 13675 3 0.05 77.52 -1.59 0.187 13674
 13676 3 -0.03 77.62 -1.72 0.144 13675
 13677 3 -0.07 77.62 -1.87 0.123 13676
 13678 3 -0.13 77.74 -1.99 0.135 13677
 13679 3 -0.23 77.78 -2.13 0.132 13678
 13680 3 -0.28 77.81 -2.32 0.157 13679
 13681 3 -0.32 77.89 -2.52 0.153 13680
 13682 3 -0.35 77.91 -2.69 0.14 13681
 13683 3 -0.34 78.01 -2.84 0.154 13682
 13684 3 -0.3 77.98 -2.94 0.183 13683
 13685 3 -0.21 78.06 -2.99 0.196 13684
 13686 3 -0.12 78.12 -3.04 0.202 13685
 13687 3 -0.03 78.17 -3.13 0.236 13686
 13688 3 0.01 78.23 -3.23 0.283 13687
 13689 3 0.11 78.31 -3.42 0.419 13688
 13690 3 0.05 78.42 -3.72 0.463 13689
 13691 3 0.08 78.48 -3.87 0.446 13690
 13692 3 -0.11 78.65 -4.08 0.392 13691
 13693 3 -0.2 78.72 -4.25 0.329 13692
 13694 3 -0.41 78.91 -4.52 0.217 13693
 13695 3 -1.59 72.13 -2.22 0.11 13430
 13696 3 -1.51 72.07 -2.39 0.1 13695
 13697 3 -1.4 71.95 -2.41 0.084 13696
 13698 3 -1.3 71.86 -2.43 0.08 13697
 13699 3 -1.29 71.74 -2.51 0.1 13698
 13700 3 -1.29 71.63 -2.61 0.134 13699
 13701 3 -1.2 71.59 -2.77 0.1 13700
 13702 3 -1.13 71.6 -2.93 0.131 13701
 13703 3 -1.09 71.54 -3.09 0.128 13702
 13704 3 -1.02 71.42 -3.17 0.097 13703
 13705 3 -0.94 71.29 -3.35 0.12 13704
 13706 3 -0.82 71.18 -3.45 0.101 13705
 13707 3 -0.69 70.99 -3.58 0.085 13706
 13708 3 -0.6 70.9 -3.69 0.084 13707
 13709 3 -0.44 70.84 -3.76 0.076 13708
 13710 3 -0.29 70.78 -3.75 0.094 13709
 13711 3 -0.21 70.68 -3.81 0.097 13710
 13712 3 -0.11 70.57 -3.81 0.089 13711
 13713 3 -0.11 70.36 -3.83 0.092 13712
 13714 3 -0.01 70.22 -3.93 0.063 13713
 13715 3 0.1 70.16 -4.05 0.105 13714
 13716 3 0.21 70.14 -4.2 0.043 13715
 13717 3 -7.77 46.63 2.61 0.116 12400
 13718 3 -7.68 46.47 2.66 0.102 13717
 13719 3 -7.58 46.43 2.69 0.096 13718
 13720 3 -7.47 46.37 2.74 0.098 13719
 13721 3 -7.31 46.35 2.71 0.113 13720
 13722 3 -7.15 46.23 2.64 0.104 13721
 13723 3 -7.14 46.12 2.6 0.096 13722
 13724 3 -7.09 46.05 2.51 0.089 13723
 13725 3 -6.98 45.81 2.5 0.137 13724
 13726 3 -6.96 45.61 2.42 0.128 13725
 13727 3 -6.89 45.51 2.4 0.109 13726
 13728 3 -6.92 45.35 2.19 0.101 13727
 13729 3 -6.93 45.19 2.13 0.089 13728
 13730 3 -6.97 44.97 1.95 0.141 13729
 13731 3 -7.08 44.75 1.89 0.087 13730
 13732 3 -7.25 44.62 1.83 0.113 13731
 13733 3 -7.26 44.55 1.75 0.122 13732
 13734 3 -8.47 44.47 2 0.078 12365
 13735 3 -8.33 44.51 2.01 0.053 13734
 13736 3 -10 39.58 3.15 0.144 10467
 13737 3 -9.94 39.46 3.14 0.176 13736
 13738 3 -9.84 39.41 3.17 0.303 13737
 13739 3 -9.63 39.26 3.46 0.352 13738
 13740 3 -9.46 39.2 3.56 0.365 13739
 13741 3 -9.34 39.18 3.59 0.362 13740
 13742 3 -9.18 39.07 3.66 0.343 13741
 13743 3 -9.05 39.11 3.69 0.34 13742
 13744 3 -8.97 39.31 3.78 0.314 13743
 13745 3 -9.21 39.5 3.94 0.000125 13744
 13746 3 -9.66 39.45 2.68 0.125 13738
 13747 3 -9.49 39.49 2.56 0.12 13746
 13748 3 -9.42 39.52 2.39 0.156 13747
 13749 3 -9.42 39.54 2.18 0.157 13748
 13750 3 -9.47 39.68 1.98 0.133 13749
 13751 3 -9.5 39.83 1.85 0.086 13750
 13752 3 -9.52 39.93 1.77 0.000125 13751
 13753 3 -12.61 38.32 4.17 0.342 10455
 13754 3 -12.84 38.23 4.18 0.37 13753
 13755 3 -13.01 38.05 4.1 0.333 13754
 13756 3 -13.08 38.04 4.24 0.379 13755
 13757 3 -13.16 37.95 4.14 0.291 13756
 13758 3 -13.39 37.94 4.12 0.293 13757
 13759 3 -13.56 37.78 4.08 0.189 13758
 13760 3 -13.65 37.59 3.97 0.221 13759
 13761 3 -13.79 37.47 3.99 0.2 13760
 13762 3 -13.82 37.38 4.15 0.172 13761
 13763 3 -13.88 37.17 4.2 0.151 13762
 13764 3 -14.07 37.19 4.23 0.152 13763
 13765 3 -14.18 37.15 4.31 0.161 13764
 13766 3 -14.24 37.11 4.38 0.183 13765
 13767 3 -14.32 37.21 4.43 0.228 13766
 13768 3 -14.41 37.51 4.47 0.169 13767
 13769 3 -14.48 37.67 4.56 0.099 13768
 13770 3 -14.6 37.83 4.6 0.11 13769
 13771 3 -14.65 37.9 4.74 0.112 13770
 13772 3 -14.71 37.99 4.79 0.155 13771
 13773 3 -14.87 37.96 4.97 0.138 13772
 13774 3 -15.02 37.91 5.09 0.107 13773
 13775 3 -15.11 37.85 5.14 0.164 13774
 13776 3 -15.33 37.84 5.11 0.191 13775
 13777 3 -15.32 37.87 4.92 0.203 13776
 13778 3 -15.45 37.98 4.83 0.261 13777
 13779 3 -15.48 38.1 4.73 0.315 13778
 13780 3 -15.54 38.06 4.52 0.354 13779
 13781 3 -15.62 38.13 4.39 0.388 13780
 13782 3 -15.84 38.25 4.28 0.439 13781
 13783 3 -15.9 38.45 4.28 0.439 13782
 13784 3 -16.05 38.41 4.16 0.402 13783
 13785 3 -16.14 38.49 4.04 0.319 13784
 13786 3 -16.07 38.8 3.93 0.196 13785
 13787 3 -15.95 38.83 3.7 0.176 13786
 13788 3 -15.99 38.87 3.56 0.163 13787
 13789 3 -16.16 39.08 3.55 0.071 13788
 13790 3 -16.27 39.11 3.5 0.081 13789
 13791 3 -16.38 39.15 3.47 0.122 13790
 13792 3 -16.5 39.25 3.49 0.131 13791
 13793 3 -16.57 39.35 3.4 0.179 13792
 13794 3 -16.41 39.38 3.14 0.148 13793
 13795 3 -16.44 39.5 2.97 0.169 13794
 13796 3 -16.53 39.61 2.89 0.179 13795
 13797 3 -16.52 39.8 2.79 0.157 13796
 13798 3 -16.42 40 2.7 0.112 13797
 13799 3 -16.4 40.2 2.67 0.164 13798
 13800 3 -16.34 40.31 2.61 0.174 13799
 13801 3 -16.21 40.31 2.44 0.137 13800
 13802 3 -16.33 40.26 2.26 0.139 13801
 13803 3 -16.4 40.22 2.16 0.175 13802
 13804 3 -16.41 40.2 1.94 0.093 13803
 13805 3 -16.53 40.2 1.94 0.076 13804
 13806 3 -16.6 40.29 1.84 0.086 13805
 13807 3 -16.61 40.42 1.8 0.072 13806
 13808 3 -16.67 40.57 1.78 0.104 13807
 13809 3 -16.73 40.69 1.79 0.099 13808
 13810 3 -16.6 40.51 2.7 0.088 13800
 13811 3 -16.61 40.63 2.67 0.088 13810
 13812 3 -16.65 40.74 2.73 0.09 13811
 13813 3 -16.67 40.85 2.84 0.135 13812
 13814 3 -16.62 41.01 2.99 0.089 13813
 13815 3 -16.55 41.16 3.03 0.101 13814
 13816 3 -16.5 41.3 3.03 0.127 13815
 13817 3 -16.52 41.42 3.05 0.136 13816
 13818 3 -16.74 41.56 3.18 0.091 13817
 13819 3 -16.85 41.66 3.21 0.114 13818
 13820 3 -16.98 41.61 3.3 0.101 13819
 13821 3 -17.15 41.76 3.47 0.09 13820
 13822 3 -17.24 41.82 3.49 0.157 13821
 13823 3 -17.33 41.82 3.54 0.203 13822
 13824 3 -17.53 41.56 3.68 0.119 13823
 13825 3 -17.65 41.49 3.67 0.11 13824
 13826 3 -17.75 41.36 3.72 0.071 13825
 13827 3 -17.8 41.25 3.75 0.055 13826
 13828 3 -17.9 41.14 3.78 0.118 13827
 13829 3 -17.88 41.03 3.75 0.155 13828
 13830 3 -16.37 41.56 2.93 0.093 13817
 13831 3 -16.42 41.69 2.88 0.126 13830
 13832 3 -16.46 41.83 2.82 0.13 13831
 13833 3 -16.56 41.99 2.75 0.094 13832
 13834 3 -16.61 42.15 2.75 0.103 13833
 13835 3 -16.6 42.22 2.88 0.000125 13834
 13836 3 -15.54 37.41 4.4 0.136 13781
 13837 3 -15.43 37.37 4.44 0.000125 13836
 13838 3 -15.01 37.73 5.36 0.163 13775
 13839 3 -15.01 37.54 5.5 0.153 13838
 13840 3 -14.9 37.4 5.55 0.166 13839
 13841 3 -14.85 37.27 5.64 0.145 13840
 13842 3 -14.66 37.27 5.73 0.109 13841
 13843 3 -15.02 37.14 5.74 0.115 13841
 13844 3 -15.1 37.01 5.78 0.13 13843
 13845 3 -15.27 36.94 5.83 0.122 13844
 13846 3 -15.38 37.05 5.91 0.12 13845
 13847 3 -15.46 37.05 6.03 0.16 13846
 13848 3 -15.44 37.3 6.27 0.117 13847
 13849 3 -15.44 37.32 6.38 0.075 13848
 13850 3 -15.59 36.86 6.04 0.129 13847
 13851 3 -15.72 36.84 6.17 0.134 13850
 13852 3 -15.94 36.82 6.3 0.147 13851
 13853 3 -16.09 36.88 6.46 0.094 13852
 13854 3 -16.09 36.99 6.54 0.091 13853
 13855 3 -16.11 37.01 6.69 0.082 13854
 13856 3 -16.15 36.88 6.82 0.104 13855
 13857 3 -16.25 36.74 6.91 0.075 13856
 13858 3 -16.39 36.69 6.85 0.118 13857
 13859 3 -16.57 36.6 6.83 0.097 13858
 13860 3 -16.72 36.49 6.87 0.128 13859
 13861 3 -16.84 36.37 6.94 0.088 13860
 13862 3 -14.31 36.98 4.5 0.196 13767
 13863 3 -14.5 36.88 4.49 0.134 13862
 13864 3 -14.62 36.76 4.48 0.151 13863
 13865 3 -14.69 36.62 4.51 0.173 13864
 13866 3 -14.75 36.47 4.54 0.155 13865
 13867 3 -14.82 36.4 4.56 0.175 13866
 13868 3 -14.86 36.25 4.59 0.175 13867
 13869 3 -14.88 36.11 4.68 0.185 13868
 13870 3 -14.9 35.96 4.73 0.167 13869
 13871 3 -14.97 35.88 4.86 0.141 13870
 13872 3 -15.01 35.69 5.03 0.159 13871
 13873 3 -15.04 35.48 5.14 0.162 13872
 13874 3 -15.13 35.29 5.22 0.155 13873
 13875 3 -15.26 35.1 5.18 0.163 13874
 13876 3 -15.42 34.99 5.15 0.166 13875
 13877 3 -15.55 34.86 5.19 0.161 13876
 13878 3 -15.63 34.8 5.22 0.219 13877
 13879 3 -15.7 34.73 5.33 0.288 13878
 13880 3 -15.46 34.59 5.6 0.183 13879
 13881 3 -15.46 34.47 5.65 0.231 13880
 13882 3 -15.55 34.43 5.74 0.284 13881
 13883 3 -15.64 34.35 5.82 0.359 13882
 13884 3 -15.75 33.95 5.32 0.212 13883
 13885 3 -15.47 34.16 5.39 0.108 13884
 13886 3 -15.39 34.26 5.36 0.000125 13885
 13887 3 -15.79 33.71 5.29 0.15 13884
 13888 3 -15.82 33.54 5.25 0.14 13887
 13889 3 -15.88 33.41 5.19 0.145 13888
 13890 3 -16 33.38 5.1 0.136 13889
 13891 3 -16.13 33.3 5.05 0.151 13890
 13892 3 -16.25 33.17 5.05 0.143 13891
 13893 3 -16.31 33.06 5.07 0.13 13892
 13894 3 -16.43 33 5.03 0.119 13893
 13895 3 -16.44 32.89 4.88 0.137 13894
 13896 3 -16.5 32.7 4.79 0.144 13895
 13897 3 -16.48 32.46 4.85 0.195 13896
 13898 3 -16.47 32.33 4.84 0.271 13897
 13899 3 -16.49 32.17 4.85 0.356 13898
 13900 3 -16.6 32.07 4.92 0.436 13899
 13901 3 -16.62 31.88 5.05 0.464 13900
 13902 3 -16.62 31.75 5.14 0.453 13901
 13903 3 -16.59 31.6 5.08 0.437 13902
 13904 3 -16.78 31.54 5 0.43 13903
 13905 3 -16.96 31.54 5.15 0.486 13904
 13906 3 -17.13 31.47 5.12 0.468 13905
 13907 3 -17.23 31.4 5.13 0.46 13906
 13908 3 -17.34 31.34 5.1 0.422 13907
 13909 3 -17.1 30.8 4.76 0.106 13908
 13910 3 -17.18 30.64 4.71 0.144 13909
 13911 3 -17.26 30.5 4.65 0.172 13910
 13912 3 -17.43 30.47 4.52 0.118 13911
 13913 3 -17.52 30.45 4.46 0.143 13912
 13914 3 -17.47 30.29 4.42 0.185 13913
 13915 3 -17.67 30.27 4.3 0.143 13914
 13916 3 -17.77 30.26 4.2 0.102 13915
 13917 3 -17.9 30.39 4.19 0.138 13916
 13918 3 -18.03 30.48 4.2 0.107 13917
 13919 3 -18.25 30.68 4.24 0.139 13918
 13920 3 -18.42 30.72 4.25 0.081 13919
 13921 3 -18.51 30.78 4.09 0.088 13920
 13922 3 -18.52 30.86 4.02 0.143 13921
 13923 3 -18.62 30.9 3.99 0.2 13922
 13924 3 -18.61 31 3.97 0.138 13923
 13925 3 -18.73 31.04 3.94 0.122 13924
 13926 3 -18.81 31.05 3.86 0.106 13925
 13927 3 -17.33 31.28 5.23 0.299 13908
 13928 3 -17.17 30.83 5.2 0.135 13927
 13929 3 -17.23 30.73 5.3 0.154 13928
 13930 3 -17.12 30.64 5.38 0.122 13929
 13931 3 -17.07 30.53 5.51 0.139 13930
 13932 3 -17.03 30.48 5.61 0.111 13931
 13933 3 -17.61 31.41 4.83 0.1 13927
 13934 3 -15.53 34.48 6.21 0.391 13883
 13935 3 -15.46 34.44 6.34 0.372 13934
 13936 3 -15.49 34.38 6.43 0.368 13935
 13937 3 -15.42 34.3 6.54 0.33 13936
 13938 3 -15.38 34.16 6.64 0.297 13937
 13939 3 -15.43 34.06 6.79 0.241 13938
 13940 3 -15.1 33.89 7.07 0.157 13939
 13941 3 -15.06 33.79 7.17 0.169 13940
 13942 3 -14.8 33.62 7.12 0.112 13941
 13943 3 -14.72 33.46 7.07 0.121 13942
 13944 3 -14.69 33.33 7.04 0.109 13943
 13945 3 -15.23 33.82 7.3 0.158 13941
 13946 3 -15.28 33.79 7.42 0.163 13945
 13947 3 -15.41 33.71 7.54 0.149 13946
 13948 3 -15.44 33.63 7.65 0.183 13947
 13949 3 -15.39 33.59 7.76 0.249 13948
 13950 3 -15.51 33.32 7.82 0.195 13949
 13951 3 -15.57 33.24 7.9 0.27 13950
 13952 3 -15.39 33.01 7.75 0.253 13951
 13953 3 -15.4 32.89 7.8 0.252 13952
 13954 3 -15.48 32.74 7.7 0.47 13953
 13955 3 -15.52 32.66 7.64 0.464 13954
 13956 3 -15.69 32.61 7.68 0.508 13955
 13957 3 -15.54 32.49 7.65 0.573 13956
 13958 3 -15.71 32.41 7.68 0.555 13957
 13959 3 -15.77 32.32 7.68 0.53 13958
 13960 3 -15.97 32.28 7.61 0.484 13959
 13961 3 -16.09 32.22 7.58 0.52 13960
 13962 3 -16.23 32.14 7.4 0.557 13961
 13963 3 -16.45 32.12 7.4 0.427 13962
 13964 3 -16.62 32.02 7.51 0.407 13963
 13965 3 -16.73 31.96 7.47 0.316 13964
 13966 3 -15.72 31.64 7.83 0.15 13962
 13967 3 -15 31.92 8.24 0.143 13959
 13968 3 -14.98 31.79 8.34 0.111 13967
 13969 3 -14.93 31.64 8.32 0.151 13968
 13970 3 -14.83 31.51 8.31 0.184 13969
 13971 3 -14.75 31.43 8.37 0.23 13970
 13972 3 -14.61 31.39 8.49 0.233 13971
 13973 3 -14.73 31.12 8.58 0.159 13972
 13974 3 -14.77 30.87 8.54 0.146 13973
 13975 3 -14.7 30.76 8.51 0.144 13974
 13976 3 -14.64 30.63 8.44 0.168 13975
 13977 3 -14.59 30.46 8.45 0.169 13976
 13978 3 -14.55 30.31 8.48 0.153 13977
 13979 3 -14.56 30.13 8.48 0.169 13978
 13980 3 -14.61 30.02 8.51 0.215 13979
 13981 3 -14.87 30.01 8.42 0.147 13980
 13982 3 -14.9 29.93 8.35 0.115 13981
 13983 3 -14.98 29.83 8.38 0.104 13982
 13984 3 -15.03 29.75 8.26 0.123 13983
 13985 3 -15.17 29.67 8.25 0.14 13984
 13986 3 -15.32 29.61 8.26 0.16 13985
 13987 3 -15.51 29.53 8.26 0.13 13986
 13988 3 -15.67 29.42 8.24 0.124 13987
 13989 3 -15.78 29.31 8.31 0.138 13988
 13990 3 -15.86 29.16 8.36 0.07 13989
 13991 3 -15.99 29.02 8.34 0.101 13990
 13992 3 -16.16 28.91 8.3 0.132 13991
 13993 3 -16.41 28.98 8.31 0.095 13992
 13994 3 -16.5 29.07 8.3 0.072 13993
 13995 3 -16.6 29.1 8.36 0.134 13994
 13996 3 -16.71 29.18 8.35 0.218 13995
 13997 3 -16.58 29.31 8.66 0.094 13996
 13998 3 -16.56 29.31 8.78 0.152 13997
 13999 3 -16.54 29.36 8.92 0.102 13998
 14000 3 -16.83 29.17 8.31 0.214 13996
 14001 3 -17.12 28.93 8.36 0.163 14000
 14002 3 -17.25 28.91 8.36 0.214 14001
 14003 3 -17.04 28.68 8.19 0.132 14002
 14004 3 -16.9 28.76 8.11 0.127 14003
 14005 3 -16.69 28.67 8.08 0.154 14004
 14006 3 -16.51 28.61 7.98 0.117 14005
 14007 3 -16.38 28.41 7.87 0.112 14006
 14008 3 -16.38 28.28 7.76 0.119 14007
 14009 3 -16.45 28.18 7.65 0.102 14008
 14010 3 -16.45 28.14 7.54 0.077 14009
 14011 3 -17.59 29.1 8.32 0.087 14002
 14012 3 -17.74 29.14 8.25 0.134 14011
 14013 3 -17.82 29.24 8.16 0.112 14012
 14014 3 -17.91 29.39 8 0.118 14013
 14015 3 -18.03 29.34 7.95 0.14 14014
 14016 3 -18.12 29.21 7.96 0.17 14015
 14017 3 -18.19 29.03 7.98 0.195 14016
 14018 3 -18.16 28.97 7.9 0.275 14017
 14019 3 -18.32 28.5 8.12 0.065 14018
 14020 3 -18.26 28.37 8.1 0.101 14019
 14021 3 -18.21 28.26 8.21 0.157 14020
 14022 3 -18.16 28.17 8.39 0.165 14021
 14023 3 -18.02 28.19 8.55 0.14 14022
 14024 3 -17.9 28.2 8.74 0.102 14023
 14025 3 -18.58 28.86 7.84 0.169 14018
 14026 3 -18.68 28.82 7.77 0.238 14025
 14027 3 -18.54 28.49 7.83 0.083 14026
 14028 3 -18.5 28.37 7.83 0.121 14027
 14029 3 -18.56 28.24 7.9 0.104 14028
 14030 3 -18.6 27.95 7.88 0.111 14029
 14031 3 -18.63 27.69 7.86 0.066 14030
 14032 3 -18.75 27.61 7.8 0.086 14031
 14033 3 -18.86 27.58 7.75 0.081 14032
 14034 3 -18.79 29.3 7.78 0.094 14026
 14035 3 -18.7 29.43 7.75 0.132 14034
 14036 3 -18.66 29.6 7.72 0.177 14035
 14037 3 -18.62 29.75 7.71 0.086 14036
 14038 3 -16.84 29.03 8.15 0.071 14000
 14039 3 -16.93 29.07 8.04 0.108 14038
 14040 3 -17.03 29.03 8.01 0.047 14039
 14041 3 -14.51 29.8 8.67 0.156 13980
 14042 3 -14.55 29.62 8.71 0.127 14041
 14043 3 -14.55 29.47 8.78 0.149 14042
 14044 3 -14.54 29.36 8.85 0.17 14043
 14045 3 -14.45 29.23 8.97 0.123 14044
 14046 3 -14.38 29.11 9.06 0.192 14045
 14047 3 -14.33 28.99 9.14 0.257 14046
 14048 3 -14.34 28.91 9.61 0.171 14047
 14049 3 -14.27 28.79 9.82 0.155 14048
 14050 3 -14.25 28.79 9.95 0.173 14049
 14051 3 -14.37 28.68 10.13 0.181 14050
 14052 3 -14.35 28.5 10.16 0.205 14051
 14053 3 -14.24 28.4 10.13 0.266 14052
 14054 3 -14.05 28.27 10 0.265 14053
 14055 3 -14 28.06 10.07 0.216 14054
 14056 3 -13.84 27.87 10.27 0.152 14055
 14057 3 -13.86 27.76 10.43 0.178 14056
 14058 3 -13.95 27.7 10.55 0.223 14057
 14059 3 -13.73 27.53 10.6 0.128 14058
 14060 3 -13.72 27.38 10.73 0.111 14059
 14061 3 -13.62 27.23 10.71 0.135 14060
 14062 3 -13.52 27.17 10.6 0.174 14061
 14063 3 -13.42 27.18 10.55 0.178 14062
 14064 3 -13.41 27.06 10.54 0.28 14063
 14065 3 -13.39 27.08 10.43 0.388 14064
 14066 3 -13.34 26.94 10.44 0.453 14065
 14067 3 -13.09 26.93 10.86 0.036 14066
 14068 3 -13.24 26.82 10.51 0.524 14066
 14069 3 -13.05 26.72 10.52 0.527 14068
 14070 3 -12.85 26.61 10.53 0.473 14069
 14071 3 -12.5 26.74 10.94 0.212 14070
 14072 3 -12.6 26.82 11.19 0.189 14071
 14073 3 -12.75 27.1 11.3 0.087 14072
 14074 3 -12.62 27.22 11.28 0.105 14073
 14075 3 -12.5 27.26 11.2 0.128 14074
 14076 3 -12.32 27.27 11.2 0.136 14075
 14077 3 -12.17 27.16 11.42 0.156 14076
 14078 3 -12.05 27.14 11.47 0.175 14077
 14079 3 -11.87 27.1 11.44 0.18 14078
 14080 3 -11.72 27.03 11.51 0.155 14079
 14081 3 -12.87 26.47 10.31 0.398 14070
 14082 3 -12.81 26.32 10.3 0.301 14081
 14083 3 -12.8 26.17 10.22 0.238 14082
 14084 3 -12.7 25.94 10.1 0.141 14083
 14085 3 -12.59 25.9 9.98 0.12 14084
 14086 3 -12.56 25.8 9.86 0.165 14085
 14087 3 -12.51 25.69 9.73 0.181 14086
 14088 3 -12.43 25.56 9.62 0.181 14087
 14089 3 -12.31 25.39 9.53 0.161 14088
 14090 3 -12.19 25.28 9.42 0.153 14089
 14091 3 -12.08 25.16 9.42 0.13 14090
 14092 3 -11.95 25.05 9.4 0.117 14091
 14093 3 -11.83 24.92 9.27 0.15 14092
 14094 3 -11.75 24.82 9.19 0.177 14093
 14095 3 -11.68 24.68 9.13 0.193 14094
 14096 3 -11.5 24.65 8.95 0.131 14095
 14097 3 -11.42 24.56 8.82 0.147 14096
 14098 3 -11.34 24.54 8.65 0.158 14097
 14099 3 -11.25 24.49 8.58 0.185 14098
 14100 3 -11.11 24.44 8.46 0.193 14099
 14101 3 -11.02 24.39 8.34 0.166 14100
 14102 3 -10.96 24.4 8.18 0.148 14101
 14103 3 -10.78 24.45 8.07 0.13 14102
 14104 3 -10.63 24.45 8.03 0.141 14103
 14105 3 -10.45 24.4 7.97 0.141 14104
 14106 3 -10.28 24.31 7.84 0.153 14105
 14107 3 -10.16 24.2 7.75 0.163 14106
 14108 3 -10.03 24.13 7.69 0.177 14107
 14109 3 -9.92 24.19 7.65 0.128 14108
 14110 3 -9.8 24.09 7.58 0.131 14109
 14111 3 -9.63 24.12 7.52 0.134 14110
 14112 3 -9.51 24.01 7.45 0.119 14111
 14113 3 -9.39 24.01 7.42 0.144 14112
 14114 3 -9.28 23.95 7.38 0.167 14113
 14115 3 -9.1 23.84 7.36 0.151 14114
 14116 3 -8.96 23.76 7.33 0.107 14115
 14117 3 -8.97 23.63 7.22 0.153 14116
 14118 3 -8.97 23.44 7.11 0.131 14117
 14119 3 -8.95 23.3 6.95 0.127 14118
 14120 3 -8.99 23.18 6.88 0.186 14119
 14121 3 -8.99 23.07 6.76 0.178 14120
 14122 3 -9.01 22.99 6.62 0.167 14121
 14123 3 -8.97 22.96 6.43 0.154 14122
 14124 3 -9.05 22.99 6.34 0.178 14123
 14125 3 -9.1 22.98 6.23 0.14 14124
 14126 3 -9.15 22.88 6.09 0.172 14125
 14127 3 -9.21 22.81 5.98 0.214 14126
 14128 3 -9.21 22.72 5.92 0.22 14127
 14129 3 -9.56 22.83 5.73 0.138 14128
 14130 3 -9.7 22.85 5.61 0.109 14129
 14131 3 -9.78 22.84 5.44 0.171 14130
 14132 3 -9.87 22.93 5.3 0.135 14131
 14133 3 -9.94 22.99 5.18 0.096 14132
 14134 3 -9.89 23.05 5.02 0.144 14133
 14135 3 -9.79 23.11 4.91 0.216 14134
 14136 3 -9.67 23.01 4.79 0.29 14135
 14137 3 -10.04 23.42 4.66 0.122 14136
 14138 3 -10.15 23.38 4.51 0.116 14137
 14139 3 -10.19 23.28 4.4 0.148 14138
 14140 3 -10.21 23.25 4.26 0.101 14139
 14141 3 -10.27 23.22 4.04 0.116 14140
 14142 3 -10.38 23.25 3.9 0.127 14141
 14143 3 -10.54 23.26 3.83 0.049 14142
 14144 3 -10.69 23.22 3.75 0.106 14143
 14145 3 -10.78 23.28 3.78 0.058 14144
 14146 3 -9.69 22.71 4.62 0.12 14136
 14147 3 -9.78 22.61 4.53 0.17 14146
 14148 3 -9.76 22.3 4.41 0.15 14147
 14149 3 -9.69 22.15 4.32 0.193 14148
 14150 3 -9.56 22.08 4.3 0.208 14149
 14151 3 -9.29 22.19 4.39 0.137 14150
 14152 3 -9.18 22.11 4.28 0.12 14151
 14153 3 -9.14 22.13 4.15 0.163 14152
 14154 3 -9.01 22.18 4.11 0.026 14153
 14155 3 -8.85 22.16 4.13 0.072 14154
 14156 3 -8.81 22.08 4.02 0.105 14155
 14157 3 -8.78 22.04 3.94 0.098 14156
 14158 3 -8.73 22.04 3.83 0.1 14157
 14159 3 -8.54 22.11 3.81 0.162 14158
 14160 3 -8.41 22.12 3.85 0.222 14159
 14161 3 -8.4 21.73 3.79 0.058 14160
 14162 3 -8.36 21.59 3.74 0.13 14161
 14163 3 -8.26 21.44 3.64 0.097 14162
 14164 3 -8.17 21.25 3.61 0.112 14163
 14165 3 -7.97 21.08 3.65 0.079 14164
 14166 3 -7.85 21 3.65 0.101 14165
 14167 3 -7.76 20.88 3.62 0.088 14166
 14168 3 -7.63 20.73 3.57 0.095 14167
 14169 3 -7.54 20.64 3.48 0.146 14168
 14170 3 -7.47 20.55 3.48 0.134 14169
 14171 3 -7.3 20.44 3.54 0.097 14170
 14172 3 -7.12 20.42 3.6 0.124 14171
 14173 3 -6.9 20.42 3.63 0.184 14172
 14174 3 -6.54 20.66 3.69 0.087 14173
 14175 3 -6.47 20.77 3.74 0.089 14174
 14176 3 -6.31 20.85 3.71 0.108 14175
 14177 3 -6.18 21.01 3.61 0.089 14176
 14178 3 -6.05 21.09 3.56 0.093 14177
 14179 3 -5.95 21.2 3.68 0.107 14178
 14180 3 -5.86 21.35 3.72 0.115 14179
 14181 3 -5.75 21.49 3.79 0.121 14180
 14182 3 -5.83 21.48 3.91 0.102 14181
 14183 3 -6.8 20.11 3.61 0.054 14173
 14184 3 -6.65 20.04 3.62 0.094 14183
 14185 3 -6.49 20.01 3.64 0.076 14184
 14186 3 -6.35 19.96 3.74 0.06 14185
 14187 3 -8.34 22.53 3.77 0.087 14160
 14188 3 -8.31 22.64 3.74 0.099 14187
 14189 3 -8.18 22.69 3.68 0.067 14188
 14190 3 -8.15 22.78 3.58 0.086 14189
 14191 3 -8.16 22.88 3.54 0.079 14190
 14192 3 -8.2 23.06 3.49 0.092 14191
 14193 3 -8.21 23.17 3.39 0.073 14192
 14194 3 -8.15 23.29 3.28 0.098 14193
 14195 3 -8.09 23.37 3.19 0.071 14194
 14196 3 -8.14 23.4 3.05 0.081 14195
 14197 3 -8.22 23.48 2.99 0.125 14196
 14198 3 -8.28 23.58 2.93 0.087 14197
 14199 3 -8.27 23.66 2.82 0.000125 14198
 14200 3 -9.08 21.95 4.22 0.143 14153
 14201 3 -9 21.67 4.3 0.123 14200
 14202 3 -9.05 21.86 4.25 0.143 14200
 14203 3 -9.43 22.2 3.98 0.127 14202
 14204 3 -9.44 22.32 3.82 0.104 14203
 14205 3 -9.66 21.84 4.21 0.177 14150
 14206 3 -9.74 21.72 4.06 0.12 14205
 14207 3 -9.78 21.65 3.93 0.147 14206
 14208 3 -9.88 21.61 3.76 0.144 14207
 14209 3 -9.94 21.57 3.66 0.164 14208
 14210 3 -10.01 21.52 3.54 0.288 14209
 14211 3 -10 21.46 3.39 0.402 14210
 14212 3 -10.02 21.4 3.25 0.474 14211
 14213 3 -10.03 21.33 3.11 0.547 14212
 14214 3 -10 21.3 3.01 0.51 14213
 14215 3 -10.04 21.28 2.83 0.429 14214
 14216 3 -10.07 21.09 2.77 0.289 14215
 14217 3 -10.32 20.91 2.73 0.226 14216
 14218 3 -10.36 20.83 2.65 0.208 14217
 14219 3 -10.43 20.79 2.48 0.149 14218
 14220 3 -10.52 20.74 2.33 0.205 14219
 14221 3 -10.64 20.68 2.26 0.183 14220
 14222 3 -10.71 20.64 2.06 0.15 14221
 14223 3 -10.83 20.61 1.96 0.135 14222
 14224 3 -10.93 20.57 1.9 0.107 14223
 14225 3 -11.04 20.57 1.79 0.125 14224
 14226 3 -11.19 20.6 1.69 0.12 14225
 14227 3 -11.33 20.63 1.59 0.133 14226
 14228 3 -11.44 20.59 1.51 0.143 14227
 14229 3 -11.37 20.64 1.41 0.171 14228
 14230 3 -11.36 20.66 1.28 0.182 14229
 14231 3 -11.43 20.71 1.13 0.184 14230
 14232 3 -11.5 20.76 1.05 0.241 14231
 14233 3 -11.55 20.86 0.95 0.284 14232
 14234 3 -11.62 20.84 0.8 0.328 14233
 14235 3 -11.65 20.85 0.68 0.358 14234
 14236 3 -11.76 20.46 0.51 0.248 14235
 14237 3 -11.75 20.35 0.45 0.247 14236
 14238 3 -11.77 20.11 0.4 0.278 14237
 14239 3 -11.96 19.89 0.39 0.22 14238
 14240 3 -12.08 19.72 0.4 0.171 14239
 14241 3 -12.16 19.49 0.46 0.116 14240
 14242 3 -12.21 19.34 0.44 0.125 14241
 14243 3 -12.21 19.17 0.41 0.152 14242
 14244 3 -12.35 19.03 0.32 0.153 14243
 14245 3 -12.49 18.94 0.16 0.289 14244
 14246 3 -12.61 18.84 0.09 0.277 14245
 14247 3 -12.78 18.8 -0.01 0.266 14246
 14248 3 -12.88 18.74 -0.14 0.274 14247
 14249 3 -13.11 18.83 -0.31 0.176 14248
 14250 3 -13.2 18.91 -0.49 0.141 14249
 14251 3 -13.21 18.92 -0.63 0.145 14250
 14252 3 -13.15 18.91 -0.79 0.175 14251
 14253 3 -13.1 18.84 -0.91 0.141 14252
 14254 3 -12.98 18.71 -0.99 0.148 14253
 14255 3 -12.99 18.54 -1.01 0.133 14254
 14256 3 -13.03 18.45 -1.12 0.153 14255
 14257 3 -13.08 18.29 -1.22 0.133 14256
 14258 3 -13.08 18.06 -1.3 0.12 14257
 14259 3 -13.08 17.92 -1.34 0.149 14258
 14260 3 -13.09 17.76 -1.32 0.144 14259
 14261 3 -13.14 17.6 -1.34 0.14 14260
 14262 3 -13.2 17.44 -1.42 0.146 14261
 14263 3 -13.32 17.29 -1.39 0.209 14262
 14264 3 -13.46 17.39 -1.21 0.164 14263
 14265 3 -13.5 17.29 -1.05 0.148 14264
 14266 3 -13.65 17.25 -1 0.128 14265
 14267 3 -13.8 17.23 -0.97 0.139 14266
 14268 3 -13.31 17.11 -1.48 0.158 14263
 14269 3 -13.27 17.04 -1.66 0.17 14268
 14270 3 -13.28 16.95 -1.71 0.219 14269
 14271 3 -13.1 16.97 -1.87 0.238 14270
 14272 3 -13.13 16.98 -2.03 0.263 14271
 14273 3 -13.15 16.91 -2.15 0.466 14272
 14274 3 -13.17 16.77 -2.23 0.509 14273
 14275 3 -13.19 16.75 -2.34 0.556 14274
 14276 3 -13.34 16.65 -2.45 0.544 14275
 14277 3 -13.22 16.49 -2.5 0.538 14276
 14278 3 -13.26 16.4 -2.56 0.545 14277
 14279 3 -13.16 15.89 -2.09 0.158 14278
 14280 3 -13.23 15.66 -1.94 0.137 14279
 14281 3 -13.24 15.53 -1.8 0.115 14280
 14282 3 -13.2 15.4 -1.65 0.129 14281
 14283 3 -13.15 15.33 -1.53 0.147 14282
 14284 3 -13.14 15.17 -1.44 0.117 14283
 14285 3 -13.26 16.38 -2.62 0.421 14278
 14286 3 -13.59 16.67 -2.77 0.044 14285
 14287 3 -13.67 16.57 -2.77 0.000125 14286
 14288 3 -13.27 16.36 -2.68 0.421 14285
 14289 3 -13.37 16.34 -2.61 0.404 14288
 14290 3 -12.52 16.49 -2.86 0.163 14289
 14291 3 -12.41 16.36 -2.85 0.142 14290
 14292 3 -12.23 16.23 -2.85 0.134 14291
 14293 3 -12.1 16.15 -2.87 0.071 14292
 14294 3 -11.99 16.05 -2.92 0.081 14293
 14295 3 -11.84 16.03 -2.96 0.109 14294
 14296 3 -11.75 15.86 -2.97 0.088 14295
 14297 3 -11.62 15.76 -2.91 0.09 14296
 14298 3 -13.15 16.23 -2.73 0.448 14288
 14299 3 -12.99 16.16 -2.82 0.47 14298
 14300 3 -12.36 16.25 -3.08 0.14 14299
 14301 3 -12.27 15.99 -3.14 0.104 14300
 14302 3 -12.17 15.85 -3.15 0.121 14301
 14303 3 -12.03 15.72 -3.18 0.115 14302
 14304 3 -11.88 15.62 -3.21 0.065 14303
 14305 3 -11.88 15.49 -3.35 0.116 14304
 14306 3 -11.88 15.39 -3.44 0.153 14305
 14307 3 -11.86 15.22 -3.56 0.147 14306
 14308 3 -11.96 14.96 -3.68 0.132 14307
 14309 3 -11.98 14.79 -3.79 0.121 14308
 14310 3 -11.98 14.79 -3.91 0.126 14309
 14311 3 -11.99 14.85 -4.01 0.185 14310
 14312 3 -11.63 14.7 -3.98 0.104 14311
 14313 3 -11.5 14.59 -4 0.1 14312
 14314 3 -11.33 14.42 -4.02 0.105 14313
 14315 3 -11.25 14.4 -4.14 0.096 14314
 14316 3 -11.24 14.29 -4.26 0.1 14315
 14317 3 -11.23 14.26 -4.38 0.095 14316
 14318 3 -12.18 14.99 -4.09 0.195 14311
 14319 3 -12.5 15.08 -4.24 0.094 14318
 14320 3 -12.61 15.2 -4.27 0.109 14319
 14321 3 -12.62 15.34 -4.29 0.102 14320
 14322 3 -12.56 15.43 -4.34 0.123 14321
 14323 3 -12.53 15.51 -4.43 0.117 14322
 14324 3 -12.3 16.37 -3.09 0.132 14300
 14325 3 -12.06 16.59 -2.95 0.11 14324
 14326 3 -11.92 16.63 -2.88 0.123 14325
 14327 3 -11.82 16.66 -2.89 0.111 14326
 14328 3 -11.62 16.7 -2.83 0.078 14327
 14329 3 -11.44 16.71 -2.79 0.097 14328
 14330 3 -11.23 16.71 -2.85 0.118 14329
 14331 3 -11.04 16.7 -2.89 0.124 14330
 14332 3 -10.83 16.6 -2.98 0.12 14331
 14333 3 -10.71 16.64 -3.04 0.143 14332
 14334 3 -10.6 16.71 -3.06 0.189 14333
 14335 3 -10.56 16.87 -3 0.236 14334
 14336 3 -10.26 16.57 -2.78 0.097 14335
 14337 3 -10.16 16.52 -2.77 0.146 14336
 14338 3 -9.99 16.36 -2.74 0.095 14337
 14339 3 -9.85 16.24 -2.75 0.118 14338
 14340 3 -9.77 16.1 -2.86 0.132 14339
 14341 3 -9.72 15.98 -2.95 0.121 14340
 14342 3 -9.58 15.92 -3.03 0.106 14341
 14343 3 -9.39 15.98 -3 0.057 14342
 14344 3 -9.29 15.96 -3.05 0.055 14343
 14345 3 -9.28 16.09 -3.15 0.086 14344
 14346 3 -9.2 16.03 -3.24 0.123 14345
 14347 3 -9.18 15.86 -3.31 0.000125 14346
 14348 3 -13.01 16.06 -2.9 0.474 14299
 14349 3 -13.06 15.8 -3.03 0.417 14348
 14350 3 -13.03 15.47 -3.01 0.273 14349
 14351 3 -13.18 15 -2.83 0.12 14350
 14352 3 -13.28 14.82 -2.79 0.147 14351
 14353 3 -13.35 14.69 -2.75 0.159 14352
 14354 3 -13.37 14.62 -2.89 0.178 14353
 14355 3 -13.46 14.73 -3.1 0.194 14354
 14356 3 -13.49 14.76 -3.26 0.201 14355
 14357 3 -13.53 14.85 -3.52 0.134 14356
 14358 3 -13.49 14.81 -3.69 0.15 14357
 14359 3 -13.48 14.77 -3.87 0.127 14358
 14360 3 -13.4 14.7 -3.97 0.126 14359
 14361 3 -13.4 14.55 -4.1 0.125 14360
 14362 3 -13.32 14.48 -4.18 0.121 14361
 14363 3 -13.14 14.42 -4.22 0.121 14362
 14364 3 -12.97 14.38 -4.27 0.101 14363
 14365 3 -12.83 14.3 -4.3 0.117 14364
 14366 3 -12.7 14.28 -4.37 0.138 14365
 14367 3 -12.57 14.15 -4.34 0.118 14366
 14368 3 -12.41 14.08 -4.37 0.117 14367
 14369 3 -12.4 13.91 -4.46 0.168 14368
 14370 3 -12.32 13.81 -4.58 0.124 14369
 14371 3 -12.18 13.77 -4.68 0.115 14370
 14372 3 -12.06 13.62 -4.67 0.116 14371
 14373 3 -11.91 13.58 -4.76 0.107 14372
 14374 3 -11.82 13.49 -4.82 0.091 14373
 14375 3 -11.68 13.42 -4.86 0.107 14374
 14376 3 -11.52 13.38 -4.9 0.094 14375
 14377 3 -11.37 13.34 -4.91 0.066 14376
 14378 3 -11.15 13.27 -4.9 0.095 14377
 14379 3 -10.96 13.19 -4.91 0.12 14378
 14380 3 -10.73 13.01 -4.87 0.127 14379
 14381 3 -10.48 12.89 -4.85 0.134 14380
 14382 3 -10.3 12.79 -4.83 0.11 14381
 14383 3 -10.18 12.64 -4.89 0.05 14382
 14384 3 -10.07 12.51 -4.91 0.127 14383
 14385 3 -10.06 12.39 -5.09 0.15 14384
 14386 3 -12.9 16.12 -2.87 0.47 14348
 14387 3 -13.02 16.11 -2.77 0.448 14386
 14388 3 -13.57 16.8 -1.63 0.092 14270
 14389 3 -13.66 16.66 -1.68 0.094 14388
 14390 3 -13.78 16.6 -1.71 0.114 14389
 14391 3 -13.93 16.47 -1.71 0.109 14390
 14392 3 -14.04 16.31 -1.71 0.083 14391
 14393 3 -14.07 16.2 -1.68 0.083 14392
 14394 3 -14.2 16.13 -1.68 0.081 14393
 14395 3 -14.29 16.06 -1.72 0.096 14394
 14396 3 -14.35 15.97 -1.77 0.11 14395
 14397 3 -14.36 15.76 -1.8 0.113 14396
 14398 3 -14.49 15.55 -1.84 0.128 14397
 14399 3 -14.44 15.42 -1.86 0.032 14398
 14400 3 -11.56 21.33 0.66 0.138 14235
 14401 3 -11.52 21.42 0.6 0.112 14400
 14402 3 -11.64 21.61 0.55 0.13 14401
 14403 3 -11.82 21.64 0.53 0.155 14402
 14404 3 -12.04 21.71 0.47 0.165 14403
 14405 3 -12.1 21.81 0.38 0.211 14404
 14406 3 -12.13 21.98 0.33 0.266 14405
 14407 3 -12.15 22.24 0.38 0.295 14406
 14408 3 -12.21 22.35 0.43 0.319 14407
 14409 3 -12.32 22.49 0.41 0.315 14408
 14410 3 -12.47 22.54 0.4 0.28 14409
 14411 3 -12.5 22.65 0.5 0.219 14410
 14412 3 -12.44 22.91 0.54 0.1 14411
 14413 3 -12.5 22.98 0.46 0.111 14412
 14414 3 -12.54 23.14 0.47 0.135 14413
 14415 3 -12.61 23.24 0.39 0.186 14414
 14416 3 -12.65 23.39 0.21 0.121 14415
 14417 3 -12.77 23.41 0.24 0.134 14416
 14418 3 -12.95 23.42 0.19 0.116 14417
 14419 3 -13.13 23.43 0.24 0.113 14418
 14420 3 -13.21 23.55 0.24 0.109 14419
 14421 3 -13.35 23.61 0.3 0.11 14420
 14422 3 -13.53 23.64 0.31 0.108 14421
 14423 3 -13.63 23.63 0.2 0.087 14422
 14424 3 -13.8 23.61 0.14 0.101 14423
 14425 3 -13.94 23.63 0.13 0.116 14424
 14426 3 -14.12 23.68 0.14 0.126 14425
 14427 3 -14.28 23.72 0.16 0.167 14426
 14428 3 -14.36 23.75 0.26 0.227 14427
 14429 3 -14.16 24.13 0.2 0.12 14428
 14430 3 -14.1 24.3 0.26 0.091 14429
 14431 3 -14.69 23.66 0.31 0.131 14428
 14432 3 -14.85 23.62 0.26 0.121 14431
 14433 3 -14.89 23.5 0.15 0.144 14432
 14434 3 -15.14 23.61 0.23 0.09 14433
 14435 3 -15.26 23.59 0.25 0.121 14434
 14436 3 -15.44 23.61 0.24 0.103 14435
 14437 3 -15.59 23.71 0.29 0.106 14436
 14438 3 -15.69 23.79 0.21 0.072 14437
 14439 3 -15.77 23.8 0.07 0.075 14438
 14440 3 -15.8 23.87 -0.04 0.07 14439
 14441 3 -15.84 23.89 -0.18 0.104 14440
 14442 3 -15.94 23.86 -0.27 0.108 14441
 14443 3 -15.99 23.6 -0.42 0.068 14442
 14444 3 -16.02 23.44 -0.49 0.131 14443
 14445 3 -16.05 23.39 -0.6 0.118 14444
 14446 3 -16.2 23.2 -0.73 0.126 14445
 14447 3 -14.7 23.27 -0.05 0.157 14433
 14448 3 -14.62 23.11 -0.08 0.175 14447
 14449 3 -14.47 22.81 -0.07 0.177 14448
 14450 3 -14.4 22.71 -0.01 0.11 14449
 14451 3 -12.78 23.22 0.6 0.129 14415
 14452 3 -12.96 23.14 0.72 0.113 14451
 14453 3 -13.1 23.19 0.72 0.122 14452
 14454 3 -13.24 23.25 0.84 0.141 14453
 14455 3 -13.33 23.34 0.93 0.142 14454
 14456 3 -13.4 23.5 0.94 0.133 14455
 14457 3 -13.45 23.58 1.06 0.144 14456
 14458 3 -13.42 23.71 1.12 0.142 14457
 14459 3 -13.47 23.79 1.17 0.121 14458
 14460 3 -13.57 23.89 1.23 0.101 14459
 14461 3 -13.62 24.06 1.26 0.097 14460
 14462 3 -13.69 24.2 1.23 0.092 14461
 14463 3 -13.81 24.37 1.27 0.105 14462
 14464 3 -13.92 24.48 1.28 0.108 14463
 14465 3 -14.01 24.62 1.39 0.134 14464
 14466 3 -14.04 24.62 1.53 0.155 14465
 14467 3 -14.02 24.67 1.66 0.093 14466
 14468 3 -10.51 21.35 2.52 0.152 14215
 14469 3 -10.53 21.44 2.39 0.091 14468
 14470 3 -10.58 21.38 2.22 0.059 14469
 14471 3 -10.65 21.33 2.13 0.107 14470
 14472 3 -10.73 21.37 2.02 0.05 14471
 14473 3 -10.73 21.49 1.94 0.09 14472
 14474 3 -10.74 21.57 1.86 0.093 14473
 14475 3 -10.77 21.59 1.6 0.132 14474
 14476 3 -10.82 21.65 1.54 0.055 14475
 14477 3 -9.91 21.62 3.01 0.157 14212
 14478 3 -10.01 21.49 2.95 0.213 14477
 14479 3 -10.13 21.37 2.86 0.19 14478
 14480 3 -10.17 21.44 2.71 0.000125 14479
 14481 3 -10.1 22.92 4.6 0.13 14147
 14482 3 -10.28 23.05 4.62 0.103 14481
 14483 3 -10.36 23.17 4.65 0.123 14482
 14484 3 -10.46 23.25 4.65 0.118 14483
 14485 3 -8.91 22.63 5.94 0.122 14128
 14486 3 -8.87 22.61 5.78 0.116 14485
 14487 3 -8.89 22.44 5.68 0.108 14486
 14488 3 -8.92 22.24 5.61 0.094 14487
 14489 3 -8.86 22.08 5.62 0.103 14488
 14490 3 -8.83 21.96 5.56 0.126 14489
 14491 3 -8.79 21.88 5.49 0.117 14490
 14492 3 -8.71 21.82 5.39 0.08 14491
 14493 3 -8.52 21.82 5.53 0.106 14492
 14494 3 -8.35 21.8 5.59 0.084 14493
 14495 3 -8.21 21.72 5.68 0.083 14494
 14496 3 -8.11 21.65 5.79 0.133 14495
 14497 3 -8.05 21.54 5.94 0.144 14496
 14498 3 -7.84 21.66 5.93 0.121 14497
 14499 3 -7.76 21.77 6.02 0.09 14498
 14500 3 -7.63 21.73 6.09 0.077 14499
 14501 3 -12.84 27.63 10.17 0.174 14068
 14502 3 -12.73 27.7 10.22 0.213 14501
 14503 3 -12.62 27.73 10.38 0.235 14502
 14504 3 -12.43 27.68 10.63 0.123 14503
 14505 3 -12.47 27.74 10.81 0.122 14504
 14506 3 -12.41 27.78 10.94 0.11 14505
 14507 3 -12.26 27.89 10.97 0.112 14506
 14508 3 -12.2 28.05 10.91 0.159 14507
 14509 3 -12.23 28.2 10.89 0.172 14508
 14510 3 -14.33 28.79 8.81 0.161 14047
 14511 3 -14.4 28.64 8.75 0.111 14510
 14512 3 -14.29 28.61 8.69 0.108 14511
 14513 3 -14.32 28.49 8.62 0.151 14512
 14514 3 -14.32 28.33 8.56 0.179 14513
 14515 3 -14.42 28.12 8.69 0.134 14514
 14516 3 -14.53 28.05 8.77 0.112 14515
 14517 3 -14.62 28.05 8.83 0.143 14516
 14518 3 -14.64 27.84 8.85 0.125 14517
 14519 3 -14.67 27.69 8.87 0.138 14518
 14520 3 -14.68 27.47 8.81 0.149 14519
 14521 3 -14.72 27.35 8.72 0.129 14520
 14522 3 -14.68 27.18 8.61 0.102 14521
 14523 3 -14.61 27.05 8.52 0.069 14522
 14524 3 -14.58 26.89 8.48 0.089 14523
 14525 3 -14.61 26.66 8.48 0.153 14524
 14526 3 -14.68 26.5 8.4 0.092 14525
 14527 3 -14.71 26.33 8.35 0.089 14526
 14528 3 -14.73 26.18 8.31 0.106 14527
 14529 3 -14.79 25.93 8.26 0.102 14528
 14530 3 -14.94 25.84 8.3 0.149 14529
 14531 3 -15.13 25.77 8.35 0.136 14530
 14532 3 -15.11 25.57 8.33 0.067 14531
 14533 3 -15.05 25.43 8.27 0.07 14532
 14534 3 -15.09 25.32 8.25 0.11 14533
 14535 3 -15.12 25.2 8.08 0.103 14534
 14536 3 -15.18 25.04 8.01 0.084 14535
 14537 3 -15.24 24.93 7.93 0.123 14536
 14538 3 -15.34 24.83 7.78 0.093 14537
 14539 3 -15.33 24.66 7.75 0.054 14538
 14540 3 -15.42 24.6 7.73 0.101 14539
 14541 3 -14.62 28.28 8.92 0.102 14517
 14542 3 -14.64 28.41 9 0.096 14541
 14543 3 -14.57 28.57 9.06 0.103 14542
 14544 3 -14.43 28.72 9.22 0.118 14543
 14545 3 -14.48 28.75 9.34 0.08 14544
 14546 3 -14.67 28.63 9.08 0.102 14543
 14547 3 -14.81 28.64 9.21 0.136 14546
 14548 3 -14.84 28.67 9.32 0.091 14547
 14549 3 -14.46 31.56 8.73 0.142 13972
 14550 3 -14.47 31.52 8.84 0.205 14549
 14551 3 -14.54 31.52 8.93 0.219 14550
 14552 3 -14.61 31.73 9.09 0.172 14551
 14553 3 -14.73 31.77 9.07 0.133 14552
 14554 3 -15.88 33.53 8.08 0.122 13951
 14555 3 -15.99 33.59 8.11 0.135 14554
 14556 3 -16.18 33.69 8.34 0.101 14555
 14557 3 -16.27 33.79 8.37 0.108 14556
 14558 3 -16.37 33.88 8.43 0.126 14557
 14559 3 -16.45 33.96 8.51 0.106 14558
 14560 3 -16.45 33.97 8.66 0.105 14559
 14561 3 -16.52 33.91 8.81 0.144 14560
 14562 3 -16.56 33.93 8.9 0.184 14561
 14563 3 -16.75 34.05 8.87 0.116 14562
 14564 3 -16.77 34.18 8.83 0.076 14563
 14565 3 -16.56 33.74 9.12 0.094 14562
 14566 3 -16.55 33.85 9.24 0.141 14565
 14567 3 -16.53 33.94 9.41 0.088 14566
 14568 3 -16.57 34.03 9.49 0.11 14567
 14569 3 -16.62 34.03 9.58 0.146 14568
 14570 3 -16.75 34.04 9.73 0.129 14569
 14571 3 -17 34.01 9.81 0.11 14570
 14572 3 -17.22 33.97 9.81 0.154 14571
 14573 3 -17.36 34.01 9.84 0.125 14572
 14574 3 -17.47 34.2 9.87 0.12 14573
 14575 3 -17.56 34.32 9.94 0.094 14574
 14576 3 -17.65 34.42 10.05 0.142 14575
 14577 3 -17.69 34.42 10.15 0.186 14576
 14578 3 -17.58 34.24 10.29 0.149 14577
 14579 3 -17.48 34.15 10.39 0.18 14578
 14580 3 -17.33 34.45 10.42 0.079 14579
 14581 3 -17.25 34.52 10.47 0.06 14580
 14582 3 -17.13 34.54 10.56 0.122 14581
 14583 3 -16.97 34.48 10.58 0.107 14582
 14584 3 -16.84 34.46 10.56 0.056 14583
 14585 3 -17.47 34.02 10.47 0.077 14579
 14586 3 -17.41 33.93 10.43 0.101 14585
 14587 3 -17.31 33.88 10.32 0.114 14586
 14588 3 -17.39 33.98 10.33 0.014 14587
 14589 3 -15.16 33.81 7.87 0.129 13949
 14590 3 -15.07 33.88 8.01 0.113 14589
 14591 3 -14.96 33.94 8.08 0.12 14590
 14592 3 -16.17 34.77 5.1 0.147 13879
 14593 3 -16.36 34.76 5.06 0.175 14592
 14594 3 -16.52 34.79 5.09 0.178 14593
 14595 3 -16.7 34.89 5.19 0.17 14594
 14596 3 -16.85 34.97 5.24 0.143 14595
 14597 3 -17.02 35.1 5.22 0.119 14596
 14598 3 -17.16 35.14 5.22 0.191 14597
 14599 3 -17.32 35.15 5.22 0.267 14598
 14600 3 -17.41 35.22 5.23 0.297 14599
 14601 3 -17.53 35.06 4.93 0.154 14600
 14602 3 -17.68 35.08 4.89 0.176 14601
 14603 3 -17.79 35.23 4.85 0.194 14602
 14604 3 -17.85 35.4 4.82 0.212 14603
 14605 3 -18.08 35.27 4.68 0.201 14604
 14606 3 -18.21 35.3 4.57 0.15 14605
 14607 3 -18.34 35.29 4.44 0.13 14606
 14608 3 -18.46 35.32 4.4 0.113 14607
 14609 3 -18.57 35.33 4.24 0.169 14608
 14610 3 -18.64 35.21 4.11 0.197 14609
 14611 3 -18.75 35.15 4.04 0.222 14610
 14612 3 -18.83 35.11 3.97 0.307 14611
 14613 3 -18.85 35.15 3.71 0.257 14612
 14614 3 -19.01 35.14 3.6 0.304 14613
 14615 3 -19.06 35.08 3.53 0.417 14614
 14616 3 -19.16 34.91 3.5 0.453 14615
 14617 3 -19.32 34.8 3.45 0.479 14616
 14618 3 -19.52 34.75 3.39 0.448 14617
 14619 3 -19.65 34.61 3.43 0.403 14618
 14620 3 -19.74 34.52 3.4 0.296 14619
 14621 3 -19.98 34.49 3.26 0.303 14620
 14622 3 -20.15 34.43 3.07 0.158 14621
 14623 3 -20.27 34.31 3.07 0.124 14622
 14624 3 -20.38 34.24 3.1 0.155 14623
 14625 3 -20.52 34.29 3.05 0.199 14624
 14626 3 -20.69 34.19 3.06 0.359 14625
 14627 3 -20.81 34.13 3.03 0.433 14626
 14628 3 -20.98 34.07 2.97 0.5 14627
 14629 3 -21.12 33.93 2.9 0.53 14628
 14630 3 -21.23 33.79 2.89 0.54 14629
 14631 3 -21.29 33.71 2.94 0.609 14630
 14632 3 -21.02 33.11 3.45 0.096 14631
 14633 3 -21.21 33.15 3.51 0.089 14632
 14634 3 -21.38 33.17 3.52 0.127 14633
 14635 3 -21.57 33.19 3.57 0.097 14634
 14636 3 -21.69 33.27 3.56 0.084 14635
 14637 3 -21.81 33.31 3.57 0.092 14636
 14638 3 -21.86 33.42 3.51 0.079 14637
 14639 3 -22.04 33.48 3.39 0.121 14638
 14640 3 -22.08 33.54 3.29 0.097 14639
 14641 3 -21.42 33.97 2.82 0.379 14631
 14642 3 -21.66 34.77 3.07 0.104 14641
 14643 3 -21.76 34.82 3.12 0.107 14642
 14644 3 -21.93 34.9 3.11 0.104 14643
 14645 3 -22.07 34.9 3.18 0.109 14644
 14646 3 -22.25 34.95 3.21 0.121 14645
 14647 3 -22.39 35.01 3.18 0.162 14646
 14648 3 -22.51 35.1 3.12 0.171 14647
 14649 3 -22.71 34.95 3.07 0.154 14648
 14650 3 -22.78 34.97 2.93 0.132 14649
 14651 3 -22.84 35 2.85 0.127 14650
 14652 3 -23 34.94 2.76 0.108 14651
 14653 3 -23.1 34.93 2.67 0.128 14652
 14654 3 -23.15 35.01 2.51 0.091 14653
 14655 3 -23.14 35.27 2.6 0.151 14654
 14656 3 -23.2 35.34 2.71 0.163 14655
 14657 3 -23.21 35.44 2.8 0.125 14656
 14658 3 -23.1 35.54 2.9 0.127 14657
 14659 3 -23.02 35.66 2.9 0.114 14658
 14660 3 -23.02 35.84 2.87 0.1 14659
 14661 3 -22.96 35.97 2.85 0.097 14660
 14662 3 -22.9 36.13 2.81 0.122 14661
 14663 3 -22.82 36.23 2.76 0.115 14662
 14664 3 -22.75 36.34 2.72 0.156 14663
 14665 3 -22.57 36.32 2.66 0.128 14664
 14666 3 -22.4 36.18 2.59 0.059 14665
 14667 3 -22.34 36.19 2.73 0.099 14666
 14668 3 -22.26 36.24 2.89 0.097 14667
 14669 3 -22.07 36.25 2.96 0.097 14668
 14670 3 -21.96 36.29 3.04 0.103 14669
 14671 3 -21.49 34.11 2.78 0.203 14641
 14672 3 -21.58 33.61 2.51 0.144 14671
 14673 3 -21.73 33.54 2.54 0.156 14672
 14674 3 -21.87 33.63 2.54 0.121 14673
 14675 3 -22.03 33.56 2.52 0.136 14674
 14676 3 -22.18 33.5 2.59 0.142 14675
 14677 3 -22.29 33.39 2.61 0.096 14676
 14678 3 -22.39 33.36 2.75 0.125 14677
 14679 3 -22.45 33.41 2.87 0.136 14678
 14680 3 -22.51 33.36 3.01 0.149 14679
 14681 3 -22.51 33.32 3.2 0.168 14680
 14682 3 -22.6 33.31 3.39 0.17 14681
 14683 3 -22.66 33.22 3.57 0.218 14682
 14684 3 -22.67 33.12 3.68 0.216 14683
 14685 3 -22.74 33.03 3.75 0.241 14684
 14686 3 -22.95 33.02 3.84 0.144 14685
 14687 3 -23.07 33 3.91 0.169 14686
 14688 3 -23.12 32.77 4.06 0.113 14687
 14689 3 -23.23 32.72 4.12 0.1 14688
 14690 3 -22.63 32.73 3.86 0.143 14685
 14691 3 -22.59 32.59 3.9 0.142 14690
 14692 3 -22.52 32.37 3.94 0.134 14691
 14693 3 -22.49 32.19 4.03 0.148 14692
 14694 3 -22.45 32 4.11 0.179 14693
 14695 3 -22.36 31.8 4.24 0.172 14694
 14696 3 -22.37 31.63 4.4 0.181 14695
 14697 3 -22.51 31.53 4.58 0.153 14696
 14698 3 -22.62 31.49 4.69 0.149 14697
 14699 3 -22.53 31.5 4.93 0.102 14698
 14700 3 -22.46 31.48 5.11 0.155 14699
 14701 3 -22.35 31.42 5.28 0.233 14700
 14702 3 -22.16 31.59 5.18 0.075 14701
 14703 3 -22.11 31.69 5.17 0.103 14702
 14704 3 -22.06 31.86 5.22 0.157 14703
 14705 3 -22.03 31.88 5.33 0.223 14704
 14706 3 -22.51 31.32 5.46 0.22 14701
 14707 3 -22.09 31.25 5.34 0.104 14706
 14708 3 -22 31.27 5.44 0.111 14707
 14709 3 -22.03 31.26 5.57 0.091 14708
 14710 3 -22.67 31.31 5.69 0.173 14706
 14711 3 -22.67 31.18 5.86 0.139 14710
 14712 3 -22.64 31.22 6.06 0.138 14711
 14713 3 -22.58 31.33 6.16 0.119 14712
 14714 3 -22.53 31.45 6.28 0.128 14713
 14715 3 -22.49 31.46 6.45 0.154 14714
 14716 3 -22.45 31.53 6.64 0.164 14715
 14717 3 -22.35 31.55 6.78 0.182 14716
 14718 3 -22.24 31.5 6.91 0.154 14717
 14719 3 -22.14 31.42 7.05 0.086 14718
 14720 3 -22.02 31.42 7.11 0.113 14719
 14721 3 -21.98 31.34 7.29 0.095 14720
 14722 3 -21.95 31.32 7.46 0.134 14721
 14723 3 -21.99 31.2 7.61 0.161 14722
 14724 3 -21.94 31.1 7.76 0.164 14723
 14725 3 -21.94 30.93 7.85 0.141 14724
 14726 3 -21.87 30.78 7.96 0.124 14725
 14727 3 -21.84 30.75 8.08 0.142 14726
 14728 3 -21.79 30.79 8.2 0.236 14727
 14729 3 -21.81 30.78 8.33 0.309 14728
 14730 3 -21.75 30.74 8.52 0.354 14729
 14731 3 -21.76 30.7 8.67 0.413 14730
 14732 3 -21.74 30.6 8.86 0.459 14731
 14733 3 -21.79 30.52 8.97 0.476 14732
 14734 3 -21.8 30.34 9.04 0.473 14733
 14735 3 -21.75 30.25 9.19 0.424 14734
 14736 3 -21.71 30.19 9.33 0.308 14735
 14737 3 -21.52 30.04 9.31 0.122 14736
 14738 3 -21.41 30.01 9.33 0.134 14737
 14739 3 -21.28 29.97 9.36 0.149 14738
 14740 3 -21.19 29.81 9.36 0.168 14739
 14741 3 -21.16 29.6 9.37 0.19 14740
 14742 3 -21.07 29.49 9.31 0.19 14741
 14743 3 -21.17 29.26 9.38 0.151 14742
 14744 3 -21.25 29.1 9.52 0.145 14743
 14745 3 -21.31 28.93 9.57 0.143 14744
 14746 3 -21.4 28.74 9.71 0.168 14745
 14747 3 -21.47 28.64 9.78 0.181 14746
 14748 3 -21.46 28.53 9.74 0.238 14747
 14749 3 -21.78 28.64 9.63 0.085 14748
 14750 3 -21.82 28.51 9.59 0.119 14749
 14751 3 -21.94 28.45 9.57 0.092 14750
 14752 3 -22.03 28.33 9.56 0.097 14751
 14753 3 -22.05 28.24 9.49 0.082 14752
 14754 3 -22.06 28.1 9.43 0.118 14753
 14755 3 -22.17 27.98 9.41 0.112 14754
 14756 3 -22.24 27.87 9.29 0.125 14755
 14757 3 -22.28 27.68 9.18 0.108 14756
 14758 3 -22.31 27.58 9.1 0.085 14757
 14759 3 -22.34 27.48 9.04 0.099 14758
 14760 3 -22.37 27.41 8.95 0.000125 14759
 14761 3 -21.29 28.29 9.73 0.125 14748
 14762 3 -21.2 28.16 9.8 0.098 14761
 14763 3 -21.16 27.92 9.9 0.119 14762
 14764 3 -21.19 27.72 9.9 0.102 14763
 14765 3 -21.25 27.58 9.8 0.137 14764
 14766 3 -21.36 27.53 9.68 0.103 14765
 14767 3 -21.33 27.45 9.57 0.079 14766
 14768 3 -21.59 30.33 9.63 0.172 14736
 14769 3 -21.64 30.3 9.82 0.148 14768
 14770 3 -21.72 30.22 9.97 0.092 14769
 14771 3 -21.69 30.17 10.1 0.101 14770
 14772 3 -21.71 30.1 10.21 0.143 14771
 14773 3 -21.79 30.02 10.34 0.124 14772
 14774 3 -21.97 30.01 10.46 0.089 14773
 14775 3 -22.07 30.05 10.49 0.103 14774
 14776 3 -22.14 30.13 10.57 0.134 14775
 14777 3 -22.77 31.44 4.79 0.076 14698
 14778 3 -21.62 33.3 2.52 0.095 14673
 14779 3 -21.65 33.19 2.49 0.075 14778
 14780 3 -21.73 33.07 2.42 0.117 14779
 14781 3 -21.77 32.92 2.4 0.126 14780
 14782 3 -21.8 32.79 2.5 0.13 14781
 14783 3 -22.01 32.74 2.5 0.104 14782
 14784 3 -22.2 32.67 2.49 0.124 14783
 14785 3 -22.29 32.81 2.52 0.146 14784
 14786 3 -22.49 32.87 2.47 0.149 14785
 14787 3 -22.7 32.88 2.43 0.081 14786
 14788 3 -22.85 32.79 2.53 0.098 14787
 14789 3 -23.02 32.83 2.51 0.088 14788
 14790 3 -23 32.89 2.34 0.117 14789
 14791 3 -23.15 32.92 2.28 0.085 14790
 14792 3 -23.25 32.99 2.19 0.104 14791
 14793 3 -23.37 33.03 2.08 0.106 14792
 14794 3 -23.5 33.04 1.95 0.096 14793
 14795 3 -23.6 33.03 1.83 0.123 14794
 14796 3 -23.79 33.14 1.76 0.165 14795
 14797 3 -23.93 33.34 1.68 0.104 14796
 14798 3 -24.1 33.49 1.68 0.127 14797
 14799 3 -24.25 33.61 1.7 0.162 14798
 14800 3 -24.44 33.84 1.68 0.143 14799
 14801 3 -24.61 33.99 1.66 0.061 14800
 14802 3 -24.73 34.01 1.66 0.149 14801
 14803 3 -24.94 34.28 1.52 0.075 14802
 14804 3 -25.09 34.36 1.53 0.081 14803
 14805 3 -25.18 34.41 1.57 0.073 14804
 14806 3 -25.26 34.46 1.67 0.078 14805
 14807 3 -25.35 34.32 1.73 0.134 14806
 14808 3 -25.37 34.19 1.83 0.166 14807
 14809 3 -25.42 34.07 1.87 0.243 14808
 14810 3 -25.18 33.81 2.04 0.103 14809
 14811 3 -25.16 33.72 2.12 0.084 14810
 14812 3 -25.05 33.61 2.19 0.086 14811
 14813 3 -24.93 33.5 2.29 0.092 14812
 14814 3 -24.82 33.32 2.36 0.101 14813
 14815 3 -24.78 33.16 2.4 0.106 14814
 14816 3 -24.85 33.02 2.33 0.135 14815
 14817 3 -24.88 32.95 2.23 0.000125 14816
 14818 3 -25.79 34.29 1.73 0.141 14809
 14819 3 -25.96 34.36 1.62 0.118 14818
 14820 3 -26.11 34.45 1.61 0.134 14819
 14821 3 -26.19 34.56 1.44 0.069 14820
 14822 3 -26.29 34.61 1.34 0.101 14821
 14823 3 -26.37 34.7 1.3 0.115 14822
 14824 3 -26.52 34.76 1.22 0.094 14823
 14825 3 -26.68 34.85 1.13 0.099 14824
 14826 3 -26.83 34.95 1.1 0.044 14825
 14827 3 -27.05 34.98 1.12 0.059 14826
 14828 3 -27.2 35.08 1.09 0.056 14827
 14829 3 -27.26 35.11 0.99 0.1 14828
 14830 3 -27.36 35.2 0.81 0.148 14829
 14831 3 -27.47 35.35 0.67 0.129 14830
 14832 3 -27.57 35.45 0.56 0.105 14831
 14833 3 -27.73 35.55 0.46 0.076 14832
 14834 3 -27.74 35.68 0.31 0.104 14833
 14835 3 -27.86 35.81 0.23 0.107 14834
 14836 3 -28.04 35.82 0.14 0.097 14835
 14837 3 -28.22 35.86 0.01 0.11 14836
 14838 3 -28.33 35.98 -0.09 0.093 14837
 14839 3 -28.46 36.14 -0.1 0.092 14838
 14840 3 -28.56 36.22 -0.16 0.085 14839
 14841 3 -28.7 36.31 -0.23 0.095 14840
 14842 3 -28.87 36.43 -0.25 0.098 14841
 14843 3 -24.66 33.65 1.79 0.136 14802
 14844 3 -24.62 33.52 1.8 0.117 14843
 14845 3 -24.44 33.35 1.83 0.085 14844
 14846 3 -24.26 33.24 1.84 0.094 14845
 14847 3 -24.14 33.15 1.82 0.045 14846
 14848 3 -21.56 34.25 2.74 0.203 14671
 14849 3 -21.11 33.04 2.94 0.157 14848
 14850 3 -21.04 33.01 2.78 0.144 14849
 14851 3 -21.12 32.96 2.59 0.141 14850
 14852 3 -21.31 32.77 2.61 0.115 14851
 14853 3 -21.43 32.69 2.65 0.121 14852
 14854 3 -21.7 34.54 2.66 0.203 14848
 14855 3 -21.79 34.58 2.6 0.213 14854
 14856 3 -21.76 34.55 2.25 0.139 14855
 14857 3 -21.78 34.64 2.18 0.118 14856
 14858 3 -21.9 34.72 2.09 0.068 14857
 14859 3 -21.97 34.81 1.97 0.091 14858
 14860 3 -22.04 34.99 1.92 0.103 14859
 14861 3 -22.07 35.11 1.91 0.107 14860
 14862 3 -21.88 35.31 1.85 0.154 14861
 14863 3 -21.73 35.38 1.86 0.087 14862
 14864 3 -18.42 35.08 3.62 0.107 14613
 14865 3 -18.39 35.09 3.5 0.152 14864
 14866 3 -18.39 34.95 3.38 0.119 14865
 14867 3 -18.32 34.86 3.36 0.088 14866
 14868 3 -18.98 34.94 4.39 0.138 14612
 14869 3 -19.1 34.92 4.45 0.089 14868
 14870 3 -19.27 34.94 4.54 0.086 14869
 14871 3 -19.3 34.99 4.64 0.106 14870
 14872 3 -19.29 35.09 4.76 0.072 14871
 14873 3 -19.24 35 4.92 0.117 14872
 14874 3 -19.22 35.11 5.08 0.14 14873
 14875 3 -19.21 35.05 5.17 0.226 14874
 14876 3 -19.36 35.38 5.09 0.1 14875
 14877 3 -19.43 35.54 5.05 0.121 14876
 14878 3 -19.51 35.64 5.06 0.095 14877
 14879 3 -19.58 35.74 5 0.163 14878
 14880 3 -19.14 34.8 5.35 0.138 14875
 14881 3 -19.09 34.66 5.39 0.164 14880
 14882 3 -19.04 34.5 5.44 0.142 14881
 14883 3 -18.93 34.43 5.58 0.064 14882
 14884 3 -18.97 34.39 5.72 0.092 14883
 14885 3 -18.94 34.31 5.91 0.133 14884
 14886 3 -18.94 34.16 6.09 0.109 14885
 14887 3 -19.04 34.19 6.24 0.103 14886
 14888 3 -19.11 34.16 6.32 0.146 14887
 14889 3 -19.12 34.14 6.54 0.127 14888
 14890 3 -19.11 34.12 6.68 0.141 14889
 14891 3 -19.07 34.14 6.88 0.147 14890
 14892 3 -19.12 34.11 7.02 0.157 14891
 14893 3 -19.1 33.96 7.14 0.079 14892
 14894 3 -19.05 33.94 7.35 0.111 14893
 14895 3 -19.01 33.91 7.5 0.123 14894
 14896 3 -18.91 33.92 7.64 0.073 14895
 14897 3 -18.75 33.91 7.73 0.069 14896
 14898 3 -18.67 33.9 7.8 0.09 14897
 14899 3 -18.61 33.84 7.95 0.131 14898
 14900 3 -18.8 33.87 8.09 0.149 14899
 14901 3 -18.97 33.91 8.21 0.067 14900
 14902 3 -19.08 33.85 8.29 0.087 14901
 14903 3 -19.15 33.75 8.37 0.1 14902
 14904 3 -19.23 33.65 8.48 0.093 14903
 14905 3 -19.36 33.58 8.53 0.086 14904
 14906 3 -19.45 33.52 8.52 0.066 14905
 14907 3 -19.55 33.53 8.55 0.071 14906
 14908 3 -19.67 33.5 8.59 0.099 14907
 14909 3 -19.76 33.37 8.69 0.104 14908
 14910 3 -19.85 33.33 8.76 0.083 14909
 14911 3 -19.87 33.21 8.84 0.086 14910
 14912 3 -19.99 33.27 8.9 0.133 14911
 14913 3 -20.15 33.38 9 0.122 14912
 14914 3 -20.3 33.41 9.02 0.141 14913
 14915 3 -20.21 33.46 8.89 0.174 14914
 14916 3 -19.08 34.32 7.11 0.147 14892
 14917 3 -19.05 34.37 7.21 0.197 14916
 14918 3 -19.16 34.58 7.26 0.154 14917
 14919 3 -19.18 34.78 7.23 0.149 14918
 14920 3 -19.1 34.97 7.35 0.069 14919
 14921 3 -19.23 35.11 7.39 0.094 14920
 14922 3 -19.35 35.24 7.38 0.105 14921
 14923 3 -19.46 35.3 7.39 0.138 14922
 14924 3 -19.67 35.21 7.45 0.088 14923
 14925 3 -19.75 35.3 7.46 0.056 14924
 14926 3 -17.51 35.55 5.58 0.119 14600
 14927 3 -17.63 35.67 5.69 0.124 14926
 14928 3 -17.76 35.83 5.75 0.117 14927
 14929 3 -17.87 35.95 5.74 0.121 14928
 14930 3 -17.98 36.03 5.82 0.147 14929
 14931 3 -18.12 36.05 5.9 0.151 14930
 14932 3 -18.27 36.07 5.87 0.13 14931
 14933 3 -18.37 36.15 5.9 0.19 14932
 14934 3 -18.64 36.15 5.76 0.128 14933
 14935 3 -18.86 36.19 5.78 0.08 14934
 14936 3 -18.99 36.15 5.69 0.113 14935
 14937 3 -19.11 36.08 5.64 0.067 14936
 14938 3 -19.29 36 5.57 0.117 14937
 14939 3 -19.49 35.97 5.58 0.131 14938
 14940 3 -19.58 35.92 5.6 0.177 14939
 14941 3 -19.61 35.92 5.88 0.126 14940
 14942 3 -19.54 35.99 5.97 0.065 14941
 14943 3 -18.38 36.29 6.13 0.136 14933
 14944 3 -18.3 36.5 6.19 0.142 14943
 14945 3 -18.33 36.62 6.26 0.105 14944
 14946 3 -18.36 36.74 6.33 0.116 14945
 14947 3 -18.28 36.82 6.46 0.131 14946
 14948 3 -18.08 36.68 6.63 0.12 14947
 14949 3 -18 36.63 6.7 0.097 14948
 14950 3 -18.25 37.05 6.46 0.094 14947
 14951 3 -18.23 37.24 6.53 0.079 14950
 14952 3 -18.37 37.44 6.55 0.102 14951
 14953 3 -18.51 37.51 6.58 0.081 14952
 14954 3 -18.59 37.57 6.59 0.102 14953
 14955 3 -18.71 37.65 6.59 0.114 14954
 14956 3 -13.81 37.43 3.59 0.127 13761
 14957 3 -13.73 37.42 3.38 0.119 14956
 14958 3 -13.61 37.39 3.25 0.099 14957
 14959 3 -13.66 37.33 3.15 0.052 14958
 14960 3 -13.5 38.36 4.23 0.117 13758
 14961 3 -13.53 38.5 4.2 0.137 14960
 14962 3 -13.57 38.6 4.17 0.126 14961
 14963 3 -11.42 38.18 4.92 0.155 10454
 14964 3 -11.42 38.11 5.15 0.151 14963
 14965 3 -11.48 38.04 5.33 0.159 14964
 14966 3 -11.48 38.02 5.46 0.173 14965
 14967 3 -11.39 38.06 5.55 0.148 14966
 14968 3 -11.35 38.11 5.72 0.182 14967
 14969 3 -11.3 38.17 5.8 0.235 14968
 14970 3 -11.29 38.21 5.89 0.273 14969
 14971 3 -11.56 38.04 6.19 0.139 14970
 14972 3 -11.59 38.06 6.35 0.124 14971
 14973 3 -11.61 37.98 6.56 0.145 14972
 14974 3 -11.62 37.9 6.74 0.127 14973
 14975 3 -11.6 37.78 6.95 0.127 14974
 14976 3 -11.69 37.8 7.05 0.178 14975
 14977 3 -11.72 37.71 7.14 0.237 14976
 14978 3 -11.75 37.43 7.26 0.143 14977
 14979 3 -11.73 37.24 7.35 0.2 14978
 14980 3 -11.74 37.16 7.45 0.25 14979
 14981 3 -11.84 37.11 7.54 0.304 14980
 14982 3 -11.91 37.02 7.62 0.366 14981
 14983 3 -11.99 36.86 7.63 0.376 14982
 14984 3 -12.02 36.73 7.77 0.331 14983
 14985 3 -12.05 36.76 7.91 0.296 14984
 14986 3 -11.95 36.78 8.21 0.233 14985
 14987 3 -11.82 36.69 8.49 0.162 14986
 14988 3 -11.73 36.7 8.64 0.108 14987
 14989 3 -11.68 36.64 8.8 0.089 14988
 14990 3 -11.78 36.54 8.89 0.069 14989
 14991 3 -11.78 36.31 8.92 0.119 14990
 14992 3 -11.77 36.16 8.98 0.133 14991
 14993 3 -11.77 35.98 9.11 0.087 14992
 14994 3 -11.78 35.87 9.18 0.153 14993
 14995 3 -11.77 35.76 9.25 0.191 14994
 14996 3 -11.82 35.66 9.3 0.156 14995
 14997 3 -11.86 35.72 9.57 0.092 14996
 14998 3 -11.95 35.74 9.68 0.15 14997
 14999 3 -12 35.72 9.83 0.145 14998
 15000 3 -11.09 38.38 5.89 0.157 14970
 15001 3 -11.03 38.43 6.02 0.151 15000
 15002 3 -10.9 38.42 6.14 0.131 15001
 15003 3 -10.73 38.48 6.24 0.169 15002
 15004 3 -10.66 38.54 6.33 0.26 15003
 15005 3 -10.55 38.21 6.58 0.136 15004
 15006 3 -10.47 38.16 6.62 0.101 15005
 15007 3 -10.44 38.09 6.69 0.062 15006
 15008 3 -10.38 37.98 6.77 0.092 15007
 15009 3 -10.37 37.92 6.87 0.134 15008
 15010 3 -10.34 37.89 7.01 0.155 15009
 15011 3 -10.23 38 7.1 0.178 15010
 15012 3 -10.22 38.31 7.12 0.093 15011
 15013 3 -10.25 38.41 7.07 0.104 15012
 15014 3 -11.71 38.23 5.59 0.101 14966
 15015 3 -11.71 38.45 5.65 0.12 15014
 15016 3 -11.59 38.62 5.67 0.063 15015
 15017 3 -11.56 38.69 5.76 0.106 15016
 15018 3 -11.51 38.85 5.69 0.1 15017
 15019 3 -11.45 38.98 5.63 0.098 15018
 15020 3 -11.43 39.15 5.59 0.079 15019
 15021 3 -11.43 39.3 5.61 0.057 15020
 15022 3 -11.41 39.31 5.75 0.121 15021
 15023 3 -11.33 39.39 5.77 0.129 15022
 15024 3 -11.11 39.51 5.74 0.089 15023
 15025 3 -11.08 39.61 5.82 0.109 15024
 15026 3 -11.07 39.68 5.9 0.039 15025
 15027 3 -11.67 32.11 0.43 0.106 10232
 15028 3 -11.59 32.04 0.41 0.115 15027
 15029 3 -12.65 31.75 -1.28 0.14 10217
 15030 3 -12.49 31.66 -1.33 0.165 15029
 15031 3 -12.3 31.51 -1.33 0.19 15030
 15032 3 -12.18 31.73 -1.47 0.153 15031
 15033 3 -12.1 31.74 -1.54 0.118 15032
 15034 3 -12.02 31.82 -1.62 0.151 15033
 15035 3 -12.02 31.9 -1.68 0.372 15034
 15036 3 -11.96 32.04 -1.71 0.581 15035
 15037 3 -12.03 32.23 -1.75 0.604 15036
 15038 3 -11.93 32.34 -1.87 0.62 15037
 15039 3 -11.8 32.42 -1.98 0.607 15038
 15040 3 -11.62 32.5 -2.04 0.618 15039
 15041 3 -11.25 32.51 -2.14 0.561 15040
 15042 3 -10.96 32.13 -2.62 0.16 15041
 15043 3 -10.83 32.12 -2.72 0.194 15042
 15044 3 -10.62 32.05 -2.65 0.137 15043
 15045 3 -10.53 32.08 -2.75 0.148 15044
 15046 3 -10.84 32.25 -2.89 0.163 15043
 15047 3 -10.85 32.37 -3.04 0.129 15046
 15048 3 -10.82 32.49 -3.21 0.119 15047
 15049 3 -10.86 32.55 -3.33 0.106 15048
 15050 3 -10.9 32.65 -3.43 0.113 15049
 15051 3 -10.78 32.76 -3.42 0.148 15050
 15052 3 -10.58 32.79 -3.36 0.143 15051
 15053 3 -10.49 32.82 -3.29 0.104 15052
 15054 3 -11.22 32.61 -2.17 0.514 15041
 15055 3 -11.12 32.78 -2.21 0.498 15054
 15056 3 -11.16 32.96 -2.18 0.471 15055
 15057 3 -11.06 33.53 -2 0.237 15056
 15058 3 -10.94 33.62 -1.83 0.19 15057
 15059 3 -10.94 33.71 -1.74 0.242 15058
 15060 3 -10.68 33.86 -1.75 0.182 15059
 15061 3 -10.52 33.92 -1.75 0.225 15060
 15062 3 -10.34 33.94 -1.62 0.21 15061
 15063 3 -10.19 34.09 -1.54 0.171 15062
 15064 3 -10.1 34.3 -1.51 0.174 15063
 15065 3 -9.97 34.41 -1.48 0.177 15064
 15066 3 -9.88 34.52 -1.44 0.191 15065
 15067 3 -9.69 34.62 -1.41 0.181 15066
 15068 3 -9.56 34.69 -1.39 0.204 15067
 15069 3 -9.49 34.81 -1.31 0.2 15068
 15070 3 -9.4 34.96 -1.25 0.198 15069
 15071 3 -9.22 35.05 -1.13 0.164 15070
 15072 3 -9.07 34.99 -0.95 0.146 15071
 15073 3 -8.95 34.9 -0.89 0.136 15072
 15074 3 -8.78 34.81 -0.79 0.189 15073
 15075 3 -8.65 34.77 -0.73 0.217 15074
 15076 3 -8.54 34.69 -0.63 0.251 15075
 15077 3 -8.39 34.62 -0.52 0.289 15076
 15078 3 -8.29 34.5 -0.46 0.35 15077
 15079 3 -8.21 34.42 -0.44 0.45 15078
 15080 3 -8.13 34.15 -0.46 0.425 15079
 15081 3 -7.95 34.06 -0.41 0.392 15080
 15082 3 -7.88 33.89 -0.43 0.339 15081
 15083 3 -7.8 33.76 -0.53 0.356 15082
 15084 3 -7.75 33.63 -0.55 0.409 15083
 15085 3 -7.68 33.56 -0.56 0.499 15084
 15086 3 -7.74 32.89 -0.64 0.541 15085
 15087 3 -7.82 32.47 -0.8 0.387 15086
 15088 3 -7.95 32.36 -0.78 0.432 15087
 15089 3 -8.13 32.34 -0.84 0.435 15088
 15090 3 -8.35 32.32 -0.86 0.425 15089
 15091 3 -8.5 32.21 -0.81 0.426 15090
 15092 3 -8.62 32.06 -0.81 0.413 15091
 15093 3 -8.71 31.78 -0.87 0.433 15092
 15094 3 -8.8 31.65 -0.9 0.378 15093
 15095 3 -8.94 31.71 -0.92 0.32 15094
 15096 3 -9.01 31.57 -0.89 0.236 15095
 15097 3 -9.18 31.49 -0.95 0.204 15096
 15098 3 -9.34 31.4 -0.97 0.184 15097
 15099 3 -9.25 31.25 -0.94 0.138 15098
 15100 3 -9.22 31.08 -0.93 0.139 15099
 15101 3 -9.18 30.94 -0.92 0.138 15100
 15102 3 -9.15 30.75 -0.94 0.122 15101
 15103 3 -9.19 30.52 -1.01 0.179 15102
 15104 3 -9.43 30.14 -1.18 0.405 15103
 15105 3 -9.36 29.99 -1.16 0.4 15104
 15106 3 -9.24 29.92 -1.12 0.377 15105
 15107 3 -9.24 29.74 -1.17 0.332 15106
 15108 3 -9.16 29.58 -1.17 0.294 15107
 15109 3 -9.16 29.32 -1.22 0.292 15108
 15110 3 -9.02 29.25 -1.16 0.201 15109
 15111 3 -8.86 29.16 -1.16 0.154 15110
 15112 3 -8.78 29.09 -1.24 0.147 15111
 15113 3 -8.77 28.95 -1.25 0.151 15112
 15114 3 -8.72 28.7 -1.32 0.168 15113
 15115 3 -8.78 28.51 -1.38 0.139 15114
 15116 3 -8.9 28.45 -1.39 0.142 15115
 15117 3 -9.01 28.37 -1.48 0.147 15116
 15118 3 -8.87 27.99 -1.83 0.464 15117
 15119 3 -8.86 27.84 -1.82 0.394 15118
 15120 3 -8.98 27.86 -1.78 0.314 15119
 15121 3 -9.09 27.85 -1.8 0.233 15120
 15122 3 -9.23 27.84 -1.87 0.165 15121
 15123 3 -9.36 27.85 -1.92 0.165 15122
 15124 3 -9.54 27.97 -1.96 0.158 15123
 15125 3 -9.76 28.01 -2.09 0.218 15124
 15126 3 -9.9 27.86 -2.41 0.126 15125
 15127 3 -9.98 27.93 -2.46 0.102 15126
 15128 3 -9.89 27.93 -2.53 0.083 15127
 15129 3 -9.93 28.06 -2.63 0.122 15128
 15130 3 -10.01 28.07 -2.76 0.085 15129
 15131 3 -10.06 28.12 -2.87 0.119 15130
 15132 3 -9.96 28.27 -2.86 0.12 15131
 15133 3 -9.83 28.35 -2.9 0.118 15132
 15134 3 -9.73 28.45 -3 0.128 15133
 15135 3 -9.7 28.57 -3.06 0.108 15134
 15136 3 -10.09 27.95 -2.46 0.075 15127
 15137 3 -10.11 27.91 -2.55 0.03 15136
 15138 3 -9.76 27.9 -2.03 0.206 15125
 15139 3 -9.89 27.84 -1.93 0.171 15138
 15140 3 -8.76 27.95 -2.14 0.259 15118
 15141 3 -8.65 27.98 -2.36 0.17 15140
 15142 3 -8.64 27.94 -2.52 0.178 15141
 15143 3 -8.64 27.91 -2.62 0.115 15142
 15144 3 -8.6 27.99 -2.73 0.165 15143
 15145 3 -8.64 28.03 -2.87 0.194 15144
 15146 3 -8.67 28.13 -3 0.23 15145
 15147 3 -8.58 28.11 -3.16 0.221 15146
 15148 3 -8.54 28.08 -3.3 0.173 15147
 15149 3 -8.51 28.21 -3.43 0.169 15148
 15150 3 -8.52 28.28 -3.53 0.254 15149
 15151 3 -8.49 28.34 -3.69 0.331 15150
 15152 3 -8.33 28.39 -3.78 0.371 15151
 15153 3 -8.26 28.41 -3.9 0.395 15152
 15154 3 -8.22 28.35 -4.03 0.455 15153
 15155 3 -8.18 28.23 -4.16 0.519 15154
 15156 3 -8.24 28.17 -4.31 0.558 15155
 15157 3 -8.21 28.13 -4.4 0.621 15156
 15158 3 -8.28 28.06 -4.51 0.682 15157
 15159 3 -8.43 27.77 -4.63 0.579 15158
 15160 3 -8.03 28.35 -4.89 0.156 15159
 15161 3 -8.01 28.23 -5.08 0.148 15160
 15162 3 -8.04 28.23 -5.22 0.158 15161
 15163 3 -8 28.19 -5.31 0.237 15162
 15164 3 -8.27 28.05 -5.28 0.131 15163
 15165 3 -8.36 28.01 -5.39 0.114 15164
 15166 3 -8.46 27.98 -5.47 0.094 15165
 15167 3 -7.65 28.31 -5.54 0.131 15163
 15168 3 -7.55 28.29 -5.63 0.139 15167
 15169 3 -7.49 28.26 -5.77 0.076 15168
 15170 3 -8.47 27.52 -4.58 0.414 15159
 15171 3 -8.31 27.56 -4.91 0.198 15170
 15172 3 -8.33 27.41 -5.03 0.182 15171
 15173 3 -8.42 27.55 -5.23 0.217 15172
 15174 3 -8.43 27.62 -5.33 0.227 15173
 15175 3 -8.63 27.68 -5.46 0.172 15174
 15176 3 -8.62 27.71 -5.7 0.142 15175
 15177 3 -8.68 27.77 -5.82 0.119 15176
 15178 3 -8.78 27.82 -5.98 0.082 15177
 15179 3 -8.83 27.94 -6.07 0.092 15178
 15180 3 -8.93 28.06 -6.16 0.107 15179
 15181 3 -9.06 28.18 -6.21 0.11 15180
 15182 3 -9.1 28.22 -6.34 0.128 15181
 15183 3 -9.17 28.24 -6.42 0.177 15182
 15184 3 -9.26 28.15 -6.5 0.112 15183
 15185 3 -8.49 27.4 -4.56 0.414 15170
 15186 3 -8.84 28.18 -4.94 0.158 15185
 15187 3 -8.88 28.33 -5.01 0.155 15186
 15188 3 -9.12 28.38 -5.14 0.122 15187
 15189 3 -9.28 28.34 -5.24 0.105 15188
 15190 3 -9.44 28.36 -5.34 0.092 15189
 15191 3 -7.48 28.62 -4.28 0.129 15157
 15192 3 -7.3 28.65 -4.27 0.163 15191
 15193 3 -7.2 28.8 -4.21 0.127 15192
 15194 3 -7.63 32.86 -0.59 0.528 15086
 15195 3 -7.49 32.8 -0.2 0.442 15194
 15196 3 -7.22 32.79 -0.04 0.375 15195
 15197 3 -7.05 32.82 0 0.344 15196
 15198 3 -6.93 32.72 0.02 0.29 15197
 15199 3 -6.83 32.56 0.03 0.234 15198
 15200 3 -6.67 32.3 0.11 0.156 15199
 15201 3 -6.53 32.25 0.19 0.193 15200
 15202 3 -6.41 32.21 0.24 0.219 15201
 15203 3 -6.17 32.33 0.19 0.095 15202
 15204 3 -6 32.25 0.19 0.092 15203
 15205 3 -5.8 32.28 0.17 0.133 15204
 15206 3 -5.62 32.38 0.19 0.114 15205
 15207 3 -5.52 32.4 0.4 0.096 15206
 15208 3 -5.46 32.4 0.56 0.098 15207
 15209 3 -5.51 32.41 0.64 0.106 15208
 15210 3 -5.56 32.47 0.77 0.128 15209
 15211 3 -5.63 32.58 0.88 0.108 15210
 15212 3 -5.66 32.75 0.89 0.095 15211
 15213 3 -5.69 32.89 0.93 0.135 15212
 15214 3 -5.73 33.02 0.94 0.124 15213
 15215 3 -5.75 33.17 1.01 0.165 15214
 15216 3 -5.65 33.34 1.03 0.178 15215
 15217 3 -5.77 33.42 1.01 0.126 15216
 15218 3 -6.39 32.03 0.41 0.097 15202
 15219 3 -6.32 31.97 0.57 0.079 15218
 15220 3 -6.35 31.98 0.77 0.143 15219
 15221 3 -6.37 32.02 0.92 0.119 15220
 15222 3 -6.25 31.9 1.05 0.142 15221
 15223 3 -6.15 31.79 1.21 0.141 15222
 15224 3 -6.04 31.74 1.33 0.174 15223
 15225 3 -6.09 31.65 1.35 0.261 15224
 15226 3 -5.79 31.39 1.22 0.121 15225
 15227 3 -5.69 31.24 1.27 0.117 15226
 15228 3 -5.71 31.06 1.34 0.104 15227
 15229 3 -5.78 30.9 1.33 0.102 15228
 15230 3 -5.7 30.73 1.39 0.087 15229
 15231 3 -5.63 30.55 1.38 0.101 15230
 15232 3 -5.54 30.39 1.34 0.113 15231
 15233 3 -5.52 30.21 1.42 0.079 15232
 15234 3 -5.53 30.01 1.38 0.119 15233
 15235 3 -5.55 29.89 1.37 0.158 15234
 15236 3 -5.6 29.72 1.39 0.111 15235
 15237 3 -5.49 29.58 1.49 0.113 15236
 15238 3 -5.47 29.47 1.55 0.116 15237
 15239 3 -5.36 29.33 1.57 0.146 15238
 15240 3 -5.17 29.3 1.6 0.146 15239
 15241 3 -4.94 29.27 1.7 0.09 15240
 15242 3 -6.36 31.55 1.66 0.112 15225
 15243 3 -6.48 31.56 1.79 0.141 15242
 15244 3 -6.51 31.59 1.9 0.115 15243
 15245 3 -6.56 31.49 2 0.171 15244
 15246 3 -6.53 31.39 2.15 0.2 15245
 15247 3 -6.39 31.29 2.45 0.087 15246
 15248 3 -6.26 31.22 2.58 0.082 15247
 15249 3 -6.18 31.15 2.77 0.148 15248
 15250 3 -6.01 31.01 2.93 0.119 15249
 15251 3 -5.92 30.81 2.98 0.104 15250
 15252 3 -5.87 30.73 3.06 0.116 15251
 15253 3 -5.85 30.58 3.19 0.11 15252
 15254 3 -5.78 30.36 3.22 0.158 15253
 15255 3 -5.72 30.24 3.42 0.109 15254
 15256 3 -5.69 30.21 3.57 0.103 15255
 15257 3 -5.61 30.06 3.76 0.228 15256
 15258 3 -5.62 30.35 3.92 0.117 15257
 15259 3 -5.71 30.42 4.04 0.094 15258
 15260 3 -5.73 30.58 4.13 0.156 15259
 15261 3 -5.82 30.71 4.21 0.151 15260
 15262 3 -5.92 30.76 4.26 0.134 15261
 15263 3 -6.02 30.92 4.37 0.078 15262
 15264 3 -6.03 31.04 4.57 0.139 15263
 15265 3 -6 31.19 4.63 0.078 15264
 15266 3 -5.89 31.23 4.64 0.018 15265
 15267 3 -5.64 29.79 3.83 0.284 15257
 15268 3 -5.44 29.67 3.86 0.247 15267
 15269 3 -5.19 29.4 3.87 0.136 15268
 15270 3 -4.99 29.26 3.99 0.086 15269
 15271 3 -4.88 29.19 4.1 0.084 15270
 15272 3 -4.82 29.13 4.31 0.141 15271
 15273 3 -4.85 29.12 4.41 0.08 15272
 15274 3 -6.05 29.81 3.8 0.096 15267
 15275 3 -6.1 29.67 3.8 0.123 15274
 15276 3 -6.07 29.49 3.83 0.133 15275
 15277 3 -5.91 29.33 3.91 0.115 15276
 15278 3 -5.87 29.21 3.93 0.102 15277
 15279 3 -5.75 29.09 3.95 0.091 15278
 15280 3 -5.7 28.99 4.04 0.085 15279
 15281 3 -5.58 28.83 4.09 0.08 15280
 15282 3 -7.57 32.76 -1.1 0.266 15194
 15283 3 -7.37 32.92 -1.34 0.155 15282
 15284 3 -7.18 33.01 -1.4 0.162 15283
 15285 3 -7.02 33.14 -1.44 0.15 15284
 15286 3 -6.9 33.24 -1.54 0.129 15285
 15287 3 -6.81 33.41 -1.6 0.15 15286
 15288 3 -6.7 33.58 -1.66 0.142 15287
 15289 3 -6.66 33.68 -1.7 0.126 15288
 15290 3 -6.55 33.91 -1.8 0.145 15289
 15291 3 -6.45 34.06 -1.87 0.113 15290
 15292 3 -6.31 34.22 -1.92 0.121 15291
 15293 3 -6.18 34.34 -1.95 0.111 15292
 15294 3 -6.12 34.47 -1.96 0.143 15293
 15295 3 -6.05 34.56 -2.02 0.000125 15294
 15296 3 -7.19 34.02 -0.68 0.193 15085
 15297 3 -7.04 34.08 -0.46 0.106 15296
 15298 3 -6.96 33.99 -0.34 0.138 15297
 15299 3 -6.8 33.93 -0.32 0.127 15298
 15300 3 -6.66 34 -0.35 0.139 15299
 15301 3 -6.56 34.07 -0.39 0.188 15300
 15302 3 -6.61 34.21 -0.46 0.208 15301
 15303 3 -6.48 34.29 -0.54 0.164 15302
 15304 3 -6.34 34.43 -0.49 0.111 15303
 15305 3 -6.18 34.49 -0.43 0.127 15304
 15306 3 -6 34.45 -0.44 0.173 15305
 15307 3 -5.82 34.47 -0.55 0.157 15306
 15308 3 -5.68 34.53 -0.66 0.143 15307
 15309 3 -5.52 34.7 -0.72 0.189 15308
 15310 3 -5.42 34.87 -0.62 0.116 15309
 15311 3 -5.21 34.86 -0.58 0.135 15310
 15312 3 -5.05 34.81 -0.57 0.145 15311
 15313 3 -4.89 34.7 -0.56 0.114 15312
 15314 3 -4.77 34.66 -0.52 0.035 15313
 15315 3 -7.12 33.8 -0.79 0.123 15296
 15316 3 -7.09 33.71 -0.86 0.121 15315
 15317 3 -11.06 33.64 -2.23 0.123 15057
 15318 3 -10.94 33.72 -2.25 0.095 15317
 15319 3 -11.16 32.53 -2.32 0.122 15056
 15320 3 -11 32.07 -1.59 0.136 15054
 15321 3 -10.98 31.98 -1.5 0.185 15320
 15322 3 -10.93 31.83 -1.45 0.211 15321
 15323 3 -10.87 31.65 -1.44 0.215 15322
 15324 3 -10.75 31.38 -1.45 0.149 15323
 15325 3 -10.7 31.16 -1.35 0.128 15324
 15326 3 -10.62 31.05 -1.3 0.117 15325
 15327 3 -10.55 30.88 -1.34 0.12 15326
 15328 3 -10.53 30.76 -1.34 0.164 15327
 15329 3 -10.48 30.61 -1.33 0.15 15328
 15330 3 -10.47 30.47 -1.29 0.133 15329
 15331 3 -10.37 30.37 -1.22 0.077 15330
 15332 3 -12.24 31.26 -1.13 0.111 15031
 15333 3 -12.1 31.2 -1.13 0.144 15332
 15334 3 -12.14 31.07 -1 0.094 15333
 15335 3 -12.18 30.98 -0.9 0.107 15334
 15336 3 -12.22 30.86 -0.83 0.087 15335
 15337 3 -13.88 32.43 -1.28 0.23 10216
 15338 3 -14 32.67 -1.34 0.198 15337
 15339 3 -14.06 32.87 -1.34 0.177 15338
 15340 3 -14.17 33.07 -1.35 0.172 15339
 15341 3 -14.2 33.23 -1.37 0.176 15340
 15342 3 -14.24 33.43 -1.42 0.194 15341
 15343 3 -14.25 33.57 -1.38 0.21 15342
 15344 3 -14.24 33.71 -1.43 0.244 15343
 15345 3 -14.27 33.94 -1.38 0.277 15344
 15346 3 -15.17 35.02 -1.18 0.712 15345
 15347 3 -15.07 35.03 -1.22 0.649 15346
 15348 3 -14.89 35.62 -1.66 0.258 15347
 15349 3 -15.05 35.17 -1.42 0.477 15348
 15350 3 -14.87 35.78 -1.72 0.28 15348
 15351 3 -14.78 35.92 -1.85 0.285 15350
 15352 3 -14.79 36.09 -1.94 0.304 15351
 15353 3 -14.75 36.28 -2.01 0.353 15352
 15354 3 -14.79 36.48 -2.04 0.337 15353
 15355 3 -14.86 36.66 -2.04 0.332 15354
 15356 3 -14.88 36.81 -2.06 0.36 15355
 15357 3 -14.88 36.99 -2.08 0.418 15356
 15358 3 -14.87 37.01 -2.77 0.154 15357
 15359 3 -14.94 37.03 -2.88 0.13 15358
 15360 3 -15.06 36.99 -2.93 0.141 15359
 15361 3 -15.13 37.1 -3.02 0.172 15360
 15362 3 -15.17 37.18 -3.13 0.15 15361
 15363 3 -15.14 37.4 -3.15 0.169 15362
 15364 3 -15.13 37.56 -3.27 0.12 15363
 15365 3 -15.2 37.65 -3.37 0.083 15364
 15366 3 -14.86 37.16 -1.81 0.396 15357
 15367 3 -14.87 37.35 -1.78 0.468 15366
 15368 3 -14.93 37.53 -1.72 0.513 15367
 15369 3 -15.61 37.38 -1.45 0.105 15368
 15370 3 -14.68 37.74 -1.8 0.448 15368
 15371 3 -14.69 37.93 -1.86 0.45 15370
 15372 3 -14.54 38.13 -1.91 0.421 15371
 15373 3 -14.63 38.3 -1.93 0.409 15372
 15374 3 -14.81 38.53 -1.84 0.392 15373
 15375 3 -14.95 38.66 -1.79 0.37 15374
 15376 3 -15.01 38.82 -1.87 0.38 15375
 15377 3 -15 38.93 -1.93 0.405 15376
 15378 3 -15.41 38.73 -2.24 0.193 15377
 15379 3 -15.6 38.62 -2.29 0.15 15378
 15380 3 -15.7 38.64 -2.36 0.132 15379
 15381 3 -15.85 38.6 -2.46 0.122 15380
 15382 3 -16 38.74 -2.49 0.121 15381
 15383 3 -16.09 38.83 -2.58 0.131 15382
 15384 3 -16.2 38.85 -2.64 0.2 15383
 15385 3 -16.31 38.91 -2.61 0.251 15384
 15386 3 -16.43 38.54 -2.61 0.132 15385
 15387 3 -16.57 38.37 -2.6 0.091 15386
 15388 3 -16.67 38.22 -2.68 0.084 15387
 15389 3 -16.4 39.27 -2.59 0.189 15385
 15390 3 -16.52 39.46 -2.63 0.216 15389
 15391 3 -16.64 39.62 -2.68 0.286 15390
 15392 3 -16.74 39.69 -2.76 0.325 15391
 15393 3 -16.83 39.75 -2.82 0.4 15392
 15394 3 -16.89 39.94 -2.8 0.475 15393
 15395 3 -16.94 40.04 -2.85 0.492 15394
 15396 3 -17.01 40.18 -2.9 0.49 15395
 15397 3 -17.11 40.28 -2.97 0.394 15396
 15398 3 -17.2 40.43 -2.98 0.39 15397
 15399 3 -17.29 40.41 -3.05 0.289 15398
 15400 3 -17.55 40.7 -2.83 0.103 15399
 15401 3 -17.6 40.9 -2.93 0.101 15400
 15402 3 -17.66 41.08 -2.92 0.11 15401
 15403 3 -17.74 41.25 -3 0.088 15402
 15404 3 -17.84 41.39 -3.05 0.111 15403
 15405 3 -17.9 41.55 -3.11 0.13 15404
 15406 3 -17.91 41.68 -3.19 0.147 15405
 15407 3 -17.94 41.89 -3.19 0.125 15406
 15408 3 -18.06 42.08 -3.16 0.092 15407
 15409 3 -18.13 42.2 -3.15 0.13 15408
 15410 3 -18.19 42.39 -3.17 0.112 15409
 15411 3 -18.16 42.59 -3.17 0.087 15410
 15412 3 -18.18 42.72 -3.2 0.108 15411
 15413 3 -18.27 42.86 -3.17 0.076 15412
 15414 3 -18.3 43.08 -3.19 0.136 15413
 15415 3 -18.41 43.2 -3.22 0.156 15414
 15416 3 -18.47 43.39 -3.24 0.106 15415
 15417 3 -18.52 43.55 -3.24 0.125 15416
 15418 3 -18.62 43.76 -3.36 0.124 15417
 15419 3 -18.6 43.93 -3.53 0.135 15418
 15420 3 -18.53 44.06 -3.7 0.098 15419
 15421 3 -18.61 44.2 -3.69 0.084 15420
 15422 3 -18.71 44.32 -3.66 0.076 15421
 15423 3 -18.72 44.46 -3.63 0.095 15422
 15424 3 -18.74 44.58 -3.6 0.123 15423
 15425 3 -19.05 44.44 -3.54 0.091 15424
 15426 3 -19.19 44.62 -3.5 0.127 15425
 15427 3 -19.38 44.74 -3.47 0.105 15426
 15428 3 -19.5 44.84 -3.44 0.09 15427
 15429 3 -19.65 44.86 -3.5 0.1 15428
 15430 3 -19.8 44.84 -3.53 0.105 15429
 15431 3 -19.96 44.78 -3.59 0.076 15430
 15432 3 -18.81 44.77 -3.62 0.11 15424
 15433 3 -18.92 44.89 -3.69 0.112 15432
 15434 3 -19.03 45.01 -3.78 0.113 15433
 15435 3 -19.06 45.07 -4.03 0.09 15434
 15436 3 -19.1 45.09 -4.24 0.099 15435
 15437 3 -19.04 45.03 -4.38 0.062 15436
 15438 3 -19.09 45.24 -4.42 0.131 15437
 15439 3 -19.1 45.38 -4.47 0.145 15438
 15440 3 -14.8 39.27 -1.81 0.285 15377
 15441 3 -14.81 39.52 -1.77 0.227 15440
 15442 3 -15.14 39.63 -1.83 0.139 15441
 15443 3 -15.18 39.79 -1.76 0.117 15442
 15444 3 -15.18 39.97 -1.72 0.082 15443
 15445 3 -15.14 40.17 -1.8 0.106 15444
 15446 3 -15.02 40.32 -1.87 0.11 15445
 15447 3 -14.93 40.44 -1.92 0.168 15446
 15448 3 -14.8 40.57 -1.98 0.151 15447
 15449 3 -14.6 40.71 -2.03 0.108 15448
 15450 3 -14.44 40.8 -1.96 0.097 15449
 15451 3 -14.31 40.74 -1.98 0.126 15450
 15452 3 -14.24 40.74 -1.9 0.000125 15451
 15453 3 -14.71 39.82 -1.73 0.219 15441
 15454 3 -14.69 40.03 -1.65 0.189 15453
 15455 3 -14.68 40.22 -1.51 0.12 15454
 15456 3 -14.6 40.29 -1.44 0.148 15455
 15457 3 -14.61 40.37 -1.23 0.131 15456
 15458 3 -14.61 40.49 -1.12 0.16 15457
 15459 3 -14.48 40.62 -1.02 0.134 15458
 15460 3 -14.36 40.73 -0.93 0.195 15459
 15461 3 -14.29 40.86 -0.87 0.231 15460
 15462 3 -14.22 41.02 -0.67 0.174 15461
 15463 3 -14.11 41.02 -0.56 0.145 15462
 15464 3 -13.98 41.03 -0.56 0.113 15463
 15465 3 -13.85 41.1 -0.52 0.165 15464
 15466 3 -13.75 41.24 -0.54 0.251 15465
 15467 3 -13.7 41.33 -0.49 0.334 15466
 15468 3 -13.71 41.35 -0.33 0.361 15467
 15469 3 -13.66 41.26 -0.2 0.323 15468
 15470 3 -13.57 41.38 -0.13 0.349 15469
 15471 3 -13.47 41.66 -0.12 0.353 15470
 15472 3 -13.39 41.72 -0.04 0.457 15471
 15473 3 -13.27 41.83 -0.07 0.465 15472
 15474 3 -13.14 41.91 -0.06 0.446 15473
 15475 3 -13.07 42.17 -0.12 0.445 15474
 15476 3 -13.04 42.34 -0.07 0.434 15475
 15477 3 -13.08 42.63 -0.05 0.411 15476
 15478 3 -13.09 42.81 -0.1 0.44 15477
 15479 3 -13.09 42.96 -0.1 0.442 15478
 15480 3 -13.04 43.11 -0.07 0.426 15479
 15481 3 -12.99 43.27 -0.06 0.41 15480
 15482 3 -12.92 43.39 0 0.393 15481
 15483 3 -12.8 43.55 0 0.395 15482
 15484 3 -12.8 43.69 -0.06 0.42 15483
 15485 3 -12.87 43.82 -0.07 0.483 15484
 15486 3 -13.48 44.18 0.11 0.134 15485
 15487 3 -13.54 44.37 0.1 0.132 15486
 15488 3 -13.59 44.5 0.18 0.147 15487
 15489 3 -13.68 44.67 0.31 0.173 15488
 15490 3 -13.72 44.77 0.42 0.165 15489
 15491 3 -13.84 44.89 0.43 0.128 15490
 15492 3 -13.94 45.11 0.42 0.081 15491
 15493 3 -14.07 45.27 0.42 0.114 15492
 15494 3 -14.19 45.34 0.35 0.121 15493
 15495 3 -14.23 45.43 0.22 0.133 15494
 15496 3 -14.17 45.6 0.07 0.054 15495
 15497 3 -14.16 45.73 -0.01 0.104 15496
 15498 3 -14.18 45.85 -0.03 0.098 15497
 15499 3 -14.1 45.97 -0.05 0.105 15498
 15500 3 -14.03 46.07 -0.16 0.112 15499
 15501 3 -13.98 46.18 -0.28 0.089 15500
 15502 3 -13.96 46.31 -0.31 0.072 15501
 15503 3 -13.89 46.39 -0.33 0.095 15502
 15504 3 -13.81 46.51 -0.37 0.138 15503
 15505 3 -13.81 46.67 -0.4 0.097 15504
 15506 3 -13.71 46.98 -0.43 0.115 15505
 15507 3 -13.75 47.17 -0.41 0.154 15506
 15508 3 -13.75 47.28 -0.4 0.077 15507
 15509 3 -13.94 47.48 -0.33 0.1 15508
 15510 3 -14.07 47.65 -0.29 0.107 15509
 15511 3 -14.13 47.78 -0.27 0.104 15510
 15512 3 -14.18 47.79 -0.16 0.047 15511
 15513 3 -14.28 47.86 -0.05 0.06 15512
 15514 3 -14.35 48.02 -0.09 0.102 15513
 15515 3 -14.39 48.21 -0.11 0.118 15514
 15516 3 -14.45 48.35 -0.14 0.048 15515
 15517 3 -15.83 35.16 -1.13 0.352 15346
 15518 3 -15.82 35.23 -1.01 0.427 15517
 15519 3 -15.91 35.02 -0.99 0.423 15518
 15520 3 -16.09 34.86 -1 0.507 15519
 15521 3 -16.23 35.43 -0.66 0.283 15520
 15522 3 -16.32 35.64 -0.55 0.222 15521
 15523 3 -16.43 35.74 -0.39 0.216 15522
 15524 3 -16.59 35.91 -0.28 0.216 15523
 15525 3 -16.72 36.06 -0.19 0.229 15524
 15526 3 -16.84 36.21 -0.15 0.263 15525
 15527 3 -16.99 36.26 -0.15 0.327 15526
 15528 3 -17.07 36.38 -0.1 0.367 15527
 15529 3 -17.2 36.44 -0.03 0.418 15528
 15530 3 -17.27 36.51 0.02 0.437 15529
 15531 3 -17.36 36.61 0.08 0.531 15530
 15532 3 -17.43 36.71 0.07 0.607 15531
 15533 3 -17.63 36.69 0.16 0.665 15532
 15534 3 -17.79 36.69 0.18 0.7 15533
 15535 3 -18.19 35.79 -0.04 0.182 15534
 15536 3 -18.27 35.67 -0.07 0.155 15535
 15537 3 -18.27 35.42 -0.09 0.079 15536
 15538 3 -18.28 35.26 -0.17 0.069 15537
 15539 3 -18.41 35.02 -0.27 0.154 15538
 15540 3 -18.5 34.91 -0.29 0.159 15539
 15541 3 -18.66 34.73 -0.34 0.194 15540
 15542 3 -18.78 34.56 -0.2 0.136 15541
 15543 3 -18.87 34.35 -0.15 0.107 15542
 15544 3 -18.9 34.24 -0.15 0.088 15543
 15545 3 -18.97 34.08 -0.13 0.16 15544
 15546 3 -19.04 33.95 -0.09 0.138 15545
 15547 3 -19.16 33.84 -0.06 0.133 15546
 15548 3 -19.34 33.75 -0.02 0.086 15547
 15549 3 -19.4 33.61 0.04 0.088 15548
 15550 3 -19.45 33.47 0.14 0.092 15549
 15551 3 -19.56 33.32 0.19 0.1 15550
 15552 3 -19.58 33.19 0.28 0.126 15551
 15553 3 -19.63 33.08 0.37 0.109 15552
 15554 3 -19.65 32.91 0.37 0.092 15553
 15555 3 -19.76 32.82 0.46 0.121 15554
 15556 3 -19.98 32.75 0.54 0.076 15555
 15557 3 -20.06 32.67 0.58 0.054 15556
 15558 3 -20.2 32.59 0.55 0.089 15557
 15559 3 -20.33 32.57 0.48 0.094 15558
 15560 3 -20.4 32.48 0.43 0.12 15559
 15561 3 -20.4 32.23 0.38 0.115 15560
 15562 3 -20.44 32.08 0.31 0.179 15561
 15563 3 -20.54 31.75 0.64 0.22 15562
 15564 3 -20.62 31.61 0.73 0.199 15563
 15565 3 -20.45 31.48 0.88 0.047 15564
 15566 3 -17.78 37.01 0.2 0.666 15534
 15567 3 -17.94 37.21 0 0.523 15566
 15568 3 -17.52 37.57 0.53 0.171 15567
 15569 3 -17.45 37.6 0.71 0.13 15568
 15570 3 -17.31 37.72 0.64 0.124 15569
 15571 3 -17.18 37.67 0.57 0.122 15570
 15572 3 -17 37.75 0.55 0.155 15571
 15573 3 -16.82 37.85 0.6 0.119 15572
 15574 3 -16.64 37.91 0.59 0.058 15573
 15575 3 -18.12 37.21 -0.09 0.449 15567
 15576 3 -17.41 37.74 -0.2 0.141 15575
 15577 3 -17.26 37.77 -0.32 0.155 15576
 15578 3 -17.11 37.7 -0.44 0.000125 15577
 15579 3 -18.5 37.28 -0.19 0.311 15575
 15580 3 -18.65 37.4 -0.28 0.375 15579
 15581 3 -18.85 37.69 -0.34 0.347 15580
 15582 3 -18.94 37.8 -0.31 0.317 15581
 15583 3 -18.97 38.02 -0.39 0.321 15582
 15584 3 -19 38.33 -0.55 0.28 15583
 15585 3 -19.12 38.33 -0.66 0.257 15584
 15586 3 -19.33 38.49 -0.64 0.203 15585
 15587 3 -19.47 38.51 -0.7 0.176 15586
 15588 3 -19.6 38.55 -0.78 0.174 15587
 15589 3 -19.7 38.62 -0.87 0.172 15588
 15590 3 -19.82 38.74 -0.97 0.187 15589
 15591 3 -19.91 38.86 -1.05 0.196 15590
 15592 3 -19.95 39 -1.08 0.247 15591
 15593 3 -20.08 39.06 -1.16 0.231 15592
 15594 3 -20.19 39.1 -1.19 0.202 15593
 15595 3 -20.34 39.21 -1.21 0.248 15594
 15596 3 -20.47 39.35 -1.16 0.309 15595
 15597 3 -20.57 39.47 -1.13 0.368 15596
 15598 3 -20.56 39.44 -1.66 0.186 15597
 15599 3 -20.61 39.47 -1.95 0.105 15598
 15600 3 -20.67 39.47 -2.11 0.127 15599
 15601 3 -20.75 39.53 -2.27 0.122 15600
 15602 3 -20.84 39.54 -2.36 0.147 15601
 15603 3 -20.93 39.5 -2.46 0.156 15602
 15604 3 -21.04 39.48 -2.57 0.137 15603
 15605 3 -21.1 39.49 -2.7 0.203 15604
 15606 3 -21.17 39.58 -2.82 0.233 15605
 15607 3 -21.21 39.72 -2.91 0.215 15606
 15608 3 -21.16 39.77 -3.02 0.177 15607
 15609 3 -21.04 39.76 -3.15 0.157 15608
 15610 3 -20.99 39.83 -3.34 0.18 15609
 15611 3 -20.98 39.91 -3.49 0.182 15610
 15612 3 -20.9 39.97 -3.63 0.18 15611
 15613 3 -20.78 40.07 -3.79 0.135 15612
 15614 3 -20.69 40.15 -3.96 0.136 15613
 15615 3 -20.68 40.22 -4.08 0.132 15614
 15616 3 -20.63 40.33 -4.2 0.113 15615
 15617 3 -20.57 40.4 -4.31 0.129 15616
 15618 3 -20.54 40.48 -4.43 0.158 15617
 15619 3 -20.79 40.58 -4.58 0.16 15618
 15620 3 -20.94 40.72 -4.73 0.151 15619
 15621 3 -21.06 40.8 -4.83 0.159 15620
 15622 3 -21.27 40.81 -5.01 0.155 15621
 15623 3 -21.35 40.89 -5.1 0.159 15622
 15624 3 -21.47 40.79 -5.14 0.142 15623
 15625 3 -21.56 40.75 -5.25 0.12 15624
 15626 3 -21.67 40.68 -5.41 0.127 15625
 15627 3 -21.74 40.61 -5.52 0.166 15626
 15628 3 -21.79 40.58 -5.7 0.158 15627
 15629 3 -21.85 40.64 -5.87 0.139 15628
 15630 3 -22.05 40.71 -5.99 0.102 15629
 15631 3 -22.14 40.75 -6.11 0.167 15630
 15632 3 -22.28 40.82 -6.22 0.141 15631
 15633 3 -22.38 40.89 -6.33 0.122 15632
 15634 3 -22.34 41.02 -6.46 0.205 15633
 15635 3 -22.36 41.08 -6.53 0.309 15634
 15636 3 -22.41 41.13 -6.67 0.4 15635
 15637 3 -22.5 41.21 -6.63 0.483 15636
 15638 3 -22.07 41.71 -6.3 0.137 15637
 15639 3 -22.05 41.88 -6.28 0.105 15638
 15640 3 -22 42.02 -6.24 0.121 15639
 15641 3 -21.91 42.13 -6.23 0.098 15640
 15642 3 -21.74 42.35 -6.11 0.087 15641
 15643 3 -21.64 42.36 -6.05 0.08 15642
 15644 3 -21.52 42.46 -6.06 0.000125 15643
 15645 3 -22.66 41.22 -6.69 0.548 15637
 15646 3 -22.74 41.19 -6.82 0.603 15645
 15647 3 -22.81 41.32 -6.91 0.546 15646
 15648 3 -23.01 40.92 -6.99 0.506 15647
 15649 3 -23.34 40.32 -6.68 0.113 15648
 15650 3 -23.41 40.21 -6.72 0.127 15649
 15651 3 -23.46 39.97 -6.66 0.101 15650
 15652 3 -23.59 39.84 -6.61 0.145 15651
 15653 3 -23.73 39.81 -6.53 0.182 15652
 15654 3 -23.83 39.8 -6.48 0.214 15653
 15655 3 -23.87 39.4 -6.69 0.1 15654
 15656 3 -23.98 39.35 -6.76 0.113 15655
 15657 3 -24.12 39.34 -6.82 0.111 15656
 15658 3 -24.2 39.34 -6.91 0.189 15657
 15659 3 -24.21 39.06 -6.81 0.067 15658
 15660 3 -24.34 38.89 -6.88 0.097 15659
 15661 3 -24.35 38.69 -6.83 0.081 15660
 15662 3 -24.39 38.46 -6.83 0.102 15661
 15663 3 -24.48 38.33 -6.83 0.132 15662
 15664 3 -24.51 38.23 -6.85 0.141 15663
 15665 3 -24.33 38.02 -6.8 0.06 15664
 15666 3 -24.29 37.85 -6.75 0.078 15665
 15667 3 -24.24 37.72 -6.71 0.091 15666
 15668 3 -24.2 37.56 -6.75 0.05 15667
 15669 3 -24.14 37.43 -6.75 0.092 15668
 15670 3 -24.1 37.29 -6.69 0.132 15669
 15671 3 -24.16 37.03 -6.62 0.122 15670
 15672 3 -24.23 36.92 -6.56 0.15 15671
 15673 3 -24.66 38.2 -6.9 0.115 15664
 15674 3 -24.76 38.01 -6.93 0.083 15673
 15675 3 -24.79 37.86 -7.02 0.059 15674
 15676 3 -24.88 37.89 -7.13 0.121 15675
 15677 3 -23.82 40.09 -6.31 0.102 15654
 15678 3 -23.9 40.05 -6.17 0.093 15677
 15679 3 -23.98 40.06 -6.06 0.1 15678
 15680 3 -24.17 40.1 -5.94 0.096 15679
 15681 3 -24.28 40.2 -5.83 0.118 15680
 15682 3 -24.44 40.36 -5.76 0.079 15681
 15683 3 -24.58 40.36 -5.74 0.121 15682
 15684 3 -24.73 40.28 -5.62 0.087 15683
 15685 3 -24.82 40.17 -5.56 0.084 15684
 15686 3 -24.82 40.05 -5.47 0.088 15685
 15687 3 -23.07 40.95 -7.04 0.334 15648
 15688 3 -23.3 41.01 -7.32 0.304 15687
 15689 3 -23.48 41.23 -7.48 0.244 15688
 15690 3 -23.58 41.32 -7.5 0.257 15689
 15691 3 -23.69 41.43 -7.51 0.224 15690
 15692 3 -23.73 41.5 -7.62 0.191 15691
 15693 3 -23.82 41.56 -7.7 0.194 15692
 15694 3 -23.86 41.59 -7.81 0.287 15693
 15695 3 -23.73 41.63 -8.32 0.104 15694
 15696 3 -23.7 41.67 -8.46 0.116 15695
 15697 3 -23.64 41.65 -8.62 0.121 15696
 15698 3 -23.66 41.68 -8.74 0.13 15697
 15699 3 -23.77 41.77 -8.88 0.186 15698
 15700 3 -23.84 41.83 -8.96 0.242 15699
 15701 3 -23.7 41.8 -9.14 0.261 15700
 15702 3 -23.47 42.02 -9.17 0.098 15701
 15703 3 -23.52 42.17 -9.27 0.075 15702
 15704 3 -23.44 42.33 -9.23 0.074 15703
 15705 3 -23.43 42.54 -9.19 0.123 15704
 15706 3 -23.42 42.66 -9.2 0.194 15705
 15707 3 -23.3 42.9 -8.98 0.119 15706
 15708 3 -23.27 43.04 -8.97 0.097 15707
 15709 3 -23.28 43.14 -8.92 0.124 15708
 15710 3 -23.27 43.3 -8.92 0.147 15709
 15711 3 -23.33 43.46 -8.96 0.118 15710
 15712 3 -23.42 43.65 -9.03 0.093 15711
 15713 3 -23.49 43.66 -9.17 0.129 15712
 15714 3 -23.54 43.44 -9.21 0.112 15713
 15715 3 -23.62 43.29 -9.19 0.088 15714
 15716 3 -23.6 43.8 -9.17 0.105 15713
 15717 3 -23.68 43.94 -9.27 0.097 15716
 15718 3 -23.8 44.01 -9.36 0.137 15717
 15719 3 -23.97 41.55 -9.3 0.148 15701
 15720 3 -23.83 41.63 -9.44 0.102 15719
 15721 3 -23.82 41.61 -9.58 0.109 15720
 15722 3 -23.82 41.35 -9.76 0.082 15721
 15723 3 -23.87 41.24 -9.84 0.073 15722
 15724 3 -24.1 41.38 -9.33 0.142 15719
 15725 3 -24.26 41.38 -9.47 0.141 15724
 15726 3 -24.37 41.45 -9.51 0.175 15725
 15727 3 -24.46 41.55 -9.62 0.104 15726
 15728 3 -24.49 41.61 -9.77 0.17 15727
 15729 3 -24.45 41.87 -9.63 0.107 15728
 15730 3 -24.31 41.89 -9.62 0.145 15729
 15731 3 -24.19 41.88 -9.64 0.097 15730
 15732 3 -24.51 41.5 -9.92 0.181 15728
 15733 3 -24.53 41.58 -10 0.18 15732
 15734 3 -24.47 41.32 -10.09 0.195 15733
 15735 3 -24.31 40.97 -9.96 0.097 15734
 15736 3 -24.27 40.85 -9.98 0.065 15735
 15737 3 -24.48 41.37 -10.34 0.156 15734
 15738 3 -24.45 41.3 -10.55 0.135 15737
 15739 3 -24.67 41.89 -10.03 0.115 15733
 15740 3 -24.75 42.08 -10.13 0.15 15739
 15741 3 -24.71 42.19 -10.21 0.135 15740
 15742 3 -24.81 42.35 -10.29 0.125 15741
 15743 3 -24.87 42.47 -10.31 0.108 15742
 15744 3 -24.98 42.52 -10.44 0.157 15743
 15745 3 -25.12 42.68 -10.48 0.144 15744
 15746 3 -25.22 42.78 -10.54 0.138 15745
 15747 3 -25.34 42.8 -10.78 0.113 15746
 15748 3 -25.41 42.85 -10.91 0.137 15747
 15749 3 -25.5 42.89 -11.02 0.136 15748
 15750 3 -25.63 42.89 -11.17 0.133 15749
 15751 3 -25.68 42.96 -11.3 0.153 15750
 15752 3 -25.69 42.93 -11.46 0.181 15751
 15753 3 -25.68 42.94 -11.59 0.257 15752
 15754 3 -25.8 43 -11.69 0.342 15753
 15755 3 -25.77 43.09 -11.86 0.384 15754
 15756 3 -25.81 43.03 -11.96 0.39 15755
 15757 3 -25.88 43.18 -12.13 0.481 15756
 15758 3 -25.93 43.22 -12.23 0.5 15757
 15759 3 -25.9 43.33 -12.43 0.427 15758
 15760 3 -25.78 42.88 -12.8 0.104 15759
 15761 3 -25.81 42.72 -12.88 0.092 15760
 15762 3 -25.87 42.58 -12.95 0.074 15761
 15763 3 -25.93 43.44 -12.46 0.317 15759
 15764 3 -26.23 43.81 -12.66 0.087 15763
 15765 3 -26.35 43.79 -12.8 0.103 15764
 15766 3 -26.3 43.67 -12.93 0.101 15765
 15767 3 -26.27 43.6 -13 0.054 15766
 15768 3 -25.92 43.51 -12.49 0.253 15763
 15769 3 -26.43 43.43 -12.35 0.145 15768
 15770 3 -26.59 43.41 -12.36 0.108 15769
 15771 3 -26.7 43.42 -12.43 0.118 15770
 15772 3 -26.87 43.57 -12.46 0.084 15771
 15773 3 -27.03 43.6 -12.52 0.104 15772
 15774 3 -27.11 43.66 -12.56 0.12 15773
 15775 3 -27.4 43.52 -12.45 0.065 15774
 15776 3 -27.51 43.47 -12.28 0.1 15775
 15777 3 -27.52 43.39 -12.16 0.06 15776
 15778 3 -27.51 43.34 -12.02 0.106 15777
 15779 3 -27.56 43.28 -11.94 0.107 15778
 15780 3 -27.56 43.32 -11.83 0.092 15779
 15781 3 -27.5 43.39 -11.71 0.123 15780
 15782 3 -27.52 43.43 -11.6 0.092 15781
 15783 3 -25.9 43.57 -12.52 0.253 15768
 15784 3 -26.3 42.87 -12.43 0.145 15783
 15785 3 -26.44 42.71 -12.49 0.122 15784
 15786 3 -26.52 42.6 -12.55 0.103 15785
 15787 3 -25.87 43.71 -12.59 0.253 15783
 15788 3 -25.95 44.01 -12.89 0.115 15787
 15789 3 -25.95 44.12 -12.99 0.097 15788
 15790 3 -25.17 42.83 -10.32 0.061 15746
 15791 3 -24.07 42.02 -8.83 0.087 15700
 15792 3 -24.22 42.15 -8.84 0.098 15791
 15793 3 -24.34 42.2 -8.85 0.118 15792
 15794 3 -24.53 42.31 -8.71 0.092 15793
 15795 3 -24.58 42.37 -8.59 0.079 15794
 15796 3 -24.51 42.45 -8.42 0.095 15795
 15797 3 -24.46 42.52 -8.32 0.18 15796
 15798 3 -24.49 42.69 -8.31 0.268 15797
 15799 3 -24.67 43 -8.46 0.159 15798
 15800 3 -24.61 43.19 -8.61 0.045 15799
 15801 3 -24.55 43.32 -8.72 0.079 15800
 15802 3 -24.51 43.38 -8.82 0.05 15801
 15803 3 -24.5 43.44 -9.02 0.091 15802
 15804 3 -24.6 43.62 -9.1 0.102 15803
 15805 3 -24.61 43.71 -9.19 0.121 15804
 15806 3 -24 41.9 -7.85 0.063 15693
 15807 3 -24 42.09 -7.89 0.123 15806
 15808 3 -24.01 42.24 -7.88 0.143 15807
 15809 3 -23.89 42.32 -8.07 0.108 15808
 15810 3 -23.81 42.3 -8.22 0.064 15809
 15811 3 -23.84 42.28 -8.39 0.000125 15810
 15812 3 -23.13 40.97 -7.08 0.334 15687
 15813 3 -22.61 40.39 -7.22 0.126 15812
 15814 3 -22.6 40.25 -7.22 0.154 15813
 15815 3 -22.49 40.13 -7.33 0.171 15814
 15816 3 -22.32 39.94 -7.41 0.145 15815
 15817 3 -22.27 39.73 -7.4 0.132 15816
 15818 3 -22.17 39.56 -7.43 0.112 15817
 15819 3 -22.1 39.45 -7.4 0.128 15818
 15820 3 -21.97 39.37 -7.51 0.139 15819
 15821 3 -21.88 39.36 -7.53 0.184 15820
 15822 3 -21.6 39.59 -7.64 0.116 15821
 15823 3 -21.49 39.62 -7.74 0.105 15822
 15824 3 -21.47 39.72 -7.94 0.094 15823
 15825 3 -21.4 39.79 -7.98 0.062 15824
 15826 3 -21.35 39.92 -8.03 0.083 15825
 15827 3 -21.29 40.07 -8.05 0.106 15826
 15828 3 -21.29 40.24 -8.13 0.119 15827
 15829 3 -21.2 40.34 -8 0.086 15828
 15830 3 -21.15 40.5 -7.96 0.091 15829
 15831 3 -20.99 40.58 -7.92 0.103 15830
 15832 3 -20.86 40.62 -7.86 0.089 15831
 15833 3 -20.69 40.72 -7.86 0.094 15832
 15834 3 -20.58 40.87 -7.82 0.131 15833
 15835 3 -20.46 41.04 -7.7 0.106 15834
 15836 3 -20.39 41.16 -7.63 0.119 15835
 15837 3 -20.35 41.23 -7.53 0.082 15836
 15838 3 -20.3 41.32 -7.41 0.113 15837
 15839 3 -20.18 41.4 -7.33 0.132 15838
 15840 3 -20.04 41.57 -7.22 0.079 15839
 15841 3 -20.02 41.7 -7.24 0.061 15840
 15842 3 -20.01 41.89 -7.28 0.073 15841
 15843 3 -19.97 42.08 -7.28 0.078 15842
 15844 3 -19.88 42.17 -7.25 0.081 15843
 15845 3 -19.79 42.18 -7.13 0.118 15844
 15846 3 -19.73 42.15 -7.03 0.124 15845
 15847 3 -19.68 42.19 -6.94 0.18 15846
 15848 3 -19.53 41.99 -7.02 0.128 15847
 15849 3 -19.5 41.88 -6.98 0.000125 15848
 15850 3 -19.71 42.42 -6.77 0.102 15847
 15851 3 -19.61 42.63 -6.74 0.114 15850
 15852 3 -19.46 42.72 -6.76 0.119 15851
 15853 3 -19.3 42.83 -6.91 0.119 15852
 15854 3 -19.14 42.92 -7.1 0.087 15853
 15855 3 -18.97 43 -7.17 0.000125 15854
 15856 3 -21.83 38.92 -7.57 0.181 15821
 15857 3 -21.76 38.8 -7.55 0.206 15856
 15858 3 -21.62 38.65 -7.55 0.251 15857
 15859 3 -21.55 38.56 -7.63 0.255 15858
 15860 3 -21.41 38.44 -7.66 0.268 15859
 15861 3 -21.31 38.32 -7.71 0.263 15860
 15862 3 -21.13 38.17 -7.64 0.198 15861
 15863 3 -21.08 37.99 -7.61 0.151 15862
 15864 3 -20.99 37.84 -7.65 0.104 15863
 15865 3 -20.93 37.71 -7.73 0.127 15864
 15866 3 -20.9 37.6 -7.8 0.158 15865
 15867 3 -20.84 37.74 -8 0.112 15866
 15868 3 -20.77 37.91 -8.09 0.134 15867
 15869 3 -20.71 38.01 -8.09 0.115 15868
 15870 3 -20.7 38.12 -8.04 0.051 15869
 15871 3 -20.8 37.36 -7.76 0.114 15866
 15872 3 -20.77 37.21 -7.8 0.124 15871
 15873 3 -20.72 37.08 -7.85 0.148 15872
 15874 3 -20.74 36.93 -7.95 0.106 15873
 15875 3 -20.8 36.77 -8 0.119 15874
 15876 3 -20.91 36.67 -8.05 0.156 15875
 15877 3 -21.05 36.59 -8.07 0.154 15876
 15878 3 -21.17 36.53 -8.15 0.116 15877
 15879 3 -21.22 36.43 -8.25 0.143 15878
 15880 3 -21.32 36.38 -8.27 0.163 15879
 15881 3 -21.37 36.3 -8.45 0.189 15880
 15882 3 -21.46 35.98 -8.41 0.118 15881
 15883 3 -21.47 35.85 -8.35 0.135 15882
 15884 3 -21.53 35.73 -8.19 0.098 15883
 15885 3 -21.58 35.6 -8.1 0.098 15884
 15886 3 -21.5 35.53 -8.05 0.042 15885
 15887 3 -21.51 35.86 -8.51 0.067 15883
 15888 3 -21.54 35.74 -8.72 0.131 15887
 15889 3 -21.68 35.56 -8.74 0.111 15888
 15890 3 -21.76 35.4 -8.68 0.138 15889
 15891 3 -21.82 35.28 -8.73 0.176 15890
 15892 3 -21.9 35.23 -8.88 0.198 15891
 15893 3 -21.97 34.98 -8.98 0.154 15892
 15894 3 -21.96 34.8 -9.05 0.159 15893
 15895 3 -21.91 34.64 -9.11 0.185 15894
 15896 3 -21.81 34.54 -9.18 0.246 15895
 15897 3 -21.82 34.44 -9.23 0.272 15896
 15898 3 -21.71 34.28 -9.21 0.357 15897
 15899 3 -21.66 34.16 -9.33 0.394 15898
 15900 3 -21.62 33.96 -9.39 0.437 15899
 15901 3 -21.72 33.78 -9.44 0.418 15900
 15902 3 -21.69 33.62 -9.45 0.382 15901
 15903 3 -22.18 33.36 -9.16 0.062 15902
 15904 3 -22.22 33.24 -9.11 0.083 15903
 15905 3 -22.33 33.13 -9.1 0.109 15904
 15906 3 -22.56 33.21 -9 0.087 15905
 15907 3 -22.74 33.38 -8.95 0.104 15906
 15908 3 -22.83 33.58 -9 0.143 15907
 15909 3 -22.85 33.73 -8.98 0.132 15908
 15910 3 -23.01 33.77 -8.86 0.135 15909
 15911 3 -23.14 33.75 -8.84 0.111 15910
 15912 3 -22.68 33.74 -8.94 0.054 15909
 15913 3 -22.62 33.87 -8.92 0.068 15912
 15914 3 -22.58 33.96 -8.87 0.086 15913
 15915 3 -22.56 34.09 -8.8 0.1 15914
 15916 3 -22.46 34.2 -8.71 0.066 15915
 15917 3 -22.33 34.23 -8.68 0.092 15916
 15918 3 -22.17 34.24 -8.62 0.071 15917
 15919 3 -21.51 33.62 -9.61 0.312 15902
 15920 3 -21.41 33.54 -9.85 0.272 15919
 15921 3 -21.4 33.51 -10 0.195 15920
 15922 3 -22 35.49 -9.06 0.106 15892
 15923 3 -22.07 35.55 -9.14 0.109 15922
 15924 3 -21.25 36.43 -8.63 0.159 15881
 15925 3 -21.24 36.48 -8.81 0.089 15924
 15926 3 -21.49 38.16 -7.91 0.11 15861
 15927 3 -21.53 38.03 -7.97 0.109 15926
 15928 3 -21.53 37.79 -7.99 0.077 15927
 15929 3 -21.57 37.56 -8.06 0.093 15928
 15930 3 -21.59 37.44 -8.05 0.107 15929
 15931 3 -21.68 37.36 -8.06 0.125 15930
 15932 3 -21.82 37.37 -8.15 0.088 15931
 15933 3 -22 37.44 -8.31 0.092 15932
 15934 3 -22.13 37.42 -8.35 0.053 15933
 15935 3 -22.25 37.37 -8.4 0.097 15934
 15936 3 -22.31 37.26 -8.45 0.1 15935
 15937 3 -22.38 37.18 -8.45 0.065 15936
 15938 3 -20.32 40.5 -4.44 0.105 15618
 15939 3 -20.27 40.55 -4.52 0.104 15938
 15940 3 -20.16 40.66 -4.58 0.084 15939
 15941 3 -20.1 40.77 -4.68 0.119 15940
 15942 3 -20.09 40.94 -4.78 0.137 15941
 15943 3 -20.14 41.04 -4.84 0.181 15942
 15944 3 -20.44 41.11 -4.94 0.116 15943
 15945 3 -20.53 41.18 -4.92 0.137 15944
 15946 3 -20.66 41.25 -4.92 0.133 15945
 15947 3 -19.89 41.02 -4.9 0.129 15943
 15948 3 -19.78 41.09 -4.93 0.181 15947
 15949 3 -19.64 41.2 -5.11 0.368 15948
 15950 3 -19.55 41.17 -5.26 0.385 15949
 15951 3 -19.46 41.17 -5.46 0.421 15950
 15952 3 -19.36 41.2 -5.63 0.427 15951
 15953 3 -19.2 41.16 -5.73 0.428 15952
 15954 3 -18.96 41.04 -5.84 0.254 15953
 15955 3 -18.78 41.11 -6 0.159 15954
 15956 3 -18.64 41.11 -6.11 0.193 15955
 15957 3 -18.38 41.12 -6.26 0.112 15956
 15958 3 -18.25 41.1 -6.37 0.136 15957
 15959 3 -18.18 41.14 -6.46 0.179 15958
 15960 3 -18.21 41.15 -6.69 0.197 15959
 15961 3 -18.41 41.12 -6.89 0.158 15960
 15962 3 -18.53 41.26 -7.1 0.139 15961
 15963 3 -18.65 41.37 -7.16 0.154 15962
 15964 3 -18.65 41.58 -7.2 0.071 15963
 15965 3 -18.68 41.76 -7.33 0.104 15964
 15966 3 -18.82 41.83 -7.34 0.137 15965
 15967 3 -17.97 41.14 -6.68 0.162 15960
 15968 3 -17.83 41.15 -6.76 0.192 15967
 15969 3 -17.74 41.3 -6.86 0.13 15968
 15970 3 -17.57 41.36 -6.99 0.133 15969
 15971 3 -17.4 41.36 -7.07 0.141 15970
 15972 3 -17.23 41.49 -7.06 0.144 15971
 15973 3 -17.12 41.57 -7.11 0.163 15972
 15974 3 -16.98 41.6 -7.11 0.192 15973
 15975 3 -16.87 41.6 -7.12 0.146 15974
 15976 3 -16.67 41.62 -7.21 0.102 15975
 15977 3 -16.6 41.62 -7.28 0.14 15976
 15978 3 -16.45 41.61 -7.33 0.14 15977
 15979 3 -16.33 41.66 -7.35 0.191 15978
 15980 3 -16.22 41.72 -7.38 0.269 15979
 15981 3 -16.14 41.87 -7.48 0.284 15980
 15982 3 -16.04 41.97 -7.36 0.37 15981
 15983 3 -15.88 42.2 -6.72 0.167 15982
 15984 3 -15.86 42.23 -6.63 0.225 15983
 15985 3 -16.23 42.44 -6.62 0.1 15984
 15986 3 -16.38 42.47 -6.56 0.102 15985
 15987 3 -16.51 42.52 -6.46 0.092 15986
 15988 3 -15.72 41.96 -6.47 0.1 15984
 15989 3 -15.61 41.86 -6.27 0.123 15988
 15990 3 -15.49 41.81 -6.2 0.144 15989
 15991 3 -15.37 41.82 -6.13 0.149 15990
 15992 3 -15.25 41.96 -5.99 0.109 15991
 15993 3 -15.16 42.06 -5.96 0.111 15992
 15994 3 -15.06 42.18 -5.92 0.149 15993
 15995 3 -15.14 42.41 -6.12 0.111 15994
 15996 3 -15.08 42.57 -6.24 0.103 15995
 15997 3 -15.07 42.74 -6.32 0.127 15996
 15998 3 -15.04 43.01 -6.33 0.122 15997
 15999 3 -15.01 43.14 -6.37 0.104 15998
 16000 3 -14.9 43.23 -6.44 0.134 15999
 16001 3 -16.27 41.59 -7.86 0.09 15981
 16002 3 -16.34 41.56 -7.97 0.097 16001
 16003 3 -16.41 41.49 -8.12 0.122 16002
 16004 3 -16.55 41.47 -8.12 0.109 16003
 16005 3 -16.73 41.37 -8.13 0.086 16004
 16006 3 -16.83 41.32 -8.13 0.119 16005
 16007 3 -16.85 41.17 -8.13 0.063 16006
 16008 3 -16.9 41.07 -8.2 0.102 16007
 16009 3 -16.9 41.06 -8.34 0.1 16008
 16010 3 -16.9 40.98 -8.44 0.112 16009
 16011 3 -16.95 40.75 -8.53 0.096 16010
 16012 3 -16.99 40.61 -8.54 0.088 16011
 16013 3 -17.25 41.71 -7.41 0.095 15974
 16014 3 -17.32 41.81 -7.42 0.094 16013
 16015 3 -17.45 41.86 -7.47 0.088 16014
 16016 3 -17.59 41.91 -7.49 0.089 16015
 16017 3 -17.7 41.97 -7.47 0.109 16016
 16018 3 -17.78 42.08 -7.31 0.08 16017
 16019 3 -17.76 42.2 -7.2 0.106 16018
 16020 3 -17.84 42.34 -7.14 0.084 16019
 16021 3 -17.74 42.47 -7.12 0.118 16020
 16022 3 -17.63 42.51 -7.04 0.101 16021
 16023 3 -20.7 39.53 -1.05 0.219 15597
 16024 3 -21.04 39.59 -0.93 0.165 16023
 16025 3 -21.24 39.73 -0.88 0.16 16024
 16026 3 -21.44 39.77 -0.88 0.19 16025
 16027 3 -21.6 39.81 -0.91 0.217 16026
 16028 3 -21.8 39.94 -0.86 0.227 16027
 16029 3 -21.9 40.09 -0.82 0.238 16028
 16030 3 -22.07 40.14 -0.76 0.28 16029
 16031 3 -22.15 40.28 -0.76 0.33 16030
 16032 3 -22.32 40.34 -0.78 0.38 16031
 16033 3 -22.5 40.34 -0.8 0.423 16032
 16034 3 -22.61 40.42 -0.81 0.469 16033
 16035 3 -22.75 40.51 -0.78 0.493 16034
 16036 3 -22.91 40.55 -0.74 0.498 16035
 16037 3 -23.03 40.65 -0.72 0.537 16036
 16038 3 -23.01 40.94 -0.75 0.56 16037
 16039 3 -23.09 41.03 -0.78 0.569 16038
 16040 3 -22.54 41.44 -0.99 0.181 16039
 16041 3 -22.64 41.48 -1.13 0.082 16040
 16042 3 -23.51 40.93 -0.63 0.356 16039
 16043 3 -23.65 41.11 -0.41 0.323 16042
 16044 3 -23.8 41.29 -0.28 0.282 16043
 16045 3 -23.84 41.41 -0.06 0.26 16044
 16046 3 -23.78 41.37 0.27 0.166 16045
 16047 3 -23.79 41.33 0.39 0.24 16046
 16048 3 -23.63 40.98 0.52 0.134 16047
 16049 3 -23.54 40.79 0.53 0.121 16048
 16050 3 -23.53 40.62 0.52 0.128 16049
 16051 3 -23.55 40.49 0.54 0.141 16050
 16052 3 -23.6 40.29 0.59 0.159 16051
 16053 3 -23.6 40.17 0.74 0.141 16052
 16054 3 -23.53 40.06 0.92 0.163 16053
 16055 3 -23.53 39.98 1.02 0.214 16054
 16056 3 -23.79 39.88 1.1 0.105 16055
 16057 3 -23.8 39.78 1.23 0.119 16056
 16058 3 -23.84 39.75 1.36 0.139 16057
 16059 3 -23.91 39.8 1.53 0.148 16058
 16060 3 -23.92 39.77 1.68 0.129 16059
 16061 3 -24.07 39.7 1.73 0.174 16060
 16062 3 -24.2 39.66 1.75 0.172 16061
 16063 3 -24.16 39.63 1.93 0.123 16062
 16064 3 -24.23 39.52 2.01 0.121 16063
 16065 3 -24.2 39.39 2.09 0.185 16064
 16066 3 -24.19 39.29 2.23 0.248 16065
 16067 3 -24.2 39.13 2.32 0.293 16066
 16068 3 -24.32 38.84 2.13 0.092 16067
 16069 3 -24.3 38.73 2.05 0.109 16068
 16070 3 -24.26 38.54 2 0.116 16069
 16071 3 -24.17 38.39 1.98 0.125 16070
 16072 3 -24.13 38.26 1.95 0.069 16071
 16073 3 -24.17 39.08 2.51 0.318 16067
 16074 3 -24.17 38.97 2.63 0.392 16073
 16075 3 -24.15 38.88 2.71 0.487 16074
 16076 3 -24.11 38.76 2.77 0.531 16075
 16077 3 -24.09 38.62 2.86 0.581 16076
 16078 3 -24.04 38.37 2.87 0.601 16077
 16079 3 -23.89 38.18 2.82 0.549 16078
 16080 3 -23.93 37.65 2.69 0.127 16079
 16081 3 -23.88 37.5 2.69 0.08 16080
 16082 3 -23.85 37.34 2.68 0.079 16081
 16083 3 -23.81 37.25 2.65 0.053 16082
 16084 3 -24.08 38.24 2.95 0.376 16079
 16085 3 -24.4 38.23 3.09 0.326 16084
 16086 3 -24.73 37.96 2.94 0.163 16085
 16087 3 -24.95 37.91 2.93 0.172 16086
 16088 3 -25.11 37.9 2.85 0.198 16087
 16089 3 -25.43 37.95 2.65 0.096 16088
 16090 3 -25.55 37.85 2.59 0.111 16089
 16091 3 -25.63 37.79 2.62 0.083 16090
 16092 3 -25.79 37.68 2.64 0.106 16091
 16093 3 -25.95 37.65 2.69 0.102 16092
 16094 3 -26.19 37.56 2.76 0.126 16093
 16095 3 -26.35 37.51 2.76 0.133 16094
 16096 3 -26.56 37.48 2.85 0.139 16095
 16097 3 -26.76 37.6 2.9 0.132 16096
 16098 3 -26.92 37.64 2.93 0.141 16097
 16099 3 -26.99 37.58 3.17 0.118 16098
 16100 3 -27.15 37.56 3.24 0.141 16099
 16101 3 -27.34 37.59 3.36 0.099 16100
 16102 3 -27.45 37.68 3.4 0.06 16101
 16103 3 -27.58 37.72 3.47 0.092 16102
 16104 3 -27.75 37.75 3.56 0.091 16103
 16105 3 -27.82 37.78 3.64 0.096 16104
 16106 3 -27.88 37.72 3.79 0.163 16105
 16107 3 -28.04 37.72 3.88 0.096 16106
 16108 3 -28.17 37.81 4.03 0.09 16107
 16109 3 -28.27 37.93 4.05 0.082 16108
 16110 3 -24.17 38.28 3.02 0.376 16084
 16111 3 -23.34 38.13 2.83 0.106 16110
 16112 3 -23.29 38.03 2.96 0.106 16111
 16113 3 -23.39 37.97 3.11 0.065 16112
 16114 3 -23.49 37.93 3.16 0.102 16113
 16115 3 -23.58 37.82 3.3 0.118 16114
 16116 3 -24.4 39.66 1.52 0.09 16062
 16117 3 -24.46 39.55 1.47 0.111 16116
 16118 3 -24.46 39.37 1.5 0.117 16117
 16119 3 -24.46 39.26 1.53 0.092 16118
 16120 3 -24.48 39.05 1.51 0.103 16119
 16121 3 -24.54 38.85 1.61 0.106 16120
 16122 3 -23.88 41.71 0.49 0.198 16047
 16123 3 -24.02 41.76 0.53 0.226 16122
 16124 3 -24.15 41.84 0.6 0.26 16123
 16125 3 -23.92 42.07 0.78 0.134 16124
 16126 3 -23.84 42.16 0.92 0.189 16125
 16127 3 -23.83 42.33 1.02 0.187 16126
 16128 3 -23.8 42.55 1.07 0.2 16127
 16129 3 -23.9 42.81 1.15 0.113 16128
 16130 3 -23.89 42.96 1.15 0.125 16129
 16131 3 -23.77 43.05 1.23 0.118 16130
 16132 3 -23.77 43.17 1.35 0.134 16131
 16133 3 -23.82 43.26 1.44 0.149 16132
 16134 3 -23.93 43.43 1.45 0.132 16133
 16135 3 -23.99 43.58 1.45 0.153 16134
 16136 3 -23.92 43.66 1.5 0.174 16135
 16137 3 -24.08 43.88 1.56 0.161 16136
 16138 3 -24.07 44.06 1.56 0.184 16137
 16139 3 -24.05 44.23 1.58 0.179 16138
 16140 3 -23.98 44.37 1.69 0.199 16139
 16141 3 -23.93 44.6 1.8 0.161 16140
 16142 3 -23.84 44.76 1.83 0.152 16141
 16143 3 -23.81 44.93 2.06 0.145 16142
 16144 3 -23.86 45.1 2.2 0.112 16143
 16145 3 -23.81 45.25 2.21 0.171 16144
 16146 3 -23.74 45.41 2.24 0.238 16145
 16147 3 -23.73 45.53 2.31 0.319 16146
 16148 3 -23.69 45.7 2.37 0.366 16147
 16149 3 -23.65 45.88 2.41 0.402 16148
 16150 3 -23.63 45.99 2.41 0.411 16149
 16151 3 -23.59 46.15 2.48 0.436 16150
 16152 3 -23.49 46.25 2.56 0.435 16151
 16153 3 -23.41 46.32 2.58 0.379 16152
 16154 3 -23.33 46.39 2.58 0.501 16153
 16155 3 -24.19 46.72 2.33 0.094 16154
 16156 3 -24.16 46.91 2.3 0.099 16155
 16157 3 -24.1 47 2.29 0.046 16156
 16158 3 -24.08 47.12 2.28 0.102 16157
 16159 3 -24.18 47.24 2.26 0.087 16158
 16160 3 -24.26 47.43 2.22 0.103 16159
 16161 3 -24.41 47.57 2.2 0.119 16160
 16162 3 -24.54 47.6 2.14 0.113 16161
 16163 3 -24.62 47.6 2.06 0.1 16162
 16164 3 -24.62 47.6 1.89 0.127 16163
 16165 3 -24.63 47.66 1.79 0.155 16164
 16166 3 -24.61 47.68 1.63 0.071 16165
 16167 3 -24.73 47.63 1.55 0.12 16166
 16168 3 -24.82 47.61 1.43 0.123 16167
 16169 3 -24.99 47.67 1.33 0.074 16168
 16170 3 -25.07 47.65 1.27 0.000125 16169
 16171 3 -23.4 46.48 2.63 0.373 16154
 16172 3 -23.44 46.73 2.77 0.319 16171
 16173 3 -23.28 46.81 3.16 0.071 16172
 16174 3 -23.33 46.78 3.31 0.113 16173
 16175 3 -23.3 46.86 3.42 0.134 16174
 16176 3 -23.28 46.99 3.51 0.081 16175
 16177 3 -22.7 46.39 2.49 0.157 16171
 16178 3 -22.58 46.33 2.49 0.094 16177
 16179 3 -22.45 46.39 2.47 0.096 16178
 16180 3 -22.36 46.44 2.39 0.158 16179
 16181 3 -22.25 46.54 2.35 0.158 16180
 16182 3 -22.14 46.67 2.4 0.15 16181
 16183 3 -22.02 46.78 2.39 0.082 16182
 16184 3 -21.95 46.81 2.25 0.107 16183
 16185 3 -21.85 46.81 2.14 0.13 16184
 16186 3 -21.7 46.9 2.11 0.139 16185
 16187 3 -21.56 47.03 2.11 0.137 16186
 16188 3 -21.41 47.24 2.06 0.113 16187
 16189 3 -21.3 47.34 2.02 0.118 16188
 16190 3 -21.23 47.52 1.93 0.187 16189
 16191 3 -21.16 47.63 1.91 0.288 16190
 16192 3 -21.11 47.72 1.91 0.391 16191
 16193 3 -21 47.77 1.85 0.486 16192
 16194 3 -20.95 47.83 1.96 0.634 16193
 16195 3 -20.84 46.97 2.25 0.162 16194
 16196 3 -20.81 46.85 2.3 0.123 16195
 16197 3 -20.91 46.67 2.34 0.108 16196
 16198 3 -20.88 46.51 2.38 0.161 16197
 16199 3 -20.78 46.34 2.37 0.144 16198
 16200 3 -20.75 46.17 2.41 0.076 16199
 16201 3 -20.74 46.01 2.34 0.052 16200
 16202 3 -20.7 45.88 2.33 0.126 16201
 16203 3 -20.65 45.83 2.17 0.132 16202
 16204 3 -20.69 45.71 2.05 0.099 16203
 16205 3 -20.65 45.62 1.94 0.117 16204
 16206 3 -20.65 45.51 1.86 0.155 16205
 16207 3 -20.6 45.4 1.81 0.108 16206
 16208 3 -20.65 48.2 2 0.372 16194
 16209 3 -20.59 48.3 2 0.298 16208
 16210 3 -20.45 48.4 2.02 0.141 16209
 16211 3 -20.33 48.52 2.04 0.148 16210
 16212 3 -20.24 48.64 2.07 0.166 16211
 16213 3 -20.16 48.78 2.1 0.156 16212
 16214 3 -20.06 48.9 2.11 0.146 16213
 16215 3 -19.98 49.1 2.08 0.119 16214
 16216 3 -19.86 49.27 2.07 0.144 16215
 16217 3 -19.75 49.45 2.06 0.122 16216
 16218 3 -19.68 49.67 1.96 0.162 16217
 16219 3 -19.64 49.79 1.92 0.179 16218
 16220 3 -19.62 50.02 1.94 0.157 16219
 16221 3 -19.66 50.21 1.93 0.138 16220
 16222 3 -19.68 50.42 1.99 0.157 16221
 16223 3 -19.7 50.64 2.03 0.142 16222
 16224 3 -19.66 50.81 2.14 0.191 16223
 16225 3 -19.65 50.94 2.25 0.198 16224
 16226 3 -19.69 51.01 2.35 0.247 16225
 16227 3 -19.88 51.29 2.33 0.167 16226
 16228 3 -19.91 51.4 2.22 0.203 16227
 16229 3 -20.01 51.52 2.2 0.262 16228
 16230 3 -20.07 51.62 2.12 0.329 16229
 16231 3 -20.05 51.83 2.09 0.372 16230
 16232 3 -20.1 52 2.08 0.437 16231
 16233 3 -20.15 52.19 2.07 0.412 16232
 16234 3 -20.21 52.33 2.04 0.434 16233
 16235 3 -20.39 52.47 2 0.413 16234
 16236 3 -20.62 52.56 2.04 0.35 16235
 16237 3 -20.8 52.68 1.93 0.215 16236
 16238 3 -20.99 52.95 1.78 0.179 16237
 16239 3 -21.13 53.07 1.72 0.096 16238
 16240 3 -20.94 52.68 2.4 0.151 16236
 16241 3 -20.98 52.83 2.41 0.136 16240
 16242 3 -21.04 52.96 2.36 0.09 16241
 16243 3 -21.02 53.08 2.39 0.142 16242
 16244 3 -21.15 53.24 2.44 0.093 16243
 16245 3 -21.2 53.37 2.4 0.159 16244
 16246 3 -21.25 53.46 2.37 0.176 16245
 16247 3 -21.15 53.82 2.62 0.107 16246
 16248 3 -21.17 54.07 2.65 0.082 16247
 16249 3 -21.28 54.16 2.64 0.082 16248
 16250 3 -21.4 54.2 2.74 0.082 16249
 16251 3 -21.43 54.33 2.79 0.127 16250
 16252 3 -21.48 54.52 2.79 0.114 16251
 16253 3 -21.47 54.7 2.71 0.083 16252
 16254 3 -21.46 54.82 2.71 0.088 16253
 16255 3 -21.47 54.99 2.69 0.105 16254
 16256 3 -21.38 55.12 2.71 0.133 16255
 16257 3 -21.38 55.33 2.77 0.128 16256
 16258 3 -21.35 53.5 2.13 0.087 16246
 16259 3 -21.37 53.64 2.09 0.048 16258
 16260 3 -20.8 53.11 2.45 0.126 16243
 16261 3 -20.73 53.02 2.62 0.152 16260
 16262 3 -20.7 52.98 2.78 0.057 16261
 16263 3 -19.38 50.83 2.52 0.111 16226
 16264 3 -19.24 50.76 2.47 0.119 16263
 16265 3 -19.09 50.69 2.53 0.105 16264
 16266 3 -18.9 50.57 2.5 0.124 16265
 16267 3 -18.75 50.55 2.43 0.137 16266
 16268 3 -18.68 50.38 2.35 0.105 16267
 16269 3 -18.54 50.32 2.29 0.104 16268
 16270 3 -18.41 50.27 2.21 0.115 16269
 16271 3 -18.25 50.17 2.16 0.124 16270
 16272 3 -18.18 49.99 2.26 0.106 16271
 16273 3 -18.12 49.8 2.34 0.069 16272
 16274 3 -18.04 49.66 2.51 0.096 16273
 16275 3 -17.94 49.55 2.52 0.073 16274
 16276 3 -17.82 49.39 2.58 0.108 16275
 16277 3 -17.76 49.31 2.63 0.093 16276
 16278 3 -17.68 49.18 2.62 0.111 16277
 16279 3 -17.65 49.05 2.6 0.000125 16278
 16280 3 -19.5 49.54 1.79 0.122 16219
 16281 3 -19.44 49.3 1.83 0.16 16280
 16282 3 -19.38 49.11 1.84 0.182 16281
 16283 3 -19.31 48.85 1.85 0.156 16282
 16284 3 -19.28 48.63 1.82 0.175 16283
 16285 3 -19.26 48.42 1.8 0.172 16284
 16286 3 -19.1 48.19 1.85 0.133 16285
 16287 3 -18.96 48.04 1.87 0.127 16286
 16288 3 -18.76 47.86 1.91 0.089 16287
 16289 3 -18.72 47.73 1.88 0.099 16288
 16290 3 -18.67 47.59 1.92 0.059 16289
 16291 3 -18.61 47.51 2 0.111 16290
 16292 3 -18.56 47.37 1.94 0.12 16291
 16293 3 -18.37 47.34 2 0.168 16292
 16294 3 -18.04 47.33 1.95 0.116 16293
 16295 3 -17.93 47.23 1.9 0.109 16294
 16296 3 -17.85 47.08 1.78 0.116 16295
 16297 3 -17.83 46.98 1.68 0.087 16296
 16298 3 -17.71 46.92 1.55 0.099 16297
 16299 3 -17.56 46.68 1.46 0.138 16298
 16300 3 -17.46 46.63 1.45 0.181 16299
 16301 3 -17.35 46.77 1.53 0.074 16300
 16302 3 -17.26 46.82 1.5 0.048 16301
 16303 3 -23.65 43.52 1.5 0.109 16136
 16304 3 -23.53 43.42 1.42 0.106 16303
 16305 3 -23.41 43.25 1.43 0.117 16304
 16306 3 -23.43 43.14 1.42 0.157 16305
 16307 3 -23.57 43.01 1.42 0.104 16306
 16308 3 -23.59 42.85 1.5 0.121 16307
 16309 3 -23.58 42.82 1.62 0.185 16308
 16310 3 -23.48 42.88 1.87 0.095 16309
 16311 3 -24.04 41.46 -0.25 0.167 16045
 16312 3 -24.18 41.65 -0.29 0.147 16311
 16313 3 -24.31 41.79 -0.34 0.174 16312
 16314 3 -24.45 41.91 -0.34 0.175 16313
 16315 3 -24.61 41.98 -0.32 0.215 16314
 16316 3 -24.82 42.06 -0.43 0.193 16315
 16317 3 -24.95 42.08 -0.43 0.157 16316
 16318 3 -25.09 42.1 -0.38 0.206 16317
 16319 3 -25.21 42.09 -0.32 0.224 16318
 16320 3 -25.14 42.21 -0.01 0.133 16319
 16321 3 -25.18 42.31 0.05 0.000125 16320
 16322 3 -25.49 42.09 -0.5 0.208 16319
 16323 3 -25.69 42.14 -0.49 0.213 16322
 16324 3 -25.89 42.12 -0.57 0.228 16323
 16325 3 -26.04 42.2 -0.58 0.212 16324
 16326 3 -26.19 42.22 -0.61 0.193 16325
 16327 3 -26.33 42.29 -0.64 0.196 16326
 16328 3 -26.52 42.36 -0.7 0.2 16327
 16329 3 -26.69 42.39 -0.71 0.185 16328
 16330 3 -26.86 42.4 -0.75 0.214 16329
 16331 3 -27.04 42.43 -0.78 0.211 16330
 16332 3 -27.3 42.49 -0.86 0.252 16331
 16333 3 -27.45 42.49 -0.88 0.252 16332
 16334 3 -27.61 42.55 -0.98 0.243 16333
 16335 3 -27.74 42.58 -1.02 0.263 16334
 16336 3 -27.95 42.68 -1 0.306 16335
 16337 3 -28.07 42.8 -1.02 0.337 16336
 16338 3 -28.36 42.66 -1.09 0.249 16337
 16339 3 -28.57 42.67 -1.15 0.246 16338
 16340 3 -28.69 42.57 -1.25 0.251 16339
 16341 3 -28.79 42.51 -1.24 0.306 16340
 16342 3 -28.92 42.49 -1.24 0.346 16341
 16343 3 -29.06 42.46 -1.25 0.366 16342
 16344 3 -29.19 42.39 -1.32 0.376 16343
 16345 3 -29.26 42.38 -1.47 0.379 16344
 16346 3 -29.46 42.44 -1.61 0.295 16345
 16347 3 -29.58 42.52 -1.8 0.326 16346
 16348 3 -29.63 42.53 -1.91 0.352 16347
 16349 3 -29.69 42.47 -2 0.353 16348
 16350 3 -29.88 42.3 -2.09 0.325 16349
 16351 3 -29.98 42.17 -2.12 0.382 16350
 16352 3 -30.1 42.1 -2.18 0.44 16351
 16353 3 -30.17 41.99 -2.32 0.495 16352
 16354 3 -30.28 41.88 -2.35 0.535 16353
 16355 3 -30.36 41.8 -2.36 0.576 16354
 16356 3 -30.41 41.71 -2.4 0.575 16355
 16357 3 -30.25 41.77 -2.95 0.395 16356
 16358 3 -30.33 41.22 -2.55 0.095 16357
 16359 3 -30.3 41.08 -2.49 0.106 16358
 16360 3 -30.3 40.93 -2.53 0.099 16359
 16361 3 -30.3 40.65 -2.5 0.138 16360
 16362 3 -30.32 40.35 -2.48 0.103 16361
 16363 3 -30.31 40.16 -2.5 0.103 16362
 16364 3 -30.23 40.01 -2.45 0.161 16363
 16365 3 -30.28 39.85 -2.42 0.161 16364
 16366 3 -30.45 39.69 -2.3 0.092 16365
 16367 3 -30.57 39.67 -2.13 0.107 16366
 16368 3 -30.68 39.69 -1.99 0.159 16367
 16369 3 -30.74 39.72 -1.81 0.117 16368
 16370 3 -30.74 39.81 -1.73 0.147 16369
 16371 3 -30.75 39.94 -1.63 0.143 16370
 16372 3 -30.84 39.88 -1.49 0.127 16371
 16373 3 -30.94 39.83 -1.38 0.091 16372
 16374 3 -31.07 39.72 -1.35 0.102 16373
 16375 3 -31.1 39.53 -1.42 0.121 16374
 16376 3 -31.11 39.34 -1.4 0.153 16375
 16377 3 -31.09 39.14 -1.31 0.139 16376
 16378 3 -31.12 38.88 -1.23 0.121 16377
 16379 3 -31.2 38.8 -1.22 0.178 16378
 16380 3 -31.34 38.8 -1.26 0.185 16379
 16381 3 -31.34 38.83 -1.47 0.154 16380
 16382 3 -31.25 38.55 -1.52 0.108 16381
 16383 3 -31.16 38.64 -1.67 0.108 16382
 16384 3 -31.06 38.64 -1.77 0.079 16383
 16385 3 -30.99 38.68 -1.87 0.111 16384
 16386 3 -30.93 38.75 -2 0.088 16385
 16387 3 -31.27 38.51 -1.05 0.091 16380
 16388 3 -31.34 38.4 -0.94 0.079 16387
 16389 3 -31.54 38.24 -1.23 0.085 16388
 16390 3 -31.62 38.19 -1.41 0.132 16389
 16391 3 -31.73 38.16 -1.56 0.137 16390
 16392 3 -31.81 38.19 -1.65 0.127 16391
 16393 3 -31.95 38.23 -1.86 0.104 16392
 16394 3 -32.05 38.32 -2.02 0.082 16393
 16395 3 -32.14 38.42 -2.07 0.068 16394
 16396 3 -32.3 38.51 -2.1 0.088 16395
 16397 3 -32.45 38.66 -2.12 0.069 16396
 16398 3 -32.53 38.73 -2.2 0.081 16397
 16399 3 -32.63 38.69 -2.35 0.073 16398
 16400 3 -32.74 38.79 -2.42 0.113 16399
 16401 3 -32.91 38.94 -2.47 0.109 16400
 16402 3 -32.96 39.1 -2.62 0.074 16401
 16403 3 -33.02 39.22 -2.76 0.103 16402
 16404 3 -32.99 39.3 -2.89 0.091 16403
 16405 3 -33.02 39.36 -2.98 0.063 16404
 16406 3 -33.14 39.51 -3.16 0.095 16405
 16407 3 -33.22 39.63 -3.32 0.093 16406
 16408 3 -33.29 39.74 -3.4 0.1 16407
 16409 3 -33.39 39.82 -3.51 0.088 16408
 16410 3 -33.48 39.91 -3.62 0.071 16409
 16411 3 -33.54 40.02 -3.7 0.075 16410
 16412 3 -33.62 40.12 -3.74 0.081 16411
 16413 3 -33.67 40.25 -3.87 0.071 16412
 16414 3 -33.71 40.35 -3.96 0.057 16413
 16415 3 -33.82 40.48 -4.06 0.114 16414
 16416 3 -33.9 40.62 -4.11 0.117 16415
 16417 3 -33.94 40.74 -4.18 0.106 16416
 16418 3 -34.04 40.9 -4.23 0.053 16417
 16419 3 -34.08 41.01 -4.31 0.074 16418
 16420 3 -34.16 41.15 -4.38 0.075 16419
 16421 3 -34.23 41.32 -4.59 0.155 16420
 16422 3 -34.27 41.49 -4.77 0.11 16421
 16423 3 -34.31 41.59 -4.96 0.07 16422
 16424 3 -34.32 41.71 -5.14 0.132 16423
 16425 3 -34.39 41.9 -5.27 0.125 16424
 16426 3 -34.46 42.12 -5.36 0.089 16425
 16427 3 -34.54 42.22 -5.41 0.075 16426
 16428 3 -34.58 42.37 -5.47 0.095 16427
 16429 3 -34.65 42.49 -5.52 0.095 16428
 16430 3 -34.76 42.62 -5.6 0.082 16429
 16431 3 -34.89 42.7 -5.68 0.087 16430
 16432 3 -35.05 42.79 -5.74 0.071 16431
 16433 3 -35.14 42.87 -5.82 0.072 16432
 16434 3 -35.25 42.98 -6 0.087 16433
 16435 3 -35.3 43.05 -6.16 0.092 16434
 16436 3 -35.35 43.12 -6.33 0.09 16435
 16437 3 -35.41 43.16 -6.48 0.1 16436
 16438 3 -31.42 38.33 -0.83 0.112 16388
 16439 3 -31.49 38.2 -0.72 0.125 16438
 16440 3 -31.5 37.99 -0.58 0.119 16439
 16441 3 -31.43 37.75 -0.37 0.099 16440
 16442 3 -31.43 37.57 -0.2 0.115 16441
 16443 3 -31.37 37.4 -0.14 0.056 16442
 16444 3 -31.34 37.22 -0.03 0.084 16443
 16445 3 -31.29 37.1 0.04 0.086 16444
 16446 3 -31.27 37.12 0.19 0.11 16445
 16447 3 -30.18 42.04 -3.44 0.22 16357
 16448 3 -30.24 42 -3.54 0.22 16447
 16449 3 -30.18 42.01 -3.69 0.245 16448
 16450 3 -30.2 42 -3.79 0.306 16449
 16451 3 -30.17 41.93 -3.92 0.358 16450
 16452 3 -30.63 42.06 -4.06 0.249 16451
 16453 3 -30.66 41.95 -4.16 0.275 16452
 16454 3 -30.86 42.42 -4.2 0.108 16453
 16455 3 -30.99 42.48 -4.27 0.124 16454
 16456 3 -31.1 42.59 -4.34 0.18 16455
 16457 3 -31.21 42.76 -4.36 0.204 16456
 16458 3 -31.34 42.89 -4.41 0.202 16457
 16459 3 -31.33 43 -4.49 0.148 16458
 16460 3 -31.44 43.05 -4.43 0.152 16459
 16461 3 -31.59 43.19 -4.58 0.155 16460
 16462 3 -31.79 43.21 -4.59 0.118 16461
 16463 3 -31.93 43.33 -4.6 0.138 16462
 16464 3 -32.06 43.45 -4.6 0.174 16463
 16465 3 -32.19 43.59 -4.71 0.153 16464
 16466 3 -32.3 43.71 -4.78 0.164 16465
 16467 3 -32.3 43.84 -4.85 0.231 16466
 16468 3 -32.44 44.04 -5.1 0.259 16467
 16469 3 -32.53 44.18 -5.16 0.314 16468
 16470 3 -32.65 44.32 -5.13 0.334 16469
 16471 3 -32.69 44.44 -5.33 0.319 16470
 16472 3 -32.82 44.53 -5.37 0.324 16471
 16473 3 -32.88 44.63 -5.36 0.403 16472
 16474 3 -32.52 44.62 -4.99 0.143 16473
 16475 3 -32.47 44.65 -4.87 0.098 16474
 16476 3 -33.11 44.74 -5.41 0.433 16473
 16477 3 -33.23 44.83 -5.39 0.482 16476
 16478 3 -33.22 44.63 -4.65 0.154 16477
 16479 3 -33.25 44.78 -4.48 0.103 16478
 16480 3 -33.28 44.89 -4.36 0.158 16479
 16481 3 -33.19 45.02 -4.24 0.177 16480
 16482 3 -33.06 45.12 -4.02 0.148 16481
 16483 3 -32.99 45.17 -3.87 0.148 16482
 16484 3 -32.89 45.2 -3.83 0.000125 16483
 16485 3 -33.39 45.01 -5.56 0.421 16477
 16486 3 -33.52 45.08 -5.68 0.349 16485
 16487 3 -33.68 45.17 -5.87 0.198 16486
 16488 3 -33.8 45.22 -5.98 0.171 16487
 16489 3 -33.88 45.29 -6.13 0.182 16488
 16490 3 -34.03 45.61 -6.39 0.143 16489
 16491 3 -34.1 45.7 -6.54 0.138 16490
 16492 3 -34.19 45.87 -6.62 0.16 16491
 16493 3 -34.24 46.02 -6.69 0.202 16492
 16494 3 -34.26 46.08 -6.85 0.242 16493
 16495 3 -34.32 46.24 -6.98 0.206 16494
 16496 3 -34.48 46.39 -7.06 0.203 16495
 16497 3 -34.6 46.55 -7.15 0.189 16496
 16498 3 -34.62 46.69 -7.25 0.22 16497
 16499 3 -34.61 46.86 -7.31 0.297 16498
 16500 3 -34.67 47 -7.42 0.383 16499
 16501 3 -34.82 47.07 -7.27 0.433 16500
 16502 3 -34.86 47.17 -7.45 0.498 16501
 16503 3 -34.93 47.34 -7.37 0.555 16502
 16504 3 -34.91 47.44 -7.49 0.631 16503
 16505 3 -34.92 47.5 -7.78 0.598 16504
 16506 3 -34.95 47.52 -7.89 0.633 16505
 16507 3 -34.31 47.55 -8.52 0.287 16506
 16508 3 -34.46 47.45 -8.75 0.138 16507
 16509 3 -34.5 47.49 -8.88 0.135 16508
 16510 3 -34.58 47.4 -9.11 0.117 16509
 16511 3 -34.7 47.4 -9.19 0.138 16510
 16512 3 -34.73 47.33 -9.34 0.16 16511
 16513 3 -34.73 47.32 -9.5 0.216 16512
 16514 3 -34.71 47.28 -9.62 0.309 16513
 16515 3 -34.74 47.32 -9.77 0.449 16514
 16516 3 -34.76 47.37 -9.91 0.505 16515
 16517 3 -34.76 47.28 -10.1 0.475 16516
 16518 3 -34.78 47.2 -10.23 0.43 16517
 16519 3 -34.81 47.18 -10.36 0.407 16518
 16520 3 -34.9 47.19 -10.5 0.389 16519
 16521 3 -34.99 47.11 -10.63 0.335 16520
 16522 3 -35.28 46.98 -10.7 0.188 16521
 16523 3 -35.38 46.95 -10.8 0.158 16522
 16524 3 -35.51 46.95 -10.86 0.185 16523
 16525 3 -35.65 46.91 -10.97 0.22 16524
 16526 3 -35.78 46.85 -11.03 0.208 16525
 16527 3 -35.93 46.87 -11.12 0.226 16526
 16528 3 -36.03 46.94 -11.3 0.282 16527
 16529 3 -36.11 46.97 -11.41 0.336 16528
 16530 3 -36.36 47.12 -11.46 0.112 16529
 16531 3 -36.46 47.12 -11.5 0.115 16530
 16532 3 -36.69 47.25 -11.52 0.11 16531
 16533 3 -36.85 47.39 -11.56 0.131 16532
 16534 3 -37.02 47.48 -11.61 0.129 16533
 16535 3 -37.27 47.53 -11.63 0.154 16534
 16536 3 -37.48 47.54 -11.68 0.153 16535
 16537 3 -37.62 47.55 -11.74 0.17 16536
 16538 3 -37.75 47.61 -11.83 0.157 16537
 16539 3 -37.91 47.73 -11.93 0.132 16538
 16540 3 -38.07 47.87 -11.94 0.185 16539
 16541 3 -38.21 47.95 -11.94 0.227 16540
 16542 3 -38.42 47.92 -11.8 0.257 16541
 16543 3 -38.59 47.89 -11.71 0.261 16542
 16544 3 -38.69 47.95 -11.73 0.303 16543
 16545 3 -38.36 47.56 -11.33 0.098 16544
 16546 3 -38.29 47.44 -11.18 0.12 16545
 16547 3 -38.22 47.39 -11.02 0.149 16546
 16548 3 -38.07 47.29 -10.92 0.174 16547
 16549 3 -37.89 47.16 -10.82 0.171 16548
 16550 3 -37.75 47.05 -10.67 0.128 16549
 16551 3 -37.7 46.94 -10.59 0.183 16550
 16552 3 -37.67 46.9 -10.47 0.181 16551
 16553 3 -37.89 46.94 -10.38 0.209 16552
 16554 3 -37.68 46.97 -10.11 0.071 16553
 16555 3 -37.75 47.26 -10.19 0.076 16554
 16556 3 -37.81 47.38 -10.27 0.096 16555
 16557 3 -37.86 47.47 -10.35 0.076 16556
 16558 3 -37.61 46.86 -9.88 0.144 16554
 16559 3 -37.62 46.75 -9.76 0.141 16558
 16560 3 -37.57 46.56 -9.51 0.108 16559
 16561 3 -37.49 46.42 -9.36 0.099 16560
 16562 3 -37.43 46.3 -9.27 0.07 16561
 16563 3 -37.35 46.2 -9.24 0.071 16562
 16564 3 -37.3 46.09 -9.17 0.064 16563
 16565 3 -37.23 46.04 -9.12 0.06 16564
 16566 3 -37.2 45.92 -9.03 0.097 16565
 16567 3 -36.98 45.77 -9 0.123 16566
 16568 3 -36.88 45.68 -8.95 0.142 16567
 16569 3 -36.74 45.54 -8.9 0.13 16568
 16570 3 -36.68 45.38 -8.76 0.115 16569
 16571 3 -36.68 45.28 -8.59 0.079 16570
 16572 3 -36.75 45.2 -8.49 0.108 16571
 16573 3 -36.72 45.06 -8.37 0.115 16572
 16574 3 -36.68 44.95 -8.2 0.116 16573
 16575 3 -36.65 44.81 -8.07 0.1 16574
 16576 3 -36.59 44.65 -7.98 0.109 16575
 16577 3 -36.53 44.53 -7.89 0.088 16576
 16578 3 -36.42 44.41 -7.8 0.062 16577
 16579 3 -36.36 44.31 -7.72 0.053 16578
 16580 3 -36.28 44.27 -7.62 0.057 16579
 16581 3 -36.17 44.19 -7.55 0.086 16580
 16582 3 -36.07 44.12 -7.47 0.083 16581
 16583 3 -35.96 43.99 -7.39 0.087 16582
 16584 3 -35.83 43.85 -7.2 0.181 16583
 16585 3 -35.75 43.79 -7.11 0.126 16584
 16586 3 -38.89 48.17 -11.87 0.18 16544
 16587 3 -39.05 48.29 -11.96 0.165 16586
 16588 3 -39.18 48.4 -11.99 0.181 16587
 16589 3 -39.31 48.54 -12.04 0.16 16588
 16590 3 -39.45 48.67 -12.14 0.14 16589
 16591 3 -39.52 48.8 -12.25 0.119 16590
 16592 3 -39.55 48.9 -12.39 0.129 16591
 16593 3 -39.71 48.95 -12.49 0.14 16592
 16594 3 -39.81 49.02 -12.54 0.107 16593
 16595 3 -39.91 49.13 -12.61 0.143 16594
 16596 3 -40.05 49.21 -12.68 0.139 16595
 16597 3 -40.15 49.37 -12.75 0.094 16596
 16598 3 -40.23 49.46 -12.84 0.114 16597
 16599 3 -40.33 49.65 -12.92 0.123 16598
 16600 3 -40.45 49.73 -12.99 0.106 16599
 16601 3 -40.5 49.88 -13.07 0.1 16600
 16602 3 -40.59 50.02 -13.17 0.092 16601
 16603 3 -40.69 50.1 -13.19 0.117 16602
 16604 3 -40.82 50.21 -13.23 0.128 16603
 16605 3 -40.93 50.37 -13.28 0.144 16604
 16606 3 -41.06 50.41 -13.25 0.202 16605
 16607 3 -41.19 50.45 -13.22 0.268 16606
 16608 3 -41.26 50.64 -13.34 0.279 16607
 16609 3 -41.27 50.79 -13.53 0.279 16608
 16610 3 -41.39 50.94 -13.59 0.249 16609
 16611 3 -41.52 51.06 -13.66 0.226 16610
 16612 3 -41.7 51.18 -13.74 0.251 16611
 16613 3 -41.83 51.34 -13.86 0.215 16612
 16614 3 -41.98 51.45 -13.95 0.187 16613
 16615 3 -42.08 51.54 -14.02 0.211 16614
 16616 3 -42.24 51.58 -14.1 0.222 16615
 16617 3 -42.42 51.57 -14.26 0.206 16616
 16618 3 -42.49 51.69 -14.32 0.21 16617
 16619 3 -42.59 51.77 -14.43 0.198 16618
 16620 3 -42.71 51.95 -14.55 0.181 16619
 16621 3 -42.82 52.09 -14.62 0.184 16620
 16622 3 -42.93 52.3 -14.73 0.107 16621
 16623 3 -43.03 52.39 -14.82 0.122 16622
 16624 3 -43.11 52.47 -14.87 0.101 16623
 16625 3 -43.19 52.57 -14.96 0.127 16624
 16626 3 -43.23 52.7 -15.08 0.107 16625
 16627 3 -43.3 52.76 -15.17 0.109 16626
 16628 3 -43.43 52.8 -15.22 0.103 16627
 16629 3 -43.53 52.85 -15.26 0.114 16628
 16630 3 -43.66 52.91 -15.32 0.132 16629
 16631 3 -43.77 53.01 -15.41 0.092 16630
 16632 3 -43.87 53.09 -15.46 0.1 16631
 16633 3 -43.96 53.22 -15.49 0.116 16632
 16634 3 -43.97 53.35 -15.59 0.104 16633
 16635 3 -43.97 53.51 -15.72 0.112 16634
 16636 3 -43.99 53.65 -15.82 0.079 16635
 16637 3 -44.02 53.85 -16.03 0.108 16636
 16638 3 -44.16 53.96 -16.1 0.127 16637
 16639 3 -44.3 53.96 -16.21 0.141 16638
 16640 3 -44.43 54.06 -16.3 0.11 16639
 16641 3 -44.57 54.22 -16.39 0.101 16640
 16642 3 -44.69 54.34 -16.53 0.12 16641
 16643 3 -44.84 54.45 -16.6 0.116 16642
 16644 3 -44.95 54.62 -16.73 0.168 16643
 16645 3 -45.1 54.78 -16.84 0.184 16644
 16646 3 -45.21 54.92 -16.99 0.104 16645
 16647 3 -45.3 55.11 -17.13 0.107 16646
 16648 3 -45.37 55.22 -17.19 0.091 16647
 16649 3 -45.45 55.31 -17.31 0.107 16648
 16650 3 -45.52 55.38 -17.36 0.125 16649
 16651 3 -45.58 55.44 -17.45 0.108 16650
 16652 3 -45.66 55.52 -17.56 0.137 16651
 16653 3 -45.79 55.56 -17.7 0.167 16652
 16654 3 -45.92 55.66 -17.82 0.139 16653
 16655 3 -46.03 55.74 -17.86 0.151 16654
 16656 3 -46.14 55.85 -18.01 0.152 16655
 16657 3 -46.25 55.93 -18.07 0.173 16656
 16658 3 -46.41 56.05 -18.19 0.137 16657
 16659 3 -46.51 56.15 -18.26 0.144 16658
 16660 3 -46.67 56.25 -18.37 0.107 16659
 16661 3 -46.8 56.39 -18.51 0.111 16660
 16662 3 -46.91 56.5 -18.63 0.098 16661
 16663 3 -47 56.62 -18.72 0.111 16662
 16664 3 -47.08 56.69 -18.8 0.112 16663
 16665 3 -47.21 56.72 -18.88 0.115 16664
 16666 3 -47.3 56.88 -18.95 0.112 16665
 16667 3 -47.4 57.01 -19.04 0.113 16666
 16668 3 -47.51 57.16 -19.15 0.136 16667
 16669 3 -47.62 57.32 -19.27 0.134 16668
 16670 3 -47.75 57.43 -19.34 0.119 16669
 16671 3 -47.9 57.45 -19.41 0.117 16670
 16672 3 -48.01 57.46 -19.46 0.116 16671
 16673 3 -48.14 57.49 -19.52 0.126 16672
 16674 3 -48.27 57.55 -19.68 0.106 16673
 16675 3 -48.42 57.57 -19.76 0.122 16674
 16676 3 -48.59 57.63 -19.85 0.111 16675
 16677 3 -48.68 57.72 -19.92 0.136 16676
 16678 3 -48.83 57.77 -20.03 0.135 16677
 16679 3 -48.96 57.79 -20.18 0.124 16678
 16680 3 -49.06 57.79 -20.28 0.12 16679
 16681 3 -49.19 57.86 -20.36 0.099 16680
 16682 3 -49.28 57.98 -20.38 0.102 16681
 16683 3 -49.41 58.13 -20.47 0.147 16682
 16684 3 -49.58 58.33 -20.53 0.111 16683
 16685 3 -49.69 58.46 -20.55 0.124 16684
 16686 3 -49.8 58.6 -20.57 0.128 16685
 16687 3 -49.93 58.69 -20.52 0.136 16686
 16688 3 -50 58.79 -20.48 0.108 16687
 16689 3 -50.06 58.96 -20.54 0.095 16688
 16690 3 -50.06 59.13 -20.58 0.119 16689
 16691 3 -50.01 59.3 -20.66 0.096 16690
 16692 3 -49.99 59.41 -20.74 0.107 16691
 16693 3 -49.98 59.54 -20.81 0.147 16692
 16694 3 -49.94 59.67 -20.9 0.171 16693
 16695 3 -50.03 59.77 -21.01 0.164 16694
 16696 3 -50.11 59.89 -21.06 0.13 16695
 16697 3 -50.22 60.07 -21.17 0.129 16696
 16698 3 -50.27 60.2 -21.25 0.141 16697
 16699 3 -50.41 60.39 -21.28 0.134 16698
 16700 3 -50.55 60.52 -21.29 0.133 16699
 16701 3 -50.65 60.68 -21.31 0.151 16700
 16702 3 -50.77 60.76 -21.35 0.111 16701
 16703 3 -50.89 60.85 -21.37 0.129 16702
 16704 3 -51.01 60.96 -21.47 0.137 16703
 16705 3 -51.13 61.08 -21.59 0.115 16704
 16706 3 -51.26 61.18 -21.8 0.114 16705
 16707 3 -51.37 61.28 -21.86 0.151 16706
 16708 3 -51.47 61.37 -21.96 0.149 16707
 16709 3 -51.59 61.49 -21.99 0.18 16708
 16710 3 -51.7 61.59 -22.05 0.191 16709
 16711 3 -51.81 61.67 -22.13 0.237 16710
 16712 3 -51.88 61.8 -22.21 0.261 16711
 16713 3 -52.06 61.84 -22.29 0.27 16712
 16714 3 -52.21 61.89 -22.4 0.232 16713
 16715 3 -52.35 61.97 -22.43 0.214 16714
 16716 3 -52.53 62.02 -22.5 0.162 16715
 16717 3 -52.68 62.08 -22.62 0.147 16716
 16718 3 -52.85 62.21 -22.67 0.132 16717
 16719 3 -53.03 62.34 -22.73 0.122 16718
 16720 3 -53.24 62.56 -22.8 0.117 16719
 16721 3 -53.35 62.62 -22.83 0.132 16720
 16722 3 -53.52 62.65 -22.94 0.12 16721
 16723 3 -53.63 62.67 -23.06 0.112 16722
 16724 3 -53.72 62.72 -23.28 0.118 16723
 16725 3 -53.8 62.8 -23.39 0.1 16724
 16726 3 -53.93 62.83 -23.48 0.106 16725
 16727 3 -54.05 62.9 -23.59 0.09 16726
 16728 3 -54.14 62.96 -23.66 0.093 16727
 16729 3 -54.23 63.02 -23.74 0.091 16728
 16730 3 -54.35 63.09 -23.73 0.114 16729
 16731 3 -54.5 63.2 -23.77 0.119 16730
 16732 3 -54.69 63.35 -23.79 0.17 16731
 16733 3 -54.81 63.42 -23.73 0.171 16732
 16734 3 -55.02 63.52 -23.75 0.168 16733
 16735 3 -55.26 63.6 -23.9 0.085 16734
 16736 3 -55.41 63.6 -23.96 0.08 16735
 16737 3 -55.61 63.55 -24.02 0.095 16736
 16738 3 -55.73 63.55 -24.12 0.079 16737
 16739 3 -55.89 63.57 -24.2 0.071 16738
 16740 3 -56.06 63.64 -24.3 0.101 16739
 16741 3 -56.22 63.73 -24.4 0.119 16740
 16742 3 -56.3 63.82 -24.49 0.083 16741
 16743 3 -56.53 63.93 -24.69 0.139 16742
 16744 3 -56.61 64.01 -24.78 0.136 16743
 16745 3 -56.77 64.19 -24.97 0.112 16744
 16746 3 -56.9 64.26 -25.1 0.064 16745
 16747 3 -57.03 64.34 -25.15 0.046 16746
 16748 3 -57.2 64.52 -25.18 0.084 16747
 16749 3 -57.34 64.6 -25.17 0.079 16748
 16750 3 -57.47 64.66 -25.16 0.055 16749
 16751 3 -57.62 64.72 -25.17 0.071 16750
 16752 3 -57.77 64.79 -25.23 0.042 16751
 16753 3 -57.84 64.83 -25.29 0.097 16752
 16754 3 -58 64.91 -25.33 0.07 16753
 16755 3 -58.1 64.99 -25.42 0.073 16754
 16756 3 -58.21 65.08 -25.46 0.065 16755
 16757 3 -58.28 65.06 -25.58 0.056 16756
 16758 3 -58.46 65.21 -25.82 0.128 16757
 16759 3 -58.54 65.3 -25.95 0.119 16758
 16760 3 -58.68 65.39 -26.04 0.093 16759
 16761 3 -58.79 65.45 -26.13 0.065 16760
 16762 3 -58.89 65.52 -26.23 0.07 16761
 16763 3 -59 65.6 -26.28 0.068 16762
 16764 3 -59.14 65.66 -26.33 0.087 16763
 16765 3 -59.34 65.68 -26.35 0.086 16764
 16766 3 -41.15 50.09 -12.91 0.074 16607
 16767 3 -38.15 48.13 -12.24 0.094 16541
 16768 3 -38.31 48.33 -12.35 0.119 16767
 16769 3 -38.4 48.46 -12.46 0.117 16768
 16770 3 -38.49 48.63 -12.64 0.11 16769
 16771 3 -38.57 48.73 -12.79 0.108 16770
 16772 3 -38.75 48.85 -12.99 0.123 16771
 16773 3 -35.8 46.58 -11.57 0.182 16529
 16774 3 -35.76 46.47 -11.65 0.174 16773
 16775 3 -35.85 46.38 -11.68 0.206 16774
 16776 3 -35.91 46.32 -11.8 0.235 16775
 16777 3 -36.08 46.31 -11.87 0.264 16776
 16778 3 -35.55 45.97 -11.87 0.106 16777
 16779 3 -35.46 45.83 -11.88 0.104 16778
 16780 3 -35.38 45.68 -11.88 0.102 16779
 16781 3 -35.33 45.54 -11.9 0.121 16780
 16782 3 -35.25 45.39 -11.96 0.122 16781
 16783 3 -35.16 45.23 -12.04 0.098 16782
 16784 3 -35.17 45.15 -12.13 0.156 16783
 16785 3 -35.2 45 -12.21 0.169 16784
 16786 3 -35.12 44.84 -12.18 0.173 16785
 16787 3 -35.11 44.69 -12.25 0.196 16786
 16788 3 -35.07 44.58 -12.27 0.226 16787
 16789 3 -35.07 44.38 -12.3 0.265 16788
 16790 3 -35.08 44.24 -12.3 0.314 16789
 16791 3 -35.06 44.08 -12.21 0.39 16790
 16792 3 -35.08 43.94 -12.23 0.468 16791
 16793 3 -35.2 43.79 -12.28 0.442 16792
 16794 3 -35.38 43.7 -12.52 0.394 16793
 16795 3 -35.35 43.48 -12.58 0.398 16794
 16796 3 -35.39 43.39 -12.71 0.372 16795
 16797 3 -35.33 43.26 -12.89 0.355 16796
 16798 3 -35.21 43.09 -13.03 0.277 16797
 16799 3 -35.18 42.97 -13.22 0.209 16798
 16800 3 -35.18 42.9 -13.44 0.126 16799
 16801 3 -35.16 42.81 -13.52 0.119 16800
 16802 3 -35.02 42.72 -13.52 0.119 16801
 16803 3 -34.9 42.59 -13.55 0.129 16802
 16804 3 -34.75 42.4 -13.57 0.104 16803
 16805 3 -34.64 42.28 -13.57 0.11 16804
 16806 3 -34.56 42.14 -13.59 0.125 16805
 16807 3 -34.5 42.07 -13.71 0.168 16806
 16808 3 -34.49 41.96 -13.79 0.21 16807
 16809 3 -34.38 41.96 -13.85 0.237 16808
 16810 3 -34.31 41.89 -13.98 0.222 16809
 16811 3 -34.01 41.96 -13.98 0.113 16810
 16812 3 -33.81 41.93 -13.93 0.13 16811
 16813 3 -33.68 41.97 -13.87 0.183 16812
 16814 3 -33.54 42.06 -13.86 0.198 16813
 16815 3 -33.43 42.16 -13.82 0.171 16814
 16816 3 -33.25 42.23 -13.81 0.149 16815
 16817 3 -33.03 42.24 -13.81 0.107 16816
 16818 3 -32.96 42.18 -13.73 0.08 16817
 16819 3 -32.8 42.18 -13.76 0.116 16818
 16820 3 -32.65 42.16 -13.75 0.12 16819
 16821 3 -32.42 42.03 -13.74 0.12 16820
 16822 3 -32.23 41.98 -13.76 0.132 16821
 16823 3 -32.03 41.88 -13.82 0.113 16822
 16824 3 -31.9 41.92 -13.91 0.083 16823
 16825 3 -31.74 41.91 -13.96 0.108 16824
 16826 3 -31.52 41.9 -14 0.114 16825
 16827 3 -31.35 41.9 -14.02 0.173 16826
 16828 3 -31.23 41.94 -14.05 0.2 16827
 16829 3 -31.19 42.25 -13.85 0.159 16828
 16830 3 -31.21 42.38 -13.71 0.165 16829
 16831 3 -31.23 42.58 -13.55 0.042 16830
 16832 3 -31.07 41.72 -14.18 0.128 16828
 16833 3 -30.97 41.63 -14.22 0.116 16832
 16834 3 -30.83 41.52 -14.19 0.151 16833
 16835 3 -30.71 41.42 -14.19 0.187 16834
 16836 3 -30.61 41.31 -14.33 0.182 16835
 16837 3 -30.49 41.28 -14.47 0.264 16836
 16838 3 -30.15 41.35 -14.49 0.169 16837
 16839 3 -29.98 41.4 -14.46 0.195 16838
 16840 3 -29.83 41.4 -14.44 0.275 16839
 16841 3 -29.67 41.35 -14.36 0.373 16840
 16842 3 -29.6 41.3 -14.3 0.362 16841
 16843 3 -29.57 41.37 -14.1 0.203 16842
 16844 3 -29.49 41.43 -14.01 0.172 16843
 16845 3 -29.43 41.51 -13.9 0.151 16844
 16846 3 -29.37 41.56 -13.79 0.154 16845
 16847 3 -29.39 41.69 -13.78 0.000125 16846
 16848 3 -29.3 41 -14.91 0.121 16842
 16849 3 -29.17 40.96 -14.94 0.136 16848
 16850 3 -29.03 40.83 -14.99 0.174 16849
 16851 3 -28.91 40.74 -15.07 0.164 16850
 16852 3 -28.83 40.52 -15.19 0.149 16851
 16853 3 -28.79 40.41 -15.32 0.171 16852
 16854 3 -28.71 40.26 -15.52 0.119 16853
 16855 3 -28.63 40.13 -15.64 0.113 16854
 16856 3 -28.62 40.07 -15.74 0.107 16855
 16857 3 -28.55 39.98 -15.87 0.124 16856
 16858 3 -28.6 39.85 -16.01 0.101 16857
 16859 3 -28.56 39.62 -16 0.093 16858
 16860 3 -28.51 39.47 -15.9 0.078 16859
 16861 3 -28.54 39.31 -15.8 0.125 16860
 16862 3 -28.64 39.21 -15.72 0.128 16861
 16863 3 -28.78 39.19 -15.69 0.085 16862
 16864 3 -28.91 39.15 -15.61 0.093 16863
 16865 3 -29.03 39.19 -15.66 0.08 16864
 16866 3 -29.14 39.19 -15.78 0.112 16865
 16867 3 -29.29 39.14 -15.92 0.09 16866
 16868 3 -29.34 38.97 -16.06 0.131 16867
 16869 3 -29.43 38.95 -16.16 0.172 16868
 16870 3 -29.58 39.08 -16.36 0.137 16869
 16871 3 -29.62 39.18 -16.37 0.143 16870
 16872 3 -29.4 39.34 -16.66 0.075 16871
 16873 3 -29.4 39.37 -16.78 0.094 16872
 16874 3 -29.38 39.36 -16.97 0.101 16873
 16875 3 -30.01 39.34 -16.15 0.081 16871
 16876 3 -30.14 39.41 -16.01 0.131 16875
 16877 3 -30.25 39.47 -15.93 0.094 16876
 16878 3 -30.38 39.61 -15.92 0.084 16877
 16879 3 -30.46 39.66 -15.95 0.056 16878
 16880 3 -30.59 39.82 -15.91 0.086 16879
 16881 3 -30.69 39.99 -15.88 0.094 16880
 16882 3 -30.79 40.13 -15.86 0.086 16881
 16883 3 -30.87 40.25 -15.86 0.095 16882
 16884 3 -31.05 40.37 -15.91 0.091 16883
 16885 3 -31.14 40.48 -15.95 0.106 16884
 16886 3 -31.28 40.63 -15.94 0.094 16885
 16887 3 -31.32 40.78 -16.03 0.116 16886
 16888 3 -31.35 40.91 -16.19 0.108 16887
 16889 3 -31.47 41.02 -16.24 0.126 16888
 16890 3 -31.56 41.22 -16.25 0.109 16889
 16891 3 -31.63 41.43 -16.19 0.116 16890
 16892 3 -31.63 41.57 -16.1 0.145 16891
 16893 3 -31.55 41.65 -16.01 0.165 16892
 16894 3 -31.44 41.75 -15.98 0.183 16893
 16895 3 -31.26 41.48 -15.82 0.104 16894
 16896 3 -31.37 41.37 -15.75 0.103 16895
 16897 3 -31.45 41.97 -16.04 0.096 16894
 16898 3 -31.44 42.13 -16.06 0.084 16897
 16899 3 -31.38 42.26 -16.12 0.037 16898
 16900 3 -31.3 42.28 -16.04 0.079 16899
 16901 3 -31.15 42.27 -15.98 0.114 16900
 16902 3 -30.95 42.22 -15.92 0.073 16901
 16903 3 -30.82 42.16 -15.97 0.1 16902
 16904 3 -29.14 38.78 -16.27 0.103 16869
 16905 3 -29.03 38.72 -16.39 0.13 16904
 16906 3 -29.04 38.6 -16.53 0.138 16905
 16907 3 -28.95 38.51 -16.68 0.107 16906
 16908 3 -28.82 38.51 -16.7 0.000125 16907
 16909 3 -34.4 41.77 -14.14 0.166 16810
 16910 3 -34.42 41.66 -14.3 0.131 16909
 16911 3 -34.43 41.58 -14.42 0.121 16910
 16912 3 -34.43 41.51 -14.52 0.146 16911
 16913 3 -34.5 41.47 -14.64 0.153 16912
 16914 3 -34.56 41.49 -14.82 0.204 16913
 16915 3 -34.55 41.5 -15.04 0.387 16914
 16916 3 -34.52 41.44 -15.11 0.47 16915
 16917 3 -34.07 41.06 -14.7 0.163 16916
 16918 3 -34.02 40.99 -14.65 0.168 16917
 16919 3 -33.95 40.88 -14.57 0.167 16918
 16920 3 -33.95 40.79 -14.48 0.127 16919
 16921 3 -33.93 40.68 -14.41 0.181 16920
 16922 3 -33.92 40.56 -14.32 0.224 16921
 16923 3 -33.59 40.44 -14.23 0.109 16922
 16924 3 -33.45 40.32 -14.19 0.043 16923
 16925 3 -34.69 41.54 -15.32 0.455 16916
 16926 3 -34.76 41.61 -15.48 0.485 16925
 16927 3 -34.63 41.39 -15.61 0.39 16926
 16928 3 -34.45 40.86 -15.56 0.142 16927
 16929 3 -35.02 41.91 -15.92 0.125 16927
 16930 3 -35.04 41.85 -16.08 0.122 16929
 16931 3 -35.06 41.86 -16.2 0.147 16930
 16932 3 -35.08 41.8 -16.37 0.146 16931
 16933 3 -35.13 41.76 -16.46 0.055 16932
 16934 3 -35.23 42.06 -15.45 0.177 16926
 16935 3 -35.4 41.97 -15.55 0.119 16934
 16936 3 -35.59 42.03 -15.6 0.136 16935
 16937 3 -35.74 42.23 -15.65 0.173 16936
 16938 3 -35.79 42.32 -15.77 0.201 16937
 16939 3 -36 42.38 -15.72 0.12 16938
 16940 3 -36.11 42.43 -15.75 0.08 16939
 16941 3 -35.65 42.43 -16.01 0.096 16938
 16942 3 -35.62 42.59 -16.06 0.114 16941
 16943 3 -35.54 42.69 -16.17 0.099 16942
 16944 3 -35.36 42.69 -16.32 0.115 16943
 16945 3 -35.2 42.72 -16.38 0.105 16944
 16946 3 -36.37 46.38 -12 0.152 16777
 16947 3 -36.57 46.49 -12.07 0.135 16946
 16948 3 -36.7 46.58 -12.11 0.104 16947
 16949 3 -36.96 46.58 -12.03 0.109 16948
 16950 3 -37.15 46.62 -12 0.131 16949
 16951 3 -37.32 46.6 -11.96 0.11 16950
 16952 3 -37.47 46.58 -11.95 0.132 16951
 16953 3 -37.65 46.62 -11.88 0.133 16952
 16954 3 -37.86 46.65 -11.78 0.111 16953
 16955 3 -38.03 46.69 -11.75 0.117 16954
 16956 3 -38.13 46.55 -11.87 0.141 16955
 16957 3 -38.1 46.45 -11.94 0.21 16956
 16958 3 -38.13 46.29 -11.96 0.275 16957
 16959 3 -38.16 46.12 -11.89 0.296 16958
 16960 3 -38.3 46.03 -11.84 0.274 16959
 16961 3 -38.66 45.92 -11.8 0.124 16960
 16962 3 -38.76 45.73 -11.77 0.117 16961
 16963 3 -38.94 45.62 -11.76 0.134 16962
 16964 3 -39.12 45.57 -11.71 0.166 16963
 16965 3 -39.31 45.46 -11.68 0.153 16964
 16966 3 -39.41 45.28 -11.68 0.145 16965
 16967 3 -39.49 45.18 -11.65 0.118 16966
 16968 3 -39.62 45.08 -11.57 0.112 16967
 16969 3 -39.76 44.98 -11.54 0.158 16968
 16970 3 -39.87 45 -11.49 0.224 16969
 16971 3 -39.74 44.79 -11.41 0.207 16970
 16972 3 -39.46 44.64 -11.66 0.08 16971
 16973 3 -39.45 44.61 -11.84 0.134 16972
 16974 3 -39.44 44.6 -11.96 0.048 16973
 16975 3 -39.98 44.75 -11.36 0.147 16971
 16976 3 -40.1 44.63 -11.41 0.139 16975
 16977 3 -40.21 44.58 -11.29 0.151 16976
 16978 3 -40.33 44.5 -11.22 0.131 16977
 16979 3 -40.41 44.41 -11.11 0.144 16978
 16980 3 -40.53 44.36 -11.01 0.148 16979
 16981 3 -40.64 44.4 -10.9 0.136 16980
 16982 3 -40.85 44.46 -10.92 0.211 16981
 16983 3 -41.03 44.48 -10.94 0.257 16982
 16984 3 -41.16 44.49 -11 0.336 16983
 16985 3 -41.27 44.48 -11.08 0.368 16984
 16986 3 -41.37 44.45 -11.12 0.436 16985
 16987 3 -41.53 44.36 -11 0.459 16986
 16988 3 -41.73 44.36 -11.02 0.423 16987
 16989 3 -41.88 44.31 -10.98 0.381 16988
 16990 3 -41.91 44.38 -10.69 0.178 16989
 16991 3 -42.08 44.28 -11.29 0.22 16989
 16992 3 -42.16 44.24 -11.35 0.235 16991
 16993 3 -42.31 44.21 -11.44 0.227 16992
 16994 3 -42.41 44.13 -11.43 0.209 16993
 16995 3 -42.57 44.1 -11.52 0.255 16994
 16996 3 -42.69 44.02 -11.58 0.261 16995
 16997 3 -42.81 43.94 -11.71 0.29 16996
 16998 3 -42.96 43.87 -11.78 0.307 16997
 16999 3 -43.06 43.8 -11.9 0.326 16998
 17000 3 -42.99 43.77 -12.29 0.133 16999
 17001 3 -43.03 43.83 -12.43 0.102 17000
 17002 3 -43.29 43.8 -11.84 0.309 16999
 17003 3 -43.44 43.76 -11.92 0.339 17002
 17004 3 -43.53 43.67 -12 0.345 17003
 17005 3 -43.63 43.57 -12.11 0.323 17004
 17006 3 -43.72 43.45 -12.09 0.328 17005
 17007 3 -43.48 43.23 -12.38 0.23 17006
 17008 3 -43.23 43.06 -12.47 0.158 17007
 17009 3 -43.08 42.96 -12.56 0.174 17008
 17010 3 -42.95 42.86 -12.65 0.249 17009
 17011 3 -42.81 42.78 -12.6 0.342 17010
 17012 3 -42.7 42.68 -12.62 0.401 17011
 17013 3 -42.58 42.61 -12.74 0.427 17012
 17014 3 -42.48 42.49 -12.88 0.424 17013
 17015 3 -42.37 42.36 -12.86 0.341 17014
 17016 3 -42.27 42.21 -12.96 0.303 17015
 17017 3 -42.18 42.12 -13.11 0.269 17016
 17018 3 -42.27 42.17 -13.62 0.108 17017
 17019 3 -42.25 42.06 -13.73 0.108 17018
 17020 3 -42.2 41.98 -13.84 0.125 17019
 17021 3 -42.17 41.94 -14.07 0.12 17020
 17022 3 -42.14 41.9 -14.22 0.108 17021
 17023 3 -42.14 41.86 -14.36 0.122 17022
 17024 3 -42.13 41.86 -14.53 0.16 17023
 17025 3 -42.09 41.85 -14.68 0.113 17024
 17026 3 -42.12 41.9 -14.82 0.136 17025
 17027 3 -42.09 41.87 -15 0.098 17026
 17028 3 -42.07 41.8 -15.16 0.115 17027
 17029 3 -42.02 41.71 -15.27 0.13 17028
 17030 3 -41.94 41.63 -15.43 0.126 17029
 17031 3 -41.89 41.59 -15.56 0.138 17030
 17032 3 -41.95 41.47 -15.73 0.086 17031
 17033 3 -42.05 41.44 -15.81 0.082 17032
 17034 3 -42.15 41.36 -15.91 0.088 17033
 17035 3 -42.2 41.38 -16.05 0.11 17034
 17036 3 -42.15 41.35 -16.21 0.152 17035
 17037 3 -42.11 41.3 -16.32 0.068 17036
 17038 3 -42.14 41.27 -16.43 0.103 17037
 17039 3 -42.14 41.15 -16.57 0.101 17038
 17040 3 -42.2 40.95 -16.65 0.092 17039
 17041 3 -42.25 40.92 -16.8 0.065 17040
 17042 3 -42.24 40.71 -16.88 0.087 17041
 17043 3 -42.28 40.61 -16.99 0.108 17042
 17044 3 -42.32 40.54 -17.15 0.108 17043
 17045 3 -42.26 40.54 -17.28 0.067 17044
 17046 3 -42.15 40.5 -17.37 0.099 17045
 17047 3 -42.05 40.42 -17.49 0.102 17046
 17048 3 -42.03 40.35 -17.62 0.129 17047
 17049 3 -41.99 40.26 -17.74 0.143 17048
 17050 3 -42.01 40.06 -17.83 0.1 17049
 17051 3 -42.04 39.87 -17.93 0.071 17050
 17052 3 -41.99 39.7 -17.97 0.082 17051
 17053 3 -41.95 39.5 -17.93 0.091 17052
 17054 3 -41.92 39.38 -17.95 0.109 17053
 17055 3 -41.92 39.19 -18.04 0.118 17054
 17056 3 -42.14 39.02 -18.1 0.1 17055
 17057 3 -42.22 38.93 -18.22 0.144 17056
 17058 3 -42.27 38.83 -18.28 0.095 17057
 17059 3 -44.15 43.51 -11.9 0.199 17006
 17060 3 -44.31 43.47 -11.89 0.155 17059
 17061 3 -44.53 43.51 -11.85 0.169 17060
 17062 3 -44.67 43.46 -11.82 0.152 17061
 17063 3 -44.83 43.42 -11.82 0.136 17062
 17064 3 -44.97 43.4 -11.91 0.16 17063
 17065 3 -45.06 43.43 -12 0.107 17064
 17066 3 -45.12 43.4 -12.11 0.118 17065
 17067 3 -45.09 43.39 -12.28 0.134 17066
 17068 3 -45.12 43.41 -12.44 0.164 17067
 17069 3 -45.22 43.36 -12.56 0.212 17068
 17070 3 -45.31 43.41 -12.7 0.257 17069
 17071 3 -45.47 43.43 -12.8 0.255 17070
 17072 3 -45.82 43.45 -12.89 0.148 17071
 17073 3 -46.02 43.27 -12.91 0.134 17072
 17074 3 -46.15 43.22 -13.01 0.108 17073
 17075 3 -46.27 43.14 -13.04 0.102 17074
 17076 3 -46.38 43.02 -13.07 0.108 17075
 17077 3 -46.52 42.89 -13.13 0.109 17076
 17078 3 -46.67 42.7 -13.2 0.141 17077
 17079 3 -46.8 42.61 -13.28 0.157 17078
 17080 3 -46.89 42.53 -13.35 0.13 17079
 17081 3 -46.98 42.43 -13.41 0.13 17080
 17082 3 -47.09 42.3 -13.42 0.113 17081
 17083 3 -47.21 42.17 -13.41 0.15 17082
 17084 3 -47.33 42.06 -13.42 0.14 17083
 17085 3 -47.48 41.93 -13.41 0.163 17084
 17086 3 -47.72 41.98 -13.48 0.077 17085
 17087 3 -47.86 41.93 -13.49 0.073 17086
 17088 3 -47.99 41.93 -13.55 0.096 17087
 17089 3 -48.05 41.87 -13.62 0.089 17088
 17090 3 -48.16 41.78 -13.67 0.09 17089
 17091 3 -48.08 41.66 -13.74 0.104 17090
 17092 3 -48.1 41.5 -13.74 0.081 17091
 17093 3 -47.41 41.75 -13.38 0.117 17085
 17094 3 -47.39 41.57 -13.34 0.122 17093
 17095 3 -47.43 41.4 -13.31 0.149 17094
 17096 3 -47.4 41.27 -13.31 0.138 17095
 17097 3 -47.48 41.15 -13.3 0.135 17096
 17098 3 -47.46 40.99 -13.18 0.142 17097
 17099 3 -47.58 40.84 -13.12 0.177 17098
 17100 3 -47.68 40.64 -13.16 0.164 17099
 17101 3 -47.7 40.44 -13.15 0.152 17100
 17102 3 -47.75 40.3 -13.14 0.138 17101
 17103 3 -47.74 40.11 -13.1 0.163 17102
 17104 3 -47.75 39.9 -13.06 0.148 17103
 17105 3 -47.71 39.73 -12.98 0.161 17104
 17106 3 -47.74 39.52 -12.9 0.173 17105
 17107 3 -47.8 39.37 -12.88 0.18 17106
 17108 3 -47.81 39.26 -12.9 0.192 17107
 17109 3 -48.14 39.43 -13.12 0.082 17108
 17110 3 -48.31 39.49 -13.15 0.062 17109
 17111 3 -48.46 39.58 -13.16 0.088 17110
 17112 3 -48.62 39.55 -13.2 0.097 17111
 17113 3 -48.72 39.61 -13.16 0.074 17112
 17114 3 -47.82 39.04 -12.91 0.139 17108
 17115 3 -47.87 38.9 -12.95 0.179 17114
 17116 3 -47.65 38.73 -12.82 0.126 17115
 17117 3 -47.61 38.56 -12.81 0.099 17116
 17118 3 -47.55 38.45 -12.78 0.093 17117
 17119 3 -47.44 38.3 -12.73 0.139 17118
 17120 3 -47.41 38.12 -12.75 0.146 17119
 17121 3 -47.37 37.95 -12.73 0.152 17120
 17122 3 -47.25 37.77 -12.72 0.161 17121
 17123 3 -47.22 37.57 -12.73 0.2 17122
 17124 3 -47.22 37.41 -12.68 0.234 17123
 17125 3 -47.22 37.25 -12.65 0.245 17124
 17126 3 -47.16 37.1 -12.57 0.263 17125
 17127 3 -47.17 36.93 -12.54 0.278 17126
 17128 3 -47.18 36.76 -12.46 0.326 17127
 17129 3 -47.14 36.6 -12.53 0.388 17128
 17130 3 -47.1 36.43 -12.57 0.414 17129
 17131 3 -47.08 36.23 -12.54 0.423 17130
 17132 3 -47.12 35.98 -12.57 0.375 17131
 17133 3 -47.52 35.63 -12.65 0.206 17132
 17134 3 -47.58 35.49 -12.7 0.187 17133
 17135 3 -47.71 35.37 -12.87 0.136 17134
 17136 3 -47.73 35.23 -12.96 0.113 17135
 17137 3 -47.72 35.13 -13.04 0.093 17136
 17138 3 -47.82 35.09 -13.1 0.124 17137
 17139 3 -47.84 34.75 -13.09 0.083 17138
 17140 3 -47.77 34.63 -13.18 0.068 17139
 17141 3 -47.73 34.52 -13.2 0.06 17140
 17142 3 -47.69 34.39 -13.31 0.097 17141
 17143 3 -47.82 34.3 -13.38 0.152 17142
 17144 3 -47.88 34.21 -13.39 0.147 17143
 17145 3 -47.86 34.01 -13.33 0.13 17144
 17146 3 -47.85 33.86 -13.38 0.134 17145
 17147 3 -47.81 33.67 -13.39 0.116 17146
 17148 3 -47.85 33.51 -13.42 0.089 17147
 17149 3 -47.9 33.41 -13.52 0.134 17148
 17150 3 -48.03 33.32 -13.57 0.124 17149
 17151 3 -48.09 33.24 -13.58 0.126 17150
 17152 3 -48.11 33.13 -13.54 0.157 17151
 17153 3 -48.22 33.05 -13.45 0.091 17152
 17154 3 -48.38 33.03 -13.39 0.09 17153
 17155 3 -48.5 32.96 -13.32 0.077 17154
 17156 3 -48.6 32.89 -13.26 0.079 17155
 17157 3 -48.66 32.83 -13.18 0.089 17156
 17158 3 -48.75 32.77 -13.11 0.102 17157
 17159 3 -48.81 32.71 -13.06 0.054 17158
 17160 3 -48.11 33.29 -13.79 0.113 17152
 17161 3 -48.12 33.35 -13.97 0.126 17160
 17162 3 -48.16 33.4 -14.19 0.095 17161
 17163 3 -41.19 44.73 -11.79 0.088 16986
 17164 3 -41.24 44.77 -11.91 0.12 17163
 17165 3 -33.96 47.67 -8.32 0.151 16507
 17166 3 -33.82 47.68 -8.21 0.129 17165
 17167 3 -33.61 47.77 -8 0.118 17166
 17168 3 -33.56 47.87 -7.88 0.161 17167
 17169 3 -33.53 47.94 -7.77 0.136 17168
 17170 3 -33.4 47.98 -7.67 0.122 17169
 17171 3 -33.28 48.02 -7.59 0.106 17170
 17172 3 -33.12 48.09 -7.56 0.136 17171
 17173 3 -32.92 48.11 -7.55 0.165 17172
 17174 3 -32.77 48.18 -7.57 0.128 17173
 17175 3 -32.56 48.24 -7.56 0.141 17174
 17176 3 -32.44 48.31 -7.59 0.159 17175
 17177 3 -32.28 48.31 -7.63 0.204 17176
 17178 3 -32.03 48.22 -7.73 0.171 17177
 17179 3 -31.81 48.18 -7.94 0.129 17178
 17180 3 -31.66 48.07 -8.11 0.123 17179
 17181 3 -31.55 48.05 -8.16 0.139 17180
 17182 3 -31.39 48.01 -8.17 0.12 17181
 17183 3 -31.23 47.99 -8.14 0.108 17182
 17184 3 -31.06 47.96 -8.11 0.114 17183
 17185 3 -30.96 48 -8.03 0.142 17184
 17186 3 -30.8 47.94 -7.98 0.156 17185
 17187 3 -30.63 47.94 -7.96 0.152 17186
 17188 3 -30.42 47.88 -7.97 0.189 17187
 17189 3 -30.28 47.85 -7.9 0.242 17188
 17190 3 -30.21 47.9 -7.84 0.324 17189
 17191 3 -29.93 48.11 -8.11 0.201 17190
 17192 3 -30.05 48.27 -8.36 0.113 17191
 17193 3 -30.07 48.31 -8.47 0.000125 17192
 17194 3 -29.76 48.14 -7.98 0.143 17191
 17195 3 -29.74 48.24 -7.84 0.173 17194
 17196 3 -29.65 48.3 -7.76 0.157 17195
 17197 3 -29.51 48.39 -7.68 0.152 17196
 17198 3 -29.41 48.48 -7.61 0.154 17197
 17199 3 -29.22 48.61 -7.59 0.139 17198
 17200 3 -29.16 48.77 -7.67 0.173 17199
 17201 3 -28.98 48.86 -7.75 0.193 17200
 17202 3 -28.94 48.98 -7.84 0.263 17201
 17203 3 -28.9 49.09 -7.82 0.337 17202
 17204 3 -28.92 49.29 -7.85 0.377 17203
 17205 3 -28.85 49.38 -7.81 0.431 17204
 17206 3 -28.84 49.57 -7.82 0.423 17205
 17207 3 -28.84 49.75 -7.76 0.413 17206
 17208 3 -28.84 49.88 -7.82 0.389 17207
 17209 3 -28.89 50.04 -7.75 0.327 17208
 17210 3 -28.92 50.15 -7.69 0.252 17209
 17211 3 -28.74 50.27 -7.81 0.148 17210
 17212 3 -28.62 50.41 -7.8 0.154 17211
 17213 3 -28.63 50.49 -7.71 0.193 17212
 17214 3 -28.48 50.65 -7.73 0.173 17213
 17215 3 -28.39 50.84 -7.76 0.131 17214
 17216 3 -28.32 50.98 -7.84 0.091 17215
 17217 3 -28.23 51.08 -7.84 0.135 17216
 17218 3 -28.14 51.15 -7.99 0.164 17217
 17219 3 -28.05 51.21 -8.1 0.218 17218
 17220 3 -28.1 51.55 -8.1 0.132 17219
 17221 3 -28.04 51.78 -8.14 0.126 17220
 17222 3 -28.04 51.93 -8.16 0.143 17221
 17223 3 -28.12 52.12 -8.15 0.087 17222
 17224 3 -28.13 52.27 -8.2 0.114 17223
 17225 3 -28.09 52.41 -8.18 0.111 17224
 17226 3 -28.05 52.6 -8.1 0.116 17225
 17227 3 -28.08 52.73 -8.1 0.109 17226
 17228 3 -28.14 52.91 -8.2 0.084 17227
 17229 3 -28.11 53.04 -8.15 0.104 17228
 17230 3 -28.07 53.14 -8.14 0.188 17229
 17231 3 -27.82 53.23 -8.24 0.159 17230
 17232 3 -27.71 53.28 -8.34 0.119 17231
 17233 3 -27.6 53.25 -8.43 0.092 17232
 17234 3 -27.52 53.27 -8.53 0.077 17233
 17235 3 -27.46 53.25 -8.67 0.074 17234
 17236 3 -27.49 53.17 -8.83 0.095 17235
 17237 3 -27.59 53.12 -8.95 0.094 17236
 17238 3 -27.69 53.04 -8.99 0.066 17237
 17239 3 -28.3 53.19 -7.97 0.116 17230
 17240 3 -28.31 53.36 -7.91 0.114 17239
 17241 3 -28.3 53.53 -7.89 0.079 17240
 17242 3 -28.31 53.68 -7.87 0.067 17241
 17243 3 -28.34 53.78 -7.8 0.061 17242
 17244 3 -28.43 53.9 -7.81 0.134 17243
 17245 3 -28.41 54.09 -7.86 0.103 17244
 17246 3 -28.51 54.17 -7.82 0.148 17245
 17247 3 -28.59 54.2 -7.68 0.119 17246
 17248 3 -28.73 54.29 -7.58 0.13 17247
 17249 3 -28.84 54.43 -7.49 0.099 17248
 17250 3 -28.91 54.61 -7.42 0.073 17249
 17251 3 -28.95 54.71 -7.43 0.06 17250
 17252 3 -30.34 47.68 -7.44 0.133 17190
 17253 3 -30.18 47.65 -7.38 0.12 17252
 17254 3 -30.09 47.49 -7.34 0.147 17253
 17255 3 -29.93 47.41 -7.31 0.000125 17254
 17256 3 -35.39 47.53 -7.63 0.503 16506
 17257 3 -35.7 47.58 -7.52 0.204 17256
 17258 3 -35.9 47.44 -7.65 0.147 17257
 17259 3 -36.06 47.58 -7.74 0.138 17258
 17260 3 -36.04 47.69 -8.02 0.105 17259
 17261 3 -36.16 47.74 -8.13 0.115 17260
 17262 3 -36.28 47.83 -8.23 0.062 17261
 17263 3 -36.41 47.8 -8.46 0.122 17262
 17264 3 -36.46 47.8 -8.62 0.108 17263
 17265 3 -36.59 47.83 -8.68 0.114 17264
 17266 3 -36.71 47.84 -8.73 0.118 17265
 17267 3 -36.85 47.92 -8.91 0.126 17266
 17268 3 -36.94 48.04 -8.97 0.137 17267
 17269 3 -37.14 48.18 -8.93 0.099 17268
 17270 3 -37.39 48.22 -8.92 0.093 17269
 17271 3 -37.52 48.23 -9.11 0.13 17270
 17272 3 -37.56 48.28 -9.32 0.027 17271
 17273 3 -37.55 48.35 -9.48 0.088 17272
 17274 3 -37.51 48.42 -9.59 0.087 17273
 17275 3 -37.4 48.52 -9.73 0.117 17274
 17276 3 -37.28 48.63 -9.79 0.000125 17275
 17277 3 -36.21 47.5 -7.69 0.155 17259
 17278 3 -36.31 47.4 -7.56 0.14 17277
 17279 3 -36.44 47.3 -7.41 0.074 17278
 17280 3 -36.53 47.23 -7.29 0.079 17279
 17281 3 -36.58 47.19 -7.17 0.077 17280
 17282 3 -36.62 47.2 -7.05 0.095 17281
 17283 3 -36.66 47.15 -6.88 0.097 17282
 17284 3 -36.62 47.09 -6.76 0.078 17283
 17285 3 -36.68 46.9 -6.69 0.105 17284
 17286 3 -36.69 46.76 -6.66 0.146 17285
 17287 3 -36.71 46.68 -6.58 0.178 17286
 17288 3 -36.8 46.49 -6.43 0.124 17287
 17289 3 -36.85 46.27 -6.34 0.229 17288
 17290 3 -36.81 46.08 -6.2 0.21 17289
 17291 3 -36.77 45.91 -5.91 0.116 17290
 17292 3 -36.77 45.83 -5.74 0.115 17291
 17293 3 -36.77 45.71 -5.69 0.000125 17292
 17294 3 -34.76 47.73 -6.58 0.129 16504
 17295 3 -34.84 47.83 -6.4 0.125 17294
 17296 3 -34.96 47.92 -6.25 0.12 17295
 17297 3 -34.99 47.91 -6.14 0.153 17296
 17298 3 -35.07 48.02 -6.01 0.119 17297
 17299 3 -35.16 48.06 -5.85 0.127 17298
 17300 3 -35.17 48.05 -5.73 0.151 17299
 17301 3 -35.3 48.14 -5.56 0.097 17300
 17302 3 -35.35 48.17 -5.44 0.14 17301
 17303 3 -35.43 48.29 -5.32 0.128 17302
 17304 3 -35.44 48.38 -5.21 0.161 17303
 17305 3 -35.36 48.56 -5.08 0.118 17304
 17306 3 -35.26 48.66 -4.97 0.157 17305
 17307 3 -35.27 48.79 -4.96 0.187 17306
 17308 3 -35.27 48.9 -4.84 0.173 17307
 17309 3 -34.99 49.04 -4.78 0.098 17308
 17310 3 -34.9 49.31 -4.77 0.091 17309
 17311 3 -34.81 49.42 -4.65 0.053 17310
 17312 3 -34.86 49.47 -4.53 0.144 17311
 17313 3 -34.74 49.49 -4.43 0.153 17312
 17314 3 -34.6 49.51 -4.32 0.134 17313
 17315 3 -34.46 49.45 -4.28 0.076 17314
 17316 3 -34.42 49.41 -4.17 0.093 17315
 17317 3 -34.25 49.36 -4.08 0.091 17316
 17318 3 -34.06 49.48 -4.24 0.072 17317
 17319 3 -33.98 49.44 -4.36 0.096 17318
 17320 3 -33.91 49.37 -4.46 0.137 17319
 17321 3 -33.76 49.34 -4.53 0.048 17320
 17322 3 -33.63 49.27 -4.57 0.119 17321
 17323 3 -33.46 49.09 -4.64 0.116 17322
 17324 3 -33.36 48.9 -4.65 0.056 17323
 17325 3 -33.29 48.74 -4.71 0.08 17324
 17326 3 -33.2 48.62 -4.73 0.133 17325
 17327 3 -33.06 48.44 -4.79 0.135 17326
 17328 3 -33.08 48.3 -4.8 0.107 17327
 17329 3 -33.17 48.17 -4.78 0.137 17328
 17330 3 -34.18 49.32 -3.88 0.134 17317
 17331 3 -34.12 49.18 -3.82 0.132 17330
 17332 3 -34.1 49.01 -3.75 0.104 17331
 17333 3 -34.16 48.86 -3.66 0.094 17332
 17334 3 -34.14 48.7 -3.59 0.102 17333
 17335 3 -34.06 48.55 -3.52 0.119 17334
 17336 3 -34 48.46 -3.45 0.171 17335
 17337 3 -33.93 48.28 -3.64 0.104 17336
 17338 3 -33.97 48.08 -3.63 0.118 17337
 17339 3 -34.01 47.93 -3.67 0.113 17338
 17340 3 -33.92 47.78 -3.69 0.091 17339
 17341 3 -33.96 47.75 -3.53 0.1 17340
 17342 3 -34.02 47.63 -3.41 0.086 17341
 17343 3 -34.13 47.5 -3.41 0.107 17342
 17344 3 -34.18 47.35 -3.42 0.133 17343
 17345 3 -33.85 48.5 -3.21 0.13 17336
 17346 3 -33.73 48.35 -3.1 0.078 17345
 17347 3 -33.65 48.19 -3.05 0.101 17346
 17348 3 -33.53 48.02 -3.05 0.076 17347
 17349 3 -33.5 47.92 -3.05 0.064 17348
 17350 3 -33.43 47.82 -3.07 0.06 17349
 17351 3 -33.4 47.72 -3.04 0.000125 17350
 17352 3 -33.32 47.64 -3.05 0.09 17351
 17353 3 -33.22 47.56 -3.03 0.115 17352
 17354 3 -33.2 47.42 -2.99 0.098 17353
 17355 3 -33.2 47.23 -2.91 0.09 17354
 17356 3 -33.22 47.08 -2.86 0.101 17355
 17357 3 -33.22 46.94 -2.76 0.108 17356
 17358 3 -33.24 46.77 -2.66 0.113 17357
 17359 3 -33.25 46.63 -2.63 0.079 17358
 17360 3 -33.26 46.52 -2.53 0.089 17359
 17361 3 -33.28 46.38 -2.41 0.16 17360
 17362 3 -33.32 46.32 -2.25 0.13 17361
 17363 3 -33.38 46.3 -2.06 0.099 17362
 17364 3 -33.42 46.31 -1.91 0.096 17363
 17365 3 -33.53 46.24 -1.55 0.107 17364
 17366 3 -33.55 46.22 -1.4 0.104 17365
 17367 3 -35.44 49.01 -4.84 0.131 17308
 17368 3 -35.52 49.18 -4.76 0.135 17367
 17369 3 -35.59 49.28 -4.7 0.136 17368
 17370 3 -35.74 49.33 -4.56 0.154 17369
 17371 3 -35.87 49.37 -4.52 0.207 17370
 17372 3 -36.1 49.53 -4.55 0.164 17371
 17373 3 -36.2 49.53 -4.49 0.162 17372
 17374 3 -36.24 49.7 -4.26 0.129 17373
 17375 3 -36.27 49.75 -4.07 0.136 17374
 17376 3 -36.37 49.75 -3.98 0.144 17375
 17377 3 -36.43 49.71 -3.81 0.202 17376
 17378 3 -36.51 49.77 -3.72 0.296 17377
 17379 3 -36.59 50 -3.7 0.238 17378
 17380 3 -36.53 50.26 -3.7 0.193 17379
 17381 3 -36.32 50.52 -3.74 0.143 17380
 17382 3 -36.24 50.57 -3.68 0.189 17381
 17383 3 -35.92 50.46 -3.69 0.082 17382
 17384 3 -35.82 50.39 -3.74 0.000125 17383
 17385 3 -36.46 50.8 -3.64 0.115 17382
 17386 3 -36.47 50.89 -3.57 0.158 17385
 17387 3 -36.63 51.07 -3.57 0.124 17386
 17388 3 -36.67 51.18 -3.49 0.132 17387
 17389 3 -36.64 51.34 -3.41 0.127 17388
 17390 3 -36.6 51.54 -3.33 0.118 17389
 17391 3 -36.56 51.67 -3.23 0.166 17390
 17392 3 -36.53 51.84 -3.2 0.159 17391
 17393 3 -36.52 52.01 -3.11 0.166 17392
 17394 3 -36.58 52.16 -2.97 0.173 17393
 17395 3 -36.65 52.23 -2.89 0.218 17394
 17396 3 -36.55 52.65 -2.59 0.152 17395
 17397 3 -36.58 52.79 -2.42 0.113 17396
 17398 3 -36.62 52.93 -2.34 0.088 17397
 17399 3 -36.65 53.04 -2.27 0.088 17398
 17400 3 -36.72 53.17 -2.18 0.1 17399
 17401 3 -36.73 53.3 -2.08 0.107 17400
 17402 3 -36.75 53.42 -2.01 0.1 17401
 17403 3 -36.86 53.5 -1.98 0.063 17402
 17404 3 -36.99 53.6 -1.9 0.092 17403
 17405 3 -37.05 53.73 -1.81 0.097 17404
 17406 3 -37.07 53.84 -1.69 0.143 17405
 17407 3 -37.13 53.87 -1.58 0.167 17406
 17408 3 -37.34 53.95 -1.48 0.168 17407
 17409 3 -37.46 54.1 -1.49 0.178 17408
 17410 3 -37.53 54.22 -1.5 0.197 17409
 17411 3 -37.47 54.36 -1.36 0.15 17410
 17412 3 -37.53 54.59 -1.32 0.139 17411
 17413 3 -37.65 54.75 -1.29 0.162 17412
 17414 3 -37.77 54.87 -1.17 0.165 17413
 17415 3 -37.83 55.02 -1.07 0.141 17414
 17416 3 -37.84 55.2 -0.92 0.144 17415
 17417 3 -37.83 55.32 -0.78 0.14 17416
 17418 3 -37.82 55.46 -0.63 0.112 17417
 17419 3 -37.92 55.63 -0.54 0.089 17418
 17420 3 -37.9 55.73 -0.46 0.121 17419
 17421 3 -38 55.81 -0.4 0.122 17420
 17422 3 -38.06 55.85 -0.26 0.15 17421
 17423 3 -38.1 55.9 -0.15 0.171 17422
 17424 3 -38.2 55.89 -0.01 0.179 17423
 17425 3 -38.31 55.97 0.06 0.197 17424
 17426 3 -38.36 56.05 0.16 0.179 17425
 17427 3 -38.43 56.06 0.35 0.229 17426
 17428 3 -38.52 56.06 0.51 0.282 17427
 17429 3 -38.56 56.02 0.67 0.378 17428
 17430 3 -38.61 56.02 0.8 0.448 17429
 17431 3 -38.73 56.01 0.9 0.442 17430
 17432 3 -38.73 55.92 1.04 0.455 17431
 17433 3 -38.78 55.84 1.17 0.48 17432
 17434 3 -38.81 55.72 1.28 0.444 17433
 17435 3 -38.8 55.6 1.34 0.394 17434
 17436 3 -38.67 55.71 1.39 0.344 17435
 17437 3 -38.66 55.59 1.5 0.191 17436
 17438 3 -38.69 55.28 1.72 0.127 17437
 17439 3 -38.64 55.14 1.85 0.095 17438
 17440 3 -38.85 55.36 1.48 0.203 17435
 17441 3 -38.79 55.29 1.64 0.118 17440
 17442 3 -37.8 54.24 -1.71 0.106 17410
 17443 3 -37.96 54.23 -1.71 0.12 17442
 17444 3 -38.2 54.31 -1.75 0.108 17443
 17445 3 -36.94 51.89 -3.13 0.108 17395
 17446 3 -37.02 51.84 -3.09 0.078 17445
 17447 3 -36.27 50.85 -3.44 0.12 17386
 17448 3 -36.27 50.94 -3.29 0.116 17447
 17449 3 -36.33 51.05 -3.18 0.108 17448
 17450 3 -36.35 51.21 -3.14 0.099 17449
 17451 3 -36.34 51.41 -3.07 0.083 17450
 17452 3 -36.25 51.55 -3.03 0.118 17451
 17453 3 -36.11 51.64 -3 0.095 17452
 17454 3 -36.32 49.34 -3.54 0.158 17378
 17455 3 -36.19 49.16 -3.54 0.141 17454
 17456 3 -36.14 49.04 -3.57 0.174 17455
 17457 3 -36.16 48.98 -3.18 0.095 17456
 17458 3 -36.24 48.96 -3.09 0.173 17457
 17459 3 -36.36 49.13 -2.91 0.089 17458
 17460 3 -36.45 49.2 -2.79 0.135 17459
 17461 3 -36.47 49.17 -2.65 0.127 17460
 17462 3 -36.3 48.96 -3.92 0.086 17456
 17463 3 -36.37 48.87 -3.98 0.1 17462
 17464 3 -36.4 48.8 -4.05 0.117 17463
 17465 3 -36.42 48.7 -4 0.112 17464
 17466 3 -36.48 48.62 -3.88 0.135 17465
 17467 3 -36.46 48.49 -3.95 0.117 17466
 17468 3 -36.55 48.42 -4.07 0.119 17467
 17469 3 -36.61 48.29 -4.09 0.138 17468
 17470 3 -36.78 48.15 -4.07 0.091 17469
 17471 3 -36.82 47.98 -4.08 0.097 17470
 17472 3 -36.95 47.85 -4.05 0.154 17471
 17473 3 -37.14 47.79 -3.73 0.128 17472
 17474 3 -34.92 47.99 -5.64 0.095 17300
 17475 3 -34.78 48 -5.56 0.088 17474
 17476 3 -34.66 47.97 -5.58 0.102 17475
 17477 3 -34.55 47.87 -5.76 0.136 17476
 17478 3 -34.41 47.84 -5.78 0.072 17477
 17479 3 -32.83 44.43 -4.63 0.126 16470
 17480 3 -32.88 44.45 -4.52 0.143 17479
 17481 3 -33.02 44.23 -4.37 0.111 17480
 17482 3 -32.94 44.13 -4.22 0.159 17481
 17483 3 -33.01 44.06 -4.1 0.098 17482
 17484 3 -30.63 41.69 -4.28 0.255 16453
 17485 3 -30.68 41.41 -4.28 0.214 17484
 17486 3 -30.67 41.16 -4.24 0.166 17485
 17487 3 -30.65 40.99 -4.21 0.148 17486
 17488 3 -30.61 40.84 -4.21 0.166 17487
 17489 3 -30.48 40.75 -4.23 0.166 17488
 17490 3 -30.36 40.69 -4.24 0.19 17489
 17491 3 -30.23 40.51 -4.21 0.163 17490
 17492 3 -30.08 40.39 -4.31 0.17 17491
 17493 3 -29.99 40.22 -4.33 0.185 17492
 17494 3 -29.89 40.09 -4.36 0.16 17493
 17495 3 -29.83 39.96 -4.45 0.186 17494
 17496 3 -29.73 39.83 -4.48 0.227 17495
 17497 3 -29.85 39.87 -4.76 0.137 17496
 17498 3 -29.9 39.87 -4.95 0.122 17497
 17499 3 -29.94 39.79 -5.02 0.138 17498
 17500 3 -29.93 39.78 -5.12 0.199 17499
 17501 3 -29.62 39.73 -5.15 0.115 17500
 17502 3 -29.49 39.75 -5.1 0.151 17501
 17503 3 -29.48 39.56 -5.17 0.000125 17502
 17504 3 -30.07 39.85 -5.2 0.167 17500
 17505 3 -30.3 40.1 -5.04 0.118 17504
 17506 3 -30.52 40.08 -4.97 0.094 17505
 17507 3 -29.95 39.67 -5.37 0.123 17504
 17508 3 -29.88 39.51 -5.4 0.229 17507
 17509 3 -29.79 39.45 -5.43 0.307 17508
 17510 3 -29.69 39.43 -5.51 0.373 17509
 17511 3 -29.61 39.32 -5.53 0.488 17510
 17512 3 -29.66 39.15 -5.57 0.583 17511
 17513 3 -29.63 38.97 -5.54 0.636 17512
 17514 3 -29.62 38.73 -5.46 0.618 17513
 17515 3 -30.3 38.58 -4.96 0.165 17514
 17516 3 -30.34 38.68 -4.79 0.135 17515
 17517 3 -30.45 38.84 -4.66 0.212 17516
 17518 3 -30.54 38.84 -4.58 0.265 17517
 17519 3 -30.57 38.63 -4.32 0.16 17518
 17520 3 -30.59 38.47 -4.11 0.156 17519
 17521 3 -30.62 38.3 -3.97 0.164 17520
 17522 3 -30.71 38.22 -3.85 0.15 17521
 17523 3 -30.71 38.08 -3.73 0.152 17522
 17524 3 -30.56 37.86 -3.71 0.125 17523
 17525 3 -30.52 37.65 -3.67 0.1 17524
 17526 3 -30.47 37.56 -3.61 0.09 17525
 17527 3 -30.37 37.43 -3.66 0.135 17526
 17528 3 -30.39 37.34 -3.5 0.105 17527
 17529 3 -30.31 37.23 -3.45 0.06 17528
 17530 3 -30.21 37.08 -3.39 0.104 17529
 17531 3 -30.13 36.97 -3.38 0.158 17530
 17532 3 -30.08 36.83 -3.35 0.222 17531
 17533 3 -30.12 36.62 -3.55 0.096 17532
 17534 3 -30.19 36.52 -3.61 0.087 17533
 17535 3 -30.3 36.43 -3.57 0.12 17534
 17536 3 -30.41 36.31 -3.53 0.133 17535
 17537 3 -30.44 36.12 -3.47 0.081 17536
 17538 3 -30.56 36.07 -3.49 0.099 17537
 17539 3 -30.7 36.14 -3.56 0.16 17538
 17540 3 -30.86 36.21 -3.62 0.153 17539
 17541 3 -30.85 36.25 -3.8 0.084 17540
 17542 3 -30.72 36.33 -3.91 0.102 17541
 17543 3 -30.61 36.37 -3.92 0.078 17542
 17544 3 -30.59 36.45 -3.99 0.042 17543
 17545 3 -29.99 36.7 -3.01 0.075 17532
 17546 3 -29.92 36.65 -2.93 0.098 17545
 17547 3 -29.91 36.57 -2.86 0.085 17546
 17548 3 -29.89 36.43 -2.76 0.063 17547
 17549 3 -29.83 36.34 -2.65 0.086 17548
 17550 3 -29.7 36.22 -2.55 0.11 17549
 17551 3 -29.64 36.12 -2.44 0.132 17550
 17552 3 -29.6 36.01 -2.32 0.146 17551
 17553 3 -29.53 35.87 -2.2 0.123 17552
 17554 3 -29.39 35.64 -2.04 0.137 17553
 17555 3 -29.28 35.43 -1.93 0.151 17554
 17556 3 -29.19 35.28 -1.77 0.106 17555
 17557 3 -29.02 35.16 -1.78 0.123 17556
 17558 3 -28.94 35.09 -1.71 0.122 17557
 17559 3 -28.9 35.03 -1.53 0.101 17558
 17560 3 -28.77 34.92 -1.43 0.058 17559
 17561 3 -28.69 34.87 -1.28 0.1 17560
 17562 3 -28.63 34.74 -1.17 0.112 17561
 17563 3 -28.53 34.69 -1.13 0.128 17562
 17564 3 -28.48 34.57 -1.3 0.123 17563
 17565 3 -28.44 34.44 -1.39 0.000125 17564
 17566 3 -30.27 37.51 -3.89 0.118 17527
 17567 3 -30.19 37.57 -4.02 0.116 17566
 17568 3 -30.08 37.63 -4.06 0.133 17567
 17569 3 -30.72 39.29 -4.75 0.104 17518
 17570 3 -30.83 39.44 -4.8 0.099 17569
 17571 3 -30.91 39.57 -4.78 0.109 17570
 17572 3 -30.96 39.71 -4.79 0.083 17571
 17573 3 -29.43 38.62 -5.48 0.579 17514
 17574 3 -29.36 38.52 -5.57 0.508 17573
 17575 3 -29.24 38.42 -5.44 0.414 17574
 17576 3 -29.06 38.4 -5.36 0.301 17575
 17577 3 -28.63 38.66 -5.4 0.073 17576
 17578 3 -28.47 38.74 -5.36 0.09 17577
 17579 3 -28.39 38.82 -5.36 0.118 17578
 17580 3 -28.26 38.91 -5.37 0.127 17579
 17581 3 -28.1 38.88 -5.3 0.147 17580
 17582 3 -27.98 38.88 -5.29 0.145 17581
 17583 3 -27.8 38.9 -5.36 0.105 17582
 17584 3 -27.73 39.01 -5.36 0.18 17583
 17585 3 -27.86 39.2 -5.38 0.157 17584
 17586 3 -29.65 41.52 -3.78 0.127 16451
 17587 3 -29.49 41.33 -3.75 0.099 17586
 17588 3 -29.44 41.18 -3.77 0.145 17587
 17589 3 -29.45 41.01 -3.65 0.13 17588
 17590 3 -29.48 40.86 -3.61 0.124 17589
 17591 3 -29.48 40.74 -3.57 0.126 17590
 17592 3 -29.37 40.67 -3.58 0.122 17591
 17593 3 -29.28 40.57 -3.67 0.138 17592
 17594 3 -29.19 40.4 -3.77 0.11 17593
 17595 3 -29.06 40.26 -3.75 0.136 17594
 17596 3 -28.94 40.16 -3.79 0.132 17595
 17597 3 -28.85 40.07 -3.88 0.164 17596
 17598 3 -28.78 39.88 -3.89 0.153 17597
 17599 3 -28.76 39.82 -3.98 0.129 17598
 17600 3 -28.8 39.62 -4.09 0.112 17599
 17601 3 -28.77 39.41 -4.08 0.082 17600
 17602 3 -28.73 39.28 -4.12 0.088 17601
 17603 3 -28.66 39.12 -4.18 0.131 17602
 17604 3 -30.66 41.66 -1.8 0.318 16356
 17605 3 -30.8 41.68 -1.77 0.193 17604
 17606 3 -30.87 41.66 -1.7 0.000125 17605
 17607 3 -27.97 43.15 -1.15 0.124 16337
 17608 3 -28.03 43.33 -1.1 0.106 17607
 17609 3 -28.13 43.47 -1.09 0.1 17608
 17610 3 -28.23 43.64 -1.08 0.129 17609
 17611 3 -28.3 43.71 -1.15 0.194 17610
 17612 3 -28.51 44.06 -0.95 0.201 17611
 17613 3 -28.62 44.23 -0.92 0.217 17612
 17614 3 -28.64 44.36 -0.96 0.258 17613
 17615 3 -28.59 44.48 -1.11 0.215 17614
 17616 3 -28.55 44.19 -1.4 0.114 17615
 17617 3 -28.61 44.1 -1.49 0.119 17616
 17618 3 -28.62 43.95 -1.54 0.076 17617
 17619 3 -28.62 43.82 -1.49 0.129 17618
 17620 3 -28.62 43.69 -1.46 0.144 17619
 17621 3 -28.89 44.6 -0.65 0.145 17615
 17622 3 -28.87 44.79 -0.56 0.114 17621
 17623 3 -29 44.94 -0.39 0.178 17622
 17624 3 -29.04 45.02 -0.31 0.209 17623
 17625 3 -29.03 45.16 -0.34 0.296 17624
 17626 3 -29.04 45.5 -0.92 0.135 17625
 17627 3 -29.08 45.59 -1 0.191 17626
 17628 3 -29.16 45.67 -1.07 0.259 17627
 17629 3 -29.3 45.65 -1.09 0.252 17628
 17630 3 -29.61 45.49 -1 0.218 17629
 17631 3 -29.81 45.46 -0.97 0.169 17630
 17632 3 -29.97 45.47 -0.89 0.178 17631
 17633 3 -30.13 45.48 -0.8 0.119 17632
 17634 3 -30.22 45.49 -0.75 0.128 17633
 17635 3 -30.35 45.54 -0.63 0.14 17634
 17636 3 -30.48 45.65 -0.55 0.154 17635
 17637 3 -30.65 45.72 -0.52 0.203 17636
 17638 3 -30.74 45.85 -0.53 0.262 17637
 17639 3 -30.44 46.17 -0.35 0.133 17638
 17640 3 -30.36 46.28 -0.39 0.000125 17639
 17641 3 -31 45.88 -0.47 0.374 17638
 17642 3 -31.1 46.01 -0.43 0.418 17641
 17643 3 -31.18 46.08 -0.3 0.471 17642
 17644 3 -31.19 46.24 -0.17 0.499 17643
 17645 3 -30.99 46.77 -0.54 0.133 17644
 17646 3 -31.07 46.86 -0.63 0.172 17645
 17647 3 -31.11 46.91 -0.73 0.197 17646
 17648 3 -31.07 46.97 -0.88 0.203 17647
 17649 3 -30.9 46.95 -1.15 0.151 17648
 17650 3 -30.75 46.99 -1.3 0.18 17649
 17651 3 -30.57 47.01 -1.42 0.208 17650
 17652 3 -30.34 46.96 -1.54 0.115 17651
 17653 3 -30.24 46.98 -1.6 0.125 17652
 17654 3 -30.12 47.11 -1.65 0.175 17653
 17655 3 -30.08 47.12 -1.77 0.19 17654
 17656 3 -29.85 46.95 -1.74 0.115 17655
 17657 3 -29.72 46.97 -1.77 0.115 17656
 17658 3 -29.57 46.99 -1.77 0.117 17657
 17659 3 -29.46 47.04 -1.92 0.112 17658
 17660 3 -29.28 47.19 -2.03 0.072 17659
 17661 3 -29.19 47.25 -2.09 0.067 17660
 17662 3 -29.13 47.27 -2.17 0.051 17661
 17663 3 -30.19 47.29 -2.01 0.126 17655
 17664 3 -30.21 47.41 -2.16 0.14 17663
 17665 3 -30.15 47.41 -2.31 0.11 17664
 17666 3 -29.97 47.44 -2.42 0.105 17665
 17667 3 -29.82 47.43 -2.52 0.076 17666
 17668 3 -29.72 47.49 -2.66 0.098 17667
 17669 3 -29.66 47.48 -2.78 0.122 17668
 17670 3 -29.63 47.54 -2.91 0.09 17669
 17671 3 -29.57 47.57 -3 0.077 17670
 17672 3 -29.51 47.63 -3.13 0.067 17671
 17673 3 -29.37 47.62 -3.22 0.103 17672
 17674 3 -29.2 47.62 -3.2 0.097 17673
 17675 3 -29.07 47.62 -3.15 0.11 17674
 17676 3 -28.94 47.62 -3.15 0.102 17675
 17677 3 -31.37 47.06 -0.86 0.14 17648
 17678 3 -31.29 46.25 -0.03 0.47 17644
 17679 3 -31.41 46.27 0.07 0.463 17678
 17680 3 -31.49 46.43 0.21 0.446 17679
 17681 3 -31.57 46.49 0.36 0.429 17680
 17682 3 -31.66 46.59 0.42 0.36 17681
 17683 3 -31.59 46.61 0.6 0.000125 17682
 17684 3 -29.05 45.23 -0.1 0.167 17625
 17685 3 -29.12 45.29 0.1 0.129 17684
 17686 3 -29.19 45.4 0.19 0.164 17685
 17687 3 -29.24 45.34 0.3 0.174 17686
 17688 3 -29.27 45.39 0.4 0.196 17687
 17689 3 -29.35 45.47 0.55 0.21 17688
 17690 3 -29.48 45.9 0.58 0.157 17689
 17691 3 -29.49 46.12 0.58 0.12 17690
 17692 3 -29.54 46.29 0.59 0.121 17691
 17693 3 -29.59 46.42 0.7 0.189 17692
 17694 3 -29.54 46.58 0.84 0.216 17693
 17695 3 -29.5 46.68 0.91 0.225 17694
 17696 3 -29.43 46.79 1.03 0.263 17695
 17697 3 -29.53 46.8 1.27 0.331 17696
 17698 3 -29.5 46.85 1.42 0.442 17697
 17699 3 -29.43 47.01 1.43 0.487 17698
 17700 3 -29.36 47.08 1.54 0.459 17699
 17701 3 -29.33 47.29 1.5 0.416 17700
 17702 3 -29.24 47.4 1.52 0.388 17701
 17703 3 -29.49 47.5 1.77 0.261 17702
 17704 3 -29.66 47.82 1.98 0.139 17703
 17705 3 -29.72 48 2.06 0.147 17704
 17706 3 -29.68 48.16 2.17 0.117 17705
 17707 3 -29.66 48.25 2.29 0.164 17706
 17708 3 -29.6 48.32 2.31 0.206 17707
 17709 3 -29.59 48.42 2.42 0.245 17708
 17710 3 -29.86 48.58 2.62 0.128 17709
 17711 3 -29.88 48.68 2.76 0.149 17710
 17712 3 -29.86 48.79 2.87 0.158 17711
 17713 3 -29.94 48.91 2.94 0.168 17712
 17714 3 -29.96 49.05 2.97 0.147 17713
 17715 3 -30.03 49.19 3.06 0.164 17714
 17716 3 -30.02 49.36 3.19 0.135 17715
 17717 3 -30.09 49.5 3.29 0.098 17716
 17718 3 -30.06 49.65 3.41 0.136 17717
 17719 3 -30 49.79 3.49 0.1 17718
 17720 3 -30.07 50.01 3.56 0.155 17719
 17721 3 -30.08 50.12 3.64 0.194 17720
 17722 3 -30.17 50.22 3.8 0.188 17721
 17723 3 -30.27 50.36 3.94 0.186 17722
 17724 3 -30.27 50.47 3.95 0.19 17723
 17725 3 -30.14 50.61 4.11 0.083 17724
 17726 3 -30.14 50.79 4.15 0.211 17725
 17727 3 -29.86 50.74 3.82 0.132 17726
 17728 3 -29.69 50.65 3.69 0.121 17727
 17729 3 -29.54 50.52 3.68 0.137 17728
 17730 3 -29.49 50.34 3.59 0.128 17729
 17731 3 -29.46 50.22 3.43 0.094 17730
 17732 3 -29.43 50.24 3.26 0.065 17731
 17733 3 -29.38 50.3 3.15 0.119 17732
 17734 3 -29.43 50.24 3.01 0.113 17733
 17735 3 -29.53 50.17 2.9 0.18 17734
 17736 3 -29.61 50.12 2.78 0.172 17735
 17737 3 -29.82 50.09 2.6 0.089 17736
 17738 3 -29.95 50.13 2.52 0.103 17737
 17739 3 -30.05 50.13 2.41 0.094 17738
 17740 3 -30.24 50.1 2.3 0.094 17739
 17741 3 -30.32 49.99 2.11 0.081 17740
 17742 3 -30.42 50.02 2 0.095 17741
 17743 3 -30.57 50 1.93 0.1 17742
 17744 3 -30.71 50 1.9 0.072 17743
 17745 3 -30.79 49.96 1.73 0.077 17744
 17746 3 -30.91 49.96 1.69 0.103 17745
 17747 3 -31.02 49.98 1.67 0.138 17746
 17748 3 -31.11 49.92 1.65 0.218 17747
 17749 3 -31.2 49.64 1.81 0.092 17748
 17750 3 -31.3 49.66 1.85 0.078 17749
 17751 3 -31.41 49.7 1.88 0.126 17750
 17752 3 -31.5 49.68 1.81 0.112 17751
 17753 3 -31.6 49.59 1.62 0.093 17752
 17754 3 -31.71 49.59 1.64 0.094 17753
 17755 3 -31.81 49.57 1.56 0.092 17754
 17756 3 -31.12 50.04 1.34 0.119 17748
 17757 3 -31.19 50.1 1.18 0.116 17756
 17758 3 -31.22 50.14 1.04 0.132 17757
 17759 3 -31.11 50.11 0.91 0.189 17758
 17760 3 -31.29 50.4 0.87 0.088 17759
 17761 3 -31.35 50.49 0.78 0.097 17760
 17762 3 -31.36 50.62 0.66 0.086 17761
 17763 3 -31.32 50.65 0.52 0.111 17762
 17764 3 -31.22 50.56 0.47 0.159 17763
 17765 3 -31.19 50.34 0.48 0.093 17764
 17766 3 -31.17 50.26 0.39 0.098 17765
 17767 3 -31.21 50.15 0.08 0.079 17766
 17768 3 -31.24 50.09 0 0.124 17767
 17769 3 -31.29 50.01 -0.13 0.095 17768
 17770 3 -31.38 49.85 -0.2 0.086 17769
 17771 3 -31.51 49.67 -0.24 0.113 17770
 17772 3 -31.58 49.59 -0.22 0.093 17771
 17773 3 -30.98 49.85 0.68 0.096 17759
 17774 3 -30.98 49.77 0.54 0.096 17773
 17775 3 -30.92 49.54 0.57 0.121 17774
 17776 3 -30.81 49.42 0.61 0.147 17775
 17777 3 -30.66 49.31 0.61 0.129 17776
 17778 3 -30.54 49.13 0.53 0.088 17777
 17779 3 -30.54 48.99 0.55 0.000125 17778
 17780 3 -30.21 50.9 4.44 0.135 17726
 17781 3 -30.22 50.97 4.61 0.116 17780
 17782 3 -30.17 50.96 4.79 0.151 17781
 17783 3 -30.15 51.03 4.87 0.227 17782
 17784 3 -30.25 51.01 4.99 0.278 17783
 17785 3 -30.39 51.09 5.08 0.2 17784
 17786 3 -30.54 51.44 5.24 0.154 17785
 17787 3 -30.54 51.64 5.25 0.141 17786
 17788 3 -30.56 51.75 5.31 0.18 17787
 17789 3 -30.59 51.86 5.37 0.296 17788
 17790 3 -31.09 52.01 5.34 0.098 17789
 17791 3 -31.27 52.08 5.38 0.131 17790
 17792 3 -31.5 52.18 5.4 0.14 17791
 17793 3 -31.66 52.12 5.41 0.193 17792
 17794 3 -31.87 52.31 5.64 0.169 17793
 17795 3 -32.03 52.31 5.79 0.149 17794
 17796 3 -32.08 52.37 5.92 0.196 17795
 17797 3 -32.16 52.52 5.96 0.217 17796
 17798 3 -32.16 52.77 6.04 0.125 17797
 17799 3 -32.19 52.87 6.08 0.000125 17798
 17800 3 -32.43 52.3 6.1 0.12 17797
 17801 3 -32.57 52.3 6.2 0.13 17800
 17802 3 -32.72 52.31 6.29 0.14 17801
 17803 3 -32.85 52.38 6.4 0.158 17802
 17804 3 -32.99 52.44 6.51 0.158 17803
 17805 3 -33.15 52.48 6.66 0.182 17804
 17806 3 -33.25 52.47 6.78 0.179 17805
 17807 3 -33.22 52.41 6.87 0.184 17806
 17808 3 -33.34 52.64 7.04 0.133 17807
 17809 3 -33.36 52.61 7.23 0.146 17808
 17810 3 -33.49 52.69 7.42 0.133 17809
 17811 3 -33.56 52.75 7.57 0.136 17810
 17812 3 -33.63 52.79 7.71 0.131 17811
 17813 3 -33.79 52.82 7.82 0.157 17812
 17814 3 -33.86 52.86 7.96 0.149 17813
 17815 3 -33.91 52.89 8.1 0.127 17814
 17816 3 -33.91 52.95 8.23 0.145 17815
 17817 3 -33.84 53 8.4 0.135 17816
 17818 3 -33.77 53.04 8.6 0.153 17817
 17819 3 -33.67 53.09 8.75 0.16 17818
 17820 3 -33.69 53.13 8.91 0.213 17819
 17821 3 -33.76 53.22 9.01 0.299 17820
 17822 3 -33.84 53.31 9.15 0.359 17821
 17823 3 -33.88 53.39 9.29 0.402 17822
 17824 3 -33.99 53.46 9.41 0.386 17823
 17825 3 -33.98 53.49 9.55 0.357 17824
 17826 3 -33.67 53.98 9.55 0.104 17825
 17827 3 -33.57 54.04 9.65 0.098 17826
 17828 3 -33.49 53.94 9.69 0.000125 17827
 17829 3 -34.12 53.47 9.69 0.26 17825
 17830 3 -34.22 53.56 9.74 0.213 17829
 17831 3 -34.28 53.62 9.87 0.148 17830
 17832 3 -34.45 53.7 10 0.159 17831
 17833 3 -34.58 53.69 10.03 0.149 17832
 17834 3 -34.74 53.77 10.09 0.162 17833
 17835 3 -34.86 53.82 10.23 0.18 17834
 17836 3 -35.07 53.89 10.35 0.129 17835
 17837 3 -35.24 53.89 10.38 0.153 17836
 17838 3 -35.38 54.01 10.34 0.178 17837
 17839 3 -35.55 53.8 10.12 0.146 17838
 17840 3 -35.67 53.63 10.02 0.1 17839
 17841 3 -35.85 53.54 9.93 0.108 17840
 17842 3 -35.97 53.44 9.83 0.101 17841
 17843 3 -36.08 53.31 9.76 0.153 17842
 17844 3 -36.22 53.32 9.65 0.126 17843
 17845 3 -36.33 53.22 9.62 0.077 17844
 17846 3 -36.38 53.13 9.64 0.099 17845
 17847 3 -36.41 53 9.65 0.179 17846
 17848 3 -36.57 53.06 9.81 0.074 17847
 17849 3 -36.67 52.95 9.83 0.121 17848
 17850 3 -36.85 52.93 9.97 0.12 17849
 17851 3 -36.95 52.86 10.06 0.066 17850
 17852 3 -36.43 52.76 9.53 0.125 17847
 17853 3 -36.48 52.59 9.53 0.16 17852
 17854 3 -36.41 52.49 9.54 0.113 17853
 17855 3 -35.58 54.11 10.62 0.122 17838
 17856 3 -35.71 54.25 10.69 0.154 17855
 17857 3 -35.86 54.37 10.8 0.144 17856
 17858 3 -36.03 54.61 10.89 0.182 17857
 17859 3 -36.09 54.72 10.95 0.148 17858
 17860 3 -36.19 54.86 10.99 0.168 17859
 17861 3 -36.33 54.99 11 0.172 17860
 17862 3 -36.61 55.07 11.05 0.113 17861
 17863 3 -36.78 55.18 11.11 0.129 17862
 17864 3 -36.84 55.26 11.18 0.149 17863
 17865 3 -36.95 55.38 11.21 0.155 17864
 17866 3 -37.11 55.45 11.19 0.133 17865
 17867 3 -37.24 55.54 11.12 0.124 17866
 17868 3 -37.44 55.64 11.13 0.109 17867
 17869 3 -37.59 55.76 11.1 0.104 17868
 17870 3 -37.77 55.8 11.06 0.107 17869
 17871 3 -37.96 55.94 11.09 0.137 17870
 17872 3 -38.11 56.07 11.06 0.124 17871
 17873 3 -38.27 56.18 11.04 0.108 17872
 17874 3 -38.38 56.28 11.05 0.1 17873
 17875 3 -38.51 56.42 11.06 0.114 17874
 17876 3 -38.63 56.54 11.08 0.108 17875
 17877 3 -38.77 56.62 11.1 0.158 17876
 17878 3 -38.88 56.76 11.12 0.254 17877
 17879 3 -39.05 56.81 11.17 0.308 17878
 17880 3 -39.13 56.98 11.2 0.341 17879
 17881 3 -39.17 57.1 11.24 0.402 17880
 17882 3 -38.83 57.54 11.29 0.096 17881
 17883 3 -38.87 57.67 11.23 0.064 17882
 17884 3 -38.91 57.81 11.23 0.097 17883
 17885 3 -38.99 57.98 11.28 0.161 17884
 17886 3 -38.82 58.21 11.18 0.126 17885
 17887 3 -39 58.34 11.15 0.045 17886
 17888 3 -39.09 58.56 11.22 0.084 17887
 17889 3 -39.12 58.7 11.21 0.106 17888
 17890 3 -39.16 58.85 11.27 0.106 17889
 17891 3 -39.19 59.02 11.39 0.122 17890
 17892 3 -39.23 59.12 11.56 0.146 17891
 17893 3 -39.21 59.18 11.65 0.231 17892
 17894 3 -39 59.25 11.71 0.133 17893
 17895 3 -38.94 59.41 11.79 0.146 17894
 17896 3 -38.87 59.59 11.85 0.119 17895
 17897 3 -38.93 59.67 11.88 0.181 17896
 17898 3 -39.1 59.64 11.98 0.064 17897
 17899 3 -39.21 59.65 11.97 0.068 17898
 17900 3 -39.33 59.74 12.01 0.093 17899
 17901 3 -38.89 59.93 11.8 0.132 17897
 17902 3 -38.83 60.09 11.79 0.152 17901
 17903 3 -38.91 60.26 11.84 0.117 17902
 17904 3 -38.94 60.42 11.73 0.109 17903
 17905 3 -38.9 60.65 11.75 0.088 17904
 17906 3 -38.91 60.81 11.7 0.11 17905
 17907 3 -38.93 60.91 11.66 0.108 17906
 17908 3 -39.05 61.08 11.64 0.095 17907
 17909 3 -39.12 61.24 11.73 0.076 17908
 17910 3 -39.23 61.4 11.78 0.025 17909
 17911 3 -39.3 61.54 11.8 0.057 17910
 17912 3 -39.36 61.68 11.77 0.065 17911
 17913 3 -39.36 61.97 11.71 0.101 17912
 17914 3 -39.41 62.08 11.62 0.131 17913
 17915 3 -39.38 62.2 11.54 0.000125 17914
 17916 3 -39.61 59.29 11.74 0.077 17893
 17917 3 -39.64 59.45 11.78 0.124 17916
 17918 3 -39.71 59.57 11.81 0.119 17917
 17919 3 -39.73 59.66 11.85 0.059 17918
 17920 3 -39.37 57.09 11.31 0.422 17881
 17921 3 -39.53 57.14 11.39 0.432 17920
 17922 3 -39.62 57.14 11.54 0.454 17921
 17923 3 -39.71 57.24 11.6 0.403 17922
 17924 3 -39.74 57.22 11.74 0.289 17923
 17925 3 -39.81 57.25 11.88 0.243 17924
 17926 3 -40.02 57.45 11.97 0.193 17925
 17927 3 -40.16 57.62 11.96 0.108 17926
 17928 3 -40.33 57.78 11.89 0.142 17927
 17929 3 -40.47 57.86 11.83 0.14 17928
 17930 3 -40.57 58.04 11.81 0.091 17929
 17931 3 -40.66 58.24 11.75 0.132 17930
 17932 3 -40.76 58.38 11.67 0.158 17931
 17933 3 -40.88 58.39 11.6 0.126 17932
 17934 3 -40.98 58.46 11.53 0.15 17933
 17935 3 -41.07 58.52 11.47 0.165 17934
 17936 3 -41.24 58.54 11.53 0.124 17935
 17937 3 -41.39 58.6 11.52 0.143 17936
 17938 3 -41.56 58.53 11.55 0.101 17937
 17939 3 -41.67 58.55 11.65 0.113 17938
 17940 3 -41.87 58.55 11.69 0.1 17939
 17941 3 -41.98 58.64 11.67 0.13 17940
 17942 3 -42.08 58.65 11.82 0.131 17941
 17943 3 -42.26 58.77 11.9 0.141 17942
 17944 3 -42.37 58.84 11.93 0.147 17943
 17945 3 -42.59 59.11 11.91 0.106 17944
 17946 3 -42.74 59.2 11.94 0.119 17945
 17947 3 -42.8 59.33 11.97 0.075 17946
 17948 3 -42.93 59.49 11.92 0.089 17947
 17949 3 -43.01 59.63 11.95 0.109 17948
 17950 3 -43.08 59.73 11.98 0.136 17949
 17951 3 -43.3 59.79 11.9 0.057 17950
 17952 3 -43.41 59.85 11.95 0.079 17951
 17953 3 -43.57 59.9 12.02 0.103 17952
 17954 3 -43.7 59.97 12.01 0.138 17953
 17955 3 -43.87 60.01 11.98 0.141 17954
 17956 3 -44 60.23 11.9 0.118 17955
 17957 3 -41.07 58.6 11.29 0.101 17935
 17958 3 -41.14 58.8 11.15 0.156 17957
 17959 3 -41.23 58.99 11.04 0.148 17958
 17960 3 -41.29 59.18 11.04 0.107 17959
 17961 3 -41.3 59.29 11.02 0.000125 17960
 17962 3 -31.66 51.76 5.4 0.132 17793
 17963 3 -31.6 51.57 5.32 0.097 17962
 17964 3 -31.61 51.46 5.26 0.117 17963
 17965 3 -31.65 51.33 5.2 0.143 17964
 17966 3 -31.8 51.2 5.19 0.085 17965
 17967 3 -31.81 50.94 5.23 0.089 17966
 17968 3 -31.78 50.78 5.31 0.124 17967
 17969 3 -31.73 50.7 5.4 0.069 17968
 17970 3 -31.73 50.68 5.61 0.116 17969
 17971 3 -31.76 50.56 5.05 0.116 17968
 17972 3 -30.39 51.78 5.43 0.115 17789
 17973 3 -30.13 51.69 5.58 0.104 17972
 17974 3 -30.03 51.65 5.61 0.111 17973
 17975 3 -29.91 51.64 5.66 0.15 17974
 17976 3 -29.79 51.58 5.7 0.218 17975
 17977 3 -29.85 51.22 5.82 0.104 17976
 17978 3 -29.78 51.06 5.85 0.084 17977
 17979 3 -29.76 50.92 5.86 0.095 17978
 17980 3 -29.75 50.82 5.81 0.195 17979
 17981 3 -29.71 50.67 5.74 0.266 17980
 17982 3 -29.67 50.52 5.67 0.282 17981
 17983 3 -29.68 50.34 5.62 0.246 17982
 17984 3 -29.74 50.13 5.64 0.141 17983
 17985 3 -29.75 49.96 5.7 0.114 17984
 17986 3 -29.73 49.74 5.71 0.178 17985
 17987 3 -29.69 49.54 5.69 0.165 17986
 17988 3 -29.71 49.33 5.8 0.182 17987
 17989 3 -29.67 49.17 5.97 0.161 17988
 17990 3 -29.62 48.96 5.97 0.152 17989
 17991 3 -29.58 48.79 6.09 0.137 17990
 17992 3 -29.51 48.66 6.12 0.143 17991
 17993 3 -29.42 48.56 6.2 0.113 17992
 17994 3 -29.33 48.52 6.29 0.144 17993
 17995 3 -29.23 48.39 6.33 0.182 17994
 17996 3 -29.18 48.1 6.33 0.145 17995
 17997 3 -29.1 47.98 6.35 0.183 17996
 17998 3 -28.94 47.78 6.36 0.128 17997
 17999 3 -28.83 47.67 6.44 0.135 17998
 18000 3 -28.78 47.6 6.55 0.199 17999
 18001 3 -28.81 47.53 6.64 0.262 18000
 18002 3 -28.72 47.47 6.74 0.371 18001
 18003 3 -28.51 47.49 6.82 0.408 18002
 18004 3 -28.35 47.44 6.88 0.429 18003
 18005 3 -28.31 47.46 7.02 0.42 18004
 18006 3 -28.27 47.38 7.13 0.345 18005
 18007 3 -28.29 47.4 7.27 0.285 18006
 18008 3 -28.42 47.41 7.58 0.181 18007
 18009 3 -28.38 47.43 7.69 0.212 18008
 18010 3 -28.35 47.39 7.84 0.244 18009
 18011 3 -28.27 47.35 7.94 0.307 18010
 18012 3 -28.21 47.28 8.04 0.393 18011
 18013 3 -28.11 47.26 8.13 0.492 18012
 18014 3 -28.07 47.17 8.19 0.582 18013
 18015 3 -27.76 46.66 7.53 0.12 18014
 18016 3 -27.71 46.5 7.42 0.071 18015
 18017 3 -27.63 46.42 7.35 0.09 18016
 18018 3 -27.64 46.34 7.28 0.089 18017
 18019 3 -27.63 46.22 7.16 0.131 18018
 18020 3 -27.62 46.08 7.13 0.125 18019
 18021 3 -27.53 45.97 7.01 0.146 18020
 18022 3 -27.31 45.91 6.87 0.127 18021
 18023 3 -27.19 45.85 6.69 0.123 18022
 18024 3 -27.07 45.73 6.52 0.093 18023
 18025 3 -26.98 45.65 6.47 0.058 18024
 18026 3 -26.94 45.54 6.42 0.051 18025
 18027 3 -28.24 47.04 8.41 0.532 18014
 18028 3 -28.05 46.99 8.54 0.471 18027
 18029 3 -28.05 47.03 8.7 0.479 18028
 18030 3 -28.02 46.92 8.84 0.408 18029
 18031 3 -28.12 46.87 8.97 0.373 18030
 18032 3 -28.28 46.77 9.16 0.127 18031
 18033 3 -28.23 46.56 9.27 0.102 18032
 18034 3 -28.14 46.51 9.37 0.115 18033
 18035 3 -28.08 46.45 9.48 0.096 18034
 18036 3 -28.06 46.48 9.63 0.082 18035
 18037 3 -28.02 46.41 9.77 0.124 18036
 18038 3 -28.02 46.41 9.97 0.102 18037
 18039 3 -28.04 46.57 10.07 0.086 18038
 18040 3 -27.98 46.77 8.98 0.205 18031
 18041 3 -28.62 47.23 9.07 0.065 18040
 18042 3 -28.6 47.17 9.22 0.127 18041
 18043 3 -28.61 47.06 9.35 0.114 18042
 18044 3 -28.74 46.86 9.36 0.101 18043
 18045 3 -28.79 46.78 9.47 0.147 18044
 18046 3 -28.88 46.73 9.6 0.095 18045
 18047 3 -28.91 46.6 9.59 0.066 18046
 18048 3 -27.85 46.65 9.01 0.226 18040
 18049 3 -27.77 46.56 9.1 0.249 18048
 18050 3 -27.6 46.41 9.38 0.16 18049
 18051 3 -27.56 46.41 9.29 0.088 18050
 18052 3 -29.68 51.97 5.6 0.092 17976
 18053 3 -29.5 52.04 5.66 0.103 18052
 18054 3 -30.29 51.75 5.45 0.115 17972
 18055 3 -30.72 52.04 5.42 0.114 18054
 18056 3 -30.85 52.13 5.43 0.06 18055
 18057 3 -30.12 48.78 3.11 0.086 17713
 18058 3 -30.18 48.79 3.28 0.118 18057
 18059 3 -30.28 48.92 3.4 0.088 18058
 18060 3 -30.38 49.01 3.49 0.095 18059
 18061 3 -30.42 49.01 3.66 0.106 18060
 18062 3 -30.47 49.04 3.92 0.133 18061
 18063 3 -30.42 48.92 4.07 0.117 18062
 18064 3 -30.32 48.72 4.13 0.111 18063
 18065 3 -30.28 48.61 4.17 0.141 18064
 18066 3 -29.32 48.57 2.39 0.134 17709
 18067 3 -29.22 48.72 2.42 0.12 18066
 18068 3 -29 48.83 2.4 0.164 18067
 18069 3 -28.9 48.89 2.4 0.233 18068
 18070 3 -28.77 49.01 2.47 0.431 18069
 18071 3 -28.63 49.01 2.53 0.461 18070
 18072 3 -28.48 49.02 2.56 0.432 18071
 18073 3 -28.42 49.13 2.57 0.409 18072
 18074 3 -28.32 49.42 2.41 0.276 18073
 18075 3 -28.1 49.42 2.26 0.255 18074
 18076 3 -28.18 49.73 2.4 0.11 18075
 18077 3 -28.23 49.87 2.43 0.117 18076
 18078 3 -28.27 50.04 2.36 0.136 18077
 18079 3 -28.3 50.17 2.37 0.172 18078
 18080 3 -28.26 50.34 2.32 0.158 18079
 18081 3 -28.17 50.51 2.33 0.114 18080
 18082 3 -28.21 50.63 2.39 0.105 18081
 18083 3 -28.15 50.78 2.49 0.108 18082
 18084 3 -28.13 50.85 2.57 0.134 18083
 18085 3 -28.13 51.02 2.69 0.182 18084
 18086 3 -28.34 51.14 2.74 0.132 18085
 18087 3 -28.42 51.27 2.75 0.148 18086
 18088 3 -28.54 51.44 2.76 0.135 18087
 18089 3 -28.67 51.59 2.81 0.125 18088
 18090 3 -28.77 51.77 2.84 0.128 18089
 18091 3 -28.66 51.87 2.96 0.056 18090
 18092 3 -28.57 51.86 3 0.093 18091
 18093 3 -28.47 51.86 3.06 0.105 18092
 18094 3 -27.78 51.06 2.63 0.108 18085
 18095 3 -27.64 51.04 2.66 0.143 18094
 18096 3 -27.54 51.07 2.67 0.084 18095
 18097 3 -28.69 47.54 1.33 0.136 17702
 18098 3 -28.53 47.61 1.35 0.147 18097
 18099 3 -28.36 47.62 1.26 0.09 18098
 18100 3 -29.21 46.94 0.71 0.115 17696
 18101 3 -29.08 47.02 0.74 0.164 18100
 18102 3 -28.2 43.63 -1.63 0.121 17611
 18103 3 -28.14 43.68 -1.76 0.096 18102
 18104 3 -28.06 43.81 -1.88 0.087 18103
 18105 3 -27.96 43.93 -1.96 0.106 18104
 18106 3 -27.9 43.99 -2.07 0.106 18105
 18107 3 -27.85 44.03 -2.19 0.064 18106
 18108 3 -27.77 43.99 -2.37 0.086 18107
 18109 3 -27.75 44.08 -2.58 0.061 18108
 18110 3 -27.69 44.14 -2.69 0.076 18109
 18111 3 -27.59 44.06 -2.79 0.107 18110
 18112 3 -27.52 44.03 -2.92 0.11 18111
 18113 3 -27.42 43.99 -3.04 0.107 18112
 18114 3 -27.34 43.84 -3.14 0.08 18113
 18115 3 -27.25 43.76 -3.15 0.06 18114
 18116 3 -27.12 43.81 -3.25 0.107 18115
 18117 3 -27.02 43.82 -3.23 0.158 18116
 18118 3 -26.91 43.84 -3.24 0.16 18117
 18119 3 -26.84 44.04 -3.28 0.094 18118
 18120 3 -26.77 44.15 -3.35 0.102 18119
 18121 3 -26.64 44.28 -3.5 0.061 18120
 18122 3 -26.54 44.29 -3.59 0.134 18121
 18123 3 -26.35 44.33 -3.67 0.134 18122
 18124 3 -26.17 44.39 -3.77 0.121 18123
 18125 3 -26.03 44.46 -3.88 0.116 18124
 18126 3 -25.89 44.48 -3.99 0.126 18125
 18127 3 -25.69 44.53 -4.03 0.074 18126
 18128 3 -25.57 44.55 -4.1 0.1 18127
 18129 3 -25.46 44.51 -4.19 0.135 18128
 18130 3 -25.38 44.82 -4.32 0.11 18129
 18131 3 -25.3 45.06 -4.32 0.108 18130
 18132 3 -25.16 45.2 -4.32 0.12 18131
 18133 3 -24.99 45.26 -4.29 0.148 18132
 18134 3 -24.86 45.16 -4.22 0.203 18133
 18135 3 -24.89 45.21 -3.97 0.099 18134
 18136 3 -24.77 45.21 -3.91 0.12 18135
 18137 3 -24.71 45.25 -3.74 0.149 18136
 18138 3 -24.7 45.37 -3.58 0.144 18137
 18139 3 -24.7 45.39 -3.45 0.174 18138
 18140 3 -24.54 45.27 -3.23 0.141 18139
 18141 3 -24.46 45.34 -3.11 0.149 18140
 18142 3 -24.36 45.43 -2.91 0.144 18141
 18143 3 -24.27 45.51 -2.84 0.142 18142
 18144 3 -24.14 45.59 -2.75 0.109 18143
 18145 3 -24.07 45.64 -2.7 0.065 18144
 18146 3 -23.99 45.63 -2.61 0.000125 18145
 18147 3 -24.63 44.87 -4.25 0.094 18134
 18148 3 -24.55 44.82 -4.26 0.000125 18147
 18149 3 -26.77 43.65 -3.11 0.1 18118
 18150 3 -26.66 43.6 -3.13 0.092 18149
 18151 3 -26.52 43.58 -3.16 0.082 18150
 18152 3 -26.4 43.57 -3.24 0.108 18151
 18153 3 -26.26 43.53 -3.26 0.107 18152
 18154 3 -26.05 43.5 -3.28 0.093 18153
 18155 3 -25.92 43.48 -3.35 0.098 18154
 18156 3 -25.76 43.48 -3.37 0.089 18155
 18157 3 -25.64 43.5 -3.39 0.105 18156
 18158 3 -25.49 43.61 -3.42 0.16 18157
 18159 3 -25.33 43.86 -3.51 0.086 18158
 18160 3 -25.19 43.89 -3.54 0.087 18159
 18161 3 -25.05 43.85 -3.7 0.108 18160
 18162 3 -24.9 43.81 -3.82 0.08 18161
 18163 3 -24.78 43.85 -3.87 0.101 18162
 18164 3 -24.72 43.93 -3.98 0.043 18163
 18165 3 -24.7 43.96 -4.14 0.087 18164
 18166 3 -24.76 44.04 -4.29 0.112 18165
 18167 3 -24.68 44.1 -4.39 0.119 18166
 18168 3 -24.57 44.09 -4.53 0.000125 18167
 18169 3 -27.63 42.52 -1.39 0.125 16335
 18170 3 -27.53 42.49 -1.54 0.118 18169
 18171 3 -27.34 42.47 -1.65 0.086 18170
 18172 3 -27.32 42.42 -1.76 0.108 18171
 18173 3 -27.29 42.37 -1.89 0.108 18172
 18174 3 -27.27 42.34 -2.1 0.132 18173
 18175 3 -27.26 42.37 -2.28 0.152 18174
 18176 3 -27.28 42.57 -2.44 0.114 18175
 18177 3 -27.38 42.79 -2.59 0.115 18176
 18178 3 -27.42 42.92 -2.62 0.108 18177
 18179 3 -27.37 43.05 -2.6 0.123 18178
 18180 3 -27.28 43.07 -2.36 0.114 18179
 18181 3 -27.11 43.03 -2.29 0.132 18180
 18182 3 -26.98 42.95 -2.23 0.105 18181
 18183 3 -26.9 42.81 -2.19 0.12 18182
 18184 3 -26.83 42.7 -2.2 0.124 18183
 18185 3 -26.61 42.66 -2.29 0.098 18184
 18186 3 -26.47 42.7 -2.31 0.095 18185
 18187 3 -26.33 42.72 -2.32 0.139 18186
 18188 3 -26.18 42.65 -2.34 0.148 18187
 18189 3 -26.1 42.45 -2.26 0.103 18188
 18190 3 -26.04 42.37 -2.13 0.104 18189
 18191 3 -25.88 42.27 -2.15 0.11 18190
 18192 3 -25.74 42.29 -2.14 0.063 18191
 18193 3 -27.03 43.13 -2.76 0.086 18179
 18194 3 -26.92 43.13 -2.74 0.146 18193
 18195 3 -26.77 43.08 -2.75 0.191 18194
 18196 3 -26.62 43.15 -2.91 0.056 18195
 18197 3 -26.52 43.12 -2.96 0.081 18196
 18198 3 -26.39 43.13 -3.14 0.108 18197
 18199 3 -26.23 43.14 -3.15 0.11 18198
 18200 3 -26.08 43.08 -3.02 0.096 18199
 18201 3 -25.98 43 -2.98 0.128 18200
 18202 3 -25.79 42.99 -2.96 0.149 18201
 18203 3 -25.68 42.91 -2.92 0.11 18202
 18204 3 -20.42 39.76 -0.65 0.102 16023
 18205 3 -20.34 39.8 -0.56 0.000125 18204
 18206 3 -18.77 38.18 -0.94 0.081 15585
 18207 3 -18.64 38.05 -0.99 0.121 18206
 18208 3 -18.47 37.99 -1.05 0.067 18207
 18209 3 -18.74 38.58 -0.28 0.122 15584
 18210 3 -18.81 38.67 -0.18 0.176 18209
 18211 3 -18.64 38.79 0.09 0.151 18210
 18212 3 -18.61 38.81 0.24 0.13 18211
 18213 3 -18.55 38.74 0.47 0.114 18212
 18214 3 -18.44 38.72 0.53 0.131 18213
 18215 3 -18.32 38.64 0.63 0.114 18214
 18216 3 -18.28 38.7 0.8 0.118 18215
 18217 3 -18.27 38.77 0.89 0.109 18216
 18218 3 -18.22 38.76 1 0.114 18217
 18219 3 -18.14 38.77 1.13 0.084 18218
 18220 3 -18.11 38.75 1.25 0.131 18219
 18221 3 -18.07 38.71 1.38 0.121 18220
 18222 3 -17.97 38.78 1.46 0.193 18221
 18223 3 -17.75 38.84 1.48 0.102 18222
 18224 3 -17.6 38.88 1.55 0.095 18223
 18225 3 -17.46 38.75 1.61 0.172 18224
 18226 3 -17.39 38.68 1.69 0.09 18225
 18227 3 -19.26 37.59 -0.12 0.11 15582
 18228 3 -19.42 37.55 -0.1 0.129 18227
 18229 3 -19.52 37.53 -0.05 0.088 18228
 18230 3 -17.74 36.71 1.02 0.11 15566
 18231 3 -17.72 36.71 1.17 0.059 18230
 18232 3 -17.84 36.8 1.28 0.14 18231
 18233 3 -17.89 36.92 1.31 0.161 18232
 18234 3 -17.98 37.04 1.43 0.151 18233
 18235 3 -18.15 37.03 1.61 0.141 18234
 18236 3 -18.26 36.96 1.77 0.114 18235
 18237 3 -18.3 37 1.86 0.128 18236
 18238 3 -18.36 36.97 2.04 0.102 18237
 18239 3 -18.3 36.96 2.21 0.142 18238
 18240 3 -18.18 37.04 2.31 0.132 18239
 18241 3 -18.18 37.15 2.39 0.136 18240
 18242 3 -18.21 37.35 2.39 0.148 18241
 18243 3 -18.22 37.44 2.46 0.173 18242
 18244 3 -18 37.4 2.57 0.088 18243
 18245 3 -17.82 37.43 2.59 0.091 18244
 18246 3 -17.66 37.46 2.55 0.105 18245
 18247 3 -17.59 37.55 2.57 0.151 18246
 18248 3 -17.54 37.68 2.57 0.2 18247
 18249 3 -17.27 37.78 2.51 0.121 18248
 18250 3 -17.16 37.83 2.58 0.095 18249
 18251 3 -17.79 37.83 2.62 0.095 18248
 18252 3 -17.87 37.98 2.56 0.099 18251
 18253 3 -17.93 38.16 2.54 0.111 18252
 18254 3 -18 38.29 2.62 0.101 18253
 18255 3 -18.09 38.39 2.67 0.137 18254
 18256 3 -18.1 38.57 2.74 0.1 18255
 18257 3 -18.12 38.73 2.78 0.107 18256
 18258 3 -18.17 38.82 2.86 0.000125 18257
 18259 3 -16.87 37.08 -0.27 0.114 15532
 18260 3 -16.8 37.15 -0.33 0.171 18259
 18261 3 -16.66 37.26 -0.44 0.158 18260
 18262 3 -16.47 37.39 -0.48 0.133 18261
 18263 3 -16.37 37.36 -0.7 0.109 18262
 18264 3 -16.29 37.29 -0.82 0.138 18263
 18265 3 -16.3 37.2 -0.91 0.094 18264
 18266 3 -12.33 29.41 -5.09 0.122 458
 18267 3 -12.24 29.47 -5.09 0.201 18266
 18268 3 -12.28 29.6 -5.09 0.282 18267
 18269 3 -12.24 29.77 -4.87 0.438 18268
 18270 3 -12.29 30 -4.94 0.456 18269
 18271 3 -12.39 30.17 -4.95 0.506 18270
 18272 3 -12.49 30.27 -4.92 0.54 18271
 18273 3 -13.15 30.27 -5 0.149 18272
 18274 3 -13.24 30.42 -4.9 0.095 18273
 18275 3 -13.42 30.5 -4.79 0.155 18274
 18276 3 -13.49 30.57 -4.73 0.124 18275
 18277 3 -13.54 30.77 -4.75 0.083 18276
 18278 3 -13.59 30.91 -4.77 0.122 18277
 18279 3 -13.69 31.01 -4.82 0.123 18278
 18280 3 -13.79 31.06 -4.87 0.068 18279
 18281 3 -12.29 30.46 -4.86 0.491 18272
 18282 3 -12.7 30.8 -5.04 0.182 18281
 18283 3 -12.72 30.89 -5.22 0.181 18282
 18284 3 -12.72 30.93 -5.34 0.178 18283
 18285 3 -12.84 30.98 -5.52 0.208 18284
 18286 3 -13 31.01 -5.6 0.19 18285
 18287 3 -13.14 31 -5.58 0.094 18286
 18288 3 -12.15 30.61 -4.64 0.259 18281
 18289 3 -12.5 29.73 -5.53 0.183 18268
 18290 3 -12.6 29.76 -5.55 0.18 18289
 18291 3 -12.74 29.59 -5.69 0.129 18290
 18292 3 -12.8 29.55 -5.8 0.124 18291
 18293 3 -12.99 29.46 -5.84 0.12 18292
 18294 3 -13.11 29.51 -5.93 0.133 18293
 18295 3 -13.09 29.49 -6.08 0.094 18294
 18296 3 -13.28 29.5 -6.16 0.117 18295
 18297 3 -13.41 29.51 -6.23 0.113 18296
 18298 3 -13.55 29.51 -6.24 0.112 18297
 18299 3 -13.73 29.49 -6.28 0.118 18298
 18300 3 -10.4 30.75 -7.24 0.096 435
 18301 3 -10.32 30.68 -7.18 0.098 18300
 18302 3 -10.24 30.63 -7.12 0.086 18301
```
