## Supplementary material for "Automated Proofreading of Digitally Reconstructed Neural Morphology Enhances Accuracy, Scalability, and Standardization": Standardization and accuracy results: 720575940617466395.CNG.swc

```
# SWC to SWC conversion from L-Measure. Sridevi Polavaram: spolavar@gmu.edu
# Original fileName:C:\Users\Carolina\Desktop\Quality_Check\postprocessing\Bry_Final\Source_Temp1//720575940617466395.CNG.swc
#
# SWC to SWC conversion from L-Measure. Sridevi Polavaram: spolavar@gmu.edu

# Original fileName:C:\Users\vselabs\Desktop\Quality_Check\postprocessing\flywire_central_Final\Source_Temp1//720575940617466395.BH.swc

#

# SWC to SWC conversion from L-Measure. Sridevi Polavaram: spolavar@gmu.edu

# Original fileName:C:\Users\Carolina\Desktop\gaa2ct\data_autoproc\Auto swc//720575940617466395.swc.swc.CNG.swc

#

# Original file C:\Users\Carolina\Desktop\gaa2ct\data_autoproc\Temp_LMeasure\720575940617466395.swc.swc edited using StdSwc version 1.31 on 5/31/24.

# Irregularities and fixes documented in C:\Users\Carolina\Desktop\gaa2ct\data_autoproc\Temp_LMeasure\720575940617466395.swc.swc.std.  See StdSwc1.31.doc for more information.

#

# SWC to SWC conversion from L-Measure. Sridevi Polavaram: spolavar@gmu.edu

# Original fileName:C:\Users\Carolina\Desktop\gaa2ct\data_autoproc\Source_Temp1//720575940617466395.swc

#

# ORIGINAL_SOURCE 

# CREATURE 

# REGION 

# FIELD/LAYER 

# TYPE 

# CONTRIBUTOR 

# REFERENCE 

# RAW 

# EXTRAS 

# SOMA_AREA 

# SHRINKAGE_CORRECTION 

# VERSION_NUMBER 

# VERSION_DATE 

# ********************************************* 

# SCALE 1.0 1.0 1.0 

 1 1 0 0 0 2.253 -1
 2 1 0.07 0.11 -0.23 2.247 1
 3 1 0.27 0.22 -0.33 2.244 2
 4 1 0.28 0.35 -0.29 2.202 3
 5 1 0.25 0.48 -0.34 2.13 4
 6 1 0.61 0.48 -0.26 1.899 5
 7 1 0.61 0.61 -0.43 1.871 6
 8 1 0.43 0.78 -0.53 1.778 7
 9 1 0.57 1.07 -0.8 1.736 8
 10 1 0.62 1.09 -0.87 1.56 9
 11 1 0.45 1.24 -0.61 1.266 10
 12 1 0.48 1.38 -0.77 0.842 11
 13 1 0.54 1.56 -0.76 0.643 12
 14 1 0.63 1.62 -0.85 0.521 13
 15 3 0.66 1.75 -1 0.348 14
 16 3 0.56 1.82 -0.96 0.307 15
 17 3 0.51 1.96 -0.97 0.211 16
 18 3 0.52 2.15 -1.02 0.189 17
 19 3 0.55 2.34 -0.98 0.238 18
 20 3 0.53 2.48 -0.92 0.239 19
 21 3 0.4 2.58 -0.93 0.199 20
 22 3 0.27 2.69 -1.01 0.193 21
 23 3 0.14 2.8 -1.06 0.201 22
 24 3 0 2.87 -1.17 0.169 23
 25 3 -0.1 2.96 -1.2 0.163 24
 26 3 -0.28 3.16 -1.24 0.203 25
 27 3 -0.56 3.44 -1.14 0.314 26
 28 3 -0.75 3.58 -1.16 0.286 27
 29 3 -0.97 3.7 -1.14 0.252 28
 30 3 -1.19 3.79 -1.2 0.234 29
 31 3 -1.34 3.88 -1.27 0.212 30
 32 3 -1.59 4.01 -1.32 0.208 31
 33 3 -1.77 4.11 -1.34 0.219 32
 34 3 -1.96 4.15 -1.31 0.216 33
 35 3 -2.19 4.26 -1.3 0.176 34
 36 3 -2.38 4.31 -1.26 0.195 35
 37 3 -2.54 4.33 -1.21 0.182 36
 38 3 -2.76 4.36 -1.13 0.192 37
 39 3 -3.06 4.4 -1.06 0.262 38
 40 3 -3.27 4.47 -1.05 0.295 39
 41 3 -3.53 4.61 -1.1 0.272 40
 42 3 -3.74 4.66 -1.09 0.242 41
 43 3 -4.13 4.68 -1.14 0.275 42
 44 3 -4.32 4.78 -1.1 0.243 43
 45 3 -4.49 4.84 -1.05 0.228 44
 46 3 -4.82 4.93 -0.96 0.178 45
 47 3 -5.07 4.9 -0.96 0.208 46
 48 3 -5.25 4.86 -0.85 0.185 47
 49 3 -5.5 4.77 -0.87 0.183 48
 50 3 -5.85 4.54 -0.86 0.281 49
 51 3 -6.22 4.32 -0.9 0.277 50
 52 3 -6.39 4.25 -0.85 0.247 51
 53 3 -6.46 4.29 -0.78 0.206 52
 54 3 -6.56 4.25 -0.69 0.211 53
 55 3 -6.74 4.25 -0.7 0.196 54
 56 3 -6.98 4.23 -0.66 0.186 55
 57 3 -7.18 4.28 -0.58 0.169 56
 58 3 -7.37 4.32 -0.53 0.174 57
 59 3 -7.53 4.3 -0.48 0.152 58
 60 3 -7.72 4.26 -0.43 0.178 59
 61 3 -7.84 4.26 -0.37 0.18 60
 62 3 -8.03 4.3 -0.33 0.169 61
 63 3 -8.23 4.28 -0.19 0.168 62
 64 3 -8.42 4.33 -0.11 0.167 63
 65 3 -8.55 4.36 0 0.209 64
 66 3 -8.77 4.45 0.03 0.233 65
 67 3 -8.96 4.5 0.06 0.191 66
 68 3 -9.09 4.49 0.16 0.184 67
 69 3 -9.29 4.51 0.23 0.199 68
 70 3 -9.41 4.52 0.34 0.162 69
 71 3 -9.57 4.52 0.41 0.182 70
 72 3 -9.72 4.52 0.44 0.175 71
 73 3 -9.93 4.52 0.53 0.153 72
 74 3 -10.11 4.6 0.59 0.163 73
 75 3 -10.19 4.64 0.75 0.164 74
 76 3 -10.34 4.75 0.79 0.221 75
 77 3 -10.54 4.78 0.85 0.215 76
 78 3 -10.71 4.84 0.92 0.178 77
 79 3 -10.93 4.89 1.03 0.192 78
 80 3 -11.11 4.97 1.06 0.203 79
 81 3 -11.34 5.05 1.06 0.193 80
 82 3 -11.56 5.21 1.07 0.204 81
 83 3 -11.72 5.41 0.99 0.209 82
 84 3 -11.88 5.58 0.89 0.206 83
 85 3 -12 5.71 0.74 0.182 84
 86 3 -12.11 5.93 0.51 0.24 85
 87 3 -12.22 6.11 0.39 0.252 86
 88 3 -12.41 6.26 0.35 0.189 87
 89 3 -12.62 6.39 0.3 0.229 88
 90 3 -12.79 6.41 0.21 0.256 89
 91 3 -12.94 6.44 0.04 0.277 90
 92 3 -13.15 6.4 0 0.275 91
 93 3 -13.32 6.47 -0.11 0.269 92
 94 3 -13.45 6.54 -0.24 0.264 93
 95 3 -13.65 6.55 -0.32 0.204 94
 96 3 -13.77 6.6 -0.39 0.171 95
 97 3 -13.93 6.71 -0.44 0.152 96
 98 3 -14.07 6.93 -0.51 0.142 97
 99 3 -14.13 7.07 -0.52 0.146 98
 100 3 -14.2 7.17 -0.44 0.154 99
 101 3 -14.26 7.3 -0.37 0.156 100
 102 3 -14.35 7.44 -0.3 0.227 101
 103 3 -14.44 7.54 -0.25 0.225 102
 104 3 -14.64 7.64 -0.21 0.215 103
 105 3 -14.84 7.76 -0.26 0.206 104
 106 3 -15.04 7.88 -0.24 0.213 105
 107 3 -15.18 8.03 -0.24 0.184 106
 108 3 -15.4 8.18 -0.33 0.192 107
 109 3 -15.58 8.28 -0.35 0.188 108
 110 3 -15.78 8.41 -0.34 0.217 109
 111 3 -16 8.51 -0.31 0.236 110
 112 3 -16.16 8.59 -0.28 0.212 111
 113 3 -16.36 8.65 -0.3 0.185 112
 114 3 -16.59 8.75 -0.31 0.216 113
 115 3 -16.71 8.83 -0.39 0.19 114
 116 3 -16.85 8.93 -0.48 0.144 115
 117 3 -17.01 9.08 -0.56 0.206 116
 118 3 -17.22 9.23 -0.62 0.207 117
 119 3 -17.41 9.36 -0.65 0.187 118
 120 3 -17.61 9.56 -0.67 0.18 119
 121 3 -17.77 9.65 -0.67 0.163 120
 122 3 -17.9 9.73 -0.64 0.177 121
 123 3 -18.03 9.79 -0.58 0.176 122
 124 3 -18.15 9.88 -0.56 0.185 123
 125 3 -18.36 10.02 -0.61 0.204 124
 126 3 -18.49 10.14 -0.72 0.205 125
 127 3 -18.69 10.18 -0.71 0.177 126
 128 3 -18.86 10.26 -0.72 0.148 127
 129 3 -19.11 10.47 -0.76 0.237 128
 130 3 -19.24 10.73 -0.95 0.336 129
 131 3 -19.4 10.92 -1.15 0.37 130
 132 3 -19.55 11.03 -1.19 0.325 131
 133 3 -19.58 11.18 -1.18 0.307 132
 134 3 -19.75 11.23 -1.28 0.327 133
 135 3 -19.85 11.35 -1.3 0.341 134
 136 3 -20.14 11.42 -1.4 0.298 135
 137 3 -20.44 11.52 -1.52 0.268 136
 138 3 -20.87 11.66 -1.61 0.269 137
 139 3 -21.15 11.71 -1.64 0.205 138
 140 3 -21.43 11.82 -1.71 0.202 139
 141 3 -21.61 11.88 -1.64 0.197 140
 142 3 -21.77 11.93 -1.48 0.211 141
 143 3 -21.92 12.05 -1.43 0.233 142
 144 3 -22.06 12.18 -1.39 0.181 143
 145 3 -22.25 12.28 -1.34 0.143 144
 146 3 -22.38 12.35 -1.28 0.123 145
 147 3 -22.54 12.39 -1.23 0.159 146
 148 3 -22.71 12.48 -1.12 0.208 147
 149 3 -22.83 12.52 -1.02 0.181 148
 150 3 -22.9 12.57 -0.89 0.181 149
 151 3 -23.01 12.68 -0.81 0.196 150
 152 3 -23.13 12.69 -0.69 0.205 151
 153 3 -23.25 12.74 -0.58 0.222 152
 154 3 -23.42 12.79 -0.53 0.203 153
 155 3 -23.61 12.92 -0.46 0.195 154
 156 3 -23.72 13.02 -0.43 0.181 155
 157 3 -23.92 13.08 -0.43 0.176 156
 158 3 -24.06 13.15 -0.33 0.186 157
 159 3 -24.23 13.22 -0.33 0.158 158
 160 3 -24.78 13.46 -0.18 0.413 159
 161 3 -24.65 13.48 -0.16 0.176 160
 162 3 -25.25 13.67 -0.02 0.191 160
 163 3 -25.4 13.76 0.06 0.185 162
 164 3 -25.55 13.85 0.12 0.191 163
 165 3 -25.7 13.98 0.17 0.183 164
 166 3 -25.85 14.06 0.27 0.176 165
 167 3 -25.99 14.18 0.36 0.194 166
 168 3 -26.13 14.28 0.49 0.189 167
 169 3 -26.29 14.39 0.52 0.179 168
 170 3 -26.43 14.45 0.61 0.194 169
 171 3 -26.58 14.54 0.63 0.204 170
 172 3 -26.68 14.61 0.64 0.223 171
 173 3 -26.84 14.71 0.74 0.178 172
 174 3 -26.96 14.76 0.81 0.161 173
 175 3 -27.12 14.82 0.95 0.141 174
 176 3 -27.26 14.85 1.07 0.145 175
 177 3 -27.45 14.92 1.15 0.148 176
 178 3 -27.6 15.07 1.24 0.176 177
 179 3 -27.74 15.14 1.3 0.179 178
 180 3 -27.85 15.27 1.43 0.172 179
 181 3 -27.92 15.4 1.53 0.153 180
 182 3 -28.03 15.57 1.63 0.135 181
 183 3 -28.2 15.68 1.73 0.181 182
 184 3 -28.28 15.79 1.85 0.168 183
 185 3 -28.37 15.88 1.93 0.174 184
 186 3 -28.45 15.95 2.07 0.218 185
 187 3 -28.58 16.06 2.16 0.196 186
 188 3 -28.69 16.16 2.24 0.213 187
 189 3 -28.85 16.31 2.33 0.232 188
 190 3 -28.98 16.48 2.37 0.25 189
 191 3 -29.19 16.65 2.44 0.252 190
 192 3 -29.34 16.78 2.54 0.258 191
 193 3 -29.56 16.95 2.64 0.269 192
 194 3 -29.77 17.17 2.69 0.249 193
 195 3 -29.92 17.33 2.72 0.249 194
 196 3 -30.19 17.54 2.72 0.236 195
 197 3 -30.38 17.68 2.73 0.292 196
 198 3 -30.54 17.83 2.72 0.348 197
 199 3 -30.65 17.94 2.85 0.346 198
 200 3 -30.82 18 2.92 0.336 199
 201 3 -30.89 18.19 2.96 0.382 200
 202 3 -31 18.28 3.06 0.349 201
 203 3 -31.09 18.47 3.1 0.305 202
 204 3 -31.21 18.66 3.15 0.253 203
 205 3 -31.3 18.84 3.26 0.194 204
 206 3 -31.49 19.11 3.2 0.186 205
 207 3 -31.65 19.35 3.18 0.225 206
 208 3 -31.78 19.52 3.25 0.235 207
 209 3 -31.9 19.68 3.31 0.23 208
 210 3 -32.09 19.84 3.3 0.203 209
 211 3 -32.23 20.03 3.33 0.153 210
 212 3 -32.31 20 3.41 0.09 211
 213 3 -32.35 20.2 3.56 0.16 212
 214 3 -32.37 20.33 3.56 0.185 213
 215 3 -32.54 20.51 3.64 0.192 214
 216 3 -32.68 20.66 3.73 0.154 215
 217 3 -32.7 20.78 3.8 0.148 216
 218 3 -32.72 20.88 3.84 0.108 217
 219 3 -32.83 21 3.88 0.17 218
 220 3 -32.99 21.11 3.94 0.184 219
 221 3 -33.09 21.22 3.91 0.201 220
 222 3 -33.18 21.37 3.98 0.182 221
 223 3 -33.36 21.47 4 0.194 222
 224 3 -33.45 21.61 4.03 0.211 223
 225 3 -33.58 21.76 4.1 0.224 224
 226 3 -33.7 21.98 4.18 0.24 225
 227 3 -33.82 22.13 4.41 0.262 226
 228 3 -33.86 22.31 4.56 0.246 227
 229 3 -33.9 22.46 4.67 0.228 228
 230 3 -33.93 22.67 4.83 0.236 229
 231 3 -33.9 22.88 4.9 0.183 230
 232 3 -33.89 23.01 5.1 0.193 231
 233 3 -33.94 23.23 5.21 0.173 232
 234 3 -34.02 23.37 5.34 0.145 233
 235 3 -34.07 23.52 5.32 0.196 234
 236 3 -34.14 23.69 5.38 0.21 235
 237 3 -34.24 23.81 5.42 0.219 236
 238 3 -34.39 23.95 5.48 0.214 237
 239 3 -34.46 24.11 5.6 0.229 238
 240 3 -34.45 24.23 5.78 0.257 239
 241 3 -34.48 24.32 5.95 0.268 240
 242 3 -34.55 24.43 6.1 0.231 241
 243 3 -34.56 24.62 6.28 0.224 242
 244 3 -34.53 24.82 6.51 0.192 243
 245 3 -34.49 24.9 6.65 0.182 244
 246 3 -34.48 24.96 6.83 0.18 245
 247 3 -34.42 24.98 6.99 0.173 246
 248 3 -34.37 25.11 7.23 0.211 247
 249 3 -34.24 25.18 7.45 0.217 248
 250 3 -34.08 25.22 7.72 0.247 249
 251 3 -33.85 25.24 7.87 0.227 250
 252 3 -33.63 25.25 7.96 0.197 251
 253 3 -33.48 25.24 8.11 0.175 252
 254 3 -33.22 25.06 8.32 0.2 253
 255 3 -33.17 25.06 8.52 0.209 254
 256 3 -33.06 25.07 8.7 0.209 255
 257 3 -33 25.08 8.9 0.196 256
 258 3 -32.92 25.11 9.04 0.155 257
 259 3 -32.87 25.19 9.25 0.168 258
 260 3 -32.78 25.25 9.4 0.137 259
 261 3 -32.64 25.2 9.56 0.161 260
 262 3 -32.53 25.2 9.82 0.188 261
 263 3 -32.4 25.21 9.98 0.14 262
 264 3 -32.38 25.25 10.15 0.141 263
 265 3 -32.22 25.22 10.19 0.163 264
 266 3 -32.16 25.22 10.43 0.206 265
 267 3 -32.06 25.19 10.55 0.159 266
 268 3 -31.96 25.21 10.68 0.16 267
 269 3 -31.91 25.18 10.87 0.141 268
 270 3 -31.8 25.15 11.01 0.104 269
 271 3 -31.73 25.17 11.18 0.094 270
 272 3 -31.68 25.15 11.44 0.124 271
 273 3 -31.62 25.18 11.65 0.188 272
 274 3 -31.6 25.21 11.86 0.162 273
 275 3 -31.61 25.21 12.04 0.156 274
 276 3 -31.55 25.28 12.21 0.16 275
 277 3 -31.55 25.34 12.36 0.157 276
 278 3 -31.56 25.32 12.55 0.155 277
 279 3 -31.54 25.35 12.75 0.143 278
 280 3 -31.55 25.35 12.92 0.144 279
 281 3 -31.52 25.34 13.07 0.14 280
 282 3 -31.47 25.34 13.28 0.133 281
 283 3 -31.44 25.36 13.49 0.157 282
 284 3 -31.41 25.4 13.69 0.16 283
 285 3 -31.46 25.47 13.88 0.156 284
 286 3 -31.48 25.54 14.12 0.167 285
 287 3 -31.53 25.56 14.31 0.121 286
 288 3 -31.57 25.6 14.43 0.119 287
 289 3 -31.57 25.67 14.55 0.114 288
 290 3 -31.59 25.7 14.73 0.144 289
 291 3 -31.6 25.73 14.88 0.154 290
 292 3 -31.6 25.66 15.03 0.152 291
 293 3 -31.55 25.65 15.19 0.162 292
 294 3 -31.5 25.68 15.31 0.175 293
 295 3 -31.53 25.75 15.5 0.137 294
 296 3 -31.48 25.7 15.65 0.173 295
 297 3 -31.46 25.68 15.83 0.124 296
 298 3 -31.45 25.78 16.04 0.148 297
 299 3 -31.45 25.75 16.23 0.156 298
 300 3 -31.47 25.76 16.46 0.159 299
 301 3 -31.53 25.79 16.65 0.183 300
 302 3 -31.56 25.87 16.83 0.148 301
 303 3 -31.5 25.9 17.02 0.131 302
 304 3 -31.46 25.94 17.16 0.159 303
 305 3 -31.49 26 17.41 0.171 304
 306 3 -31.46 26.03 17.54 0.181 305
 307 3 -31.41 26.09 17.82 0.166 306
 308 3 -31.41 26.19 17.97 0.176 307
 309 3 -31.39 26.27 18.16 0.159 308
 310 3 -31.27 26.25 18.29 0.157 309
 311 3 -31.12 26.29 18.53 0.153 310
 312 3 -31.16 26.34 18.7 0.155 311
 313 3 -31.24 26.48 18.86 0.177 312
 314 3 -31.34 26.56 19.05 0.216 313
 315 3 -31.38 26.58 19.24 0.234 314
 316 3 -31.34 26.63 19.43 0.201 315
 317 3 -31.34 26.64 19.63 0.199 316
 318 3 -31.3 26.67 19.83 0.22 317
 319 3 -31.25 26.64 19.95 0.184 318
 320 3 -31.25 26.61 20.08 0.18 319
 321 3 -31.17 26.56 20.26 0.148 320
 322 3 -31.1 26.54 20.43 0.15 321
 323 3 -31.02 26.45 20.59 0.128 322
 324 3 -30.99 26.41 20.77 0.157 323
 325 3 -30.88 26.36 20.96 0.173 324
 326 3 -30.83 26.3 21.13 0.18 325
 327 3 -30.71 26.33 21.31 0.172 326
 328 3 -30.69 26.36 21.45 0.179 327
 329 3 -30.69 26.44 21.61 0.197 328
 330 3 -30.66 26.54 21.74 0.154 329
 331 3 -30.59 26.6 21.9 0.109 330
 332 3 -30.54 26.76 22.05 0.14 331
 333 3 -30.49 26.89 22.13 0.147 332
 334 3 -30.55 26.98 22.25 0.14 333
 335 3 -30.59 27.04 22.43 0.172 334
 336 3 -30.42 27.09 22.64 0.182 335
 337 3 -30.34 27.15 22.8 0.179 336
 338 3 -30.52 27.14 23.27 0.347 337
 339 3 -30.75 27.14 23.56 0.246 338
 340 3 -30.94 27.08 23.84 0.186 339
 341 3 -31.06 27.06 23.93 0.163 340
 342 3 -31.13 27.03 24.04 0.196 341
 343 3 -31.22 26.99 24.16 0.19 342
 344 3 -31.35 27.1 24.29 0.209 343
 345 3 -31.44 27.04 24.39 0.2 344
 346 3 -31.5 27 24.49 0.208 345
 347 3 -31.64 27.05 24.6 0.233 346
 348 3 -31.76 27.04 24.62 0.251 347
 349 3 -31.82 27.08 24.8 0.266 348
 350 3 -31.81 27.08 24.96 0.304 349
 351 3 -31.8 27.16 25.16 0.298 350
 352 3 -31.91 27.12 25.31 0.26 351
 353 3 -31.86 27.14 25.5 0.233 352
 354 3 -31.95 27.22 25.68 0.233 353
 355 3 -32.03 27.22 25.86 0.223 354
 356 3 -32.1 27.28 26 0.245 355
 357 3 -32.1 27.31 26.12 0.275 356
 358 3 -32.05 27.21 26.34 0.19 357
 359 3 -32.09 27.18 26.49 0.185 358
 360 3 -32.08 27.17 26.72 0.171 359
 361 3 -32.11 27.22 26.92 0.19 360
 362 3 -32.11 27.26 27.12 0.195 361
 363 3 -32.07 27.3 27.34 0.217 362
 364 3 -32.01 27.32 27.56 0.183 363
 365 3 -31.98 27.35 27.78 0.144 364
 366 3 -31.91 27.37 27.89 0.11 365
 367 3 -31.94 27.44 28.01 0.078 366
 368 3 -31.93 27.42 28.27 0.116 367
 369 3 -31.93 27.43 28.43 0.145 368
 370 3 -31.98 27.48 28.56 0.171 369
 371 3 -32.05 27.52 28.7 0.159 370
 372 3 -32.16 27.47 28.79 0.17 371
 373 3 -32.29 27.41 28.86 0.144 372
 374 3 -32.47 27.43 29.02 0.164 373
 375 3 -32.64 27.44 29.03 0.139 374
 376 3 -32.81 27.35 29.1 0.15 375
 377 3 -32.92 27.32 29.2 0.136 376
 378 3 -33.04 27.34 29.25 0.14 377
 379 3 -33.15 27.35 29.4 0.119 378
 380 3 -33.24 27.38 29.48 0.116 379
 381 3 -33.3 27.45 29.61 0.13 380
 382 3 -33.42 27.47 29.78 0.124 381
 383 3 -33.5 27.55 29.94 0.143 382
 384 3 -33.5 27.65 30.06 0.117 383
 385 3 -33.54 27.68 30.22 0.14 384
 386 3 -33.66 27.7 30.4 0.185 385
 387 3 -33.69 27.74 30.6 0.176 386
 388 3 -33.67 27.72 30.86 0.13 387
 389 3 -33.65 27.7 31.06 0.123 388
 390 3 -33.58 27.63 31.25 0.11 389
 391 3 -33.61 27.56 31.41 0.126 390
 392 3 -33.6 27.43 31.61 0.127 391
 393 3 -33.66 27.35 31.84 0.145 392
 394 3 -33.68 27.35 31.98 0.154 393
 395 3 -33.67 27.36 32.15 0.142 394
 396 3 -33.74 27.38 32.45 0.182 395
 397 3 -33.77 27.38 32.67 0.183 396
 398 3 -33.69 27.39 32.93 0.167 397
 399 3 -33.73 27.4 33.12 0.157 398
 400 3 -33.75 27.34 33.28 0.145 399
 401 3 -33.77 27.34 33.46 0.173 400
 402 3 -33.74 27.36 33.67 0.144 401
 403 3 -33.7 27.32 33.84 0.154 402
 404 3 -33.74 27.32 34.04 0.161 403
 405 3 -33.69 27.37 34.22 0.137 404
 406 3 -33.78 27.38 34.32 0.16 405
 407 3 -33.81 27.45 34.45 0.265 406
 408 3 -33.86 27.48 34.55 0.335 407
 409 3 -34 27.53 34.61 0.399 408
 410 3 -34.13 27.52 34.66 0.457 409
 411 3 -34.45 27.28 34.06 0.074 410
 412 3 -34.51 27.28 33.96 0.08 411
 413 3 -34.57 27.2 33.78 0.09 412
 414 3 -34.58 27.19 33.65 0.101 413
 415 3 -34.58 27.04 33.54 0.071 414
 416 3 -34.65 26.97 33.4 0.000125 415
 417 3 -34.72 27.34 33.54 0.156 414
 418 3 -34.68 27.51 33.48 0.131 417
 419 3 -34.64 27.69 33.45 0.11 418
 420 3 -34.5 27.79 33.34 0.085 419
 421 3 -34.49 27.82 33.23 0.107 420
 422 3 -34.38 27.83 33.14 0.096 421
 423 3 -34.4 27.86 32.97 0.143 422
 424 3 -34.59 27.98 32.74 0.138 423
 425 3 -34.64 28.16 32.68 0.108 424
 426 3 -34.61 28.31 32.72 0.303 425
 427 3 -35.08 28.18 32.35 0.13 426
 428 3 -35.2 28.15 32.28 0.125 427
 429 3 -35.38 28.12 32.23 0.099 428
 430 3 -35.54 28.03 32.24 0.106 429
 431 3 -35.6 27.92 32.2 0.113 430
 432 3 -34.23 27.54 34.74 0.432 410
 433 3 -33.76 27.51 35.32 0.133 432
 434 3 -33.72 27.51 35.54 0.137 433
 435 3 -33.71 27.52 35.65 0.112 434
 436 3 -33.65 27.5 35.81 0.128 435
 437 3 -33.63 27.57 35.97 0.116 436
 438 3 -33.54 27.58 36.22 0.134 437
 439 3 -33.5 27.58 36.35 0.135 438
 440 3 -33.44 27.61 36.6 0.115 439
 441 3 -33.44 27.7 36.79 0.138 440
 442 3 -33.46 27.83 37.01 0.181 441
 443 3 -33.43 27.9 37.26 0.156 442
 444 3 -33.37 27.91 37.4 0.136 443
 445 3 -33.33 28.03 37.58 0.122 444
 446 3 -33.37 28.05 37.72 0.167 445
 447 3 -33.34 28.09 37.89 0.162 446
 448 3 -33.25 28.08 38.07 0.148 447
 449 3 -33.21 28.09 38.23 0.171 448
 450 3 -33.2 28.15 38.37 0.157 449
 451 3 -33.3 28.18 38.53 0.129 450
 452 3 -33.37 28.23 38.68 0.107 451
 453 3 -33.45 28.23 38.85 0.118 452
 454 3 -33.44 28.22 39.05 0.144 453
 455 3 -33.5 28.18 39.25 0.123 454
 456 3 -33.52 28.1 39.37 0.174 455
 457 3 -33.57 28 39.53 0.177 456
 458 3 -33.61 27.86 39.73 0.21 457
 459 3 -33.6 27.76 40.06 0.217 458
 460 3 -33.59 27.66 40.26 0.219 459
 461 3 -33.67 27.67 40.56 0.229 460
 462 3 -33.76 27.67 40.72 0.24 461
 463 3 -33.46 27.61 40.85 0.146 462
 464 3 -33.42 27.6 41 0.122 463
 465 3 -33.35 27.61 41.16 0.118 464
 466 3 -33.29 27.56 41.25 0.167 465
 467 3 -33.53 27.66 41.43 0.121 466
 468 3 -33.64 27.72 41.53 0.141 467
 469 3 -33.78 27.76 41.67 0.149 468
 470 3 -33.87 27.82 41.89 0.156 469
 471 3 -33.96 27.81 42.13 0.16 470
 472 3 -34.06 27.76 42.25 0.144 471
 473 3 -34.13 27.69 42.36 0.143 472
 474 3 -34.23 27.7 42.52 0.142 473
 475 3 -34.32 27.66 42.68 0.136 474
 476 3 -34.42 27.6 42.82 0.134 475
 477 3 -34.5 27.6 42.97 0.068 476
 478 3 -34.58 27.52 43.14 0.141 477
 479 3 -34.57 27.56 43.31 0.149 478
 480 3 -34.6 27.58 43.51 0.141 479
 481 3 -34.61 27.61 43.75 0.159 480
 482 3 -34.67 27.7 43.96 0.133 481
 483 3 -34.72 27.74 44.13 0.119 482
 484 3 -34.78 27.82 44.26 0.128 483
 485 3 -34.83 27.87 44.41 0.148 484
 486 3 -34.9 27.88 44.64 0.194 485
 487 3 -35.04 27.88 44.84 0.223 486
 488 3 -35.11 27.97 44.94 0.264 487
 489 3 -35.1 28.1 45.09 0.289 488
 490 3 -35.17 28.26 45.17 0.271 489
 491 3 -35.18 28.4 45.15 0.255 490
 492 3 -35.17 28.6 45.19 0.189 491
 493 3 -35.14 28.74 45.13 0.126 492
 494 3 -35.13 28.91 45.09 0.13 493
 495 3 -35.05 29.13 45.05 0.156 494
 496 3 -34.99 29.27 45.04 0.118 495
 497 3 -34.93 29.48 45.04 0.1 496
 498 3 -34.93 29.62 45.11 0.11 497
 499 3 -34.98 29.74 45.21 0.091 498
 500 3 -35.1 29.83 45.2 0.107 499
 501 3 -35.23 29.88 45.19 0.09 500
 502 3 -35.38 30.03 45.26 0.123 501
 503 3 -35.39 30.14 45.22 0.128 502
 504 3 -35.56 30.14 45.06 0.183 503
 505 3 -35.52 30.27 45.02 0.146 504
 506 3 -35.58 30.6 44.84 0.225 505
 507 3 -35.61 30.74 44.86 0.167 506
 508 3 -35.71 31.24 45.15 0.228 507
 509 3 -35.74 31.36 45.25 0.155 508
 510 3 -35.74 31.39 45.37 0.109 509
 511 3 -35.86 31.45 45.47 0.097 510
 512 3 -35.91 31.55 45.58 0.098 511
 513 3 -36.05 31.62 45.67 0.088 512
 514 3 -36.19 31.72 45.76 0.07 513
 515 3 -36.32 31.73 45.8 0.082 514
 516 3 -36.48 31.81 45.84 0.094 515
 517 3 -36.55 31.87 45.97 0.11 516
 518 3 -36.58 31.94 46.08 0.107 517
 519 3 -36.56 32.01 46.29 0.149 518
 520 3 -36.52 32.01 46.49 0.075 519
 521 3 -36.44 32.02 46.64 0.128 520
 522 3 -36.45 32.05 46.76 0.165 521
 523 3 -36.51 32.09 46.96 0.092 522
 524 3 -36.62 32.14 47.14 0.053 523
 525 3 -36.73 32.14 47.26 0.114 524
 526 3 -36.78 32.25 47.34 0.121 525
 527 3 -36.77 32.25 47.57 0.087 526
 528 3 -36.75 32.36 47.73 0.069 527
 529 3 -36.78 32.39 47.98 0.049 528
 530 3 -36.85 32.45 48.2 0.076 529
 531 3 -36.89 32.37 48.26 0.096 530
 532 3 -36.9 32.29 48.37 0.087 531
 533 3 -36.92 32.13 48.54 0.065 532
 534 3 -37.01 32.21 48.66 0.074 533
 535 3 -37.07 32.32 48.77 0.075 534
 536 3 -35.83 31.28 44.98 0.147 508
 537 3 -35.92 31.27 44.94 0.000125 536
 538 3 -35.69 30.89 44.53 0.052 506
 539 3 -35.7 30.86 44.37 0.088 538
 540 3 -35.74 30.8 44.22 0.101 539
 541 3 -34.03 27.76 40.97 0.121 462
 542 3 -34.06 27.85 41.05 0.09 541
 543 3 -30.38 27.21 23.32 0.325 338
 544 3 -30.24 27.21 23.37 0.275 543
 545 3 -30.08 27.21 23.48 0.245 544
 546 3 -29.92 27.2 23.57 0.236 545
 547 3 -29.8 27.21 23.68 0.253 546
 548 3 -29.65 27.25 23.79 0.215 547
 549 3 -29.51 27.29 23.85 0.24 548
 550 3 -29.37 27.29 24 0.276 549
 551 3 -29.23 27.3 24.17 0.318 550
 552 3 -29.12 27.38 24.26 0.342 551
 553 3 -28.97 27.41 24.36 0.343 552
 554 3 -28.87 27.48 24.41 0.377 553
 555 3 -28.8 27.56 24.54 0.37 554
 556 3 -28.59 27.6 24.61 0.379 555
 557 3 -28.19 27.52 24.78 0.421 556
 558 3 -28.16 27.64 24.87 0.418 557
 559 3 -28.14 27.78 24.92 0.429 558
 560 3 -28.1 27.91 24.97 0.415 559
 561 3 -28.1 28.05 25.07 0.37 560
 562 3 -28 28.13 25.15 0.325 561
 563 3 -27.93 28.24 25.27 0.312 562
 564 3 -27.91 28.39 25.33 0.241 563
 565 3 -27.84 28.47 25.42 0.204 564
 566 3 -27.75 28.56 25.51 0.246 565
 567 3 -27.7 28.63 25.64 0.261 566
 568 3 -27.64 28.7 25.76 0.276 567
 569 3 -27.51 28.73 25.86 0.255 568
 570 3 -27.38 28.78 25.96 0.249 569
 571 3 -27.36 28.9 26.13 0.247 570
 572 3 -27.24 29 26.18 0.279 571
 573 3 -27.14 29.07 26.24 0.257 572
 574 3 -26.97 29.12 26.32 0.27 573
 575 3 -26.8 29.28 26.41 0.31 574
 576 3 -26.73 29.33 26.52 0.321 575
 577 3 -26.63 29.47 26.64 0.297 576
 578 3 -26.54 29.59 26.71 0.276 577
 579 3 -26.45 29.64 26.86 0.234 578
 580 3 -26.33 29.73 26.95 0.223 579
 581 3 -26.22 29.83 27.06 0.213 580
 582 3 -26.11 30 27.2 0.207 581
 583 3 -25.92 30.27 27.49 0.337 582
 584 3 -25.62 30.52 27.66 0.364 583
 585 3 -25.46 30.58 27.61 0.348 584
 586 3 -25.21 30.76 27.68 0.309 585
 587 3 -25.06 30.77 27.66 0.306 586
 588 3 -25.04 30.73 27.53 0.301 587
 589 3 -24.86 30.76 27.52 0.267 588
 590 3 -24.71 30.74 27.45 0.255 589
 591 3 -24.59 30.72 27.37 0.258 590
 592 3 -24.39 30.56 27.16 0.329 591
 593 3 -24.31 30.65 27.24 0.295 592
 594 3 -24.15 31.03 27.29 0.403 593
 595 3 -24.14 31.56 27.4 0.202 594
 596 3 -24.08 31.7 27.57 0.17 595
 597 3 -24.16 31.83 27.57 0.164 596
 598 3 -24.16 31.98 27.58 0.14 597
 599 3 -24.16 32.16 27.76 0.166 598
 600 3 -24.21 32.29 27.82 0.184 599
 601 3 -24.27 32.47 27.84 0.209 600
 602 3 -24.28 32.6 27.9 0.229 601
 603 3 -24.47 32.78 28.05 0.198 602
 604 3 -24.62 32.87 28.09 0.219 603
 605 3 -24.73 32.99 28.17 0.21 604
 606 3 -24.86 33.13 28.27 0.205 605
 607 3 -24.94 33.22 28.34 0.203 606
 608 3 -25.11 33.3 28.44 0.198 607
 609 3 -25.28 33.41 28.62 0.212 608
 610 3 -25.4 33.51 28.68 0.192 609
 611 3 -25.5 33.61 28.87 0.196 610
 612 3 -25.6 33.71 28.98 0.162 611
 613 3 -25.73 33.77 29.04 0.15 612
 614 3 -25.88 33.89 29.03 0.187 613
 615 3 -25.92 34.05 29.04 0.195 614
 616 3 -26.04 34.14 29.05 0.206 615
 617 3 -26.12 34.28 29.11 0.198 616
 618 3 -26.24 34.38 29.08 0.163 617
 619 3 -26.35 34.5 29.16 0.184 618
 620 3 -26.45 34.62 29.22 0.189 619
 621 3 -26.56 34.75 29.24 0.195 620
 622 3 -26.58 34.91 29.36 0.195 621
 623 3 -26.67 35.02 29.46 0.22 622
 624 3 -26.66 35.13 29.66 0.241 623
 625 3 -26.58 35.19 29.78 0.294 624
 626 3 -26.59 35.47 29.83 0.222 625
 627 3 -26.59 35.67 29.85 0.206 626
 628 3 -26.62 35.83 29.97 0.197 627
 629 3 -26.66 35.95 29.93 0.196 628
 630 3 -26.61 36.12 29.9 0.182 629
 631 3 -26.65 36.28 29.99 0.215 630
 632 3 -26.69 36.42 30.07 0.242 631
 633 3 -26.66 36.56 30.18 0.23 632
 634 3 -26.59 36.7 30.34 0.186 633
 635 3 -26.61 36.82 30.41 0.198 634
 636 3 -26.62 36.94 30.56 0.191 635
 637 3 -26.69 37.02 30.72 0.208 636
 638 3 -26.75 37.13 30.83 0.197 637
 639 3 -26.85 37.21 31.03 0.197 638
 640 3 -26.87 37.28 31.18 0.172 639
 641 3 -26.91 37.3 31.33 0.157 640
 642 3 -26.99 37.33 31.46 0.175 641
 643 3 -27.09 37.4 31.54 0.148 642
 644 3 -27.15 37.48 31.65 0.164 643
 645 3 -27.22 37.56 31.79 0.187 644
 646 3 -27.33 37.69 31.91 0.162 645
 647 3 -27.35 37.7 32.04 0.163 646
 648 3 -27.31 37.5 32.18 0.073 647
 649 3 -27.31 37.43 32.29 0.087 648
 650 3 -27.28 37.38 32.43 0.094 649
 651 3 -27.21 37.37 32.53 0.133 650
 652 3 -27.15 37.34 32.64 0.147 651
 653 3 -27.14 37.24 32.73 0.108 652
 654 3 -27.13 37.11 32.73 0.075 653
 655 3 -27.34 37.98 31.99 0.13 647
 656 3 -27.36 38.13 32.02 0.121 655
 657 3 -27.44 38.25 32.05 0.142 656
 658 3 -27.45 38.36 32.14 0.146 657
 659 3 -27.51 38.42 32.34 0.138 658
 660 3 -27.43 38.36 32.48 0.141 659
 661 3 -27.39 38.33 32.6 0.149 660
 662 3 -27.37 38.42 32.72 0.177 661
 663 3 -27.33 38.54 32.84 0.159 662
 664 3 -27.32 38.57 32.99 0.125 663
 665 3 -27.32 38.65 33.22 0.15 664
 666 3 -27.29 38.74 33.38 0.164 665
 667 3 -27.3 38.88 33.5 0.152 666
 668 3 -27.29 39 33.68 0.18 667
 669 3 -27.39 39.1 33.76 0.172 668
 670 3 -27.43 39.22 33.85 0.163 669
 671 3 -27.45 39.35 33.91 0.179 670
 672 3 -27.48 39.46 34.01 0.198 671
 673 3 -27.53 39.59 34.12 0.154 672
 674 3 -27.63 39.79 34.17 0.183 673
 675 3 -27.68 39.95 34.24 0.217 674
 676 3 -27.72 40.09 34.37 0.223 675
 677 3 -27.86 40.25 34.44 0.212 676
 678 3 -28.03 40.46 34.4 0.187 677
 679 3 -28.11 40.66 34.4 0.173 678
 680 3 -28.19 40.81 34.41 0.177 679
 681 3 -28.25 40.97 34.43 0.175 680
 682 3 -28.29 41.12 34.43 0.187 681
 683 3 -28.43 41.21 34.41 0.179 682
 684 3 -28.62 41.32 34.49 0.138 683
 685 3 -28.75 41.4 34.54 0.171 684
 686 3 -28.84 41.54 34.58 0.167 685
 687 3 -28.91 41.64 34.67 0.19 686
 688 3 -29.04 41.75 34.7 0.218 687
 689 3 -29.07 41.91 34.8 0.241 688
 690 3 -29.04 42.21 34.75 0.191 689
 691 3 -29.07 42.36 34.74 0.242 690
 692 3 -29.1 42.56 34.81 0.245 691
 693 3 -29.09 42.73 34.95 0.186 692
 694 3 -29.2 42.78 34.92 0.169 693
 695 3 -29.22 42.9 34.93 0.167 694
 696 3 -29.33 43.12 35.01 0.169 695
 697 3 -29.36 43.32 34.97 0.205 696
 698 3 -29.41 43.5 34.96 0.208 697
 699 3 -29.54 43.6 34.91 0.252 698
 700 3 -29.63 43.78 34.91 0.286 699
 701 3 -29.66 43.89 34.8 0.298 700
 702 3 -29.78 44.07 34.88 0.321 701
 703 3 -29.85 44.19 34.76 0.257 702
 704 3 -29.87 44.37 34.79 0.257 703
 705 3 -29.94 44.55 34.8 0.26 704
 706 3 -29.92 44.71 34.73 0.22 705
 707 3 -29.96 44.8 34.65 0.228 706
 708 3 -30 44.98 34.58 0.244 707
 709 3 -29.99 45.13 34.51 0.25 708
 710 3 -30.08 45.25 34.52 0.247 709
 711 3 -30.08 45.58 34.74 0.109 710
 712 3 -30.02 45.72 34.74 0.145 711
 713 3 -30.04 45.87 34.77 0.195 712
 714 3 -30.02 46.01 34.82 0.163 713
 715 3 -30.06 46.18 34.96 0.159 714
 716 3 -30.16 46.25 34.92 0.124 715
 717 3 -30.14 46.49 35.07 0.11 716
 718 3 -30.11 46.64 35.14 0.108 717
 719 3 -30.07 46.76 35.24 0.124 718
 720 3 -30.02 46.94 35.33 0.13 719
 721 3 -30.04 46.96 35.45 0.175 720
 722 3 -30.04 47.07 35.51 0.211 721
 723 3 -29.99 47.24 35.56 0.207 722
 724 3 -29.92 47.49 35.6 0.176 723
 725 3 -29.93 47.62 35.69 0.185 724
 726 3 -29.89 47.82 35.69 0.159 725
 727 3 -29.88 48 35.7 0.159 726
 728 3 -29.86 48.15 35.68 0.136 727
 729 3 -29.84 48.32 35.65 0.151 728
 730 3 -29.81 48.44 35.64 0.152 729
 731 3 -29.58 48.65 35.8 0.097 730
 732 3 -29.47 48.93 35.8 0.15 731
 733 3 -29.44 49.12 35.83 0.14 732
 734 3 -29.48 49.31 35.82 0.119 733
 735 3 -29.58 49.34 35.83 0.069 734
 736 3 -29.68 49.52 35.84 0.08 735
 737 3 -29.74 49.65 35.88 0.082 736
 738 3 -29.65 49.89 35.76 0.11 737
 739 3 -29.57 49.96 35.79 0.135 738
 740 3 -29.48 50.02 35.9 0.091 739
 741 3 -29.89 48.61 35.5 0.196 730
 742 3 -29.82 48.8 35.45 0.188 741
 743 3 -29.71 48.96 35.4 0.177 742
 744 3 -29.62 49.15 35.35 0.178 743
 745 3 -29.55 49.22 35.35 0.171 744
 746 3 -29.5 49.39 35.35 0.165 745
 747 3 -29.44 49.56 35.37 0.162 746
 748 3 -29.4 49.71 35.25 0.162 747
 749 3 -29.35 49.82 35.18 0.187 748
 750 3 -29.33 50 35.18 0.209 749
 751 3 -29.29 50.12 35.14 0.228 750
 752 3 -29.25 50.23 35.04 0.198 751
 753 3 -29.25 50.16 34.79 0.109 752
 754 3 -29.22 50.27 34.71 0.099 753
 755 3 -29.2 50.51 35.22 0.13 752
 756 3 -29.19 50.62 35.18 0.132 755
 757 3 -29.15 50.75 35.29 0.146 756
 758 3 -29.11 50.86 35.29 0.159 757
 759 3 -29.05 51.03 35.25 0.14 758
 760 3 -28.98 51.17 35.21 0.137 759
 761 3 -28.81 51.34 35.22 0.184 760
 762 3 -28.78 51.54 35.18 0.207 761
 763 3 -28.78 51.68 35.22 0.226 762
 764 3 -28.85 51.79 35.25 0.218 763
 765 3 -28.72 52.02 35.28 0.334 764
 766 3 -28.71 52.21 35.27 0.386 765
 767 3 -28.73 52.35 35.23 0.331 766
 768 3 -28.7 52.58 35.04 0.018 767
 769 3 -28.63 52.72 35.24 0.29 767
 770 3 -28.58 52.96 35.15 0.264 769
 771 3 -28.53 53.25 35.13 0.253 770
 772 3 -28.46 53.43 35.11 0.26 771
 773 3 -28.42 53.66 35.13 0.176 772
 774 3 -28.25 53.98 35.28 0.151 773
 775 3 -28.2 54.15 35.3 0.176 774
 776 3 -28.14 54.28 35.32 0.163 775
 777 3 -28.11 54.39 35.4 0.189 776
 778 3 -28.15 54.54 35.45 0.206 777
 779 3 -28.3 54.55 35.69 0.035 778
 780 3 -28.16 54.67 35.4 0.179 778
 781 3 -28.09 54.8 35.36 0.195 780
 782 3 -27.85 55.01 35.39 0.166 781
 783 3 -27.74 55.22 35.43 0.194 782
 784 3 -27.62 55.37 35.41 0.227 783
 785 3 -27.51 55.42 35.37 0.225 784
 786 3 -27.43 55.53 35.33 0.248 785
 787 3 -27.36 55.82 35.45 0.199 786
 788 3 -27.36 56.02 35.58 0.204 787
 789 3 -27.37 56.17 35.63 0.251 788
 790 3 -27.34 56.22 35.91 0.157 789
 791 3 -27.25 56.28 35.97 0.173 790
 792 3 -27.22 56.35 36.12 0.16 791
 793 3 -27.23 56.51 36.18 0.156 792
 794 3 -27.25 56.65 36.25 0.141 793
 795 3 -27.15 56.79 36.2 0.153 794
 796 3 -27.06 56.92 36.14 0.204 795
 797 3 -26.99 57.07 36.14 0.274 796
 798 3 -26.9 57.25 36.16 0.289 797
 799 3 -26.86 57.34 36.16 0.245 798
 800 3 -26.8 57.43 36.25 0.275 799
 801 3 -26.69 57.48 36.25 0.244 800
 802 3 -26.63 57.59 36.36 0.245 801
 803 3 -26.65 57.89 36.42 0.242 802
 804 3 -26.64 58.12 36.57 0.179 803
 805 3 -26.72 58.23 36.7 0.185 804
 806 3 -26.69 58.35 36.74 0.189 805
 807 3 -26.72 58.43 36.84 0.21 806
 808 3 -26.7 58.49 36.93 0.224 807
 809 3 -26.34 58.43 36.92 0.124 808
 810 3 -26.29 58.3 36.78 0.058 809
 811 3 -26.9 58.68 36.9 0.192 808
 812 3 -26.9 58.81 36.97 0.287 811
 813 3 -26.96 58.92 37.06 0.321 812
 814 3 -27.06 59.04 37.14 0.33 813
 815 3 -27.19 59.11 37.28 0.29 814
 816 3 -27.24 59.22 37.33 0.28 815
 817 3 -27.18 59.37 37.43 0.299 816
 818 3 -27.22 59.51 37.45 0.239 817
 819 3 -27.2 59.74 37.46 0.221 818
 820 3 -27.24 59.88 37.53 0.241 819
 821 3 -27.23 60.03 37.55 0.167 820
 822 3 -27.2 60.18 37.51 0.161 821
 823 3 -27.18 60.3 37.63 0.12 822
 824 3 -27.28 60.35 37.63 0.124 823
 825 3 -27.35 60.5 37.69 0.171 824
 826 3 -27.44 60.62 37.71 0.207 825
 827 3 -27.54 60.74 37.63 0.248 826
 828 3 -27.68 60.91 37.59 0.261 827
 829 3 -27.74 61.11 37.55 0.295 828
 830 3 -27.88 61.26 37.5 0.32 829
 831 3 -28 61.39 37.41 0.306 830
 832 3 -28.02 61.51 37.4 0.316 831
 833 3 -28.06 61.69 37.38 0.285 832
 834 3 -28 61.89 37.31 0.249 833
 835 3 -27.81 62.04 37.23 0.237 834
 836 3 -27.71 62.13 37.12 0.237 835
 837 3 -27.7 62.25 37.02 0.225 836
 838 3 -27.67 62.44 36.87 0.274 837
 839 3 -27.63 62.56 36.8 0.301 838
 840 3 -27.7 62.67 36.7 0.33 839
 841 3 -27.74 62.8 36.59 0.298 840
 842 3 -27.82 62.96 36.58 0.251 841
 843 3 -27.9 63.06 36.55 0.235 842
 844 3 -27.97 63.22 36.57 0.246 843
 845 3 -28.07 63.36 36.61 0.204 844
 846 3 -28.21 63.56 36.69 0.176 845
 847 3 -28.27 63.74 36.74 0.179 846
 848 3 -28.28 63.88 36.83 0.196 847
 849 3 -28.33 64.07 36.97 0.162 848
 850 3 -28.42 64.22 37.07 0.156 849
 851 3 -28.44 64.38 37.16 0.189 850
 852 3 -28.44 64.55 37.18 0.161 851
 853 3 -28.46 64.7 37.27 0.167 852
 854 3 -28.53 64.85 37.25 0.192 853
 855 3 -28.6 65.01 37.24 0.177 854
 856 3 -28.71 65.17 37.17 0.165 855
 857 3 -28.77 65.33 37.13 0.156 856
 858 3 -28.8 65.48 37.14 0.13 857
 859 3 -28.83 65.6 37.08 0.153 858
 860 3 -28.92 65.75 37.03 0.161 859
 861 3 -28.98 65.87 36.94 0.146 860
 862 3 -29.03 66.1 36.88 0.217 861
 863 3 -29.12 66.32 36.83 0.25 862
 864 3 -29.21 66.58 36.84 0.204 863
 865 3 -29.28 66.77 36.82 0.172 864
 866 3 -29.34 66.96 36.81 0.177 865
 867 3 -29.38 67.18 36.83 0.154 866
 868 3 -29.4 67.33 36.86 0.192 867
 869 3 -29.44 67.48 36.81 0.18 868
 870 3 -29.44 67.61 36.79 0.196 869
 871 3 -29.47 67.75 36.83 0.181 870
 872 3 -29.5 67.9 36.78 0.185 871
 873 3 -29.58 68.1 36.77 0.159 872
 874 3 -29.63 68.24 36.68 0.148 873
 875 3 -29.71 68.37 36.65 0.163 874
 876 3 -29.77 68.51 36.6 0.171 875
 877 3 -29.78 68.73 36.56 0.164 876
 878 3 -29.82 68.86 36.51 0.154 877
 879 3 -29.89 69.01 36.47 0.182 878
 880 3 -29.93 69.18 36.41 0.169 879
 881 3 -29.97 69.38 36.37 0.156 880
 882 3 -29.99 69.53 36.27 0.143 881
 883 3 -29.98 69.7 36.18 0.159 882
 884 3 -29.98 69.84 36.17 0.191 883
 885 3 -29.95 70.02 36.19 0.221 884
 886 3 -29.96 70.19 36.12 0.178 885
 887 3 -30 70.32 36.06 0.198 886
 888 3 -30.03 70.48 35.94 0.232 887
 889 3 -30.07 70.61 35.74 0.236 888
 890 3 -30.12 70.73 35.62 0.251 889
 891 3 -30.14 70.87 35.38 0.253 890
 892 3 -30.16 70.96 35.23 0.268 891
 893 3 -30.12 71.08 35.07 0.275 892
 894 3 -30.09 71.22 34.9 0.246 893
 895 3 -30.08 71.37 34.73 0.273 894
 896 3 -30.08 71.54 34.69 0.285 895
 897 3 -30.17 71.7 34.63 0.288 896
 898 3 -30.19 71.86 34.46 0.286 897
 899 3 -30.22 72 34.36 0.272 898
 900 3 -30.37 72.21 34.31 0.254 899
 901 3 -30.37 72.33 34.26 0.247 900
 902 3 -30.39 72.43 34.19 0.224 901
 903 3 -30.3 72.52 34.06 0.19 902
 904 3 -30.35 72.67 33.95 0.177 903
 905 3 -30.33 72.74 33.69 0.139 904
 906 3 -30.33 72.87 33.61 0.117 905
 907 3 -30.38 72.99 33.5 0.12 906
 908 3 -30.4 73.19 33.41 0.129 907
 909 3 -30.36 73.36 33.28 0.083 908
 910 3 -30.41 73.5 33.18 0.141 909
 911 3 -30.43 73.58 33.07 0.137 910
 912 3 -30.45 73.75 33.06 0.13 911
 913 3 -30.45 73.88 32.98 0.107 912
 914 3 -30.51 74 32.91 0.143 913
 915 3 -30.63 74.15 32.84 0.152 914
 916 3 -30.76 74.31 32.76 0.164 915
 917 3 -30.82 74.42 32.72 0.207 916
 918 3 -30.84 74.51 32.64 0.211 917
 919 3 -31.02 74.61 32.55 0.203 918
 920 3 -31.13 74.66 32.53 0.208 919
 921 3 -31.31 74.79 32.49 0.213 920
 922 3 -31.57 74.73 32.43 0.087 921
 923 3 -31.67 74.73 32.3 0.112 922
 924 3 -31.65 74.67 32.21 0.202 923
 925 3 -31.42 74.65 31.92 0.079 924
 926 3 -31.43 74.6 31.78 0.093 925
 927 3 -31.37 74.72 31.5 0.072 926
 928 3 -31.35 74.76 31.36 0.078 927
 929 3 -31.25 74.76 31.25 0.061 928
 930 3 -31.22 74.85 31.1 0.04 929
 931 3 -31.19 74.87 30.97 0.089 930
 932 3 -31.15 74.89 30.83 0.088 931
 933 3 -31.17 74.98 30.72 0.071 932
 934 3 -31.12 75.05 30.66 0.078 933
 935 3 -31.01 75.13 30.61 0.086 934
 936 3 -31.21 74.98 32.55 0.196 921
 937 3 -31.22 75.1 32.58 0.205 936
 938 3 -31.22 75.24 32.56 0.197 937
 939 3 -31.24 75.39 32.49 0.216 938
 940 3 -31.21 75.53 32.49 0.238 939
 941 3 -31.32 75.61 32.51 0.251 940
 942 3 -31.76 75.54 32.75 0.126 941
 943 3 -31.93 75.65 32.77 0.15 942
 944 3 -32.18 75.81 32.68 0.12 943
 945 3 -32.39 75.97 32.59 0.118 944
 946 3 -32.5 76.06 32.61 0.121 945
 947 3 -32.61 76.22 32.46 0.079 946
 948 3 -32.68 76.27 32.29 0.063 947
 949 3 -32.64 76.37 32.13 0.049 948
 950 3 -32.69 76.43 32.01 0.053 949
 951 3 -32.76 76.5 31.9 0.106 950
 952 3 -32.85 76.67 31.69 0.063 951
 953 3 -32.9 76.73 31.62 0.058 952
 954 3 -32.99 76.82 31.49 0.06 953
 955 3 -33.11 76.85 31.38 0.08 954
 956 3 -33.28 76.95 31.36 0.12 955
 957 3 -33.33 77.06 31.38 0.114 956
 958 3 -33.49 77.28 31.26 0.133 957
 959 3 -33.68 77.44 31.15 0.132 958
 960 3 -33.74 77.58 31.11 0.182 959
 961 3 -33.52 77.59 30.94 0.102 960
 962 3 -33.44 77.67 30.81 0.073 961
 963 3 -33.33 77.75 30.63 0.118 962
 964 3 -33.3 77.83 30.52 0.151 963
 965 3 -33.21 77.93 30.43 0.109 964
 966 3 -33.11 78 30.32 0.048 965
 967 3 -32.95 78.09 30.31 0.094 966
 968 3 -32.99 78.21 30.32 0.101 967
 969 3 -33.11 78.27 30.22 0.095 968
 970 3 -33.23 78.39 30.09 0.091 969
 971 3 -33.36 78.48 30.14 0.096 970
 972 3 -33.49 78.55 30.2 0.115 971
 973 3 -33.68 78.56 30.32 0.078 972
 974 3 -33.84 78.53 30.38 0.086 973
 975 3 -33.98 78.52 30.48 0.073 974
 976 3 -34.17 78.61 30.56 0.079 975
 977 3 -33.92 77.68 31.15 0.166 960
 978 3 -33.97 77.72 30.9 0.044 977
 979 3 -34.05 77.83 30.84 0.098 978
 980 3 -34.11 77.97 30.7 0.108 979
 981 3 -33.99 78.08 30.51 0.074 980
 982 3 -33.97 78.11 30.38 0.095 981
 983 3 -34.05 78.16 30.24 0.124 982
 984 3 -34.02 78.26 30.11 0.124 983
 985 3 -33.91 78.34 30.02 0.059 984
 986 3 -33.15 77.1 31.51 0.102 957
 987 3 -33.03 77.11 31.57 0.099 986
 988 3 -32.94 77.07 31.65 0.000125 987
 989 3 -31.24 75.74 32.47 0.162 941
 990 3 -31.07 76.09 32.45 0.117 989
 991 3 -31.04 76.26 32.38 0.092 990
 992 3 -31.05 76.43 32.31 0.09 991
 993 3 -31.14 76.56 32.23 0.071 992
 994 3 -31.16 76.66 32.13 0.07 993
 995 3 -31.29 76.9 31.96 0.097 994
 996 3 -31.33 77.04 31.86 0.094 995
 997 3 -31.42 77.13 31.82 0.081 996
 998 3 -31.51 77.23 31.8 0.063 997
 999 3 -31.59 77.33 31.8 0.074 998
 1000 3 -31.67 77.4 31.85 0.047 999
 1001 3 -31.19 75.8 32.45 0.162 989
 1002 3 -31.16 75.59 32.08 0.081 1001
 1003 3 -31.24 75.62 31.99 0.121 1002
 1004 3 -31.21 75.71 31.81 0.097 1003
 1005 3 -31.31 75.8 31.67 0.117 1004
 1006 3 -31.4 75.82 31.51 0.105 1005
 1007 3 -31.5 75.94 31.43 0.1 1006
 1008 3 -31.45 76.13 31.34 0.075 1007
 1009 3 -31.33 76.18 31.28 0.081 1008
 1010 3 -31.22 76.22 31.16 0.091 1009
 1011 3 -31.12 76.31 31.06 0.091 1010
 1012 3 -31.1 76.34 30.92 0.105 1011
 1013 3 -31.04 76.34 30.71 0.116 1012
 1014 3 -31.14 75.87 32.43 0.162 1001
 1015 3 -27.55 56.5 35.4 0.115 789
 1016 3 -27.6 56.66 35.26 0.092 1015
 1017 3 -28.21 54.78 35.3 0.072 781
 1018 3 -30.32 46.17 34.44 0.177 716
 1019 3 -30.18 46.09 34.22 0.066 1018
 1020 3 -30.13 46.07 34.03 0.116 1019
 1021 3 -30.1 45.97 33.93 0.085 1020
 1022 3 -30.01 45.88 33.87 0.093 1021
 1023 3 -29.89 45.81 33.75 0.072 1022
 1024 3 -29.73 45.71 33.53 0.099 1023
 1025 3 -29.7 45.65 33.42 0.127 1024
 1026 3 -29.77 45.54 33.22 0.095 1025
 1027 3 -29.87 45.5 33.03 0.079 1026
 1028 3 -29.96 45.47 32.87 0.104 1027
 1029 3 -30 45.39 32.72 0.093 1028
 1030 3 -30.01 45.3 32.6 0.108 1029
 1031 3 -30.09 45.15 32.49 0.089 1030
 1032 3 -30.16 45.09 32.38 0.077 1031
 1033 3 -30.19 44.93 32.19 0.114 1032
 1034 3 -30.15 44.84 32.06 0.12 1033
 1035 3 -30.18 44.77 31.97 0.117 1034
 1036 3 -30.43 44.92 32.29 0.102 1033
 1037 3 -30.51 44.87 32.24 0.077 1036
 1038 3 -29.77 44.37 35.37 0.124 702
 1039 3 -29.82 44.45 35.45 0.094 1038
 1040 3 -29.92 44.55 35.51 0.085 1039
 1041 3 -26.25 34.81 29.77 0.131 625
 1042 3 -26.13 34.92 29.57 0.126 1041
 1043 3 -26.04 34.99 29.48 0.045 1042
 1044 3 -23.98 32.72 27.88 0.103 602
 1045 3 -23.92 32.87 27.83 0.126 1044
 1046 3 -23.68 32.84 27.63 0.078 1045
 1047 3 -23.62 32.91 27.55 0.074 1046
 1048 3 -23.62 32.94 27.45 0.066 1047
 1049 3 -23.57 32.98 27.19 0.161 1048
 1050 3 -23.44 33.03 27.17 0.148 1049
 1051 3 -23.24 33.11 27.15 0.133 1050
 1052 3 -23.13 33.18 27.03 0.123 1051
 1053 3 -23.06 33.28 26.84 0.063 1052
 1054 3 -23 33.34 26.69 0.087 1053
 1055 3 -22.9 33.31 26.57 0.115 1054
 1056 3 -22.77 33.33 26.51 0.135 1055
 1057 3 -22.64 33.33 26.45 0.102 1056
 1058 3 -22.49 33.23 26.29 0.127 1057
 1059 3 -22.36 33.18 26.21 0.116 1058
 1060 3 -22.26 33.09 26.12 0.103 1059
 1061 3 -22.08 33.23 26.15 0.098 1060
 1062 3 -21.96 33.31 26.14 0.088 1061
 1063 3 -21.86 33.5 26.1 0.121 1062
 1064 3 -21.8 33.52 25.98 0.092 1063
 1065 3 -21.79 33.47 25.8 0.093 1064
 1066 3 -21.69 33.43 25.73 0.089 1065
 1067 3 -21.55 33.37 25.68 0.093 1066
 1068 3 -21.38 33.38 25.65 0.081 1067
 1069 3 -21.24 33.35 25.56 0.084 1068
 1070 3 -21.14 33.24 25.62 0.108 1069
 1071 3 -21.09 33.18 25.73 0.146 1070
 1072 3 -24.01 33.2 27.82 0.055 1045
 1073 3 -24.01 33.32 27.87 0.092 1072
 1074 3 -23.96 33.43 28.04 0.115 1073
 1075 3 -24.04 30.89 27.22 0.378 594
 1076 3 -23.85 30.75 27.1 0.396 1075
 1077 3 -23.7 30.74 27.06 0.421 1076
 1078 3 -23.57 30.6 26.93 0.437 1077
 1079 3 -23.42 30.57 26.94 0.447 1078
 1080 3 -23.26 30.54 26.88 0.411 1079
 1081 3 -23.04 30.42 26.82 0.404 1080
 1082 3 -22.92 30.48 26.92 0.399 1081
 1083 3 -22.74 30.43 26.94 0.387 1082
 1084 3 -22.61 30.49 27 0.372 1083
 1085 3 -22.5 30.6 27.08 0.352 1084
 1086 3 -22.39 30.7 27.15 0.319 1085
 1087 3 -22.28 30.8 27.23 0.295 1086
 1088 3 -22.11 30.96 27.3 0.293 1087
 1089 3 -21.99 31.06 27.4 0.274 1088
 1090 3 -21.87 31.09 27.51 0.279 1089
 1091 3 -21.72 31.1 27.58 0.312 1090
 1092 3 -21.59 31.34 27.72 0.305 1091
 1093 3 -21.52 31.35 27.82 0.247 1092
 1094 3 -21.39 31.25 27.89 0.263 1093
 1095 3 -21.23 31.33 27.91 0.263 1094
 1096 3 -21.09 31.29 27.98 0.244 1095
 1097 3 -20.91 31.23 28 0.259 1096
 1098 3 -20.74 31.2 28.01 0.222 1097
 1099 3 -20.61 31.28 28.06 0.239 1098
 1100 3 -20.56 31.31 28.2 0.296 1099
 1101 3 -20.34 31.5 28.28 0.268 1100
 1102 3 -20.14 31.54 28.3 0.241 1101
 1103 3 -20.03 31.56 28.3 0.22 1102
 1104 3 -19.84 31.61 28.31 0.241 1103
 1105 3 -19.66 31.67 28.36 0.241 1104
 1106 3 -19.46 31.72 28.43 0.257 1105
 1107 3 -19.08 31.95 28.7 0.351 1106
 1108 3 -18.97 31.88 28.64 0.314 1107
 1109 3 -18.83 31.81 28.62 0.283 1108
 1110 3 -18.76 31.68 28.61 0.28 1109
 1111 3 -18.61 31.58 28.61 0.267 1110
 1112 3 -18.47 31.49 28.64 0.277 1111
 1113 3 -18.27 31.42 28.64 0.242 1112
 1114 3 -18.2 31.34 28.63 0.207 1113
 1115 3 -18.19 31.21 28.52 0.201 1114
 1116 3 -18.07 31.2 28.53 0.24 1115
 1117 3 -17.94 31.12 28.53 0.275 1116
 1118 3 -17.79 30.99 28.48 0.294 1117
 1119 3 -17.63 30.87 28.35 0.278 1118
 1120 3 -17.54 30.75 28.39 0.294 1119
 1121 3 -17.37 30.71 28.35 0.314 1120
 1122 3 -17.24 30.52 28.36 0.307 1121
 1123 3 -17.09 30.54 28.34 0.311 1122
 1124 3 -16.94 30.32 28.38 0.322 1123
 1125 3 -16.84 30.27 28.33 0.305 1124
 1126 3 -16.58 30.02 28.32 0.318 1125
 1127 3 -16.58 29.96 28.17 0.355 1126
 1128 3 -16.36 29.79 28.33 0.348 1127
 1129 3 -16.25 29.7 28.3 0.365 1128
 1130 3 -16.16 29.58 28.02 0.376 1129
 1131 3 -15.99 29.44 27.89 0.413 1130
 1132 3 -15.81 29.35 27.85 0.464 1131
 1133 3 -15.67 29.31 27.77 0.461 1132
 1134 3 -15.38 29.07 27.65 0.528 1133
 1135 3 -15.29 29.08 27.7 0.433 1134
 1136 3 -15.08 29.02 27.64 0.364 1135
 1137 3 -14.93 29.08 27.66 0.328 1136
 1138 3 -14.77 29.14 27.72 0.328 1137
 1139 3 -14.62 29.2 27.71 0.354 1138
 1140 3 -14.54 29.26 27.67 0.374 1139
 1141 3 -14.43 29.4 27.68 0.41 1140
 1142 3 -14.3 29.56 27.66 0.437 1141
 1143 3 -14.27 29.76 27.73 0.483 1142
 1144 3 -14.23 29.96 27.8 0.52 1143
 1145 3 -14.09 30.02 27.81 0.493 1144
 1146 3 -13.97 30.12 27.85 0.424 1145
 1147 3 -13.89 30.23 27.9 0.36 1146
 1148 3 -13.8 30.33 27.96 0.291 1147
 1149 3 -13.68 30.38 27.96 0.273 1148
 1150 3 -13.53 30.38 27.95 0.24 1149
 1151 3 -13.37 30.51 27.99 0.205 1150
 1152 3 -13.35 30.62 28.01 0.205 1151
 1153 3 -13.13 30.75 28.09 0.236 1152
 1154 3 -12.96 30.86 28.17 0.262 1153
 1155 3 -12.86 30.99 28.24 0.275 1154
 1156 3 -12.71 31.04 28.16 0.228 1155
 1157 3 -12.53 31 28.15 0.237 1156
 1158 3 -12.37 31.06 28.13 0.255 1157
 1159 3 -12.2 31.15 28.17 0.292 1158
 1160 3 -12.11 31.17 28.09 0.272 1159
 1161 3 -11.97 31.21 28.02 0.315 1160
 1162 3 -11.81 31.26 28.07 0.337 1161
 1163 3 -11.65 31.32 28.09 0.336 1162
 1164 3 -11.51 31.36 28.05 0.337 1163
 1165 3 -11.37 31.35 28 0.297 1164
 1166 3 -11.11 31.33 28.05 0.3 1165
 1167 3 -10.91 31.3 28.09 0.29 1166
 1168 3 -10.73 31.35 28.1 0.291 1167
 1169 3 -10.57 31.32 28.03 0.3 1168
 1170 3 -10.34 31.32 27.94 0.276 1169
 1171 3 -10.19 31.38 27.92 0.237 1170
 1172 3 -9.99 31.4 27.97 0.233 1171
 1173 3 -9.83 31.47 27.94 0.22 1172
 1174 3 -9.71 31.53 28.05 0.211 1173
 1175 3 -9.56 31.58 28.09 0.228 1174
 1176 3 -9.35 31.6 28.14 0.244 1175
 1177 3 -9.16 31.64 28.15 0.23 1176
 1178 3 -8.99 31.7 28.15 0.232 1177
 1179 3 -8.84 31.68 28.13 0.245 1178
 1180 3 -8.68 31.7 28.09 0.237 1179
 1181 3 -8.51 31.72 28.06 0.241 1180
 1182 3 -8.33 31.66 27.99 0.242 1181
 1183 3 -8.23 31.5 27.86 0.26 1182
 1184 3 -8.09 31.41 27.78 0.287 1183
 1185 3 -7.96 31.31 27.66 0.293 1184
 1186 3 -7.82 31.27 27.56 0.331 1185
 1187 3 -7.66 31.29 27.48 0.303 1186
 1188 3 -7.46 31.35 27.46 0.297 1187
 1189 3 -7.23 31.35 27.47 0.329 1188
 1190 3 -7.04 31.36 27.4 0.308 1189
 1191 3 -6.88 31.29 27.35 0.322 1190
 1192 3 -6.74 31.14 27.26 0.273 1191
 1193 3 -6.68 31.1 27.13 0.233 1192
 1194 3 -6.54 31 26.96 0.21 1193
 1195 3 -6.49 30.99 26.72 0.227 1194
 1196 3 -6.31 30.94 26.51 0.254 1195
 1197 3 -6.22 30.9 26.39 0.264 1196
 1198 3 -6.13 30.82 26.24 0.281 1197
 1199 3 -6 30.77 26.08 0.293 1198
 1200 3 -5.82 30.64 26.04 0.281 1199
 1201 3 -5.66 30.58 25.88 0.283 1200
 1202 3 -5.44 30.48 25.94 0.278 1201
 1203 3 -5.31 30.38 25.93 0.278 1202
 1204 3 -5.07 30.36 25.92 0.268 1203
 1205 3 -4.84 30.31 26 0.221 1204
 1206 3 -4.67 30.34 26.12 0.267 1205
 1207 3 -4.49 30.39 26.22 0.282 1206
 1208 3 -4.3 30.42 26.23 0.263 1207
 1209 3 -4.11 30.43 26.2 0.271 1208
 1210 3 -3.91 30.39 26.17 0.238 1209
 1211 3 -3.67 30.4 26.22 0.267 1210
 1212 3 -3.49 30.39 26.22 0.279 1211
 1213 3 -3.36 30.44 26.35 0.22 1212
 1214 3 -3.32 30.35 26.19 0.234 1213
 1215 3 -3.21 30.28 26.18 0.24 1214
 1216 3 -3.03 30.23 26.22 0.238 1215
 1217 3 -2.81 30.11 26.23 0.265 1216
 1218 3 -2.58 30.04 26.25 0.252 1217
 1219 3 -2.2 29.98 26.24 0.335 1218
 1220 3 -1.97 29.93 26.21 0.355 1219
 1221 3 -1.76 29.84 26.2 0.377 1220
 1222 3 -1.61 29.73 26.17 0.388 1221
 1223 3 -1.46 29.66 26.16 0.36 1222
 1224 3 -1.31 29.56 26.2 0.326 1223
 1225 3 -1.15 29.39 26.18 0.27 1224
 1226 3 -0.97 29.3 26.1 0.276 1225
 1227 3 -0.68 29.26 26.1 0.277 1226
 1228 3 -0.39 29.26 26.06 0.263 1227
 1229 3 -0.11 29.21 26.01 0.268 1228
 1230 3 0.04 29.3 25.97 0.262 1229
 1231 3 0.27 29.3 25.9 0.182 1230
 1232 3 0.51 29.25 25.88 0.202 1231
 1233 3 0.72 29.26 25.83 0.242 1232
 1234 3 0.84 29.32 25.75 0.25 1233
 1235 3 0.94 29.38 25.67 0.232 1234
 1236 3 1.18 29.35 25.56 0.291 1235
 1237 3 1.44 29.45 25.55 0.298 1236
 1238 3 1.72 29.49 25.46 0.302 1237
 1239 3 1.9 29.6 25.51 0.285 1238
 1240 3 2.14 29.67 25.55 0.228 1239
 1241 3 2.29 29.67 25.49 0.212 1240
 1242 3 2.47 29.79 25.54 0.185 1241
 1243 3 2.68 29.82 25.49 0.199 1242
 1244 3 2.9 29.9 25.53 0.249 1243
 1245 3 3.17 30.02 25.56 0.23 1244
 1246 3 3.5 30.07 25.61 0.237 1245
 1247 3 3.7 30.07 25.58 0.244 1246
 1248 3 3.83 30.06 25.54 0.238 1247
 1249 3 4.05 30.01 25.46 0.218 1248
 1250 3 4.19 29.99 25.4 0.227 1249
 1251 3 4.37 29.98 25.27 0.241 1250
 1252 3 4.5 29.97 25.18 0.276 1251
 1253 3 4.69 30.1 25.15 0.31 1252
 1254 3 4.85 30.12 25.07 0.38 1253
 1255 3 5.02 30.2 24.93 0.451 1254
 1256 3 5.14 30.18 24.78 0.472 1255
 1257 3 5.29 30.18 24.7 0.448 1256
 1258 3 5.44 30.14 24.7 0.382 1257
 1259 3 5.64 30.01 24.71 0.326 1258
 1260 3 5.82 29.92 24.68 0.269 1259
 1261 3 6.07 29.91 24.68 0.237 1260
 1262 3 6.26 30 24.67 0.228 1261
 1263 3 6.42 30.02 24.59 0.209 1262
 1264 3 6.52 30.13 24.52 0.236 1263
 1265 3 6.68 30.25 24.51 0.225 1264
 1266 3 6.85 30.37 24.48 0.247 1265
 1267 3 7.05 30.47 24.44 0.261 1266
 1268 3 7.24 30.48 24.33 0.285 1267
 1269 3 7.38 30.58 24.24 0.303 1268
 1270 3 7.46 30.77 24.16 0.294 1269
 1271 3 7.5 31 24.13 0.319 1270
 1272 3 7.5 31.13 24.06 0.284 1271
 1273 3 7.49 31.17 23.94 0.281 1272
 1274 3 7.62 31.23 23.85 0.274 1273
 1275 3 7.61 31.44 23.84 0.34 1274
 1276 3 7.67 31.59 23.76 0.337 1275
 1277 3 7.7 31.7 23.69 0.287 1276
 1278 3 7.76 31.87 23.62 0.286 1277
 1279 3 7.86 32.04 23.5 0.231 1278
 1280 3 7.98 32.18 23.45 0.223 1279
 1281 3 8.07 32.3 23.39 0.212 1280
 1282 3 8.25 32.43 23.3 0.219 1281
 1283 3 8.46 32.55 23.23 0.223 1282
 1284 3 8.67 32.63 23.15 0.224 1283
 1285 3 8.84 32.75 23.08 0.24 1284
 1286 3 9.03 32.86 23.03 0.227 1285
 1287 3 9.21 32.91 22.94 0.242 1286
 1288 3 9.42 32.99 22.9 0.243 1287
 1289 3 9.63 33.19 22.9 0.237 1288
 1290 3 9.85 33.38 22.89 0.234 1289
 1291 3 10.04 33.54 22.84 0.273 1290
 1292 3 10.2 33.67 22.8 0.265 1291
 1293 3 10.33 33.88 22.65 0.25 1292
 1294 3 10.53 33.97 22.62 0.251 1293
 1295 3 10.63 34.17 22.54 0.24 1294
 1296 3 10.79 34.27 22.53 0.265 1295
 1297 3 10.96 34.41 22.47 0.267 1296
 1298 3 11.1 34.53 22.45 0.239 1297
 1299 3 11.22 34.65 22.45 0.215 1298
 1300 3 11.38 34.79 22.35 0.214 1299
 1301 3 11.61 34.9 22.21 0.229 1300
 1302 3 11.86 34.99 22.14 0.285 1301
 1303 3 12.06 35.1 22.09 0.314 1302
 1304 3 12.29 35.29 22.06 0.347 1303
 1305 3 12.37 35.45 22.07 0.37 1304
 1306 3 12.48 35.63 22.05 0.322 1305
 1307 3 12.6 35.76 22.01 0.309 1306
 1308 3 12.77 35.89 21.95 0.283 1307
 1309 3 12.92 36.03 21.95 0.243 1308
 1310 3 13.16 36.16 21.87 0.221 1309
 1311 3 13.29 36.27 21.83 0.192 1310
 1312 3 13.38 36.41 21.81 0.183 1311
 1313 3 13.45 36.55 21.79 0.154 1312
 1314 3 13.49 36.73 21.81 0.144 1313
 1315 3 13.55 36.83 21.76 0.137 1314
 1316 3 13.71 36.84 21.78 0.154 1315
 1317 3 13.86 36.89 21.72 0.185 1316
 1318 3 14.09 36.97 21.66 0.199 1317
 1319 3 14.35 37.09 21.61 0.192 1318
 1320 3 14.51 37.2 21.55 0.171 1319
 1321 3 14.72 37.3 21.51 0.186 1320
 1322 3 15.01 37.72 21.49 0.312 1321
 1323 3 15.25 37.89 21.67 0.398 1322
 1324 3 15.45 38 21.74 0.412 1323
 1325 3 15.68 38.01 21.75 0.382 1324
 1326 3 15.87 38.05 21.8 0.29 1325
 1327 3 16.04 38.1 21.78 0.213 1326
 1328 3 16.23 38.13 21.74 0.151 1327
 1329 3 16.41 38.23 21.75 0.144 1328
 1330 3 16.58 38.36 21.77 0.172 1329
 1331 3 17.11 38.58 21.7 0.404 1330
 1332 3 17.12 38.67 21.74 0.32 1331
 1333 3 17.04 38.81 21.78 0.268 1332
 1334 3 17.05 38.95 21.79 0.236 1333
 1335 3 17.03 39.1 21.86 0.188 1334
 1336 3 17.06 39.26 21.93 0.168 1335
 1337 3 17.09 39.39 22.03 0.178 1336
 1338 3 17.08 39.48 22.13 0.194 1337
 1339 3 17.08 39.58 22.2 0.167 1338
 1340 3 16.91 39.67 22.25 0.137 1339
 1341 3 16.8 39.76 22.32 0.159 1340
 1342 3 16.73 39.83 22.4 0.166 1341
 1343 3 16.75 39.98 22.66 0.278 1342
 1344 3 16.68 40.1 22.69 0.218 1343
 1345 3 16.59 40.21 22.69 0.22 1344
 1346 3 16.48 40.33 22.73 0.206 1345
 1347 3 16.34 40.44 22.78 0.205 1346
 1348 3 16.23 40.56 22.82 0.185 1347
 1349 3 16.14 40.69 22.89 0.188 1348
 1350 3 16.08 40.86 22.92 0.163 1349
 1351 3 16 40.96 23.03 0.169 1350
 1352 3 15.85 41.07 23.08 0.163 1351
 1353 3 15.78 41.18 23.11 0.16 1352
 1354 3 15.74 41.33 23.21 0.173 1353
 1355 3 15.69 41.48 23.26 0.144 1354
 1356 3 15.68 41.62 23.31 0.141 1355
 1357 3 15.6 41.74 23.39 0.129 1356
 1358 3 15.72 41.93 23.59 0.265 1357
 1359 3 15.69 42.03 23.57 0.216 1358
 1360 3 15.69 42.15 23.54 0.217 1359
 1361 3 15.61 42.27 23.6 0.21 1360
 1362 3 15.56 42.47 23.56 0.2 1361
 1363 3 15.52 42.64 23.58 0.189 1362
 1364 3 15.59 42.76 23.6 0.158 1363
 1365 3 15.57 42.9 23.64 0.181 1364
 1366 3 15.56 43.06 23.66 0.211 1365
 1367 3 15.54 43.23 23.68 0.247 1366
 1368 3 15.6 43.41 23.74 0.234 1367
 1369 3 15.6 43.59 23.88 0.229 1368
 1370 3 15.65 43.66 24.04 0.225 1369
 1371 3 15.68 43.78 24.11 0.225 1370
 1372 3 15.67 43.9 24.22 0.233 1371
 1373 3 15.77 44.06 24.16 0.217 1372
 1374 3 15.75 44.18 24.29 0.167 1373
 1375 3 15.89 44.32 24.27 0.201 1374
 1376 3 15.92 44.47 24.3 0.217 1375
 1377 3 15.93 44.62 24.39 0.188 1376
 1378 3 15.89 44.77 24.54 0.196 1377
 1379 3 15.84 44.9 24.61 0.204 1378
 1380 3 15.83 45.06 24.64 0.226 1379
 1381 3 15.85 45.17 24.76 0.222 1380
 1382 3 15.8 45.29 24.86 0.262 1381
 1383 3 15.76 45.43 24.97 0.259 1382
 1384 3 15.77 45.57 24.98 0.219 1383
 1385 3 15.74 45.69 25.01 0.211 1384
 1386 3 15.76 45.84 25.09 0.175 1385
 1387 3 15.74 46.02 25.11 0.175 1386
 1388 3 15.72 46.16 25.11 0.156 1387
 1389 3 15.66 46.32 25.16 0.127 1388
 1390 3 15.6 46.42 25.29 0.134 1389
 1391 3 15.53 46.56 25.34 0.154 1390
 1392 3 15.43 46.62 25.34 0.143 1391
 1393 3 15.39 46.71 25.48 0.144 1392
 1394 3 15.31 46.87 25.79 0.298 1393
 1395 3 15.28 46.98 25.85 0.296 1394
 1396 3 15.14 47.09 25.88 0.376 1395
 1397 3 15.06 47.23 25.9 0.347 1396
 1398 3 14.96 47.32 26.05 0.322 1397
 1399 3 14.88 47.45 26.04 0.246 1398
 1400 3 14.82 47.6 26.07 0.229 1399
 1401 3 14.7 47.76 26.1 0.202 1400
 1402 3 14.56 47.92 26.13 0.181 1401
 1403 3 14.43 48.05 26.19 0.132 1402
 1404 3 14.36 48.2 26.29 0.144 1403
 1405 3 14.26 48.39 26.41 0.15 1404
 1406 3 14.26 48.51 26.57 0.159 1405
 1407 3 14.22 48.61 26.62 0.167 1406
 1408 3 14.12 48.73 26.8 0.204 1407
 1409 3 14.13 48.79 26.95 0.183 1408
 1410 3 14.16 48.83 27.09 0.179 1409
 1411 3 14.16 48.89 27.24 0.194 1410
 1412 3 14.2 48.93 27.39 0.214 1411
 1413 3 14.21 48.98 27.57 0.198 1412
 1414 3 14.2 49.01 27.72 0.218 1413
 1415 3 14.18 49.06 27.9 0.207 1414
 1416 3 14.14 49.09 28.12 0.197 1415
 1417 3 14.1 49.19 28.28 0.204 1416
 1418 3 14.07 49.33 28.43 0.221 1417
 1419 3 13.97 49.41 28.53 0.201 1418
 1420 3 13.84 49.46 28.65 0.214 1419
 1421 3 13.79 49.52 28.77 0.171 1420
 1422 3 13.64 49.57 28.96 0.164 1421
 1423 3 13.5 49.59 29.17 0.177 1422
 1424 3 13.41 49.66 29.32 0.195 1423
 1425 3 13.32 49.73 29.5 0.177 1424
 1426 3 13.23 49.79 29.62 0.169 1425
 1427 3 13.13 49.84 29.8 0.171 1426
 1428 3 13.02 49.84 29.91 0.198 1427
 1429 3 12.95 49.87 30.1 0.218 1428
 1430 3 12.83 49.95 30.22 0.215 1429
 1431 3 12.85 50.02 30.48 0.218 1430
 1432 3 12.81 50.18 30.55 0.216 1431
 1433 3 12.73 50.27 30.64 0.188 1432
 1434 3 12.63 50.42 30.67 0.172 1433
 1435 3 12.56 50.56 30.74 0.185 1434
 1436 3 12.5 50.66 30.84 0.206 1435
 1437 3 12.43 50.79 30.89 0.191 1436
 1438 3 12.33 50.84 31.02 0.223 1437
 1439 3 12.24 50.86 31.25 0.24 1438
 1440 3 12.1 50.98 31.31 0.25 1439
 1441 3 12.06 51.12 31.37 0.219 1440
 1442 3 12.02 51.2 31.48 0.217 1441
 1443 3 12 51.33 31.56 0.202 1442
 1444 3 12.07 51.47 31.6 0.216 1443
 1445 3 12.01 51.67 31.61 0.265 1444
 1446 3 12.02 51.75 31.7 0.224 1445
 1447 3 12.1 51.9 31.74 0.181 1446
 1448 3 12.13 52 31.81 0.208 1447
 1449 3 12.19 52.1 31.86 0.214 1448
 1450 3 12.23 52.19 31.96 0.191 1449
 1451 3 12.28 52.34 32.07 0.198 1450
 1452 3 12.28 52.45 32.18 0.168 1451
 1453 3 12.3 52.58 32.26 0.151 1452
 1454 3 12.3 52.71 32.4 0.192 1453
 1455 3 12.3 52.83 32.57 0.193 1454
 1456 3 12.27 53 32.66 0.202 1455
 1457 3 12.26 53.13 32.74 0.239 1456
 1458 3 12.23 53.28 32.89 0.238 1457
 1459 3 12.18 53.43 32.94 0.227 1458
 1460 3 12.04 53.62 33.02 0.236 1459
 1461 3 11.91 53.76 33.17 0.248 1460
 1462 3 11.83 53.93 33.25 0.233 1461
 1463 3 11.76 54.06 33.45 0.224 1462
 1464 3 11.67 54.14 33.63 0.199 1463
 1465 3 11.72 54.25 33.77 0.184 1464
 1466 3 11.76 54.36 33.83 0.204 1465
 1467 3 11.77 54.51 33.93 0.208 1466
 1468 3 11.84 54.61 34.03 0.23 1467
 1469 3 11.87 54.73 34.13 0.227 1468
 1470 3 11.79 54.9 34.13 0.206 1469
 1471 3 11.78 55.03 34.14 0.187 1470
 1472 3 11.84 55.15 34.21 0.244 1471
 1473 3 11.87 55.29 34.41 0.272 1472
 1474 3 11.9 55.41 34.43 0.242 1473
 1475 3 12.01 55.56 34.51 0.223 1474
 1476 3 12.02 55.72 34.67 0.212 1475
 1477 3 12.09 55.83 34.72 0.252 1476
 1478 3 12.11 56 34.68 0.218 1477
 1479 3 12.16 56.15 34.8 0.221 1478
 1480 3 12.26 56.26 34.84 0.242 1479
 1481 3 12.25 56.44 34.88 0.241 1480
 1482 3 12.24 56.56 34.88 0.23 1481
 1483 3 12.26 56.7 34.96 0.211 1482
 1484 3 12.28 56.82 35 0.184 1483
 1485 3 12.3 56.96 35.03 0.19 1484
 1486 3 12.31 57.07 35.08 0.158 1485
 1487 3 12.33 57.21 35.11 0.186 1486
 1488 3 12.3 57.37 35.12 0.196 1487
 1489 3 12.33 57.51 35.22 0.225 1488
 1490 3 12.39 57.64 35.26 0.196 1489
 1491 3 12.39 57.75 35.35 0.211 1490
 1492 3 12.41 57.87 35.38 0.246 1491
 1493 3 12.52 57.99 35.42 0.238 1492
 1494 3 12.43 58.3 35.23 0.381 1493
 1495 3 12.34 58.41 35.24 0.404 1494
 1496 3 12.24 58.59 35.21 0.455 1495
 1497 3 12.06 58.75 35.19 0.441 1496
 1498 3 12.02 58.81 35.26 0.462 1497
 1499 3 11.9 58.85 35.35 0.441 1498
 1500 3 11.77 58.93 35.35 0.37 1499
 1501 3 11.61 58.99 35.38 0.313 1500
 1502 3 11.59 59.05 35.54 0.266 1501
 1503 3 11.43 59.07 35.61 0.273 1502
 1504 3 11.42 59.21 35.77 0.299 1503
 1505 3 11.29 59.29 35.89 0.269 1504
 1506 3 11.12 59.33 35.94 0.221 1505
 1507 3 10.35 59.61 36.19 0.534 1506
 1508 3 9.58 59.73 36.24 0.242 1507
 1509 3 9.26 59.66 36.28 0.184 1508
 1510 3 9.1 59.64 36.35 0.214 1509
 1511 3 8.9 59.6 36.38 0.222 1510
 1512 3 8.78 59.65 36.45 0.24 1511
 1513 3 8.67 59.66 36.57 0.269 1512
 1514 3 8.54 59.67 36.6 0.289 1513
 1515 3 8.36 59.73 36.64 0.35 1514
 1516 3 8.14 59.78 36.66 0.403 1515
 1517 3 8.06 59.83 36.86 0.384 1516
 1518 3 7.88 59.8 36.94 0.348 1517
 1519 3 7.79 59.66 37.14 0.287 1518
 1520 3 7.71 59.59 37.28 0.249 1519
 1521 3 7.63 59.54 37.44 0.223 1520
 1522 3 7.52 59.48 37.52 0.231 1521
 1523 3 7.46 59.4 37.69 0.209 1522
 1524 3 7.37 59.26 37.82 0.211 1523
 1525 3 7.24 59.1 37.95 0.258 1524
 1526 3 7.17 59.03 38.05 0.242 1525
 1527 3 7.11 58.94 38.15 0.231 1526
 1528 3 6.98 58.82 38.23 0.27 1527
 1529 3 6.88 58.73 38.27 0.25 1528
 1530 3 6.77 58.66 38.38 0.252 1529
 1531 3 6.61 58.58 38.46 0.248 1530
 1532 3 6.47 58.51 38.54 0.257 1531
 1533 3 6.36 58.48 38.64 0.211 1532
 1534 3 6.16 58.44 38.66 0.219 1533
 1535 3 6.1 58.41 38.79 0.242 1534
 1536 3 6.01 58.39 38.87 0.264 1535
 1537 3 5.88 58.33 38.97 0.277 1536
 1538 3 5.71 58.27 39.03 0.223 1537
 1539 3 5.6 58.22 39.1 0.22 1538
 1540 3 5.52 58.13 39.15 0.246 1539
 1541 3 5.32 58.02 39.2 0.203 1540
 1542 3 5.22 57.95 39.28 0.231 1541
 1543 3 5.08 57.86 39.3 0.223 1542
 1544 3 4.96 57.74 39.36 0.205 1543
 1545 3 4.86 57.66 39.43 0.243 1544
 1546 3 4.76 57.65 39.47 0.264 1545
 1547 3 4.66 57.6 39.6 0.302 1546
 1548 3 4.82 57.71 40.06 0.126 1547
 1549 3 4.49 57.47 39.54 0.231 1547
 1550 3 4.38 57.36 39.49 0.207 1549
 1551 3 4.35 57.28 39.26 0.192 1550
 1552 3 4.28 57.19 39.21 0.201 1551
 1553 3 4.16 57.07 39.16 0.188 1552
 1554 3 4.05 56.98 39.12 0.21 1553
 1555 3 3.9 56.89 39.09 0.145 1554
 1556 3 3.74 56.76 39.13 0.204 1555
 1557 3 3.64 56.65 39.1 0.206 1556
 1558 3 3.63 56.5 39.08 0.2 1557
 1559 3 3.57 56.34 39.08 0.183 1558
 1560 3 3.48 56.19 39.05 0.202 1559
 1561 3 3.39 56.12 39.01 0.201 1560
 1562 3 3.27 55.97 39.01 0.189 1561
 1563 3 3.19 55.87 39 0.178 1562
 1564 3 3.1 55.72 38.98 0.187 1563
 1565 3 3.01 55.62 38.92 0.143 1564
 1566 3 2.87 55.51 38.9 0.159 1565
 1567 3 2.8 55.43 38.87 0.179 1566
 1568 3 2.72 55.32 38.84 0.203 1567
 1569 3 2.68 55.22 38.72 0.218 1568
 1570 3 2.59 55.11 38.64 0.238 1569
 1571 3 2.54 54.96 38.59 0.269 1570
 1572 3 2.51 54.82 38.52 0.242 1571
 1573 3 2.47 54.68 38.43 0.195 1572
 1574 3 2.41 54.6 38.27 0.204 1573
 1575 3 2.3 54.5 38.24 0.202 1574
 1576 3 2.28 54.37 38.23 0.19 1575
 1577 3 2.17 54.22 38.11 0.195 1576
 1578 3 2.13 54.12 38.02 0.199 1577
 1579 3 2.1 54.03 37.9 0.209 1578
 1580 3 2.07 53.87 37.86 0.248 1579
 1581 3 2.07 53.75 37.75 0.272 1580
 1582 3 2.06 53.62 37.67 0.292 1581
 1583 3 2 53.51 37.59 0.299 1582
 1584 3 2.03 53.39 37.47 0.297 1583
 1585 3 1.93 53.27 37.37 0.261 1584
 1586 3 1.9 53.16 37.28 0.241 1585
 1587 3 1.9 53.01 37.24 0.209 1586
 1588 3 1.89 52.86 37.2 0.248 1587
 1589 3 1.75 52.73 37.21 0.246 1588
 1590 3 1.72 52.63 37.11 0.252 1589
 1591 3 1.69 52.53 37.02 0.234 1590
 1592 3 1.65 52.39 36.97 0.225 1591
 1593 3 1.63 52.26 36.94 0.225 1592
 1594 3 1.56 52.16 36.87 0.224 1593
 1595 3 1.53 52.01 36.82 0.217 1594
 1596 3 1.55 51.85 36.79 0.242 1595
 1597 3 1.58 51.71 36.74 0.286 1596
 1598 3 1.57 51.54 36.64 0.299 1597
 1599 3 1.56 51.4 36.55 0.3 1598
 1600 3 1.58 51.26 36.46 0.32 1599
 1601 3 1.56 51.14 36.4 0.356 1600
 1602 3 1.56 51.03 36.27 0.386 1601
 1603 3 1.59 50.9 36.22 0.389 1602
 1604 3 1.63 50.75 36.22 0.343 1603
 1605 3 1.69 50.63 36.14 0.289 1604
 1606 3 1.8 50.46 36.19 0.237 1605
 1607 3 1.88 50.38 36.12 0.222 1606
 1608 3 1.99 50.26 36.08 0.19 1607
 1609 3 2.11 50.17 36.08 0.188 1608
 1610 3 2.22 50.08 36.01 0.206 1609
 1611 3 2.39 50 35.95 0.203 1610
 1612 3 2.5 49.93 35.86 0.208 1611
 1613 3 2.55 49.81 35.78 0.165 1612
 1614 3 2.66 49.76 35.74 0.194 1613
 1615 3 2.8 49.73 35.76 0.263 1614
 1616 3 2.92 49.66 35.81 0.258 1615
 1617 3 3.05 49.6 35.73 0.238 1616
 1618 3 3.2 49.56 35.61 0.228 1617
 1619 3 3.26 49.47 35.44 0.191 1618
 1620 3 3.33 49.38 35.32 0.206 1619
 1621 3 3.46 49.32 35.29 0.193 1620
 1622 3 3.5 49.13 35.15 0.195 1621
 1623 3 3.61 49.02 35.14 0.166 1622
 1624 3 3.64 48.91 35.05 0.201 1623
 1625 3 3.68 48.8 34.94 0.265 1624
 1626 3 3.76 48.72 34.8 0.294 1625
 1627 3 3.78 48.59 34.72 0.292 1626
 1628 3 3.81 48.45 34.71 0.285 1627
 1629 3 3.9 48.35 34.62 0.277 1628
 1630 3 3.96 48.23 34.53 0.252 1629
 1631 3 4.03 48.12 34.41 0.262 1630
 1632 3 4.07 48.04 34.28 0.33 1631
 1633 3 4.15 47.98 34.17 0.407 1632
 1634 3 4.3 47.87 34.1 0.439 1633
 1635 3 4.36 47.82 34.01 0.44 1634
 1636 3 4.06 48.23 33.4 0.133 1635
 1637 3 4.07 48.2 33.16 0.178 1636
 1638 3 3.97 48.13 33.06 0.197 1637
 1639 3 3.91 48.06 32.98 0.177 1638
 1640 3 3.85 48.04 32.78 0.111 1639
 1641 3 3.71 47.96 32.7 0.127 1640
 1642 3 3.68 47.9 32.53 0.197 1641
 1643 3 3.71 47.92 32.3 0.17 1642
 1644 3 3.69 48.03 32.13 0.165 1643
 1645 3 3.64 48.07 31.96 0.161 1644
 1646 3 3.57 48.06 31.76 0.195 1645
 1647 3 3.5 48.08 31.59 0.222 1646
 1648 3 3.42 48.1 31.51 0.274 1647
 1649 3 3.39 48.15 31.4 0.297 1648
 1650 3 3.51 48.29 31.21 0.261 1649
 1651 3 3.5 48.39 31.07 0.223 1650
 1652 3 3.36 48.5 30.94 0.223 1651
 1653 3 3.25 48.63 30.89 0.116 1652
 1654 3 3.12 48.66 30.7 0.167 1653
 1655 3 3.03 48.66 30.6 0.152 1654
 1656 3 2.97 48.65 30.44 0.159 1655
 1657 3 2.84 48.64 30.35 0.172 1656
 1658 3 2.68 48.68 30.23 0.197 1657
 1659 3 2.58 48.67 29.98 0.178 1658
 1660 3 2.55 48.63 29.83 0.136 1659
 1661 3 2.42 48.67 29.63 0.149 1660
 1662 3 2.22 48.7 29.55 0.183 1661
 1663 3 2.12 48.67 29.37 0.241 1662
 1664 3 1.96 48.65 29.23 0.311 1663
 1665 3 1.9 48.61 29.12 0.285 1664
 1666 3 1.72 48.63 29.16 0.319 1665
 1667 3 1.65 48.57 29.34 0.468 1666
 1668 3 1.59 48.5 29.48 0.486 1667
 1669 3 1.32 48.6 29.07 0.287 1668
 1670 3 1.21 48.55 29.09 0.28 1669
 1671 3 1.13 48.48 28.99 0.296 1670
 1672 3 1.1 48.21 28.56 0.144 1671
 1673 3 1.03 48.15 28.38 0.223 1672
 1674 3 0.97 48.1 28.28 0.275 1673
 1675 3 0.88 48.14 28.2 0.34 1674
 1676 3 1.09 47.72 27.91 0.255 1675
 1677 3 1.27 47.48 27.69 0.134 1676
 1678 3 1.31 47.41 27.48 0.132 1677
 1679 3 1.4 47.31 27.32 0.161 1678
 1680 3 1.41 47.24 27.14 0.161 1679
 1681 3 1.37 47.21 27.02 0.218 1680
 1682 3 1.31 47.15 26.84 0.243 1681
 1683 3 1.32 47.1 26.71 0.234 1682
 1684 3 1.37 47.01 26.56 0.214 1683
 1685 3 1.39 46.94 26.35 0.159 1684
 1686 3 1.28 46.93 26.16 0.094 1685
 1687 3 1.28 46.98 25.94 0.143 1686
 1688 3 1.37 46.95 25.78 0.152 1687
 1689 3 1.49 46.91 25.6 0.138 1688
 1690 3 1.53 46.83 25.39 0.14 1689
 1691 3 1.54 46.75 25.26 0.162 1690
 1692 3 1.53 46.67 25.12 0.221 1691
 1693 3 1.59 46.67 25 0.265 1692
 1694 3 1.67 46.67 24.88 0.317 1693
 1695 3 1.76 46.6 24.78 0.359 1694
 1696 3 1.77 46.48 24.6 0.369 1695
 1697 3 1.78 46.42 24.49 0.397 1696
 1698 3 1.81 46.37 24.33 0.424 1697
 1699 3 1.8 46.54 23.97 0.314 1698
 1700 3 1.73 46.55 23.79 0.316 1699
 1701 3 1.76 46.54 23.61 0.343 1700
 1702 3 1.88 46.41 23.44 0.338 1701
 1703 3 1.93 46.31 23.25 0.31 1702
 1704 3 1.92 46.23 23.04 0.29 1703
 1705 3 1.87 46.13 22.82 0.274 1704
 1706 3 1.99 46.12 22.72 0.278 1705
 1707 3 2.31 45.96 22.71 0.219 1706
 1708 3 2.46 45.97 22.65 0.229 1707
 1709 3 2.72 45.91 22.59 0.163 1708
 1710 3 2.9 45.86 22.47 0.152 1709
 1711 3 3.04 45.81 22.37 0.158 1710
 1712 3 3.31 45.7 22.3 0.178 1711
 1713 3 3.56 45.56 22.26 0.171 1712
 1714 3 3.79 45.48 22.34 0.192 1713
 1715 3 3.97 45.43 22.37 0.202 1714
 1716 3 4.06 45.39 22.32 0.211 1715
 1717 3 4.18 45.29 22.26 0.248 1716
 1718 3 4.33 45.26 22.2 0.274 1717
 1719 3 4.63 45.56 22.03 0.097 1718
 1720 3 4.72 45.57 21.97 0.08 1719
 1721 3 4.91 45.51 21.93 0.111 1720
 1722 3 5.06 45.5 21.92 0.117 1721
 1723 3 5.23 45.5 21.94 0.086 1722
 1724 3 4.37 45.06 22.25 0.199 1718
 1725 3 4.43 44.97 22.19 0.166 1724
 1726 3 4.57 44.98 22.25 0.183 1725
 1727 3 4.71 44.99 22.21 0.215 1726
 1728 3 4.83 45.02 22.09 0.2 1727
 1729 3 4.98 45.01 22.06 0.1 1728
 1730 3 1.89 46.38 22.53 0.158 1706
 1731 3 1.8 46.42 22.36 0.000125 1730
 1732 3 1.85 45.86 24.57 0.192 1698
 1733 3 1.77 45.76 24.48 0.207 1732
 1734 3 1.73 45.63 24.39 0.196 1733
 1735 3 1.72 45.52 24.31 0.226 1734
 1736 3 1.69 45.32 24.32 0.261 1735
 1737 3 1.67 45.15 24.37 0.283 1736
 1738 3 1.62 45.01 24.42 0.305 1737
 1739 3 1.35 44.9 24.47 0.277 1738
 1740 3 1.25 44.87 24.44 0.302 1739
 1741 3 1.25 44.72 24.14 0.225 1740
 1742 3 1.13 44.55 24.07 0.178 1741
 1743 3 1.08 44.41 24.09 0.168 1742
 1744 3 1 44.33 24.05 0.157 1743
 1745 3 0.95 44.19 24.07 0.153 1744
 1746 3 0.93 44.07 24.03 0.159 1745
 1747 3 0.96 43.92 23.96 0.189 1746
 1748 3 0.98 43.85 23.75 0.148 1747
 1749 3 1.13 43.74 23.6 0.121 1748
 1750 3 1.19 43.64 23.54 0.126 1749
 1751 3 1.28 43.55 23.45 0.096 1750
 1752 3 1.31 43.45 23.41 0.121 1751
 1753 3 1.25 43.35 23.3 0.165 1752
 1754 3 1.15 43.3 23.16 0.19 1753
 1755 3 1.04 43.22 23.08 0.203 1754
 1756 3 0.94 43.03 23.09 0.278 1755
 1757 3 0.95 42.94 23.02 0.279 1756
 1758 3 1.02 42.84 22.91 0.28 1757
 1759 3 1.04 42.54 23 0.237 1758
 1760 3 1.01 42.4 22.97 0.249 1759
 1761 3 0.91 42.21 22.96 0.213 1760
 1762 3 0.78 42.13 22.93 0.308 1761
 1763 3 0.67 42.08 22.95 0.35 1762
 1764 3 0.71 41.84 23.1 0.203 1763
 1765 3 0.6 41.76 23.14 0.194 1764
 1766 3 0.47 41.77 23.26 0.143 1765
 1767 3 0.24 42.37 22.89 0.149 1763
 1768 3 0.14 42.43 22.92 0.09 1767
 1769 3 1.17 43 22.62 0.215 1758
 1770 3 1.28 42.99 22.46 0.212 1769
 1771 3 1.31 42.95 22.29 0.223 1770
 1772 3 1.37 42.96 22.12 0.204 1771
 1773 3 1.37 42.91 21.92 0.157 1772
 1774 3 1.53 42.89 21.81 0.154 1773
 1775 3 1.61 42.88 21.59 0.178 1774
 1776 3 1.66 42.87 21.43 0.234 1775
 1777 3 1.68 42.81 21.27 0.24 1776
 1778 3 1.73 42.86 21.14 0.275 1777
 1779 3 1.89 42.88 21 0.242 1778
 1780 3 1.99 42.85 20.93 0.237 1779
 1781 3 2.03 42.83 20.83 0.255 1780
 1782 3 2.22 42.81 20.73 0.275 1781
 1783 3 2.19 42.83 20.6 0.288 1782
 1784 3 2.49 42.95 20.62 0.192 1783
 1785 3 2.52 43.19 20.59 0.19 1784
 1786 3 2.58 43.4 20.61 0.121 1785
 1787 3 1.93 42.82 20.37 0.165 1783
 1788 3 1.95 42.83 20.2 0.213 1787
 1789 3 1.93 42.83 20.1 0.294 1788
 1790 3 1.93 42.87 20 0.364 1789
 1791 3 1.96 42.92 19.8 0.459 1790
 1792 3 2.32 42.53 19.65 0.286 1791
 1793 3 2.68 42.43 19.48 0.148 1792
 1794 3 2.76 42.3 19.36 0.198 1793
 1795 3 2.75 42.2 19.27 0.197 1794
 1796 3 2.89 42.04 19.23 0.173 1795
 1797 3 3 41.98 19.17 0.214 1796
 1798 3 3.13 41.85 19.14 0.211 1797
 1799 3 3.28 41.77 19.12 0.217 1798
 1800 3 3.31 41.78 19 0.208 1799
 1801 3 3.31 41.72 18.89 0.367 1800
 1802 3 3.45 41.59 18.9 0.392 1801
 1803 3 3.82 41.23 19.19 0.206 1802
 1804 3 3.79 41.05 19.27 0.138 1803
 1805 3 3.81 40.84 19.26 0.164 1804
 1806 3 3.93 40.74 19.33 0.183 1805
 1807 3 3.94 40.54 19.4 0.18 1806
 1808 3 4.08 40.44 19.43 0.205 1807
 1809 3 4.12 40.26 19.49 0.23 1808
 1810 3 4.21 40.12 19.55 0.205 1809
 1811 3 4.35 40.01 19.6 0.238 1810
 1812 3 4.4 39.89 19.63 0.218 1811
 1813 3 4.64 39.82 19.7 0.18 1812
 1814 3 4.86 39.71 19.78 0.161 1813
 1815 3 4.95 39.59 19.87 0.144 1814
 1816 3 4.99 39.45 19.94 0.156 1815
 1817 3 5.03 39.31 19.99 0.194 1816
 1818 3 5.13 39.16 20.02 0.298 1817
 1819 3 5.14 38.99 20.03 0.487 1818
 1820 3 4.48 39.1 20.07 0.327 1819
 1821 3 4.32 39.14 20.11 0.322 1820
 1822 3 4.12 39.33 20.11 0.254 1821
 1823 3 4.03 39.53 20.01 0.078 1822
 1824 3 5.49 38.81 20.08 0.451 1819
 1825 3 5.59 38.75 20.04 0.445 1824
 1826 3 5.56 38.66 20.5 0.273 1825
 1827 3 5.69 38.68 20.61 0.289 1826
 1828 3 5.35 38.74 20.86 0.244 1827
 1829 3 5.32 38.84 20.95 0.2 1828
 1830 3 3.44 41.74 19.32 0.1 1799
 1831 3 3.44 41.82 19.4 0.077 1830
 1832 3 0.69 48.4 28.25 0.12 1675
 1833 3 0.57 48.45 28.28 0.183 1832
 1834 3 0.4 48.58 28.34 0.212 1833
 1835 3 0.25 48.66 28.46 0.219 1834
 1836 3 0.21 48.76 28.55 0.265 1835
 1837 3 0.13 48.8 28.67 0.276 1836
 1838 3 0.18 48.95 28.91 0.217 1837
 1839 3 0.27 49.02 28.96 0.18 1838
 1840 3 0.27 49.07 29.05 0.145 1839
 1841 3 1.65 48.34 30.09 0.234 1668
 1842 3 4.68 47.54 34.21 0.272 1635
 1843 3 4.89 47.42 34.23 0.206 1842
 1844 3 5.04 47.33 34.21 0.209 1843
 1845 3 5.15 47.21 34.21 0.191 1844
 1846 3 5.32 47.12 34.21 0.195 1845
 1847 3 5.45 47.02 34.2 0.266 1846
 1848 3 5.59 46.97 34.14 0.31 1847
 1849 3 5.79 46.87 34.06 0.295 1848
 1850 3 5.93 46.82 33.99 0.28 1849
 1851 3 6.08 46.74 34.01 0.269 1850
 1852 3 6.25 46.7 34 0.269 1851
 1853 3 6.39 46.63 33.97 0.248 1852
 1854 3 6.54 46.53 33.95 0.242 1853
 1855 3 6.62 46.38 33.94 0.259 1854
 1856 3 6.72 46.27 33.9 0.29 1855
 1857 3 6.81 46.21 33.91 0.305 1856
 1858 3 6.91 46.09 33.91 0.347 1857
 1859 3 7.03 45.98 33.97 0.409 1858
 1860 3 7.16 45.91 33.99 0.491 1859
 1861 3 7.07 45.74 34.79 0.19 1860
 1862 3 7.14 45.69 34.88 0.207 1861
 1863 3 7.06 45.5 35.1 0.149 1862
 1864 3 7.15 45.37 35.21 0.142 1863
 1865 3 7.21 45.25 35.44 0.158 1864
 1866 3 7.34 45.19 35.59 0.157 1865
 1867 3 7.35 45.12 35.78 0.162 1866
 1868 3 7.33 45.07 36.03 0.178 1867
 1869 3 7.23 44.95 36.29 0.166 1868
 1870 3 7.2 44.95 36.47 0.188 1869
 1871 3 7.15 44.97 36.65 0.206 1870
 1872 3 7.09 44.95 36.83 0.192 1871
 1873 3 7.01 44.88 37.07 0.183 1872
 1874 3 6.87 44.84 37.3 0.201 1873
 1875 3 6.79 44.87 37.44 0.183 1874
 1876 3 6.65 44.9 37.68 0.213 1875
 1877 3 6.51 44.94 37.83 0.245 1876
 1878 3 6.37 45.01 38.08 0.211 1877
 1879 3 6.26 45.05 38.25 0.171 1878
 1880 3 6.13 45.15 38.39 0.159 1879
 1881 3 5.94 45.19 38.43 0.155 1880
 1882 3 5.84 45.11 38.54 0.195 1881
 1883 3 5.75 45.07 38.61 0.278 1882
 1884 3 5.41 45.33 38.82 0.181 1883
 1885 3 5.28 45.4 38.97 0.196 1884
 1886 3 5.1 45.37 38.99 0.24 1885
 1887 3 4.99 45.39 39.07 0.23 1886
 1888 3 4.84 45.41 39.18 0.241 1887
 1889 3 4.68 45.44 39.22 0.268 1888
 1890 3 4.53 45.47 39.25 0.334 1889
 1891 3 4.41 45.55 39.25 0.427 1890
 1892 3 4.24 45.64 39.24 0.449 1891
 1893 3 4.12 45.71 39.22 0.473 1892
 1894 3 4.02 45.77 39.26 0.481 1893
 1895 3 3.98 45.54 39.8 0.298 1894
 1896 3 3.97 45.58 39.94 0.279 1895
 1897 3 4.08 45.72 40.26 0.152 1896
 1898 3 4.1 45.88 40.39 0.167 1897
 1899 3 4.23 45.9 40.46 0.212 1898
 1900 3 4.28 45.95 40.54 0.204 1899
 1901 3 4.3 45.97 40.68 0.162 1900
 1902 3 4.27 46.01 40.83 0.147 1901
 1903 3 4.26 46.1 40.92 0.154 1902
 1904 3 4.24 46.18 41.01 0.149 1903
 1905 3 4.21 46.19 41.14 0.162 1904
 1906 3 4.17 46.23 41.28 0.205 1905
 1907 3 4.12 46.29 41.42 0.167 1906
 1908 3 4.18 46.36 41.49 0.000125 1907
 1909 3 4.1 46.35 41.6 0.042 1908
 1910 3 4.18 46.21 41.67 0.138 1909
 1911 3 4.19 46.13 41.73 0.098 1910
 1912 3 4.25 46.06 41.9 0.153 1911
 1913 3 4.19 45.96 42.01 0.174 1912
 1914 3 3.97 45.74 42.06 0.235 1913
 1915 3 3.91 45.66 42.08 0.275 1914
 1916 3 3.95 45.54 42.13 0.229 1915
 1917 3 4.01 45.42 42.13 0.187 1916
 1918 3 4.01 45.32 42.11 0.113 1917
 1919 3 3.93 45.06 42.47 0.251 1918
 1920 3 3.75 44.9 42.51 0.195 1919
 1921 3 3.53 44.7 42.43 0.209 1920
 1922 3 3.45 44.6 42.32 0.249 1921
 1923 3 3.43 44.47 42.3 0.287 1922
 1924 3 3.4 44.36 42.34 0.303 1923
 1925 3 3.46 44.15 42.24 0.203 1924
 1926 3 3.28 44.28 42.8 0.114 1924
 1927 3 3.32 44.2 42.9 0.123 1926
 1928 3 3.32 44.18 43.08 0.196 1927
 1929 3 3.31 44.08 43.2 0.192 1928
 1930 3 3.35 44.14 43.33 0.15 1929
 1931 3 4.04 45 42.52 0.252 1919
 1932 3 4.21 45.03 42.71 0.324 1931
 1933 3 4.34 44.97 42.84 0.386 1932
 1934 3 4.53 45.01 42.96 0.401 1933
 1935 3 4.66 44.86 43.05 0.411 1934
 1936 3 4.88 44.73 43.17 0.432 1935
 1937 3 5.45 44.46 43.33 0.19 1936
 1938 3 5.57 44.35 43.25 0.205 1937
 1939 3 5.68 44.22 43.2 0.176 1938
 1940 3 5.79 44.19 43.07 0.157 1939
 1941 3 5.98 44.27 43.02 0.113 1940
 1942 3 6.16 44.18 42.97 0.108 1941
 1943 3 6.28 44.09 42.89 0.128 1942
 1944 3 6.4 43.91 42.87 0.145 1943
 1945 3 6.45 43.73 42.84 0.17 1944
 1946 3 6.43 43.63 42.77 0.146 1945
 1947 3 6.51 43.47 42.58 0.128 1946
 1948 3 6.61 43.4 42.47 0.116 1947
 1949 3 6.71 43.38 42.37 0.101 1948
 1950 3 6.71 43.38 42.18 0.000125 1949
 1951 3 6.88 43.38 42.19 0.188 1950
 1952 3 7.13 43.31 42.19 0.185 1951
 1953 3 7.35 43.25 42.13 0.232 1952
 1954 3 7.44 43.2 41.99 0.206 1953
 1955 3 7.53 43.1 42.03 0.148 1954
 1956 3 7.61 42.98 41.96 0.135 1955
 1957 3 7.73 42.81 41.96 0.127 1956
 1958 3 7.75 42.7 41.86 0.11 1957
 1959 3 7.78 42.32 41.92 0.249 1958
 1960 3 7.74 42.12 42.03 0.301 1959
 1961 3 7.74 42.02 42.15 0.338 1960
 1962 3 7.65 41.9 42.24 0.328 1961
 1963 3 7.66 41.65 42.3 0.289 1962
 1964 3 7.72 41.44 42.34 0.266 1963
 1965 3 7.76 41.31 42.46 0.209 1964
 1966 3 7.78 41.17 42.63 0.177 1965
 1967 3 7.79 41.05 42.73 0.158 1966
 1968 3 7.77 41.18 43.02 0.117 1967
 1969 3 7.76 41.14 43.12 0.206 1968
 1970 3 7.91 41.03 43.13 0.236 1969
 1971 3 7.9 40.9 43.22 0.205 1970
 1972 3 7.96 40.78 43.31 0.193 1971
 1973 3 8 40.76 43.48 0.173 1972
 1974 3 7.98 40.79 43.72 0.192 1973
 1975 3 8.03 40.78 44.02 0.262 1974
 1976 3 8.15 40.62 44.11 0.144 1975
 1977 3 8.24 40.52 44.23 0.133 1976
 1978 3 8.35 40.48 44.37 0.126 1977
 1979 3 8.51 40.47 44.54 0.159 1978
 1980 3 8.63 40.45 44.7 0.18 1979
 1981 3 8.79 40.45 44.89 0.237 1980
 1982 3 8.92 40.5 45.06 0.266 1981
 1983 3 9.01 40.44 45.21 0.263 1982
 1984 3 9.25 40.42 45.34 0.215 1983
 1985 3 9.41 40.41 45.42 0.244 1984
 1986 3 9.55 40.42 45.54 0.215 1985
 1987 3 9.8 40.41 45.66 0.174 1986
 1988 3 9.98 40.4 45.74 0.185 1987
 1989 3 10.18 40.38 45.82 0.134 1988
 1990 3 10.55 40.35 45.85 0.268 1989
 1991 3 10.69 40.36 45.94 0.264 1990
 1992 3 10.86 40.4 46.06 0.263 1991
 1993 3 10.97 40.42 46.16 0.206 1992
 1994 3 11.01 40.4 46.27 0.189 1993
 1995 3 11.07 40.43 46.43 0.15 1994
 1996 3 11.09 40.4 46.55 0.216 1995
 1997 3 11.09 40.41 46.67 0.208 1996
 1998 3 10.92 40.5 46.73 0.198 1997
 1999 3 10.72 40.58 46.73 0.2 1998
 2000 3 10.67 40.68 46.68 0.131 1999
 2001 3 11.44 40.37 46.83 0.16 1996
 2002 3 11.58 40.54 46.93 0.194 2001
 2003 3 11.72 40.43 47 0.227 2002
 2004 3 11.92 40.27 47.01 0.188 2003
 2005 3 12.12 40.18 46.99 0.21 2004
 2006 3 12.27 40.13 46.99 0.233 2005
 2007 3 12.4 40.08 46.98 0.252 2006
 2008 3 12.56 40.05 47 0.246 2007
 2009 3 12.75 40.05 46.93 0.259 2008
 2010 3 12.87 40.15 46.94 0.24 2009
 2011 3 13 40.14 46.85 0.298 2010
 2012 3 13.16 40.18 46.79 0.283 2011
 2013 3 13.11 40.12 46.65 0.093 2012
 2014 3 13.49 40.31 47 0.141 2012
 2015 3 13.7 40.29 46.98 0.161 2014
 2016 3 13.83 40.22 46.91 0.14 2015
 2017 3 13.98 40.17 47 0.086 2016
 2018 3 7.98 40.86 44.43 0.131 1975
 2019 3 8.02 40.77 44.57 0.135 2018
 2020 3 8.09 40.76 44.69 0.206 2019
 2021 3 8.16 40.72 44.83 0.208 2020
 2022 3 8.17 40.65 44.96 0.113 2021
 2023 3 7.93 40.89 42.84 0.000125 1967
 2024 3 4.82 44.62 43.22 0.376 1936
 2025 3 4.81 44.48 43.33 0.306 2024
 2026 3 4.82 44.35 43.44 0.268 2025
 2027 3 4.89 44.25 43.67 0.263 2026
 2028 3 4.91 44.14 43.65 0.195 2027
 2029 3 5.18 43.44 43.67 0.594 2028
 2030 3 5.27 43.33 43.69 0.486 2029
 2031 3 5.38 43.38 43.63 0.32 2030
 2032 3 5.3 42.82 43.62 0.41 2029
 2033 3 5.36 42.52 43.58 0.316 2032
 2034 3 5.46 42.33 43.47 0.281 2033
 2035 3 5.62 42.08 43.24 0.251 2034
 2036 3 5.72 41.98 43.1 0.259 2035
 2037 3 5.86 41.92 43.02 0.254 2036
 2038 3 6.02 41.83 42.95 0.216 2037
 2039 3 6.07 41.73 42.85 0.165 2038
 2040 3 6.07 41.58 42.74 0.12 2039
 2041 3 6.27 41.43 42.76 0.038 2040
 2042 3 6.11 41.56 42.59 0.000125 2040
 2043 3 6.27 41.47 42.56 0.15 2042
 2044 3 6.21 41.03 42.61 0.274 2043
 2045 3 6.38 40.93 42.57 0.282 2044
 2046 3 6.44 40.83 42.39 0.241 2045
 2047 3 6.53 40.79 42.25 0.215 2046
 2048 3 6.67 40.7 42.06 0.181 2047
 2049 3 6.77 40.6 41.98 0.16 2048
 2050 3 6.87 40.44 41.9 0.158 2049
 2051 3 7.06 40.16 41.8 0.258 2050
 2052 3 7.22 40.12 41.6 0.192 2051
 2053 3 7.26 40.05 41.41 0.185 2052
 2054 3 7.26 39.9 41.35 0.18 2053
 2055 3 7.24 39.81 41.2 0.143 2054
 2056 3 7.19 39.7 41.12 0.107 2055
 2057 3 7.14 39.57 41.03 0.122 2056
 2058 3 7.11 39.34 41.18 0.183 2057
 2059 3 7.09 39.12 41.27 0.233 2058
 2060 3 7.03 39 41.2 0.241 2059
 2061 3 6.93 38.95 41.11 0.264 2060
 2062 3 6.97 38.85 40.98 0.202 2061
 2063 3 6.94 38.79 40.87 0.199 2062
 2064 3 6.92 38.59 40.46 0.314 2063
 2065 3 6.86 38.57 40.09 0.262 2064
 2066 3 6.6 38.58 39.81 0.18 2065
 2067 3 6.57 38.6 39.71 0.254 2066
 2068 3 6.49 38.62 39.62 0.278 2067
 2069 3 6.56 38.55 39.41 0.191 2068
 2070 3 6.63 38.47 39.27 0.147 2069
 2071 3 6.77 38.44 40.48 0.178 2064
 2072 3 6.69 38.34 40.45 0.141 2071
 2073 3 6.65 38.18 40.34 0.143 2072
 2074 3 6.7 38.03 40.29 0.131 2073
 2075 3 6.69 37.95 40.18 0.128 2074
 2076 3 6.69 37.84 40.03 0.143 2075
 2077 3 6.86 37.7 39.98 0.133 2076
 2078 3 7.02 37.57 39.96 0.228 2077
 2079 3 7.13 37.44 39.88 0.267 2078
 2080 3 7.13 37.24 39.84 0.285 2079
 2081 3 7.15 37.11 39.75 0.295 2080
 2082 3 7.2 37.05 39.59 0.263 2081
 2083 3 7.11 36.98 39.5 0.174 2082
 2084 3 7.07 36.78 39.4 0.179 2083
 2085 3 7.08 36.7 39.28 0.19 2084
 2086 3 7.07 36.74 39.14 0.168 2085
 2087 3 7.1 36.68 39.03 0.16 2086
 2088 3 7.06 36.62 38.89 0.152 2087
 2089 3 7.08 36.54 38.7 0.159 2088
 2090 3 7.09 36.46 38.55 0.138 2089
 2091 3 7.15 36.42 37.96 0.443 2090
 2092 3 7.19 36.54 37.49 0.243 2091
 2093 3 7.24 36.55 37.38 0.337 2092
 2094 3 7.44 36.62 37.3 0.29 2093
 2095 3 7.62 36.78 37.16 0.2 2094
 2096 3 7.56 36.88 36.95 0.118 2095
 2097 3 7.6 36.96 36.82 0.128 2096
 2098 3 7.52 37.05 36.74 0.111 2097
 2099 3 7.17 36.31 38 0.359 2091
 2100 3 7.14 36.13 38.01 0.337 2099
 2101 3 7.13 35.96 37.98 0.346 2100
 2102 3 7.12 35.84 37.9 0.34 2101
 2103 3 7.18 35.75 37.83 0.308 2102
 2104 3 7.21 35.61 37.83 0.276 2103
 2105 3 7.26 35.51 37.63 0.314 2104
 2106 3 7.31 35.53 37.36 0.32 2105
 2107 3 7.38 35.47 37.21 0.325 2106
 2108 3 7.46 35.45 36.97 0.314 2107
 2109 3 7.52 35.33 36.91 0.295 2108
 2110 3 7.5 35.25 36.73 0.269 2109
 2111 3 7.45 35.18 36.58 0.245 2110
 2112 3 7.45 35.06 36.4 0.228 2111
 2113 3 7.44 34.95 36.29 0.226 2112
 2114 3 7.31 34.65 36.26 0.225 2113
 2115 3 7.28 34.45 36.17 0.243 2114
 2116 3 7.34 34.43 36.03 0.232 2115
 2117 3 7.41 34.41 35.84 0.2 2116
 2118 3 7.51 34.35 35.68 0.2 2117
 2119 3 7.5 34.35 35.54 0.189 2118
 2120 3 7.58 34.34 35.42 0.164 2119
 2121 3 7.76 34.39 35.21 0.149 2120
 2122 3 7.96 34.7 34.86 0.291 2121
 2123 3 8.11 34.89 34.57 0.191 2122
 2124 3 8.28 34.94 34.46 0.187 2123
 2125 3 8.4 34.96 34.35 0.281 2124
 2126 3 8.42 34.94 34.2 0.267 2125
 2127 3 7.69 34.88 34.88 0.338 2122
 2128 3 4.04 46.27 38.82 0.17 1894
 2129 3 3.98 46.62 38.69 0.159 2128
 2130 3 3.88 46.79 38.65 0.181 2129
 2131 3 3.71 46.94 38.66 0.129 2130
 2132 3 3.56 47.05 38.64 0.14 2131
 2133 3 3.43 47.03 38.66 0.144 2132
 2134 3 3.3 47 38.65 0.217 2133
 2135 3 3.19 47.03 38.67 0.296 2134
 2136 3 3.07 47.04 38.64 0.366 2135
 2137 3 2.96 47.03 38.66 0.421 2136
 2138 3 2.83 47.07 38.65 0.408 2137
 2139 3 2.75 46.99 38.36 0.312 2138
 2140 3 2.53 47.04 38.56 0.112 2139
 2141 3 2.35 46.89 38.59 0.167 2140
 2142 3 2.25 46.87 38.63 0.22 2141
 2143 3 2.16 46.77 38.76 0.264 2142
 2144 3 2.09 46.7 38.8 0.212 2143
 2145 3 2.79 46.81 38.04 0.238 2139
 2146 3 2.83 46.7 37.95 0.239 2145
 2147 3 3 46.49 37.88 0.24 2146
 2148 3 3.1 46.43 37.8 0.339 2147
 2149 3 3.12 46.33 37.76 0.4 2148
 2150 3 3.12 46.3 37.66 0.478 2149
 2151 3 2.78 46.61 37.31 0.346 2150
 2152 3 3.02 46.16 37.35 0.142 2151
 2153 3 3.03 46.08 37.26 0.096 2152
 2154 3 2.61 46.84 37.16 0.252 2151
 2155 3 2.56 46.88 37.04 0.255 2154
 2156 3 2.32 47 37.04 0.298 2155
 2157 3 2.1 47.11 37.08 0.293 2156
 2158 3 1.95 47.18 37.11 0.366 2157
 2159 3 1.82 47.49 37.52 0.208 2158
 2160 3 2.03 46.97 36.54 0.155 2158
 2161 3 1.91 46.87 36.43 0.168 2160
 2162 3 1.79 46.78 36.38 0.197 2161
 2163 3 1.67 46.72 36.39 0.273 2162
 2164 3 1.54 46.67 36.4 0.347 2163
 2165 3 1.52 46.36 35.99 0.158 2164
 2166 3 1.48 46.3 35.77 0.131 2165
 2167 3 1.38 46.22 35.69 0.163 2166
 2168 3 1.35 46.09 35.63 0.202 2167
 2169 3 1.24 45.95 35.57 0.199 2168
 2170 3 1.18 45.85 35.49 0.214 2169
 2171 3 1.17 45.67 35.46 0.253 2170
 2172 3 1.08 45.55 35.34 0.291 2171
 2173 3 1.01 45.47 35.36 0.316 2172
 2174 3 0.83 45.36 35.29 0.329 2173
 2175 3 0.33 45.51 35.13 0.165 2174
 2176 3 0.18 45.57 35.15 0.227 2175
 2177 3 0.08 45.58 35.22 0.241 2176
 2178 3 -0.01 45.46 35.26 0.214 2177
 2179 3 -0.13 45.28 35.32 0.165 2178
 2180 3 -0.23 45.14 35.22 0.135 2179
 2181 3 -0.24 44.91 35.19 0.143 2180
 2182 3 -0.2 44.79 35.22 0.26 2181
 2183 3 -0.29 44.68 35.16 0.452 2182
 2184 3 -0.28 44.57 35.13 0.531 2183
 2185 3 -0.44 44.57 35 0.539 2184
 2186 3 -0.66 44.93 34.51 0.172 2185
 2187 3 -0.79 44.89 34.42 0.173 2186
 2188 3 -0.78 44.94 34.3 0.2 2187
 2189 3 -0.82 44.98 34.15 0.223 2188
 2190 3 -1 44.91 34.18 0.255 2189
 2191 3 -1.09 44.95 34.15 0.186 2190
 2192 3 -0.45 44.51 34.89 0.589 2185
 2193 3 -0.9 44.82 35.74 0.182 2192
 2194 3 -0.93 44.81 35.97 0.204 2193
 2195 3 -0.83 44.85 36.14 0.244 2194
 2196 3 -0.73 44.95 36.33 0.263 2195
 2197 3 -0.73 44.94 36.47 0.292 2196
 2198 3 -0.69 44.75 36.6 0.251 2197
 2199 3 -0.52 44.66 36.71 0.119 2198
 2200 3 -0.46 44.63 36.79 0.056 2199
 2201 3 -0.29 44.42 34.51 0.463 2192
 2202 3 -0.29 44.37 34.41 0.531 2201
 2203 3 -0.29 44.89 33.89 0.215 2202
 2204 3 -0.31 45.08 33.73 0.154 2203
 2205 3 -0.31 45.19 33.63 0.171 2204
 2206 3 -0.27 45.29 33.55 0.227 2205
 2207 3 -0.38 45.38 33.5 0.262 2206
 2208 3 -0.48 45.5 33.48 0.226 2207
 2209 3 -0.51 45.54 33.34 0.217 2208
 2210 3 -0.59 45.58 33.26 0.138 2209
 2211 3 -0.74 45.67 33.15 0.158 2210
 2212 3 -0.84 45.76 32.99 0.154 2211
 2213 3 -0.97 45.79 32.87 0.143 2212
 2214 3 -1.07 45.86 32.81 0.185 2213
 2215 3 -1.09 45.93 32.72 0.234 2214
 2216 3 -1.23 45.98 32.66 0.273 2215
 2217 3 -1.33 46.03 32.54 0.328 2216
 2218 3 -1.36 46.03 32.39 0.355 2217
 2219 3 -1.47 46.17 32.37 0.329 2218
 2220 3 -1.69 46.46 32.59 0.225 2219
 2221 3 -1.75 46.57 32.57 0.272 2220
 2222 3 -1.84 46.68 32.56 0.265 2221
 2223 3 -1.88 46.79 32.63 0.275 2222
 2224 3 -1.85 46.93 32.6 0.218 2223
 2225 3 -1.74 47.05 32.53 0.134 2224
 2226 3 -0.28 43.91 34.69 0.309 2202
 2227 3 -0.23 43.8 34.65 0.3 2226
 2228 3 -0.01 43.7 34.6 0.241 2227
 2229 3 0.02 43.57 34.72 0.236 2228
 2230 3 0.03 43.42 34.87 0.189 2229
 2231 3 0.11 43.3 34.9 0.188 2230
 2232 3 0.12 43.15 34.91 0.181 2231
 2233 3 0.17 43.02 35.03 0.206 2232
 2234 3 0.25 42.93 35.1 0.291 2233
 2235 3 0.3 42.85 35.15 0.415 2234
 2236 3 0.32 42.74 35.14 0.478 2235
 2237 3 0.62 42.59 34.85 0.419 2236
 2238 3 0.68 42.48 34.84 0.441 2237
 2239 3 0.78 42.36 34.86 0.463 2238
 2240 3 0.97 42.3 34.91 0.458 2239
 2241 3 1.07 42.25 35.07 0.43 2240
 2242 3 1.17 42.14 35.34 0.31 2241
 2243 3 1.32 42.09 35.33 0.248 2242
 2244 3 1.47 41.98 35.35 0.211 2243
 2245 3 1.59 41.93 35.43 0.172 2244
 2246 3 1.89 42.21 35.58 0.112 2245
 2247 3 2.03 42.3 35.68 0.122 2246
 2248 3 2.09 42.36 35.81 0.121 2247
 2249 3 2.14 42.46 35.85 0.111 2248
 2250 3 -0.1 42.7 35.48 0.19 2236
 2251 3 -0.13 42.61 35.53 0.094 2250
 2252 3 -0.1 44.87 34.3 0.168 2201
 2253 3 0 44.93 34.24 0.163 2252
 2254 3 0.07 44.98 34.14 0.131 2253
 2255 3 0.02 44.98 34.04 0.05 2254
 2256 3 7.39 45.81 33.58 0.306 1860
 2257 3 7.52 45.67 33.52 0.352 2256
 2258 3 7.65 45.59 33.42 0.388 2257
 2259 3 7.8 45.46 33.42 0.421 2258
 2260 3 7.86 45.31 33.39 0.449 2259
 2261 3 8 45.23 33.36 0.478 2260
 2262 3 8.09 45.12 33.25 0.443 2261
 2263 3 8.23 45.05 33.08 0.382 2262
 2264 3 8.36 44.94 32.96 0.402 2263
 2265 3 8.53 44.81 32.88 0.411 2264
 2266 3 8.65 44.76 32.78 0.419 2265
 2267 3 9.2 44.5 32.95 0.23 2266
 2268 3 9.38 44.39 32.95 0.23 2267
 2269 3 9.51 44.28 32.98 0.206 2268
 2270 3 9.71 44.15 32.97 0.216 2269
 2271 3 9.89 44.08 32.91 0.255 2270
 2272 3 10.03 44.06 32.75 0.253 2271
 2273 3 10.17 43.99 32.75 0.266 2272
 2274 3 10.31 43.83 32.81 0.328 2273
 2275 3 10.38 43.74 32.72 0.33 2274
 2276 3 10.56 43.67 32.73 0.31 2275
 2277 3 10.74 43.56 32.63 0.323 2276
 2278 3 10.82 43.44 32.61 0.31 2277
 2279 3 10.91 43.32 32.57 0.292 2278
 2280 3 11.01 43.24 32.41 0.258 2279
 2281 3 11.06 43.15 32.25 0.273 2280
 2282 3 11.16 43 32.19 0.234 2281
 2283 3 11.23 42.9 32.08 0.249 2282
 2284 3 11.28 42.81 31.93 0.271 2283
 2285 3 11.32 42.79 31.81 0.307 2284
 2286 3 11.36 42.74 31.65 0.375 2285
 2287 3 11.42 42.7 31.48 0.4 2286
 2288 3 11.46 42.7 31.29 0.378 2287
 2289 3 11.49 42.67 31.17 0.385 2288
 2290 3 11.49 43.36 30.97 0.122 2289
 2291 3 11.59 43.49 30.81 0.181 2290
 2292 3 11.67 43.55 30.66 0.229 2291
 2293 3 11.77 43.52 30.52 0.228 2292
 2294 3 11.86 43.5 30.35 0.214 2293
 2295 3 11.88 43.56 30.16 0.188 2294
 2296 3 11.95 43.59 30.01 0.174 2295
 2297 3 12.09 43.69 29.82 0.151 2296
 2298 3 12.2 43.72 29.73 0.14 2297
 2299 3 12.3 43.74 29.65 0.189 2298
 2300 3 12.43 43.75 29.59 0.192 2299
 2301 3 12.57 43.5 29.57 0.15 2300
 2302 3 12.68 43.44 29.46 0.189 2301
 2303 3 12.9 43.42 29.36 0.191 2302
 2304 3 13.1 43.4 29.37 0.195 2303
 2305 3 13.21 43.35 29.45 0.197 2304
 2306 3 13.33 43.27 29.48 0.228 2305
 2307 3 13.45 43.22 29.49 0.286 2306
 2308 3 13.59 43.25 29.51 0.281 2307
 2309 3 13.68 43.26 29.6 0.233 2308
 2310 3 13.82 43.36 29.63 0.17 2309
 2311 3 13.89 43.42 29.84 0.147 2310
 2312 3 13.85 43.49 29.99 0.149 2311
 2313 3 13.94 43.53 30.08 0.153 2312
 2314 3 14.06 43.48 30.16 0.128 2313
 2315 3 14.17 43.39 30.23 0.189 2314
 2316 3 14.32 43.4 30.27 0.289 2315
 2317 3 14.36 43.47 30.4 0.332 2316
 2318 3 14.45 43.51 30.44 0.357 2317
 2319 3 14.73 43.59 30.71 0.125 2318
 2320 3 14.92 43.62 30.87 0.091 2319
 2321 3 15.03 43.64 30.94 0.127 2320
 2322 3 15.14 43.58 31 0.108 2321
 2323 3 14.66 43.29 30.27 0.184 2318
 2324 3 15 43.02 30.05 0.155 2323
 2325 3 15.17 42.92 30.01 0.153 2324
 2326 3 15.34 42.95 29.93 0.169 2325
 2327 3 15.56 42.88 29.9 0.201 2326
 2328 3 15.8 42.81 29.87 0.178 2327
 2329 3 16.02 42.8 29.86 0.191 2328
 2330 3 16.25 42.72 29.9 0.206 2329
 2331 3 16.4 42.72 29.89 0.196 2330
 2332 3 16.59 42.73 29.91 0.194 2331
 2333 3 16.77 42.72 29.98 0.197 2332
 2334 3 16.9 42.74 29.91 0.249 2333
 2335 3 17.04 42.69 29.86 0.246 2334
 2336 3 17.14 42.67 29.91 0.183 2335
 2337 3 17.34 42.63 29.86 0.123 2336
 2338 3 17.49 42.58 29.81 0.097 2337
 2339 3 17.63 42.56 29.72 0.139 2338
 2340 3 17.76 42.6 29.72 0.207 2339
 2341 3 17.92 42.52 29.68 0.238 2340
 2342 3 18.05 42.49 29.57 0.32 2341
 2343 3 18.25 42.35 29.56 0.352 2342
 2344 3 18.4 42.31 29.55 0.365 2343
 2345 3 18.54 42.3 29.5 0.391 2344
 2346 3 18.92 41.83 29.43 0.127 2345
 2347 3 19.02 41.66 29.38 0.164 2346
 2348 3 19.13 41.57 29.18 0.178 2347
 2349 3 19.25 41.48 29.08 0.191 2348
 2350 3 19.33 41.37 28.96 0.222 2349
 2351 3 19.53 41.3 28.84 0.243 2350
 2352 3 19.69 41.19 28.78 0.304 2351
 2353 3 19.69 41.12 28.64 0.289 2352
 2354 3 20.16 41.1 28.68 0.275 2353
 2355 3 20.47 40.99 28.94 0.236 2354
 2356 3 20.64 40.94 28.94 0.206 2355
 2357 3 20.81 40.91 28.92 0.174 2356
 2358 3 20.98 40.82 28.91 0.154 2357
 2359 3 21.15 40.88 28.88 0.149 2358
 2360 3 21.29 40.89 28.81 0.123 2359
 2361 3 21.37 40.87 28.69 0.075 2360
 2362 3 21.47 40.88 28.67 0.094 2361
 2363 3 21.6 40.85 28.58 0.147 2362
 2364 3 21.84 40.85 28.48 0.157 2363
 2365 3 21.97 40.87 28.43 0.139 2364
 2366 3 22.15 40.9 28.38 0.159 2365
 2367 3 22.29 40.88 28.29 0.145 2366
 2368 3 22.37 40.95 28.12 0.144 2367
 2369 3 22.5 40.92 28.02 0.172 2368
 2370 3 22.62 40.91 27.92 0.193 2369
 2371 3 22.79 40.91 27.84 0.174 2370
 2372 3 22.9 40.91 27.75 0.177 2371
 2373 3 23.03 40.83 27.65 0.154 2372
 2374 3 23.09 40.8 27.49 0.149 2373
 2375 3 23.23 40.75 27.31 0.161 2374
 2376 3 23.37 40.65 27.13 0.186 2375
 2377 3 23.48 40.57 26.88 0.168 2376
 2378 3 23.6 40.45 26.64 0.166 2377
 2379 3 23.66 40.4 26.46 0.214 2378
 2380 3 23.8 40.27 26.29 0.149 2379
 2381 3 23.9 40.19 26.18 0.127 2380
 2382 3 23.92 40.15 26 0.135 2381
 2383 3 23.9 40.08 25.86 0.17 2382
 2384 3 23.93 40 25.79 0.212 2383
 2385 3 23.89 39.94 25.66 0.195 2384
 2386 3 23.88 39.73 25.67 0.189 2385
 2387 3 23.94 39.56 25.74 0.224 2386
 2388 3 23.88 39.45 25.68 0.203 2387
 2389 3 23.86 39.22 25.67 0.165 2388
 2390 3 23.8 39.05 25.63 0.152 2389
 2391 3 23.79 38.86 25.58 0.125 2390
 2392 3 23.73 38.75 25.58 0.2 2391
 2393 3 23.67 38.63 25.62 0.245 2392
 2394 3 23.57 38.59 25.58 0.246 2393
 2395 3 23.55 38.43 25.5 0.291 2394
 2396 3 23.6 38.23 25.45 0.287 2395
 2397 3 23.69 38.09 25.33 0.204 2396
 2398 3 23.82 37.76 25.14 0.118 2397
 2399 3 23.8 37.65 25.06 0.113 2398
 2400 3 23.79 37.53 25.03 0.135 2399
 2401 3 23.73 37.41 25.03 0.229 2400
 2402 3 23.61 37.31 24.96 0.24 2401
 2403 3 23.56 37.21 24.96 0.275 2402
 2404 3 23.54 37.07 24.98 0.298 2403
 2405 3 23.45 36.95 24.96 0.3 2404
 2406 3 23.42 36.81 24.86 0.309 2405
 2407 3 23.43 36.66 24.79 0.319 2406
 2408 3 23.36 36.55 24.68 0.35 2407
 2409 3 23.35 36.45 24.57 0.422 2408
 2410 3 23.25 36.35 24.49 0.479 2409
 2411 3 23.28 36.23 24.34 0.532 2410
 2412 3 23.2 36.1 24.27 0.554 2411
 2413 3 24.09 35.89 24.14 0.153 2412
 2414 3 24.27 35.72 24.1 0.162 2413
 2415 3 24.35 35.68 24.03 0.188 2414
 2416 3 24.5 35.59 24.01 0.24 2415
 2417 3 24.59 35.5 24.16 0.27 2416
 2418 3 24.63 35.42 24.32 0.327 2417
 2419 3 24.66 35.35 24.49 0.339 2418
 2420 3 24.67 35.31 24.63 0.367 2419
 2421 3 24.63 35.3 24.82 0.372 2420
 2422 3 24.47 35.37 25.05 0.334 2421
 2423 3 24.37 35.34 25.12 0.402 2422
 2424 3 24.28 35.3 25.24 0.415 2423
 2425 3 24.44 35.29 25.51 0.299 2424
 2426 3 24.37 35.28 25.67 0.247 2425
 2427 3 23.78 35.25 25.02 0.216 2424
 2428 3 23.64 35.28 25.11 0.232 2427
 2429 3 23.58 35.31 25.35 0.188 2428
 2430 3 23.54 35.08 25.37 0.105 2429
 2431 3 23.49 34.95 25.42 0.096 2430
 2432 3 23.01 36.06 24.18 0.51 2412
 2433 3 22.82 36.03 24.07 0.555 2432
 2434 3 22.64 36.04 23.97 0.615 2433
 2435 3 21.84 36.65 23.57 0.104 2434
 2436 3 21.75 36.7 23.48 0.149 2435
 2437 3 21.75 36.74 23.37 0.185 2436
 2438 3 21.7 36.82 23.29 0.238 2437
 2439 3 21.63 36.85 23.19 0.267 2438
 2440 3 21.49 36.93 23.16 0.242 2439
 2441 3 21.31 37.2 23.2 0.191 2440
 2442 3 21.22 37.38 23.25 0.171 2441
 2443 3 21.14 37.52 23.31 0.237 2442
 2444 3 21.09 37.58 23.4 0.282 2443
 2445 3 21.08 37.63 23.5 0.338 2444
 2446 3 21.1 37.71 23.59 0.382 2445
 2447 3 21.03 37.73 23.67 0.441 2446
 2448 3 20.49 37.73 23.61 0.218 2447
 2449 3 20.33 37.94 23.61 0.196 2448
 2450 3 20.21 38.01 23.69 0.254 2449
 2451 3 20.05 37.99 23.78 0.266 2450
 2452 3 19.97 37.96 23.96 0.278 2451
 2453 3 19.93 37.91 24.24 0.161 2452
 2454 3 19.9 37.9 24.34 0.103 2453
 2455 3 21.05 37.62 23.86 0.269 2447
 2456 3 21.03 37.54 24.18 0.177 2455
 2457 3 21.05 37.55 23.96 0.269 2455
 2458 3 21.39 38.22 23.67 0.181 2457
 2459 3 21.38 38.31 23.74 0.163 2458
 2460 3 21.4 38.43 23.81 0.218 2459
 2461 3 21.46 38.45 23.93 0.222 2460
 2462 3 21.49 38.47 24.07 0.132 2461
 2463 3 21.88 36.42 24.01 0.199 2434
 2464 3 21.65 36.39 24.05 0.145 2463
 2465 3 21.55 36.31 23.94 0.19 2464
 2466 3 21.47 36.26 23.89 0.169 2465
 2467 3 20.14 41.06 28.58 0.122 2354
 2468 3 19.36 40.92 28.52 0.153 2353
 2469 3 19.28 40.75 28.45 0.123 2468
 2470 3 19.2 40.72 28.39 0.127 2469
 2471 3 19.1 40.71 28.27 0.134 2470
 2472 3 19.06 40.59 28.16 0.147 2471
 2473 3 18.99 40.48 28.06 0.12 2472
 2474 3 18.88 40.39 28.1 0.122 2473
 2475 3 18.82 40.3 28.11 0.162 2474
 2476 3 18.72 40.23 28.08 0.189 2475
 2477 3 18.6 40.19 27.97 0.2 2476
 2478 3 18.51 40.19 27.89 0.207 2477
 2479 3 18.38 40.22 27.77 0.245 2478
 2480 3 18.27 40.16 27.67 0.277 2479
 2481 3 18.2 40.12 27.56 0.339 2480
 2482 3 18.07 40.01 27.47 0.373 2481
 2483 3 18.07 39.85 27.28 0.352 2482
 2484 3 18.07 39.8 27.09 0.361 2483
 2485 3 18.04 39.76 26.89 0.368 2484
 2486 3 18.1 39.67 26.59 0.268 2485
 2487 3 17.98 39.64 26.43 0.27 2486
 2488 3 17.87 39.58 26.28 0.241 2487
 2489 3 17.75 39.55 26.2 0.235 2488
 2490 3 17.7 39.52 26.06 0.231 2489
 2491 3 17.65 39.46 25.96 0.259 2490
 2492 3 17.64 39.43 25.82 0.326 2491
 2493 3 17.58 39.44 25.72 0.417 2492
 2494 3 17.47 39.48 25.66 0.482 2493
 2495 3 17.39 39.41 25.59 0.449 2494
 2496 3 17.58 39.07 25.56 0.207 2495
 2497 3 17.49 38.78 25.63 0.131 2496
 2498 3 17.47 38.64 25.67 0.174 2497
 2499 3 17.44 38.5 25.68 0.188 2498
 2500 3 17.4 38.35 25.75 0.165 2499
 2501 3 17.45 38.2 25.75 0.144 2500
 2502 3 17.42 38 25.73 0.126 2501
 2503 3 17.38 37.83 25.77 0.235 2502
 2504 3 17.34 37.68 25.77 0.279 2503
 2505 3 17.4 37.55 25.86 0.429 2504
 2506 3 17.4 37.41 25.86 0.454 2505
 2507 3 17.3 37.35 25.98 0.451 2506
 2508 3 17.22 37.23 25.97 0.459 2507
 2509 3 17.03 37.16 25.98 0.503 2508
 2510 3 17.22 37.47 26.82 0.176 2509
 2511 3 17.11 37.42 27.03 0.16 2510
 2512 3 17.09 37.35 27.15 0.218 2511
 2513 3 17.12 37.06 27.29 0.154 2512
 2514 3 17.1 36.9 27.35 0.209 2513
 2515 3 17.06 36.79 27.47 0.228 2514
 2516 3 17 36.71 27.61 0.231 2515
 2517 3 16.78 36.62 27.73 0.238 2516
 2518 3 16.68 36.55 27.79 0.276 2517
 2519 3 16.5 36.49 27.84 0.261 2518
 2520 3 16.33 36.5 27.93 0.204 2519
 2521 3 16.19 36.51 27.98 0.163 2520
 2522 3 16.07 36.48 28.02 0.211 2521
 2523 3 15.98 36.44 28.1 0.237 2522
 2524 3 15.9 36.37 28.07 0.26 2523
 2525 3 15.79 36.3 28.14 0.288 2524
 2526 3 15.63 36.24 28.09 0.22 2525
 2527 3 15.5 36.18 28.04 0.155 2526
 2528 3 15.43 36.1 28.13 0.155 2527
 2529 3 15.38 36.08 28.32 0.145 2528
 2530 3 15.32 35.98 28.35 0.000125 2529
 2531 3 16.96 37.42 27.32 0.198 2512
 2532 3 16.85 37.33 27.37 0.117 2531
 2533 3 16.86 37.14 25.96 0.327 2509
 2534 3 16.6 37.03 25.86 0.28 2533
 2535 3 16.59 36.83 25.41 0.087 2534
 2536 3 16.63 36.74 25.33 0.098 2535
 2537 3 17.28 36.78 25.43 0.202 2533
 2538 3 17.14 36.7 25.5 0.244 2537
 2539 3 16.99 36.61 25.55 0.228 2538
 2540 3 16.89 36.4 25.55 0.215 2539
 2541 3 16.79 36.22 25.56 0.201 2540
 2542 3 16.75 36.07 25.65 0.2 2541
 2543 3 16.62 35.92 25.66 0.181 2542
 2544 3 16.5 35.75 25.63 0.232 2543
 2545 3 16.4 35.57 25.6 0.209 2544
 2546 3 16.26 35.45 25.63 0.226 2545
 2547 3 16.06 35.42 25.66 0.237 2546
 2548 3 15.9 35.34 25.64 0.25 2547
 2549 3 15.81 35.22 25.6 0.237 2548
 2550 3 15.68 35.05 25.59 0.205 2549
 2551 3 15.58 34.92 25.59 0.206 2550
 2552 3 15.52 34.8 25.56 0.202 2551
 2553 3 15.42 34.7 25.57 0.21 2552
 2554 3 15.31 34.62 25.65 0.147 2553
 2555 3 15.14 34.53 25.67 0.148 2554
 2556 3 15.04 34.47 25.73 0.158 2555
 2557 3 14.89 34.48 25.73 0.172 2556
 2558 3 14.77 34.5 25.81 0.189 2557
 2559 3 14.77 43.17 30.19 0.184 2323
 2560 3 13.99 43.83 30.65 0.076 2559
 2561 3 13.9 43.9 30.73 0.024 2560
 2562 3 14.88 43.05 30.11 0.184 2559
 2563 3 11.67 42.35 31.12 0.287 2289
 2564 3 11.73 42.32 30.97 0.253 2563
 2565 3 11.84 42.23 30.78 0.246 2564
 2566 3 11.99 42.18 30.78 0.264 2565
 2567 3 12.08 42.18 30.69 0.286 2566
 2568 3 12.2 42.17 30.65 0.287 2567
 2569 3 12.35 42.1 30.6 0.311 2568
 2570 3 12.51 42.04 30.6 0.324 2569
 2571 3 12.62 41.93 30.65 0.315 2570
 2572 3 12.74 41.84 30.65 0.296 2571
 2573 3 12.87 41.72 30.73 0.343 2572
 2574 3 12.98 41.61 30.77 0.343 2573
 2575 3 13.11 41.57 30.72 0.331 2574
 2576 3 13.2 41.46 30.71 0.345 2575
 2577 3 13.3 41.36 30.65 0.374 2576
 2578 3 13.46 41.32 30.65 0.326 2577
 2579 3 13.5 41.21 30.67 0.337 2578
 2580 3 13.63 41.51 30.51 0.018 2579
 2581 3 13.52 41.08 30.66 0.321 2579
 2582 3 13.55 40.97 30.79 0.339 2581
 2583 3 13.71 40.94 30.81 0.356 2582
 2584 3 13.89 40.9 30.81 0.33 2583
 2585 3 14.04 40.81 30.76 0.286 2584
 2586 3 14.14 40.75 30.81 0.263 2585
 2587 3 14.37 40.68 30.81 0.24 2586
 2588 3 14.53 40.65 30.84 0.206 2587
 2589 3 14.64 40.5 30.82 0.227 2588
 2590 3 14.82 40.41 30.79 0.242 2589
 2591 3 14.96 40.3 30.78 0.323 2590
 2592 3 15.04 40.21 30.81 0.348 2591
 2593 3 15.37 40.39 30.7 0.27 2592
 2594 3 15.58 40.47 30.71 0.252 2593
 2595 3 15.77 40.52 30.81 0.249 2594
 2596 3 15.91 40.53 30.84 0.275 2595
 2597 3 16.07 40.56 30.9 0.298 2596
 2598 3 16.17 40.48 31.03 0.343 2597
 2599 3 16.26 40.35 31.13 0.308 2598
 2600 3 16.39 40.27 31.26 0.262 2599
 2601 3 16.45 40.21 31.52 0.266 2600
 2602 3 16.59 40.18 31.6 0.316 2601
 2603 3 16.68 40.15 31.7 0.341 2602
 2604 3 16.84 40.14 31.75 0.314 2603
 2605 3 16.94 40.19 31.86 0.331 2604
 2606 3 17.05 40.13 31.95 0.326 2605
 2607 3 17.15 40.17 32.08 0.334 2606
 2608 3 17.19 40.12 32.24 0.287 2607
 2609 3 17.33 40.14 32.33 0.276 2608
 2610 3 17.41 40.11 32.49 0.224 2609
 2611 3 17.53 40.09 32.62 0.21 2610
 2612 3 17.48 40.12 32.91 0.174 2611
 2613 3 17.47 40.08 33.17 0.173 2612
 2614 3 17.49 40.11 33.27 0.248 2613
 2615 3 17.45 40.09 33.43 0.272 2614
 2616 3 17.45 40 33.54 0.343 2615
 2617 3 18.03 40.24 33.51 0.134 2616
 2618 3 18.18 40.27 33.62 0.131 2617
 2619 3 18.29 40.23 33.74 0.179 2618
 2620 3 18.48 40.17 33.78 0.174 2619
 2621 3 18.59 40.1 33.86 0.193 2620
 2622 3 18.68 40.14 34 0.299 2621
 2623 3 18.82 40.08 34.09 0.341 2622
 2624 3 18.95 40.04 34.14 0.293 2623
 2625 3 19.22 39.93 34.1 0.267 2624
 2626 3 19.41 39.74 34.03 0.248 2625
 2627 3 19.54 39.58 34.04 0.24 2626
 2628 3 19.55 39.52 34.36 0.138 2627
 2629 3 19.65 39.53 34.56 0.145 2628
 2630 3 19.7 39.55 34.69 0.122 2629
 2631 3 19.79 39.56 34.81 0.157 2630
 2632 3 19.84 39.59 34.9 0.218 2631
 2633 3 19.92 39.56 35 0.229 2632
 2634 3 19.89 39.68 35.13 0.204 2633
 2635 3 19.76 39.8 35.25 0.167 2634
 2636 3 19.75 39.83 35.35 0.072 2635
 2637 3 19.75 39.5 33.74 0.148 2627
 2638 3 19.76 39.47 33.59 0.164 2637
 2639 3 19.81 39.44 33.45 0.176 2638
 2640 3 19.92 39.37 33.34 0.211 2639
 2641 3 19.96 39.26 33.24 0.225 2640
 2642 3 20.05 39.15 33.13 0.202 2641
 2643 3 20.14 38.87 33.19 0.15 2642
 2644 3 20.16 38.74 33.1 0.184 2643
 2645 3 20.2 38.57 33.13 0.15 2644
 2646 3 20.17 38.45 33.09 0.132 2645
 2647 3 20.13 38.33 32.97 0.132 2646
 2648 3 20.08 38.25 32.88 0.115 2647
 2649 3 20.02 38.16 32.86 0.15 2648
 2650 3 19.97 38 32.89 0.128 2649
 2651 3 20.04 37.91 32.97 0.176 2650
 2652 3 19.97 37.76 32.96 0.267 2651
 2653 3 19.95 37.6 32.93 0.27 2652
 2654 3 19.94 37.47 32.92 0.304 2653
 2655 3 19.9 37.34 32.87 0.297 2654
 2656 3 19.89 37.19 32.8 0.302 2655
 2657 3 19.9 37.07 32.77 0.323 2656
 2658 3 19.95 36.95 32.78 0.398 2657
 2659 3 20.03 36.85 32.85 0.5 2658
 2660 3 19.97 36.73 33.19 0.475 2659
 2661 3 19.95 36.61 33.25 0.497 2660
 2662 3 19.92 36.49 33.45 0.455 2661
 2663 3 19.78 36.39 33.65 0.418 2662
 2664 3 19.58 36.37 33.8 0.356 2663
 2665 3 19.44 36.36 33.98 0.314 2664
 2666 3 19.31 36.28 34.2 0.251 2665
 2667 3 19.37 36.16 34.52 0.216 2666
 2668 3 19.34 36.02 34.63 0.203 2667
 2669 3 19.29 35.96 34.92 0.194 2668
 2670 3 19.27 35.89 35.05 0.204 2669
 2671 3 19.18 35.84 35.21 0.171 2670
 2672 3 19.11 35.81 35.43 0.131 2671
 2673 3 19.08 35.73 35.55 0.178 2672
 2674 3 19.08 35.65 35.67 0.224 2673
 2675 3 19.06 35.54 35.73 0.289 2674
 2676 3 18.5 35.69 35.68 0.143 2675
 2677 3 18.37 35.64 35.66 0.177 2676
 2678 3 18.25 35.56 35.68 0.175 2677
 2679 3 18.21 35.47 35.7 0.275 2678
 2680 3 18.08 35.46 35.8 0.312 2679
 2681 3 17.94 35.47 35.86 0.363 2680
 2682 3 17.74 35.52 35.91 0.422 2681
 2683 3 17.57 35.56 35.95 0.458 2682
 2684 3 17.2 35.85 36.01 0.265 2683
 2685 3 17.09 35.9 36.14 0.262 2684
 2686 3 17.01 35.84 36.24 0.221 2685
 2687 3 16.88 35.76 36.38 0.244 2686
 2688 3 16.88 35.69 36.6 0.216 2687
 2689 3 16.84 35.58 36.76 0.174 2688
 2690 3 16.81 35.38 36.85 0.194 2689
 2691 3 16.78 35.15 36.86 0.242 2690
 2692 3 16.63 34.96 36.89 0.252 2691
 2693 3 16.48 34.87 37.05 0.211 2692
 2694 3 16.39 34.76 37.18 0.199 2693
 2695 3 16.38 34.6 37.35 0.209 2694
 2696 3 16.45 34.45 37.49 0.192 2695
 2697 3 16.4 34.38 37.59 0.19 2696
 2698 3 16.38 34.25 37.7 0.206 2697
 2699 3 16.33 34.08 37.87 0.243 2698
 2700 3 16.34 33.99 37.96 0.313 2699
 2701 3 16.24 33.88 38.08 0.458 2700
 2702 3 16.29 33.7 38.1 0.513 2701
 2703 3 16.36 33.57 38.18 0.579 2702
 2704 3 16.39 33.41 38.11 0.579 2703
 2705 3 16.32 33.33 38.15 0.608 2704
 2706 3 16.56 33.11 38.03 0.173 2705
 2707 3 16.11 33.4 38.39 0.228 2705
 2708 3 15.6 33.35 38.79 0.124 2707
 2709 3 15.58 33.22 38.77 0.186 2708
 2710 3 15.5 33.18 38.86 0.212 2709
 2711 3 15.43 33.15 38.98 0.262 2710
 2712 3 15.42 33.03 39.02 0.265 2711
 2713 3 15.43 32.89 39.06 0.245 2712
 2714 3 15.5 32.79 39.09 0.247 2713
 2715 3 15.55 32.67 39.04 0.281 2714
 2716 3 15.59 32.55 38.96 0.351 2715
 2717 3 15.5 32.45 38.97 0.36 2716
 2718 3 15.43 32.35 39.16 0.357 2717
 2719 3 15.2 32.27 39.16 0.342 2718
 2720 3 15.04 32.14 39.12 0.278 2719
 2721 3 14.86 32.17 39.11 0.3 2720
 2722 3 14.55 32.21 39 0.311 2721
 2723 3 14.44 32.26 39.06 0.311 2722
 2724 3 14.31 32.27 38.84 0.363 2723
 2725 3 14.22 32.3 38.75 0.373 2724
 2726 3 14.12 32.41 38.59 0.295 2725
 2727 3 14.04 32.56 38.6 0.277 2726
 2728 3 13.82 32.87 38.71 0.169 2727
 2729 3 13.67 32.89 38.63 0.18 2728
 2730 3 13.53 33.03 38.52 0.16 2729
 2731 3 13.75 33.23 38.55 0.074 2730
 2732 3 13.87 33.19 38.6 0.102 2731
 2733 3 13.93 33.1 38.65 0.069 2732
 2734 3 15.95 32.26 39.21 0.205 2718
 2735 3 16.08 32.17 39.22 0.259 2734
 2736 3 16 31.97 39.22 0.215 2735
 2737 3 16.04 31.86 39.11 0.206 2736
 2738 3 16.14 31.77 39.09 0.151 2737
 2739 3 16.18 31.75 39.17 0.122 2738
 2740 3 16 33.44 38.51 0.228 2707
 2741 3 16.68 32.98 37.32 0.217 2740
 2742 3 16.57 32.87 37.16 0.178 2741
 2743 3 16.43 32.84 37.01 0.15 2742
 2744 3 16.24 32.81 36.97 0.147 2743
 2745 3 16.04 32.84 36.94 0.178 2744
 2746 3 15.88 32.82 36.89 0.205 2745
 2747 3 15.76 32.86 36.83 0.201 2746
 2748 3 15.63 32.91 36.66 0.156 2747
 2749 3 15.52 32.94 36.57 0.154 2748
 2750 3 15.43 33.01 36.53 0.155 2749
 2751 3 15.31 33.11 36.42 0.066 2750
 2752 3 15.17 33.18 36.53 0.11 2751
 2753 3 15.03 33.2 36.62 0.112 2752
 2754 3 14.87 33.25 36.65 0.118 2753
 2755 3 14.75 33.19 36.62 0.000125 2754
 2756 3 19.27 35.29 35.79 0.177 2675
 2757 3 19.27 35.07 35.84 0.138 2756
 2758 3 19.4 34.89 35.83 0.118 2757
 2759 3 19.62 34.79 35.79 0.138 2758
 2760 3 19.74 34.72 35.82 0.157 2759
 2761 3 19.86 34.67 35.8 0.15 2760
 2762 3 20.05 34.56 35.82 0.158 2761
 2763 3 20.23 34.49 35.81 0.175 2762
 2764 3 20.29 34.34 35.73 0.187 2763
 2765 3 20.4 34.12 35.71 0.185 2764
 2766 3 20.42 34.01 35.72 0.258 2765
 2767 3 20.48 33.9 35.72 0.318 2766
 2768 3 20.54 33.77 35.68 0.321 2767
 2769 3 20.75 33.65 35.76 0.293 2768
 2770 3 20.98 33.61 35.78 0.285 2769
 2771 3 21.15 33.52 35.84 0.295 2770
 2772 3 21.28 33.46 35.82 0.294 2771
 2773 3 21.4 33.33 35.79 0.302 2772
 2774 3 21.49 33.27 35.71 0.379 2773
 2775 3 21.5 33.16 35.69 0.447 2774
 2776 3 21.63 33.06 35.62 0.476 2775
 2777 3 21.7 32.97 35.55 0.474 2776
 2778 3 21.2 32.77 35.57 0.185 2777
 2779 3 21.27 32.72 35.48 0.09 2778
 2780 3 21.95 32.78 35.44 0.34 2777
 2781 3 21.81 32.45 35.45 0.297 2780
 2782 3 21.91 32.29 35.39 0.329 2781
 2783 3 22 32.2 35.42 0.333 2782
 2784 3 22.31 32.41 34.99 0.131 2783
 2785 3 22.44 32.47 34.86 0.132 2784
 2786 3 22.51 32.59 34.72 0.173 2785
 2787 3 22.59 32.62 34.59 0.17 2786
 2788 3 22.78 32.61 34.56 0.162 2787
 2789 3 22.9 32.58 34.35 0.172 2788
 2790 3 23.04 32.56 34.22 0.191 2789
 2791 3 23.17 32.5 34.07 0.183 2790
 2792 3 23.21 32.42 33.98 0.22 2791
 2793 3 23.32 32.32 33.84 0.268 2792
 2794 3 23.31 32.21 33.77 0.317 2793
 2795 3 23.19 32.16 33.59 0.381 2794
 2796 3 23.11 32.11 33.48 0.44 2795
 2797 3 23.07 32.07 33.33 0.389 2796
 2798 3 23.06 32.01 33.16 0.345 2797
 2799 3 22.98 31.94 32.99 0.318 2798
 2800 3 22.87 31.86 32.94 0.345 2799
 2801 3 22.78 31.8 32.86 0.322 2800
 2802 3 22.58 31.94 32.43 0.166 2801
 2803 3 22.46 31.93 32.19 0.145 2802
 2804 3 22.36 31.91 32.04 0.098 2803
 2805 3 22.29 31.87 31.92 0.097 2804
 2806 3 22.24 31.84 31.79 0.099 2805
 2807 3 22.29 31.86 31.67 0.172 2806
 2808 3 22.42 32.22 31.84 0.118 2807
 2809 3 22.51 32.25 31.8 0.000125 2808
 2810 3 22.5 31.74 31.55 0.23 2807
 2811 3 22.57 31.57 31.43 0.264 2810
 2812 3 22.63 31.5 31.24 0.219 2811
 2813 3 22.64 31.42 31.04 0.217 2812
 2814 3 22.66 31.29 30.88 0.19 2813
 2815 3 22.81 31.19 30.77 0.134 2814
 2816 3 22.94 31.15 30.76 0.102 2815
 2817 3 22.98 31.05 30.66 0.15 2816
 2818 3 22.96 30.93 30.56 0.158 2817
 2819 3 22.86 30.9 30.47 0.211 2818
 2820 3 22.71 30.89 30.36 0.28 2819
 2821 3 22.61 30.85 30.26 0.272 2820
 2822 3 22.65 30.78 30.06 0.25 2821
 2823 3 22.56 30.75 29.9 0.265 2822
 2824 3 22.52 30.69 29.72 0.273 2823
 2825 3 22.43 30.68 29.57 0.272 2824
 2826 3 22.3 30.67 29.38 0.267 2825
 2827 3 22.21 30.68 29.23 0.268 2826
 2828 3 22.15 30.62 29.08 0.274 2827
 2829 3 21.99 30.72 29.02 0.329 2828
 2830 3 21.85 30.77 29 0.36 2829
 2831 3 21.77 30.77 28.91 0.43 2830
 2832 3 21.47 31.19 29.23 0.228 2831
 2833 3 21.3 31.24 29.37 0.172 2832
 2834 3 21.78 30.56 28.61 0.332 2831
 2835 3 21.58 30.64 28.57 0.345 2834
 2836 3 21.36 30.79 28.6 0.343 2835
 2837 3 21.22 30.81 28.61 0.372 2836
 2838 3 21.11 30.93 28.25 0.166 2837
 2839 3 21.01 30.92 28.05 0.2 2838
 2840 3 21 30.87 27.87 0.255 2839
 2841 3 20.98 30.89 27.73 0.288 2840
 2842 3 20.94 30.9 27.62 0.353 2841
 2843 3 20.91 30.82 27.48 0.365 2842
 2844 3 20.87 30.89 27.35 0.323 2843
 2845 3 20.96 30.95 27.19 0.292 2844
 2846 3 21.1 31.06 26.99 0.173 2845
 2847 3 21.2 31.3 26.82 0.148 2846
 2848 3 21.21 31.44 26.68 0.152 2847
 2849 3 21.12 31.53 26.56 0.208 2848
 2850 3 20.97 31.52 26.45 0.249 2849
 2851 3 20.86 31.53 26.35 0.279 2850
 2852 3 20.78 31.82 26.42 0.21 2851
 2853 3 20.7 32 26.34 0.233 2852
 2854 3 20.63 32.16 26.24 0.271 2853
 2855 3 20.63 32.34 25.95 0.125 2854
 2856 3 20.57 32.54 25.79 0.119 2855
 2857 3 20.47 32.58 25.76 0.15 2856
 2858 3 20.4 32.75 25.74 0.183 2857
 2859 3 20.33 32.9 25.67 0.213 2858
 2860 3 20.28 32.99 25.57 0.316 2859
 2861 3 20.15 32.98 25.47 0.401 2860
 2862 3 20.1 33.04 25.41 0.485 2861
 2863 3 20.11 33.16 25.29 0.532 2862
 2864 3 19.92 33.27 25.34 0.517 2863
 2865 3 19.84 33.37 25.36 0.544 2864
 2866 3 19.44 33.34 25.45 0.445 2865
 2867 3 19.07 33.36 25.53 0.32 2866
 2868 3 18.85 33.39 25.61 0.268 2867
 2869 3 18.76 33.46 25.61 0.257 2868
 2870 3 18.63 33.56 25.66 0.253 2869
 2871 3 18.53 33.62 25.62 0.259 2870
 2872 3 18.42 33.68 25.49 0.225 2871
 2873 3 18.5 33.74 25.17 0.127 2872
 2874 3 20.55 33.72 25.09 0.206 2865
 2875 3 20.64 33.83 24.99 0.137 2874
 2876 3 20.8 33.89 24.89 0.11 2875
 2877 3 20.9 34 24.88 0.165 2876
 2878 3 20.88 34.13 25 0.124 2877
 2879 3 20.95 34.19 25.09 0.146 2878
 2880 3 21.06 34.22 25.13 0.1 2879
 2881 3 21.09 34.24 25.25 0.124 2880
 2882 3 21.06 34.01 24.66 0.127 2877
 2883 3 21.12 34.05 24.54 0.126 2882
 2884 3 20.85 33.11 24.98 0.111 2863
 2885 3 20.98 33.16 24.94 0.000125 2884
 2886 3 20.79 31.36 26.1 0.2 2851
 2887 3 20.72 31.27 26 0.222 2886
 2888 3 20.6 31.33 25.89 0.167 2887
 2889 3 20.55 31.34 25.79 0.123 2888
 2890 3 20.39 31.43 25.7 0.104 2889
 2891 3 20.82 31.32 27.78 0.134 2842
 2892 3 20.83 31.47 27.87 0.165 2891
 2893 3 20.81 31.61 27.85 0.166 2892
 2894 3 20.78 31.76 27.87 0.18 2893
 2895 3 20.69 31.9 27.81 0.179 2894
 2896 3 20.55 32.02 27.82 0.148 2895
 2897 3 20.42 32.09 27.76 0.127 2896
 2898 3 20.33 32.19 27.64 0.144 2897
 2899 3 20.31 32.22 27.52 0.000125 2898
 2900 3 21.14 30.69 29.2 0.146 2837
 2901 3 20.92 30.69 29.34 0.122 2900
 2902 3 20.77 30.64 29.44 0.104 2901
 2903 3 20.63 30.59 29.53 0.179 2902
 2904 3 20.6 30.47 29.64 0.356 2903
 2905 3 20.55 30.36 29.56 0.375 2904
 2906 3 20.58 30.29 29.67 0.326 2905
 2907 3 20.67 30.09 29.45 0.304 2906
 2908 3 20.69 29.97 29.47 0.337 2907
 2909 3 20.8 29.85 29.36 0.28 2908
 2910 3 22.55 32.1 33.73 0.14 2796
 2911 3 22.45 32.13 33.65 0.148 2910
 2912 3 22.27 32.07 33.65 0.091 2911
 2913 3 21.91 32.04 35.73 0.258 2783
 2914 3 21.8 31.88 35.92 0.166 2913
 2915 3 21.82 31.75 35.99 0.139 2914
 2916 3 20.39 36.91 32.08 0.165 2659
 2917 3 20.49 36.87 31.91 0.166 2916
 2918 3 20.59 36.83 31.71 0.152 2917
 2919 3 20.65 36.79 31.51 0.17 2918
 2920 3 20.64 36.72 31.35 0.221 2919
 2921 3 20.67 36.68 31.22 0.262 2920
 2922 3 20.75 36.57 31.17 0.293 2921
 2923 3 20.79 36.52 31.06 0.352 2922
 2924 3 20.79 36.4 31 0.419 2923
 2925 3 20.95 36.37 30.91 0.345 2924
 2926 3 21.09 36.01 31.1 0.231 2925
 2927 3 21.15 35.88 31.08 0.275 2926
 2928 3 21.25 35.78 31.01 0.332 2927
 2929 3 21.34 35.72 30.96 0.375 2928
 2930 3 21.5 35.42 31.46 0.166 2929
 2931 3 21.51 35.31 31.59 0.153 2930
 2932 3 21.63 35.14 31.57 0.144 2931
 2933 3 21.75 35.05 31.5 0.212 2932
 2934 3 21.9 34.94 31.53 0.15 2933
 2935 3 22.11 34.82 31.53 0.16 2934
 2936 3 22.24 34.71 31.49 0.202 2935
 2937 3 22.35 34.6 31.48 0.214 2936
 2938 3 22.43 34.52 31.42 0.221 2937
 2939 3 22.53 34.43 31.37 0.248 2938
 2940 3 22.67 34.36 31.28 0.205 2939
 2941 3 22.81 34.41 31.22 0.193 2940
 2942 3 22.93 34.4 31.15 0.18 2941
 2943 3 23.08 34.38 31.03 0.171 2942
 2944 3 23.18 34.34 30.88 0.186 2943
 2945 3 23.29 34.27 30.77 0.207 2944
 2946 3 23.43 34.17 30.68 0.234 2945
 2947 3 23.53 34.03 30.67 0.244 2946
 2948 3 23.59 33.98 30.75 0.272 2947
 2949 3 23.64 33.92 31 0.272 2948
 2950 3 23.75 33.85 31.07 0.333 2949
 2951 3 23.86 33.86 31.15 0.3 2950
 2952 3 23.97 33.81 31.09 0.174 2951
 2953 3 21.39 35.84 30.57 0.307 2929
 2954 3 21.59 35.86 30.49 0.301 2953
 2955 3 21.74 35.87 30.47 0.318 2954
 2956 3 21.87 35.94 30.42 0.277 2955
 2957 3 22.08 36.15 30.43 0.188 2956
 2958 3 22.18 36.26 30.32 0.14 2957
 2959 3 22.37 36.3 30.29 0.122 2958
 2960 3 22.58 36.33 30.27 0.13 2959
 2961 3 22.71 36.38 30.26 0.138 2960
 2962 3 22.79 36.49 30.3 0.116 2961
 2963 3 22.84 36.62 30.32 0.053 2962
 2964 3 20.33 36.21 31.25 0.154 2924
 2965 3 20.26 36.15 31.15 0.095 2964
 2966 3 20.21 36.12 31.07 0.094 2965
 2967 3 20.24 36.11 30.97 0.199 2966
 2968 3 20.09 36.09 30.85 0.182 2967
 2969 3 20.02 36 30.77 0.115 2968
 2970 3 17.05 39.9 33.65 0.303 2616
 2971 3 16.82 39.93 33.69 0.237 2970
 2972 3 16.4 39.92 33.56 0.146 2971
 2973 3 16.21 39.93 33.51 0.155 2972
 2974 3 16.07 39.91 33.51 0.173 2973
 2975 3 15.93 39.79 33.47 0.183 2974
 2976 3 15.74 39.72 33.45 0.188 2975
 2977 3 15.51 39.64 33.4 0.179 2976
 2978 3 15.27 39.66 33.42 0.163 2977
 2979 3 15.1 39.7 33.44 0.197 2978
 2980 3 14.94 39.73 33.49 0.171 2979
 2981 3 14.81 39.74 33.58 0.154 2980
 2982 3 14.62 39.71 33.69 0.147 2981
 2983 3 14.53 39.69 33.78 0.161 2982
 2984 3 14.42 39.67 33.89 0.153 2983
 2985 3 14.25 39.59 33.92 0.105 2984
 2986 3 14.18 39.57 33.81 0.164 2985
 2987 3 14.06 39.52 33.73 0.252 2986
 2988 3 13.93 39.48 33.69 0.296 2987
 2989 3 13.77 39.45 33.63 0.356 2988
 2990 3 13.61 39.4 33.61 0.352 2989
 2991 3 13.38 39.37 33.64 0.358 2990
 2992 3 13.03 39.43 33.65 0.307 2991
 2993 3 12.84 39.43 33.63 0.255 2992
 2994 3 12.73 39.33 33.7 0.285 2993
 2995 3 12.43 39.33 33.76 0.276 2994
 2996 3 12.27 39.27 33.9 0.306 2995
 2997 3 12.14 39.23 34.02 0.328 2996
 2998 3 12.01 39.23 33.95 0.393 2997
 2999 3 11.74 39.4 33.54 0.206 2998
 3000 3 11.67 39.34 33.47 0.215 2999
 3001 3 11.61 39.32 33.34 0.242 3000
 3002 3 11.44 39.35 33.24 0.249 3001
 3003 3 11.21 39.32 33.15 0.23 3002
 3004 3 11.13 39.32 33.06 0.242 3003
 3005 3 10.94 39.35 33 0.268 3004
 3006 3 10.85 39.22 32.77 0.226 3005
 3007 3 10.8 39.2 32.61 0.216 3006
 3008 3 10.73 39.22 32.45 0.229 3007
 3009 3 10.67 39.24 32.28 0.251 3008
 3010 3 10.51 39.29 32.19 0.269 3009
 3011 3 10.33 39.33 32.1 0.27 3010
 3012 3 10.25 39.34 32 0.318 3011
 3013 3 10.16 39.28 31.84 0.346 3012
 3014 3 10.11 39.23 31.7 0.424 3013
 3015 3 10.06 39.31 31.63 0.464 3014
 3016 3 10.55 38.8 31.21 0.168 3015
 3017 3 10.56 38.82 31.03 0.165 3016
 3018 3 10.65 38.81 30.89 0.148 3017
 3019 3 10.7 38.82 30.72 0.149 3018
 3020 3 10.67 38.83 30.53 0.128 3019
 3021 3 10.58 38.76 30.44 0.174 3020
 3022 3 10.55 38.69 30.33 0.184 3021
 3023 3 10.49 38.59 30.22 0.252 3022
 3024 3 10.41 38.58 30.15 0.313 3023
 3025 3 10.4 38.58 30.04 0.383 3024
 3026 3 10.06 38.67 29.92 0.203 3025
 3027 3 10.02 38.67 29.8 0.085 3026
 3028 3 10.99 38.23 30.11 0.16 3025
 3029 3 11.13 38.16 30.06 0.171 3028
 3030 3 11.22 38.06 30.11 0.225 3029
 3031 3 11.38 38.06 30.11 0.279 3030
 3032 3 11.49 38.05 30.16 0.273 3031
 3033 3 11.81 38.2 29.86 0.101 3032
 3034 3 11.92 38.19 29.84 0.139 3033
 3035 3 12.03 38.24 29.81 0.181 3034
 3036 3 12.17 38.26 29.81 0.239 3035
 3037 3 12.31 38.38 29.8 0.245 3036
 3038 3 12.37 38.47 29.79 0.238 3037
 3039 3 12.45 38.59 29.69 0.262 3038
 3040 3 12.53 38.69 29.56 0.266 3039
 3041 3 12.71 38.73 29.7 0.168 3040
 3042 3 12.7 38.89 29.58 0.149 3041
 3043 3 9.76 39.65 31.79 0.319 3015
 3044 3 9.5 39.87 32.04 0.236 3043
 3045 3 9.44 40 32.01 0.248 3044
 3046 3 9.43 40.18 32 0.258 3045
 3047 3 9.38 40.35 31.93 0.237 3046
 3048 3 9.34 40.51 31.84 0.207 3047
 3049 3 9.2 40.66 31.92 0.249 3048
 3050 3 9.11 40.75 32.01 0.199 3049
 3051 3 8.98 40.82 32.13 0.162 3050
 3052 3 8.8 40.84 32.11 0.14 3051
 3053 3 8.69 40.85 31.99 0.187 3052
 3054 3 8.63 40.8 31.84 0.273 3053
 3055 3 8.58 40.75 31.73 0.348 3054
 3056 3 8.52 40.71 31.61 0.435 3055
 3057 3 8.52 40.64 31.49 0.467 3056
 3058 3 8.54 40.66 31.38 0.509 3057
 3059 3 7.94 40.77 31.56 0.311 3058
 3060 3 7.76 40.71 31.51 0.268 3059
 3061 3 7.65 40.66 31.42 0.239 3060
 3062 3 7.49 40.6 31.2 0.146 3061
 3063 3 7.35 40.63 31.04 0.153 3062
 3064 3 7.18 40.67 30.91 0.212 3063
 3065 3 7.12 40.74 30.8 0.269 3064
 3066 3 7.01 40.76 30.78 0.316 3065
 3067 3 6.77 40.72 30.82 0.306 3066
 3068 3 6.43 40.67 30.86 0.182 3067
 3069 3 6.22 40.73 30.7 0.142 3068
 3070 3 6.08 40.8 30.58 0.15 3069
 3071 3 5.95 40.83 30.52 0.135 3070
 3072 3 5.79 40.88 30.46 0.157 3071
 3073 3 5.71 41.01 30.42 0.177 3072
 3074 3 5.62 41.09 30.49 0.218 3073
 3075 3 5.48 41.18 30.47 0.209 3074
 3076 3 5.42 41.26 30.46 0.301 3075
 3077 3 5.35 41.3 30.39 0.403 3076
 3078 3 5.32 41.39 30.48 0.482 3077
 3079 3 4.99 41.21 30.42 0.375 3078
 3080 3 5.49 41.72 30.37 0.37 3079
 3081 3 5.85 42.13 30.22 0.119 3080
 3082 3 5.83 42.31 30.21 0.118 3081
 3083 3 4.52 40.92 30.56 0.218 3079
 3084 3 4.33 40.86 30.5 0.217 3083
 3085 3 4.2 40.87 30.53 0.237 3084
 3086 3 4.02 40.91 30.38 0.281 3085
 3087 3 3.91 40.96 30.27 0.284 3086
 3088 3 3.76 40.86 30.27 0.284 3087
 3089 3 3.59 40.71 30.35 0.291 3088
 3090 3 3.46 40.6 30.37 0.308 3089
 3091 3 3.34 40.47 30.3 0.295 3090
 3092 3 3.19 40.42 30.32 0.317 3091
 3093 3 3.05 40.45 30.41 0.364 3092
 3094 3 2.89 40.39 30.29 0.418 3093
 3095 3 2.75 40.36 30.37 0.469 3094
 3096 3 2.62 40.38 30.28 0.502 3095
 3097 3 2.62 40.04 30.32 0.449 3096
 3098 3 2.51 39.94 30.27 0.468 3097
 3099 3 2.64 39.41 30.09 0.125 3098
 3100 3 2.62 39.28 30.08 0.148 3099
 3101 3 2.62 39.09 30.1 0.14 3100
 3102 3 2.54 39 30.2 0.089 3101
 3103 3 2.47 38.97 30.34 0.103 3102
 3104 3 2.45 38.84 30.42 0.144 3103
 3105 3 2.51 38.72 30.48 0.168 3104
 3106 3 2.54 38.49 30.63 0.146 3105
 3107 3 2.5 38.33 30.72 0.171 3106
 3108 3 2.38 38.21 30.69 0.242 3107
 3109 3 2.2 38.17 30.7 0.251 3108
 3110 3 2.05 38.15 30.69 0.306 3109
 3111 3 1.88 38.16 30.58 0.316 3110
 3112 3 1.78 38.12 30.51 0.397 3111
 3113 3 1.62 38.1 30.5 0.416 3112
 3114 3 1.48 38.08 30.52 0.427 3113
 3115 3 1.29 38.08 30.17 0.299 3114
 3116 3 1.21 38.03 30.04 0.35 3115
 3117 3 1.09 37.95 29.92 0.356 3116
 3118 3 0.99 37.95 29.88 0.325 3117
 3119 3 0.8 38.01 29.81 0.341 3118
 3120 3 0.76 37.96 29.63 0.313 3119
 3121 3 0.64 37.92 29.58 0.278 3120
 3122 3 0.51 37.95 29.5 0.291 3121
 3123 3 0.55 37.96 29.24 0.191 3122
 3124 3 0.46 37.93 29.14 0.191 3123
 3125 3 0.36 37.95 29.05 0.191 3124
 3126 3 0.31 38.02 28.91 0.158 3125
 3127 3 0.24 38.03 28.79 0.158 3126
 3128 3 0.16 38.06 28.64 0.152 3127
 3129 3 0.16 38.1 28.48 0.152 3128
 3130 3 0.06 38.07 28.3 0.138 3129
 3131 3 0 38.06 28.19 0.191 3130
 3132 3 -0.04 38.05 28.07 0.238 3131
 3133 3 -0.02 38.02 27.92 0.202 3132
 3134 3 -0.17 38.03 27.8 0.23 3133
 3135 3 -0.24 37.95 27.61 0.196 3134
 3136 3 -0.36 37.99 27.48 0.189 3135
 3137 3 -0.44 38.04 27.29 0.184 3136
 3138 3 -0.55 38.06 27.13 0.154 3137
 3139 3 -0.67 38.13 26.93 0.195 3138
 3140 3 -0.72 38.08 26.76 0.218 3139
 3141 3 -0.75 38.04 26.59 0.284 3140
 3142 3 -0.72 37.98 26.5 0.392 3141
 3143 3 -0.49 37.56 26.23 0.164 3142
 3144 3 -0.37 37.48 26.08 0.179 3143
 3145 3 -0.27 37.42 25.89 0.243 3144
 3146 3 -0.24 37.42 25.77 0.273 3145
 3147 3 -0.16 37.41 25.59 0.359 3146
 3148 3 -0.14 37.4 25.42 0.405 3147
 3149 3 -0.18 37.38 25.26 0.461 3148
 3150 3 -0.24 37.4 25.08 0.519 3149
 3151 3 -0.28 37.39 24.98 0.582 3150
 3152 3 0.26 37.92 25.2 0.1 3151
 3153 3 0.28 38.08 25.16 0.125 3152
 3154 3 0.3 38.12 25.04 0.177 3153
 3155 3 0 37.89 25.03 0.107 3154
 3156 3 0.1 37.87 25.07 0.000125 3155
 3157 3 0.48 38.32 24.81 0.179 3154
 3158 3 0.51 38.52 24.8 0.152 3157
 3159 3 0.54 38.68 24.83 0.059 3158
 3160 3 -0.42 37.42 24.9 0.616 3151
 3161 3 -0.03 37.2 24.64 0.338 3160
 3162 3 -0.03 37.06 24.42 0.319 3161
 3163 3 0 37.08 24.3 0.362 3162
 3164 3 0.02 36.85 24.16 0.357 3163
 3165 3 0.23 36.72 24.08 0.377 3164
 3166 3 0.35 36.48 24.03 0.376 3165
 3167 3 0.44 36.28 24 0.424 3166
 3168 3 0.59 35.91 24.16 0.347 3167
 3169 3 0.73 35.85 24.21 0.345 3168
 3170 3 0.87 35.76 24.27 0.315 3169
 3171 3 1.04 35.63 24.38 0.276 3170
 3172 3 1.17 35.56 24.27 0.281 3171
 3173 3 1.27 35.38 24.19 0.299 3172
 3174 3 1.48 35.31 24.2 0.295 3173
 3175 3 1.66 35.28 24.19 0.282 3174
 3176 3 1.77 35.17 24.24 0.233 3175
 3177 3 1.8 35.03 24.23 0.127 3176
 3178 3 0.04 37.59 24.35 0.121 3163
 3179 3 0.23 37.65 24.25 0.14 3178
 3180 3 0.39 37.68 24.2 0.171 3179
 3181 3 0.49 37.7 24.13 0.215 3180
 3182 3 0.66 37.75 24 0.208 3181
 3183 3 0.83 37.87 23.89 0.188 3182
 3184 3 0.97 37.91 23.85 0.233 3183
 3185 3 1.11 37.92 23.77 0.251 3184
 3186 3 1.39 37.85 23.77 0.136 3185
 3187 3 1.46 37.8 23.71 0.000125 3186
 3188 3 -1.09 37.72 25.25 0.398 3160
 3189 3 -1.27 37.63 25.68 0.219 3188
 3190 3 -1.33 37.62 25.86 0.248 3189
 3191 3 -1.39 37.65 26 0.235 3190
 3192 3 -1.5 37.62 25.99 0.163 3191
 3193 3 -1.57 37.62 25.87 0.013 3192
 3194 3 -1.01 38.51 26.71 0.223 3142
 3195 3 -1.13 38.66 26.65 0.195 3194
 3196 3 -1.18 38.83 26.56 0.259 3195
 3197 3 -1.17 38.93 26.44 0.269 3196
 3198 3 -1.16 39 26.33 0.254 3197
 3199 3 -1.12 39.12 26.26 0.211 3198
 3200 3 0.03 38.05 29.7 0.151 3122
 3201 3 -0.17 38.11 29.69 0.146 3200
 3202 3 -0.4 38.2 29.77 0.14 3201
 3203 3 -0.55 38.22 29.73 0.144 3202
 3204 3 -0.65 38.28 29.76 0.09 3203
 3205 3 1.43 38.14 30.89 0.252 3114
 3206 3 1.34 38.21 30.86 0.3 3205
 3207 3 1.24 38.27 30.93 0.282 3206
 3208 3 1.11 38.33 30.87 0.068 3207
 3209 3 2.43 39.88 30.13 0.475 3098
 3210 3 2.42 39.82 29.95 0.436 3209
 3211 3 2.33 39.85 30.1 0.243 3210
 3212 3 2.24 39.85 29.99 0.049 3211
 3213 3 2.32 41 30.12 0.192 3096
 3214 3 2.18 41.1 29.99 0.193 3213
 3215 3 2.11 41.2 29.85 0.222 3214
 3216 3 2.07 41.34 29.78 0.253 3215
 3217 3 2.04 40.99 29.29 0.159 3216
 3218 3 2.11 40.98 29.09 0.192 3217
 3219 3 2.17 40.93 28.88 0.197 3218
 3220 3 2.23 40.97 28.65 0.222 3219
 3221 3 2.33 41.01 28.54 0.256 3220
 3222 3 2.42 41.16 28.49 0.261 3221
 3223 3 2.53 41.29 28.47 0.285 3222
 3224 3 2.59 41.3 28.34 0.272 3223
 3225 3 2.64 41.16 28.19 0.205 3224
 3226 3 2.7 40.9 28.03 0.118 3225
 3227 3 2.84 40.81 27.9 0.143 3226
 3228 3 2.97 40.75 27.78 0.156 3227
 3229 3 3.06 40.68 27.66 0.169 3228
 3230 3 3.07 40.65 27.56 0.169 3229
 3231 3 3.13 40.56 27.55 0.211 3230
 3232 3 3.18 40.54 27.39 0.256 3231
 3233 3 3.28 40.45 27.27 0.252 3232
 3234 3 3.41 40.4 27.16 0.222 3233
 3235 3 3.52 40.32 27.06 0.231 3234
 3236 3 3.61 40.25 26.98 0.271 3235
 3237 3 3.54 39.87 27.04 0.133 3236
 3238 3 3.53 39.71 26.94 0.244 3237
 3239 3 3.59 39.73 26.8 0.293 3238
 3240 3 3.68 39.74 26.63 0.295 3239
 3241 3 3.69 39.72 26.46 0.294 3240
 3242 3 3.8 39.56 26.43 0.269 3241
 3243 3 3.98 39.32 26.43 0.155 3242
 3244 3 4.14 39.15 26.45 0.142 3243
 3245 3 4.28 39.02 26.47 0.14 3244
 3246 3 4.42 38.94 26.43 0.186 3245
 3247 3 4.54 38.89 26.32 0.236 3246
 3248 3 4.68 38.93 26.23 0.27 3247
 3249 3 4.85 38.99 26.19 0.301 3248
 3250 3 4.96 39.01 26.12 0.353 3249
 3251 3 5.12 39.09 26.11 0.39 3250
 3252 3 5.28 39.05 26 0.361 3251
 3253 3 5.44 38.98 25.85 0.328 3252
 3254 3 5.56 38.9 25.72 0.347 3253
 3255 3 5.67 38.69 25.5 0.26 3254
 3256 3 5.77 38.57 25.41 0.273 3255
 3257 3 5.87 38.47 25.27 0.26 3256
 3258 3 5.93 38.42 25.09 0.185 3257
 3259 3 6.02 38.35 24.87 0.176 3258
 3260 3 6.09 38.29 24.71 0.198 3259
 3261 3 6.31 38.13 24.69 0.226 3260
 3262 3 6.49 38.03 24.78 0.272 3261
 3263 3 6.63 37.97 24.84 0.313 3262
 3264 3 6.73 37.94 24.85 0.415 3263
 3265 3 6.33 37.5 24.96 0.252 3264
 3266 3 6.15 37.36 25.01 0.249 3265
 3267 3 5.97 37.27 25.08 0.177 3266
 3268 3 7.3 38.14 24.87 0.325 3264
 3269 3 7.45 38.13 24.87 0.285 3268
 3270 3 7.65 38.15 24.87 0.223 3269
 3271 3 7.8 38.1 24.97 0.172 3270
 3272 3 7.93 38.07 24.89 0.032 3271
 3273 3 5.77 39.23 25.67 0.135 3254
 3274 3 5.78 39.31 25.5 0.124 3273
 3275 3 1.89 41.73 30.04 0.24 3216
 3276 3 1.77 41.79 30.2 0.301 3275
 3277 3 1.69 41.84 30.34 0.333 3276
 3278 3 1.65 41.88 30.5 0.355 3277
 3279 3 1.56 41.98 30.53 0.328 3278
 3280 3 1.4 42.29 30.17 0.188 3279
 3281 3 1.28 42.36 30.17 0.204 3280
 3282 3 1.14 42.49 30.12 0.202 3281
 3283 3 1.05 42.62 30.14 0.228 3282
 3284 3 1.32 42.83 30.06 0.126 3283
 3285 3 1.27 42.94 29.98 0.155 3284
 3286 3 1.26 43.02 29.85 0.171 3285
 3287 3 1.23 43.09 29.69 0.21 3286
 3288 3 1.18 43.18 29.57 0.225 3287
 3289 3 1.19 43.28 29.41 0.265 3288
 3290 3 1.06 43.4 29.31 0.249 3289
 3291 3 1.01 43.52 29.24 0.17 3290
 3292 3 0.81 42.73 30.18 0.162 3283
 3293 3 0.66 42.84 30.19 0.173 3292
 3294 3 0.49 42.98 30.08 0.194 3293
 3295 3 0.37 43.06 29.96 0.253 3294
 3296 3 0.3 43.15 30 0.321 3295
 3297 3 0.2 43.21 30.01 0.316 3296
 3298 3 0.4 43.58 29.84 0.183 3297
 3299 3 0.46 43.68 29.69 0.127 3298
 3300 3 0.47 43.75 29.59 0.178 3299
 3301 3 0.53 43.89 29.51 0.188 3300
 3302 3 0.56 44.07 29.51 0.214 3301
 3303 3 0.47 44.2 29.41 0.231 3302
 3304 3 0.46 44.32 29.31 0.238 3303
 3305 3 0.41 44.47 29.06 0.274 3304
 3306 3 0.38 44.57 28.96 0.208 3305
 3307 3 8.98 40.52 31.03 0.289 3058
 3308 3 9.01 40.55 30.85 0.342 3307
 3309 3 8.87 40.55 30.7 0.378 3308
 3310 3 8.77 40.54 30.58 0.429 3309
 3311 3 8.88 40.73 30.39 0.328 3310
 3312 3 8.51 40.86 30.18 0.205 3311
 3313 3 8.47 41.19 30.24 0.151 3312
 3314 3 8.38 41.37 30.32 0.278 3313
 3315 3 12.11 39.04 34.44 0.171 2998
 3316 3 12.07 39.02 34.61 0.132 3315
 3317 3 11.99 39.01 34.82 0.171 3316
 3318 3 11.93 39.03 35 0.218 3317
 3319 3 11.89 39.13 35.11 0.256 3318
 3320 3 11.8 39.21 35.24 0.254 3319
 3321 3 11.69 39.31 35.34 0.207 3320
 3322 3 11.51 39.45 35.47 0.218 3321
 3323 3 11.49 39.55 35.61 0.221 3322
 3324 3 11.35 39.64 35.75 0.222 3323
 3325 3 11.21 39.62 36.03 0.206 3324
 3326 3 11.15 39.61 36.17 0.265 3325
 3327 3 11.14 39.55 36.36 0.288 3326
 3328 3 11.09 39.5 36.48 0.322 3327
 3329 3 11.06 39.5 36.61 0.341 3328
 3330 3 11.02 39.51 36.72 0.396 3329
 3331 3 11.11 38.86 36.72 0.166 3330
 3332 3 11.06 38.74 36.8 0.218 3331
 3333 3 11.06 38.6 36.85 0.223 3332
 3334 3 11.19 38.41 36.94 0.272 3333
 3335 3 11.26 38.27 36.92 0.328 3334
 3336 3 11.43 38.07 36.95 0.295 3335
 3337 3 11.45 37.96 36.95 0.335 3336
 3338 3 11.29 37.78 36.99 0.277 3337
 3339 3 11.26 37.63 36.94 0.274 3338
 3340 3 11.18 37.54 36.89 0.274 3339
 3341 3 10.85 37.54 37.08 0.196 3340
 3342 3 10.82 37.46 37.16 0.233 3341
 3343 3 10.82 37.39 37.36 0.208 3342
 3344 3 10.87 37.36 37.65 0.164 3343
 3345 3 10.78 37.32 37.75 0.085 3344
 3346 3 10.9 39.88 36.98 0.229 3330
 3347 3 10.78 39.87 37.1 0.187 3346
 3348 3 10.7 39.86 37.2 0.205 3347
 3349 3 10.61 39.83 37.29 0.203 3348
 3350 3 10.46 39.86 37.42 0.167 3349
 3351 3 14.76 39.82 30.95 0.142 2592
 3352 3 14.8 39.72 31.04 0.148 3351
 3353 3 14.89 39.54 31.05 0.182 3352
 3354 3 14.99 39.38 31.03 0.13 3353
 3355 3 15.06 39.25 31.07 0.145 3354
 3356 3 15.12 39.1 31.11 0.178 3355
 3357 3 15.17 38.99 31.15 0.184 3356
 3358 3 15.34 38.83 31.23 0.143 3357
 3359 3 15.42 38.65 31.27 0.143 3358
 3360 3 15.5 38.48 31.4 0.116 3359
 3361 3 15.42 38.32 31.48 0.132 3360
 3362 3 15.31 38.17 31.5 0.143 3361
 3363 3 15.24 38.06 31.48 0.19 3362
 3364 3 15.16 37.96 31.47 0.271 3363
 3365 3 15.13 37.83 31.41 0.303 3364
 3366 3 15.16 37.7 31.35 0.307 3365
 3367 3 15.24 37.55 31.31 0.304 3366
 3368 3 15.29 37.42 31.29 0.28 3367
 3369 3 15.14 37.37 31.15 0.136 3368
 3370 3 15.64 37.25 31.4 0.188 3368
 3371 3 15.76 37.21 31.41 0.169 3370
 3372 3 16.02 37.12 31.37 0.188 3371
 3373 3 16.27 37.08 31.41 0.291 3372
 3374 3 16.32 37.09 31.52 0.361 3373
 3375 3 16.53 36.77 31.54 0.292 3374
 3376 3 16.56 36.49 31.63 0.233 3375
 3377 3 16.52 36.21 31.76 0.151 3376
 3378 3 16.46 36.07 31.89 0.18 3377
 3379 3 16.45 35.96 31.94 0.21 3378
 3380 3 16.43 35.79 31.94 0.193 3379
 3381 3 16.36 35.66 32.03 0.172 3380
 3382 3 16.35 35.57 32.12 0.207 3381
 3383 3 16.25 35.44 32.23 0.2 3382
 3384 3 16.23 35.19 32.33 0.211 3383
 3385 3 16.12 35.07 32.39 0.252 3384
 3386 3 16.11 34.92 32.4 0.293 3385
 3387 3 16.16 34.73 32.42 0.291 3386
 3388 3 16.17 34.52 32.47 0.215 3387
 3389 3 16.13 34.43 32.65 0.247 3388
 3390 3 16.05 34.33 32.67 0.243 3389
 3391 3 16.01 34.24 32.71 0.251 3390
 3392 3 15.93 33.96 32.48 0.167 3391
 3393 3 15.96 33.8 32.36 0.138 3392
 3394 3 16.01 33.7 32.24 0.118 3393
 3395 3 16.08 33.62 32.12 0.176 3394
 3396 3 16.11 33.5 31.97 0.187 3395
 3397 3 16.18 33.41 31.9 0.149 3396
 3398 3 16.25 33.28 31.75 0.154 3397
 3399 3 16.23 33.14 31.72 0.207 3398
 3400 3 16.23 33.03 31.65 0.242 3399
 3401 3 16.19 32.9 31.67 0.389 3400
 3402 3 16.22 32.81 31.62 0.497 3401
 3403 3 16.71 32.89 31.05 0.315 3402
 3404 3 16.8 32.85 30.86 0.293 3403
 3405 3 16.9 32.75 30.82 0.333 3404
 3406 3 16.58 32.72 30.39 0.129 3405
 3407 3 16.68 32.61 30.31 0.000125 3406
 3408 3 17.26 32.54 31.13 0.2 3405
 3409 3 17.32 32.44 31.11 0.239 3408
 3410 3 17.36 32.35 30.99 0.13 3409
 3411 3 15.76 32.52 32.16 0.303 3402
 3412 3 15.68 32.43 32.15 0.33 3411
 3413 3 15.72 32.19 32.01 0.232 3412
 3414 3 15.77 32.04 31.88 0.208 3413
 3415 3 15.79 31.9 31.8 0.21 3414
 3416 3 15.86 31.8 31.77 0.251 3415
 3417 3 15.89 31.71 31.66 0.294 3416
 3418 3 15.87 31.6 31.56 0.365 3417
 3419 3 15.78 31.5 31.54 0.446 3418
 3420 3 15.84 31.27 32.08 0.138 3419
 3421 3 15.8 31.18 32.19 0.176 3420
 3422 3 15.54 31.16 32.21 0.148 3421
 3423 3 15.48 31.07 32.28 0.215 3422
 3424 3 15.39 31 32.38 0.21 3423
 3425 3 15.22 30.95 32.45 0.143 3424
 3426 3 15.95 31.04 32.28 0.202 3421
 3427 3 16.06 30.9 32.23 0.179 3426
 3428 3 16.13 30.81 32.22 0.125 3427
 3429 3 15.72 31.52 31.19 0.336 3419
 3430 3 15.57 31.5 30.97 0.298 3429
 3431 3 15.43 31.51 30.82 0.301 3430
 3432 3 15.35 31.49 30.68 0.283 3431
 3433 3 15.23 31.44 30.6 0.235 3432
 3434 3 15.15 31.29 30.55 0.21 3433
 3435 3 15.14 31.17 30.45 0.225 3434
 3436 3 15.17 31.07 30.42 0.249 3435
 3437 3 15.23 30.97 30.39 0.279 3436
 3438 3 15.23 30.78 30.42 0.313 3437
 3439 3 15.18 30.61 30.53 0.377 3438
 3440 3 15.27 30.44 30.49 0.448 3439
 3441 3 14.69 30.69 30.02 0.155 3440
 3442 3 14.63 30.7 29.9 0.221 3441
 3443 3 14.57 30.74 29.81 0.282 3442
 3444 3 14.44 30.74 29.74 0.296 3443
 3445 3 14.34 30.82 29.67 0.275 3444
 3446 3 14.23 30.92 29.63 0.241 3445
 3447 3 14.15 31.01 29.63 0.265 3446
 3448 3 14.03 31.07 29.6 0.257 3447
 3449 3 13.74 31.08 29.73 0.152 3448
 3450 3 13.62 31.12 29.75 0.197 3449
 3451 3 13.55 31.14 29.91 0.178 3450
 3452 3 15.24 30.4 30.47 0.209 3440
 3453 3 15.1 30.23 30.42 0.167 3452
 3454 3 14.96 30.16 30.43 0.158 3453
 3455 3 14.86 30.13 30.37 0.207 3454
 3456 3 14.74 30.06 30.34 0.253 3455
 3457 3 14.67 29.98 30.32 0.303 3456
 3458 3 15.21 30.36 30.45 0.209 3452
 3459 3 15.96 30.31 30.72 0.207 3458
 3460 3 15.99 30.26 30.62 0.187 3459
 3461 3 16.11 30.26 30.55 0.169 3460
 3462 3 16.14 30.19 30.38 0.099 3461
 3463 3 16.37 30.21 30.28 0.05 3462
 3464 3 15.36 32.72 32.45 0.164 3412
 3465 3 15.25 32.86 32.64 0.176 3464
 3466 3 15.25 32.92 32.79 0.237 3465
 3467 3 15.3 33.03 32.93 0.239 3466
 3468 3 15.39 33.09 33.1 0.221 3467
 3469 3 15.35 33.27 33.24 0.163 3468
 3470 3 15.35 33.23 33.37 0.000125 3469
 3471 3 16.02 37.29 32.06 0.153 3374
 3472 3 15.9 37.32 32.18 0.199 3471
 3473 3 15.74 37.32 32.25 0.223 3472
 3474 3 15.51 37.32 32.22 0.091 3473
 3475 3 8.26 45.11 32.25 0.167 2266
 3476 3 8.25 45.27 32.04 0.136 3475
 3477 3 8.32 45.33 31.86 0.14 3476
 3478 3 8.34 45.46 31.83 0.209 3477
 3479 3 8.4 45.34 31.39 0.19 3478
 3480 3 8.42 45.36 31.17 0.17 3479
 3481 3 8.42 45.43 30.91 0.162 3480
 3482 3 8.38 45.38 30.76 0.173 3481
 3483 3 8.35 45.4 30.51 0.163 3482
 3484 3 8.28 45.43 30.31 0.172 3483
 3485 3 8.24 45.48 30.14 0.184 3484
 3486 3 8.12 45.62 29.99 0.166 3485
 3487 3 8.01 45.71 29.84 0.173 3486
 3488 3 7.99 45.76 29.64 0.165 3487
 3489 3 7.93 45.78 29.44 0.143 3488
 3490 3 7.86 45.87 29.24 0.123 3489
 3491 3 7.88 45.88 29.04 0.137 3490
 3492 3 7.93 45.89 28.87 0.144 3491
 3493 3 7.83 45.89 28.67 0.177 3492
 3494 3 7.77 45.86 28.52 0.223 3493
 3495 3 7.72 45.85 28.35 0.225 3494
 3496 3 7.72 45.81 28.13 0.165 3495
 3497 3 7.77 45.64 28.1 0.127 3496
 3498 3 7.84 45.55 27.97 0.177 3497
 3499 3 7.9 45.49 27.83 0.146 3498
 3500 3 8.06 45.45 27.73 0.139 3499
 3501 3 8.19 45.34 27.6 0.129 3500
 3502 3 8.24 45.28 27.43 0.157 3501
 3503 3 8.23 45.19 27.28 0.169 3502
 3504 3 8.18 45.14 27.02 0.135 3503
 3505 3 8.27 45.09 26.89 0.141 3504
 3506 3 8.28 44.96 26.73 0.246 3505
 3507 3 8.31 44.87 26.8 0.3 3506
 3508 3 8.34 44.7 26.98 0.198 3507
 3509 3 8.37 44.61 27.01 0.202 3508
 3510 3 8.47 44.6 27.19 0.164 3509
 3511 3 8.5 44.49 27.28 0.101 3510
 3512 3 8.21 45.12 26.23 0.187 3507
 3513 3 8.16 45.03 26.05 0.189 3512
 3514 3 8.13 44.97 25.91 0.253 3513
 3515 3 8.18 44.9 25.74 0.279 3514
 3516 3 8.24 44.91 25.58 0.253 3515
 3517 3 8.23 44.89 25.36 0.189 3516
 3518 3 8.24 44.8 25.18 0.236 3517
 3519 3 8.19 44.75 25.06 0.323 3518
 3520 3 8.19 44.64 24.96 0.4 3519
 3521 3 8.07 44.58 24.85 0.467 3520
 3522 3 8 44.56 24.76 0.488 3521
 3523 3 7.56 44.43 25.27 0.235 3522
 3524 3 7.4 44.44 25.45 0.203 3523
 3525 3 7.19 44.52 25.51 0.212 3524
 3526 3 6.97 44.69 25.56 0.189 3525
 3527 3 6.84 44.77 25.56 0.192 3526
 3528 3 6.73 44.91 25.62 0.187 3527
 3529 3 6.61 45.04 25.53 0.19 3528
 3530 3 6.6 45.23 25.48 0.069 3529
 3531 3 8.3 44.58 24.42 0.375 3522
 3532 3 8.42 44.57 24.3 0.374 3531
 3533 3 8.54 44.44 24.02 0.29 3532
 3534 3 8.44 44.4 23.85 0.297 3533
 3535 3 8.28 44.34 23.73 0.303 3534
 3536 3 8.25 44.24 23.63 0.313 3535
 3537 3 8.42 44.12 23.43 0.315 3536
 3538 3 8.55 44.02 23.31 0.368 3537
 3539 3 8.61 43.95 23.18 0.369 3538
 3540 3 8.73 43.89 23.09 0.392 3539
 3541 3 8.86 43.87 22.98 0.375 3540
 3542 3 8.74 43.6 23.05 0.155 3541
 3543 3 8.81 43.46 22.87 0.168 3542
 3544 3 8.92 43.41 22.8 0.208 3543
 3545 3 9.04 43.36 22.71 0.209 3544
 3546 3 9.08 43.21 22.71 0.201 3545
 3547 3 9.07 43.01 22.75 0.21 3546
 3548 3 9.15 44.11 22.73 0.287 3541
 3549 3 9.2 44.04 22.58 0.29 3548
 3550 3 9.25 43.93 22.49 0.35 3549
 3551 3 8.99 44.22 22.29 0.176 3550
 3552 3 8.94 44.34 22.24 0.061 3551
 3553 3 9.46 43.78 22.53 0.289 3550
 3554 3 9.66 43.77 22.51 0.275 3553
 3555 3 9.8 43.67 22.48 0.242 3554
 3556 3 9.97 43.62 22.39 0.188 3555
 3557 3 10.05 43.61 22.23 0.195 3556
 3558 3 10.16 43.67 22.06 0.216 3557
 3559 3 10.32 43.75 22.01 0.164 3558
 3560 3 10.53 43.79 22 0.134 3559
 3561 3 10.68 43.84 22.03 0.208 3560
 3562 3 10.88 43.77 22.04 0.198 3561
 3563 3 10.92 43.6 22.01 0.117 3562
 3564 3 8.2 45.12 23.92 0.211 3532
 3565 3 8.21 45.21 23.77 0.182 3564
 3566 3 8.18 45.27 23.63 0.173 3565
 3567 3 8.15 45.34 23.47 0.201 3566
 3568 3 8.13 45.36 23.27 0.158 3567
 3569 3 8.21 45.31 23.05 0.12 3568
 3570 3 8.22 45.35 22.95 0.000125 3569
 3571 3 10.46 59.55 36.18 0.441 1507
 3572 3 10.36 59.5 36.14 0.305 3571
 3573 3 10.34 59.43 36.06 0.141 3572
 3574 3 15.41 46.91 26.04 0.109 1394
 3575 3 15.83 41.86 23.88 0.144 1358
 3576 3 15.79 41.68 23.87 0.072 3575
 3577 3 15.66 41.58 23.89 0.089 3576
 3578 3 17.01 39.97 23.08 0.103 1343
 3579 3 17.13 39.91 23.19 0.119 3578
 3580 3 17.29 39.84 23.26 0.188 3579
 3581 3 17.41 39.76 23.34 0.158 3580
 3582 3 17.5 39.73 23.5 0.121 3581
 3583 3 17.54 39.8 23.56 0.08 3582
 3584 3 17.82 38.62 21.63 0.147 1331
 3585 3 18.06 38.58 21.58 0.124 3584
 3586 3 18.18 38.52 21.56 0.176 3585
 3587 3 18.34 38.51 21.49 0.186 3586
 3588 3 18.59 38.51 21.45 0.172 3587
 3589 3 18.75 38.49 21.45 0.186 3588
 3590 3 18.94 38.54 21.39 0.162 3589
 3591 3 19.14 38.66 21.42 0.141 3590
 3592 3 19.26 38.65 21.37 0.134 3591
 3593 3 19.46 38.7 21.37 0.174 3592
 3594 3 19.6 38.7 21.31 0.156 3593
 3595 3 19.75 38.73 21.24 0.149 3594
 3596 3 19.93 38.71 21.2 0.131 3595
 3597 3 20.08 38.73 21.17 0.173 3596
 3598 3 20.27 38.73 21.2 0.152 3597
 3599 3 20.56 38.61 21.24 0.187 3598
 3600 3 20.79 38.59 21.31 0.181 3599
 3601 3 20.94 38.56 21.27 0.184 3600
 3602 3 21.18 38.58 21.27 0.19 3601
 3603 3 21.39 38.61 21.27 0.222 3602
 3604 3 21.55 38.72 21.31 0.255 3603
 3605 3 21.45 38.98 21.43 0.13 3604
 3606 3 21.49 39.01 21.53 0.000125 3605
 3607 3 21.75 38.6 21.3 0.229 3604
 3608 3 21.96 38.6 21.29 0.191 3607
 3609 3 22.21 38.49 21.28 0.172 3608
 3610 3 22.42 38.47 21.28 0.178 3609
 3611 3 22.65 38.43 21.28 0.172 3610
 3612 3 22.92 38.42 21.27 0.202 3611
 3613 3 23.12 38.43 21.27 0.186 3612
 3614 3 23.33 38.45 21.26 0.154 3613
 3615 3 23.47 38.51 21.27 0.173 3614
 3616 3 23.64 38.53 21.22 0.141 3615
 3617 3 23.84 38.54 21.23 0.158 3616
 3618 3 24.07 38.64 21.21 0.164 3617
 3619 3 24.25 38.66 21.19 0.18 3618
 3620 3 24.38 38.68 21.14 0.234 3619
 3621 3 24.54 38.71 21.13 0.224 3620
 3622 3 24.77 38.68 21.18 0.199 3621
 3623 3 24.88 38.74 21.25 0.188 3622
 3624 3 25.03 38.73 21.3 0.165 3623
 3625 3 25.17 38.73 21.33 0.166 3624
 3626 3 25.33 38.78 21.37 0.167 3625
 3627 3 25.53 38.83 21.38 0.151 3626
 3628 3 25.78 38.85 21.39 0.199 3627
 3629 3 25.98 38.9 21.38 0.219 3628
 3630 3 26.23 38.97 21.41 0.242 3629
 3631 3 26.44 39.13 21.48 0.223 3630
 3632 3 26.69 39.3 21.53 0.157 3631
 3633 3 26.89 39.36 21.62 0.179 3632
 3634 3 27.06 39.46 21.64 0.185 3633
 3635 3 27.23 39.53 21.66 0.181 3634
 3636 3 27.43 39.63 21.66 0.168 3635
 3637 3 27.65 39.67 21.76 0.168 3636
 3638 3 27.85 39.65 21.78 0.203 3637
 3639 3 28.05 39.67 21.76 0.26 3638
 3640 3 28.26 39.75 21.79 0.269 3639
 3641 3 28.43 39.84 21.82 0.279 3640
 3642 3 28.61 39.9 21.82 0.265 3641
 3643 3 28.79 39.92 21.82 0.199 3642
 3644 3 28.98 39.89 21.78 0.152 3643
 3645 3 29.15 40.03 21.78 0.134 3644
 3646 3 29.31 40.03 21.72 0.172 3645
 3647 3 29.37 40.09 21.63 0.164 3646
 3648 3 29.65 40.07 21.7 0.178 3647
 3649 3 29.81 40.05 21.66 0.128 3648
 3650 3 29.88 40.17 21.74 0.161 3649
 3651 3 29.97 40.26 21.79 0.174 3650
 3652 3 30.11 40.3 21.87 0.143 3651
 3653 3 30.26 40.36 21.91 0.175 3652
 3654 3 30.39 40.42 21.97 0.168 3653
 3655 3 30.51 40.48 22.01 0.182 3654
 3656 3 30.69 40.5 22.04 0.205 3655
 3657 3 30.84 40.45 22.06 0.201 3656
 3658 3 30.99 40.44 22.12 0.204 3657
 3659 3 31.11 40.44 22.24 0.176 3658
 3660 3 31.23 40.43 22.35 0.187 3659
 3661 3 31.36 40.43 22.49 0.209 3660
 3662 3 31.45 40.5 22.57 0.195 3661
 3663 3 31.6 40.7 22.64 0.151 3662
 3664 3 31.75 40.89 22.64 0.174 3663
 3665 3 31.97 40.95 22.66 0.177 3664
 3666 3 32.17 40.95 22.71 0.161 3665
 3667 3 32.37 40.99 22.83 0.188 3666
 3668 3 32.47 41.05 22.94 0.201 3667
 3669 3 32.56 41.06 23.1 0.18 3668
 3670 3 32.69 41.11 23.27 0.166 3669
 3671 3 32.78 41.27 23.39 0.122 3670
 3672 3 32.86 41.4 23.52 0.134 3671
 3673 3 32.93 41.47 23.56 0.146 3672
 3674 3 33.05 41.62 23.63 0.153 3673
 3675 3 33.14 41.69 23.8 0.227 3674
 3676 3 33.15 41.8 23.89 0.284 3675
 3677 3 33.17 41.9 24.05 0.305 3676
 3678 3 33.27 42 24.13 0.303 3677
 3679 3 33.39 42.14 24.25 0.259 3678
 3680 3 33.63 42.32 24.35 0.193 3679
 3681 3 33.73 42.37 24.45 0.21 3680
 3682 3 33.8 42.47 24.62 0.167 3681
 3683 3 33.88 42.57 24.73 0.152 3682
 3684 3 33.9 42.68 24.86 0.189 3683
 3685 3 34 42.85 24.96 0.19 3684
 3686 3 34.08 42.96 25.09 0.172 3685
 3687 3 34.27 43.07 25.17 0.151 3686
 3688 3 34.39 43.19 25.23 0.175 3687
 3689 3 34.47 43.33 25.34 0.199 3688
 3690 3 34.55 43.48 25.43 0.196 3689
 3691 3 34.81 43.61 25.44 0.162 3690
 3692 3 34.98 43.68 25.48 0.138 3691
 3693 3 35.11 43.71 25.54 0.174 3692
 3694 3 35.23 43.73 25.66 0.221 3693
 3695 3 35.41 43.79 25.72 0.192 3694
 3696 3 35.61 43.87 25.78 0.188 3695
 3697 3 35.74 43.92 25.9 0.252 3696
 3698 3 35.91 43.92 25.98 0.279 3697
 3699 3 36.06 43.91 26.06 0.32 3698
 3700 3 36.19 43.97 26.19 0.292 3699
 3701 3 36.35 44.06 26.37 0.206 3700
 3702 3 36.51 44.16 26.38 0.207 3701
 3703 3 36.65 44.19 26.43 0.18 3702
 3704 3 36.76 44.22 26.55 0.15 3703
 3705 3 36.9 44.29 26.64 0.178 3704
 3706 3 37 44.31 26.78 0.212 3705
 3707 3 37.07 44.35 26.88 0.218 3706
 3708 3 37.13 44.42 27 0.287 3707
 3709 3 37.19 44.48 27.1 0.329 3708
 3710 3 37.33 44.55 27.2 0.351 3709
 3711 3 37.41 44.56 27.38 0.324 3710
 3712 3 37.61 44.5 27.48 0.255 3711
 3713 3 37.74 44.46 27.56 0.22 3712
 3714 3 37.92 44.47 27.63 0.232 3713
 3715 3 38.06 44.46 27.7 0.258 3714
 3716 3 38.24 44.49 27.84 0.22 3715
 3717 3 38.45 44.45 27.89 0.2 3716
 3718 3 38.74 44.39 27.98 0.185 3717
 3719 3 38.87 44.38 28.07 0.169 3718
 3720 3 39.08 44.4 28.08 0.173 3719
 3721 3 39.21 44.43 28.18 0.182 3720
 3722 3 39.41 44.47 28.3 0.215 3721
 3723 3 39.57 44.48 28.33 0.218 3722
 3724 3 39.67 44.44 28.42 0.217 3723
 3725 3 39.81 44.43 28.49 0.199 3724
 3726 3 39.99 44.46 28.64 0.192 3725
 3727 3 40.13 44.51 28.78 0.189 3726
 3728 3 40.26 44.46 28.89 0.145 3727
 3729 3 40.34 44.46 29.03 0.148 3728
 3730 3 40.45 44.45 29.13 0.142 3729
 3731 3 40.6 44.45 29.18 0.127 3730
 3732 3 40.8 44.43 29.25 0.108 3731
 3733 3 40.94 44.39 29.32 0.135 3732
 3734 3 41.11 44.4 29.45 0.159 3733
 3735 3 41.27 44.4 29.54 0.133 3734
 3736 3 41.52 44.4 29.64 0.198 3735
 3737 3 41.64 44.41 29.71 0.246 3736
 3738 3 41.87 44.37 29.78 0.285 3737
 3739 3 42.05 44.39 29.81 0.34 3738
 3740 3 42.18 44.4 29.9 0.38 3739
 3741 3 42.34 44.38 29.96 0.404 3740
 3742 3 42.16 44.7 30.34 0.158 3741
 3743 3 42.27 44.71 30.4 0.000125 3742
 3744 3 42.67 44.1 29.62 0.261 3741
 3745 3 42.86 43.99 29.48 0.171 3744
 3746 3 43.01 43.98 29.45 0.15 3745
 3747 3 43.16 43.9 29.47 0.139 3746
 3748 3 43.32 43.92 29.43 0.149 3747
 3749 3 43.52 43.86 29.41 0.165 3748
 3750 3 43.64 43.86 29.42 0.157 3749
 3751 3 43.85 43.82 29.39 0.182 3750
 3752 3 43.96 43.8 29.32 0.167 3751
 3753 3 44 43.76 29.55 0.051 3752
 3754 3 44.32 43.7 29.33 0.2 3752
 3755 3 44.45 43.63 29.36 0.192 3754
 3756 3 44.6 43.53 29.29 0.207 3755
 3757 3 44.81 43.43 29.28 0.204 3756
 3758 3 44.96 43.35 29.27 0.223 3757
 3759 3 45.23 43.16 29.42 0.191 3758
 3760 3 45.46 43.08 29.41 0.172 3759
 3761 3 45.69 43 29.42 0.177 3760
 3762 3 45.88 42.95 29.48 0.146 3761
 3763 3 45.96 42.87 29.52 0.141 3762
 3764 3 46.08 42.78 29.53 0.147 3763
 3765 3 46.19 42.68 29.51 0.169 3764
 3766 3 46.34 42.59 29.52 0.151 3765
 3767 3 46.47 42.48 29.49 0.155 3766
 3768 3 46.61 42.41 29.54 0.186 3767
 3769 3 46.74 42.28 29.51 0.216 3768
 3770 3 46.9 42.18 29.54 0.247 3769
 3771 3 47.05 42.06 29.62 0.237 3770
 3772 3 47.17 41.95 29.58 0.26 3771
 3773 3 47.23 41.83 29.55 0.3 3772
 3774 3 47.34 41.76 29.42 0.323 3773
 3775 3 47.45 41.66 29.33 0.343 3774
 3776 3 47.54 41.52 29.28 0.344 3775
 3777 3 47.64 41.38 29.2 0.319 3776
 3778 3 47.72 41.26 29.15 0.309 3777
 3779 3 47.82 41.17 29.03 0.312 3778
 3780 3 47.91 41.05 28.95 0.221 3779
 3781 3 47.96 40.87 28.97 0.201 3780
 3782 3 48.02 40.69 28.9 0.199 3781
 3783 3 48.1 40.53 28.77 0.22 3782
 3784 3 48.17 40.45 28.63 0.212 3783
 3785 3 48.27 40.36 28.48 0.231 3784
 3786 3 48.37 40.24 28.3 0.259 3785
 3787 3 48.49 40.11 28.09 0.234 3786
 3788 3 48.62 39.99 27.94 0.214 3787
 3789 3 48.65 39.91 27.78 0.217 3788
 3790 3 48.77 39.77 27.66 0.212 3789
 3791 3 48.88 39.64 27.56 0.227 3790
 3792 3 48.94 39.51 27.43 0.223 3791
 3793 3 48.95 39.33 27.32 0.211 3792
 3794 3 48.98 39.14 27.25 0.191 3793
 3795 3 48.93 39.02 27.18 0.201 3794
 3796 3 48.9 38.96 27.05 0.216 3795
 3797 3 48.86 38.84 26.97 0.249 3796
 3798 3 48.84 38.77 26.83 0.242 3797
 3799 3 48.88 38.61 26.79 0.228 3798
 3800 3 48.95 38.44 26.66 0.229 3799
 3801 3 49.03 38.32 26.69 0.205 3800
 3802 3 49.13 38.16 26.64 0.202 3801
 3803 3 49.24 37.99 26.61 0.198 3802
 3804 3 49.44 37.8 26.58 0.219 3803
 3805 3 49.49 37.69 26.44 0.257 3804
 3806 3 49.53 37.55 26.24 0.22 3805
 3807 3 49.51 37.46 26 0.248 3806
 3808 3 49.54 37.36 25.83 0.271 3807
 3809 3 49.53 37.24 25.69 0.27 3808
 3810 3 49.59 37.09 25.66 0.295 3809
 3811 3 49.8 36.9 25.66 0.244 3810
 3812 3 50.11 36.84 25.58 0.178 3811
 3813 3 50.2 36.76 25.45 0.181 3812
 3814 3 50.31 36.7 25.34 0.193 3813
 3815 3 50.45 36.59 25.23 0.174 3814
 3816 3 50.49 36.51 25.06 0.194 3815
 3817 3 50.56 36.42 24.94 0.211 3816
 3818 3 50.65 36.32 24.78 0.223 3817
 3819 3 50.66 36.23 24.64 0.238 3818
 3820 3 50.72 36.14 24.48 0.232 3819
 3821 3 50.75 36.02 24.3 0.186 3820
 3822 3 50.8 35.94 24.14 0.176 3821
 3823 3 50.92 35.78 24.08 0.174 3822
 3824 3 51 35.64 24.07 0.172 3823
 3825 3 51.06 35.56 23.98 0.154 3824
 3826 3 51.11 35.39 23.96 0.15 3825
 3827 3 51.14 35.32 23.9 0.21 3826
 3828 3 51.2 35.27 23.81 0.285 3827
 3829 3 51.32 35.21 23.76 0.361 3828
 3830 3 51.39 35.09 23.71 0.372 3829
 3831 3 51.41 35.06 23.57 0.391 3830
 3832 3 51.5 35 23.47 0.416 3831
 3833 3 51.55 34.9 23.39 0.397 3832
 3834 3 51.7 34.81 23.36 0.342 3833
 3835 3 51.82 34.79 23.24 0.351 3834
 3836 3 52.17 34.83 22.95 0.28 3835
 3837 3 52.38 34.7 22.87 0.257 3836
 3838 3 52.39 34.5 22.83 0.216 3837
 3839 3 52.51 34.36 22.75 0.249 3838
 3840 3 52.75 34.29 22.75 0.225 3839
 3841 3 52.85 34.27 22.7 0.244 3840
 3842 3 52.91 34.26 22.57 0.234 3841
 3843 3 53.05 34.22 22.48 0.222 3842
 3844 3 53.27 34.29 22.4 0.269 3843
 3845 3 53.49 34.23 22.35 0.281 3844
 3846 3 53.76 34.14 22.3 0.29 3845
 3847 3 54.03 34.08 22.34 0.29 3846
 3848 3 54.16 33.92 22.3 0.21 3847
 3849 3 54.39 33.86 22.37 0.242 3848
 3850 3 54.58 33.82 22.33 0.312 3849
 3851 3 54.75 33.77 22.28 0.323 3850
 3852 3 54.9 33.74 22.31 0.313 3851
 3853 3 55.08 33.72 22.41 0.347 3852
 3854 3 55.32 33.77 22.5 0.385 3853
 3855 3 55.51 33.7 22.65 0.326 3854
 3856 3 55.61 33.61 22.98 0.183 3855
 3857 3 55.79 33.55 23.03 0.168 3856
 3858 3 55.88 33.5 23.15 0.217 3857
 3859 3 55.93 33.47 23.28 0.222 3858
 3860 3 56.14 33.41 23.35 0.231 3859
 3861 3 56.25 33.38 23.49 0.231 3860
 3862 3 56.35 33.2 23.78 0.199 3861
 3863 3 56.48 33.07 23.92 0.184 3862
 3864 3 56.55 32.93 24.05 0.2 3863
 3865 3 56.73 32.84 24.1 0.144 3864
 3866 3 56.71 32.78 24.2 0.182 3865
 3867 3 56.71 32.66 24.3 0.219 3866
 3868 3 56.75 32.62 24.38 0.235 3867
 3869 3 56.81 32.53 24.46 0.27 3868
 3870 3 56.79 32.52 24.63 0.263 3869
 3871 3 56.88 32.41 24.74 0.318 3870
 3872 3 57.05 32.36 24.9 0.349 3871
 3873 3 57.1 32.25 25.04 0.381 3872
 3874 3 57.21 32.19 25.22 0.34 3873
 3875 3 57.36 32.23 25.39 0.32 3874
 3876 3 57.46 32.23 25.53 0.295 3875
 3877 3 57.58 32.2 25.71 0.269 3876
 3878 3 57.63 32.13 25.84 0.242 3877
 3879 3 57.69 32.17 25.95 0.228 3878
 3880 3 57.62 32.14 26.07 0.304 3879
 3881 3 57.62 32.07 26.24 0.372 3880
 3882 3 57.66 32.16 26.33 0.367 3881
 3883 3 57.86 32.26 26.43 0.272 3882
 3884 3 58.16 32.41 26.51 0.257 3883
 3885 3 58.24 32.52 26.56 0.298 3884
 3886 3 58.34 32.63 26.62 0.302 3885
 3887 3 58.38 32.7 26.71 0.333 3886
 3888 3 58.44 32.82 26.7 0.392 3887
 3889 3 58.24 32.42 27.39 0.13 3888
 3890 3 58.25 32.42 27.55 0.133 3889
 3891 3 58.24 32.46 27.75 0.115 3890
 3892 3 58.24 32.52 27.98 0.153 3891
 3893 3 58.29 32.56 28.16 0.164 3892
 3894 3 58.25 32.57 28.3 0.219 3893
 3895 3 58.22 32.64 28.44 0.283 3894
 3896 3 58.25 32.61 28.54 0.337 3895
 3897 3 58.8 32.32 28.74 0.147 3896
 3898 3 59.01 32.35 28.82 0.122 3897
 3899 3 59.15 32.37 28.96 0.115 3898
 3900 3 59.32 32.39 29.05 0.111 3899
 3901 3 59.5 32.32 29.11 0.127 3900
 3902 3 59.64 32.24 29.2 0.147 3901
 3903 3 59.76 32.1 29.26 0.19 3902
 3904 3 59.78 31.97 29.34 0.234 3903
 3905 3 59.84 31.87 29.38 0.27 3904
 3906 3 59.98 31.86 29.58 0.258 3905
 3907 3 60.06 31.86 29.69 0.285 3906
 3908 3 60.27 32.05 30.15 0.167 3907
 3909 3 60.44 32.02 30.24 0.191 3908
 3910 3 60.62 32.04 30.29 0.189 3909
 3911 3 60.75 32 30.32 0.233 3910
 3912 3 60.79 32 30.47 0.293 3911
 3913 3 60.82 31.92 30.73 0.105 3912
 3914 3 60.91 31.8 30.83 0.065 3913
 3915 3 60.97 31.72 30.93 0.000125 3914
 3916 3 60.56 31.94 30.9 0.049 3912
 3917 3 60.44 31.91 30.91 0.09 3916
 3918 3 59.99 31.58 29.6 0.09 3907
 3919 3 60.08 31.47 29.6 0.107 3918
 3920 3 60.04 31.33 29.61 0.139 3919
 3921 3 60.07 31.17 29.69 0.096 3920
 3922 3 60.1 31.11 29.81 0.163 3921
 3923 3 60.15 31.06 29.97 0.227 3922
 3924 3 60.26 30.97 30.03 0.294 3923
 3925 3 60.3 30.88 30.15 0.365 3924
 3926 3 60.31 30.74 30.16 0.363 3925
 3927 3 60.32 30.61 30.16 0.404 3926
 3928 3 60.35 30.5 30.2 0.449 3927
 3929 3 60.32 30.4 30.31 0.485 3928
 3930 3 60.29 30.27 30.41 0.505 3929
 3931 3 60.3 30.22 30.55 0.522 3930
 3932 3 60.31 30.14 30.67 0.451 3931
 3933 3 60.12 29.95 30.75 0.318 3932
 3934 3 57.67 32.65 28.56 0.17 3896
 3935 3 57.43 32.57 28.59 0.165 3934
 3936 3 57.22 32.53 28.62 0.167 3935
 3937 3 57.07 32.5 28.71 0.134 3936
 3938 3 56.93 32.44 28.78 0.12 3937
 3939 3 56.79 32.37 28.83 0.133 3938
 3940 3 56.66 32.33 28.9 0.144 3939
 3941 3 56.49 32.27 28.94 0.146 3940
 3942 3 56.37 32.26 28.96 0.132 3941
 3943 3 56.19 32.2 28.97 0.119 3942
 3944 3 56.08 32.14 28.95 0.096 3943
 3945 3 55.88 32.12 29.03 0.119 3944
 3946 3 55.74 32.09 29.07 0.138 3945
 3947 3 55.55 32.08 29.08 0.157 3946
 3948 3 55.34 32.06 29 0.243 3947
 3949 3 55.23 31.99 28.93 0.24 3948
 3950 3 55.14 31.82 28.86 0.185 3949
 3951 3 55.04 31.7 28.88 0.128 3950
 3952 3 54.96 31.52 28.89 0.139 3951
 3953 3 54.87 31.33 28.98 0.11 3952
 3954 3 54.79 31.19 29 0.119 3953
 3955 3 54.76 31.06 28.99 0.167 3954
 3956 3 54.75 30.92 29.01 0.229 3955
 3957 3 54.68 30.74 28.96 0.381 3956
 3958 3 54.65 30.66 29.02 0.42 3957
 3959 3 55.17 30.47 29.52 0.168 3958
 3960 3 55.34 30.4 29.63 0.264 3959
 3961 3 55.42 30.41 29.72 0.299 3960
 3962 3 55.71 30.37 29.62 0.174 3961
 3963 3 56.02 30.23 29.57 0.159 3962
 3964 3 56.27 30.15 29.54 0.131 3963
 3965 3 56.48 30.01 29.5 0.099 3964
 3966 3 56.56 29.91 29.48 0.101 3965
 3967 3 56.62 29.79 29.56 0.144 3966
 3968 3 56.74 29.71 29.51 0.137 3967
 3969 3 56.91 29.65 29.45 0.144 3968
 3970 3 57.08 29.54 29.4 0.106 3969
 3971 3 57.22 29.46 29.42 0.114 3970
 3972 3 57.31 29.38 29.43 0.12 3971
 3973 3 57.43 29.25 29.46 0.12 3972
 3974 3 57.49 29.08 29.49 0.121 3973
 3975 3 57.64 29 29.47 0.147 3974
 3976 3 57.72 28.86 29.48 0.184 3975
 3977 3 57.82 28.71 29.5 0.205 3976
 3978 3 57.93 28.63 29.56 0.27 3977
 3979 3 58.02 28.5 29.76 0.264 3978
 3980 3 58.15 28.38 29.83 0.26 3979
 3981 3 58.2 28.3 29.95 0.285 3980
 3982 3 58.51 28.22 29.87 0.195 3981
 3983 3 58.63 28.13 29.87 0.219 3982
 3984 3 58.76 28.1 29.93 0.266 3983
 3985 3 58.92 28.06 29.89 0.279 3984
 3986 3 59.08 27.98 29.86 0.232 3985
 3987 3 59.2 27.85 29.76 0.133 3986
 3988 3 58.05 28.67 29.21 0.119 3978
 3989 3 58.15 28.55 29.16 0.127 3988
 3990 3 58.23 28.47 29.05 0.156 3989
 3991 3 58.44 28.36 29.05 0.155 3990
 3992 3 58.6 28.23 29.05 0.197 3991
 3993 3 58.83 28.16 29.08 0.237 3992
 3994 3 58.97 28.13 29.1 0.278 3993
 3995 3 59.08 28.07 29.04 0.29 3994
 3996 3 59.2 27.99 28.95 0.275 3995
 3997 3 59.32 27.94 28.89 0.267 3996
 3998 3 59.44 27.92 28.83 0.271 3997
 3999 3 59.59 27.87 28.75 0.278 3998
 4000 3 59.7 27.79 28.69 0.294 3999
 4001 3 59.85 27.71 28.66 0.309 4000
 4002 3 59.94 27.54 28.73 0.343 4001
 4003 3 59.92 27.4 28.79 0.433 4002
 4004 3 59.96 27.3 28.79 0.487 4003
 4005 3 60.03 27.2 28.68 0.554 4004
 4006 3 60.03 27.09 28.62 0.574 4005
 4007 3 60.85 27.56 28.49 0.245 4006
 4008 3 61.05 27.59 28.44 0.216 4007
 4009 3 61.21 27.77 28.32 0.191 4008
 4010 3 61.28 27.89 28.19 0.226 4009
 4011 3 61.46 28 28.1 0.212 4010
 4012 3 61.7 28.15 28.1 0.218 4011
 4013 3 61.83 28.17 28.08 0.175 4012
 4014 3 62.05 28.26 28.06 0.163 4013
 4015 3 62.24 28.31 28.02 0.149 4014
 4016 3 62.48 28.33 27.96 0.137 4015
 4017 3 62.6 28.34 27.82 0.168 4016
 4018 3 62.72 28.37 27.71 0.178 4017
 4019 3 62.91 28.28 27.66 0.242 4018
 4020 3 62.97 28.3 27.55 0.298 4019
 4021 3 63.08 28.29 27.47 0.314 4020
 4022 3 63.34 28.21 27.44 0.278 4021
 4023 3 63.47 28.16 27.38 0.284 4022
 4024 3 63.62 28.2 27.34 0.286 4023
 4025 3 63.77 28.11 27.23 0.279 4024
 4026 3 63.89 28.12 27.16 0.284 4025
 4027 3 64.01 28.11 27.12 0.324 4026
 4028 3 64.23 27.92 27.21 0.206 4027
 4029 3 64.38 27.81 27.23 0.217 4028
 4030 3 64.62 27.61 27.36 0.175 4029
 4031 3 64.74 27.54 27.33 0.19 4030
 4032 3 64.83 27.45 27.32 0.242 4031
 4033 3 64.94 27.45 27.14 0.288 4032
 4034 3 65.07 27.52 26.91 0.256 4033
 4035 3 65.26 27.53 26.93 0.285 4034
 4036 3 65.37 27.53 26.85 0.329 4035
 4037 3 65.49 27.53 26.76 0.373 4036
 4038 3 65.59 27.69 26.64 0.334 4037
 4039 3 65.71 27.22 26.61 0.162 4038
 4040 3 65.79 27.14 26.53 0.074 4039
 4041 3 65.71 28 26.57 0.182 4038
 4042 3 65.83 28.1 26.45 0.197 4041
 4043 3 65.99 28.15 26.46 0.213 4042
 4044 3 66.13 28.14 26.43 0.2 4043
 4045 3 66.28 28.09 26.39 0.146 4044
 4046 3 63.88 28.5 26.8 0.126 4027
 4047 3 63.82 28.53 26.61 0.185 4046
 4048 3 63.86 28.55 26.51 0.277 4047
 4049 3 63.86 28.48 26.41 0.341 4048
 4050 3 63.54 28.09 26.43 0.205 4049
 4051 3 63.47 28 26.48 0.2 4050
 4052 3 63.48 27.85 26.51 0.172 4051
 4053 3 63.43 27.76 26.44 0.109 4052
 4054 3 64.04 28.66 26.27 0.271 4049
 4055 3 64.1 28.82 26.21 0.18 4054
 4056 3 64.1 28.83 26.11 0.058 4055
 4057 3 59.8 26.88 28.61 0.5 4006
 4058 3 59.66 26.72 28.78 0.199 4057
 4059 3 58.97 26.82 28.47 0.189 4057
 4060 3 58.86 26.73 28.41 0.195 4059
 4061 3 58.76 26.56 28.42 0.217 4060
 4062 3 58.79 26.3 28.45 0.135 4061
 4063 3 58.86 26.13 28.43 0.151 4062
 4064 3 58.89 26 28.32 0.217 4063
 4065 3 58.94 25.95 28.25 0.268 4064
 4066 3 59.05 25.91 28.21 0.356 4065
 4067 3 59.61 25.83 28.44 0.253 4066
 4068 3 59.82 25.8 28.45 0.254 4067
 4069 3 59.99 25.78 28.49 0.203 4068
 4070 3 60.11 25.79 28.41 0.125 4069
 4071 3 58.57 25.91 27.81 0.238 4066
 4072 3 54.32 30.68 28.76 0.319 3958
 4073 3 54.21 30.59 28.72 0.376 4072
 4074 3 54.1 30.53 28.7 0.42 4073
 4075 3 53.98 30.47 28.65 0.444 4074
 4076 3 53.82 30.4 28.52 0.457 4075
 4077 3 53.7 30.39 28.53 0.446 4076
 4078 3 53.62 30.32 28.41 0.449 4077
 4079 3 53.5 30.33 28.48 0.56 4078
 4080 3 53.89 30.02 27.65 0.205 4079
 4081 3 53.96 29.99 27.5 0.114 4080
 4082 3 53.04 30.67 29.25 0.208 4079
 4083 3 52.9 30.68 29.32 0.215 4082
 4084 3 52.84 30.35 29.42 0.129 4083
 4085 3 52.77 30.26 29.52 0.141 4084
 4086 3 52.78 30.12 29.68 0.187 4085
 4087 3 52.76 30.09 29.82 0.217 4086
 4088 3 52.71 29.99 29.93 0.274 4087
 4089 3 52.69 29.91 30.11 0.269 4088
 4090 3 52.62 29.91 30.3 0.266 4089
 4091 3 52.62 29.9 30.69 0.212 4090
 4092 3 52.56 29.81 30.86 0.253 4091
 4093 3 52.52 29.76 30.96 0.311 4092
 4094 3 52.48 29.66 31.1 0.331 4093
 4095 3 52.36 29.51 31.18 0.333 4094
 4096 3 52.39 29.16 31.08 0.219 4095
 4097 3 52.4 28.92 31.04 0.171 4096
 4098 3 52.42 28.78 31.06 0.193 4097
 4099 3 52.45 28.66 31.11 0.206 4098
 4100 3 52.5 28.55 31.13 0.264 4099
 4101 3 52.5 28.44 31.18 0.289 4100
 4102 3 52.5 28.33 31.22 0.347 4101
 4103 3 52.48 28.23 31.16 0.395 4102
 4104 3 52.5 28.13 31.04 0.417 4103
 4105 3 52.57 28.07 30.77 0.348 4104
 4106 3 52.85 27.97 30.42 0.183 4105
 4107 3 52.94 27.87 30.28 0.142 4106
 4108 3 52.91 27.67 30.19 0.12 4107
 4109 3 52.91 27.53 30.21 0.146 4108
 4110 3 52.96 27.43 30.21 0.203 4109
 4111 3 52.95 27.29 30.25 0.23 4110
 4112 3 52.99 27.18 30.33 0.279 4111
 4113 3 53 27.12 30.47 0.293 4112
 4114 3 53.14 27.04 30.55 0.296 4113
 4115 3 53.2 27 30.7 0.286 4114
 4116 3 53.26 26.97 30.88 0.208 4115
 4117 3 53.32 26.92 31.03 0.157 4116
 4118 3 52.83 31 29.28 0.195 4083
 4119 3 52.85 31.25 29.24 0.104 4118
 4120 3 58.66 33.14 26.4 0.27 3888
 4121 3 58.69 33.3 26.3 0.275 4120
 4122 3 58.23 33.26 25.82 0.108 4121
 4123 3 58.15 33.35 25.73 0.164 4122
 4124 3 58.1 33.43 25.56 0.144 4123
 4125 3 58.07 33.48 25.46 0.000125 4124
 4126 3 59.03 33.35 26.33 0.246 4121
 4127 3 59.3 33.33 26.48 0.234 4126
 4128 3 59.39 33.39 26.52 0.292 4127
 4129 3 59.53 33.38 26.46 0.306 4128
 4130 3 59.65 33.46 26.44 0.328 4129
 4131 3 59.78 33.51 26.44 0.296 4130
 4132 3 59.88 33.69 26.33 0.261 4131
 4133 3 59.99 33.87 26.28 0.237 4132
 4134 3 60.11 33.97 26.27 0.216 4133
 4135 3 60.29 34.05 26.3 0.22 4134
 4136 3 60.33 34.17 26.23 0.2 4135
 4137 3 60.46 34.22 26.19 0.241 4136
 4138 3 60.55 34.32 26.16 0.271 4137
 4139 3 60.66 34.4 26.09 0.295 4138
 4140 3 60.71 34.48 26.03 0.351 4139
 4141 3 60.86 34.56 25.99 0.377 4140
 4142 3 61.05 34.52 25.93 0.368 4141
 4143 3 61.33 34.45 25.94 0.317 4142
 4144 3 61.47 34.44 25.91 0.314 4143
 4145 3 61.61 34.46 25.95 0.283 4144
 4146 3 61.75 34.7 25.95 0.239 4145
 4147 3 62 34.86 26.09 0.2 4146
 4148 3 62.11 35.03 26.21 0.192 4147
 4149 3 62.13 35.12 26.36 0.259 4148
 4150 3 62.23 35.22 26.38 0.304 4149
 4151 3 62.31 35.29 26.49 0.305 4150
 4152 3 62.41 35.35 26.53 0.273 4151
 4153 3 62.44 35.49 26.63 0.2 4152
 4154 3 62.53 35.62 26.8 0.167 4153
 4155 3 62.68 35.71 26.9 0.187 4154
 4156 3 62.74 35.81 26.97 0.202 4155
 4157 3 62.75 35.92 27.1 0.205 4156
 4158 3 62.92 35.96 27.28 0.21 4157
 4159 3 63.05 36.03 27.38 0.198 4158
 4160 3 63.21 36.05 27.49 0.177 4159
 4161 3 63.33 36.09 27.62 0.167 4160
 4162 3 63.38 36.11 27.77 0.159 4161
 4163 3 63.52 36.2 27.88 0.158 4162
 4164 3 63.63 36.28 27.98 0.158 4163
 4165 3 63.82 36.36 28 0.173 4164
 4166 3 63.98 36.48 28.05 0.205 4165
 4167 3 64.17 36.55 28.08 0.245 4166
 4168 3 64.31 36.64 28.15 0.251 4167
 4169 3 64.45 36.69 28.19 0.25 4168
 4170 3 64.64 36.72 28.22 0.243 4169
 4171 3 64.76 36.83 28.27 0.238 4170
 4172 3 64.89 36.91 28.44 0.225 4171
 4173 3 64.94 36.96 28.69 0.197 4172
 4174 3 65.1 36.99 28.84 0.217 4173
 4175 3 65.24 37.05 29.07 0.204 4174
 4176 3 65.34 37.06 29.27 0.192 4175
 4177 3 65.45 37.09 29.43 0.245 4176
 4178 3 65.47 37.12 29.59 0.251 4177
 4179 3 65.5 37.16 29.84 0.239 4178
 4180 3 65.55 37.18 30 0.253 4179
 4181 3 65.55 37.32 30.16 0.265 4180
 4182 3 65.55 37.43 30.29 0.261 4181
 4183 3 65.56 37.45 30.45 0.277 4182
 4184 3 65.61 37.54 30.66 0.246 4183
 4185 3 65.6 37.6 30.83 0.219 4184
 4186 3 65.52 37.53 30.99 0.198 4185
 4187 3 65.53 37.46 31.29 0.184 4186
 4188 3 65.57 37.51 31.44 0.163 4187
 4189 3 65.56 37.49 31.63 0.14 4188
 4190 3 65.64 37.5 31.74 0.163 4189
 4191 3 65.67 37.49 31.9 0.181 4190
 4192 3 65.72 37.45 32.08 0.178 4191
 4193 3 65.69 37.53 32.22 0.139 4192
 4194 3 65.74 37.46 32.28 0.126 4193
 4195 3 65.74 37.54 32.49 0.187 4194
 4196 3 65.77 37.57 32.71 0.207 4195
 4197 3 65.83 37.6 32.89 0.255 4196
 4198 3 65.85 37.59 33.08 0.291 4197
 4199 3 65.85 37.53 33.3 0.342 4198
 4200 3 65.86 37.59 33.46 0.408 4199
 4201 3 65.93 37.61 33.58 0.435 4200
 4202 3 65.95 37.61 33.77 0.467 4201
 4203 3 65.92 37.67 33.99 0.438 4202
 4204 3 65.89 37.66 34.21 0.43 4203
 4205 3 65.84 37.71 34.43 0.4 4204
 4206 3 65.83 37.8 34.64 0.382 4205
 4207 3 65.78 37.81 34.85 0.361 4206
 4208 3 65.78 37.8 35.06 0.344 4207
 4209 3 65.83 37.86 35.24 0.337 4208
 4210 3 65.91 37.96 35.42 0.338 4209
 4211 3 65.95 38 35.65 0.273 4210
 4212 3 65.97 38.02 35.78 0.258 4211
 4213 3 66.01 38.09 35.98 0.212 4212
 4214 3 66.12 38.12 36.3 0.197 4213
 4215 3 66.15 38.12 36.46 0.178 4214
 4216 3 66.21 38.17 36.64 0.205 4215
 4217 3 66.33 38.22 36.77 0.244 4216
 4218 3 66.51 38.24 36.87 0.246 4217
 4219 3 66.63 38.28 36.97 0.236 4218
 4220 3 66.78 38.22 37.08 0.244 4219
 4221 3 66.88 38.19 37.16 0.291 4220
 4222 3 66.97 38.16 37.25 0.376 4221
 4223 3 66.9 38.78 37.34 0.161 4222
 4224 3 66.94 38.98 37.33 0.144 4223
 4225 3 66.9 39.15 37.42 0.141 4224
 4226 3 66.89 39.33 37.57 0.163 4225
 4227 3 66.89 39.39 37.78 0.204 4226
 4228 3 66.85 39.42 38.08 0.145 4227
 4229 3 66.83 39.51 38.21 0.13 4228
 4230 3 66.82 39.6 38.39 0.089 4229
 4231 3 66.8 39.69 38.56 0.115 4230
 4232 3 66.84 39.79 38.75 0.118 4231
 4233 3 66.86 39.83 38.89 0.121 4232
 4234 3 66.87 39.92 39.09 0.141 4233
 4235 3 66.88 40.02 39.32 0.135 4234
 4236 3 66.83 40.12 39.51 0.127 4235
 4237 3 66.84 40.16 39.69 0.133 4236
 4238 3 66.85 40.23 39.88 0.111 4237
 4239 3 66.94 40.28 40.07 0.092 4238
 4240 3 66.93 40.31 40.19 0.093 4239
 4241 3 66.91 40.26 40.36 0.111 4240
 4242 3 66.87 40.2 40.52 0.126 4241
 4243 3 67.01 40.14 40.66 0.143 4242
 4244 3 67.01 40.1 40.82 0.145 4243
 4245 3 67.06 40.04 40.91 0.171 4244
 4246 3 67.07 39.99 41.08 0.198 4245
 4247 3 67.09 39.9 41.23 0.193 4246
 4248 3 66.93 39.87 41.47 0.142 4247
 4249 3 66.86 39.79 41.68 0.112 4248
 4250 3 66.77 39.66 41.78 0.106 4249
 4251 3 66.79 39.54 41.92 0.118 4250
 4252 3 66.79 39.44 42.12 0.145 4251
 4253 3 66.83 39.36 42.3 0.143 4252
 4254 3 66.82 39.32 42.46 0.176 4253
 4255 3 66.82 39.25 42.63 0.172 4254
 4256 3 66.82 39.18 42.79 0.151 4255
 4257 3 66.83 39.18 42.99 0.124 4256
 4258 3 66.89 39.16 43.11 0.132 4257
 4259 3 66.98 39.07 43.27 0.142 4258
 4260 3 66.95 38.94 43.43 0.119 4259
 4261 3 66.88 38.81 43.54 0.142 4260
 4262 3 66.9 38.74 43.71 0.113 4261
 4263 3 66.99 38.69 43.87 0.127 4262
 4264 3 66.98 38.59 44.02 0.128 4263
 4265 3 66.95 38.58 44.15 0.101 4264
 4266 3 66.91 38.52 44.29 0.124 4265
 4267 3 66.93 38.47 44.41 0.126 4266
 4268 3 66.96 38.37 44.54 0.116 4267
 4269 3 66.96 38.3 44.7 0.169 4268
 4270 3 66.97 38.18 44.87 0.149 4269
 4271 3 66.91 38.03 45.08 0.149 4270
 4272 3 66.79 37.99 45.22 0.174 4271
 4273 3 66.72 37.89 45.45 0.139 4272
 4274 3 66.68 37.84 45.6 0.106 4273
 4275 3 66.6 37.83 45.75 0.123 4274
 4276 3 66.56 37.8 45.92 0.102 4275
 4277 3 66.48 37.76 46.03 0.134 4276
 4278 3 66.47 37.75 46.19 0.106 4277
 4279 3 66.41 37.72 46.36 0.127 4278
 4280 3 66.42 37.72 46.53 0.154 4279
 4281 3 66.45 37.77 46.78 0.122 4280
 4282 3 66.5 37.77 46.92 0.098 4281
 4283 3 66.55 37.78 47.09 0.156 4282
 4284 3 66.61 37.77 47.29 0.187 4283
 4285 3 66.61 37.76 47.66 0.199 4284
 4286 3 66.64 37.77 47.94 0.132 4285
 4287 3 66.64 37.83 48.15 0.156 4286
 4288 3 66.68 37.89 48.35 0.173 4287
 4289 3 66.7 37.91 48.56 0.126 4288
 4290 3 66.7 37.9 48.78 0.09 4289
 4291 3 66.66 37.85 48.99 0.15 4290
 4292 3 66.67 37.76 49.18 0.164 4291
 4293 3 66.66 37.66 49.4 0.188 4292
 4294 3 66.66 37.6 49.66 0.206 4293
 4295 3 66.62 37.58 49.83 0.216 4294
 4296 3 66.56 37.57 49.99 0.196 4295
 4297 3 66.38 37.54 50.04 0.15 4296
 4298 3 66.26 37.5 50.13 0.151 4297
 4299 3 66.12 37.41 50.18 0.143 4298
 4300 3 65.93 37.37 50.19 0.13 4299
 4301 3 65.81 37.29 50.26 0.133 4300
 4302 3 65.67 37.2 50.21 0.126 4301
 4303 3 65.53 37.16 50.18 0.138 4302
 4304 3 65.36 37.08 50.13 0.156 4303
 4305 3 65.17 36.97 50.18 0.187 4304
 4306 3 64.99 36.84 50.19 0.228 4305
 4307 3 64.87 36.7 50.19 0.233 4306
 4308 3 64.63 36.6 50.19 0.2 4307
 4309 3 64.44 36.51 50.15 0.192 4308
 4310 3 64.39 36.44 50.07 0.163 4309
 4311 3 64.27 36.24 49.96 0.169 4310
 4312 3 64.18 36.13 49.79 0.193 4311
 4313 3 64.14 35.96 49.64 0.182 4312
 4314 3 64.14 35.74 49.54 0.175 4313
 4315 3 64.03 35.57 49.45 0.16 4314
 4316 3 63.87 35.46 49.39 0.176 4315
 4317 3 63.68 35.35 49.36 0.208 4316
 4318 3 63.46 35.27 49.36 0.187 4317
 4319 3 63.28 35.3 49.35 0.183 4318
 4320 3 63.09 35.32 49.35 0.155 4319
 4321 3 62.89 35.36 49.26 0.129 4320
 4322 3 62.64 35.36 49.2 0.143 4321
 4323 3 62.53 35.31 49.09 0.162 4322
 4324 3 62.38 35.22 49.02 0.2 4323
 4325 3 62.21 35.19 48.94 0.205 4324
 4326 3 62.01 35.08 48.81 0.166 4325
 4327 3 61.85 35.06 48.78 0.163 4326
 4328 3 61.66 34.96 48.6 0.122 4327
 4329 3 61.54 34.89 48.45 0.161 4328
 4330 3 61.44 34.86 48.29 0.192 4329
 4331 3 61.42 34.87 48.15 0.154 4330
 4332 3 61.42 34.76 47.93 0.163 4331
 4333 3 61.43 34.68 47.78 0.158 4332
 4334 3 61.35 34.54 47.66 0.208 4333
 4335 3 61.19 34.52 47.57 0.21 4334
 4336 3 61.12 34.48 47.45 0.138 4335
 4337 3 61.03 34.46 47.31 0.14 4336
 4338 3 60.95 34.39 47.19 0.116 4337
 4339 3 60.85 34.35 47.09 0.132 4338
 4340 3 60.68 34.32 47.12 0.165 4339
 4341 3 60.53 34.28 47.1 0.212 4340
 4342 3 60.41 34.25 47.07 0.261 4341
 4343 3 60.23 34.18 47.01 0.251 4342
 4344 3 60.26 34.02 46.86 0.19 4343
 4345 3 60.09 33.86 46.8 0.133 4344
 4346 3 59.9 33.77 46.71 0.155 4345
 4347 3 59.78 33.66 46.64 0.138 4346
 4348 3 59.7 33.59 46.54 0.115 4347
 4349 3 59.57 33.55 46.43 0.129 4348
 4350 3 59.46 33.45 46.3 0.17 4349
 4351 3 59.41 33.42 46.18 0.17 4350
 4352 3 59.27 33.33 46.11 0.203 4351
 4353 3 59.15 33.27 46.06 0.224 4352
 4354 3 59.04 33.13 46.09 0.207 4353
 4355 3 58.87 33 46.19 0.145 4354
 4356 3 58.74 32.93 46.36 0.138 4355
 4357 3 58.65 32.92 46.52 0.205 4356
 4358 3 58.61 32.81 46.64 0.221 4357
 4359 3 58.48 32.76 46.77 0.209 4358
 4360 3 58.37 32.64 46.87 0.159 4359
 4361 3 58.26 32.64 46.97 0.193 4360
 4362 3 58.13 32.66 46.99 0.222 4361
 4363 3 57.89 32.55 47 0.209 4362
 4364 3 57.73 32.51 46.97 0.205 4363
 4365 3 57.57 32.46 46.88 0.191 4364
 4366 3 57.39 32.39 46.7 0.17 4365
 4367 3 57.25 32.35 46.64 0.191 4366
 4368 3 57.16 32.26 46.57 0.22 4367
 4369 3 56.99 32.19 46.52 0.199 4368
 4370 3 56.94 32.07 46.51 0.09 4369
 4371 3 67.13 37.78 37.26 0.321 4222
 4372 3 67.15 37.67 37.22 0.356 4371
 4373 3 67.2 37.57 37.09 0.413 4372
 4374 3 67.19 37.45 36.98 0.466 4373
 4375 3 67.24 37.32 36.8 0.463 4374
 4376 3 67.26 37.23 36.66 0.437 4375
 4377 3 67.32 37.12 36.58 0.448 4376
 4378 3 67.28 37.02 36.4 0.442 4377
 4379 3 67.27 36.93 36.19 0.415 4378
 4380 3 67.26 36.79 36.13 0.384 4379
 4381 3 67.14 36.54 35.78 0.236 4380
 4382 3 67.14 36.37 35.79 0.231 4381
 4383 3 67.1 36.21 35.74 0.257 4382
 4384 3 67.09 36.06 35.73 0.308 4383
 4385 3 67.06 35.94 35.75 0.376 4384
 4386 3 67.12 35.81 35.74 0.376 4385
 4387 3 67.07 35.67 35.72 0.369 4386
 4388 3 67.02 35.53 35.79 0.415 4387
 4389 3 67 35.4 35.82 0.419 4388
 4390 3 66.86 35.26 36.05 0.369 4389
 4391 3 66.78 35.16 36.21 0.339 4390
 4392 3 66.78 34.96 36.51 0.225 4391
 4393 3 66.78 34.84 36.66 0.219 4392
 4394 3 66.83 34.69 36.86 0.223 4393
 4395 3 66.85 34.6 36.99 0.239 4394
 4396 3 66.86 34.49 37.09 0.201 4395
 4397 3 66.83 34.33 37.16 0.25 4396
 4398 3 66.77 34.2 37.21 0.277 4397
 4399 3 66.72 34.06 37.32 0.302 4398
 4400 3 66.68 33.97 37.3 0.365 4399
 4401 3 66.69 33.86 37.32 0.394 4400
 4402 3 66.76 33.74 37.45 0.472 4401
 4403 3 66.82 33.64 37.51 0.482 4402
 4404 3 66.42 33.47 37.18 0.158 4403
 4405 3 66.34 33.45 37.24 0.163 4404
 4406 3 66.17 33.28 37.2 0.175 4405
 4407 3 66.1 33.13 37.15 0.205 4406
 4408 3 66.03 32.99 37.15 0.223 4407
 4409 3 65.93 32.91 37.09 0.242 4408
 4410 3 65.82 32.83 37.02 0.241 4409
 4411 3 65.75 32.73 36.93 0.212 4410
 4412 3 65.65 32.59 36.86 0.203 4411
 4413 3 65.59 32.44 36.81 0.196 4412
 4414 3 65.6 32.3 36.85 0.226 4413
 4415 3 65.55 32.17 36.81 0.219 4414
 4416 3 65.56 32.07 36.7 0.212 4415
 4417 3 65.61 31.92 36.73 0.196 4416
 4418 3 65.65 31.77 36.67 0.182 4417
 4419 3 65.66 31.58 36.69 0.203 4418
 4420 3 65.68 31.44 36.76 0.274 4419
 4421 3 65.74 31.33 36.75 0.337 4420
 4422 3 65.74 31.22 36.68 0.457 4421
 4423 3 65.8 31.07 36.72 0.628 4422
 4424 3 65.78 30.92 36.04 0.472 4423
 4425 3 65.86 30.8 35.87 0.469 4424
 4426 3 65.95 30.7 35.83 0.471 4425
 4427 3 66.08 30.67 35.69 0.492 4426
 4428 3 66.07 30.59 35.57 0.47 4427
 4429 3 66.05 30.42 35.6 0.451 4428
 4430 3 66.07 30.32 35.58 0.354 4429
 4431 3 66.06 30.21 35.56 0.232 4430
 4432 3 65.99 30.05 35.39 0.19 4431
 4433 3 66 29.92 35.34 0.262 4432
 4434 3 65.99 29.79 35.3 0.315 4433
 4435 3 66.03 29.69 35.29 0.375 4434
 4436 3 66.1 29.61 35.24 0.474 4435
 4437 3 66.47 29.48 34.85 0.219 4436
 4438 3 66.64 29.37 34.74 0.148 4437
 4439 3 66.76 29.27 34.57 0.108 4438
 4440 3 66.82 29.21 34.37 0.133 4439
 4441 3 66.89 29.1 34.24 0.162 4440
 4442 3 66.89 29.09 34.07 0.117 4441
 4443 3 66.94 28.95 33.86 0.178 4442
 4444 3 66.92 28.87 33.67 0.174 4443
 4445 3 66.83 28.81 33.42 0.162 4444
 4446 3 66.77 28.77 33.26 0.171 4445
 4447 3 66.64 28.67 33.1 0.179 4446
 4448 3 66.56 28.57 32.94 0.194 4447
 4449 3 66.48 28.52 32.72 0.184 4448
 4450 3 66.41 28.44 32.57 0.183 4449
 4451 3 66.32 28.41 32.45 0.252 4450
 4452 3 66.23 28.41 32.28 0.305 4451
 4453 3 66.07 28.37 32.32 0.392 4452
 4454 3 65.96 28.4 32.25 0.456 4453
 4455 3 66.04 28.3 31.81 0.341 4454
 4456 3 66.01 28.19 31.64 0.361 4455
 4457 3 66.39 28.1 31.08 0.183 4456
 4458 3 66.47 27.99 30.94 0.208 4457
 4459 3 66.46 27.92 30.81 0.257 4458
 4460 3 66.4 27.78 30.71 0.3 4459
 4461 3 66.32 27.78 30.64 0.386 4460
 4462 3 66.62 27.74 30.34 0.224 4461
 4463 3 66.74 27.62 30.14 0.174 4462
 4464 3 66.81 27.61 29.98 0.186 4463
 4465 3 66.82 27.57 29.78 0.258 4464
 4466 3 66.78 27.63 29.65 0.299 4465
 4467 3 66.73 27.69 29.49 0.339 4466
 4468 3 67.15 28.04 29.46 0.141 4467
 4469 3 67.22 28.24 29.44 0.153 4468
 4470 3 67.27 28.36 29.35 0.178 4469
 4471 3 67.36 28.5 29.31 0.161 4470
 4472 3 67.4 28.6 29.26 0.18 4471
 4473 3 67.51 28.72 29.17 0.177 4472
 4474 3 67.61 28.9 29.19 0.152 4473
 4475 3 67.7 29.04 29.23 0.17 4474
 4476 3 67.74 29.16 29.2 0.315 4475
 4477 3 67.91 29.28 29.22 0.445 4476
 4478 3 68.11 29.37 29.14 0.42 4477
 4479 3 68.21 29.49 29.13 0.404 4478
 4480 3 68.35 29.56 29.06 0.369 4479
 4481 3 68.55 29.56 29.11 0.252 4480
 4482 3 68.86 29.53 28.98 0.119 4481
 4483 3 69.07 29.58 28.88 0.142 4482
 4484 3 69.16 29.64 28.87 0.214 4483
 4485 3 69.26 29.7 28.79 0.241 4484
 4486 3 69.37 29.77 28.66 0.263 4485
 4487 3 69.44 29.85 28.52 0.299 4486
 4488 3 69.46 29.94 28.41 0.339 4487
 4489 3 69.49 30.06 28.32 0.407 4488
 4490 3 69.53 30.18 28.19 0.399 4489
 4491 3 69.59 30.22 28.03 0.405 4490
 4492 3 69.64 30.25 27.9 0.436 4491
 4493 3 70.05 30.28 27.99 0.425 4492
 4494 3 70.26 30.22 27.94 0.322 4493
 4495 3 70.61 30.06 27.98 0.175 4494
 4496 3 71.02 30.06 28.01 0.172 4495
 4497 3 71.2 30.05 28.03 0.249 4496
 4498 3 71.36 30.03 28.09 0.313 4497
 4499 3 71.45 30.08 28.08 0.39 4498
 4500 3 71.3 30.51 28.17 0.088 4499
 4501 3 71.32 30.67 28.36 0.097 4500
 4502 3 71.83 29.77 28.05 0.254 4499
 4503 3 72.03 29.79 27.97 0.256 4502
 4504 3 72.41 29.7 27.88 0.138 4503
 4505 3 72.54 29.72 27.86 0.131 4504
 4506 3 72.69 29.79 27.88 0.156 4505
 4507 3 72.86 29.81 27.88 0.221 4506
 4508 3 73.06 29.72 27.95 0.242 4507
 4509 3 73.23 29.69 27.97 0.196 4508
 4510 3 73.4 29.72 28.04 0.184 4509
 4511 3 73.64 29.57 28.08 0.109 4510
 4512 3 73.79 29.57 28.09 0.146 4511
 4513 3 73.93 29.56 28.11 0.158 4512
 4514 3 74.07 29.54 28.08 0.151 4513
 4515 3 74.24 29.45 28.13 0.153 4514
 4516 3 74.4 29.42 28.2 0.164 4515
 4517 3 74.64 29.43 28.27 0.165 4516
 4518 3 74.83 29.36 28.36 0.162 4517
 4519 3 74.94 29.3 28.42 0.176 4518
 4520 3 75.09 29.17 28.54 0.188 4519
 4521 3 75.23 29.07 28.63 0.195 4520
 4522 3 75.31 29 28.73 0.199 4521
 4523 3 75.43 28.95 28.82 0.22 4522
 4524 3 75.58 28.88 28.92 0.243 4523
 4525 3 75.71 28.88 29.06 0.249 4524
 4526 3 75.84 28.88 29.16 0.209 4525
 4527 3 75.89 28.9 29.28 0.168 4526
 4528 3 75.94 28.87 29.37 0.162 4527
 4529 3 76 28.87 29.55 0.189 4528
 4530 3 76.06 28.94 29.74 0.19 4529
 4531 3 76.04 29.04 29.84 0.206 4530
 4532 3 76.14 29.14 29.88 0.242 4531
 4533 3 76.24 29.21 29.98 0.233 4532
 4534 3 76.32 29.29 30.11 0.153 4533
 4535 3 76.38 29.36 30.2 0.158 4534
 4536 3 76.49 29.44 30.36 0.157 4535
 4537 3 76.51 29.48 30.53 0.152 4536
 4538 3 76.6 29.49 30.75 0.179 4537
 4539 3 76.74 29.52 30.92 0.154 4538
 4540 3 76.9 29.56 30.99 0.12 4539
 4541 3 77.02 29.59 31.06 0.187 4540
 4542 3 77.14 29.59 31.14 0.211 4541
 4543 3 77.19 29.58 31.29 0.242 4542
 4544 3 77.34 29.59 31.35 0.238 4543
 4545 3 77.44 29.65 31.41 0.227 4544
 4546 3 77.49 29.72 31.68 0.251 4545
 4547 3 77.62 29.73 31.78 0.289 4546
 4548 3 77.73 29.66 31.86 0.264 4547
 4549 3 77.8 29.67 32.01 0.277 4548
 4550 3 77.94 29.67 32.08 0.228 4549
 4551 3 78.16 29.79 32.05 0.183 4550
 4552 3 78.31 29.83 32.08 0.145 4551
 4553 3 78.5 29.97 32.1 0.145 4552
 4554 3 78.61 30.02 32.2 0.159 4553
 4555 3 78.65 30.07 32.37 0.149 4554
 4556 3 78.71 30.13 32.62 0.074 4555
 4557 3 69.24 30.21 27.45 0.214 4492
 4558 3 69.09 30.01 27.3 0.224 4557
 4559 3 69.04 29.87 27.25 0.186 4558
 4560 3 68.92 29.75 27.18 0.197 4559
 4561 3 68.78 29.6 27.18 0.172 4560
 4562 3 68.65 29.49 27.17 0.219 4561
 4563 3 68.43 29.42 27.2 0.226 4562
 4564 3 68.14 29.42 27.1 0.125 4563
 4565 3 67.98 29.45 27.03 0.166 4564
 4566 3 67.79 29.53 27.12 0.092 4565
 4567 3 66.52 27.52 29.39 0.221 4467
 4568 3 66.44 27.49 29.29 0.074 4567
 4569 3 65.86 27.78 30.9 0.18 4461
 4570 3 65.78 27.87 30.84 0.102 4569
 4571 3 65.88 28.16 31.52 0.314 4456
 4572 3 65.94 28.08 31.09 0.079 4571
 4573 3 65.53 29.61 35.81 0.18 4436
 4574 3 65.42 29.57 35.94 0.168 4573
 4575 3 65.33 29.54 36.08 0.174 4574
 4576 3 65.27 29.51 36.22 0.206 4575
 4577 3 65.19 29.45 36.37 0.248 4576
 4578 3 65.03 29.5 36.53 0.285 4577
 4579 3 64.93 29.44 36.68 0.291 4578
 4580 3 64.84 29.36 36.8 0.307 4579
 4581 3 64.76 29.3 36.92 0.284 4580
 4582 3 64.69 29.21 37.11 0.276 4581
 4583 3 64.71 28.97 37.29 0.24 4582
 4584 3 64.75 28.72 37.47 0.179 4583
 4585 3 64.86 28.57 37.54 0.217 4584
 4586 3 64.9 28.43 37.57 0.272 4585
 4587 3 64.91 28.24 37.6 0.326 4586
 4588 3 64.9 28.09 37.63 0.341 4587
 4589 3 64.92 27.95 37.59 0.357 4588
 4590 3 64.87 27.86 37.51 0.439 4589
 4591 3 65.38 27.73 37.33 0.316 4590
 4592 3 65.53 27.72 37.27 0.279 4591
 4593 3 65.75 27.76 37.1 0.231 4592
 4594 3 65.86 27.65 37.01 0.207 4593
 4595 3 65.99 27.44 37.13 0.165 4594
 4596 3 66.06 27.27 37.14 0.157 4595
 4597 3 66.1 27.01 37.1 0.153 4596
 4598 3 66.18 26.83 37.13 0.167 4597
 4599 3 66.18 26.68 37.2 0.161 4598
 4600 3 66.18 26.53 37.12 0.146 4599
 4601 3 66.2 26.37 37.06 0.124 4600
 4602 3 66.21 26.2 37.08 0.135 4601
 4603 3 66.23 26.06 37.13 0.148 4602
 4604 3 66.16 25.94 37.22 0.2 4603
 4605 3 66.07 25.81 37.25 0.253 4604
 4606 3 66 25.7 37.26 0.33 4605
 4607 3 65.91 25.61 37.23 0.385 4606
 4608 3 66.24 25.1 37.71 0.103 4607
 4609 3 66.31 24.96 37.78 0.105 4608
 4610 3 66.25 24.82 37.86 0.122 4609
 4611 3 66.11 24.64 37.95 0.173 4610
 4612 3 65.96 24.55 38 0.213 4611
 4613 3 65.83 24.47 38.05 0.184 4612
 4614 3 65.69 24.38 38.1 0.13 4613
 4615 3 65.52 24.27 38.19 0.144 4614
 4616 3 65.43 24.16 38.27 0.186 4615
 4617 3 65.35 24.12 38.34 0.216 4616
 4618 3 65.27 23.97 38.46 0.294 4617
 4619 3 65.27 23.88 38.62 0.324 4618
 4620 3 65.33 23.71 38.66 0.333 4619
 4621 3 65.48 23.35 38.4 0.222 4620
 4622 3 65.59 23.24 38.37 0.328 4621
 4623 3 65.63 23.13 38.34 0.41 4622
 4624 3 65.7 23.02 38.25 0.437 4623
 4625 3 65.82 22.91 38.14 0.394 4624
 4626 3 65.97 22.86 37.98 0.402 4625
 4627 3 65.8 23.22 37.33 0.15 4626
 4628 3 65.83 23.3 37.12 0.159 4627
 4629 3 65.85 23.36 36.9 0.211 4628
 4630 3 65.88 23.44 36.76 0.229 4629
 4631 3 65.9 23.56 36.59 0.263 4630
 4632 3 65.81 23.65 36.48 0.26 4631
 4633 3 65.86 23.73 36.33 0.246 4632
 4634 3 65.94 23.83 36.12 0.204 4633
 4635 3 66.04 23.91 35.87 0.179 4634
 4636 3 66.2 23.93 35.72 0.19 4635
 4637 3 66.35 23.97 35.63 0.289 4636
 4638 3 66.48 23.97 35.55 0.301 4637
 4639 3 66.6 23.89 35.42 0.281 4638
 4640 3 66.69 23.82 35.25 0.226 4639
 4641 3 66.81 23.76 35.18 0.177 4640
 4642 3 66.98 23.72 35.16 0.167 4641
 4643 3 67.16 23.74 35.15 0.131 4642
 4644 3 67.28 23.7 35.05 0.155 4643
 4645 3 67.34 23.82 34.96 0.222 4644
 4646 3 67.38 23.87 34.88 0.29 4645
 4647 3 67.44 23.99 34.79 0.358 4646
 4648 3 67.48 24.16 34.89 0.387 4647
 4649 3 66.92 24.18 34.4 0.116 4648
 4650 3 66.84 24.34 34.25 0.126 4649
 4651 3 66.89 24.43 34.14 0.188 4650
 4652 3 66.92 24.54 34.06 0.19 4651
 4653 3 67.01 24.68 34.03 0.242 4652
 4654 3 67.07 24.73 33.95 0.242 4653
 4655 3 67.4 24.87 34.22 0.154 4654
 4656 3 67.55 24.98 34.42 0.112 4655
 4657 3 66.87 24.76 33.66 0.191 4654
 4658 3 66.91 24.81 33.55 0.125 4657
 4659 3 67.66 24.26 34.97 0.33 4648
 4660 3 68.13 24.28 35.02 0.309 4659
 4661 3 68.17 24.38 35.04 0.381 4660
 4662 3 68.19 24.49 34.96 0.378 4661
 4663 3 68.01 24.78 34.9 0.256 4662
 4664 3 67.77 25.11 34.79 0.11 4663
 4665 3 67.25 24.58 35.02 0.284 4659
 4666 3 67.15 24.64 35.01 0.298 4665
 4667 3 66.78 24.58 35.02 0.175 4666
 4668 3 66.59 24.57 35.03 0.161 4667
 4669 3 66.48 24.54 34.99 0.07 4668
 4670 3 66.14 22.69 38.04 0.278 4626
 4671 3 66.34 22.64 37.87 0.214 4670
 4672 3 66.47 22.55 37.74 0.138 4671
 4673 3 66.66 22.46 37.53 0.118 4672
 4674 3 66.76 22.46 37.42 0.148 4673
 4675 3 66.91 22.44 37.31 0.189 4674
 4676 3 67.03 22.37 37.2 0.195 4675
 4677 3 67.14 22.31 37.08 0.225 4676
 4678 3 67.24 22.31 36.91 0.267 4677
 4679 3 67.39 22.29 36.82 0.27 4678
 4680 3 67.56 22.23 36.78 0.236 4679
 4681 3 67.63 22.17 36.69 0.238 4680
 4682 3 67.69 22.23 36.56 0.252 4681
 4683 3 67.74 22.31 36.43 0.215 4682
 4684 3 67.78 22.28 36.24 0.196 4683
 4685 3 67.78 22.27 36.09 0.187 4684
 4686 3 67.76 22.28 35.94 0.171 4685
 4687 3 67.8 22.27 35.75 0.12 4686
 4688 3 67.91 22.26 35.59 0.094 4687
 4689 3 68.02 22.18 35.41 0.141 4688
 4690 3 68.15 22.11 35.24 0.115 4689
 4691 3 68.19 21.98 35.09 0.144 4690
 4692 3 68.25 21.86 35.03 0.165 4691
 4693 3 68.32 21.73 34.92 0.215 4692
 4694 3 68.48 21.61 34.86 0.27 4693
 4695 3 68.54 21.54 34.7 0.294 4694
 4696 3 68.63 21.46 34.54 0.312 4695
 4697 3 68.64 21.4 34.35 0.344 4696
 4698 3 68.67 21.33 34.2 0.368 4697
 4699 3 68.72 21.3 34.01 0.396 4698
 4700 3 68.82 21.36 33.84 0.433 4699
 4701 3 68.87 21.39 33.68 0.457 4700
 4702 3 68.68 21.24 33.41 0.373 4701
 4703 3 68.4 21.19 33.18 0.328 4702
 4704 3 68.34 21.2 33.04 0.331 4703
 4705 3 68.23 21.29 32.92 0.348 4704
 4706 3 68.1 21.43 32.85 0.327 4705
 4707 3 67.97 21.65 32.8 0.234 4706
 4708 3 67.94 21.75 32.77 0.209 4707
 4709 3 67.95 21.86 32.71 0.215 4708
 4710 3 67.92 21.97 32.76 0.18 4709
 4711 3 67.82 22.03 32.74 0.053 4710
 4712 3 69.38 21.87 33.88 0.19 4701
 4713 3 69.5 21.91 33.85 0.186 4712
 4714 3 69.55 21.98 33.76 0.221 4713
 4715 3 69.65 22.05 33.72 0.238 4714
 4716 3 69.78 22.11 33.71 0.335 4715
 4717 3 69.87 22.2 33.65 0.408 4716
 4718 3 69.92 22.29 33.69 0.433 4717
 4719 3 70.05 22.5 34.18 0.349 4718
 4720 3 70.17 22.64 34.18 0.337 4719
 4721 3 70.25 22.79 34.12 0.38 4720
 4722 3 70.47 22.95 33.85 0.196 4721
 4723 3 70.54 23.12 33.83 0.227 4722
 4724 3 70.61 23.25 33.9 0.264 4723
 4725 3 70.72 23.36 34.01 0.26 4724
 4726 3 70.83 23.45 34.02 0.264 4725
 4727 3 71.07 23.52 33.97 0.275 4726
 4728 3 71.27 23.66 33.85 0.17 4727
 4729 3 71.41 23.72 33.73 0.211 4728
 4730 3 71.49 23.75 33.57 0.226 4729
 4731 3 71.57 23.81 33.45 0.267 4730
 4732 3 71.61 23.92 33.36 0.296 4731
 4733 3 71.73 23.91 33.25 0.329 4732
 4734 3 71.86 23.91 33.19 0.28 4733
 4735 3 72.13 23.93 33.18 0.154 4734
 4736 3 72.33 23.97 33.03 0.206 4735
 4737 3 72.49 24 33.01 0.228 4736
 4738 3 72.72 24.01 33.12 0.19 4737
 4739 3 72.83 24.02 33.26 0.000125 4738
 4740 3 69.87 22.39 33.39 0.207 4718
 4741 3 69.88 22.61 33.26 0.11 4740
 4742 3 69.9 22.73 33.15 0.132 4741
 4743 3 69.94 22.83 33.2 0.102 4742
 4744 3 65.35 23.87 39.06 0.23 4620
 4745 3 65.4 23.89 39.35 0.2 4744
 4746 3 65.38 23.88 39.54 0.184 4745
 4747 3 65.31 23.86 39.66 0.231 4746
 4748 3 65.29 23.83 39.86 0.237 4747
 4749 3 65.23 23.84 40.05 0.224 4748
 4750 3 65.19 23.79 40.19 0.25 4749
 4751 3 65.16 23.82 40.35 0.28 4750
 4752 3 65.1 23.87 40.49 0.292 4751
 4753 3 64.98 23.81 40.57 0.236 4752
 4754 3 64.84 23.74 40.66 0.235 4753
 4755 3 64.74 23.75 40.75 0.233 4754
 4756 3 64.51 23.77 40.8 0.287 4755
 4757 3 64.27 23.85 40.77 0.32 4756
 4758 3 64.23 23.79 40.94 0.111 4757
 4759 3 64.2 23.84 41.05 0.057 4758
 4760 3 63.84 24.13 40.54 0.175 4757
 4761 3 63.72 24.3 40.54 0.148 4760
 4762 3 63.5 24.45 40.51 0.129 4761
 4763 3 63.47 24.63 40.46 0.149 4762
 4764 3 63.41 24.77 40.4 0.193 4763
 4765 3 63.48 25.03 40.42 0.156 4764
 4766 3 63.5 25.22 40.42 0.114 4765
 4767 3 63.53 25.38 40.43 0.131 4766
 4768 3 63.48 25.57 40.35 0.157 4767
 4769 3 63.44 25.72 40.28 0.228 4768
 4770 3 63.31 25.77 40.16 0.264 4769
 4771 3 63.28 25.86 40.01 0.292 4770
 4772 3 63.21 26.03 39.97 0.378 4771
 4773 3 63.16 26.16 39.88 0.441 4772
 4774 3 63.07 26.3 39.77 0.47 4773
 4775 3 62.91 26.44 39.74 0.423 4774
 4776 3 62.47 26.84 40.06 0.135 4775
 4777 3 62.28 26.92 39.99 0.085 4776
 4778 3 62.23 26.95 39.91 0.178 4777
 4779 3 62.01 27 39.83 0.341 4778
 4780 3 61.92 27.02 39.77 0.31 4779
 4781 3 61.86 26.94 39.65 0.199 4780
 4782 3 63.05 26.32 39.42 0.22 4775
 4783 3 63.01 26.22 39.34 0.000125 4782
 4784 3 63.22 24.61 40.3 0.212 4764
 4785 3 63.07 24.58 40.23 0.246 4784
 4786 3 63.05 24.73 40.14 0.000125 4785
 4787 3 65.61 25.67 36.9 0.327 4607
 4788 3 65.56 25.52 36.86 0.265 4787
 4789 3 65.47 25.42 36.7 0.246 4788
 4790 3 65.42 25.43 36.59 0.18 4789
 4791 3 64.32 27.85 37.62 0.19 4590
 4792 3 64.06 27.98 37.44 0.074 4791
 4793 3 64.01 28 37.31 0.08 4792
 4794 3 64 28.07 37.21 0.116 4793
 4795 3 65.74 31.09 37.67 0.245 4423
 4796 3 65.74 31.02 37.9 0.248 4795
 4797 3 65.7 30.89 38.19 0.233 4796
 4798 3 65.76 30.76 38.38 0.264 4797
 4799 3 65.85 30.69 38.5 0.267 4798
 4800 3 65.92 30.61 38.61 0.215 4799
 4801 3 65.96 30.54 38.78 0.214 4800
 4802 3 65.91 30.52 39.04 0.265 4801
 4803 3 65.92 30.5 39.24 0.266 4802
 4804 3 65.99 30.42 39.34 0.263 4803
 4805 3 66.06 30.41 39.62 0.261 4804
 4806 3 66.05 30.45 39.87 0.235 4805
 4807 3 66.14 30.48 40.06 0.261 4806
 4808 3 66.21 30.55 40.29 0.269 4807
 4809 3 66.17 30.51 40.48 0.238 4808
 4810 3 66.17 30.51 40.64 0.25 4809
 4811 3 66.14 30.41 40.78 0.31 4810
 4812 3 66.22 30.34 40.92 0.335 4811
 4813 3 66.22 30.27 41.06 0.408 4812
 4814 3 66.39 30.21 41.27 0.395 4813
 4815 3 66.46 30.2 41.42 0.438 4814
 4816 3 66.55 30.19 41.53 0.455 4815
 4817 3 66.65 30.16 41.62 0.45 4816
 4818 3 66.36 30.44 41.88 0.289 4817
 4819 3 66.25 30.54 42.07 0.259 4818
 4820 3 66.03 30.73 42.3 0.201 4819
 4821 3 65.91 30.75 42.44 0.193 4820
 4822 3 65.78 30.73 42.63 0.183 4821
 4823 3 65.69 30.85 42.76 0.18 4822
 4824 3 65.59 30.88 42.89 0.181 4823
 4825 3 65.53 30.92 43.08 0.138 4824
 4826 3 65.55 30.88 43.24 0.119 4825
 4827 3 65.61 30.83 43.39 0.128 4826
 4828 3 65.71 30.71 43.49 0.186 4827
 4829 3 65.7 30.66 43.68 0.215 4828
 4830 3 65.66 30.54 43.83 0.199 4829
 4831 3 65.62 30.41 43.95 0.178 4830
 4832 3 65.54 30.25 43.97 0.141 4831
 4833 3 65.56 30.15 44.08 0.106 4832
 4834 3 65.49 30.07 44.17 0.176 4833
 4835 3 65.44 29.95 44.3 0.219 4834
 4836 3 65.35 29.84 44.35 0.23 4835
 4837 3 65.21 29.75 44.44 0.247 4836
 4838 3 65.14 29.64 44.47 0.245 4837
 4839 3 65 29.63 44.6 0.21 4838
 4840 3 64.69 29.71 44.73 0.137 4839
 4841 3 64.56 29.76 44.85 0.151 4840
 4842 3 64.45 29.83 44.89 0.179 4841
 4843 3 64.28 29.81 44.91 0.134 4842
 4844 3 64.09 29.76 44.94 0.147 4843
 4845 3 64.01 29.81 45.01 0.156 4844
 4846 3 63.85 29.78 45.04 0.189 4845
 4847 3 63.69 29.75 45.12 0.204 4846
 4848 3 63.56 29.72 45.17 0.275 4847
 4849 3 63.47 29.69 45.24 0.289 4848
 4850 3 63.54 29.54 45.48 0.185 4849
 4851 3 63.42 29.44 45.69 0.095 4850
 4852 3 63.26 29.39 45.81 0.11 4851
 4853 3 63.09 29.31 45.89 0.000125 4852
 4854 3 63.1 29.96 45.03 0.139 4849
 4855 3 62.9 30.06 44.99 0.18 4854
 4856 3 62.69 30.15 45.08 0.134 4855
 4857 3 62.54 30.2 45.18 0.14 4856
 4858 3 62.41 30.23 45.19 0.159 4857
 4859 3 62.28 30.2 45.26 0.168 4858
 4860 3 62.18 30.12 45.28 0.157 4859
 4861 3 62.04 30.05 45.32 0.165 4860
 4862 3 61.91 29.93 45.42 0.117 4861
 4863 3 61.81 29.86 45.5 0.138 4862
 4864 3 61.68 29.77 45.57 0.141 4863
 4865 3 61.52 29.72 45.57 0.137 4864
 4866 3 61.33 29.69 45.54 0.178 4865
 4867 3 61.23 29.59 45.59 0.242 4866
 4868 3 61.12 29.46 45.6 0.3 4867
 4869 3 61 29.42 45.61 0.322 4868
 4870 3 60.88 29.36 45.64 0.315 4869
 4871 3 60.72 29.1 45.83 0.175 4870
 4872 3 60.6 28.89 45.89 0.12 4871
 4873 3 60.47 28.81 45.85 0.115 4872
 4874 3 60.38 28.68 45.78 0.134 4873
 4875 3 60.31 28.58 45.76 0.153 4874
 4876 3 60.16 28.48 45.77 0.2 4875
 4877 3 60.09 28.32 45.77 0.167 4876
 4878 3 60 28.17 45.76 0.144 4877
 4879 3 59.95 28.01 45.76 0.172 4878
 4880 3 59.96 27.81 45.74 0.17 4879
 4881 3 59.92 27.64 45.66 0.165 4880
 4882 3 59.88 27.51 45.63 0.163 4881
 4883 3 59.74 27.41 45.51 0.149 4882
 4884 3 59.58 27.31 45.46 0.15 4883
 4885 3 59.44 27.2 45.38 0.161 4884
 4886 3 59.3 27.03 45.27 0.161 4885
 4887 3 59.16 26.92 45.27 0.145 4886
 4888 3 59.04 26.8 45.13 0.119 4887
 4889 3 58.91 26.72 45.1 0.117 4888
 4890 3 58.67 26.62 45.05 0.156 4889
 4891 3 58.46 26.59 45.01 0.199 4890
 4892 3 58.26 26.59 44.9 0.221 4891
 4893 3 58.12 26.58 44.81 0.208 4892
 4894 3 57.98 26.54 44.62 0.188 4893
 4895 3 57.92 26.48 44.45 0.182 4894
 4896 3 57.8 26.45 44.28 0.167 4895
 4897 3 57.72 26.43 44.07 0.168 4896
 4898 3 57.65 26.4 43.9 0.173 4897
 4899 3 57.6 26.34 43.81 0.156 4898
 4900 3 57.51 26.37 43.65 0.174 4899
 4901 3 57.47 26.38 43.47 0.167 4900
 4902 3 57.36 26.35 43.33 0.194 4901
 4903 3 57.24 26.3 43.18 0.213 4902
 4904 3 57.12 26.32 43.06 0.184 4903
 4905 3 57.04 26.31 42.93 0.205 4904
 4906 3 56.95 26.29 42.8 0.219 4905
 4907 3 56.82 26.18 42.74 0.235 4906
 4908 3 56.74 25.99 42.64 0.185 4907
 4909 3 56.75 25.9 42.48 0.181 4908
 4910 3 56.71 25.84 42.28 0.192 4909
 4911 3 56.69 25.82 42.03 0.22 4910
 4912 3 56.59 25.76 41.93 0.263 4911
 4913 3 56.56 25.73 41.7 0.259 4912
 4914 3 56.57 25.76 41.46 0.308 4913
 4915 3 56.5 25.78 41.29 0.344 4914
 4916 3 56.42 25.76 41.13 0.372 4915
 4917 3 56.42 25.72 40.91 0.394 4916
 4918 3 56.42 25.73 40.75 0.417 4917
 4919 3 56.64 25.65 40.44 0.341 4918
 4920 3 56.68 25.59 40.32 0.34 4919
 4921 3 56.73 25.54 40.19 0.29 4920
 4922 3 56.75 25.53 40.02 0.254 4921
 4923 3 56.73 25.54 39.83 0.212 4922
 4924 3 56.67 25.57 39.62 0.248 4923
 4925 3 56.67 25.58 39.44 0.269 4924
 4926 3 56.78 25.67 39.32 0.213 4925
 4927 3 56.79 25.89 39.2 0.205 4926
 4928 3 56.91 25.96 39.11 0.254 4927
 4929 3 56.91 26.01 39.02 0.319 4928
 4930 3 57.2 26.24 39.17 0.178 4929
 4931 3 57.3 26.21 39.04 0.106 4930
 4932 3 57.41 26.26 38.87 0.139 4931
 4933 3 57.5 26.26 38.76 0.11 4932
 4934 3 57.54 26.21 38.58 0.167 4933
 4935 3 57.55 26.12 38.43 0.199 4934
 4936 3 57.48 26.07 38.34 0.273 4935
 4937 3 57.37 25.86 38.24 0.278 4936
 4938 3 57.46 25.53 38.25 0.181 4937
 4939 3 57.43 25.4 38.15 0.21 4938
 4940 3 57.37 25.28 38.03 0.226 4939
 4941 3 57.22 25.17 37.92 0.223 4940
 4942 3 57.07 25.08 37.88 0.266 4941
 4943 3 57.03 24.97 37.87 0.363 4942
 4944 3 56.93 24.91 37.74 0.468 4943
 4945 3 56.91 24.81 37.68 0.549 4944
 4946 3 56.88 24.76 37.6 0.622 4945
 4947 3 57.21 24.44 37.65 0.408 4946
 4948 3 57.37 24.4 37.56 0.306 4947
 4949 3 57.58 24.27 37.38 0.237 4948
 4950 3 57.82 24.07 37.23 0.165 4949
 4951 3 57.88 23.96 37.09 0.196 4950
 4952 3 57.95 23.88 36.93 0.212 4951
 4953 3 58.05 23.83 36.64 0.122 4952
 4954 3 58.09 23.76 36.48 0.133 4953
 4955 3 58.18 23.68 36.28 0.123 4954
 4956 3 58.26 23.64 36.1 0.141 4955
 4957 3 58.39 23.57 35.96 0.133 4956
 4958 3 58.55 23.58 35.8 0.173 4957
 4959 3 58.65 23.59 35.64 0.217 4958
 4960 3 58.78 23.55 35.56 0.245 4959
 4961 3 58.86 23.45 35.45 0.249 4960
 4962 3 58.96 23.29 35.33 0.213 4961
 4963 3 58.96 23.22 35.19 0.201 4962
 4964 3 59.15 23.12 35.05 0.2 4963
 4965 3 59.34 23.1 34.83 0.098 4964
 4966 3 59.44 22.98 34.7 0.148 4965
 4967 3 59.71 22.92 34.5 0.14 4966
 4968 3 59.89 22.93 34.5 0.192 4967
 4969 3 60.06 22.88 34.37 0.247 4968
 4970 3 60.18 22.92 34.29 0.269 4969
 4971 3 60.32 22.94 34.23 0.266 4970
 4972 3 60.47 22.85 34.14 0.269 4971
 4973 3 60.57 22.75 34.01 0.247 4972
 4974 3 60.77 22.65 33.94 0.237 4973
 4975 3 60.91 22.58 33.75 0.189 4974
 4976 3 61 22.57 33.62 0.188 4975
 4977 3 61.12 22.5 33.5 0.159 4976
 4978 3 61.34 22.37 33.31 0.129 4977
 4979 3 61.45 22.38 33.14 0.119 4978
 4980 3 61.62 22.45 33.06 0.142 4979
 4981 3 61.78 22.46 33.01 0.192 4980
 4982 3 61.9 22.47 32.86 0.154 4981
 4983 3 62.11 22.4 32.79 0.117 4982
 4984 3 62.28 22.44 32.75 0.146 4983
 4985 3 62.47 22.43 32.65 0.187 4984
 4986 3 62.7 22.37 32.6 0.157 4985
 4987 3 62.9 22.4 32.59 0.178 4986
 4988 3 63.07 22.41 32.5 0.173 4987
 4989 3 63.21 22.43 32.34 0.164 4988
 4990 3 63.29 22.43 32.18 0.197 4989
 4991 3 63.32 22.41 32 0.259 4990
 4992 3 63.42 22.43 31.84 0.279 4991
 4993 3 63.58 22.38 31.75 0.244 4992
 4994 3 63.79 22.33 31.74 0.173 4993
 4995 3 63.95 22.33 31.72 0.194 4994
 4996 3 64.07 22.32 31.64 0.221 4995
 4997 3 64.2 22.35 31.54 0.237 4996
 4998 3 64.36 22.3 31.48 0.254 4997
 4999 3 64.48 22.23 31.49 0.267 4998
 5000 3 64.57 22.64 31.27 0.15 4999
 5001 3 64.57 22.78 31.16 0.166 5000
 5002 3 64.56 22.86 31.1 0.093 5001
 5003 3 64.62 22 31.53 0.234 4999
 5004 3 64.73 21.89 31.5 0.326 5003
 5005 3 64.88 21.83 31.5 0.362 5004
 5006 3 65.06 21.78 31.46 0.379 5005
 5007 3 65.23 21.71 31.46 0.298 5006
 5008 3 65.34 21.71 31.37 0.284 5007
 5009 3 65.51 21.62 31.36 0.235 5008
 5010 3 65.69 21.54 31.37 0.205 5009
 5011 3 65.83 21.59 31.34 0.206 5010
 5012 3 66.05 21.52 31.27 0.247 5011
 5013 3 66.2 21.46 31.31 0.235 5012
 5014 3 66.37 21.44 31.33 0.279 5013
 5015 3 66.14 21.35 31.86 0.142 5014
 5016 3 66.19 21.34 32.02 0.193 5015
 5017 3 66.18 21.43 32.13 0.208 5016
 5018 3 66.17 21.54 32.32 0.219 5017
 5019 3 66.18 21.59 32.61 0.189 5018
 5020 3 66.14 21.61 32.75 0.119 5019
 5021 3 66.74 21.45 30.94 0.123 5014
 5022 3 66.94 21.42 30.87 0.155 5021
 5023 3 67.13 21.42 30.82 0.187 5022
 5024 3 67.31 21.47 30.75 0.194 5023
 5025 3 67.42 21.51 30.68 0.212 5024
 5026 3 67.52 21.59 30.57 0.209 5025
 5027 3 67.61 21.62 30.48 0.259 5026
 5028 3 67.75 21.59 30.37 0.268 5027
 5029 3 67.89 21.56 30.24 0.295 5028
 5030 3 68.08 21.57 30.26 0.301 5029
 5031 3 68.21 21.62 30.26 0.255 5030
 5032 3 68.28 21.63 30.01 0.24 5031
 5033 3 68.56 21.81 29.78 0.142 5032
 5034 3 68.67 21.86 29.62 0.123 5033
 5035 3 68.77 21.82 29.47 0.113 5034
 5036 3 68.9 21.75 29.34 0.131 5035
 5037 3 68.96 21.7 29.2 0.184 5036
 5038 3 69.06 21.65 29.12 0.286 5037
 5039 3 69.29 21.64 29.12 0.38 5038
 5040 3 69.56 21.68 29.13 0.378 5039
 5041 3 69.67 21.67 29.04 0.372 5040
 5042 3 69.76 21.8 29.01 0.432 5041
 5043 3 69.74 21.89 28.9 0.424 5042
 5044 3 69.76 21.95 28.81 0.455 5043
 5045 3 70.24 21.89 28.92 0.28 5044
 5046 3 70.56 22.13 28.94 0.186 5045
 5047 3 70.69 22.22 28.86 0.203 5046
 5048 3 70.76 22.24 28.77 0.25 5047
 5049 3 70.86 22.3 28.71 0.32 5048
 5050 3 70.79 22.75 28.9 0.202 5049
 5051 3 70.78 22.92 28.91 0.21 5050
 5052 3 70.97 23.01 28.77 0.128 5051
 5053 3 71.25 23.15 28.75 0.156 5052
 5054 3 71.32 23.29 28.8 0.132 5053
 5055 3 71.5 23.55 28.77 0.175 5054
 5056 3 71.49 23.6 28.88 0.133 5055
 5057 3 71.47 23.56 28.97 0.000125 5056
 5058 3 70.83 22.26 28.59 0.359 5049
 5059 3 71.24 22.15 28.74 0.178 5058
 5060 3 71.43 22.11 28.69 0.195 5059
 5061 3 71.53 22.07 28.61 0.129 5060
 5062 3 70.85 22.23 28.49 0.4 5058
 5063 3 71.33 22.37 28.62 0.116 5062
 5064 3 70.71 22.01 28.21 0.378 5062
 5065 3 70.76 21.96 28.05 0.359 5064
 5066 3 70.83 21.92 27.92 0.385 5065
 5067 3 70.9 21.94 27.81 0.431 5066
 5068 3 70.99 21.97 27.69 0.482 5067
 5069 3 71.05 21.95 27.57 0.451 5068
 5070 3 71.18 21.93 27.54 0.309 5069
 5071 3 69.49 22.22 28.61 0.192 5044
 5072 3 56.35 25.12 37.22 0.366 4946
 5073 3 56.38 24.96 36.96 0.374 5072
 5074 3 56.41 24.88 36.76 0.365 5073
 5075 3 56.44 24.83 36.57 0.331 5074
 5076 3 56.36 24.83 36.38 0.313 5075
 5077 3 56.31 24.78 36.2 0.297 5076
 5078 3 56.22 24.75 35.92 0.256 5077
 5079 3 56.14 24.76 35.79 0.247 5078
 5080 3 56.07 24.73 35.64 0.276 5079
 5081 3 55.87 24.77 35.46 0.23 5080
 5082 3 55.87 24.69 35.32 0.218 5081
 5083 3 55.83 24.71 35.17 0.156 5082
 5084 3 55.76 24.61 35.09 0.094 5083
 5085 3 56.24 25.59 37.32 0.162 5072
 5086 3 56.35 25.65 37.16 0.171 5085
 5087 3 56.41 25.73 37.02 0.23 5086
 5088 3 56.51 25.96 37.02 0.349 5087
 5089 3 56.64 26.1 36.94 0.255 5088
 5090 3 56.77 25.82 38.73 0.145 4929
 5091 3 55.97 25.71 41.11 0.136 4918
 5092 3 55.82 25.7 41.04 0.204 5091
 5093 3 55.72 25.64 41 0.279 5092
 5094 3 55.62 25.67 40.93 0.325 5093
 5095 3 55.52 25.69 40.78 0.304 5094
 5096 3 55.37 25.72 40.61 0.294 5095
 5097 3 55.29 25.71 40.53 0.213 5096
 5098 3 67.18 29.75 41.51 0.233 4817
 5099 3 67.38 29.79 41.62 0.194 5098
 5100 3 67.54 29.79 41.65 0.189 5099
 5101 3 67.69 29.77 41.7 0.237 5100
 5102 3 67.86 29.71 41.83 0.253 5101
 5103 3 68.01 29.91 42.11 0.191 5102
 5104 3 68.23 30.01 42.31 0.175 5103
 5105 3 68.32 30.09 42.41 0.214 5104
 5106 3 68.42 30.13 42.55 0.187 5105
 5107 3 68.48 30.23 42.65 0.163 5106
 5108 3 68.61 30.27 42.81 0.108 5107
 5109 3 68.68 30.29 42.96 0.104 5108
 5110 3 68.76 30.29 43.04 0.125 5109
 5111 3 68.8 30.35 43.24 0.167 5110
 5112 3 68.82 30.4 43.38 0.167 5111
 5113 3 68.88 30.45 43.47 0.131 5112
 5114 3 69.06 30.48 43.66 0.187 5113
 5115 3 69.19 30.54 43.8 0.205 5114
 5116 3 69.35 30.62 43.96 0.151 5115
 5117 3 69.43 30.68 44.08 0.172 5116
 5118 3 69.57 30.65 44.23 0.191 5117
 5119 3 69.59 30.65 44.37 0.206 5118
 5120 3 69.81 30.57 44.42 0.178 5119
 5121 3 69.91 30.47 44.51 0.154 5120
 5122 3 70.04 30.31 44.51 0.173 5121
 5123 3 70.08 30.22 44.63 0.168 5122
 5124 3 70.21 30.07 44.69 0.195 5123
 5125 3 70.42 29.92 44.73 0.157 5124
 5126 3 70.53 29.86 44.85 0.136 5125
 5127 3 70.67 29.85 44.94 0.109 5126
 5128 3 70.76 29.86 45.02 0.179 5127
 5129 3 70.87 29.88 45.13 0.232 5128
 5130 3 70.87 29.92 45.29 0.264 5129
 5131 3 70.9 30.03 45.44 0.236 5130
 5132 3 70.84 30 45.61 0.189 5131
 5133 3 70.8 29.92 45.76 0.179 5132
 5134 3 70.82 29.81 45.83 0.229 5133
 5135 3 70.9 29.68 45.86 0.293 5134
 5136 3 70.8 29.56 45.91 0.33 5135
 5137 3 70.71 29.58 46.08 0.348 5136
 5138 3 70.73 29.56 46.18 0.416 5137
 5139 3 70.82 29.52 46.27 0.468 5138
 5140 3 70.94 29.35 46.38 0.517 5139
 5141 3 70.79 29.31 46.57 0.46 5140
 5142 3 70.84 29.22 46.63 0.382 5141
 5143 3 71.04 29.19 46.66 0.263 5142
 5144 3 70.9 29.23 46.61 0.069 5143
 5145 3 67.93 29.36 41.63 0.144 5102
 5146 3 67.92 29.2 41.53 0.114 5145
 5147 3 67.9 29.07 41.4 0.105 5146
 5148 3 67.94 28.9 41.41 0.135 5147
 5149 3 67.99 28.79 41.33 0.143 5148
 5150 3 68 28.57 41.24 0.16 5149
 5151 3 68.01 28.48 41.09 0.169 5150
 5152 3 68.02 28.35 40.93 0.171 5151
 5153 3 68.03 28.24 40.83 0.151 5152
 5154 3 68.09 28.15 40.72 0.179 5153
 5155 3 68.22 28.03 40.67 0.157 5154
 5156 3 68.31 27.87 40.66 0.154 5155
 5157 3 68.42 27.76 40.75 0.184 5156
 5158 3 68.52 27.72 40.62 0.306 5157
 5159 3 68.55 27.62 40.59 0.345 5158
 5160 3 68.53 27.47 40.47 0.301 5159
 5161 3 68.52 27.22 40.59 0.221 5160
 5162 3 68.71 27.02 40.66 0.233 5161
 5163 3 68.7 26.82 40.85 0.174 5162
 5164 3 68.71 26.68 40.97 0.209 5163
 5165 3 68.81 26.54 41 0.234 5164
 5166 3 68.75 26.44 41.11 0.254 5165
 5167 3 68.76 26.33 41.17 0.276 5166
 5168 3 68.79 26.19 41.19 0.348 5167
 5169 3 68.8 26.08 41.31 0.398 5168
 5170 3 68.87 25.9 41.27 0.431 5169
 5171 3 68.99 25.77 41.38 0.478 5170
 5172 3 69.14 25.68 41.48 0.434 5171
 5173 3 69.35 25.66 41.57 0.466 5172
 5174 3 69.61 25.62 41.7 0.407 5173
 5175 3 69.72 25.6 41.71 0.472 5174
 5176 3 69.51 25.17 42.04 0.228 5175
 5177 3 69.6 25 42.18 0.226 5176
 5178 3 69.7 24.83 42.31 0.193 5177
 5179 3 69.82 24.67 42.28 0.167 5178
 5180 3 69.83 24.54 42.27 0.186 5179
 5181 3 69.86 24.33 42.16 0.162 5180
 5182 3 69.96 24.2 42.17 0.182 5181
 5183 3 70.12 24.01 42.23 0.159 5182
 5184 3 70.25 23.92 42.17 0.172 5183
 5185 3 70.4 23.84 42.08 0.154 5184
 5186 3 70.62 23.84 41.93 0.103 5185
 5187 3 70.74 23.84 41.84 0.111 5186
 5188 3 70.86 23.79 41.68 0.163 5187
 5189 3 71 23.69 41.55 0.154 5188
 5190 3 71.03 23.66 41.38 0.145 5189
 5191 3 71.11 23.67 41.32 0.151 5190
 5192 3 71.2 23.61 41.19 0.225 5191
 5193 3 71.29 23.6 41.06 0.305 5192
 5194 3 71.45 23.57 41.02 0.342 5193
 5195 3 71.73 23.38 41.03 0.191 5194
 5196 3 71.85 23.25 40.9 0.163 5195
 5197 3 71.91 23.23 40.71 0.167 5196
 5198 3 72.03 23.07 40.52 0.113 5197
 5199 3 72.1 23 40.38 0.107 5198
 5200 3 72.22 22.89 40.36 0.149 5199
 5201 3 72.32 22.85 40.33 0.188 5200
 5202 3 72.41 22.77 40.26 0.223 5201
 5203 3 72.53 22.8 40.09 0.175 5202
 5204 3 72.64 22.81 39.98 0.158 5203
 5205 3 72.76 22.82 39.88 0.165 5204
 5206 3 72.79 22.87 39.72 0.137 5205
 5207 3 72.77 22.89 39.55 0.157 5206
 5208 3 72.79 22.94 39.37 0.215 5207
 5209 3 72.75 23.02 39.21 0.281 5208
 5210 3 72.72 23.07 39.09 0.329 5209
 5211 3 72.73 23.21 39.03 0.344 5210
 5212 3 72.49 23.19 38.83 0.237 5211
 5213 3 72.56 22.98 38.53 0.071 5212
 5214 3 72.49 22.94 38.44 0.000125 5213
 5215 3 73.16 23.41 39.1 0.19 5211
 5216 3 73.15 23.49 39 0.213 5215
 5217 3 73.2 23.57 38.92 0.341 5216
 5218 3 73.33 23.64 38.85 0.552 5217
 5219 3 73.36 23.75 38.86 0.628 5218
 5220 3 73.33 23.85 38.83 0.716 5219
 5221 3 73.84 23.83 38.72 0.534 5220
 5222 3 73.94 23.85 38.59 0.538 5221
 5223 3 74.07 23.88 38.52 0.533 5222
 5224 3 74.12 23.96 38.47 0.556 5223
 5225 3 74.89 23.46 38.5 0.12 5224
 5226 3 75.08 23.41 38.49 0.164 5225
 5227 3 75.26 23.35 38.43 0.177 5226
 5228 3 75.44 23.31 38.27 0.168 5227
 5229 3 75.6 23.3 38.09 0.167 5228
 5230 3 75.73 23.34 38.02 0.181 5229
 5231 3 75.88 23.47 37.79 0.143 5230
 5232 3 75.98 23.49 37.66 0.165 5231
 5233 3 76.14 23.48 37.51 0.162 5232
 5234 3 76.3 23.5 37.43 0.17 5233
 5235 3 76.44 23.54 37.39 0.253 5234
 5236 3 76.54 23.55 37.37 0.31 5235
 5237 3 76.67 23.51 37.42 0.374 5236
 5238 3 76.77 23.53 37.53 0.41 5237
 5239 3 76.84 23.54 37.74 0.468 5238
 5240 3 76.95 23.56 37.83 0.65 5239
 5241 3 77.5 23.66 37.23 0.319 5240
 5242 3 77.6 23.67 37.01 0.293 5241
 5243 3 77.79 23.7 36.91 0.248 5242
 5244 3 77.98 23.78 36.86 0.218 5243
 5245 3 78.18 23.89 36.78 0.188 5244
 5246 3 78.33 23.93 36.74 0.293 5245
 5247 3 78.56 24.1 36.73 0.32 5246
 5248 3 78.65 24.23 36.7 0.324 5247
 5249 3 78.71 24.41 36.7 0.298 5248
 5250 3 78.76 24.57 36.62 0.236 5249
 5251 3 78.83 24.76 36.67 0.183 5250
 5252 3 78.96 24.86 36.82 0.101 5251
 5253 3 79.11 24.87 36.96 0.192 5252
 5254 3 79.24 24.9 36.99 0.266 5253
 5255 3 79.41 24.94 36.89 0.203 5254
 5256 3 79.52 25.02 36.72 0.144 5255
 5257 3 79.65 25.12 36.65 0.151 5256
 5258 3 79.82 25.18 36.58 0.153 5257
 5259 3 80.03 25.25 36.63 0.143 5258
 5260 3 80.17 25.28 36.76 0.156 5259
 5261 3 80.28 25.35 36.86 0.23 5260
 5262 3 80.35 25.46 36.93 0.243 5261
 5263 3 80.48 25.52 36.93 0.2 5262
 5264 3 80.63 25.61 36.96 0.186 5263
 5265 3 80.71 25.81 36.94 0.251 5264
 5266 3 80.71 25.92 37.05 0.306 5265
 5267 3 80.77 26.02 37.09 0.266 5266
 5268 3 80.89 26.02 37.22 0.198 5267
 5269 3 81 26.14 37.3 0.162 5268
 5270 3 81.12 26.19 37.39 0.144 5269
 5271 3 81.25 26.3 37.41 0.171 5270
 5272 3 81.35 26.42 37.39 0.204 5271
 5273 3 81.42 26.5 37.37 0.254 5272
 5274 3 81.42 26.62 37.37 0.334 5273
 5275 3 81.49 26.72 37.42 0.42 5274
 5276 3 81.56 26.82 37.51 0.475 5275
 5277 3 81.64 27 37.43 0.455 5276
 5278 3 81.67 27.17 37.53 0.326 5277
 5279 3 81.56 27.34 37.56 0.357 5278
 5280 3 81.85 27.36 37.72 0.259 5279
 5281 3 81.71 27.46 37.94 0.187 5280
 5282 3 81.73 27.54 38.03 0.077 5281
 5283 3 82.11 27.49 37.74 0.194 5280
 5284 3 82.16 27.57 37.85 0.244 5283
 5285 3 82.3 27.67 37.94 0.209 5284
 5286 3 82.23 27.78 38.06 0.061 5285
 5287 3 81.12 27.58 37.42 0.246 5279
 5288 3 81.02 27.68 37.41 0.245 5287
 5289 3 80.99 27.76 37.35 0.074 5288
 5290 3 74.34 23.94 38.51 0.25 5224
 5291 3 74.64 24.05 38.6 0.063 5290
 5292 3 74.45 23.94 38.52 0.25 5290
 5293 3 73.56 24.2 38.23 0.244 5292
 5294 3 73.56 24.34 38.07 0.211 5293
 5295 3 73.7 24.41 37.96 0.163 5294
 5296 3 73.87 24.47 37.9 0.085 5295
 5297 3 70.01 26 41.36 0.279 5175
 5298 3 70.18 26.17 41.21 0.219 5297
 5299 3 70.26 26.25 41.13 0.177 5298
 5300 3 70.3 26.37 41.04 0.156 5299
 5301 3 69.06 25.49 40.97 0.218 5173
 5302 3 69.17 25.39 40.88 0.254 5301
 5303 3 69.35 25.4 40.78 0.219 5302
 5304 3 69.48 25.36 40.76 0.148 5303
 5305 3 68.69 26.31 41.78 0.161 5169
 5306 3 68.62 26.29 41.87 0.2 5305
 5307 3 68.48 26.34 41.96 0.229 5306
 5308 3 68.26 26.37 42.05 0.154 5307
 5309 3 68.19 26.4 42.17 0.087 5308
 5310 3 68.71 27.53 41.13 0.184 5159
 5311 3 68.77 27.44 41.16 0.138 5310
 5312 3 65.59 30.09 41.05 0.178 4813
 5313 3 65.4 30.06 40.98 0.172 5312
 5314 3 65.24 30.17 40.93 0.000125 5313
 5315 3 67.56 33.72 38 0.218 4403
 5316 3 67.94 33.73 37.97 0.195 5315
 5317 3 68.11 33.75 37.91 0.176 5316
 5318 3 68.27 33.73 37.81 0.153 5317
 5319 3 68.45 33.71 37.78 0.133 5318
 5320 3 68.59 33.7 37.75 0.174 5319
 5321 3 68.73 33.68 37.7 0.184 5320
 5322 3 68.93 33.67 37.65 0.159 5321
 5323 3 69.1 33.65 37.66 0.192 5322
 5324 3 69.28 33.58 37.7 0.233 5323
 5325 3 69.46 33.52 37.76 0.229 5324
 5326 3 69.67 33.52 37.79 0.231 5325
 5327 3 69.81 33.51 37.83 0.24 5326
 5328 3 70 33.51 37.83 0.222 5327
 5329 3 70.15 33.47 37.87 0.179 5328
 5330 3 70.22 33.56 37.84 0.142 5329
 5331 3 70.52 33.59 37.81 0.156 5330
 5332 3 70.73 33.61 37.75 0.117 5331
 5333 3 70.87 33.63 37.72 0.144 5332
 5334 3 70.97 33.63 37.66 0.169 5333
 5335 3 71.13 33.62 37.55 0.224 5334
 5336 3 71.26 33.61 37.48 0.244 5335
 5337 3 71.43 33.67 37.39 0.27 5336
 5338 3 71.53 33.64 37.37 0.383 5337
 5339 3 71.66 33.57 37.37 0.426 5338
 5340 3 71.76 33.56 37.41 0.477 5339
 5341 3 71.86 33.53 37.44 0.51 5340
 5342 3 71.94 33.73 38.2 0.182 5341
 5343 3 72.04 33.65 38.35 0.135 5342
 5344 3 72.15 33.64 38.52 0.124 5343
 5345 3 72.22 33.64 38.69 0.147 5344
 5346 3 72.29 33.68 38.82 0.161 5345
 5347 3 72.33 33.71 39.04 0.14 5346
 5348 3 72.37 33.73 39.29 0.153 5347
 5349 3 72.41 33.73 39.41 0.21 5348
 5350 3 72.45 33.74 39.53 0.253 5349
 5351 3 72.55 33.66 39.68 0.205 5350
 5352 3 72.65 33.53 39.81 0.203 5351
 5353 3 72.76 33.54 39.93 0.201 5352
 5354 3 72.84 33.49 39.99 0.257 5353
 5355 3 73 33.42 39.91 0.306 5354
 5356 3 73.11 33.42 39.99 0.353 5355
 5357 3 73.41 33.52 39.76 0.299 5356
 5358 3 73.59 33.53 39.72 0.223 5357
 5359 3 73.65 33.61 39.73 0.073 5358
 5360 3 72.95 33.32 40.46 0.145 5356
 5361 3 73.03 33.31 40.61 0.154 5360
 5362 3 73.19 33.28 40.72 0.233 5361
 5363 3 73.31 33.22 40.84 0.295 5362
 5364 3 73.46 33.22 40.96 0.334 5363
 5365 3 73.66 33.19 40.98 0.341 5364
 5366 3 73.88 33.14 40.92 0.266 5365
 5367 3 74.06 33.09 40.86 0.268 5366
 5368 3 74.25 33.06 40.69 0.221 5367
 5369 3 74.29 32.83 40.67 0.211 5368
 5370 3 74.45 32.59 40.64 0.174 5369
 5371 3 74.58 32.57 40.64 0.23 5370
 5372 3 74.7 32.53 40.61 0.32 5371
 5373 3 74.81 32.5 40.61 0.401 5372
 5374 3 74.9 32.46 40.51 0.51 5373
 5375 3 75.02 32.52 40.02 0.349 5374
 5376 3 75.39 32.43 40.08 0.178 5375
 5377 3 75.4 32.47 39.92 0.148 5376
 5378 3 75.53 32.46 39.83 0.18 5377
 5379 3 75.71 32.42 39.81 0.216 5378
 5380 3 75.86 32.45 39.82 0.294 5379
 5381 3 76.01 32.44 39.9 0.294 5380
 5382 3 76.11 32.42 39.93 0.211 5381
 5383 3 75.07 32.39 41 0.283 5374
 5384 3 75.25 32.41 41.1 0.234 5383
 5385 3 75.42 32.32 41.1 0.179 5384
 5386 3 74.4 33.37 40.62 0.144 5368
 5387 3 74.48 33.5 40.57 0.186 5386
 5388 3 74.52 33.61 40.53 0.194 5387
 5389 3 74.54 33.74 40.44 0.178 5388
 5390 3 74.67 33.82 40.35 0.138 5389
 5391 3 74.79 33.92 40.26 0.137 5390
 5392 3 74.9 34 40.12 0.147 5391
 5393 3 74.96 34.07 39.99 0.127 5392
 5394 3 74.98 34.23 39.86 0.128 5393
 5395 3 75.01 34.37 39.79 0.124 5394
 5396 3 75.1 34.5 39.72 0.15 5395
 5397 3 75.22 34.54 39.61 0.151 5396
 5398 3 75.43 34.57 39.59 0.132 5397
 5399 3 75.55 34.63 39.49 0.113 5398
 5400 3 75.68 34.64 39.44 0.126 5399
 5401 3 75.78 34.64 39.39 0.122 5400
 5402 3 75.95 34.6 39.34 0.165 5401
 5403 3 76.11 34.63 39.29 0.209 5402
 5404 3 76.22 34.64 39.27 0.233 5403
 5405 3 76.38 34.69 39.22 0.281 5404
 5406 3 76.6 34.69 39.23 0.321 5405
 5407 3 76.75 34.73 39.22 0.347 5406
 5408 3 76.92 34.72 39.25 0.395 5407
 5409 3 77.06 34.72 39.27 0.447 5408
 5410 3 77.18 34.72 39.18 0.51 5409
 5411 3 77.21 34.92 38.7 0.276 5410
 5412 3 77.26 35.02 38.57 0.325 5411
 5413 3 77.47 34.93 38.49 0.292 5412
 5414 3 77.6 34.89 38.42 0.248 5413
 5415 3 77.7 34.9 38.3 0.186 5414
 5416 3 77.87 34.96 38.28 0.202 5415
 5417 3 78.02 35 38.24 0.204 5416
 5418 3 78.15 35.11 38.13 0.125 5417
 5419 3 78.16 35.04 38.04 0.000125 5418
 5420 3 77.42 34.42 39.76 0.282 5410
 5421 3 77.56 34.38 39.9 0.308 5420
 5422 3 77.62 34.31 40.13 0.284 5421
 5423 3 77.63 34.22 40.31 0.303 5422
 5424 3 77.73 34.11 40.42 0.335 5423
 5425 3 77.73 34.01 40.54 0.36 5424
 5426 3 77.77 33.91 40.69 0.306 5425
 5427 3 77.98 33.77 40.72 0.277 5426
 5428 3 78.15 33.73 40.7 0.294 5427
 5429 3 78.32 33.67 40.66 0.318 5428
 5430 3 78.35 33.4 40.37 0.198 5429
 5431 3 78.38 33.23 40.39 0.14 5430
 5432 3 78.7 33.84 40.46 0.133 5429
 5433 3 78.92 33.89 40.46 0.19 5432
 5434 3 79.07 33.94 40.55 0.159 5433
 5435 3 79.25 33.96 40.61 0.165 5434
 5436 3 79.43 34 40.72 0.166 5435
 5437 3 79.58 34.03 40.88 0.16 5436
 5438 3 79.68 34.09 40.99 0.156 5437
 5439 3 79.83 34.1 41.18 0.178 5438
 5440 3 79.96 34.02 41.24 0.189 5439
 5441 3 80.11 34.02 41.28 0.184 5440
 5442 3 80.22 34.19 41.35 0.154 5441
 5443 3 80.29 34.31 41.38 0.188 5442
 5444 3 80.45 34.34 41.43 0.195 5443
 5445 3 80.58 34.37 41.44 0.269 5444
 5446 3 80.65 34.37 41.56 0.365 5445
 5447 3 80.71 34.35 41.64 0.476 5446
 5448 3 80.73 34.31 41.76 0.66 5447
 5449 3 80.78 34.52 41.81 0.71 5448
 5450 3 80.82 34.69 41.9 0.653 5449
 5451 3 80.57 34.97 42.67 0.093 5450
 5452 3 80.88 34.79 41.82 0.693 5450
 5453 3 80.81 34.19 42.51 0.236 5452
 5454 3 80.94 34.07 42.45 0.242 5453
 5455 3 80.94 33.71 42.52 0.12 5454
 5456 3 80.94 33.59 42.5 0.093 5455
 5457 3 80.85 35.21 41.62 0.495 5452
 5458 3 80.79 35.33 41.55 0.492 5457
 5459 3 80.73 35.49 41.57 0.481 5458
 5460 3 80.55 35.77 42.02 0.316 5459
 5461 3 80.34 36.04 42.16 0.192 5460
 5462 3 80.21 36.12 42.3 0.167 5461
 5463 3 80.14 36.2 42.37 0.112 5462
 5464 3 80.12 36.21 42.54 0.000125 5463
 5465 3 80.54 33.56 41.66 0.195 5448
 5466 3 80.5 33.32 41.67 0.179 5465
 5467 3 80.34 33.13 41.73 0.128 5466
 5468 3 80.36 32.98 41.75 0.087 5467
 5469 3 80.35 32.88 41.77 0.000125 5468
 5470 3 71.98 33.38 37 0.31 5341
 5471 3 72.09 33.3 36.83 0.262 5470
 5472 3 72.2 33.22 36.76 0.258 5471
 5473 3 72.37 33.24 36.63 0.255 5472
 5474 3 72.59 33.24 36.46 0.196 5473
 5475 3 72.76 33.31 36.23 0.083 5474
 5476 3 72.76 33.39 36.14 0.152 5475
 5477 3 72.77 33.5 35.93 0.225 5476
 5478 3 72.68 33.5 35.82 0.262 5477
 5479 3 73.12 33.5 35.74 0.162 5478
 5480 3 73.23 33.49 35.68 0.159 5479
 5481 3 73.35 33.52 35.64 0.144 5480
 5482 3 73.5 33.6 35.49 0.177 5481
 5483 3 73.59 33.54 35.45 0.212 5482
 5484 3 73.69 33.51 35.37 0.256 5483
 5485 3 73.79 33.62 35.31 0.242 5484
 5486 3 73.93 33.63 35.22 0.235 5485
 5487 3 74.07 33.75 35.18 0.227 5486
 5488 3 74.21 33.85 35.12 0.22 5487
 5489 3 74.36 33.87 35.09 0.185 5488
 5490 3 74.59 33.96 35.11 0.209 5489
 5491 3 74.76 33.97 35.1 0.248 5490
 5492 3 74.9 34.02 35.07 0.308 5491
 5493 3 75.02 34.14 35.07 0.389 5492
 5494 3 75.11 34.24 35.08 0.457 5493
 5495 3 75.19 34.34 35.07 0.503 5494
 5496 3 75.23 34.41 34.94 0.56 5495
 5497 3 75.37 34.48 34.91 0.552 5496
 5498 3 75.02 34.49 34.24 0.27 5497
 5499 3 74.94 34.42 33.88 0.126 5498
 5500 3 75.13 34.42 33.82 0.079 5499
 5501 3 75.3 34.4 33.71 0.119 5500
 5502 3 75.41 34.42 33.61 0.112 5501
 5503 3 75.47 34.44 33.51 0.113 5502
 5504 3 75.55 34.46 33.27 0.171 5503
 5505 3 75.63 34.45 33.05 0.189 5504
 5506 3 75.64 34.43 32.87 0.247 5505
 5507 3 75.6 34.39 32.69 0.235 5506
 5508 3 75.54 34.36 32.55 0.307 5507
 5509 3 75.58 34.35 32.35 0.335 5508
 5510 3 75.49 34.27 32.18 0.351 5509
 5511 3 75.52 34.27 31.93 0.336 5510
 5512 3 75.51 34.32 31.76 0.332 5511
 5513 3 75.4 34.28 31.64 0.341 5512
 5514 3 75.3 34.24 31.48 0.304 5513
 5515 3 75.17 34.26 31.32 0.281 5514
 5516 3 74.93 34.21 31.14 0.271 5515
 5517 3 74.75 34.22 30.95 0.277 5516
 5518 3 74.66 34.25 30.82 0.276 5517
 5519 3 74.59 34.25 30.67 0.298 5518
 5520 3 74.49 34.24 30.46 0.285 5519
 5521 3 74.37 34.25 30.39 0.259 5520
 5522 3 74.22 33.95 30.19 0.151 5521
 5523 3 74.11 33.9 30.01 0.153 5522
 5524 3 73.98 33.9 29.8 0.152 5523
 5525 3 73.86 33.92 29.63 0.2 5524
 5526 3 73.74 33.91 29.45 0.191 5525
 5527 3 73.63 33.91 29.28 0.242 5526
 5528 3 73.51 33.91 29.2 0.273 5527
 5529 3 73.39 33.87 29.08 0.295 5528
 5530 3 73.28 33.83 29.02 0.285 5529
 5531 3 73.16 33.73 29 0.277 5530
 5532 3 73.14 33.61 28.62 0.222 5531
 5533 3 73.14 33.54 28.51 0.261 5532
 5534 3 73.17 33.44 28.43 0.329 5533
 5535 3 73.15 33.37 28.28 0.268 5534
 5536 3 73.24 33.35 28.13 0.2 5535
 5537 3 73.39 33.38 28.07 0.000125 5536
 5538 3 73.02 33.68 29.16 0.106 5531
 5539 3 72.89 33.54 29.22 0.000125 5538
 5540 3 75.79 34.5 35.2 0.203 5497
 5541 3 76.04 34.51 35.22 0.169 5540
 5542 3 76.27 34.47 35.25 0.153 5541
 5543 3 76.43 34.49 35.25 0.143 5542
 5544 3 76.58 34.49 35.19 0.162 5543
 5545 3 76.75 34.52 35.2 0.16 5544
 5546 3 76.92 34.5 35.22 0.171 5545
 5547 3 77.08 34.46 35.23 0.161 5546
 5548 3 77.28 34.49 35.26 0.138 5547
 5549 3 77.42 34.52 35.18 0.15 5548
 5550 3 77.53 34.52 35.1 0.214 5549
 5551 3 77.64 34.49 34.95 0.228 5550
 5552 3 77.85 34.48 34.9 0.128 5551
 5553 3 78.03 34.45 34.84 0.13 5552
 5554 3 78.16 34.44 34.68 0.152 5553
 5555 3 78.32 34.43 34.57 0.166 5554
 5556 3 78.47 34.41 34.48 0.147 5555
 5557 3 78.64 34.4 34.33 0.141 5556
 5558 3 78.75 34.42 34.19 0.165 5557
 5559 3 78.86 34.46 34.09 0.162 5558
 5560 3 78.95 34.55 33.98 0.216 5559
 5561 3 79.04 34.58 33.8 0.181 5560
 5562 3 79.2 34.73 33.69 0.241 5561
 5563 3 79.29 34.75 33.61 0.225 5562
 5564 3 79.39 34.74 33.59 0.192 5563
 5565 3 79.66 34.61 33.53 0.212 5564
 5566 3 79.77 34.53 33.46 0.244 5565
 5567 3 79.89 34.37 33.22 0.165 5566
 5568 3 79.96 34.1 33.21 0.035 5567
 5569 3 80.06 34.06 33.25 0.043 5568
 5570 3 80.18 34.02 33.36 0.084 5569
 5571 3 80.07 34.46 33.16 0.205 5567
 5572 3 80.18 34.54 33.14 0.279 5571
 5573 3 80.32 34.49 33.1 0.336 5572
 5574 3 80.46 34.46 33.16 0.382 5573
 5575 3 80.56 34.42 33.17 0.444 5574
 5576 3 80.65 34.27 33.55 0.166 5575
 5577 3 80.63 34.5 32.72 0.267 5575
 5578 3 80.76 34.13 32.54 0.106 5577
 5579 3 80.82 34 32.45 0.112 5578
 5580 3 80.95 33.88 32.28 0.124 5579
 5581 3 81.01 33.76 32.08 0.109 5580
 5582 3 81.07 33.71 31.92 0.125 5581
 5583 3 81.13 33.63 31.8 0.123 5582
 5584 3 81.13 33.56 31.7 0.168 5583
 5585 3 81.24 33.52 31.57 0.214 5584
 5586 3 81.31 33.48 31.48 0.321 5585
 5587 3 81.34 33.43 31.38 0.393 5586
 5588 3 81.45 33.35 31.29 0.418 5587
 5589 3 81.47 33.29 31.16 0.479 5588
 5590 3 80.95 33.56 30.82 0.181 5589
 5591 3 80.75 33.53 30.88 0.209 5590
 5592 3 80.61 33.49 30.95 0.248 5591
 5593 3 80.39 33.54 31 0.214 5592
 5594 3 80.29 33.45 30.99 0.136 5593
 5595 3 80.11 33.37 31 0.078 5594
 5596 3 81.67 33.13 31.29 0.488 5589
 5597 3 81.68 33.02 31.22 0.532 5596
 5598 3 81.75 32.96 31.16 0.565 5597
 5599 3 82 33.07 30.87 0.425 5598
 5600 3 82.13 32.97 30.73 0.389 5599
 5601 3 82.19 32.23 30.83 0.17 5600
 5602 3 82.38 32.14 30.84 0.189 5601
 5603 3 82.52 32.04 30.85 0.206 5602
 5604 3 82.63 31.72 30.8 0.068 5603
 5605 3 82.65 31.59 30.79 0.107 5604
 5606 3 82.75 31.43 30.82 0.125 5605
 5607 3 82.83 31.34 30.73 0.139 5606
 5608 3 82.85 31.19 30.69 0.177 5607
 5609 3 82.9 31.05 30.64 0.174 5608
 5610 3 83 30.92 30.54 0.214 5609
 5611 3 83.08 30.79 30.5 0.169 5610
 5612 3 82.26 33.13 30.61 0.316 5600
 5613 3 82.38 33.12 30.44 0.304 5612
 5614 3 82.65 33.42 30.71 0.133 5613
 5615 3 82.79 33.41 30.76 0.098 5614
 5616 3 82.36 32.95 30.17 0.205 5613
 5617 3 82.47 32.81 30.01 0.195 5616
 5618 3 82.53 32.81 29.78 0.169 5617
 5619 3 82.6 32.76 29.65 0.212 5618
 5620 3 82.69 32.78 29.57 0.259 5619
 5621 3 82.83 32.77 29.52 0.303 5620
 5622 3 82.93 32.83 29.42 0.319 5621
 5623 3 83.05 32.77 29.35 0.302 5622
 5624 3 83.17 32.72 29.25 0.245 5623
 5625 3 83.24 32.72 29.11 0.199 5624
 5626 3 83.31 32.56 28.98 0.189 5625
 5627 3 83.39 32.39 28.9 0.198 5626
 5628 3 83.4 32.31 28.78 0.184 5627
 5629 3 83.51 32.24 28.74 0.264 5628
 5630 3 83.5 32.05 28.77 0.339 5629
 5631 3 83.43 32 28.69 0.517 5630
 5632 3 83.8 32.26 28.49 0.349 5631
 5633 3 84.05 32.34 28.84 0.11 5632
 5634 3 84.04 32.38 29.04 0.132 5633
 5635 3 83.96 32.5 29.17 0.148 5634
 5636 3 84.02 32.58 29.3 0.14 5635
 5637 3 84.2 32.62 29.41 0.108 5636
 5638 3 84.16 32.77 29.57 0.134 5637
 5639 3 84.06 32.88 29.6 0.000125 5638
 5640 3 83.86 32.26 28.37 0.323 5632
 5641 3 83.95 32.2 28.32 0.286 5640
 5642 3 83.97 31.94 28.18 0.082 5641
 5643 3 83.25 31.66 28.93 0.409 5631
 5644 3 83.11 31.56 28.97 0.395 5643
 5645 3 72.33 33.39 35.8 0.167 5478
 5646 3 72.29 33.25 35.69 0.151 5645
 5647 3 72.17 33.23 35.58 0.169 5646
 5648 3 72.09 33.25 35.33 0.15 5647
 5649 3 71.95 33.32 35.22 0.163 5648
 5650 3 71.8 33.35 35.15 0.167 5649
 5651 3 71.76 33.42 35.02 0.154 5650
 5652 3 71.72 33.51 34.98 0.202 5651
 5653 3 71.71 33.62 34.96 0.275 5652
 5654 3 71.57 33.86 34.94 0.3 5653
 5655 3 71.59 33.99 34.88 0.271 5654
 5656 3 71.72 34.14 34.64 0.000125 5655
 5657 3 1.64 29.16 25.29 0.037 1238
 5658 3 1.47 29.05 25.27 0.013 5657
 5659 3 1.38 29.01 25.24 0.059 5658
 5660 3 1.26 29.02 25.3 0.034 5659
 5661 3 -15.06 28.39 27.41 0.174 1134
 5662 3 -14.87 28.29 27.39 0.197 5661
 5663 3 -14.73 28.34 27.38 0.281 5662
 5664 3 -14.74 27.99 27.26 0.175 5663
 5665 3 -14.62 27.88 27.2 0.187 5664
 5666 3 -14.53 27.76 27.2 0.169 5665
 5667 3 -14.34 27.64 27.11 0.152 5666
 5668 3 -14.26 27.48 27.07 0.181 5667
 5669 3 -13.98 27.44 27.02 0.168 5668
 5670 3 -13.79 27.37 27.04 0.241 5669
 5671 3 -13.64 27.27 27.08 0.265 5670
 5672 3 -13.51 27.12 27.05 0.259 5671
 5673 3 -13.4 27.01 26.96 0.247 5672
 5674 3 -13.3 26.93 26.95 0.201 5673
 5675 3 -13.22 26.85 26.96 0.205 5674
 5676 3 -13.11 26.69 27.12 0.218 5675
 5677 3 -12.98 26.67 27.22 0.257 5676
 5678 3 -12.84 26.52 27.29 0.224 5677
 5679 3 -12.71 26.44 27.37 0.219 5678
 5680 3 -12.6 26.4 27.5 0.255 5679
 5681 3 -12.51 26.35 27.63 0.299 5680
 5682 3 -12.48 26.23 27.78 0.319 5681
 5683 3 -12.42 26.17 27.92 0.333 5682
 5684 3 -12.23 26.18 28.08 0.336 5683
 5685 3 -12.1 26.09 28.16 0.376 5684
 5686 3 -12.05 26 28.25 0.441 5685
 5687 3 -11.91 25.99 28.45 0.502 5686
 5688 3 -11.83 25.88 28.53 0.483 5687
 5689 3 -11.6 25.87 28.58 0.345 5688
 5690 3 -11.43 25.77 28.57 0.265 5689
 5691 3 -11.18 25.88 28.7 0.229 5690
 5692 3 -11.02 26 28.87 0.204 5691
 5693 3 -10.9 26.09 29.01 0.224 5692
 5694 3 -10.71 26.18 29.08 0.22 5693
 5695 3 -10.56 26.15 29.17 0.244 5694
 5696 3 -10.37 26.16 29.12 0.227 5695
 5697 3 -10.23 26.2 29.17 0.236 5696
 5698 3 -10.07 26.17 29.13 0.204 5697
 5699 3 -9.91 26.14 29.18 0.181 5698
 5700 3 -9.79 26.16 29.22 0.207 5699
 5701 3 -9.78 25.85 29.1 0.136 5700
 5702 3 -9.62 25.8 29.28 0.088 5701
 5703 3 -9.52 25.71 29.39 0.106 5702
 5704 3 -9.46 25.77 29.6 0.077 5703
 5705 3 -9.4 25.81 29.68 0.119 5704
 5706 3 -9.41 25.84 29.8 0.073 5705
 5707 3 -9.86 25.71 28.92 0.098 5701
 5708 3 -9.9 25.6 28.73 0.083 5707
 5709 3 -9.79 25.5 28.55 0.114 5708
 5710 3 -9.69 25.41 28.39 0.112 5709
 5711 3 -9.72 25.37 28.23 0.115 5710
 5712 3 -9.72 25.27 28.05 0.118 5711
 5713 3 -9.64 25.23 27.87 0.111 5712
 5714 3 -9.57 25.16 27.57 0.092 5713
 5715 3 -9.57 25.14 27.4 0.095 5714
 5716 3 -9.67 25.13 27.28 0.051 5715
 5717 3 -9.74 25.05 27.22 0.000125 5716
 5718 3 -9.64 26.28 29.28 0.218 5700
 5719 3 -9.5 26.34 29.31 0.199 5718
 5720 3 -9.31 26.42 29.31 0.211 5719
 5721 3 -9.16 26.47 29.33 0.237 5720
 5722 3 -9.08 26.57 29.37 0.307 5721
 5723 3 -9 26.65 29.43 0.324 5722
 5724 3 -8.79 26.57 29.4 0.34 5723
 5725 3 -8.65 26.52 29.47 0.37 5724
 5726 3 -8.75 26.78 29.72 0.111 5725
 5727 3 -8.69 26.93 29.73 0.117 5726
 5728 3 -8.55 27.04 29.82 0.087 5727
 5729 3 -8.41 27.17 29.84 0.125 5728
 5730 3 -8.42 27.28 29.82 0.141 5729
 5731 3 -8.42 27.37 29.84 0.069 5730
 5732 3 -8.46 26.34 29.57 0.299 5725
 5733 3 -8.34 26.28 29.67 0.311 5732
 5734 3 -8.22 26.23 29.71 0.318 5733
 5735 3 -8.26 26.22 29.89 0.196 5734
 5736 3 -8.36 26.18 30.19 0.245 5735
 5737 3 -8.39 26.18 30.4 0.242 5736
 5738 3 -8.33 26.25 30.5 0.216 5737
 5739 3 -8.5 26.45 30.56 0.088 5738
 5740 3 -8.63 26.52 30.37 0.093 5739
 5741 3 -8.74 26.55 30.3 0.091 5740
 5742 3 -8.87 26.57 30.18 0.000125 5741
 5743 3 -8.15 26.3 30.62 0.14 5738
 5744 3 -8.21 26.41 30.8 0.118 5743
 5745 3 -8.14 26.42 30.94 0.112 5744
 5746 3 -8.13 26.44 31.05 0.17 5745
 5747 3 -8.22 26.39 31.17 0.219 5746
 5748 3 -8.35 26.67 31.25 0.092 5747
 5749 3 -8.43 26.85 31.24 0.09 5748
 5750 3 -8.58 26.97 31.15 0.145 5749
 5751 3 -8.69 27.09 31.13 0.141 5750
 5752 3 -8.85 27.26 31.17 0.101 5751
 5753 3 -8.9 27.39 31.13 0.073 5752
 5754 3 -8.93 27.56 31.15 0.101 5753
 5755 3 -9.05 27.66 31.18 0.102 5754
 5756 3 -9.07 27.8 31.23 0.114 5755
 5757 3 -9.03 27.89 31.3 0.127 5756
 5758 3 -8.98 28 31.36 0.125 5757
 5759 3 -9.1 28.13 31.36 0.106 5758
 5760 3 -9.25 28.2 31.44 0.112 5759
 5761 3 -9.47 28.34 31.47 0.097 5760
 5762 3 -9.6 28.42 31.6 0.131 5761
 5763 3 -9.74 28.53 31.57 0.126 5762
 5764 3 -9.86 28.56 31.56 0.066 5763
 5765 3 -9.9 28.41 31.57 0.078 5764
 5766 3 -9.84 28.34 31.46 0.095 5765
 5767 3 -9.81 28.18 31.37 0.125 5766
 5768 3 -9.75 28.05 31.27 0.095 5767
 5769 3 -9.76 27.89 31.22 0.102 5768
 5770 3 -9.74 27.79 31.22 0.208 5769
 5771 3 -9.56 27.56 31.14 0.102 5770
 5772 3 -9.46 27.48 31.03 0.096 5771
 5773 3 -9.36 27.24 31.05 0.112 5772
 5774 3 -9.33 27.1 31.07 0.088 5773
 5775 3 -8.75 28.06 31.44 0.084 5758
 5776 3 -8.66 28.16 31.57 0.087 5775
 5777 3 -8.62 28.24 31.74 0.101 5776
 5778 3 -8.7 28.36 31.85 0.086 5777
 5779 3 -8.77 28.44 31.92 0.168 5778
 5780 3 -8.91 28.44 32 0.22 5779
 5781 3 -8.97 28.55 32.15 0.217 5780
 5782 3 -9.02 28.69 32.28 0.199 5781
 5783 3 -9.03 28.78 32.47 0.165 5782
 5784 3 -8.94 28.86 32.66 0.159 5783
 5785 3 -8.77 29.02 32.81 0.134 5784
 5786 3 -8.68 29.04 33.01 0.096 5785
 5787 3 -8.59 29.04 33.07 0.116 5786
 5788 3 -8.58 29.02 33.31 0.089 5787
 5789 3 -8.47 29.08 33.32 0.073 5788
 5790 3 -8.16 26.13 31.28 0.165 5747
 5791 3 -8 26.03 31.46 0.124 5790
 5792 3 -7.84 25.97 31.61 0.128 5791
 5793 3 -7.83 25.72 31.65 0.1 5792
 5794 3 -7.81 25.62 31.63 0.182 5793
 5795 3 -7.93 25.29 31.56 0.161 5794
 5796 3 -8.07 25.14 31.49 0.157 5795
 5797 3 -8.15 25.06 31.46 0.199 5796
 5798 3 -8.47 25.11 31.48 0.173 5797
 5799 3 -8.73 25.15 31.53 0.148 5798
 5800 3 -8.84 25.11 31.61 0.136 5799
 5801 3 -8.94 25.1 31.75 0.117 5800
 5802 3 -9.13 25.14 31.77 0.216 5801
 5803 3 -9.28 25.13 31.76 0.228 5802
 5804 3 -9.23 24.95 31.89 0.126 5803
 5805 3 -9.38 24.85 31.94 0.159 5804
 5806 3 -9.49 24.76 32.07 0.136 5805
 5807 3 -9.62 24.69 32.2 0.108 5806
 5808 3 -9.71 24.63 32.33 0.122 5807
 5809 3 -9.79 24.62 32.44 0.119 5808
 5810 3 -9.75 24.41 32.45 0.057 5809
 5811 3 -9.62 24.24 32.39 0.148 5810
 5812 3 -9.46 24.18 32.29 0.095 5811
 5813 3 -9.92 24.69 32.64 0.107 5809
 5814 3 -10.11 24.66 32.69 0.166 5813
 5815 3 -10.22 24.65 32.77 0.259 5814
 5816 3 -10.35 24.65 32.85 0.324 5815
 5817 3 -10.47 24.7 32.94 0.36 5816
 5818 3 -10.23 24.9 33.34 0.153 5817
 5819 3 -10.13 24.96 33.51 0.152 5818
 5820 3 -9.99 24.96 33.67 0.097 5819
 5821 3 -10.57 24.6 32.99 0.311 5817
 5822 3 -10.81 24.39 33.14 0.293 5821
 5823 3 -10.95 24.32 33.2 0.247 5822
 5824 3 -11.04 24.16 33.28 0.232 5823
 5825 3 -11.01 23.98 33.43 0.169 5824
 5826 3 -11.15 23.92 33.45 0.08 5825
 5827 3 -11.29 23.83 33.46 0.086 5826
 5828 3 -11.4 23.76 33.54 0.107 5827
 5829 3 -11.61 23.66 33.49 0.106 5828
 5830 3 -11.74 23.6 33.55 0.089 5829
 5831 3 -11.93 23.55 33.54 0.065 5830
 5832 3 -11.99 23.42 33.54 0.136 5831
 5833 3 -12.01 23.31 33.54 0.149 5832
 5834 3 -10.86 23.74 33.54 0.127 5825
 5835 3 -10.77 23.71 33.66 0.093 5834
 5836 3 -10.68 23.63 33.69 0.14 5835
 5837 3 -10.57 23.52 33.95 0.171 5836
 5838 3 -10.49 23.39 34.17 0.131 5837
 5839 3 -10.48 23.28 34.31 0.166 5838
 5840 3 -10.54 23.18 34.37 0.117 5839
 5841 3 -10.52 23.07 34.43 0.096 5840
 5842 3 -10.44 23.02 34.52 0.093 5841
 5843 3 -10.55 25.07 32.65 0.09 5821
 5844 3 -10.67 25.23 32.65 0.099 5843
 5845 3 -10.71 25.36 32.72 0.104 5844
 5846 3 -10.87 25.46 32.91 0.119 5845
 5847 3 -11.04 25.47 33 0.093 5846
 5848 3 -11.22 25.53 32.93 0.092 5847
 5849 3 -11.39 25.66 32.89 0.067 5848
 5850 3 -11.56 25.83 32.84 0.054 5849
 5851 3 -11.72 25.92 32.83 0.000125 5850
 5852 3 -9.45 25.26 31.6 0.1 5803
 5853 3 -9.55 25.26 31.48 0.103 5852
 5854 3 -9.74 25.31 31.46 0.133 5853
 5855 3 -9.87 25.31 31.33 0.119 5854
 5856 3 -7.74 25.66 31.78 0.18 5794
 5857 3 -7.93 26 31.97 0.103 5856
 5858 3 -8.06 26.08 32.1 0.117 5857
 5859 3 -8.22 26.19 32.14 0.085 5858
 5860 3 -8.3 26.32 32.18 0.042 5859
 5861 3 -7.63 25.61 31.93 0.113 5856
 5862 3 -7.47 25.67 31.42 0.084 5861
 5863 3 -7.34 25.68 31.38 0.079 5862
 5864 3 -7.23 25.69 31.29 0.084 5863
 5865 3 -7.2 25.69 31.13 0.112 5864
 5866 3 -7.16 25.75 30.92 0.116 5865
 5867 3 -7.16 25.83 30.75 0.158 5866
 5868 3 -7.09 25.82 30.66 0.167 5867
 5869 3 -6.93 25.55 30.68 0.128 5868
 5870 3 -6.88 25.39 30.64 0.15 5869
 5871 3 -6.88 25.26 30.64 0.149 5870
 5872 3 -6.87 25.04 30.56 0.06 5871
 5873 3 -6.84 24.9 30.54 0.104 5872
 5874 3 -6.85 24.77 30.52 0.084 5873
 5875 3 -7.53 25.57 32.08 0.113 5861
 5876 3 -7.81 26.11 31.78 0.139 5792
 5877 3 -7.77 26.25 31.69 0.000125 5876
 5878 3 -7.76 26.3 29.48 0.29 5734
 5879 3 -7.48 26.29 29.46 0.254 5878
 5880 3 -7.3 26.25 29.42 0.301 5879
 5881 3 -7.18 26.47 29.75 0.133 5880
 5882 3 -7.17 26.56 29.8 0.102 5881
 5883 3 -6.97 26.68 29.84 0.141 5882
 5884 3 -6.88 26.81 30 0.23 5883
 5885 3 -6.82 26.9 30.08 0.28 5884
 5886 3 -6.42 26.89 30.13 0.124 5885
 5887 3 -6.23 26.96 30.11 0.188 5886
 5888 3 -6.08 26.88 30.04 0.249 5887
 5889 3 -6.01 26.93 29.92 0.246 5888
 5890 3 -5.87 26.92 29.92 0.273 5889
 5891 3 -5.71 26.89 29.9 0.275 5890
 5892 3 -5.63 26.86 29.78 0.197 5891
 5893 3 -5.6 26.78 29.64 0.183 5892
 5894 3 -5.54 26.74 29.49 0.131 5893
 5895 3 -5.47 26.64 29.37 0.099 5894
 5896 3 -5.51 26.95 30.44 0.086 5891
 5897 3 -5.41 26.99 30.5 0.137 5896
 5898 3 -5.31 27.14 30.61 0.125 5897
 5899 3 -5.23 27.22 30.71 0.127 5898
 5900 3 -5.09 27.25 30.77 0.112 5899
 5901 3 -4.93 27.31 30.83 0.232 5900
 5902 3 -4.73 27.31 30.89 0.218 5901
 5903 3 -4.63 27.36 30.89 0.173 5902
 5904 3 -4.52 27.41 30.9 0.16 5903
 5905 3 -4.44 27.48 30.8 0.196 5904
 5906 3 -4.44 27.69 30.67 0.112 5905
 5907 3 -4.37 27.75 30.62 0.115 5906
 5908 3 -4.29 27.87 30.55 0.11 5907
 5909 3 -4.21 28.02 30.42 0.109 5908
 5910 3 -4.07 28.15 30.32 0.075 5909
 5911 3 -3.98 28.19 30.16 0.093 5910
 5912 3 -3.98 28.34 30.07 0.127 5911
 5913 3 -4.03 28.48 29.99 0.11 5912
 5914 3 -4.14 28.6 30.01 0.08 5913
 5915 3 -4.22 28.73 30.1 0.088 5914
 5916 3 -4.21 28.89 30.28 0.069 5915
 5917 3 -4.24 28.93 30.43 0.087 5916
 5918 3 -4.35 29.07 30.56 0.082 5917
 5919 3 -4.47 29.08 30.7 0.05 5918
 5920 3 -4.51 29.2 30.78 0.109 5919
 5921 3 -4.67 29.25 30.84 0.085 5920
 5922 3 -4.82 29.35 30.97 0.083 5921
 5923 3 -4.95 29.46 30.98 0.112 5922
 5924 3 -5.14 29.56 31.06 0.073 5923
 5925 3 -5.35 29.63 31.05 0.116 5924
 5926 3 -5.57 29.73 31.04 0.129 5925
 5927 3 -5.72 29.83 31 0.109 5926
 5928 3 -5.91 29.89 31.04 0.084 5927
 5929 3 -6.01 29.95 30.96 0.105 5928
 5930 3 -4.11 27.35 31 0.225 5905
 5931 3 -3.93 27.36 30.97 0.255 5930
 5932 3 -3.78 27.38 31.05 0.213 5931
 5933 3 -3.61 27.36 31.09 0.177 5932
 5934 3 -3.5 27.44 31.16 0.13 5933
 5935 3 -3.36 27.43 31.12 0.153 5934
 5936 3 -3.25 27.41 31.16 0.166 5935
 5937 3 -3.1 27.38 31.11 0.172 5936
 5938 3 -2.94 27.35 31.1 0.121 5937
 5939 3 -2.76 27.38 31.05 0.143 5938
 5940 3 -2.64 27.34 31.02 0.174 5939
 5941 3 -2.44 27.25 30.98 0.227 5940
 5942 3 -2.31 27.23 31.07 0.27 5941
 5943 3 -2.16 27.19 31.2 0.266 5942
 5944 3 -2.01 27.2 31.29 0.264 5943
 5945 3 -2.01 27.21 31.62 0.187 5944
 5946 3 -1.71 27.2 31.73 0.102 5945
 5947 3 -1.57 27.23 31.8 0.132 5946
 5948 3 -1.47 27.22 31.88 0.16 5947
 5949 3 -1.33 27.2 32.03 0.235 5948
 5950 3 -1.13 27.2 32.03 0.309 5949
 5951 3 -1.1 27.18 32.29 0.329 5950
 5952 3 -1.05 27.23 32.48 0.319 5951
 5953 3 -1.06 27.33 32.66 0.283 5952
 5954 3 -1.03 27.35 32.85 0.269 5953
 5955 3 -1.08 27.48 33.12 0.235 5954
 5956 3 -1.12 27.51 33.32 0.245 5955
 5957 3 -1.05 27.5 33.44 0.298 5956
 5958 3 -0.8 27.52 33.43 0.309 5957
 5959 3 -0.7 27.53 33.48 0.363 5958
 5960 3 -0.5 27.85 33.1 0.069 5959
 5961 3 -0.54 27.97 33.08 0.061 5960
 5962 3 -0.57 28.13 33.12 0.075 5961
 5963 3 -0.56 28.3 33.11 0.074 5962
 5964 3 -0.56 28.41 33.04 0.087 5963
 5965 3 -0.59 28.52 32.99 0.086 5964
 5966 3 -0.64 28.62 32.85 0.093 5965
 5967 3 -0.64 28.72 32.71 0.094 5966
 5968 3 -0.6 28.85 32.44 0.106 5967
 5969 3 -0.63 28.94 32.34 0.056 5968
 5970 3 -0.59 28.97 32.24 0.061 5969
 5971 3 -0.52 28.94 32.09 0.099 5970
 5972 3 -0.46 29.07 31.99 0.155 5971
 5973 3 -0.39 29.17 31.88 0.101 5972
 5974 3 -0.32 29.26 31.8 0.114 5973
 5975 3 -0.3 29.43 31.77 0.072 5974
 5976 3 -0.52 27.55 33.49 0.365 5959
 5977 3 -0.23 27.24 33.13 0.111 5976
 5978 3 -0.29 27.04 33.1 0.098 5977
 5979 3 -0.14 26.97 33.13 0.121 5978
 5980 3 0.02 26.87 33.05 0.105 5979
 5981 3 0.05 26.8 32.96 0.132 5980
 5982 3 0.08 26.71 33.01 0.108 5981
 5983 3 0.13 26.59 33.07 0.078 5982
 5984 3 -0.48 27.68 33.6 0.294 5976
 5985 3 -0.79 27.13 33.87 0.123 5984
 5986 3 -0.69 27.13 34 0.077 5985
 5987 3 -0.59 27.14 34.17 0.067 5986
 5988 3 -0.6 27.06 34.27 0.095 5987
 5989 3 -0.62 26.96 34.38 0.119 5988
 5990 3 -0.65 26.85 34.44 0.101 5989
 5991 3 -0.58 26.74 34.52 0.098 5990
 5992 3 -0.55 26.63 34.31 0.169 5991
 5993 3 -0.53 26.3 34.49 0.102 5992
 5994 3 -0.52 26.19 34.49 0.11 5993
 5995 3 -0.65 26.06 34.47 0.146 5994
 5996 3 -0.7 25.96 34.54 0.127 5995
 5997 3 -0.7 25.8 34.65 0.138 5996
 5998 3 -0.7 25.63 34.69 0.177 5997
 5999 3 -0.8 25.39 34.7 0.064 5998
 6000 3 -0.78 25.29 34.82 0.078 5999
 6001 3 -0.83 25.22 34.93 0.091 6000
 6002 3 -0.92 25.22 35.01 0.144 6001
 6003 3 -0.94 25.3 35.19 0.209 6002
 6004 3 -1.12 25.36 35.08 0.167 6003
 6005 3 -1.25 25.51 34.94 0.137 6004
 6006 3 -1.51 25.46 34.81 0.086 6005
 6007 3 -1.72 25.43 34.8 0.077 6006
 6008 3 -1.83 25.42 34.71 0.081 6007
 6009 3 -2.01 25.44 34.65 0.097 6008
 6010 3 -2.16 25.46 34.54 0.046 6009
 6011 3 -0.77 25.38 35.53 0.117 6003
 6012 3 -0.83 25.29 35.6 0.136 6011
 6013 3 -0.88 25.2 35.66 0.123 6012
 6014 3 -0.9 25.19 35.77 0.174 6013
 6015 3 -0.74 25.07 35.86 0.154 6014
 6016 3 -0.72 25.17 36.08 0.134 6015
 6017 3 -0.6 25.27 36.25 0.169 6016
 6018 3 -0.59 25.23 36.39 0.152 6017
 6019 3 -0.61 25.02 36.51 0.13 6018
 6020 3 -0.59 24.93 36.57 0.078 6019
 6021 3 -0.5 24.72 36.65 0.121 6020
 6022 3 -0.38 24.53 36.68 0.139 6021
 6023 3 -0.25 24.47 36.73 0.109 6022
 6024 3 -0.1 24.44 36.81 0.076 6023
 6025 3 0 24.41 36.97 0.095 6024
 6026 3 0.15 24.37 37.04 0.083 6025
 6027 3 0.26 24.19 37 0.169 6026
 6028 3 0.48 24.09 36.97 0.106 6027
 6029 3 0.57 24.01 36.87 0.101 6028
 6030 3 0.68 23.9 36.75 0.119 6029
 6031 3 0.76 23.94 36.65 0.112 6030
 6032 3 0.78 24.05 36.73 0.069 6031
 6033 3 0 24.04 36.95 0.126 6027
 6034 3 -0.11 23.92 36.94 0.046 6033
 6035 3 -0.77 24.97 35.62 0.122 6015
 6036 3 -0.83 25.01 35.51 0.143 6035
 6037 3 -0.71 25.1 35.4 0.000125 6036
 6038 3 -0.45 27.81 33.71 0.294 5984
 6039 3 -0.41 28.11 33.86 0.17 6038
 6040 3 -0.31 28.26 33.91 0.152 6039
 6041 3 -0.24 28.54 33.95 0.142 6040
 6042 3 -0.2 28.71 33.95 0.176 6041
 6043 3 -0.18 28.88 33.94 0.221 6042
 6044 3 -0.17 29.02 33.88 0.288 6043
 6045 3 -0.08 29.31 33.83 0.321 6044
 6046 3 0.09 29.4 34.01 0.271 6045
 6047 3 0.31 29.44 34.03 0.242 6046
 6048 3 0.43 29.5 34.15 0.264 6047
 6049 3 0.63 29.5 34.17 0.229 6048
 6050 3 0.86 29.51 34.02 0.197 6049
 6051 3 1.09 29.58 33.99 0.176 6050
 6052 3 1.36 29.69 33.97 0.104 6051
 6053 3 1.45 29.74 34.09 0.14 6052
 6054 3 1.5 29.78 34.26 0.192 6053
 6055 3 1.81 29.67 34.23 0.238 6054
 6056 3 1.96 29.59 34.26 0.326 6055
 6057 3 2.13 29.59 34.43 0.336 6056
 6058 3 2.28 29.59 34.56 0.325 6057
 6059 3 2.36 29.72 34.68 0.325 6058
 6060 3 2.38 29.92 34.8 0.309 6059
 6061 3 2.41 30.03 34.76 0.322 6060
 6062 3 2.63 30.17 34.64 0.097 6061
 6063 3 2.75 30.16 34.73 0.096 6062
 6064 3 2.93 30.09 34.75 0.12 6063
 6065 3 3.02 30.06 34.78 0.162 6064
 6066 3 3.12 29.82 34.72 0.105 6065
 6067 3 3.27 29.73 34.77 0.133 6066
 6068 3 3.38 29.6 34.89 0.104 6067
 6069 3 3.53 29.48 34.98 0.084 6068
 6070 3 3.68 29.48 35.07 0.111 6069
 6071 3 3.81 29.5 35.11 0.093 6070
 6072 3 3.91 29.46 35.06 0.05 6071
 6073 3 3.98 29.43 34.96 0.125 6072
 6074 3 3.98 29.45 34.84 0.137 6073
 6075 3 4.06 29.48 34.73 0.165 6074
 6076 3 4.16 29.38 34.69 0.179 6075
 6077 3 4.33 29.14 34.6 0.118 6076
 6078 3 4.4 29.04 34.56 0.084 6077
 6079 3 4.53 28.92 34.6 0.105 6078
 6080 3 4.65 28.82 34.55 0.128 6079
 6081 3 4.7 28.7 34.37 0.152 6080
 6082 3 4.73 28.59 34.25 0.175 6081
 6083 3 4.79 28.47 34.1 0.165 6082
 6084 3 4.86 28.46 33.93 0.179 6083
 6085 3 5.12 28.33 33.85 0.127 6084
 6086 3 5.23 28.3 33.78 0.116 6085
 6087 3 5.34 28.23 33.66 0.053 6086
 6088 3 5.45 28.12 33.59 0.113 6087
 6089 3 5.59 28.04 33.59 0.114 6088
 6090 3 5.74 27.97 33.42 0.066 6089
 6091 3 5.89 27.96 33.36 0.076 6090
 6092 3 6.01 27.84 33.39 0.095 6091
 6093 3 6.08 27.73 33.31 0.086 6092
 6094 3 6.03 27.73 33.17 0.085 6093
 6095 3 3.19 30.24 34.81 0.115 6065
 6096 3 3.32 30.43 34.93 0.076 6095
 6097 3 3.44 30.48 35.06 0.117 6096
 6098 3 3.66 30.42 35.13 0.118 6097
 6099 3 3.81 30.34 35.27 0.109 6098
 6100 3 3.92 30.27 35.33 0.084 6099
 6101 3 2.41 30.06 34.93 0.204 6061
 6102 3 2.33 30.15 34.22 0.133 6101
 6103 3 2.22 30.19 33.99 0.129 6102
 6104 3 2.2 30.28 33.83 0.071 6103
 6105 3 2.12 30.35 33.75 0.113 6104
 6106 3 2 30.43 33.88 0.084 6105
 6107 3 1.92 30.45 34.07 0.101 6106
 6108 3 1.9 30.52 34.23 0.07 6107
 6109 3 1.88 30.64 34.31 0.098 6108
 6110 3 1.81 30.71 34.41 0.057 6109
 6111 3 2.22 30.43 33.65 0.148 6105
 6112 3 2.29 30.44 33.4 0.261 6111
 6113 3 2.25 30.77 33.87 0.133 6112
 6114 3 2.21 30.89 33.89 0.067 6113
 6115 3 2.42 30.43 33.05 0.329 6112
 6116 3 2.51 30.43 32.89 0.274 6115
 6117 3 2.55 30.28 32.75 0.000125 6116
 6118 3 2.63 30.74 32.56 0.116 6116
 6119 3 2.6 30.77 32.33 0.168 6118
 6120 3 2.58 30.76 32.13 0.141 6119
 6121 3 2.58 30.66 31.91 0.096 6120
 6122 3 2.62 30.61 31.72 0.099 6121
 6123 3 2.58 30.56 31.52 0.092 6122
 6124 3 2.62 30.65 31.44 0.147 6123
 6125 3 2.58 30.74 31.39 0.172 6124
 6126 3 2.49 30.88 31.53 0.126 6125
 6127 3 2.4 31.01 31.55 0.111 6126
 6128 3 2.31 31.09 31.62 0.092 6127
 6129 3 2.23 31.2 31.62 0.113 6128
 6130 3 2.28 31.33 31.64 0.146 6129
 6131 3 2.41 31.46 31.71 0.099 6130
 6132 3 2.52 31.54 31.64 0.047 6131
 6133 3 2.51 31.66 31.63 0.11 6132
 6134 3 2.47 31.75 31.64 0.079 6133
 6135 3 2.4 31.85 31.73 0.073 6134
 6136 3 2.39 31.96 31.81 0.097 6135
 6137 3 2.36 32.09 31.98 0.099 6136
 6138 3 2.36 32.18 32.11 0.097 6137
 6139 3 2.4 32.31 32.22 0.091 6138
 6140 3 2.36 32.43 32.34 0.125 6139
 6141 3 2.27 32.59 32.48 0.15 6140
 6142 3 2.29 32.75 32.58 0.129 6141
 6143 3 2.25 32.96 32.68 0.121 6142
 6144 3 2.39 33.11 32.7 0.144 6143
 6145 3 2.48 33.22 32.67 0.116 6144
 6146 3 2.63 33.34 32.53 0.094 6145
 6147 3 2.64 33.45 32.51 0.101 6146
 6148 3 2.57 33.52 32.46 0.152 6147
 6149 3 2.46 33.6 32.4 0.166 6148
 6150 3 2.35 33.73 32.41 0.141 6149
 6151 3 2.36 33.99 32.54 0.115 6150
 6152 3 2.41 34.13 32.59 0.056 6151
 6153 3 2.49 34.35 32.66 0.098 6152
 6154 3 2.48 34.45 32.77 0.106 6153
 6155 3 2.55 34.71 32.76 0.125 6154
 6156 3 2.49 34.91 32.62 0.076 6155
 6157 3 2.35 34.96 32.56 0.083 6156
 6158 3 2.29 34.98 32.4 0.068 6157
 6159 3 2.27 35.23 32.38 0.107 6158
 6160 3 2.26 35.45 32.41 0.076 6159
 6161 3 2.25 35.57 32.37 0.069 6160
 6162 3 2.21 35.67 32.42 0.097 6161
 6163 3 2.3 35.76 32.58 0.135 6162
 6164 3 2.33 35.81 32.76 0.128 6163
 6165 3 2.38 30.14 35.05 0.214 6101
 6166 3 2.43 30.28 35.33 0.184 6165
 6167 3 2.47 30.33 35.42 0.226 6166
 6168 3 2.5 30.39 35.55 0.232 6167
 6169 3 2.5 30.64 35.6 0.202 6168
 6170 3 2.53 30.85 35.57 0.189 6169
 6171 3 2.53 30.98 35.6 0.186 6170
 6172 3 2.55 31.08 35.64 0.222 6171
 6173 3 2.56 31.18 35.64 0.254 6172
 6174 3 2.56 31.35 35.69 0.259 6173
 6175 3 2.68 31.46 35.77 0.307 6174
 6176 3 2.75 31.6 35.74 0.292 6175
 6177 3 2.79 31.7 35.86 0.273 6176
 6178 3 2.82 31.88 35.89 0.232 6177
 6179 3 2.93 31.98 35.97 0.163 6178
 6180 3 2.99 32.08 36.05 0.15 6179
 6181 3 3.1 32.16 36.17 0.123 6180
 6182 3 3.21 32.23 36.27 0.097 6181
 6183 3 3.31 32.37 36.34 0.132 6182
 6184 3 3.38 32.4 36.47 0.189 6183
 6185 3 3.59 32.21 36.52 0.114 6184
 6186 3 3.73 32.15 36.56 0.13 6185
 6187 3 3.89 32.01 36.6 0.144 6186
 6188 3 3.96 31.93 36.61 0.127 6187
 6189 3 4.1 31.85 36.48 0.152 6188
 6190 3 4.25 31.88 36.42 0.132 6189
 6191 3 4.36 31.93 36.31 0.123 6190
 6192 3 4.53 31.91 36.28 0.111 6191
 6193 3 4.67 31.78 36.29 0.112 6192
 6194 3 4.81 31.71 36.35 0.106 6193
 6195 3 4.93 31.61 36.38 0.152 6194
 6196 3 4.98 31.49 36.41 0.207 6195
 6197 3 5.14 31.4 36.37 0.224 6196
 6198 3 5.29 31.34 36.36 0.246 6197
 6199 3 5.46 31.2 36.43 0.227 6198
 6200 3 5.62 31.13 36.45 0.204 6199
 6201 3 5.82 31.04 36.46 0.241 6200
 6202 3 5.98 30.96 36.52 0.183 6201
 6203 3 6.1 30.84 36.62 0.181 6202
 6204 3 6.25 30.79 36.59 0.181 6203
 6205 3 6.44 30.74 36.63 0.208 6204
 6206 3 6.67 30.7 36.64 0.233 6205
 6207 3 6.8 30.71 36.53 0.225 6206
 6208 3 6.95 30.71 36.44 0.186 6207
 6209 3 7.17 30.73 36.5 0.000125 6208
 6210 3 3.38 32.57 36.66 0.11 6184
 6211 3 3.41 32.65 36.73 0.122 6210
 6212 3 3.36 32.71 36.9 0.139 6211
 6213 3 3.36 32.77 37.08 0.14 6212
 6214 3 3.36 32.88 37.27 0.136 6213
 6215 3 3.29 32.97 37.46 0.123 6214
 6216 3 3.17 33.05 37.61 0.091 6215
 6217 3 3.33 33.13 37.79 0.221 6216
 6218 3 3.45 33.1 37.87 0.252 6217
 6219 3 3.41 32.87 38.28 0.106 6218
 6220 3 3.43 33.01 38.36 0.131 6219
 6221 3 3.53 33.15 38.42 0.122 6220
 6222 3 3.66 33.29 38.49 0.121 6221
 6223 3 3.79 33.39 38.59 0.091 6222
 6224 3 3.93 33.54 38.59 0.107 6223
 6225 3 3.98 33.62 38.65 0.138 6224
 6226 3 3.91 33.69 38.8 0.095 6225
 6227 3 3.76 33.72 38.92 0.069 6226
 6228 3 3.65 33.73 39.01 0.075 6227
 6229 3 3.53 33.65 39.12 0.11 6228
 6230 3 3.39 33.66 39.28 0.139 6229
 6231 3 3.31 33.77 39.49 0.073 6230
 6232 3 3.36 33.79 39.62 0.069 6231
 6233 3 3.36 33.86 39.74 0.082 6232
 6234 3 3.35 33.91 39.89 0.069 6233
 6235 3 3.26 33.87 39.97 0.081 6234
 6236 3 3.18 33.8 40.04 0.073 6235
 6237 3 3.06 33.74 40.2 0.078 6236
 6238 3 2.96 33.61 40.31 0.081 6237
 6239 3 2.94 33.71 40.44 0.099 6238
 6240 3 2.78 33.76 40.56 0.078 6239
 6241 3 2.64 33.72 40.58 0.08 6240
 6242 3 2.51 33.71 40.64 0.133 6241
 6243 3 2.33 33.82 40.68 0.128 6242
 6244 3 2.19 33.89 40.67 0.134 6243
 6245 3 2.11 33.88 40.58 0.124 6244
 6246 3 2.91 33.16 37.73 0.047 6216
 6247 3 2.8 33.13 37.74 0.073 6246
 6248 3 2.66 33.13 37.77 0.000125 6247
 6249 3 2.59 30.16 35.81 0.111 6168
 6250 3 2.04 30.45 35.07 0.106 6165
 6251 3 2.06 30.61 35.11 0.058 6250
 6252 3 2.01 30.74 35.11 0.098 6251
 6253 3 2.61 29.65 34.35 0.089 6059
 6254 3 2.71 29.57 34.37 0.097 6253
 6255 3 2.86 29.43 34.35 0.083 6254
 6256 3 2.98 29.33 34.45 0.09 6255
 6257 3 3.09 29.24 34.49 0.076 6256
 6258 3 1.19 29.78 34.46 0.123 6054
 6259 3 1.04 29.8 34.66 0.081 6258
 6260 3 0.99 29.78 34.84 0.093 6259
 6261 3 0.94 29.81 35 0.092 6260
 6262 3 0.86 29.89 35.17 0.123 6261
 6263 3 0.68 29.95 35.31 0.123 6262
 6264 3 0.58 30.01 35.41 0.105 6263
 6265 3 0.55 30.12 35.57 0.101 6264
 6266 3 0.46 30.1 35.76 0.119 6265
 6267 3 0.31 30.14 35.89 0.098 6266
 6268 3 0.23 30.15 36.03 0.071 6267
 6269 3 0.2 30.2 36.2 0.105 6268
 6270 3 0.03 30.24 36.35 0.083 6269
 6271 3 -0.08 30.28 36.49 0.123 6270
 6272 3 -0.1 30.43 36.54 0.133 6271
 6273 3 0 30.54 36.57 0.158 6272
 6274 3 -0.13 30.67 36.76 0.12 6273
 6275 3 -0.23 30.71 36.91 0.091 6274
 6276 3 -0.25 30.8 37 0.092 6275
 6277 3 -0.26 30.98 37.15 0.104 6276
 6278 3 -0.31 31.07 37.29 0.072 6277
 6279 3 -0.4 31.13 37.38 0.096 6278
 6280 3 -0.49 31.16 37.48 0.081 6279
 6281 3 -0.61 31.16 37.61 0.066 6280
 6282 3 -0.73 31.19 37.67 0.082 6281
 6283 3 -0.78 31.18 37.79 0.063 6282
 6284 3 -0.78 31.13 37.95 0.08 6283
 6285 3 -0.89 31.12 38.12 0.143 6284
 6286 3 -0.88 31.16 38.26 0.135 6285
 6287 3 -0.82 31.25 38.35 0.087 6286
 6288 3 0.16 29.69 34.4 0.119 6048
 6289 3 0.04 29.79 34.46 0.063 6288
 6290 3 -0.05 29.87 34.46 0.067 6289
 6291 3 -0.02 30.04 34.39 0.081 6290
 6292 3 0 30.17 34.28 0.078 6291
 6293 3 -0.03 30.3 34.23 0.07 6292
 6294 3 -0.14 30.34 34.24 0.051 6293
 6295 3 -0.68 28.68 33.78 0.117 6044
 6296 3 -0.79 28.5 33.86 0.125 6295
 6297 3 -0.85 28.38 33.88 0.084 6296
 6298 3 -0.96 28.35 33.93 0.078 6297
 6299 3 -1.35 26.81 32.27 0.082 5951
 6300 3 -1.49 26.74 32.22 0.065 6299
 6301 3 -1.62 26.61 32.16 0.094 6300
 6302 3 -1.71 26.46 32.08 0.083 6301
 6303 3 -1.68 26.36 32.07 0.155 6302
 6304 3 -1.97 26.26 32.12 0.075 6303
 6305 3 -2.02 26.12 32.17 0.122 6304
 6306 3 -2.08 26.03 32.22 0.1 6305
 6307 3 -2.18 25.87 32.19 0.122 6306
 6308 3 -2.3 25.8 32.25 0.11 6307
 6309 3 -2.39 25.7 32.42 0.093 6308
 6310 3 -2.35 25.59 32.58 0.175 6309
 6311 3 -2.67 25.65 32.59 0.104 6310
 6312 3 -2.85 25.64 32.6 0.119 6311
 6313 3 -2.95 25.57 32.58 0.094 6312
 6314 3 -3.07 25.45 32.56 0.122 6313
 6315 3 -3.17 25.36 32.53 0.102 6314
 6316 3 -3.31 25.27 32.52 0.101 6315
 6317 3 -3.47 25.22 32.45 0.108 6316
 6318 3 -3.57 25.12 32.43 0.094 6317
 6319 3 -3.66 25.05 32.4 0.091 6318
 6320 3 -3.7 24.93 32.32 0.082 6319
 6321 3 -3.71 24.81 32.27 0.109 6320
 6322 3 -3.93 24.74 32.35 0.11 6321
 6323 3 -4.09 24.7 32.34 0.093 6322
 6324 3 -4.24 24.59 32.38 0.079 6323
 6325 3 -4.34 24.55 32.44 0.076 6324
 6326 3 -4.44 24.43 32.43 0.048 6325
 6327 3 -2.08 25.79 31.98 0.096 6307
 6328 3 -1.95 25.7 31.9 0.122 6327
 6329 3 -1.9 25.61 31.88 0.071 6328
 6330 3 -1.35 26.32 32.02 0.094 6303
 6331 3 -1.23 26.25 31.92 0.092 6330
 6332 3 -1.05 26.21 31.84 0.105 6331
 6333 3 -0.81 26.16 31.83 0.072 6332
 6334 3 -0.63 26.19 31.77 0.082 6333
 6335 3 -1.8 27.31 30.9 0.109 5944
 6336 3 -1.77 27.39 30.7 0.157 6335
 6337 3 -1.79 27.23 30.63 0.219 6336
 6338 3 -1.84 26.93 30.58 0.145 6337
 6339 3 -1.84 26.7 30.5 0.085 6338
 6340 3 -1.79 26.51 30.42 0.119 6339
 6341 3 -7.28 27.17 30.36 0.11 5885
 6342 3 -7.37 27.21 30.43 0.166 6341
 6343 3 -7.25 27.37 30.66 0.09 6342
 6344 3 -7.21 27.43 30.77 0.086 6343
 6345 3 -7.18 27.54 30.9 0.123 6344
 6346 3 -7.32 27.55 31.11 0.111 6345
 6347 3 -7.37 27.65 31.23 0.118 6346
 6348 3 -7.53 27.76 31.2 0.083 6347
 6349 3 -7.69 27.87 31.2 0.111 6348
 6350 3 -7.84 28.1 31.13 0.082 6349
 6351 3 -7.82 28.25 31.04 0.000125 6350
 6352 3 -7.38 27.65 31.41 0.088 6347
 6353 3 -7.45 27.68 31.48 0.059 6352
 6354 3 -7.67 27.15 30.35 0.166 6342
 6355 3 -7.89 27.21 30.28 0.1 6354
 6356 3 -7.96 27.2 30.11 0.04 6355
 6357 3 -7.97 27.14 29.99 0.066 6356
 6358 3 -8.04 27.08 29.88 0.116 6357
 6359 3 -8.04 27 29.66 0.055 6358
 6360 3 -8.09 27.01 29.5 0.079 6359
 6361 3 -8.18 27.06 29.32 0.081 6360
 6362 3 -8.16 27.11 29.12 0.094 6361
 6363 3 -8.13 27.15 29.02 0.055 6362
 6364 3 -7.09 26.11 28.97 0.103 5880
 6365 3 -6.95 26.04 28.95 0.092 6364
 6366 3 -6.8 25.91 28.82 0.086 6365
 6367 3 -6.59 25.84 28.77 0.15 6366
 6368 3 -6.36 25.83 28.91 0.075 6367
 6369 3 -6.25 25.95 28.97 0.089 6368
 6370 3 -6.16 26.03 29.04 0.075 6369
 6371 3 -6.07 26.17 29.09 0.089 6370
 6372 3 -12.27 25.34 28.44 0.111 5688
 6373 3 -12.34 25.24 28.53 0.159 6372
 6374 3 -12.5 25.07 28.58 0.11 6373
 6375 3 -12.65 25.04 28.66 0.161 6374
 6376 3 -12.83 25.01 28.68 0.138 6375
 6377 3 -12.93 24.94 28.77 0.151 6376
 6378 3 -13.03 24.9 28.82 0.175 6377
 6379 3 -13.15 24.83 28.88 0.242 6378
 6380 3 -13.25 24.74 28.84 0.271 6379
 6381 3 -13.39 24.62 28.84 0.246 6380
 6382 3 -13.45 24.46 28.9 0.235 6381
 6383 3 -13.53 24.33 29.02 0.22 6382
 6384 3 -13.62 24.1 29.03 0.218 6383
 6385 3 -13.7 23.93 29.03 0.227 6384
 6386 3 -13.75 23.82 29.03 0.277 6385
 6387 3 -13.75 23.61 29.01 0.293 6386
 6388 3 -13.75 23.43 28.98 0.319 6387
 6389 3 -13.78 23.32 28.96 0.319 6388
 6390 3 -13.6 23.03 28.78 0.252 6389
 6391 3 -13.63 22.91 28.74 0.248 6390
 6392 3 -13.58 22.76 28.67 0.202 6391
 6393 3 -13.49 22.52 28.56 0.206 6392
 6394 3 -13.44 22.41 28.54 0.182 6393
 6395 3 -13.47 22.16 28.53 0.282 6394
 6396 3 -13.4 21.96 28.29 0.232 6395
 6397 3 -13.42 21.75 28.19 0.198 6396
 6398 3 -13.42 21.57 28.18 0.238 6397
 6399 3 -13.42 21.37 28.1 0.244 6398
 6400 3 -13.37 21.27 27.91 0.257 6399
 6401 3 -13.37 21.13 27.74 0.268 6400
 6402 3 -13.36 20.97 27.57 0.304 6401
 6403 3 -13.33 20.81 27.54 0.337 6402
 6404 3 -13.25 20.74 27.46 0.406 6403
 6405 3 -13.76 20.87 27 0.123 6404
 6406 3 -13.89 20.84 27.02 0.087 6405
 6407 3 -14.07 20.79 27.01 0.085 6406
 6408 3 -14.21 20.65 27.05 0.073 6407
 6409 3 -14.39 20.57 27.08 0.088 6408
 6410 3 -14.52 20.54 27.11 0.131 6409
 6411 3 -14.65 20.46 27.08 0.077 6410
 6412 3 -13.25 20.64 27.43 0.312 6404
 6413 3 -13.17 20.28 27.34 0.252 6412
 6414 3 -13.11 20.1 27.28 0.235 6413
 6415 3 -13.05 19.86 27.28 0.205 6414
 6416 3 -12.85 19.71 27.3 0.194 6415
 6417 3 -12.72 19.56 27.34 0.187 6416
 6418 3 -12.65 19.39 27.37 0.192 6417
 6419 3 -12.57 19.21 27.38 0.204 6418
 6420 3 -12.56 19.06 27.36 0.175 6419
 6421 3 -12.6 18.92 27.33 0.185 6420
 6422 3 -12.49 18.77 27.35 0.186 6421
 6423 3 -12.6 18.57 27.42 0.198 6422
 6424 3 -12.61 18.36 27.5 0.205 6423
 6425 3 -12.58 18.16 27.52 0.216 6424
 6426 3 -12.58 17.97 27.53 0.195 6425
 6427 3 -12.57 17.77 27.55 0.191 6426
 6428 3 -12.58 17.64 27.51 0.207 6427
 6429 3 -12.6 17.52 27.57 0.225 6428
 6430 3 -12.61 17.39 27.59 0.204 6429
 6431 3 -12.76 17.16 27.76 0.202 6430
 6432 3 -12.77 16.97 27.8 0.18 6431
 6433 3 -12.92 16.87 27.76 0.182 6432
 6434 3 -13.07 16.81 27.76 0.164 6433
 6435 3 -13 16.66 27.79 0.152 6434
 6436 3 -12.98 16.47 27.75 0.179 6435
 6437 3 -12.98 16.32 27.83 0.159 6436
 6438 3 -12.99 16.16 27.9 0.16 6437
 6439 3 -13 15.97 27.92 0.192 6438
 6440 3 -12.99 15.82 27.98 0.193 6439
 6441 3 -13.09 15.69 28.08 0.181 6440
 6442 3 -13.04 15.55 27.95 0.094 6441
 6443 3 -13.01 15.42 27.92 0.108 6442
 6444 3 -12.94 15.3 27.9 0.127 6443
 6445 3 -12.94 15.2 27.86 0.1 6444
 6446 3 -12.92 15.02 27.85 0.099 6445
 6447 3 -12.94 14.85 27.74 0.055 6446
 6448 3 -13.12 15.7 28.35 0.181 6441
 6449 3 -13.05 15.63 28.42 0.219 6448
 6450 3 -13.22 15.64 28.62 0.189 6449
 6451 3 -13.27 15.55 28.79 0.191 6450
 6452 3 -13.3 15.47 28.88 0.171 6451
 6453 3 -13.32 15.5 29.09 0.165 6452
 6454 3 -13.38 15.42 29.23 0.186 6453
 6455 3 -13.37 15.33 29.4 0.201 6454
 6456 3 -13.38 15.28 29.52 0.193 6455
 6457 3 -13.38 15.23 29.69 0.18 6456
 6458 3 -13.38 15.2 29.86 0.148 6457
 6459 3 -13.44 15.16 29.98 0.183 6458
 6460 3 -13.49 15.09 30.1 0.225 6459
 6461 3 -13.55 15 30.25 0.243 6460
 6462 3 -13.59 14.92 30.4 0.286 6461
 6463 3 -13.66 14.9 30.6 0.26 6462
 6464 3 -13.66 14.82 30.75 0.257 6463
 6465 3 -13.71 14.78 30.91 0.28 6464
 6466 3 -13.73 14.72 31.04 0.301 6465
 6467 3 -13.81 14.58 31.13 0.266 6466
 6468 3 -13.89 14.59 31.29 0.256 6467
 6469 3 -13.96 14.6 31.41 0.274 6468
 6470 3 -14 14.53 31.57 0.275 6469
 6471 3 -14.11 14.49 31.72 0.24 6470
 6472 3 -14.08 14.31 31.84 0.271 6471
 6473 3 -14.17 14.24 31.87 0.309 6472
 6474 3 -14.15 14.07 31.96 0.284 6473
 6475 3 -14.29 13.97 32.03 0.289 6474
 6476 3 -14.26 14.02 32.18 0.342 6475
 6477 3 -14.33 13.98 32.34 0.359 6476
 6478 3 -14.35 13.81 32.35 0.302 6477
 6479 3 -14.61 13.65 32.39 0.238 6478
 6480 3 -14.75 13.55 32.44 0.183 6479
 6481 3 -14.69 13.56 32.71 0.141 6480
 6482 3 -14.63 13.54 32.83 0.152 6481
 6483 3 -14.67 13.41 32.96 0.139 6482
 6484 3 -14.58 13.34 33.11 0.127 6483
 6485 3 -14.64 13.31 33.25 0.117 6484
 6486 3 -14.59 13.22 33.39 0.143 6485
 6487 3 -14.66 13.18 33.48 0.161 6486
 6488 3 -14.73 13.18 33.62 0.139 6487
 6489 3 -14.86 13.23 33.77 0.157 6488
 6490 3 -14.94 13.22 33.89 0.171 6489
 6491 3 -15 13.19 34.04 0.145 6490
 6492 3 -15.07 13.11 34.17 0.159 6491
 6493 3 -15.15 13.02 34.35 0.14 6492
 6494 3 -15.19 12.94 34.52 0.144 6493
 6495 3 -15.28 12.89 34.65 0.167 6494
 6496 3 -15.42 12.76 34.73 0.165 6495
 6497 3 -15.57 12.64 34.78 0.153 6496
 6498 3 -15.72 12.53 34.84 0.198 6497
 6499 3 -15.78 12.45 34.84 0.223 6498
 6500 3 -15.88 12.28 35.03 0.165 6499
 6501 3 -16.02 12.13 35.16 0.163 6500
 6502 3 -16.25 12.03 35.2 0.152 6501
 6503 3 -16.42 11.92 35.21 0.15 6502
 6504 3 -16.55 11.83 35.29 0.141 6503
 6505 3 -16.65 11.76 35.27 0.165 6504
 6506 3 -16.77 11.68 35.29 0.17 6505
 6507 3 -16.87 11.53 35.3 0.227 6506
 6508 3 -17.02 11.39 35.31 0.213 6507
 6509 3 -17.15 11.26 35.36 0.212 6508
 6510 3 -17.25 11.18 35.56 0.26 6509
 6511 3 -17.34 11.11 35.69 0.298 6510
 6512 3 -17.48 11.09 35.82 0.33 6511
 6513 3 -17.53 11.04 35.95 0.37 6512
 6514 3 -17.55 10.98 36.07 0.379 6513
 6515 3 -17.43 10.87 36.22 0.317 6514
 6516 3 -17.3 10.77 36.43 0.248 6515
 6517 3 -17.27 10.7 36.6 0.21 6516
 6518 3 -17.11 10.65 36.77 0.117 6517
 6519 3 -17.01 10.65 36.91 0.151 6518
 6520 3 -16.95 10.62 37.1 0.128 6519
 6521 3 -16.93 10.66 37.2 0.123 6520
 6522 3 -16.92 10.71 37.31 0.133 6521
 6523 3 -16.96 10.71 37.44 0.14 6522
 6524 3 -16.97 10.65 37.61 0.162 6523
 6525 3 -16.9 10.55 37.77 0.148 6524
 6526 3 -16.81 10.48 37.93 0.13 6525
 6527 3 -16.72 10.47 38.11 0.149 6526
 6528 3 -16.72 10.42 38.29 0.141 6527
 6529 3 -16.7 10.41 38.43 0.153 6528
 6530 3 -16.62 10.44 38.59 0.167 6529
 6531 3 -16.5 10.5 38.75 0.155 6530
 6532 3 -16.4 10.53 38.91 0.154 6531
 6533 3 -16.32 10.62 39.05 0.174 6532
 6534 3 -16.23 10.69 39.21 0.173 6533
 6535 3 -16.31 10.8 39.42 0.184 6534
 6536 3 -16.35 10.9 39.6 0.179 6535
 6537 3 -16.31 11.01 39.74 0.211 6536
 6538 3 -16.37 11.14 39.95 0.164 6537
 6539 3 -16.43 11.28 40.09 0.169 6538
 6540 3 -16.51 11.4 40.26 0.145 6539
 6541 3 -16.61 11.53 40.38 0.141 6540
 6542 3 -16.68 11.62 40.48 0.139 6541
 6543 3 -16.69 11.71 40.59 0.152 6542
 6544 3 -16.7 11.82 40.64 0.16 6543
 6545 3 -16.73 11.96 40.77 0.136 6544
 6546 3 -16.76 12.1 40.88 0.124 6545
 6547 3 -16.79 12.27 40.96 0.144 6546
 6548 3 -16.84 12.38 41.06 0.17 6547
 6549 3 -16.84 12.52 41.17 0.188 6548
 6550 3 -16.77 12.62 41.28 0.183 6549
 6551 3 -16.74 12.79 41.38 0.155 6550
 6552 3 -16.72 12.96 41.46 0.16 6551
 6553 3 -16.66 13.11 41.56 0.163 6552
 6554 3 -16.67 13.25 41.64 0.142 6553
 6555 3 -16.62 13.33 41.75 0.179 6554
 6556 3 -16.54 13.39 41.83 0.202 6555
 6557 3 -16.52 13.54 41.85 0.226 6556
 6558 3 -16.51 13.69 41.94 0.278 6557
 6559 3 -16.44 13.86 41.95 0.274 6558
 6560 3 -16.45 14.01 41.93 0.289 6559
 6561 3 -16.42 14.14 41.97 0.259 6560
 6562 3 -16.43 14.33 42.02 0.215 6561
 6563 3 -16.45 14.48 42.08 0.156 6562
 6564 3 -16.39 14.64 42.26 0.118 6563
 6565 3 -16.36 14.78 42.42 0.124 6564
 6566 3 -16.26 14.89 42.54 0.145 6565
 6567 3 -16.18 14.95 42.64 0.176 6566
 6568 3 -16.31 15.05 42.83 0.174 6567
 6569 3 -16.33 15.2 42.9 0.17 6568
 6570 3 -16.35 15.35 43.01 0.12 6569
 6571 3 -16.33 15.55 43.03 0.102 6570
 6572 3 -16.34 15.67 43.09 0.13 6571
 6573 3 -15.94 15.06 42.62 0.11 6567
 6574 3 -15.94 15.18 42.76 0.088 6573
 6575 3 -15.99 15.3 42.8 0.065 6574
 6576 3 -15.97 15.47 42.79 0.073 6575
 6577 3 -15.83 15.59 42.71 0.099 6576
 6578 3 -15.68 15.65 42.58 0.106 6577
 6579 3 -15.52 15.71 42.47 0.102 6578
 6580 3 -15.39 15.73 42.32 0.114 6579
 6581 3 -15.36 15.71 42.14 0.123 6580
 6582 3 -15.32 15.79 41.94 0.167 6581
 6583 3 -15.03 15.8 41.72 0.087 6582
 6584 3 -14.94 15.82 41.61 0.087 6583
 6585 3 -14.85 15.76 41.37 0.124 6584
 6586 3 -14.76 15.71 41.24 0.077 6585
 6587 3 -14.67 15.74 41.16 0.069 6586
 6588 3 -14.59 15.83 41.11 0.102 6587
 6589 3 -14.57 15.96 41.07 0.094 6588
 6590 3 -15.28 15.89 41.79 0.117 6582
 6591 3 -15.14 16.18 41.71 0.111 6590
 6592 3 -15.12 16.37 41.79 0.12 6591
 6593 3 -15.13 16.49 41.87 0.116 6592
 6594 3 -15.09 16.69 41.85 0.09 6593
 6595 3 -15.09 16.8 41.83 0.145 6594
 6596 3 -14.93 16.38 41.65 0.087 6592
 6597 3 -14.78 16.34 41.6 0.066 6596
 6598 3 -15.25 15.93 41.76 0.117 6590
 6599 3 -15.73 15.9 41.95 0.099 6598
 6600 3 -15.8 16 42.02 0.063 6599
 6601 3 -15.96 16.02 42.06 0.077 6600
 6602 3 -16.05 16.04 42.14 0.139 6601
 6603 3 -16.1 16.16 42.12 0.334 6602
 6604 3 -16.41 15.91 41.8 0.078 6603
 6605 3 -16.5 15.9 41.7 0.093 6604
 6606 3 -16.61 15.85 41.57 0.137 6605
 6607 3 -16.61 15.66 41.64 0.093 6606
 6608 3 -16.64 15.5 41.63 0.112 6607
 6609 3 -16.76 15.35 41.65 0.094 6608
 6610 3 -16.91 15.22 41.55 0.098 6609
 6611 3 -17.05 15.25 41.48 0.123 6610
 6612 3 -17.22 15.23 41.44 0.16 6611
 6613 3 -17.33 15.39 41.29 0.07 6612
 6614 3 -17.48 15.41 41.29 0.108 6613
 6615 3 -17.62 15.4 41.29 0.132 6614
 6616 3 -17.74 15.31 41.41 0.076 6615
 6617 3 -17.83 15.29 41.52 0.094 6616
 6618 3 -17.91 15.31 41.71 0.103 6617
 6619 3 -18.02 15.29 41.81 0.103 6618
 6620 3 -18.06 15.29 41.97 0.129 6619
 6621 3 -18.06 15.28 42.15 0.126 6620
 6622 3 -18.37 15.32 42.11 0.127 6621
 6623 3 -18.46 15.4 42.09 0.115 6622
 6624 3 -18.6 15.52 42.07 0.089 6623
 6625 3 -17.84 15.49 41.18 0.083 6615
 6626 3 -17.99 15.45 41.14 0.000125 6625
 6627 3 -17.38 14.94 41.53 0.144 6612
 6628 3 -17.5 14.82 41.51 0.038 6627
 6629 3 -15.87 16.38 42.53 0.121 6603
 6630 3 -16.01 16.26 42.72 0.072 6629
 6631 3 -16.08 16.29 42.79 0.000125 6630
 6632 3 -15.22 15.98 41.73 0.117 6598
 6633 3 -17.93 11.02 35.76 0.091 6514
 6634 3 -18.01 11.11 35.85 0.106 6633
 6635 3 -18.16 11.14 35.84 0.093 6634
 6636 3 -15.85 12.43 34.5 0.116 6499
 6637 3 -15.84 12.35 34.34 0.000125 6636
 6638 3 -15.17 13.5 32.35 0.094 6480
 6639 3 -15.38 13.45 32.39 0.098 6638
 6640 3 -15.49 13.53 32.48 0.088 6639
 6641 3 -15.57 13.58 32.56 0.049 6640
 6642 3 -15.78 13.67 32.58 0.076 6641
 6643 3 -15.9 13.84 32.57 0.129 6642
 6644 3 -15.91 13.98 32.58 0.088 6643
 6645 3 -14.47 13.43 31.83 0.123 6475
 6646 3 -14.56 13.4 32 0.099 6645
 6647 3 -14.62 13.24 32.02 0.195 6646
 6648 3 -14.72 12.97 32.08 0.1 6647
 6649 3 -14.83 12.77 32.17 0.119 6648
 6650 3 -14.85 12.64 32.2 0.088 6649
 6651 3 -14.87 12.57 32.41 0.148 6650
 6652 3 -14.98 12.54 32.52 0.192 6651
 6653 3 -15.05 12.44 32.57 0.193 6652
 6654 3 -15.07 12.3 32.63 0.162 6653
 6655 3 -15.11 12.11 32.63 0.154 6654
 6656 3 -14.98 11.99 32.65 0.125 6655
 6657 3 -14.95 11.85 32.52 0.132 6656
 6658 3 -14.95 11.71 32.55 0.161 6657
 6659 3 -15.07 11.58 32.52 0.117 6658
 6660 3 -15.08 11.44 32.56 0.141 6659
 6661 3 -15.09 11.26 32.6 0.102 6660
 6662 3 -15.04 11.1 32.62 0.114 6661
 6663 3 -14.96 10.99 32.62 0.148 6662
 6664 3 -14.89 10.87 32.52 0.101 6663
 6665 3 -14.82 10.72 32.49 0.122 6664
 6666 3 -14.8 10.61 32.54 0.129 6665
 6667 3 -14.81 10.49 32.55 0.171 6666
 6668 3 -14.74 10.28 32.32 0.205 6667
 6669 3 -14.76 10.15 32.17 0.234 6668
 6670 3 -14.76 10.08 32.09 0.298 6669
 6671 3 -14.85 9.81 32.14 0.225 6670
 6672 3 -14.9 9.63 32.13 0.221 6671
 6673 3 -15.01 9.48 32.12 0.195 6672
 6674 3 -15.1 9.29 32.14 0.218 6673
 6675 3 -15.14 9.13 32.08 0.212 6674
 6676 3 -15.21 9 32.01 0.218 6675
 6677 3 -15.34 8.88 32.01 0.197 6676
 6678 3 -15.56 8.76 32.06 0.235 6677
 6679 3 -15.64 8.65 32.07 0.197 6678
 6680 3 -15.8 8.58 31.97 0.281 6679
 6681 3 -15.94 8.5 32 0.265 6680
 6682 3 -16.22 8.34 32.01 0.208 6681
 6683 3 -16.4 8.26 32 0.194 6682
 6684 3 -16.52 8.24 31.95 0.282 6683
 6685 3 -16.62 8.23 31.94 0.281 6684
 6686 3 -16.78 8.18 31.82 0.239 6685
 6687 3 -16.91 8.11 32.01 0.171 6686
 6688 3 -17.11 8.12 32.08 0.158 6687
 6689 3 -17.25 8.18 32.21 0.162 6688
 6690 3 -17.39 8.24 32.38 0.115 6689
 6691 3 -17.47 8.3 32.47 0.125 6690
 6692 3 -17.57 8.36 32.67 0.161 6691
 6693 3 -17.74 8.4 32.84 0.13 6692
 6694 3 -17.87 8.49 33 0.126 6693
 6695 3 -18.07 8.53 33.1 0.1 6694
 6696 3 -18.2 8.48 33.12 0.146 6695
 6697 3 -18.34 8.48 33.19 0.148 6696
 6698 3 -18.48 8.5 33.29 0.127 6697
 6699 3 -18.6 8.52 33.33 0.095 6698
 6700 3 -18.77 8.62 33.28 0.133 6699
 6701 3 -18.9 8.61 33.32 0.138 6700
 6702 3 -19.05 8.64 33.37 0.162 6701
 6703 3 -19.21 8.7 33.37 0.238 6702
 6704 3 -19.35 8.77 33.24 0.283 6703
 6705 3 -19.33 8.96 32.88 0.129 6704
 6706 3 -19.27 9.05 32.76 0.122 6705
 6707 3 -19.26 9.12 32.67 0.104 6706
 6708 3 -19.43 9.2 32.58 0.078 6707
 6709 3 -19.42 9.31 32.49 0.085 6708
 6710 3 -19.37 9.36 32.33 0.118 6709
 6711 3 -19.3 9.5 32.31 0.085 6710
 6712 3 -19.27 9.56 32.24 0.05 6711
 6713 3 -19.27 9.73 32.27 0.091 6712
 6714 3 -19.31 9.83 32.3 0.097 6713
 6715 3 -19.33 9.95 32.3 0.135 6714
 6716 3 -19.33 10.06 32.42 0.059 6715
 6717 3 -19.37 10.22 32.5 0.112 6716
 6718 3 -19.44 10.29 32.57 0.000125 6717
 6719 3 -19.49 8.77 33.48 0.228 6704
 6720 3 -19.69 8.82 33.4 0.254 6719
 6721 3 -19.88 8.82 33.33 0.252 6720
 6722 3 -19.99 8.81 33.18 0.311 6721
 6723 3 -20.31 8.82 33.31 0.285 6722
 6724 3 -20.43 8.85 33.23 0.343 6723
 6725 3 -20.23 8.92 32.82 0.037 6724
 6726 3 -20.15 8.91 32.73 0.043 6725
 6727 3 -19.98 8.92 32.73 0.081 6726
 6728 3 -19.93 8.81 32.68 0.062 6727
 6729 3 -19.8 8.76 32.65 0.058 6728
 6730 3 -20.58 8.81 33.29 0.337 6724
 6731 3 -20.74 8.84 33.18 0.295 6730
 6732 3 -21.05 9.1 33.37 0.111 6731
 6733 3 -21.25 9.24 33.37 0.114 6732
 6734 3 -21.39 9.32 33.46 0.143 6733
 6735 3 -21.51 9.34 33.56 0.202 6734
 6736 3 -21.67 9.33 33.69 0.197 6735
 6737 3 -21.79 9.32 33.89 0.199 6736
 6738 3 -21.95 9.35 33.96 0.227 6737
 6739 3 -22.12 9.47 34.07 0.227 6738
 6740 3 -22.25 9.5 34.2 0.288 6739
 6741 3 -22.44 9.63 34.28 0.268 6740
 6742 3 -22.62 9.74 34.29 0.293 6741
 6743 3 -22.76 9.84 34.33 0.337 6742
 6744 3 -22.91 9.94 34.36 0.383 6743
 6745 3 -22.87 9.6 34.52 0.095 6744
 6746 3 -22.96 9.97 34.45 0.371 6744
 6747 3 -23.14 9.97 34.68 0.328 6746
 6748 3 -23.17 9.87 34.87 0.302 6747
 6749 3 -22.83 9.7 35.29 0.074 6748
 6750 3 -22.68 9.65 35.41 0.099 6749
 6751 3 -23.35 9.97 35.05 0.157 6748
 6752 3 -23.5 10 35.25 0.119 6751
 6753 3 -23.61 9.98 35.35 0.113 6752
 6754 3 -23.72 9.97 35.47 0.114 6753
 6755 3 -23.85 9.92 35.62 0.096 6754
 6756 3 -24 9.96 35.76 0.118 6755
 6757 3 -24.07 9.94 35.85 0.129 6756
 6758 3 -24.1 10 35.97 0.138 6757
 6759 3 -24.17 10.04 36.04 0.172 6758
 6760 3 -24.33 10.05 36.1 0.224 6759
 6761 3 -24.5 9.83 36.24 0.15 6760
 6762 3 -24.6 9.85 36.45 0.113 6761
 6763 3 -24.7 9.75 36.55 0.126 6762
 6764 3 -24.82 9.75 36.69 0.14 6763
 6765 3 -24.95 9.75 36.83 0.098 6764
 6766 3 -25.08 9.73 36.99 0.132 6765
 6767 3 -25.22 9.66 37.2 0.118 6766
 6768 3 -25.4 9.7 37.31 0.123 6767
 6769 3 -25.6 9.85 37.42 0.122 6768
 6770 3 -25.7 9.96 37.46 0.115 6769
 6771 3 -25.87 10.02 37.56 0.083 6770
 6772 3 -25.88 10.11 37.64 0.179 6771
 6773 3 -26.03 10.2 37.6 0.197 6772
 6774 3 -26.22 10.21 37.59 0.158 6773
 6775 3 -26.39 9.98 37.62 0.075 6774
 6776 3 -26.72 9.97 37.64 0.111 6775
 6777 3 -26.82 10.03 37.61 0.061 6776
 6778 3 -26.19 10.41 37.62 0.11 6774
 6779 3 -26.26 10.52 37.65 0.09 6778
 6780 3 -26.38 10.63 37.67 0.106 6779
 6781 3 -26.41 10.77 37.65 0.000125 6780
 6782 3 -24.34 10.45 36.13 0.114 6760
 6783 3 -24.33 10.6 36.14 0.117 6782
 6784 3 -24.31 10.73 36.27 0.147 6783
 6785 3 -24.34 10.85 36.44 0.11 6784
 6786 3 -24.27 10.97 36.6 0.113 6785
 6787 3 -24.21 11.07 36.77 0.147 6786
 6788 3 -24.05 11.3 36.72 0.096 6787
 6789 3 -24.07 11.41 36.8 0.125 6788
 6790 3 -24.01 11.51 36.86 0.087 6789
 6791 3 -24.33 11.14 37.04 0.15 6787
 6792 3 -24.36 11.19 37.25 0.08 6791
 6793 3 -24.38 11.16 37.34 0.059 6792
 6794 3 -23.01 10.18 33.71 0.137 6746
 6795 3 -22.95 10.25 33.6 0.152 6794
 6796 3 -23.07 10.42 33.51 0.113 6795
 6797 3 -23.16 10.54 33.41 0.122 6796
 6798 3 -23.18 10.61 33.22 0.084 6797
 6799 3 -23.17 10.68 33.13 0.08 6798
 6800 3 -23.21 10.79 33.05 0.079 6799
 6801 3 -23.18 10.93 33.05 0.102 6800
 6802 3 -23.19 11.09 32.9 0.084 6801
 6803 3 -23.32 11.13 32.88 0.073 6802
 6804 3 -23.44 11.15 32.9 0.077 6803
 6805 3 -23.5 11.27 32.89 0.091 6804
 6806 3 -23.5 11.4 32.83 0.098 6805
 6807 3 -23.41 11.46 32.72 0.068 6806
 6808 3 -23.34 11.66 32.73 0.195 6807
 6809 3 -23.31 11.66 32.63 0.153 6808
 6810 3 -23.26 11.77 32.66 0.062 6809
 6811 3 -20.69 8.7 33.72 0.107 6730
 6812 3 -20.75 8.54 33.75 0.086 6811
 6813 3 -20.79 8.43 33.85 0.098 6812
 6814 3 -20.91 8.39 33.94 0.113 6813
 6815 3 -20.99 8.47 34.23 0.128 6814
 6816 3 -21.09 8.43 34.36 0.077 6815
 6817 3 -21.16 8.38 34.51 0.083 6816
 6818 3 -21.3 8.33 34.48 0.052 6817
 6819 3 -19.88 8.83 32.85 0.175 6722
 6820 3 -20.13 8.9 32.92 0.000125 6819
 6821 3 -16.93 8.33 31.48 0.096 6686
 6822 3 -16.91 8.33 31.31 0.133 6821
 6823 3 -17.14 8.39 31.29 0.072 6822
 6824 3 -17.22 8.39 31.22 0.096 6823
 6825 3 -17.39 8.41 31.19 0.078 6824
 6826 3 -17.45 8.43 31.07 0.096 6825
 6827 3 -17.56 8.51 30.99 0.105 6826
 6828 3 -17.63 8.58 30.85 0.116 6827
 6829 3 -17.66 8.53 30.67 0.064 6828
 6830 3 -17.78 8.6 30.8 0.083 6829
 6831 3 -17.85 8.68 30.91 0.146 6830
 6832 3 -17.9 8.67 31.03 0.082 6831
 6833 3 -14.54 10.27 31.67 0.12 6670
 6834 3 -14.48 10.2 31.49 0.125 6833
 6835 3 -14.48 10.12 31.27 0.119 6834
 6836 3 -14.42 10.03 31.14 0.095 6835
 6837 3 -14.38 9.88 30.95 0.115 6836
 6838 3 -14.32 9.81 30.84 0.114 6837
 6839 3 -14.16 9.85 30.78 0.098 6838
 6840 3 -14.13 9.73 30.64 0.105 6839
 6841 3 -14.07 9.63 30.54 0.116 6840
 6842 3 -14.07 9.57 30.35 0.057 6841
 6843 3 -14.15 9.47 30.24 0.132 6842
 6844 3 -14.08 9.56 30.08 0.155 6843
 6845 3 -14.06 9.6 29.9 0.105 6844
 6846 3 -12.89 20.88 28.1 0.069 6412
 6847 3 -12.78 20.89 28.23 0.078 6846
 6848 3 -12.63 20.9 28.29 0.103 6847
 6849 3 -12.42 20.93 28.37 0.167 6848
 6850 3 -12.23 20.9 28.39 0.166 6849
 6851 3 -11.97 20.9 28.31 0.112 6850
 6852 3 -11.79 20.91 28.18 0.065 6851
 6853 3 -11.66 20.86 28.05 0.112 6852
 6854 3 -11.48 20.65 28.03 0.108 6853
 6855 3 -11.38 20.49 27.98 0.124 6854
 6856 3 -11.31 20.34 27.91 0.087 6855
 6857 3 -11.24 20.21 27.81 0.058 6856
 6858 3 -11.13 20.07 27.8 0.082 6857
 6859 3 -10.98 20.04 27.93 0.092 6858
 6860 3 -10.87 20 27.98 0.125 6859
 6861 3 -10.74 20.02 28.01 0.168 6860
 6862 3 -10.57 20.05 27.99 0.198 6861
 6863 3 -10.42 20.01 28.32 0.071 6862
 6864 3 -10.31 19.82 28.44 0.06 6863
 6865 3 -10.32 19.72 28.53 0.077 6864
 6866 3 -10.37 19.74 28.69 0.063 6865
 6867 3 -10.55 20.11 27.67 0.106 6862
 6868 3 -10.6 20.19 27.55 0.086 6867
 6869 3 -10.65 20.32 27.48 0.101 6868
 6870 3 -10.67 20.45 27.37 0.125 6869
 6871 3 -10.72 20.6 27.26 0.11 6870
 6872 3 -10.84 20.66 27.15 0.116 6871
 6873 3 -10.85 20.76 27.01 0.071 6872
 6874 3 -10.92 20.86 26.86 0.106 6873
 6875 3 -10.95 20.92 26.67 0.128 6874
 6876 3 -11.03 20.94 26.59 0.17 6875
 6877 3 -10.99 20.88 26.4 0.091 6876
 6878 3 -18.89 32.31 28.95 0.259 1107
 6879 3 -18.85 32.44 29.06 0.26 6878
 6880 3 -18.68 32.61 29.11 0.214 6879
 6881 3 -18.58 32.69 29.18 0.212 6880
 6882 3 -18.56 32.87 29.32 0.234 6881
 6883 3 -18.43 32.95 29.4 0.245 6882
 6884 3 -18.67 33.27 29.46 0.1 6883
 6885 3 -18.73 33.45 29.42 0.152 6884
 6886 3 -18.8 33.57 29.33 0.192 6885
 6887 3 -19.02 33.83 29.35 0.213 6886
 6888 3 -19.13 33.91 29.33 0.229 6887
 6889 3 -19.23 34.05 29.36 0.213 6888
 6890 3 -19.31 34.17 29.38 0.221 6889
 6891 3 -19.43 34.28 29.29 0.248 6890
 6892 3 -19.42 34.47 29.31 0.278 6891
 6893 3 -19.47 34.57 29.35 0.288 6892
 6894 3 -19.54 34.72 29.34 0.267 6893
 6895 3 -19.54 34.85 29.3 0.231 6894
 6896 3 -19.52 35.02 29.26 0.23 6895
 6897 3 -19.51 35.27 29.24 0.197 6896
 6898 3 -19.56 35.53 29.23 0.224 6897
 6899 3 -19.53 35.7 29.22 0.212 6898
 6900 3 -19.57 35.82 29.19 0.226 6899
 6901 3 -19.7 35.89 29.01 0.203 6900
 6902 3 -19.73 35.97 28.9 0.209 6901
 6903 3 -19.76 36.11 28.77 0.195 6902
 6904 3 -19.79 36.24 28.78 0.19 6903
 6905 3 -19.96 36.36 28.65 0.166 6904
 6906 3 -20.02 36.5 28.55 0.17 6905
 6907 3 -20.09 36.64 28.52 0.149 6906
 6908 3 -20.2 36.81 28.56 0.162 6907
 6909 3 -20.3 36.99 28.57 0.175 6908
 6910 3 -20.37 37.14 28.61 0.198 6909
 6911 3 -20.49 37.33 28.57 0.257 6910
 6912 3 -20.59 37.46 28.5 0.336 6911
 6913 3 -20.73 37.51 28.48 0.391 6912
 6914 3 -20.83 37.58 28.59 0.442 6913
 6915 3 -20.92 37.73 28.83 0.398 6914
 6916 3 -21.01 37.77 28.93 0.37 6915
 6917 3 -21.06 37.92 29.01 0.335 6916
 6918 3 -20.96 37.99 29.55 0.207 6917
 6919 3 -21.05 38.04 29.66 0.21 6918
 6920 3 -21.13 38.08 29.77 0.183 6919
 6921 3 -21.23 37.95 29.96 0.092 6920
 6922 3 -21.35 38.02 30.1 0.109 6921
 6923 3 -21.42 38.11 30.24 0.142 6922
 6924 3 -21.44 38.21 30.39 0.181 6923
 6925 3 -21.71 38.21 30.39 0.093 6924
 6926 3 -21.81 38.23 30.52 0.119 6925
 6927 3 -21.93 38.27 30.57 0.11 6926
 6928 3 -22.04 38.28 30.61 0.093 6927
 6929 3 -22.17 38.36 30.73 0.087 6928
 6930 3 -22.25 38.47 30.8 0.064 6929
 6931 3 -22.34 38.54 30.87 0.122 6930
 6932 3 -22.46 38.51 30.9 0.148 6931
 6933 3 -22.67 38.5 30.92 0.076 6932
 6934 3 -22.77 38.5 30.99 0.087 6933
 6935 3 -22.9 38.47 31.09 0.103 6934
 6936 3 -23.04 38.51 31.15 0.138 6935
 6937 3 -23.17 38.56 31.12 0.19 6936
 6938 3 -23.25 38.68 30.96 0.237 6937
 6939 3 -23.33 38.84 30.66 0.1 6938
 6940 3 -23.42 38.93 30.53 0.097 6939
 6941 3 -23.53 38.97 30.46 0.125 6940
 6942 3 -23.65 38.95 30.4 0.116 6941
 6943 3 -21.21 38.2 30.58 0.073 6924
 6944 3 -21.06 38.16 30.66 0.09 6943
 6945 3 -21 38.17 30.81 0.132 6944
 6946 3 -20.83 38.24 30.79 0.000125 6945
 6947 3 -21.11 38.29 29.86 0.17 6920
 6948 3 -21.13 38.43 29.98 0.166 6947
 6949 3 -21.15 38.59 30.03 0.18 6948
 6950 3 -21.2 38.7 30.12 0.193 6949
 6951 3 -21.14 38.84 30.26 0.195 6950
 6952 3 -21.17 38.95 30.38 0.212 6951
 6953 3 -21.2 39.08 30.51 0.22 6952
 6954 3 -21.14 39.16 30.71 0.228 6953
 6955 3 -21.13 39.29 30.94 0.292 6954
 6956 3 -21.14 39.42 31.02 0.3 6955
 6957 3 -21.14 39.52 31.19 0.301 6956
 6958 3 -20.97 39.79 31.38 0.24 6957
 6959 3 -20.97 39.86 31.48 0.249 6958
 6960 3 -21 39.97 31.57 0.263 6959
 6961 3 -21.1 40.05 31.67 0.233 6960
 6962 3 -21.26 40.16 31.78 0.181 6961
 6963 3 -21.16 40.18 31.9 0.131 6962
 6964 3 -21.17 40.39 31.95 0.157 6963
 6965 3 -21.13 40.52 32.12 0.191 6964
 6966 3 -21.06 40.64 32.17 0.197 6965
 6967 3 -21.02 40.76 32.2 0.187 6966
 6968 3 -21 40.88 32.32 0.158 6967
 6969 3 -20.9 40.9 32.44 0.185 6968
 6970 3 -20.86 40.95 32.63 0.27 6969
 6971 3 -20.86 40.99 32.79 0.301 6970
 6972 3 -20.82 41.17 32.84 0.315 6971
 6973 3 -20.85 41.33 32.99 0.265 6972
 6974 3 -20.79 41.46 33.16 0.287 6973
 6975 3 -20.77 41.59 33.24 0.271 6974
 6976 3 -20.88 41.75 33.24 0.249 6975
 6977 3 -20.93 41.87 33.38 0.237 6976
 6978 3 -20.99 41.99 33.45 0.262 6977
 6979 3 -21.07 42.07 33.59 0.267 6978
 6980 3 -21.14 42.16 33.73 0.27 6979
 6981 3 -21.11 42.32 33.81 0.227 6980
 6982 3 -21.06 42.44 33.85 0.25 6981
 6983 3 -21.03 42.54 33.97 0.226 6982
 6984 3 -20.9 42.7 34.03 0.171 6983
 6985 3 -20.89 42.84 34.15 0.145 6984
 6986 3 -20.78 42.97 34.21 0.165 6985
 6987 3 -20.75 43.05 34.31 0.196 6986
 6988 3 -20.66 43.18 34.4 0.248 6987
 6989 3 -20.62 43.34 34.57 0.203 6988
 6990 3 -20.6 43.49 34.63 0.196 6989
 6991 3 -20.67 43.61 34.71 0.203 6990
 6992 3 -20.64 43.78 34.81 0.19 6991
 6993 3 -20.63 43.95 34.84 0.139 6992
 6994 3 -20.6 44.07 34.92 0.185 6993
 6995 3 -20.61 44.26 35.01 0.142 6994
 6996 3 -20.59 44.41 35.04 0.166 6995
 6997 3 -20.6 44.54 35.11 0.164 6996
 6998 3 -20.62 44.66 35.28 0.131 6997
 6999 3 -20.58 44.74 35.42 0.137 6998
 7000 3 -20.57 44.8 35.53 0.149 6999
 7001 3 -20.62 44.89 35.66 0.153 7000
 7002 3 -20.61 45 35.83 0.171 7001
 7003 3 -20.68 45.09 35.94 0.126 7002
 7004 3 -20.66 45.21 36.02 0.122 7003
 7005 3 -20.62 45.31 36.07 0.132 7004
 7006 3 -20.65 45.44 36.16 0.135 7005
 7007 3 -20.72 45.53 36.26 0.124 7006
 7008 3 -20.79 45.66 36.26 0.136 7007
 7009 3 -20.83 45.77 36.3 0.194 7008
 7010 3 -20.9 45.89 36.34 0.214 7009
 7011 3 -20.97 46.01 36.37 0.182 7010
 7012 3 -20.83 45.95 36.64 0.066 7011
 7013 3 -20.83 45.96 36.74 0.111 7012
 7014 3 -21.08 46.17 36.3 0.151 7011
 7015 3 -21.16 46.25 36.3 0.173 7014
 7016 3 -21.28 46.32 36.34 0.173 7015
 7017 3 -21.32 46.49 36.21 0.174 7016
 7018 3 -21.36 46.64 36.15 0.177 7017
 7019 3 -21.42 46.85 36.16 0.182 7018
 7020 3 -21.48 47.01 36.18 0.157 7019
 7021 3 -21.52 47.25 36.2 0.164 7020
 7022 3 -21.58 47.45 36.2 0.176 7021
 7023 3 -21.58 47.66 36.19 0.225 7022
 7024 3 -21.53 47.92 36.14 0.267 7023
 7025 3 -21.56 48.06 36.02 0.273 7024
 7026 3 -21.48 48.15 35.93 0.273 7025
 7027 3 -21.48 48.38 35.88 0.27 7026
 7028 3 -21.41 48.56 35.84 0.257 7027
 7029 3 -21.38 48.66 35.74 0.234 7028
 7030 3 -21.35 48.83 35.68 0.25 7029
 7031 3 -21.37 48.96 35.64 0.23 7030
 7032 3 -21.4 49.17 35.62 0.229 7031
 7033 3 -21.45 49.35 35.58 0.281 7032
 7034 3 -21.46 49.52 35.54 0.288 7033
 7035 3 -21.35 49.77 35.4 0.268 7034
 7036 3 -21.29 49.89 35.31 0.232 7035
 7037 3 -21.26 50.02 35.28 0.253 7036
 7038 3 -21.24 50.06 35.14 0.285 7037
 7039 3 -21.2 50.09 35.02 0.266 7038
 7040 3 -21.21 50.2 34.9 0.246 7039
 7041 3 -21.28 50.44 34.88 0.238 7040
 7042 3 -21.21 50.52 34.83 0.248 7041
 7043 3 -21.12 50.63 34.78 0.214 7042
 7044 3 -21.13 50.83 34.74 0.188 7043
 7045 3 -21.11 51.09 34.71 0.151 7044
 7046 3 -21.04 51.23 34.64 0.191 7045
 7047 3 -21.04 51.41 34.65 0.221 7046
 7048 3 -20.98 51.65 34.69 0.126 7047
 7049 3 -20.9 51.8 34.69 0.134 7048
 7050 3 -20.83 51.93 34.71 0.159 7049
 7051 3 -20.77 52.11 34.73 0.177 7050
 7052 3 -20.65 52.23 34.74 0.17 7051
 7053 3 -20.59 52.35 34.71 0.152 7052
 7054 3 -20.48 52.5 34.73 0.141 7053
 7055 3 -20.45 52.63 34.84 0.148 7054
 7056 3 -20.38 52.73 34.91 0.203 7055
 7057 3 -20.32 52.8 34.94 0.226 7056
 7058 3 -20.05 52.48 34.8 0.081 7057
 7059 3 -19.93 52.43 34.72 0.068 7058
 7060 3 -19.83 52.43 34.69 0.071 7059
 7061 3 -19.78 52.38 34.58 0.079 7060
 7062 3 -19.66 52.43 34.55 0.108 7061
 7063 3 -19.58 52.44 34.46 0.115 7062
 7064 3 -19.46 52.41 34.39 0.082 7063
 7065 3 -19.22 52.45 34.33 0.114 7064
 7066 3 -19.08 52.46 34.22 0.095 7065
 7067 3 -18.94 52.45 34.12 0.123 7066
 7068 3 -18.92 52.46 33.92 0.139 7067
 7069 3 -18.83 52.44 33.8 0.164 7068
 7070 3 -18.67 52.35 33.66 0.095 7069
 7071 3 -18.49 52.24 33.54 0.111 7070
 7072 3 -18.49 52.13 33.5 0.157 7071
 7073 3 -18.45 51.95 33.65 0.132 7072
 7074 3 -18.43 51.88 33.75 0.000125 7073
 7075 3 -18.58 52.06 33.26 0.097 7072
 7076 3 -18.49 51.86 33.29 0.045 7075
 7077 3 -18.39 51.83 33.22 0.124 7076
 7078 3 -18.28 51.75 33.16 0.126 7077
 7079 3 -18.17 51.62 33.16 0.07 7078
 7080 3 -20.36 53.04 35.04 0.167 7057
 7081 3 -20.37 53.2 35.1 0.159 7080
 7082 3 -20.42 53.41 35.19 0.151 7081
 7083 3 -20.46 53.57 35.26 0.185 7082
 7084 3 -20.46 53.66 35.39 0.169 7083
 7085 3 -20.46 53.75 35.53 0.18 7084
 7086 3 -20.47 53.91 35.65 0.173 7085
 7087 3 -20.47 54.05 35.73 0.182 7086
 7088 3 -20.52 54.19 35.87 0.163 7087
 7089 3 -20.5 54.39 35.99 0.148 7088
 7090 3 -20.55 54.57 36.09 0.167 7089
 7091 3 -20.59 54.72 36.2 0.155 7090
 7092 3 -20.63 54.91 36.22 0.152 7091
 7093 3 -20.74 55 36.33 0.172 7092
 7094 3 -20.82 55.14 36.28 0.19 7093
 7095 3 -20.88 55.26 36.27 0.164 7094
 7096 3 -20.98 55.44 36.15 0.206 7095
 7097 3 -21.01 55.53 36 0.229 7096
 7098 3 -20.94 55.65 35.89 0.221 7097
 7099 3 -20.95 55.86 35.91 0.165 7098
 7100 3 -20.9 55.84 35.8 0.161 7099
 7101 3 -20.96 55.97 35.78 0.156 7100
 7102 3 -21.02 56.11 35.76 0.153 7101
 7103 3 -21 56.22 35.7 0.128 7102
 7104 3 -20.98 56.3 35.62 0.152 7103
 7105 3 -20.99 56.41 35.53 0.152 7104
 7106 3 -20.94 56.5 35.46 0.167 7105
 7107 3 -20.92 56.62 35.45 0.144 7106
 7108 3 -20.88 56.7 35.4 0.179 7107
 7109 3 -20.86 56.84 35.29 0.193 7108
 7110 3 -20.92 57 35.24 0.243 7109
 7111 3 -20.99 57.16 35.17 0.246 7110
 7112 3 -21.02 57.26 35.13 0.231 7111
 7113 3 -21.09 57.5 35.06 0.222 7112
 7114 3 -21.07 57.67 35.07 0.233 7113
 7115 3 -20.89 57.82 35.1 0.206 7114
 7116 3 -20.83 58 35.15 0.235 7115
 7117 3 -20.88 58.16 35.11 0.227 7116
 7118 3 -20.92 58.29 35.1 0.254 7117
 7119 3 -20.91 58.44 35.16 0.245 7118
 7120 3 -21.03 58.6 35.2 0.267 7119
 7121 3 -21.07 58.73 35.26 0.284 7120
 7122 3 -21.1 58.88 35.26 0.302 7121
 7123 3 -21.15 59.06 35.28 0.351 7122
 7124 3 -21.1 59.19 35.39 0.312 7123
 7125 3 -21.07 59.32 35.54 0.255 7124
 7126 3 -21.13 59.48 35.63 0.255 7125
 7127 3 -21.2 59.65 35.7 0.256 7126
 7128 3 -21.16 59.75 35.63 0.238 7127
 7129 3 -21.2 59.95 35.6 0.186 7128
 7130 3 -21.2 60.12 35.7 0.16 7129
 7131 3 -21.3 60.27 35.68 0.137 7130
 7132 3 -21.36 60.41 35.76 0.141 7131
 7133 3 -21.44 60.47 35.81 0.16 7132
 7134 3 -21.54 60.44 35.99 0.064 7133
 7135 3 -21.6 60.36 36.05 0.046 7134
 7136 3 -21.4 60.67 35.75 0.186 7133
 7137 3 -21.41 60.85 35.76 0.177 7136
 7138 3 -21.51 60.95 35.77 0.197 7137
 7139 3 -21.58 60.84 36.04 0.085 7138
 7140 3 -21.64 60.75 36.18 0.085 7139
 7141 3 -21.74 60.76 36.25 0.092 7140
 7142 3 -21.84 60.81 36.3 0.000125 7141
 7143 3 -21.56 61.13 35.64 0.177 7138
 7144 3 -21.62 61.3 35.54 0.179 7143
 7145 3 -21.45 61.47 35.42 0.181 7144
 7146 3 -21.23 61.63 35.4 0.155 7145
 7147 3 -21.13 61.73 35.41 0.129 7146
 7148 3 -21.07 61.84 35.48 0.124 7147
 7149 3 -21.06 61.99 35.58 0.138 7148
 7150 3 -21.05 62.07 35.68 0.164 7149
 7151 3 -21.01 62.17 35.74 0.2 7150
 7152 3 -20.91 61.89 35.92 0.122 7151
 7153 3 -20.9 61.68 35.96 0.074 7152
 7154 3 -20.97 61.57 36.01 0.095 7153
 7155 3 -21 61.4 36.09 0.131 7154
 7156 3 -21.08 61.3 36.16 0.103 7155
 7157 3 -20.99 62.43 35.6 0.17 7151
 7158 3 -20.84 62.55 35.69 0.174 7157
 7159 3 -20.72 62.58 35.67 0.267 7158
 7160 3 -20.51 62.6 35.67 0.333 7159
 7161 3 -20.41 62.63 35.66 0.409 7160
 7162 3 -20.24 62.63 35.69 0.466 7161
 7163 3 -20.19 61.87 36.05 0.093 7162
 7164 3 -20.19 61.74 36.14 0.095 7163
 7165 3 -20.17 61.67 36.28 0.109 7164
 7166 3 -20.21 61.52 36.45 0.131 7165
 7167 3 -20.26 61.4 36.59 0.124 7166
 7168 3 -20.22 61.27 36.7 0.188 7167
 7169 3 -19.96 61.14 36.77 0.114 7168
 7170 3 -19.87 61 36.77 0.157 7169
 7171 3 -19.6 60.96 36.69 0.088 7170
 7172 3 -19.44 60.87 36.69 0.127 7171
 7173 3 -19.28 60.78 36.81 0.12 7172
 7174 3 -19.13 60.74 36.95 0.12 7173
 7175 3 -19.1 60.84 37.13 0.105 7174
 7176 3 -19.03 60.91 37.22 0.074 7175
 7177 3 -18.93 60.96 37.34 0.14 7176
 7178 3 -18.87 61.05 37.45 0.156 7177
 7179 3 -18.8 61.22 37.43 0.113 7178
 7180 3 -18.77 61.37 37.47 0.118 7179
 7181 3 -18.71 61.5 37.63 0.091 7180
 7182 3 -18.7 61.55 37.72 0.088 7181
 7183 3 -18.69 61.56 37.85 0.1 7182
 7184 3 -18.68 61.62 37.96 0.000125 7183
 7185 3 -18.96 60.7 36.83 0.073 7174
 7186 3 -18.84 60.71 36.84 0.139 7185
 7187 3 -18.72 60.7 36.88 0.147 7186
 7188 3 -18.62 60.69 36.96 0.14 7187
 7189 3 -18.53 60.61 37.05 0.15 7188
 7190 3 -18.38 60.53 37.15 0.095 7189
 7191 3 -18.69 60.86 36.67 0.082 7186
 7192 3 -18.63 61 36.53 0.091 7191
 7193 3 -18.53 61.01 36.46 0.108 7192
 7194 3 -18.44 61.08 36.43 0.103 7193
 7195 3 -20.5 61.22 36.78 0.095 7168
 7196 3 -20.65 61.2 36.83 0.073 7195
 7197 3 -20.26 63.24 35.21 0.243 7162
 7198 3 -20.33 63.43 34.98 0.147 7197
 7199 3 -20.28 63.6 34.71 0.128 7198
 7200 3 -20.28 63.72 34.61 0.113 7199
 7201 3 -20.25 63.84 34.49 0.131 7200
 7202 3 -20.26 64.03 34.39 0.12 7201
 7203 3 -20.29 64.15 34.26 0.101 7202
 7204 3 -20.24 64.33 34.17 0.12 7203
 7205 3 -20.25 64.53 34.11 0.141 7204
 7206 3 -20.23 64.61 34.03 0.175 7205
 7207 3 -20.51 64.78 33.94 0.085 7206
 7208 3 -20.47 64.87 33.85 0.083 7207
 7209 3 -20.4 64.97 33.86 0.142 7208
 7210 3 -20.57 65.17 33.99 0.195 7209
 7211 3 -20.78 65.25 34.08 0.089 7210
 7212 3 -20.84 65.29 34.15 0.067 7211
 7213 3 -20.93 65.26 34.24 0.093 7212
 7214 3 -21.04 65.18 34.33 0.076 7213
 7215 3 -21.14 65.12 34.37 0.067 7214
 7216 3 -21.38 65 34.37 0.137 7215
 7217 3 -21.46 64.92 34.35 0.179 7216
 7218 3 -21.66 65.17 34.2 0.09 7217
 7219 3 -21.73 65.28 34.15 0.104 7218
 7220 3 -21.27 64.7 34.46 0.133 7217
 7221 3 -21.31 64.57 34.59 0.089 7220
 7222 3 -21.22 64.49 34.6 0.135 7221
 7223 3 -19.98 64.94 33.69 0.099 7209
 7224 3 -19.83 64.93 33.62 0.087 7223
 7225 3 -19.64 64.96 33.57 0.103 7224
 7226 3 -19.47 65.02 33.44 0.111 7225
 7227 3 -19.36 65.13 33.32 0.098 7226
 7228 3 -19.4 65.2 33.17 0.127 7227
 7229 3 -19.52 65.19 33.01 0.132 7228
 7230 3 -19.68 65.24 32.93 0.147 7229
 7231 3 -19.85 65.39 32.88 0.103 7230
 7232 3 -19.99 65.44 32.83 0.135 7231
 7233 3 -20.29 65.39 32.85 0.098 7232
 7234 3 -20.34 65.3 32.88 0.079 7233
 7235 3 -20.48 65.23 32.95 0.075 7234
 7236 3 -20.71 65.2 32.97 0.079 7235
 7237 3 -20.85 65.1 32.96 0.095 7236
 7238 3 -21 65.06 32.97 0.108 7237
 7239 3 -21.18 65.05 32.94 0.111 7238
 7240 3 -21.35 64.98 32.95 0.134 7239
 7241 3 -21.52 64.95 32.87 0.122 7240
 7242 3 -21.65 65.01 32.84 0.18 7241
 7243 3 -21.84 65.08 32.74 0.076 7242
 7244 3 -21.86 65.19 32.63 0.126 7243
 7245 3 -22 65.23 32.51 0.076 7244
 7246 3 -22.11 65.34 32.43 0.072 7245
 7247 3 -22.21 65.45 32.39 0.069 7246
 7248 3 -22.28 65.51 32.3 0.056 7247
 7249 3 -21.75 64.66 32.94 0.09 7242
 7250 3 -21.91 64.51 32.96 0.097 7249
 7251 3 -22.03 64.38 32.99 0.116 7250
 7252 3 -22.09 64.21 32.95 0.049 7251
 7253 3 -22.09 64.12 32.91 0.087 7252
 7254 3 -22.16 63.98 32.87 0.09 7253
 7255 3 -22.17 63.8 32.86 0.115 7254
 7256 3 -22.17 63.59 32.92 0.119 7255
 7257 3 -19.96 64.63 34.04 0.122 7206
 7258 3 -19.8 64.58 33.96 0.08 7257
 7259 3 -19.7 64.56 33.93 0.031 7258
 7260 3 -19.55 64.58 33.94 0.052 7259
 7261 3 -19.43 64.63 33.97 0.093 7260
 7262 3 -19.37 64.65 34.06 0.000125 7261
 7263 3 -21.1 59.13 34.76 0.078 7123
 7264 3 -21.05 59.11 34.61 0.027 7263
 7265 3 -20.27 43.96 34.99 0.141 6994
 7266 3 -20.13 43.85 35.01 0.15 7265
 7267 3 -19.92 43.72 35.07 0.079 7266
 7268 3 -19.77 43.76 35.12 0.093 7267
 7269 3 -19.63 43.72 35.21 0.087 7268
 7270 3 -19.55 43.69 35.33 0.093 7269
 7271 3 -19.38 43.69 35.41 0.105 7270
 7272 3 -19.26 43.68 35.45 0.108 7271
 7273 3 -19.08 43.61 35.43 0.099 7272
 7274 3 -18.87 43.55 35.39 0.148 7273
 7275 3 -18.63 43.56 35.42 0.099 7274
 7276 3 -18.48 43.62 35.42 0.106 7275
 7277 3 -18.36 43.68 35.37 0.094 7276
 7278 3 -18.08 43.84 35.33 0.074 7277
 7279 3 -17.93 43.89 35.24 0.074 7278
 7280 3 -17.78 43.9 35.12 0.08 7279
 7281 3 -17.63 43.88 35.1 0.111 7280
 7282 3 -17.47 43.88 35.04 0.162 7281
 7283 3 -17.32 43.76 34.9 0.103 7282
 7284 3 -17.15 43.82 34.83 0.091 7283
 7285 3 -16.98 43.75 34.82 0.065 7284
 7286 3 -16.8 43.68 34.88 0.137 7285
 7287 3 -16.57 43.62 34.88 0.135 7286
 7288 3 -16.32 43.57 34.85 0.152 7287
 7289 3 -16.22 43.51 34.8 0.189 7288
 7290 3 -16.41 43.23 34.77 0.08 7289
 7291 3 -16.37 43.1 34.77 0.077 7290
 7292 3 -16.24 42.97 34.74 0.077 7291
 7293 3 -16.21 42.83 34.66 0.106 7292
 7294 3 -16.04 43.52 34.59 0.07 7289
 7295 3 -15.92 43.54 34.49 0.077 7294
 7296 3 -15.75 43.57 34.43 0.093 7295
 7297 3 -15.62 43.47 34.3 0.081 7296
 7298 3 -15.51 43.44 34.26 0.074 7297
 7299 3 -15.47 43.3 34.21 0.091 7298
 7300 3 -15.5 43.18 34.12 0.136 7299
 7301 3 -15.48 42.99 34.01 0.155 7300
 7302 3 -15.4 42.88 33.94 0.133 7301
 7303 3 -15.28 42.7 33.9 0.118 7302
 7304 3 -15.25 42.61 33.79 0.133 7303
 7305 3 -15.31 42.45 33.75 0.092 7304
 7306 3 -15.28 42.33 33.63 0.106 7305
 7307 3 -15.2 42.19 33.49 0.091 7306
 7308 3 -20.93 40.65 33.12 0.074 6971
 7309 3 -21.06 40.6 33.19 0.111 7308
 7310 3 -21.22 40.52 33.19 0.096 7309
 7311 3 -21.4 40.46 33.31 0.091 7310
 7312 3 -21.53 40.3 33.36 0.152 7311
 7313 3 -21.29 37.38 28.99 0.073 6916
 7314 3 -21.4 37.31 29.06 0.103 7313
 7315 3 -21.52 37.2 29.05 0.113 7314
 7316 3 -21.64 37.07 29 0.104 7315
 7317 3 -21.79 36.94 28.94 0.113 7316
 7318 3 -21.94 36.83 28.87 0.114 7317
 7319 3 -22.01 36.78 28.77 0.092 7318
 7320 3 -22.14 36.61 28.66 0.097 7319
 7321 3 -22.27 36.49 28.61 0.082 7320
 7322 3 -22.36 36.41 28.54 0.113 7321
 7323 3 -22.41 36.46 28.4 0.147 7322
 7324 3 -22.49 36.26 28.38 0.092 7323
 7325 3 -22.54 36.26 28.22 0.115 7324
 7326 3 -22.8 36 27.99 0.101 7325
 7327 3 -22.92 35.85 27.92 0.132 7326
 7328 3 -23.14 35.84 28.14 0.082 7327
 7329 3 -23.25 35.81 28.23 0.109 7328
 7330 3 -23.3 35.86 28.32 0.06 7329
 7331 3 -22.79 35.89 27.51 0.1 7327
 7332 3 -22.76 35.89 27.35 0.096 7331
 7333 3 -22.72 35.92 27.22 0.085 7332
 7334 3 -22.78 35.98 27.09 0.057 7333
 7335 3 -18.23 33.02 29.36 0.217 6883
 7336 3 -18.13 33.15 29.44 0.201 7335
 7337 3 -17.96 33.21 29.43 0.163 7336
 7338 3 -17.85 33.18 29.48 0.08 7337
 7339 3 -17.62 33.18 29.62 0.162 7338
 7340 3 -17.52 33.16 29.66 0.201 7339
 7341 3 -17.51 33.47 29.89 0.127 7340
 7342 3 -17.46 33.61 30.03 0.137 7341
 7343 3 -17.5 33.67 30.19 0.146 7342
 7344 3 -17.55 33.75 30.28 0.188 7343
 7345 3 -17.64 33.8 30.39 0.248 7344
 7346 3 -17.62 33.84 30.51 0.273 7345
 7347 3 -17.61 33.94 30.59 0.273 7346
 7348 3 -17.55 34.02 30.74 0.278 7347
 7349 3 -17.36 34.12 30.87 0.282 7348
 7350 3 -17.31 34.23 31.02 0.303 7349
 7351 3 -17.18 34.3 31.22 0.319 7350
 7352 3 -17.24 34.41 31.29 0.248 7351
 7353 3 -17.11 34.6 31.4 0.283 7352
 7354 3 -17.05 34.73 31.42 0.328 7353
 7355 3 -16.97 34.88 31.42 0.331 7354
 7356 3 -16.91 34.98 31.51 0.317 7355
 7357 3 -16.88 35.1 31.6 0.329 7356
 7358 3 -16.86 35.16 31.69 0.4 7357
 7359 3 -16.57 35.35 31.35 0.256 7358
 7360 3 -16.46 35.44 31.29 0.302 7359
 7361 3 -16.29 35.43 31.23 0.337 7360
 7362 3 -16.18 35.48 31.16 0.464 7361
 7363 3 -16.12 35.76 31.65 0.226 7362
 7364 3 -16.06 35.92 31.65 0.222 7363
 7365 3 -15.92 36 31.71 0.248 7364
 7366 3 -15.81 36.05 31.81 0.243 7365
 7367 3 -15.86 36.37 31.66 0.06 7366
 7368 3 -15.73 36.52 31.64 0.147 7367
 7369 3 -15.58 36.61 31.61 0.108 7368
 7370 3 -15.47 36.68 31.6 0.107 7369
 7371 3 -15.4 36.88 31.76 0.118 7370
 7372 3 -15.36 37 31.86 0.135 7371
 7373 3 -15.28 37.17 31.95 0.083 7372
 7374 3 -15.18 37.24 31.88 0.063 7373
 7375 3 -15.16 37.36 31.72 0.123 7374
 7376 3 -15.07 37.46 31.75 0.158 7375
 7377 3 -15.61 35.92 32.04 0.153 7366
 7378 3 -15.44 35.85 32.14 0.107 7377
 7379 3 -15.27 35.87 32.12 0.163 7378
 7380 3 -15.12 35.92 32.14 0.165 7379
 7381 3 -15.24 35.64 32.22 0.103 7380
 7382 3 -15.05 35.48 32.3 0.116 7381
 7383 3 -14.98 35.33 32.32 0.102 7382
 7384 3 -14.77 35.25 32.37 0.118 7383
 7385 3 -14.81 35.14 32.52 0.049 7384
 7386 3 -14.97 35.93 32.25 0.152 7380
 7387 3 -14.84 36 32.41 0.143 7386
 7388 3 -14.65 36.09 32.48 0.145 7387
 7389 3 -14.5 36.12 32.58 0.138 7388
 7390 3 -14.34 36.17 32.64 0.132 7389
 7391 3 -14.16 36.25 32.66 0.128 7390
 7392 3 -14.03 36.23 32.67 0.138 7391
 7393 3 -13.89 36.24 32.66 0.131 7392
 7394 3 -13.75 36.31 32.73 0.148 7393
 7395 3 -13.61 36.35 32.76 0.117 7394
 7396 3 -13.49 36.48 32.84 0.115 7395
 7397 3 -13.45 36.64 32.77 0.09 7396
 7398 3 -13.34 36.71 32.79 0.149 7397
 7399 3 -13.18 36.78 32.81 0.1 7398
 7400 3 -13.06 36.84 32.68 0.108 7399
 7401 3 -13.04 36.92 32.58 0.078 7400
 7402 3 -12.94 37.03 32.51 0.138 7401
 7403 3 -12.87 37.1 32.5 0.193 7402
 7404 3 -12.8 37.23 32.41 0.229 7403
 7405 3 -12.74 37.35 32.43 0.255 7404
 7406 3 -12.97 37.57 32.57 0.067 7405
 7407 3 -12.9 37.73 32.64 0.086 7406
 7408 3 -12.83 37.84 32.81 0.08 7407
 7409 3 -12.88 37.95 32.86 0.104 7408
 7410 3 -12.85 38.13 32.84 0.039 7409
 7411 3 -12.7 38.12 32.88 0.097 7410
 7412 3 -12.56 37.39 32.39 0.173 7405
 7413 3 -12.39 37.51 32.37 0.189 7412
 7414 3 -12.22 37.54 32.36 0.2 7413
 7415 3 -11.99 37.58 32.52 0.195 7414
 7416 3 -11.8 37.64 32.7 0.121 7415
 7417 3 -11.63 37.65 32.71 0.112 7416
 7418 3 -11.45 37.72 32.7 0.067 7417
 7419 3 -11.32 37.76 32.77 0.095 7418
 7420 3 -11.2 37.82 32.88 0.17 7419
 7421 3 -11.24 38.05 32.57 0.134 7420
 7422 3 -11.2 38.12 32.5 0.000125 7421
 7423 3 -16.12 35.35 30.69 0.254 7362
 7424 3 -16.05 35.38 30.59 0.271 7423
 7425 3 -15.97 35.33 30.44 0.243 7424
 7426 3 -15.94 35.4 30.27 0.241 7425
 7427 3 -15.85 35.4 30.12 0.215 7426
 7428 3 -15.76 35.4 29.96 0.207 7427
 7429 3 -15.62 35.39 29.91 0.228 7428
 7430 3 -15.48 35.42 29.89 0.199 7429
 7431 3 -15.44 35.46 29.66 0.197 7430
 7432 3 -15.29 35.47 29.49 0.162 7431
 7433 3 -15.16 35.48 29.45 0.154 7432
 7434 3 -15.02 35.33 29.39 0.119 7433
 7435 3 -14.88 35.35 29.28 0.135 7434
 7436 3 -14.8 35.27 29.17 0.134 7435
 7437 3 -14.73 35.18 29.02 0.17 7436
 7438 3 -14.61 35.13 28.87 0.175 7437
 7439 3 -14.48 35.05 28.78 0.21 7438
 7440 3 -14.44 34.94 28.67 0.25 7439
 7441 3 -14.31 34.93 28.35 0.219 7440
 7442 3 -14.18 34.9 28.24 0.305 7441
 7443 3 -14.65 34.68 28.05 0.063 7442
 7444 3 -14.75 34.6 28.04 0.046 7443
 7445 3 -14.9 34.64 27.95 0.107 7444
 7446 3 -14.98 34.6 27.89 0.115 7445
 7447 3 -15.06 34.44 27.83 0.091 7446
 7448 3 -15.17 34.42 27.72 0.093 7447
 7449 3 -15.21 34.3 27.62 0.037 7448
 7450 3 -15.12 34.18 27.48 0.112 7449
 7451 3 -15.03 34.04 27.4 0.12 7450
 7452 3 -14.94 33.96 27.41 0.138 7451
 7453 3 -14.83 33.89 27.42 0.000125 7452
 7454 3 -13.88 34.91 28.25 0.211 7442
 7455 3 -13.68 34.84 28.24 0.187 7454
 7456 3 -13.55 34.74 28.17 0.195 7455
 7457 3 -13.39 34.69 28.05 0.179 7456
 7458 3 -13.26 34.6 27.98 0.169 7457
 7459 3 -13.16 34.51 27.88 0.153 7458
 7460 3 -13.18 34.39 27.81 0.082 7459
 7461 3 -13.15 34.35 27.57 0.087 7460
 7462 3 -13.12 34.3 27.33 0.083 7461
 7463 3 -13.14 34.21 27.13 0.131 7462
 7464 3 -13.16 34.05 27 0.114 7463
 7465 3 -13.05 33.87 26.92 0.078 7464
 7466 3 -13 33.79 26.76 0.094 7465
 7467 3 -13.05 33.73 26.68 0.088 7466
 7468 3 -13.11 33.56 26.67 0.087 7467
 7469 3 -13.15 33.42 26.59 0.106 7468
 7470 3 -13.1 33.28 26.47 0.121 7469
 7471 3 -12.97 33.15 26.51 0.146 7470
 7472 3 -12.7 33.12 26.58 0.102 7471
 7473 3 -12.55 32.99 26.54 0.092 7472
 7474 3 -13.21 33.01 26.52 0.102 7471
 7475 3 -13.26 32.9 26.56 0.092 7474
 7476 3 -13.39 32.78 26.55 0.062 7475
 7477 3 -13.51 32.7 26.46 0.049 7476
 7478 3 -13.65 32.64 26.38 0.135 7477
 7479 3 -13.76 32.55 26.33 0.099 7478
 7480 3 -13.91 32.47 26.29 0.098 7479
 7481 3 -14.07 32.45 26.31 0.124 7480
 7482 3 -14.17 32.46 26.41 0.074 7481
 7483 3 -15.03 35.75 29.55 0.104 7433
 7484 3 -14.99 35.87 29.64 0.091 7483
 7485 3 -14.99 35.9 29.79 0.132 7484
 7486 3 -14.85 35.86 29.85 0.174 7485
 7487 3 -14.84 35.73 29.84 0.227 7486
 7488 3 -14.99 35.49 29.89 0.113 7487
 7489 3 -14.9 35.34 29.95 0.071 7488
 7490 3 -14.84 35.21 29.94 0.143 7489
 7491 3 -14.84 35.15 29.83 0.135 7490
 7492 3 -14.83 35.09 29.71 0.000125 7491
 7493 3 -17.19 35.13 32.26 0.21 7358
 7494 3 -17.23 35.22 32.38 0.177 7493
 7495 3 -17.3 35.35 32.63 0.146 7494
 7496 3 -17.32 35.39 32.86 0.125 7495
 7497 3 -17.3 35.45 33.09 0.116 7496
 7498 3 -17.28 35.53 33.25 0.143 7497
 7499 3 -17.39 35.65 33.27 0.172 7498
 7500 3 -17.4 35.78 33.3 0.186 7499
 7501 3 -17.28 36 33.24 0.113 7500
 7502 3 -17.31 36.15 33.24 0.072 7501
 7503 3 -17.18 36.31 33.27 0.072 7502
 7504 3 -17.27 36.36 33.35 0.068 7503
 7505 3 -17.23 36.44 33.47 0.091 7504
 7506 3 -17.24 36.5 33.59 0.105 7505
 7507 3 -17.24 36.59 33.68 0.112 7506
 7508 3 -17.3 36.82 33.58 0.091 7507
 7509 3 -17.3 37 33.48 0.06 7508
 7510 3 -17.14 37.09 33.53 0.087 7509
 7511 3 -17 37.14 33.53 0.105 7510
 7512 3 -16.95 37.27 33.55 0.117 7511
 7513 3 -17.06 37.44 33.72 0.087 7512
 7514 3 -17.08 37.49 33.83 0.000125 7513
 7515 3 -17.6 35.77 33.47 0.114 7500
 7516 3 -17.69 35.76 33.62 0.107 7515
 7517 3 -17.72 35.8 33.75 0.101 7516
 7518 3 -17.83 35.81 33.75 0.141 7517
 7519 3 -17.95 35.94 33.78 0.173 7518
 7520 3 -18.03 36.03 33.84 0.209 7519
 7521 3 -18.16 36.17 33.9 0.239 7520
 7522 3 -18.3 36.27 33.91 0.24 7521
 7523 3 -18.42 36.37 33.99 0.218 7522
 7524 3 -18.6 36.45 34.05 0.251 7523
 7525 3 -18.73 36.51 34.18 0.298 7524
 7526 3 -18.85 36.6 34.31 0.316 7525
 7527 3 -18.97 36.71 34.38 0.386 7526
 7528 3 -19.12 36.84 34.41 0.392 7527
 7529 3 -19.22 36.97 34.5 0.367 7528
 7530 3 -18.94 37.19 34.83 0.11 7529
 7531 3 -18.86 37.25 34.89 0.174 7530
 7532 3 -18.63 37.45 34.75 0.143 7531
 7533 3 -18.53 37.47 34.69 0.167 7532
 7534 3 -18.47 37.53 34.48 0.137 7533
 7535 3 -18.37 37.46 34.4 0.166 7534
 7536 3 -18.51 37.28 34.17 0.089 7535
 7537 3 -18.64 37.27 34.06 0.091 7536
 7538 3 -18.83 37.26 34.03 0.123 7537
 7539 3 -19.12 37.38 34 0.105 7538
 7540 3 -19.23 37.52 34.02 0.142 7539
 7541 3 -19.25 37.67 34.07 0.117 7540
 7542 3 -19.35 37.73 34.26 0.099 7541
 7543 3 -19.36 37.65 34.37 0.078 7542
 7544 3 -19.3 37.02 34.57 0.276 7529
 7545 3 -19.52 37.2 34.79 0.215 7544
 7546 3 -19.65 37.27 34.85 0.189 7545
 7547 3 -19.85 37.42 34.81 0.15 7546
 7548 3 -19.99 37.61 34.88 0.144 7547
 7549 3 -20.03 37.77 34.95 0.117 7548
 7550 3 -20.06 37.86 35.06 0.109 7549
 7551 3 -20.09 37.94 35.19 0.146 7550
 7552 3 -20.14 38.03 35.35 0.186 7551
 7553 3 -20.15 38.11 35.49 0.185 7552
 7554 3 -20.19 38.16 35.66 0.204 7553
 7555 3 -20.2 38.28 35.85 0.212 7554
 7556 3 -20.25 38.35 35.97 0.178 7555
 7557 3 -20.36 38.5 36.09 0.212 7556
 7558 3 -20.56 38.65 36.29 0.209 7557
 7559 3 -20.72 38.75 36.39 0.198 7558
 7560 3 -20.85 38.79 36.37 0.23 7559
 7561 3 -20.99 38.97 36.43 0.263 7560
 7562 3 -21.18 39.18 36.48 0.21 7561
 7563 3 -21.28 39.27 36.58 0.244 7562
 7564 3 -21.22 39.61 36.61 0.132 7563
 7565 3 -21.25 39.74 36.63 0.084 7564
 7566 3 -21.26 39.86 36.66 0.121 7565
 7567 3 -21.39 39.94 36.68 0.138 7566
 7568 3 -21.5 40.03 36.65 0.146 7567
 7569 3 -21.64 40.14 36.64 0.104 7568
 7570 3 -21.78 40.24 36.67 0.123 7569
 7571 3 -21.8 40.42 36.71 0.137 7570
 7572 3 -21.9 40.56 36.7 0.177 7571
 7573 3 -21.93 40.71 36.67 0.203 7572
 7574 3 -21.97 40.79 36.62 0.26 7573
 7575 3 -22.12 40.88 36.82 0.142 7574
 7576 3 -22.12 41.03 36.92 0.107 7575
 7577 3 -22.18 41.11 37.01 0.091 7576
 7578 3 -22.22 41.15 37.11 0.088 7577
 7579 3 -22.28 41.21 37.22 0.126 7578
 7580 3 -22.19 41.33 37.14 0.07 7579
 7581 3 -22.05 41.36 36.97 0.083 7580
 7582 3 -21.97 41.31 36.9 0.13 7581
 7583 3 -22.11 41.27 36.73 0.018 7582
 7584 3 -21.86 41.37 36.99 0.115 7582
 7585 3 -22.06 41.28 36.66 0.081 7584
 7586 3 -22 41.24 36.58 0.074 7585
 7587 3 -21.76 41.31 36.47 0.104 7586
 7588 3 -21.66 41.31 36.38 0.092 7587
 7589 3 -21.58 41.32 36.3 0.000125 7588
 7590 3 -21.75 41.43 37.08 0.115 7584
 7591 3 -21.84 41.35 37 0.096 7590
 7592 3 -22 41.3 37.01 0.018 7591
 7593 3 -21.7 41.38 37.08 0.096 7591
 7594 3 -21.61 41.52 37.15 0.124 7590
 7595 3 -21.38 41.63 37.26 0.086 7594
 7596 3 -21.45 41.6 37.22 0.124 7594
 7597 3 -22.39 41.16 37.32 0.102 7579
 7598 3 -22.45 41.12 37.45 0.127 7597
 7599 3 -22.65 41.13 37.54 0.158 7598
 7600 3 -22.78 41.14 37.72 0.124 7599
 7601 3 -22.87 41.21 37.85 0.142 7600
 7602 3 -22.93 41.34 37.99 0.11 7601
 7603 3 -22.95 41.49 38.07 0.057 7602
 7604 3 -23.03 41.57 38.07 0.18 7603
 7605 3 -23.11 41.75 38.12 0.239 7604
 7606 3 -23.16 41.82 38.18 0.327 7605
 7607 3 -23.3 41.9 38.21 0.332 7606
 7608 3 -23.1 41.94 38.46 0.272 7607
 7609 3 -23.08 42.14 38.51 0.29 7608
 7610 3 -23.05 42.24 38.64 0.235 7609
 7611 3 -23.04 42.34 38.77 0.174 7610
 7612 3 -23.09 42.4 38.92 0.142 7611
 7613 3 -23.1 42.45 39.07 0.161 7612
 7614 3 -23.04 42.51 39.22 0.156 7613
 7615 3 -23.09 42.64 39.26 0.145 7614
 7616 3 -23.1 42.78 39.35 0.172 7615
 7617 3 -23.16 42.89 39.4 0.191 7616
 7618 3 -23.17 43.07 39.49 0.209 7617
 7619 3 -23.15 43.19 39.56 0.231 7618
 7620 3 -23.11 43.32 39.69 0.254 7619
 7621 3 -23.04 43.48 39.76 0.28 7620
 7622 3 -23.03 43.61 39.81 0.344 7621
 7623 3 -22.52 43.54 39.69 0.095 7622
 7624 3 -22.46 43.67 39.66 0.068 7623
 7625 3 -22.25 43.7 39.62 0.113 7624
 7626 3 -22.02 43.68 39.54 0.103 7625
 7627 3 -21.87 43.64 39.48 0.065 7626
 7628 3 -23.05 43.71 39.87 0.288 7622
 7629 3 -23.06 43.85 39.91 0.207 7628
 7630 3 -23.11 43.99 39.91 0.145 7629
 7631 3 -23.09 44.14 40.01 0.101 7630
 7632 3 -23.05 44.29 40.08 0.104 7631
 7633 3 -23.03 44.48 40.07 0.08 7632
 7634 3 -23.64 41.88 37.92 0.077 7607
 7635 3 -23.65 41.84 37.81 0.087 7634
 7636 3 -23.68 41.72 37.78 0.094 7635
 7637 3 -23.83 41.71 37.69 0.097 7636
 7638 3 -23.9 41.67 37.61 0.087 7637
 7639 3 -19.38 37.08 34.03 0.073 7544
 7640 3 -19.54 36.96 34 0.111 7639
 7641 3 -19.61 36.95 33.9 0.16 7640
 7642 3 -19.68 37.14 33.82 0.1 7641
 7643 3 -19.79 37.22 33.7 0.084 7642
 7644 3 -19.98 37.24 33.62 0.109 7643
 7645 3 -20.09 37.2 33.5 0.07 7644
 7646 3 -20.17 37.13 33.37 0.107 7645
 7647 3 -20.22 37.13 33.23 0.136 7646
 7648 3 -20.12 37.14 33.1 0.127 7647
 7649 3 -20 37.12 33 0.087 7648
 7650 3 -19.83 37.06 32.84 0.072 7649
 7651 3 -19.74 37.12 32.7 0.039 7650
 7652 3 -19.7 37.17 32.63 0.062 7651
 7653 3 -19.76 37.18 32.53 0.073 7652
 7654 3 -19.63 36.7 33.86 0.125 7641
 7655 3 -19.56 36.47 34.11 0.091 7654
 7656 3 -19.56 36.4 34.26 0.173 7655
 7657 3 -19.68 36.41 34.37 0.133 7656
 7658 3 -19.75 36.4 34.46 0.089 7657
 7659 3 -19.37 36.23 34.24 0.082 7656
 7660 3 -19.3 36.12 34.34 0.066 7659
 7661 3 -19.28 36 34.41 0.107 7660
 7662 3 -19.2 35.9 34.47 0.137 7661
 7663 3 -19.2 35.78 34.46 0.07 7662
 7664 3 -16.87 34.14 31.65 0.147 7351
 7665 3 -16.88 34.12 31.8 0.144 7664
 7666 3 -16.98 34.05 32.03 0.035 7665
 7667 3 -24.36 30.4 26.73 0.169 592
 7668 3 -24.17 30.5 26.67 0.000125 7667
 7669 3 -25.4 30.68 28.01 0.229 584
 7670 3 -25.36 30.86 28.3 0.031 7669
 7671 3 -25.37 30.99 28.38 0.066 7670
 7672 3 -25.47 31.02 28.36 0.000125 7671
 7673 3 -25.27 30.55 28.23 0.112 7669
 7674 3 -25.28 30.61 28.39 0.135 7673
 7675 3 -25.21 30.66 28.55 0.12 7674
 7676 3 -25.16 30.63 28.66 0.147 7675
 7677 3 -25.11 30.6 28.8 0.159 7676
 7678 3 -25.05 30.58 29 0.133 7677
 7679 3 -25.04 30.52 29.21 0.151 7678
 7680 3 -24.97 30.45 29.4 0.158 7679
 7681 3 -24.96 30.38 29.62 0.155 7680
 7682 3 -24.85 30.37 29.76 0.136 7681
 7683 3 -24.74 30.39 29.89 0.131 7682
 7684 3 -24.63 30.33 29.98 0.125 7683
 7685 3 -24.5 30.28 30.14 0.173 7684
 7686 3 -24.39 30.3 30.24 0.19 7685
 7687 3 -24.42 30.3 30.58 0.125 7686
 7688 3 -24.41 30.25 30.82 0.147 7687
 7689 3 -24.42 30.28 31 0.125 7688
 7690 3 -24.42 30.31 31.21 0.149 7689
 7691 3 -24.54 30.26 31.46 0.149 7690
 7692 3 -24.63 30.31 31.62 0.121 7691
 7693 3 -24.69 30.34 31.75 0.114 7692
 7694 3 -24.7 30.38 32 0.095 7693
 7695 3 -24.75 30.42 32.16 0.125 7694
 7696 3 -24.81 30.41 32.31 0.138 7695
 7697 3 -24.88 30.41 32.45 0.129 7696
 7698 3 -25 30.39 32.59 0.152 7697
 7699 3 -25.14 30.36 32.65 0.098 7698
 7700 3 -25.25 30.28 32.71 0.098 7699
 7701 3 -25.37 30.3 32.93 0.141 7700
 7702 3 -25.41 30.27 33.04 0.141 7701
 7703 3 -25.53 30.32 33.17 0.127 7702
 7704 3 -25.62 30.37 33.27 0.129 7703
 7705 3 -25.67 30.46 33.39 0.155 7704
 7706 3 -25.81 30.17 33.51 0.121 7705
 7707 3 -25.9 30.13 33.57 0.124 7706
 7708 3 -25.95 29.96 33.67 0.109 7707
 7709 3 -25.85 29.8 33.74 0.135 7708
 7710 3 -25.83 29.63 33.71 0.08 7709
 7711 3 -25.83 29.52 33.61 0.087 7710
 7712 3 -25.87 29.38 33.56 0.155 7711
 7713 3 -25.82 29.28 33.55 0.173 7712
 7714 3 -25.67 29.3 33.35 0.113 7713
 7715 3 -25.56 29.22 33.31 0.081 7714
 7716 3 -25.49 29.14 33.14 0.09 7715
 7717 3 -25.31 29.13 33.06 0.121 7716
 7718 3 -25.15 29.19 32.95 0.143 7717
 7719 3 -24.97 29.22 32.81 0.147 7718
 7720 3 -24.81 29.28 32.85 0.162 7719
 7721 3 -24.72 29.24 32.87 0.104 7720
 7722 3 -26.02 29.07 33.68 0.102 7713
 7723 3 -26.18 28.99 33.7 0.123 7722
 7724 3 -26.3 28.97 33.75 0.093 7723
 7725 3 -25.68 30.69 33.41 0.192 7705
 7726 3 -25.59 30.87 33.41 0.176 7725
 7727 3 -25.45 30.95 33.56 0.138 7726
 7728 3 -25.27 31 33.71 0.128 7727
 7729 3 -25.11 31.13 33.73 0.114 7728
 7730 3 -24.95 31.22 33.76 0.073 7729
 7731 3 -24.83 31.23 33.74 0.073 7730
 7732 3 -24.67 31.24 33.73 0.147 7731
 7733 3 -24.55 31.28 33.8 0.168 7732
 7734 3 -24.33 31.37 33.98 0.129 7733
 7735 3 -24.2 31.41 34.03 0.131 7734
 7736 3 -24.02 31.39 33.97 0.109 7735
 7737 3 -23.86 31.32 33.91 0.096 7736
 7738 3 -23.65 31.31 33.97 0.13 7737
 7739 3 -23.53 31.28 34.02 0.107 7738
 7740 3 -23.37 31.27 34.09 0.055 7739
 7741 3 -23.28 31.27 34.16 0.104 7740
 7742 3 -23.14 31.24 34.27 0.13 7741
 7743 3 -22.94 31.29 34.32 0.103 7742
 7744 3 -22.82 31.33 34.24 0.084 7743
 7745 3 -22.7 31.45 34.18 0.161 7744
 7746 3 -22.58 31.46 34.2 0.209 7745
 7747 3 -22.48 31.18 34.21 0.105 7746
 7748 3 -22.5 30.98 34.31 0.103 7747
 7749 3 -22.49 30.88 34.16 0.123 7748
 7750 3 -22.44 30.78 34.02 0.074 7749
 7751 3 -22.49 31.52 34.14 0.277 7746
 7752 3 -22.27 31.3 33.72 0.03 7751
 7753 3 -22.18 31.33 33.63 0.09 7752
 7754 3 -22.15 31.35 33.44 0.066 7753
 7755 3 -22.14 31.33 33.33 0.097 7754
 7756 3 -22.12 31.16 33.63 0.118 7753
 7757 3 -21.95 31.22 33.53 0.119 7756
 7758 3 -21.69 31.27 33.61 0.103 7757
 7759 3 -21.57 31.3 33.65 0.135 7758
 7760 3 -21.48 31.03 33.64 0.104 7759
 7761 3 -21.43 30.9 33.78 0.094 7760
 7762 3 -21.45 30.82 33.88 0.076 7761
 7763 3 -21.39 30.87 34.05 0.083 7762
 7764 3 -21.32 30.92 34.2 0.131 7763
 7765 3 -21.42 30.92 34.38 0.133 7764
 7766 3 -21.39 30.91 33.59 0.079 7760
 7767 3 -21.31 30.82 33.66 0.084 7766
 7768 3 -21.24 30.67 33.65 0.113 7767
 7769 3 -22.44 31.82 34.54 0.081 7751
 7770 3 -22.3 31.86 34.63 0.082 7769
 7771 3 -22.22 31.92 34.75 0.148 7770
 7772 3 -22.12 32.04 34.85 0.126 7771
 7773 3 -22.08 32.17 35.03 0.12 7772
 7774 3 -22.04 32.16 35.14 0.121 7773
 7775 3 -24.23 30.29 30.17 0.088 7686
 7776 3 -24.16 30.2 30.33 0.109 7775
 7777 3 -24.09 30.14 30.45 0.104 7776
 7778 3 -24.02 30.01 30.48 0.095 7777
 7779 3 -23.95 29.97 30.56 0.115 7778
 7780 3 -23.9 29.89 30.7 0.107 7779
 7781 3 -23.81 29.76 30.78 0.099 7780
 7782 3 -23.76 29.67 30.86 0.135 7781
 7783 3 -23.64 29.67 30.96 0.121 7782
 7784 3 -23.48 29.69 31.08 0.135 7783
 7785 3 -23.35 29.69 31.19 0.141 7784
 7786 3 -25.89 30.42 27.77 0.103 583
 7787 3 -26.15 30.45 27.78 0.083 7786
 7788 3 -26.25 30.51 27.74 0.094 7787
 7789 3 -26.37 30.62 27.7 0.108 7788
 7790 3 -26.55 30.76 27.66 0.055 7789
 7791 3 -26.6 30.76 27.83 0.103 7790
 7792 3 -26.66 30.66 28.03 0.104 7791
 7793 3 -26.73 30.54 28.14 0.077 7792
 7794 3 -26.79 30.5 28.27 0.09 7793
 7795 3 -26.71 30.46 28.36 0.089 7794
 7796 3 -26.65 30.31 28.39 0.079 7795
 7797 3 -27.71 27.13 24.95 0.165 557
 7798 3 -27.6 27 25.04 0.188 7797
 7799 3 -27.59 26.88 25.07 0.18 7798
 7800 3 -27.52 26.74 25.01 0.186 7799
 7801 3 -27.42 26.6 24.97 0.188 7800
 7802 3 -27.3 26.49 24.96 0.187 7801
 7803 3 -27.09 26.37 24.67 0.095 7802
 7804 3 -26.98 26.33 24.57 0.118 7803
 7805 3 -26.78 26.35 24.5 0.031 7804
 7806 3 -27.39 26.39 25.15 0.163 7802
 7807 3 -27.48 26.32 25.33 0.144 7806
 7808 3 -27.42 26.32 25.62 0.154 7807
 7809 3 -27.38 26.32 25.8 0.228 7808
 7810 3 -27.38 26.26 25.94 0.222 7809
 7811 3 -27.31 26.24 26.1 0.175 7810
 7812 3 -27.28 26.31 26.39 0.138 7811
 7813 3 -27.3 26.28 26.54 0.154 7812
 7814 3 -27.34 26.27 26.73 0.158 7813
 7815 3 -27.39 26.28 26.96 0.16 7814
 7816 3 -27.36 26.3 27.13 0.182 7815
 7817 3 -27.34 26.31 27.28 0.171 7816
 7818 3 -27.26 26.27 27.42 0.159 7817
 7819 3 -27.2 26.28 27.56 0.186 7818
 7820 3 -27.13 26.29 27.75 0.216 7819
 7821 3 -27.01 26.34 27.93 0.228 7820
 7822 3 -26.88 26.34 28.16 0.221 7821
 7823 3 -26.75 26.31 28.3 0.201 7822
 7824 3 -26.68 26.35 28.46 0.193 7823
 7825 3 -26.6 26.34 28.55 0.163 7824
 7826 3 -26.5 26.35 28.62 0.175 7825
 7827 3 -26.37 26.38 28.65 0.145 7826
 7828 3 -26.33 26.4 28.87 0.19 7827
 7829 3 -26.2 26.38 29.04 0.174 7828
 7830 3 -26.06 26.32 29.13 0.16 7829
 7831 3 -25.98 26.27 29.28 0.203 7830
 7832 3 -25.96 26.22 29.42 0.184 7831
 7833 3 -25.87 26.2 29.52 0.203 7832
 7834 3 -25.78 26.14 29.64 0.2 7833
 7835 3 -25.7 26.09 29.79 0.204 7834
 7836 3 -25.6 26.02 29.89 0.208 7835
 7837 3 -25.7 25.91 30 0.162 7836
 7838 3 -25.57 25.84 30.04 0.195 7837
 7839 3 -25.45 25.79 30.13 0.175 7838
 7840 3 -25.46 25.54 30.22 0.186 7839
 7841 3 -25.4 25.45 30.24 0.198 7840
 7842 3 -25.32 25.35 30.23 0.176 7841
 7843 3 -25.26 25.29 30.3 0.161 7842
 7844 3 -25.11 25.16 30.37 0.184 7843
 7845 3 -24.93 25.09 30.4 0.246 7844
 7846 3 -24.8 25.03 30.38 0.248 7845
 7847 3 -24.62 25.12 30.56 0.301 7846
 7848 3 -24.48 25.13 30.65 0.356 7847
 7849 3 -24.3 25.1 30.8 0.388 7848
 7850 3 -24.11 25.08 30.86 0.325 7849
 7851 3 -23.99 25.09 30.9 0.274 7850
 7852 3 -23.74 25.09 30.93 0.181 7851
 7853 3 -23.58 25.14 30.94 0.187 7852
 7854 3 -23.45 25.17 31.11 0.164 7853
 7855 3 -23.34 25.15 31.21 0.119 7854
 7856 3 -23.14 25.12 31.28 0.186 7855
 7857 3 -22.94 25.07 31.44 0.233 7856
 7858 3 -22.66 25.01 31.45 0.2 7857
 7859 3 -22.45 24.93 31.48 0.183 7858
 7860 3 -22.33 24.85 31.58 0.155 7859
 7861 3 -22.21 24.71 31.65 0.17 7860
 7862 3 -22.1 24.66 31.72 0.211 7861
 7863 3 -21.94 24.63 31.8 0.194 7862
 7864 3 -21.86 24.55 31.97 0.181 7863
 7865 3 -21.84 24.55 32.17 0.184 7864
 7866 3 -21.73 24.52 32.27 0.214 7865
 7867 3 -21.7 24.47 32.43 0.181 7866
 7868 3 -21.72 24.43 32.63 0.175 7867
 7869 3 -21.72 24.41 32.84 0.153 7868
 7870 3 -21.75 24.4 33 0.175 7869
 7871 3 -21.76 24.37 33.15 0.175 7870
 7872 3 -21.81 24.42 33.32 0.166 7871
 7873 3 -21.79 24.42 33.52 0.158 7872
 7874 3 -21.8 24.41 33.68 0.147 7873
 7875 3 -21.82 24.41 33.8 0.185 7874
 7876 3 -21.86 24.38 33.98 0.187 7875
 7877 3 -21.92 24.33 34.11 0.222 7876
 7878 3 -21.97 24.27 34.27 0.232 7877
 7879 3 -22.02 24.26 34.37 0.254 7878
 7880 3 -22.1 24 34.5 0.169 7879
 7881 3 -22.15 23.98 34.6 0.147 7880
 7882 3 -22.32 23.88 34.69 0.153 7881
 7883 3 -22.42 23.79 34.86 0.183 7882
 7884 3 -22.42 23.66 34.97 0.192 7883
 7885 3 -22.52 23.63 35.04 0.205 7884
 7886 3 -22.61 23.54 35.09 0.164 7885
 7887 3 -22.76 23.43 35.16 0.178 7886
 7888 3 -22.87 23.28 35.26 0.151 7887
 7889 3 -23.02 23.13 35.32 0.121 7888
 7890 3 -23.16 22.96 35.35 0.181 7889
 7891 3 -23.31 22.89 35.35 0.206 7890
 7892 3 -23.53 22.83 35.35 0.225 7891
 7893 3 -23.67 22.78 35.35 0.24 7892
 7894 3 -23.88 22.79 35.33 0.238 7893
 7895 3 -24.04 22.79 35.37 0.256 7894
 7896 3 -24.21 22.85 35.45 0.264 7895
 7897 3 -24.33 22.77 35.68 0.26 7896
 7898 3 -24.42 22.73 35.81 0.22 7897
 7899 3 -24.49 22.62 35.94 0.177 7898
 7900 3 -24.55 22.5 36.05 0.153 7899
 7901 3 -24.57 22.39 36.18 0.166 7900
 7902 3 -24.55 22.36 36.3 0.231 7901
 7903 3 -24.79 22.17 36.35 0.176 7902
 7904 3 -24.94 22.04 36.44 0.155 7903
 7905 3 -25.06 22 36.5 0.146 7904
 7906 3 -25.22 21.98 36.6 0.171 7905
 7907 3 -25.37 21.92 36.77 0.206 7906
 7908 3 -25.41 22 36.9 0.17 7907
 7909 3 -25.43 22.01 37.03 0.209 7908
 7910 3 -25.14 22.27 37.07 0.084 7909
 7911 3 -25.05 22.3 37.16 0.000125 7910
 7912 3 -25.62 21.96 37.19 0.167 7909
 7913 3 -25.89 21.94 37.34 0.179 7912
 7914 3 -26.07 21.93 37.46 0.127 7913
 7915 3 -26.22 21.9 37.45 0.138 7914
 7916 3 -26.35 21.9 37.53 0.147 7915
 7917 3 -26.55 21.94 37.58 0.164 7916
 7918 3 -26.74 22 37.65 0.156 7917
 7919 3 -26.89 22.05 37.74 0.137 7918
 7920 3 -26.9 22.18 37.88 0.16 7919
 7921 3 -27.03 22.26 37.97 0.202 7920
 7922 3 -27.1 22.3 38.11 0.24 7921
 7923 3 -27.22 22.38 38.23 0.275 7922
 7924 3 -27.26 22.49 38.33 0.322 7923
 7925 3 -27.37 22.43 38.5 0.322 7924
 7926 3 -27.39 22.6 38.67 0.319 7925
 7927 3 -27.46 22.57 38.86 0.289 7926
 7928 3 -27.66 22.62 38.97 0.176 7927
 7929 3 -27.75 22.63 39.06 0.135 7928
 7930 3 -27.86 22.62 39.14 0.136 7929
 7931 3 -27.96 22.55 39.27 0.154 7930
 7932 3 -28.01 22.58 39.45 0.181 7931
 7933 3 -28.08 22.63 39.59 0.163 7932
 7934 3 -28 22.71 39.81 0.16 7933
 7935 3 -28.06 22.81 39.9 0.161 7934
 7936 3 -27.99 22.83 40.04 0.158 7935
 7937 3 -27.88 22.87 40.22 0.127 7936
 7938 3 -27.87 22.86 40.35 0.143 7937
 7939 3 -27.87 22.88 40.48 0.209 7938
 7940 3 -27.9 22.83 40.63 0.218 7939
 7941 3 -27.9 22.74 40.77 0.229 7940
 7942 3 -27.99 22.72 40.9 0.251 7941
 7943 3 -28.12 22.78 40.96 0.238 7942
 7944 3 -28.19 22.65 41.08 0.194 7943
 7945 3 -28.29 22.56 41.17 0.165 7944
 7946 3 -28.48 22.6 41.29 0.142 7945
 7947 3 -28.59 22.56 41.36 0.154 7946
 7948 3 -28.75 22.59 41.43 0.119 7947
 7949 3 -28.83 22.59 41.51 0.137 7948
 7950 3 -28.9 22.67 41.59 0.154 7949
 7951 3 -29.19 22.57 41.83 0.171 7950
 7952 3 -29.33 22.53 41.91 0.171 7951
 7953 3 -29.46 22.51 42.01 0.163 7952
 7954 3 -29.5 22.35 42.17 0.203 7953
 7955 3 -29.55 22.24 42.3 0.201 7954
 7956 3 -29.51 22.15 42.41 0.227 7955
 7957 3 -29.36 22.08 42.56 0.207 7956
 7958 3 -29.24 22.06 42.73 0.201 7957
 7959 3 -29.19 22.1 42.93 0.173 7958
 7960 3 -29.19 22.12 43.14 0.156 7959
 7961 3 -29.23 22.17 43.35 0.119 7960
 7962 3 -29.26 22.12 43.5 0.121 7961
 7963 3 -29.29 22.04 43.66 0.142 7962
 7964 3 -29.35 21.98 43.8 0.166 7963
 7965 3 -29.46 21.85 43.8 0.171 7964
 7966 3 -29.55 21.68 43.93 0.151 7965
 7967 3 -29.6 21.49 43.99 0.169 7966
 7968 3 -29.67 21.35 44.08 0.145 7967
 7969 3 -29.76 21.29 44.15 0.15 7968
 7970 3 -29.75 21.17 44.29 0.137 7969
 7971 3 -29.8 21.04 44.4 0.159 7970
 7972 3 -29.88 20.88 44.46 0.154 7971
 7973 3 -29.82 20.72 44.55 0.116 7972
 7974 3 -29.81 20.81 44.91 0.216 7973
 7975 3 -29.91 20.75 44.94 0.211 7974
 7976 3 -29.89 20.57 44.97 0.181 7975
 7977 3 -29.92 20.46 45.19 0.191 7976
 7978 3 -30.03 20.41 45.37 0.16 7977
 7979 3 -30.11 20.41 45.56 0.153 7978
 7980 3 -30.28 20.39 45.67 0.122 7979
 7981 3 -30.42 20.4 45.69 0.147 7980
 7982 3 -30.47 20.48 45.8 0.101 7981
 7983 3 -30.68 20.37 45.86 0.129 7982
 7984 3 -30.69 20.4 46 0.138 7983
 7985 3 -30.66 20.41 46.22 0.161 7984
 7986 3 -30.68 20.35 46.33 0.16 7985
 7987 3 -30.79 20.19 46.44 0.158 7986
 7988 3 -31.07 20.16 46.61 0.241 7987
 7989 3 -31.13 19.96 46.59 0.285 7988
 7990 3 -31.23 19.75 46.56 0.302 7989
 7991 3 -31.28 19.58 46.5 0.33 7990
 7992 3 -31.27 19.44 46.41 0.321 7991
 7993 3 -31.24 19.26 46.34 0.261 7992
 7994 3 -31.27 19.09 46.28 0.216 7993
 7995 3 -31.32 18.96 46.28 0.166 7994
 7996 3 -31.32 18.83 46.25 0.118 7995
 7997 3 -31.37 18.69 46.18 0.131 7996
 7998 3 -31.51 18.63 46.3 0.134 7997
 7999 3 -31.67 18.62 46.26 0.161 7998
 8000 3 -31.76 18.46 46.19 0.159 7999
 8001 3 -31.81 18.34 46.16 0.151 8000
 8002 3 -31.89 18.26 46.24 0.104 8001
 8003 3 -32 18.2 46.33 0.136 8002
 8004 3 -32.09 18.04 46.3 0.147 8003
 8005 3 -32.3 17.91 46.2 0.159 8004
 8006 3 -32.45 17.81 46.19 0.215 8005
 8007 3 -32.45 17.68 46.21 0.23 8006
 8008 3 -32.51 17.55 46.22 0.168 8007
 8009 3 -32.54 17.48 46.28 0.136 8008
 8010 3 -32.6 17.43 46.42 0.144 8009
 8011 3 -32.53 17.4 46.58 0.145 8010
 8012 3 -32.48 17.33 46.75 0.165 8011
 8013 3 -32.45 17.25 46.89 0.159 8012
 8014 3 -32.44 17.1 46.97 0.175 8013
 8015 3 -32.41 16.97 47.02 0.149 8014
 8016 3 -32.38 16.88 47.12 0.189 8015
 8017 3 -32.41 16.84 47.22 0.143 8016
 8018 3 -32.4 16.75 47.34 0.146 8017
 8019 3 -32.4 16.6 47.41 0.194 8018
 8020 3 -32.42 16.53 47.56 0.211 8019
 8021 3 -32.52 16.5 47.67 0.166 8020
 8022 3 -32.54 16.5 47.85 0.138 8021
 8023 3 -32.57 16.47 48.01 0.15 8022
 8024 3 -32.59 16.53 48.21 0.136 8023
 8025 3 -32.59 16.55 48.37 0.144 8024
 8026 3 -32.58 16.57 48.52 0.107 8025
 8027 3 -32.42 16.71 48.64 0.253 8026
 8028 3 -32.29 16.85 48.53 0.069 8027
 8029 3 -32.33 16.92 48.79 0.175 8027
 8030 3 -32.4 16.66 48.77 0.156 8029
 8031 3 -32.4 16.62 48.9 0.132 8030
 8032 3 -32.33 16.63 49.11 0.159 8031
 8033 3 -32.33 16.6 49.32 0.178 8032
 8034 3 -32.39 16.57 49.48 0.183 8033
 8035 3 -32.52 16.59 49.63 0.132 8034
 8036 3 -32.72 16.68 49.75 0.166 8035
 8037 3 -32.85 16.74 49.82 0.142 8036
 8038 3 -33 16.87 49.98 0.149 8037
 8039 3 -33.08 17 50.08 0.156 8038
 8040 3 -33.24 17.13 50.23 0.21 8039
 8041 3 -33.37 17.11 50.21 0.149 8040
 8042 3 -33.49 17.03 50.24 0.165 8041
 8043 3 -33.67 16.97 50.33 0.17 8042
 8044 3 -33.75 16.78 50.3 0.122 8043
 8045 3 -33.74 16.76 50.44 0.119 8044
 8046 3 -33.63 16.52 50.69 0.223 8045
 8047 3 -33.67 16.47 50.87 0.244 8046
 8048 3 -33.78 16.43 51.03 0.354 8047
 8049 3 -33.79 16.41 51.18 0.334 8048
 8050 3 -33.79 16.4 51.42 0.294 8049
 8051 3 -33.86 16.29 51.6 0.239 8050
 8052 3 -33.94 16.23 51.76 0.229 8051
 8053 3 -33.96 16.17 51.94 0.244 8052
 8054 3 -33.97 16.15 52.12 0.239 8053
 8055 3 -33.92 16.01 52.3 0.21 8054
 8056 3 -33.95 16.02 52.48 0.194 8055
 8057 3 -34.01 16.09 52.68 0.155 8056
 8058 3 -34.04 16.14 52.79 0.144 8057
 8059 3 -34.08 16.2 52.96 0.147 8058
 8060 3 -34.14 16.3 53.07 0.138 8059
 8061 3 -34.27 16.32 53.16 0.12 8060
 8062 3 -34.53 16.47 53.3 0.209 8061
 8063 3 -35.01 16.61 53.4 0.151 8062
 8064 3 -35.31 16.62 53.36 0.077 8063
 8065 3 -35.53 16.53 53.33 0.081 8064
 8066 3 -35.69 16.58 53.27 0.092 8065
 8067 3 -35.79 16.61 53.22 0.055 8066
 8068 3 -35.99 16.62 53.19 0.104 8067
 8069 3 -36.09 16.7 53.28 0.129 8068
 8070 3 -36.13 16.86 53.32 0.000125 8069
 8071 3 -34.5 16.37 53.32 0.166 8062
 8072 3 -34.58 16.28 53.36 0.138 8071
 8073 3 -34.68 16.2 53.42 0.12 8072
 8074 3 -34.77 16.17 53.43 0.105 8073
 8075 3 -34.91 16.11 53.48 0.143 8074
 8076 3 -35.01 16.06 53.58 0.128 8075
 8077 3 -35.11 16.04 53.67 0.119 8076
 8078 3 -35.21 16 53.82 0.143 8077
 8079 3 -35.41 15.97 53.89 0.144 8078
 8080 3 -35.56 15.95 53.98 0.121 8079
 8081 3 -35.6 15.91 54.08 0.115 8080
 8082 3 -35.7 15.86 54.15 0.117 8081
 8083 3 -35.8 15.81 54.23 0.107 8082
 8084 3 -35.89 15.66 54.29 0.162 8083
 8085 3 -36 15.51 54.36 0.207 8084
 8086 3 -36.16 15.52 54.54 0.196 8085
 8087 3 -36.24 15.44 54.54 0.146 8086
 8088 3 -36.36 15.33 54.56 0.146 8087
 8089 3 -36.54 15.21 54.54 0.143 8088
 8090 3 -36.67 15.05 54.46 0.128 8089
 8091 3 -36.92 14.89 54.38 0.196 8090
 8092 3 -37.02 14.96 54.47 0.185 8091
 8093 3 -37.18 15.03 54.47 0.208 8092
 8094 3 -37.35 15.06 54.52 0.246 8093
 8095 3 -37.49 15.08 54.54 0.246 8094
 8096 3 -37.63 15.18 54.63 0.251 8095
 8097 3 -37.77 15.26 54.64 0.252 8096
 8098 3 -37.91 15.34 54.71 0.281 8097
 8099 3 -38.07 15.34 54.71 0.274 8098
 8100 3 -38.3 15.32 54.74 0.248 8099
 8101 3 -38.54 15.24 54.65 0.259 8100
 8102 3 -38.7 15.26 54.65 0.252 8101
 8103 3 -38.87 15.28 54.69 0.219 8102
 8104 3 -39.04 15.22 54.73 0.213 8103
 8105 3 -39.14 15.23 54.76 0.189 8104
 8106 3 -39.26 15.25 54.82 0.161 8105
 8107 3 -39.42 15.2 54.92 0.147 8106
 8108 3 -39.48 15.23 55.05 0.11 8107
 8109 3 -39.52 15.23 55.2 0.117 8108
 8110 3 -39.57 15.21 55.37 0.119 8109
 8111 3 -39.59 15.2 55.54 0.146 8110
 8112 3 -39.63 15.2 55.7 0.135 8111
 8113 3 -39.72 15.19 55.86 0.149 8112
 8114 3 -39.84 15.21 56.02 0.153 8113
 8115 3 -39.94 15.21 56.1 0.121 8114
 8116 3 -40.1 15.2 56.13 0.12 8115
 8117 3 -40.22 15.2 56.21 0.127 8116
 8118 3 -40.38 15.28 56.32 0.13 8117
 8119 3 -40.53 15.33 56.45 0.119 8118
 8120 3 -40.76 15.43 56.56 0.142 8119
 8121 3 -40.93 15.46 56.61 0.16 8120
 8122 3 -41.06 15.54 56.72 0.159 8121
 8123 3 -41.2 15.59 56.86 0.132 8122
 8124 3 -41.35 15.61 56.95 0.127 8123
 8125 3 -41.49 15.58 57.11 0.138 8124
 8126 3 -41.6 15.54 57.18 0.143 8125
 8127 3 -41.81 15.51 57.29 0.13 8126
 8128 3 -41.94 15.44 57.37 0.128 8127
 8129 3 -42.07 15.42 57.48 0.118 8128
 8130 3 -42.19 15.4 57.58 0.135 8129
 8131 3 -42.31 15.4 57.68 0.098 8130
 8132 3 -42.47 15.38 57.72 0.106 8131
 8133 3 -42.57 15.41 57.77 0.095 8132
 8134 3 -42.7 15.49 57.84 0.14 8133
 8135 3 -42.88 15.49 57.86 0.13 8134
 8136 3 -43.02 15.54 57.92 0.121 8135
 8137 3 -43.27 15.57 57.95 0.139 8136
 8138 3 -43.4 15.61 57.98 0.163 8137
 8139 3 -43.53 15.63 58.05 0.148 8138
 8140 3 -43.81 15.73 58.46 0.319 8139
 8141 3 -43.84 15.74 58.34 0.147 8140
 8142 3 -43.93 15.72 58.65 0.154 8140
 8143 3 -43.71 15.48 58.8 0.104 8142
 8144 3 -43.8 15.38 58.97 0.109 8143
 8145 3 -43.97 15.23 59.02 0.102 8144
 8146 3 -43.99 15.07 59.07 0.088 8145
 8147 3 -43.95 14.96 59.13 0.095 8146
 8148 3 -44.05 15.71 58.85 0.154 8142
 8149 3 -44.17 15.67 59 0.152 8148
 8150 3 -44.32 15.62 59.19 0.149 8149
 8151 3 -44.37 15.56 59.37 0.141 8150
 8152 3 -44.46 15.53 59.52 0.133 8151
 8153 3 -44.6 15.46 59.58 0.12 8152
 8154 3 -44.68 15.44 59.72 0.12 8153
 8155 3 -44.77 15.42 59.78 0.112 8154
 8156 3 -44.89 15.43 59.9 0.12 8155
 8157 3 -45.09 15.39 59.92 0.115 8156
 8158 3 -45.28 15.36 59.91 0.118 8157
 8159 3 -45.48 15.31 59.87 0.137 8158
 8160 3 -45.65 15.26 59.86 0.126 8159
 8161 3 -45.8 15.26 59.94 0.123 8160
 8162 3 -45.97 15.28 60 0.129 8161
 8163 3 -46.08 15.27 60.09 0.141 8162
 8164 3 -46.23 15.3 60.08 0.135 8163
 8165 3 -46.39 15.28 60.13 0.116 8164
 8166 3 -46.6 15.26 60.14 0.127 8165
 8167 3 -46.8 15.21 60.21 0.131 8166
 8168 3 -46.9 15.2 60.3 0.127 8167
 8169 3 -46.99 15.16 60.4 0.146 8168
 8170 3 -47.12 15.16 60.48 0.156 8169
 8171 3 -47.24 15.18 60.56 0.144 8170
 8172 3 -47.39 15.27 60.63 0.156 8171
 8173 3 -47.48 15.28 60.68 0.163 8172
 8174 3 -47.58 15.28 60.78 0.152 8173
 8175 3 -47.69 15.35 60.85 0.113 8174
 8176 3 -47.86 15.36 60.88 0.125 8175
 8177 3 -47.95 15.3 60.93 0.106 8176
 8178 3 -48.14 15.3 60.94 0.137 8177
 8179 3 -48.24 15.23 60.99 0.151 8178
 8180 3 -48.36 15.13 61.05 0.134 8179
 8181 3 -48.49 15.03 61.07 0.132 8180
 8182 3 -48.5 14.9 61.18 0.149 8181
 8183 3 -48.48 14.81 61.26 0.204 8182
 8184 3 -48.73 14.63 61.27 0.179 8183
 8185 3 -48.81 14.6 61.37 0.172 8184
 8186 3 -48.97 14.54 61.41 0.166 8185
 8187 3 -49.17 14.45 61.43 0.17 8186
 8188 3 -49.34 14.39 61.49 0.14 8187
 8189 3 -49.49 14.39 61.54 0.138 8188
 8190 3 -49.69 14.31 61.59 0.124 8189
 8191 3 -49.83 14.29 61.62 0.146 8190
 8192 3 -49.91 14.23 61.8 0.125 8191
 8193 3 -50 14.13 61.87 0.104 8192
 8194 3 -50.11 14.07 61.93 0.1 8193
 8195 3 -50.17 14.02 62.02 0.106 8194
 8196 3 -50.2 13.96 62.1 0.114 8195
 8197 3 -50.36 13.9 62.13 0.137 8196
 8198 3 -50.38 13.77 62.22 0.106 8197
 8199 3 -50.47 13.67 62.26 0.111 8198
 8200 3 -50.55 13.57 62.31 0.105 8199
 8201 3 -50.63 13.45 62.36 0.153 8200
 8202 3 -50.74 13.38 62.46 0.226 8201
 8203 3 -50.84 13.26 62.53 0.228 8202
 8204 3 -51.24 13.24 62.64 0.119 8203
 8205 3 -51.45 13.24 62.7 0.12 8204
 8206 3 -51.61 13.32 62.76 0.143 8205
 8207 3 -51.74 13.34 62.82 0.14 8206
 8208 3 -51.9 13.24 62.98 0.137 8207
 8209 3 -52.01 13.1 63.06 0.115 8208
 8210 3 -52.07 13.02 63.17 0.102 8209
 8211 3 -52.13 12.93 63.29 0.093 8210
 8212 3 -52.21 12.83 63.36 0.143 8211
 8213 3 -52.39 12.7 63.42 0.104 8212
 8214 3 -52.43 12.61 63.41 0.116 8213
 8215 3 -52.59 12.6 63.5 0.117 8214
 8216 3 -52.68 12.52 63.55 0.104 8215
 8217 3 -52.83 12.47 63.53 0.122 8216
 8218 3 -52.94 12.41 63.54 0.118 8217
 8219 3 -53.1 12.33 63.5 0.081 8218
 8220 3 -53.23 12.29 63.49 0.112 8219
 8221 3 -53.41 12.27 63.57 0.105 8220
 8222 3 -53.52 12.25 63.67 0.14 8221
 8223 3 -53.67 12.25 63.7 0.162 8222
 8224 3 -53.63 12.13 63.93 0.143 8223
 8225 3 -53.64 12.03 64.03 0.089 8224
 8226 3 -53.95 12.26 63.64 0.145 8223
 8227 3 -54.1 12.18 63.65 0.156 8226
 8228 3 -54.3 12.1 63.66 0.139 8227
 8229 3 -54.54 12.03 63.61 0.134 8228
 8230 3 -54.67 11.97 63.61 0.182 8229
 8231 3 -54.85 11.92 63.58 0.194 8230
 8232 3 -55.01 11.9 63.52 0.192 8231
 8233 3 -55.15 11.92 63.48 0.206 8232
 8234 3 -55.29 11.91 63.38 0.191 8233
 8235 3 -55.49 11.9 63.29 0.182 8234
 8236 3 -55.68 12 63.25 0.209 8235
 8237 3 -55.83 11.98 63.2 0.242 8236
 8238 3 -55.98 12.04 63.16 0.29 8237
 8239 3 -56.21 12.16 63.16 0.263 8238
 8240 3 -56.31 12.04 63.06 0.235 8239
 8241 3 -56.37 11.93 62.98 0.196 8240
 8242 3 -56.53 11.94 62.97 0.217 8241
 8243 3 -56.74 11.87 62.92 0.2 8242
 8244 3 -56.98 11.77 62.9 0.135 8243
 8245 3 -57.23 11.8 62.84 0.179 8244
 8246 3 -57.55 11.75 62.82 0.142 8245
 8247 3 -57.7 11.7 62.72 0.098 8246
 8248 3 -57.89 11.73 62.64 0.099 8247
 8249 3 -58.04 11.68 62.58 0.123 8248
 8250 3 -58.18 11.64 62.46 0.127 8249
 8251 3 -58.32 11.61 62.33 0.146 8250
 8252 3 -58.44 11.57 62.25 0.128 8251
 8253 3 -58.46 11.59 62.11 0.132 8252
 8254 3 -58.46 11.55 61.94 0.093 8253
 8255 3 -58.55 11.55 61.73 0.113 8254
 8256 3 -58.56 11.63 61.61 0.000125 8255
 8257 3 -58.67 11.45 62.25 0.096 8252
 8258 3 -56.12 12.52 63.41 0.061 8239
 8259 3 -56.22 12.64 63.45 0.058 8258
 8260 3 -48.17 14.97 61.46 0.084 8183
 8261 3 -48.14 15.06 61.63 0.097 8260
 8262 3 -47.82 15.2 61.73 0.086 8261
 8263 3 -47.68 15.28 61.76 0.132 8262
 8264 3 -47.53 15.32 61.97 0.085 8263
 8265 3 -47.74 15.39 62.01 0.097 8264
 8266 3 -48.32 15.18 61.86 0.096 8261
 8267 3 -48.45 15.23 61.92 0.068 8266
 8268 3 -48.56 15.3 61.97 0.111 8267
 8269 3 -48.7 15.31 61.94 0.094 8268
 8270 3 -38.5 14.93 54.4 0.089 8101
 8271 3 -38.34 14.91 54.32 0.081 8270
 8272 3 -38.16 14.9 54.25 0.08 8271
 8273 3 -36.25 15.66 54.84 0.117 8086
 8274 3 -36.2 15.78 54.96 0.124 8273
 8275 3 -36.11 15.9 55.03 0.122 8274
 8276 3 -36.06 15.99 55.08 0.000125 8275
 8277 3 -36.01 15.11 54.12 0.133 8085
 8278 3 -35.95 15 54 0.111 8277
 8279 3 -35.88 14.86 53.88 0.128 8278
 8280 3 -35.78 14.74 53.77 0.083 8279
 8281 3 -35.71 14.63 53.64 0.077 8280
 8282 3 -35.62 14.55 53.53 0.104 8281
 8283 3 -35.63 14.49 53.3 0.099 8282
 8284 3 -35.68 14.42 53.16 0.096 8283
 8285 3 -35.7 14.26 53.04 0.113 8284
 8286 3 -35.69 14.1 52.95 0.071 8285
 8287 3 -34.4 16.31 50.83 0.084 8048
 8288 3 -34.5 16.32 50.76 0.071 8287
 8289 3 -34.66 16.3 50.62 0.109 8288
 8290 3 -34.69 16.38 50.51 0.117 8289
 8291 3 -34.64 16.58 50.57 0.072 8290
 8292 3 -34.64 16.74 50.68 0.066 8291
 8293 3 -34.55 16.96 50.98 0.106 8292
 8294 3 -34.51 17.1 51.11 0.059 8293
 8295 3 -34.44 17.16 51.21 0.067 8294
 8296 3 -34.34 17.19 51.28 0.127 8295
 8297 3 -34.29 17.31 51.4 0.165 8296
 8298 3 -34.06 17.37 51.4 0.058 8297
 8299 3 -34.04 17.45 51.49 0.101 8298
 8300 3 -33.95 17.49 51.58 0.075 8299
 8301 3 -33.82 17.6 51.63 0.052 8300
 8302 3 -33.69 17.63 51.66 0.075 8301
 8303 3 -33.71 17.9 51.75 0.104 8302
 8304 3 -33.73 18.05 51.91 0.11 8303
 8305 3 -33.81 18.15 52.04 0.086 8304
 8306 3 -32.23 17.14 48.93 0.175 8029
 8307 3 -32.08 17.25 48.89 0.16 8306
 8308 3 -31.92 17.34 48.91 0.156 8307
 8309 3 -31.81 17.45 48.98 0.141 8308
 8310 3 -31.32 20.38 46.83 0.174 7988
 8311 3 -31.37 20.57 47.03 0.16 8310
 8312 3 -31.39 20.76 47.28 0.138 8311
 8313 3 -31.44 20.8 47.49 0.101 8312
 8314 3 -31.52 20.8 47.61 0.094 8313
 8315 3 -31.68 20.78 47.67 0.108 8314
 8316 3 -31.8 20.86 47.7 0.166 8315
 8317 3 -31.85 20.87 47.81 0.141 8316
 8318 3 -31.8 20.88 48.09 0.089 8317
 8319 3 -31.9 20.84 48.22 0.09 8318
 8320 3 -31.87 20.96 47.46 0.142 8316
 8321 3 -31.88 21.08 47.36 0.145 8320
 8322 3 -31.93 21.24 47.31 0.119 8321
 8323 3 -32.13 21.26 47.29 0.13 8322
 8324 3 -32.22 21.3 47.17 0.173 8323
 8325 3 -32.4 21.08 47.39 0.103 8324
 8326 3 -32.51 21.06 47.42 0.121 8325
 8327 3 -32.62 21.04 47.39 0.07 8326
 8328 3 -27 22.62 39.01 0.099 7927
 8329 3 -26.91 22.67 39 0.082 8328
 8330 3 -27.4 22.97 38.54 0.075 7926
 8331 3 -27.55 23.04 38.59 0.1 8330
 8332 3 -27.71 23.04 38.67 0.043 8331
 8333 3 -27.82 23.06 38.69 0.09 8332
 8334 3 -27.91 23.18 38.36 0.081 8333
 8335 3 -28 23.29 38.29 0.068 8334
 8336 3 -27.96 23.38 38.18 0.086 8335
 8337 3 -27.9 23.49 38.1 0.097 8336
 8338 3 -27.82 23.56 38.02 0.079 8337
 8339 3 -27.87 23.75 37.93 0.093 8338
 8340 3 -27.98 23.77 37.81 0.068 8339
 8341 3 -28.05 23.72 37.64 0.068 8340
 8342 3 -28.11 23.74 37.48 0.109 8341
 8343 3 -28.2 23.8 37.31 0.105 8342
 8344 3 -28.26 23.88 37.23 0.000125 8343
 8345 3 -28 23.25 38.9 0.117 8333
 8346 3 -28.1 23.22 39 0.149 8345
 8347 3 -28.23 22.94 39.11 0.132 8346
 8348 3 -28.31 22.78 39.22 0.095 8347
 8349 3 -28.34 22.76 39.35 0.1 8348
 8350 3 -28.37 22.74 39.47 0.094 8349
 8351 3 -28.4 22.65 39.49 0.04 8350
 8352 3 -25.98 22 37.68 0.073 7914
 8353 3 -25.97 22.1 37.81 0.07 8352
 8354 3 -26.04 22.15 38.04 0.093 8353
 8355 3 -26.1 22.15 38.17 0.131 8354
 8356 3 -26.28 22.17 38.3 0.1 8355
 8357 3 -26.32 22.15 38.47 0.083 8356
 8358 3 -25.58 21.58 36.8 0.094 7907
 8359 3 -25.52 21.43 36.84 0.078 8358
 8360 3 -25.59 21.28 36.89 0.071 8359
 8361 3 -25.67 21.21 36.95 0.104 8360
 8362 3 -25.81 21.11 36.98 0.113 8361
 8363 3 -25.92 20.95 36.94 0.076 8362
 8364 3 -25.95 20.81 36.88 0.079 8363
 8365 3 -25.95 20.71 36.81 0.113 8364
 8366 3 -25.87 20.57 36.8 0.15 8365
 8367 3 -25.95 20.47 37.14 0.113 8366
 8368 3 -26.11 20.35 37.21 0.12 8367
 8369 3 -26.2 20.23 37.18 0.06 8368
 8370 3 -21.9 24.5 34.49 0.102 7879
 8371 3 -21.81 24.51 34.62 0.104 8370
 8372 3 -21.73 24.42 34.67 0.099 8371
 8373 3 -21.59 24.43 34.78 0.123 8372
 8374 3 -21.46 24.46 34.94 0.143 8373
 8375 3 -21.35 24.51 35.02 0.151 8374
 8376 3 -21.23 24.44 35.13 0.187 8375
 8377 3 -21.18 24.38 35.23 0.219 8376
 8378 3 -21.11 24.37 35.33 0.187 8377
 8379 3 -21.04 24.4 35.54 0.173 8378
 8380 3 -20.92 24.45 35.72 0.135 8379
 8381 3 -20.88 24.46 35.86 0.127 8380
 8382 3 -20.77 24.55 35.97 0.124 8381
 8383 3 -20.66 24.53 36.07 0.07 8382
 8384 3 -20.55 24.49 36.19 0.135 8383
 8385 3 -20.43 24.43 36.24 0.196 8384
 8386 3 -20.62 24.19 36.15 0.129 8385
 8387 3 -20.57 24 36.23 0.116 8386
 8388 3 -20.51 23.81 36.21 0.086 8387
 8389 3 -20.39 23.78 36.15 0.124 8388
 8390 3 -20.54 23.52 36.08 0.086 8389
 8391 3 -20.58 23.41 35.94 0.092 8390
 8392 3 -20.69 23.26 35.84 0.131 8391
 8393 3 -20.64 23.15 35.83 0.078 8392
 8394 3 -20.29 24.68 36.24 0.221 8385
 8395 3 -20.22 24.74 36.37 0.231 8394
 8396 3 -20.1 24.69 36.51 0.206 8395
 8397 3 -19.96 24.68 36.65 0.188 8396
 8398 3 -19.81 24.63 36.7 0.186 8397
 8399 3 -19.72 24.65 36.87 0.223 8398
 8400 3 -19.64 24.71 37.05 0.253 8399
 8401 3 -19.56 24.79 37.21 0.246 8400
 8402 3 -19.55 24.93 37.49 0.245 8401
 8403 3 -19.54 24.97 37.76 0.257 8402
 8404 3 -19.47 24.91 37.97 0.264 8403
 8405 3 -19.38 24.94 38.13 0.271 8404
 8406 3 -19.25 25.1 38.19 0.288 8405
 8407 3 -19.11 25.07 38.35 0.292 8406
 8408 3 -19 24.98 38.5 0.293 8407
 8409 3 -19.04 24.89 38.67 0.29 8408
 8410 3 -18.92 24.5 38.62 0.098 8409
 8411 3 -18.85 24.43 38.74 0.058 8410
 8412 3 -18.75 24.47 38.78 0.068 8411
 8413 3 -18.65 24.43 38.83 0.118 8412
 8414 3 -18.67 24.27 38.99 0.113 8413
 8415 3 -18.74 24.02 38.9 0.071 8414
 8416 3 -18.86 23.94 38.9 0.092 8415
 8417 3 -18.96 23.92 38.91 0.062 8416
 8418 3 -18.5 24.45 38.68 0.051 8413
 8419 3 -18.38 24.42 38.63 0.075 8418
 8420 3 -18.29 24.39 38.66 0.000125 8419
 8421 3 -19.11 24.88 38.9 0.259 8409
 8422 3 -19.09 24.87 39.08 0.211 8421
 8423 3 -19.13 24.74 39.28 0.253 8422
 8424 3 -19.15 24.66 39.46 0.218 8423
 8425 3 -19.14 24.62 39.63 0.169 8424
 8426 3 -19.18 24.59 39.93 0.097 8425
 8427 3 -19.17 24.52 40.04 0.08 8426
 8428 3 -19.16 24.43 40.14 0.117 8427
 8429 3 -19.12 24.36 40.25 0.176 8428
 8430 3 -19.11 24.35 40.37 0.278 8429
 8431 3 -19 24.21 40.44 0.288 8430
 8432 3 -18.83 24.12 40.5 0.334 8431
 8433 3 -18.74 24.06 40.57 0.421 8432
 8434 3 -18.34 23.97 40.48 0.363 8433
 8435 3 -18.16 23.98 40.41 0.422 8434
 8436 3 -18.67 23.45 40.45 0.138 8435
 8437 3 -18.57 23.27 40.17 0.134 8436
 8438 3 -18.5 23.26 39.96 0.104 8437
 8439 3 -18.53 23.35 39.78 0.08 8438
 8440 3 -18.54 23.4 39.6 0.108 8439
 8441 3 -18.58 23.43 39.47 0.117 8440
 8442 3 -18.72 23.46 39.4 0.105 8441
 8443 3 -18.78 23.49 39.33 0.123 8442
 8444 3 -17.76 24.16 40.27 0.314 8435
 8445 3 -17.59 24.07 40.51 0.299 8444
 8446 3 -17.34 24.03 40.53 0.313 8445
 8447 3 -17.14 23.98 40.53 0.287 8446
 8448 3 -16.92 23.94 40.54 0.228 8447
 8449 3 -16.56 23.84 40.46 0.118 8448
 8450 3 -16.4 23.8 40.44 0.103 8449
 8451 3 -16.21 23.69 40.4 0.108 8450
 8452 3 -16.07 23.66 40.41 0.12 8451
 8453 3 -15.88 23.73 40.43 0.103 8452
 8454 3 -15.66 23.75 40.51 0.128 8453
 8455 3 -15.34 23.65 40.56 0.173 8454
 8456 3 -15.11 23.57 40.58 0.191 8455
 8457 3 -14.87 23.51 40.62 0.134 8456
 8458 3 -14.69 23.43 40.64 0.112 8457
 8459 3 -14.53 23.43 40.63 0.134 8458
 8460 3 -14.38 23.44 40.67 0.158 8459
 8461 3 -14.17 23.42 40.72 0.136 8460
 8462 3 -14.06 23.35 40.85 0.124 8461
 8463 3 -13.93 23.3 40.98 0.117 8462
 8464 3 -13.78 23.26 41.06 0.125 8463
 8465 3 -13.64 23.26 41.12 0.092 8464
 8466 3 -13.6 23.32 41.27 0.128 8465
 8467 3 -13.57 23.4 41.4 0.118 8466
 8468 3 -13.57 23.53 41.49 0.113 8467
 8469 3 -13.48 23.73 41.6 0.204 8468
 8470 3 -13.39 23.83 41.64 0.214 8469
 8471 3 -13.28 23.89 41.72 0.237 8470
 8472 3 -13.2 23.95 41.79 0.275 8471
 8473 3 -13.19 24.18 41.75 0.265 8472
 8474 3 -13.17 24.33 41.87 0.261 8473
 8475 3 -13.27 24.4 42.15 0.196 8474
 8476 3 -13.27 24.52 42.28 0.169 8475
 8477 3 -13.34 24.66 42.42 0.156 8476
 8478 3 -13.42 24.74 42.58 0.153 8477
 8479 3 -13.47 24.79 42.73 0.158 8478
 8480 3 -13.51 24.85 42.9 0.19 8479
 8481 3 -13.57 24.95 43.06 0.19 8480
 8482 3 -13.52 25.05 43.15 0.189 8481
 8483 3 -13.55 25.2 43.03 0.061 8482
 8484 3 -13.58 25.36 42.92 0.118 8483
 8485 3 -13.54 25.51 42.84 0.108 8484
 8486 3 -13.61 24.94 43.51 0.116 8482
 8487 3 -13.74 24.94 43.59 0.175 8486
 8488 3 -13.69 25.03 43.85 0.086 8487
 8489 3 -13.68 25.15 44 0.124 8488
 8490 3 -13.7 25.16 44.11 0.146 8489
 8491 3 -13.73 25.05 44.28 0.149 8490
 8492 3 -13.76 24.83 44.43 0.138 8491
 8493 3 -13.7 24.68 44.51 0.175 8492
 8494 3 -13.48 24.6 44.61 0.213 8493
 8495 3 -13.59 24.45 44.73 0.074 8494
 8496 3 -13.6 24.43 44.85 0.078 8495
 8497 3 -13.06 24.56 44.65 0.094 8494
 8498 3 -12.96 24.63 44.8 0.093 8497
 8499 3 -12.87 24.67 44.84 0.057 8498
 8500 3 -14 24.92 43.53 0.167 8487
 8501 3 -14.28 25.05 43.5 0.11 8500
 8502 3 -14.45 25.09 43.58 0.118 8501
 8503 3 -14.53 25.15 43.7 0.048 8502
 8504 3 -14.58 25.15 43.79 0.111 8503
 8505 3 -14.64 25.14 43.92 0.117 8504
 8506 3 -14.68 25.21 44.02 0.117 8505
 8507 3 -14.76 25.36 43.99 0.092 8506
 8508 3 -14.81 25.44 44.15 0.106 8507
 8509 3 -14.88 25.41 44.34 0.139 8508
 8510 3 -14.92 25.35 44.47 0.126 8509
 8511 3 -14.97 25.29 44.6 0.087 8510
 8512 3 -13.25 23.57 41.91 0.075 8472
 8513 3 -13.3 23.49 41.82 0.116 8512
 8514 3 -13.34 23.42 41.76 0.097 8513
 8515 3 -17.8 24.2 39.84 0.09 8444
 8516 3 -17.71 24.16 39.71 0.132 8515
 8517 3 -17.63 24.17 39.57 0.148 8516
 8518 3 -17.53 24.08 39.39 0.074 8517
 8519 3 -17.5 24.03 39.13 0.086 8518
 8520 3 -17.52 23.99 39.01 0.12 8519
 8521 3 -17.45 23.89 38.86 0.123 8520
 8522 3 -17.24 24.09 38.86 0.096 8521
 8523 3 -17.12 24.12 38.81 0.122 8522
 8524 3 -17.05 24.05 38.69 0.137 8523
 8525 3 -16.9 24.14 38.58 0.099 8524
 8526 3 -16.83 24.19 38.45 0.144 8525
 8527 3 -16.74 24.29 38.36 0.141 8526
 8528 3 -17.1 23.86 38.65 0.138 8524
 8529 3 -17.2 23.72 38.58 0.142 8528
 8530 3 -17.26 23.63 38.5 0.107 8529
 8531 3 -17.48 23.73 38.56 0.098 8521
 8532 3 -17.55 23.76 38.49 0.097 8531
 8533 3 -17.68 23.74 38.42 0.000125 8532
 8534 3 -19.35 24.01 40.95 0.131 8433
 8535 3 -19.54 23.89 41.05 0.129 8534
 8536 3 -19.68 23.77 41.08 0.11 8535
 8537 3 -19.9 23.67 41.09 0.125 8536
 8538 3 -20.08 23.61 41.15 0.127 8537
 8539 3 -20.23 23.62 41.22 0.141 8538
 8540 3 -20.36 23.69 41.26 0.119 8539
 8541 3 -20.38 23.68 41.38 0.153 8540
 8542 3 -20.41 23.57 41.42 0.245 8541
 8543 3 -20.47 23.97 41.52 0.097 8542
 8544 3 -20.48 24.15 41.54 0.112 8543
 8545 3 -20.51 24.25 41.54 0.229 8544
 8546 3 -20.47 24.39 41.32 0.168 8545
 8547 3 -20.32 24.4 40.98 0.106 8546
 8548 3 -20.22 24.45 40.83 0.106 8547
 8549 3 -20.11 24.55 40.76 0.105 8548
 8550 3 -20.06 24.67 40.72 0.059 8549
 8551 3 -20.62 24.24 42.02 0.094 8545
 8552 3 -20.7 24.2 42.21 0.124 8551
 8553 3 -20.82 24.09 42.46 0.106 8552
 8554 3 -20.95 24.13 42.64 0.112 8553
 8555 3 -21.04 24.15 42.85 0.146 8554
 8556 3 -20.63 24.23 42.92 0.099 8555
 8557 3 -20.54 24.33 42.91 0.072 8556
 8558 3 -21.35 24.17 42.98 0.09 8555
 8559 3 -21.49 24.2 42.98 0.063 8558
 8560 3 -21.62 24.4 43.04 0.103 8559
 8561 3 -21.72 24.44 43.05 0.097 8560
 8562 3 -21.84 24.43 43.25 0.085 8561
 8563 3 -21.85 24.37 43.41 0.136 8562
 8564 3 -21.75 24.27 43.51 0.13 8563
 8565 3 -21.69 24.14 43.61 0.092 8564
 8566 3 -21.68 24.03 43.76 0.08 8565
 8567 3 -21.68 23.95 43.83 0.078 8566
 8568 3 -21.7 23.85 43.87 0.091 8567
 8569 3 -21.74 23.73 43.99 0.115 8568
 8570 3 -21.78 23.49 44.05 0.134 8569
 8571 3 -21.84 23.31 44.11 0.125 8570
 8572 3 -21.87 23.19 44.1 0.117 8571
 8573 3 -21.67 23.4 44.27 0.132 8572
 8574 3 -21.57 23.44 44.26 0.18 8573
 8575 3 -21.38 23.24 43.97 0.085 8574
 8576 3 -21.35 23.19 43.73 0.079 8575
 8577 3 -21.94 23.03 44.06 0.055 8572
 8578 3 -20.35 23.29 41.35 0.105 8542
 8579 3 -20.26 23.19 41.27 0.094 8578
 8580 3 -20.29 23.06 41.29 0.079 8579
 8581 3 -20.22 25.07 36.24 0.077 8395
 8582 3 -20.27 25.17 36.29 0.088 8581
 8583 3 -20.4 25.26 36.32 0.104 8582
 8584 3 -20.45 25.35 36.44 0.077 8583
 8585 3 -20.4 25.59 36.63 0.11 8584
 8586 3 -20.31 25.78 36.62 0.098 8585
 8587 3 -20.16 25.96 36.63 0.081 8586
 8588 3 -20.14 26.14 36.58 0.117 8587
 8589 3 -20.12 26.33 36.54 0.104 8588
 8590 3 -20.19 26.49 36.47 0.073 8589
 8591 3 -20.23 26.63 36.54 0.109 8590
 8592 3 -20.28 26.78 36.42 0.063 8591
 8593 3 -20.62 24.59 36.31 0.038 8384
 8594 3 -21.18 24.01 35.15 0.11 8377
 8595 3 -21.12 23.83 35.09 0.12 8594
 8596 3 -21.05 23.6 35.06 0.08 8595
 8597 3 -21.05 23.46 35.15 0.093 8596
 8598 3 -21 23.33 35.23 0.115 8597
 8599 3 -20.92 23.21 35.14 0.105 8598
 8600 3 -24.81 24.82 30.17 0.128 7846
 8601 3 -24.68 24.63 30.21 0.098 8600
 8602 3 -24.59 24.48 30.35 0.126 8601
 8603 3 -24.51 24.37 30.43 0.165 8602
 8604 3 -24.49 24.33 30.7 0.167 8603
 8605 3 -24.53 24.35 30.97 0.16 8604
 8606 3 -24.66 24.38 31.27 0.111 8605
 8607 3 -24.65 24.34 31.42 0.092 8606
 8608 3 -24.64 24.3 31.6 0.136 8607
 8609 3 -24.81 24.38 31.77 0.112 8608
 8610 3 -24.91 24.46 31.87 0.14 8609
 8611 3 -25.04 24.55 31.94 0.102 8610
 8612 3 -25.07 24.66 31.98 0.09 8611
 8613 3 -25.18 24.69 32.06 0.1 8612
 8614 3 -25.33 24.74 32.08 0.044 8613
 8615 3 -24.33 24.46 30.18 0.107 8603
 8616 3 -24.21 24.5 30.1 0.086 8615
 8617 3 -24.09 24.5 29.96 0.104 8616
 8618 3 -24.06 24.34 29.88 0.073 8617
 8619 3 -24.01 24.24 29.81 0.096 8618
 8620 3 -23.89 24.15 29.69 0.115 8619
 8621 3 -23.89 24.02 29.62 0.112 8620
 8622 3 -23.95 23.89 29.57 0.092 8621
 8623 3 -23.99 23.76 29.48 0.093 8622
 8624 3 -24.08 23.65 29.43 0.088 8623
 8625 3 -24.2 23.59 29.38 0.07 8624
 8626 3 -24.15 23.49 29.31 0.075 8625
 8627 3 -24.07 23.48 29.22 0.162 8626
 8628 3 -23.95 23.38 29.34 0.117 8627
 8629 3 -23.78 23.34 29.08 0.105 8628
 8630 3 -23.65 23.3 29.03 0.066 8629
 8631 3 -23.53 23.37 29.01 0.09 8630
 8632 3 -23.44 23.41 28.96 0.082 8631
 8633 3 -23.31 23.38 28.89 0.103 8632
 8634 3 -23.1 23.39 28.89 0.097 8633
 8635 3 -22.96 23.48 28.83 0.151 8634
 8636 3 -22.9 23.53 28.74 0.136 8635
 8637 3 -22.7 23.75 28.76 0.059 8636
 8638 3 -22.58 23.72 28.64 0.081 8637
 8639 3 -22.51 23.65 28.57 0.081 8638
 8640 3 -23.86 23.32 29.4 0.114 8628
 8641 3 -23.77 23.19 29.41 0.113 8640
 8642 3 -23.66 23.02 29.25 0.104 8641
 8643 3 -23.54 22.92 29.2 0.127 8642
 8644 3 -23.44 22.81 29.2 0.106 8643
 8645 3 -23.36 22.66 29.17 0.141 8644
 8646 3 -23.22 22.52 29.15 0.099 8645
 8647 3 -23.1 22.35 29.25 0.112 8646
 8648 3 -23.04 22.19 29.35 0.088 8647
 8649 3 -22.91 22.04 29.36 0.145 8648
 8650 3 -22.68 21.92 29.29 0.115 8649
 8651 3 -22.58 21.75 29.22 0.091 8650
 8652 3 -22.46 21.65 29.19 0.088 8651
 8653 3 -22.41 21.54 29.2 0.079 8652
 8654 3 -22.39 21.41 29.16 0.082 8653
 8655 3 -22.36 21.29 29.12 0.108 8654
 8656 3 -22.41 21.08 28.98 0.13 8655
 8657 3 -22.47 20.99 28.8 0.145 8656
 8658 3 -22.61 20.84 28.66 0.154 8657
 8659 3 -22.72 20.78 28.65 0.176 8658
 8660 3 -22.98 20.84 28.65 0.147 8659
 8661 3 -23.06 20.71 28.45 0.119 8660
 8662 3 -23.16 20.63 28.33 0.145 8661
 8663 3 -23.25 20.56 28.22 0.096 8662
```
