## Supplementary material for "Automated Proofreading of Digitally Reconstructed Neural Morphology Enhances Accuracy, Scalability, and Standardization": Standardization and accuracy results: 720575940617467712.CNG.swc

```
# SWC to SWC conversion from L-Measure. Sridevi Polavaram: spolavar@gmu.edu
# Original fileName:C:\Users\Carolina\Desktop\Quality_Check\postprocessing\Bry_Final\Source_Temp1//720575940617467712.CNG.swc
#
# SWC to SWC conversion from L-Measure. Sridevi Polavaram: spolavar@gmu.edu

# Original fileName:C:\Users\vselabs\Desktop\Quality_Check\postprocessing\flywire_central_Final\Source_Temp1//720575940617467712.BH.swc

#

# SWC to SWC conversion from L-Measure. Sridevi Polavaram: spolavar@gmu.edu

# Original fileName:C:\Users\Carolina\Desktop\gaa2ct\data_autoproc\Auto swc//720575940617467712.swc.swc.CNG.swc

#

# Original file C:\Users\Carolina\Desktop\gaa2ct\data_autoproc\Temp_LMeasure\720575940617467712.swc.swc edited using StdSwc version 1.31 on 5/31/24.

# Irregularities and fixes documented in C:\Users\Carolina\Desktop\gaa2ct\data_autoproc\Temp_LMeasure\720575940617467712.swc.swc.std.  See StdSwc1.31.doc for more information.

#

# SWC to SWC conversion from L-Measure. Sridevi Polavaram: spolavar@gmu.edu

# Original fileName:C:\Users\Carolina\Desktop\gaa2ct\data_autoproc\Source_Temp1//720575940617467712.swc

#

# ORIGINAL_SOURCE 

# CREATURE 

# REGION 

# FIELD/LAYER 

# TYPE 

# CONTRIBUTOR 

# REFERENCE 

# RAW 

# EXTRAS 

# SOMA_AREA 

# SHRINKAGE_CORRECTION 

# VERSION_NUMBER 

# VERSION_DATE 

# ********************************************* 

# SCALE 1.0 1.0 1.0 

 1 1 0 0 0 3.154 -1
 2 1 0 -0.05 0.19 3.129 1
 3 1 -0.06 0.03 0.47 3.073 2
 4 1 0.13 0.04 0.43 3.056 3
 5 1 0.21 -0.09 0.58 3.09 4
 6 1 0.33 -0.16 0.72 3.081 5
 7 1 0.59 -0.18 0.68 3.02 6
 8 1 0.55 -0.48 0.9 2.922 7
 9 1 0.7 -0.41 0.97 2.904 8
 10 1 0.77 -0.26 1.11 2.957 9
 11 1 0.98 -0.31 1.08 2.925 10
 12 1 0.84 -0.05 1.28 2.722 11
 13 1 1.04 -0.21 1.35 2.715 12
 14 1 1.11 -0.2 1.48 2.667 13
 15 1 1.2 -0.28 1.52 2.598 14
 16 1 1.41 -0.18 1.5 2.518 15
 17 1 1.46 0.1 1.53 2.344 16
 18 1 1.49 0.32 1.59 2.084 17
 19 1 1.52 -0.11 1.87 2.129 18
 20 1 1.58 -0.13 1.98 2.026 19
 21 1 1.61 -0.36 2.19 1.902 20
 22 1 1.77 -0.32 2.28 1.81 21
 23 1 1.8 -0.34 2.45 1.678 22
 24 1 2.04 -0.32 2.47 1.568 23
 25 1 2.08 -0.25 2.62 1.468 24
 26 1 2.08 -0.36 2.83 1.278 25
 27 1 2.13 -0.34 2.97 1.127 26
 28 1 2.25 -0.2 2.95 1.131 27
 29 1 2.17 -0.33 3.33 1.066 28
 30 1 2.21 -0.37 3.47 1.011 29
 31 3 2.15 -0.38 3.73 0.875 30
 32 3 2.38 -0.34 3.67 0.878 31
 33 3 2.46 -0.2 3.63 0.924 32
 34 3 2.51 -0.19 3.83 0.738 33
 35 3 2.66 -0.19 3.93 0.605 34
 36 3 2.77 0 3.95 0.417 35
 37 3 2.98 0.22 3.95 0.453 36
 38 3 3.06 0.38 3.97 0.432 37
 39 3 2.99 0.3 4.22 0.457 38
 40 3 3.04 0.35 4.42 0.376 39
 41 3 3.13 0.41 4.62 0.372 40
 42 3 3.12 0.53 4.8 0.376 41
 43 3 3.12 0.69 4.95 0.378 42
 44 3 3.12 0.8 5.1 0.374 43
 45 3 3.07 0.92 5.22 0.388 44
 46 3 3.04 1.06 5.38 0.388 45
 47 3 2.99 1.17 5.57 0.352 46
 48 3 2.96 1.24 5.73 0.326 47
 49 3 2.93 1.37 5.92 0.326 48
 50 3 2.98 1.4 6.08 0.326 49
 51 3 2.93 1.55 6.24 0.321 50
 52 3 2.91 1.65 6.42 0.293 51
 53 3 2.85 1.68 6.55 0.296 52
 54 3 2.81 1.8 6.78 0.33 53
 55 3 2.87 1.84 7.04 0.335 54
 56 3 2.9 2.01 7.33 0.338 55
 57 3 2.86 2.14 7.49 0.385 56
 58 3 2.86 2.26 7.78 0.436 57
 59 3 2.85 2.34 8.06 0.466 58
 60 3 2.79 2.43 8.19 0.45 59
 61 3 2.73 2.54 8.36 0.465 60
 62 3 2.6 2.75 8.44 0.482 61
 63 3 2.38 3 8.56 0.501 62
 64 3 2.33 3.13 8.63 0.461 63
 65 3 2.46 3.23 8.81 0.474 64
 66 3 2.36 3.25 8.94 0.456 65
 67 3 2.36 3.4 9.07 0.423 66
 68 3 2.31 3.45 9.27 0.397 67
 69 3 2.28 3.53 9.47 0.387 68
 70 3 2.31 3.61 9.73 0.345 69
 71 3 2.19 3.64 9.92 0.353 70
 72 3 2.21 3.68 10.17 0.27 71
 73 3 2.14 3.88 10.36 0.23 72
 74 3 2.05 3.99 10.57 0.237 73
 75 3 2.06 4.11 10.67 0.239 74
 76 3 1.99 4.29 10.8 0.256 75
 77 3 1.95 4.51 10.9 0.276 76
 78 3 1.86 4.66 11.04 0.279 77
 79 3 1.87 4.76 11.21 0.309 78
 80 3 1.9 4.89 11.35 0.287 79
 81 3 1.91 5.04 11.54 0.291 80
 82 3 1.9 5.2 11.75 0.298 81
 83 3 1.92 5.41 11.87 0.291 82
 84 3 1.89 5.58 11.97 0.333 83
 85 3 1.93 5.76 12.23 0.386 84
 86 3 1.9 5.96 12.34 0.358 85
 87 3 1.82 6.11 12.54 0.342 86
 88 3 1.75 6.3 12.65 0.329 87
 89 3 1.74 6.46 12.77 0.331 88
 90 3 1.72 6.63 12.83 0.34 89
 91 3 1.69 6.85 12.92 0.367 90
 92 3 1.61 7.03 13.04 0.403 91
 93 3 1.58 7.28 13.13 0.367 92
 94 3 1.56 7.51 13.18 0.332 93
 95 3 1.49 7.74 13.23 0.354 94
 96 3 1.4 7.96 13.38 0.333 95
 97 3 1.27 8.19 13.52 0.407 96
 98 3 1.09 8.43 13.65 0.515 97
 99 3 1 8.55 13.77 0.545 98
 100 3 0.92 8.75 13.92 0.599 99
 101 3 0.83 8.9 14.04 0.574 100
 102 3 0.69 9.14 14.05 0.572 101
 103 3 0.62 9.16 13.68 0.26 102
 104 3 0.75 9.29 13.62 0.153 103
 105 3 0.64 9.03 13.67 0.237 103
 106 3 0.63 8.92 13.7 0.000125 105
 107 3 0.65 9.34 14.09 0.538 102
 108 3 0.63 9.57 14.06 0.497 107
 109 3 0.6 9.82 14.11 0.446 108
 110 3 0.57 9.98 14.19 0.395 109
 111 3 0.48 10.12 14.29 0.361 110
 112 3 0.39 10.25 14.31 0.305 111
 113 3 0.33 10.51 14.42 0.233 112
 114 3 0.24 10.77 14.55 0.279 113
 115 3 0.22 11.03 14.66 0.292 114
 116 3 0.2 11.25 14.69 0.254 115
 117 3 0.18 11.53 14.78 0.237 116
 118 3 0.16 11.71 14.87 0.218 117
 119 3 0.2 11.92 14.94 0.227 118
 120 3 0.17 12.14 14.96 0.233 119
 121 3 0.16 12.33 15.12 0.256 120
 122 3 0.19 12.46 15.2 0.269 121
 123 3 0.2 12.71 15.35 0.266 122
 124 3 0.19 12.88 15.46 0.282 123
 125 3 0.21 13.08 15.56 0.303 124
 126 3 0.23 13.22 15.68 0.305 125
 127 3 0.27 13.3 15.94 0.254 126
 128 3 0.25 13.45 15.95 0.279 127
 129 3 0.35 13.57 16.01 0.246 128
 130 3 0.29 13.65 16.08 0.24 129
 131 3 0.33 13.7 16.34 0.266 130
 132 3 0.37 13.8 16.48 0.278 131
 133 3 0.43 13.87 16.7 0.246 132
 134 3 0.46 13.93 17.01 0.25 133
 135 3 0.48 14.03 17.26 0.301 134
 136 3 0.54 14.12 17.51 0.325 135
 137 3 0.63 14.08 17.9 0.374 136
 138 3 0.68 14.1 18.17 0.376 137
 139 3 0.74 14.08 18.52 0.38 138
 140 3 0.8 14.03 18.82 0.39 139
 141 3 0.86 14.03 19.02 0.356 140
 142 3 0.95 13.94 19.28 0.372 141
 143 3 1.04 13.98 19.37 0.346 142
 144 3 1.12 14.06 19.56 0.313 143
 145 3 1.17 14.14 19.79 0.293 144
 146 3 1.26 14.2 19.92 0.31 145
 147 3 1.35 14.25 19.99 0.329 146
 148 3 1.41 14.39 20.14 0.298 147
 149 3 1.5 14.53 20.32 0.281 148
 150 3 1.61 14.63 20.61 0.296 149
 151 3 1.7 14.84 20.82 0.286 150
 152 3 1.74 14.98 20.96 0.284 151
 153 3 1.76 15.12 21.13 0.31 152
 154 3 1.82 15.24 21.35 0.33 153
 155 3 1.88 15.26 21.6 0.263 154
 156 3 1.91 15.24 21.82 0.205 155
 157 3 1.93 15.32 22.03 0.206 156
 158 3 2.03 15.28 22.23 0.23 157
 159 3 2.14 15.22 22.44 0.233 158
 160 3 2.24 15.25 22.7 0.269 159
 161 3 2.41 15.24 22.9 0.28 160
 162 3 2.56 15.18 23.1 0.294 161
 163 3 2.68 15.15 23.19 0.285 162
 164 3 2.82 15.11 23.41 0.314 163
 165 3 2.94 15.13 23.63 0.254 164
 166 3 3.07 15.12 23.66 0.247 165
 167 3 3.16 15.05 23.8 0.204 166
 168 3 3.31 14.98 24 0.236 167
 169 3 3.46 14.99 24.13 0.256 168
 170 3 3.59 14.91 24.27 0.272 169
 171 3 3.69 14.92 24.4 0.243 170
 172 3 3.75 14.88 24.59 0.207 171
 173 3 3.89 14.84 24.72 0.242 172
 174 3 3.97 14.85 24.83 0.225 173
 175 3 4.07 14.82 25.02 0.231 174
 176 3 4.16 14.79 25.24 0.235 175
 177 3 4.28 14.77 25.48 0.226 176
 178 3 4.3 14.77 25.72 0.246 177
 179 3 4.38 14.75 25.88 0.247 178
 180 3 4.48 14.69 25.99 0.254 179
 181 3 4.55 14.76 26.22 0.244 180
 182 3 4.59 14.78 26.4 0.218 181
 183 3 4.68 14.8 26.55 0.244 182
 184 3 4.76 14.75 26.74 0.246 183
 185 3 4.85 14.83 26.94 0.229 184
 186 3 4.91 14.79 27.08 0.217 185
 187 3 5 14.78 27.24 0.234 186
 188 3 5.12 14.84 27.42 0.234 187
 189 3 5.22 14.88 27.59 0.228 188
 190 3 5.32 14.89 27.77 0.252 189
 191 3 5.43 14.9 27.93 0.236 190
 192 3 5.53 14.95 28.1 0.235 191
 193 3 5.64 14.9 28.25 0.223 192
 194 3 5.77 14.93 28.44 0.235 193
 195 3 5.87 15.03 28.61 0.212 194
 196 3 5.93 15.05 28.77 0.245 195
 197 3 6.01 15.05 28.93 0.212 196
 198 3 6.08 15.14 29.08 0.229 197
 199 3 6.17 15.23 29.22 0.256 198
 200 3 6.29 15.25 29.38 0.263 199
 201 3 6.35 15.38 29.6 0.208 200
 202 3 6.41 15.29 29.68 0.225 201
 203 3 6.48 15.29 29.78 0.211 202
 204 3 6.55 15.41 29.97 0.258 203
 205 3 6.64 15.57 30.15 0.257 204
 206 3 6.73 15.57 30.3 0.264 205
 207 3 6.81 15.64 30.47 0.241 206
 208 3 6.9 15.7 30.63 0.25 207
 209 3 7.03 15.76 30.85 0.271 208
 210 3 7.18 15.84 31.02 0.271 209
 211 3 7.31 15.85 31.21 0.251 210
 212 3 7.43 16 31.36 0.234 211
 213 3 7.55 16.06 31.51 0.249 212
 214 3 7.66 16.13 31.63 0.249 213
 215 3 7.79 16.22 31.79 0.271 214
 216 3 7.95 16.35 31.95 0.264 215
 217 3 8.16 16.45 32.05 0.233 216
 218 3 8.21 16.56 32.15 0.218 217
 219 3 8.28 16.66 32.37 0.231 218
 220 3 8.28 16.76 32.35 0.181 219
 221 3 8.42 16.83 32.4 0.239 220
 222 3 8.51 16.91 32.53 0.225 221
 223 3 8.63 17.02 32.7 0.262 222
 224 3 8.71 17.14 32.75 0.246 223
 225 3 8.77 17.28 32.88 0.244 224
 226 3 8.84 17.41 32.96 0.219 225
 227 3 8.92 17.54 33.09 0.243 226
 228 3 9.02 17.66 33.17 0.265 227
 229 3 9.08 17.79 33.23 0.255 228
 230 3 9.08 17.89 33.36 0.23 229
 231 3 9.1 18.02 33.39 0.231 230
 232 3 9.17 18.12 33.52 0.223 231
 233 3 9.23 18.27 33.58 0.257 232
 234 3 9.26 18.44 33.68 0.227 233
 235 3 9.36 18.57 33.77 0.215 234
 236 3 9.38 18.71 33.82 0.209 235
 237 3 9.42 18.88 33.9 0.228 236
 238 3 9.49 18.99 33.93 0.226 237
 239 3 9.47 19.2 33.97 0.268 238
 240 3 9.61 19.34 33.99 0.236 239
 241 3 9.65 19.54 34 0.223 240
 242 3 9.74 19.66 34.05 0.212 241
 243 3 9.79 19.83 34.08 0.228 242
 244 3 9.82 20.02 34.15 0.261 243
 245 3 9.92 20.22 34.22 0.267 244
 246 3 9.98 20.36 34.3 0.234 245
 247 3 10.01 20.59 34.3 0.248 246
 248 3 10.09 20.77 34.32 0.268 247
 249 3 10.14 20.94 34.42 0.246 248
 250 3 10.17 21.11 34.45 0.243 249
 251 3 10.26 21.42 34.48 0.279 250
 252 3 10.27 21.53 34.63 0.256 251
 253 3 10.32 21.77 34.64 0.255 252
 254 3 10.38 21.96 34.64 0.225 253
 255 3 10.46 22.11 34.73 0.221 254
 256 3 10.49 22.26 34.72 0.239 255
 257 3 10.5 22.41 34.82 0.254 256
 258 3 10.54 22.53 34.89 0.247 257
 259 3 10.5 22.77 34.92 0.217 258
 260 3 10.55 22.98 35 0.226 259
 261 3 10.59 23.14 35.01 0.214 260
 262 3 10.64 23.29 35.01 0.203 261
 263 3 10.7 23.48 35.08 0.216 262
 264 3 10.76 23.59 35.07 0.227 263
 265 3 10.84 23.72 35.08 0.22 264
 266 3 10.89 23.89 35.08 0.222 265
 267 3 10.97 24.06 35.1 0.226 266
 268 3 11.04 24.28 35.11 0.252 267
 269 3 11.05 24.53 35.06 0.265 268
 270 3 11.07 24.71 35.04 0.248 269
 271 3 11.13 24.9 35 0.237 270
 272 3 11.17 25.14 34.96 0.271 271
 273 3 11.21 25.37 34.9 0.276 272
 274 3 11.3 25.53 34.92 0.253 273
 275 3 11.33 25.71 34.91 0.261 274
 276 3 11.49 25.83 34.87 0.257 275
 277 3 11.57 25.92 34.89 0.258 276
 278 3 11.6 26.12 34.86 0.255 277
 279 3 11.61 26.3 34.89 0.233 278
 280 3 11.68 26.49 34.88 0.229 279
 281 3 11.75 26.65 34.9 0.216 280
 282 3 11.89 26.68 34.92 0.213 281
 283 3 12.05 26.86 34.98 0.247 282
 284 3 12.1 27.09 34.97 0.245 283
 285 3 12.17 27.26 35.01 0.217 284
 286 3 12.18 27.45 35.04 0.197 285
 287 3 12.24 27.58 35.04 0.199 286
 288 3 12.33 27.78 35.09 0.21 287
 289 3 12.37 27.94 35.14 0.227 288
 290 3 12.51 28.09 35.17 0.246 289
 291 3 12.58 28.23 35.2 0.252 290
 292 3 12.6 28.43 35.24 0.254 291
 293 3 12.67 28.61 35.32 0.234 292
 294 3 12.69 28.76 35.44 0.231 293
 295 3 12.71 28.95 35.53 0.214 294
 296 3 12.76 29.11 35.66 0.216 295
 297 3 12.78 29.34 35.85 0.243 296
 298 3 12.77 29.53 35.95 0.271 297
 299 3 12.79 29.78 36.17 0.28 298
 300 3 12.7 29.95 36.28 0.273 299
 301 3 12.64 30.18 36.36 0.244 300
 302 3 12.65 30.41 36.5 0.251 301
 303 3 12.53 30.6 36.6 0.246 302
 304 3 12.47 30.76 36.6 0.232 303
 305 3 12.38 30.96 36.68 0.215 304
 306 3 12.33 31.15 36.73 0.237 305
 307 3 12.24 31.37 36.74 0.203 306
 308 3 12.16 31.53 36.76 0.176 307
 309 3 12.23 31.63 36.78 0.188 308
 310 3 12.08 31.83 36.82 0.221 309
 311 3 11.99 32.16 36.85 0.298 310
 312 3 11.94 32.42 36.91 0.275 311
 313 3 11.86 32.81 37.03 0.308 312
 314 3 11.86 33.02 37.03 0.299 313
 315 3 11.83 33.24 37.02 0.293 314
 316 3 11.83 33.51 37.14 0.282 315
 317 3 11.77 33.78 37.17 0.285 316
 318 3 11.75 33.96 37.27 0.296 317
 319 3 11.64 34.24 37.37 0.275 318
 320 3 11.62 34.47 37.48 0.218 319
 321 3 11.57 34.68 37.56 0.23 320
 322 3 11.46 34.88 37.65 0.216 321
 323 3 11.36 35.11 37.77 0.174 322
 324 3 11.37 35.25 37.87 0.189 323
 325 3 11.29 35.49 38.01 0.23 324
 326 3 11.26 35.66 38.11 0.211 325
 327 3 11.15 35.82 38.18 0.219 326
 328 3 11.05 35.99 38.23 0.237 327
 329 3 11 36.27 38.38 0.237 328
 330 3 10.96 36.46 38.45 0.262 329
 331 3 10.95 36.85 38.66 0.377 330
 332 3 10.91 37.13 38.78 0.328 331
 333 3 10.77 37.31 38.8 0.278 332
 334 3 10.79 37.49 38.78 0.264 333
 335 3 10.77 37.63 38.8 0.257 334
 336 3 10.71 37.86 38.88 0.3 335
 337 3 10.68 38.04 38.92 0.363 336
 338 3 10.54 38.21 38.93 0.366 337
 339 3 10.53 38.4 39 0.406 338
 340 3 10.42 38.57 39.05 0.436 339
 341 3 10.38 38.72 39.16 0.432 340
 342 3 10.33 38.89 39.27 0.421 341
 343 3 10.2 39.08 39.27 0.464 342
 344 3 10.13 39.27 39.35 0.427 343
 345 3 10.01 39.48 39.37 0.418 344
 346 3 9.94 39.65 39.41 0.382 345
 347 3 9.89 39.83 39.42 0.327 346
 348 3 9.79 40.02 39.42 0.305 347
 349 3 9.7 40.19 39.44 0.259 348
 350 3 9.63 40.42 39.38 0.223 349
 351 3 9.56 40.64 39.31 0.196 350
 352 3 9.48 40.86 39.29 0.193 351
 353 3 9.42 41.17 39.15 0.227 352
 354 3 9.45 41.33 39.12 0.227 353
 355 3 9.4 41.57 39.03 0.222 354
 356 3 9.36 41.76 38.97 0.229 355
 357 3 9.36 41.92 38.95 0.215 356
 358 3 9.4 42.15 38.83 0.253 357
 359 3 9.37 42.33 38.78 0.228 358
 360 3 9.39 42.49 38.68 0.217 359
 361 3 9.31 42.67 38.68 0.181 360
 362 3 9.32 42.88 38.61 0.175 361
 363 3 9.23 43.18 38.56 0.183 362
 364 3 9.24 43.32 38.46 0.194 363
 365 3 9.19 43.48 38.43 0.191 364
 366 3 9.14 43.67 38.43 0.191 365
 367 3 9.09 43.83 38.33 0.151 366
 368 3 9.05 44.01 38.2 0.18 367
 369 3 9 44.2 38.05 0.195 368
 370 3 8.97 44.36 37.96 0.155 369
 371 3 8.95 44.5 37.84 0.164 370
 372 3 8.92 44.66 37.68 0.171 371
 373 3 8.87 44.72 37.54 0.153 372
 374 3 8.87 44.88 37.5 0.169 373
 375 3 8.85 45.09 37.42 0.165 374
 376 3 8.83 45.22 37.38 0.164 375
 377 3 8.79 45.39 37.32 0.138 376
 378 3 8.75 45.6 37.12 0.218 377
 379 3 8.8 45.76 36.98 0.234 378
 380 3 8.77 45.83 36.85 0.26 379
 381 3 8.73 46.07 36.7 0.23 380
 382 3 8.7 46.31 36.54 0.223 381
 383 3 8.68 46.46 36.36 0.23 382
 384 3 8.7 46.66 36.17 0.243 383
 385 3 8.65 46.83 35.99 0.253 384
 386 3 8.65 47.02 35.85 0.269 385
 387 3 8.63 47.08 35.67 0.304 386
 388 3 8.61 47.19 35.49 0.263 387
 389 3 8.58 47.24 35.34 0.22 388
 390 3 8.55 47.4 35.19 0.185 389
 391 3 8.55 47.52 35.06 0.181 390
 392 3 8.51 47.63 34.93 0.199 391
 393 3 8.49 47.79 34.82 0.21 392
 394 3 8.48 47.95 34.77 0.221 393
 395 3 8.41 48.16 34.58 0.235 394
 396 3 8.44 48.34 34.38 0.258 395
 397 3 8.36 48.72 34.18 0.339 396
 398 3 8.36 48.8 34.07 0.304 397
 399 3 8.3 48.88 33.93 0.313 398
 400 3 8.4 48.99 33.97 0.441 399
 401 3 8.49 49.06 33.76 0.515 400
 402 3 8.58 49.14 33.68 0.473 401
 403 3 8.61 49.21 33.57 0.467 402
 404 3 8.59 49.32 33.48 0.436 403
 405 3 8.51 49.47 33.33 0.36 404
 406 3 8.4 49.61 33.13 0.254 405
 407 3 8.36 49.78 32.97 0.271 406
 408 3 8.37 49.94 32.85 0.245 407
 409 3 8.35 50.08 32.68 0.221 408
 410 3 8.29 50.22 32.5 0.255 409
 411 3 8.25 50.34 32.34 0.257 410
 412 3 8.16 50.49 32.12 0.228 411
 413 3 8.04 50.58 31.97 0.225 412
 414 3 7.87 50.73 31.82 0.206 413
 415 3 7.81 50.78 31.63 0.214 414
 416 3 7.66 50.87 31.48 0.205 415
 417 3 7.5 50.98 31.31 0.213 416
 418 3 7.4 51 31.16 0.195 417
 419 3 7.29 51.03 30.95 0.198 418
 420 3 7.17 51.04 30.86 0.18 419
 421 3 7.04 51.05 30.71 0.155 420
 422 3 6.99 51.09 30.55 0.179 421
 423 3 6.91 51.09 30.38 0.18 422
 424 3 6.8 51.12 30.24 0.17 423
 425 3 6.73 51.21 30.07 0.175 424
 426 3 6.71 51.24 29.86 0.214 425
 427 3 6.67 51.27 29.69 0.213 426
 428 3 6.64 51.36 29.55 0.21 427
 429 3 6.52 51.43 29.41 0.199 428
 430 3 6.46 51.52 29.28 0.185 429
 431 3 6.34 51.66 29.09 0.194 430
 432 3 6.2 51.77 28.95 0.172 431
 433 3 6.11 51.84 28.75 0.185 432
 434 3 5.98 51.98 28.66 0.187 433
 435 3 5.86 52.07 28.57 0.179 434
 436 3 5.76 52.16 28.48 0.179 435
 437 3 5.65 52.24 28.37 0.218 436
 438 3 5.52 52.34 28.29 0.197 437
 439 3 5.37 52.41 28.09 0.213 438
 440 3 5.28 52.5 27.94 0.196 439
 441 3 5.16 52.57 27.86 0.188 440
 442 3 5.06 52.62 27.72 0.197 441
 443 3 5.01 52.62 27.59 0.212 442
 444 3 4.98 52.66 27.44 0.198 443
 445 3 4.95 52.72 27.29 0.186 444
 446 3 4.93 52.77 27.04 0.221 445
 447 3 4.95 52.87 26.89 0.194 446
 448 3 4.89 52.95 26.68 0.202 447
 449 3 4.86 53.05 26.49 0.152 448
 450 3 4.8 53.08 26.3 0.179 449
 451 3 4.81 53.14 26.1 0.165 450
 452 3 4.79 53.18 25.96 0.178 451
 453 3 4.75 53.18 25.79 0.157 452
 454 3 4.7 53.26 25.66 0.174 453
 455 3 4.69 53.25 25.45 0.187 454
 456 3 4.62 53.31 25.27 0.182 455
 457 3 4.56 53.4 25.11 0.178 456
 458 3 4.53 53.44 24.95 0.187 457
 459 3 4.47 53.43 24.71 0.167 458
 460 3 4.44 53.49 24.52 0.184 459
 461 3 4.37 53.54 24.23 0.212 460
 462 3 4.34 53.54 24.02 0.199 461
 463 3 4.29 53.53 23.78 0.178 462
 464 3 4.26 53.55 23.48 0.17 463
 465 3 4.27 53.49 23.24 0.146 464
 466 3 4.24 53.52 23.03 0.168 465
 467 3 4.25 53.6 22.83 0.188 466
 468 3 4.24 53.62 22.63 0.188 467
 469 3 4.24 53.66 22.44 0.199 468
 470 3 4.18 53.68 22.29 0.222 469
 471 3 4.15 53.72 22.14 0.229 470
 472 3 4.11 53.73 21.97 0.211 471
 473 3 4.11 54.02 21.78 0.313 472
 474 3 4.06 54.24 22.08 0.283 473
 475 3 4.05 54.19 22.31 0.263 474
 476 3 4.03 54.31 22.51 0.297 475
 477 3 3.99 54.4 22.8 0.32 476
 478 3 3.92 54.47 22.98 0.337 477
 479 3 3.88 54.57 23.26 0.326 478
 480 3 3.87 54.59 23.46 0.297 479
 481 3 3.79 54.59 23.66 0.313 480
 482 3 3.66 54.65 23.82 0.302 481
 483 3 3.67 54.65 24.01 0.323 482
 484 3 3.62 54.7 24.18 0.326 483
 485 3 3.5 54.81 24.33 0.284 484
 486 3 3.39 54.9 24.48 0.255 485
 487 3 3.27 55.01 24.63 0.242 486
 488 3 3.2 55.02 24.8 0.259 487
 489 3 3.14 55.03 24.96 0.251 488
 490 3 3.1 55.11 25.12 0.277 489
 491 3 3.06 55.21 25.34 0.305 490
 492 3 2.99 55.24 25.53 0.356 491
 493 3 2.96 55.33 25.74 0.372 492
 494 3 2.9 55.25 25.96 0.375 493
 495 3 2.86 55.19 26.2 0.341 494
 496 3 2.91 55.15 26.43 0.327 495
 497 3 2.93 55.05 26.62 0.268 496
 498 3 2.89 54.96 26.81 0.246 497
 499 3 2.89 54.81 27 0.252 498
 500 3 2.87 54.79 27.18 0.273 499
 501 3 2.83 54.73 27.36 0.24 500
 502 3 2.82 54.72 27.55 0.245 501
 503 3 2.76 54.65 27.73 0.25 502
 504 3 2.65 54.6 27.89 0.227 503
 505 3 2.59 54.56 28.12 0.203 504
 506 3 2.48 54.53 28.25 0.239 505
 507 3 2.34 54.55 28.44 0.258 506
 508 3 2.25 54.52 28.63 0.268 507
 509 3 2.13 54.49 28.79 0.261 508
 510 3 2.07 54.43 28.93 0.281 509
 511 3 1.99 54.41 29.1 0.271 510
 512 3 1.87 54.36 29.31 0.268 511
 513 3 1.68 54.36 29.44 0.243 512
 514 3 1.54 54.34 29.64 0.254 513
 515 3 1.39 54.35 29.8 0.267 514
 516 3 1.26 54.28 29.97 0.251 515
 517 3 1.1 54.23 30.2 0.253 516
 518 3 0.77 54.25 30.39 0.255 517
 519 3 0.65 54.27 30.55 0.272 518
 520 3 0.48 54.33 30.68 0.283 519
 521 3 0.31 54.31 30.77 0.325 520
 522 3 0.14 54.35 30.91 0.321 521
 523 3 0.01 54.4 31.07 0.33 522
 524 3 -0.11 54.43 31.18 0.337 523
 525 3 -0.19 54.52 31.37 0.334 524
 526 3 -0.26 54.56 31.6 0.33 525
 527 3 -0.42 54.59 31.7 0.35 526
 528 3 -0.51 54.52 31.88 0.343 527
 529 3 -0.63 54.57 32.05 0.312 528
 530 3 -0.74 54.66 32.17 0.298 529
 531 3 -0.86 54.77 32.28 0.281 530
 532 3 -0.96 54.84 32.39 0.296 531
 533 3 -1.06 54.93 32.44 0.301 532
 534 3 -1.15 54.96 32.57 0.322 533
 535 3 -1.25 55.08 32.65 0.339 534
 536 3 -1.34 55.09 32.79 0.345 535
 537 3 -1.46 55.23 32.87 0.326 536
 538 3 -1.6 55.33 32.92 0.351 537
 539 3 -1.73 55.37 33.06 0.37 538
 540 3 -1.85 55.51 33.18 0.402 539
 541 3 -1.92 55.61 33.38 0.408 540
 542 3 -2 55.69 33.43 0.438 541
 543 3 -2.07 55.72 33.55 0.468 542
 544 3 -2.14 55.81 33.69 0.493 543
 545 3 -2.15 55.87 33.86 0.482 544
 546 3 -1.53 55.97 33.84 0.226 545
 547 3 -1.72 56.1 34.15 0.127 546
 548 3 -1.81 56.11 34.25 0.053 547
 549 3 -2.27 56.01 33.99 0.432 545
 550 3 -2.33 56.17 34.07 0.388 549
 551 3 -2.37 56.29 34.2 0.408 550
 552 3 -2.36 56.53 34.35 0.372 551
 553 3 -2.41 56.65 34.43 0.335 552
 554 3 -2.34 56.86 34.61 0.265 553
 555 3 -2.32 57.01 34.78 0.315 554
 556 3 -2.31 57.16 34.89 0.322 555
 557 3 -2.34 57.32 35.01 0.318 556
 558 3 -2.35 57.4 35.19 0.327 557
 559 3 -2.37 57.53 35.32 0.334 558
 560 3 -2.45 57.61 35.47 0.329 559
 561 3 -2.5 57.66 35.72 0.286 560
 562 3 -2.55 57.71 35.82 0.236 561
 563 3 -2.58 57.78 35.88 0.282 562
 564 3 -2.74 57.81 35.94 0.236 563
 565 3 -2.79 57.86 36.12 0.326 564
 566 3 -2.9 57.88 36.36 0.308 565
 567 3 -2.95 57.88 36.64 0.311 566
 568 3 -2.97 57.94 36.92 0.29 567
 569 3 -3.05 57.98 37.13 0.278 568
 570 3 -3.1 57.95 37.33 0.278 569
 571 3 -3.19 57.93 37.45 0.28 570
 572 3 -3.3 57.99 37.55 0.29 571
 573 3 -3.36 58.05 37.8 0.307 572
 574 3 -3.44 58.08 37.98 0.322 573
 575 3 -3.49 58.08 38.16 0.33 574
 576 3 -3.62 58.06 38.34 0.289 575
 577 3 -3.76 58.13 38.46 0.264 576
 578 3 -3.83 58.27 38.65 0.269 577
 579 3 -3.9 58.39 38.76 0.261 578
 580 3 -3.99 58.5 38.92 0.273 579
 581 3 -4.09 58.58 38.99 0.31 580
 582 3 -4.23 58.55 39.09 0.288 581
 583 3 -4.32 58.65 39.06 0.324 582
 584 3 -4.33 58.75 39.19 0.344 583
 585 3 -4.44 58.79 39.18 0.316 584
 586 3 -4.5 58.87 39.31 0.284 585
 587 3 -4.63 58.83 39.44 0.337 586
 588 3 -4.88 58.81 39.43 0.309 587
 589 3 -4.97 58.87 39.6 0.292 588
 590 3 -5.18 58.84 39.61 0.289 589
 591 3 -5.3 58.85 39.68 0.285 590
 592 3 -5.38 58.9 39.81 0.266 591
 593 3 -5.52 58.91 39.83 0.285 592
 594 3 -5.7 58.9 39.87 0.255 593
 595 3 -5.84 58.95 39.98 0.254 594
 596 3 -5.99 58.94 40.07 0.232 595
 597 3 -6.15 58.99 40.11 0.218 596
 598 3 -6.3 58.99 40.06 0.21 597
 599 3 -6.4 59.02 40.12 0.216 598
 600 3 -6.58 59.08 40.1 0.203 599
 601 3 -6.75 59.11 40.09 0.241 600
 602 3 -6.9 59.14 40.1 0.24 601
 603 3 -7.12 59.17 40.09 0.254 602
 604 3 -7.33 59.16 40.06 0.233 603
 605 3 -7.52 59.23 40.05 0.235 604
 606 3 -7.82 59.34 39.99 0.215 605
 607 3 -7.98 59.42 40.02 0.19 606
 608 3 -8.11 59.46 40.02 0.213 607
 609 3 -8.25 59.45 40.04 0.242 608
 610 3 -8.41 59.43 39.97 0.28 609
 611 3 -8.51 59.52 40.07 0.273 610
 612 3 -8.68 59.58 40.03 0.312 611
 613 3 -8.9 59.57 40.08 0.331 612
 614 3 -9.01 59.72 40.06 0.327 613
 615 3 -9.14 59.77 40.14 0.325 614
 616 3 -9.3 59.8 40.15 0.312 615
 617 3 -9.41 59.85 40.15 0.31 616
 618 3 -9.47 59.84 40.39 0.321 617
 619 3 -9.59 59.8 40.65 0.347 618
 620 3 -9.81 59.86 40.65 0.288 619
 621 3 -10.08 59.96 40.52 0.184 620
 622 3 -10.21 60.04 40.55 0.194 621
 623 3 -10.44 60.07 40.64 0.2 622
 624 3 -10.6 60.16 40.68 0.225 623
 625 3 -10.78 60.21 40.73 0.219 624
 626 3 -10.89 60.27 40.87 0.248 625
 627 3 -11.08 60.31 40.89 0.236 626
 628 3 -11.25 60.38 40.94 0.236 627
 629 3 -11.4 60.37 40.97 0.278 628
 630 3 -11.55 60.49 41.03 0.214 629
 631 3 -11.7 60.56 41.05 0.22 630
 632 3 -11.89 60.55 41.06 0.217 631
 633 3 -12.12 60.63 41.09 0.203 632
 634 3 -12.27 60.66 41.13 0.2 633
 635 3 -12.38 60.74 41.2 0.166 634
 636 3 -12.6 60.75 41.18 0.15 635
 637 3 -12.71 60.77 41.21 0.16 636
 638 3 -12.92 60.79 41.21 0.156 637
 639 3 -13.09 60.81 41.22 0.172 638
 640 3 -13.21 60.86 41.27 0.189 639
 641 3 -13.39 60.87 41.28 0.183 640
 642 3 -13.51 60.93 41.36 0.185 641
 643 3 -13.68 60.96 41.41 0.185 642
 644 3 -13.82 60.99 41.45 0.18 643
 645 3 -13.98 60.99 41.44 0.194 644
 646 3 -14.14 60.99 41.49 0.219 645
 647 3 -14.31 61.01 41.53 0.224 646
 648 3 -14.46 60.98 41.5 0.246 647
 649 3 -14.63 60.99 41.58 0.257 648
 650 3 -14.81 60.97 41.57 0.249 649
 651 3 -15.01 60.94 41.49 0.254 650
 652 3 -15.21 60.91 41.46 0.253 651
 653 3 -15.37 60.92 41.43 0.268 652
 654 3 -15.67 60.83 41.33 0.36 653
 655 3 -15.89 60.7 41.33 0.42 654
 656 3 -16.02 60.67 41.4 0.473 655
 657 3 -16.11 60.58 41.29 0.5 656
 658 3 -16.35 60.68 41.35 0.429 657
 659 3 -16.5 60.55 41.36 0.453 658
 660 3 -16.09 60.02 41.55 0.197 659
 661 3 -15.83 60.07 41.76 0.239 660
 662 3 -15.84 60.1 41.91 0.208 661
 663 3 -15.93 60.13 42.02 0.303 662
 664 3 -16.25 60.15 42.14 0.137 663
 665 3 -16.34 60.28 42.23 0.074 664
 666 3 -16.44 60.36 42.28 0.088 665
 667 3 -16.6 60.44 42.34 0.145 666
 668 3 -16.69 60.59 42.4 0.115 667
 669 3 -16.74 60.71 42.38 0.064 668
 670 3 -16.76 60.29 42.35 0.103 667
 671 3 -16.87 60.22 42.26 0.099 670
 672 3 -16.98 60.12 42.12 0.014 671
 673 3 -15.42 60.16 41.82 0.138 663
 674 3 -15.23 60.18 41.78 0.104 673
 675 3 -15.03 60.18 41.77 0.093 674
 676 3 -14.92 60.16 41.73 0.103 675
 677 3 -14.75 60.16 41.72 0.082 676
 678 3 -14.66 60.14 41.67 0.07 677
 679 3 -14.55 60.14 41.63 0.094 678
 680 3 -14.49 60.1 41.48 0.18 679
 681 3 -14.21 60.11 41.55 0.08 680
 682 3 -14.11 60.09 41.47 0.138 681
 683 3 -14 60.08 41.53 0.168 682
 684 3 -13.93 60.02 41.64 0.073 683
 685 3 -13.94 59.99 41.74 0.000125 684
 686 3 -16.72 60.57 41.47 0.361 659
 687 3 -16.81 60.76 41.41 0.326 686
 688 3 -16.98 60.86 41.54 0.282 687
 689 3 -17.12 60.84 41.6 0.274 688
 690 3 -17.3 60.82 41.69 0.235 689
 691 3 -17.52 60.8 41.78 0.237 690
 692 3 -17.78 60.77 41.78 0.222 691
 693 3 -18.02 60.75 41.86 0.205 692
 694 3 -18.21 60.74 41.95 0.213 693
 695 3 -18.42 60.72 41.97 0.201 694
 696 3 -18.63 60.71 41.97 0.196 695
 697 3 -18.78 60.77 42.11 0.204 696
 698 3 -18.94 60.79 42.11 0.206 697
 699 3 -19.15 60.75 42.1 0.231 698
 700 3 -19.34 60.73 42.13 0.228 699
 701 3 -19.5 60.74 42.05 0.222 700
 702 3 -19.74 60.7 42.01 0.196 701
 703 3 -19.82 60.73 42.06 0.149 702
 704 3 -19.96 60.79 42.13 0.202 703
 705 3 -20.15 60.76 42.1 0.204 704
 706 3 -20.43 60.75 42.09 0.186 705
 707 3 -20.6 60.75 42.07 0.191 706
 708 3 -20.74 60.8 42.12 0.213 707
 709 3 -20.89 60.78 42.14 0.229 708
 710 3 -21.02 60.82 42.2 0.244 709
 711 3 -21.24 60.78 42.24 0.266 710
 712 3 -21.48 60.76 42.28 0.202 711
 713 3 -21.78 60.7 42.31 0.232 712
 714 3 -22.01 60.66 42.37 0.224 713
 715 3 -22.34 60.62 42.45 0.239 714
 716 3 -22.54 60.58 42.49 0.227 715
 717 3 -22.81 60.55 42.5 0.177 716
 718 3 -22.93 60.58 42.54 0.217 717
 719 3 -23.06 60.63 42.53 0.168 718
 720 3 -23.21 60.65 42.56 0.204 719
 721 3 -23.32 60.69 42.6 0.222 720
 722 3 -23.5 60.7 42.61 0.222 721
 723 3 -23.69 60.73 42.63 0.217 722
 724 3 -23.91 60.78 42.7 0.21 723
 725 3 -24.09 60.81 42.76 0.185 724
 726 3 -24.27 60.88 42.8 0.19 725
 727 3 -24.42 60.87 42.82 0.176 726
 728 3 -24.61 60.89 42.84 0.203 727
 729 3 -24.79 60.94 42.86 0.198 728
 730 3 -24.98 61 42.9 0.187 729
 731 3 -25.13 61.06 43 0.226 730
 732 3 -25.38 61.01 43.02 0.2 731
 733 3 -25.53 61.02 43.11 0.199 732
 734 3 -25.8 61.03 43.15 0.223 733
 735 3 -25.97 61.06 43.23 0.179 734
 736 3 -26.21 61.01 43.26 0.192 735
 737 3 -26.29 60.93 43.31 0.209 736
 738 3 -26.59 60.84 43.27 0.192 737
 739 3 -26.83 60.83 43.31 0.192 738
 740 3 -27.01 60.77 43.27 0.221 739
 741 3 -27.22 60.76 43.3 0.196 740
 742 3 -27.39 60.74 43.25 0.186 741
 743 3 -27.52 60.79 43.24 0.173 742
 744 3 -27.69 60.83 43.19 0.169 743
 745 3 -27.83 60.87 43.21 0.182 744
 746 3 -27.96 60.97 43.16 0.174 745
 747 3 -28.1 61.03 43.13 0.195 746
 748 3 -28.27 61.09 43.08 0.2 747
 749 3 -28.4 61.2 43.02 0.207 748
 750 3 -28.56 61.24 43 0.214 749
 751 3 -28.71 61.28 42.99 0.201 750
 752 3 -28.85 61.31 42.97 0.218 751
 753 3 -29.02 61.39 42.94 0.222 752
 754 3 -29.24 61.38 42.93 0.232 753
 755 3 -29.37 61.45 42.96 0.26 754
 756 3 -29.55 61.48 42.93 0.256 755
 757 3 -29.71 61.51 42.92 0.286 756
 758 3 -29.86 61.57 42.99 0.318 757
 759 3 -30.04 61.61 42.95 0.36 758
 760 3 -30.23 61.6 42.9 0.372 759
 761 3 -30.39 61.66 42.89 0.382 760
 762 3 -30.56 61.69 42.86 0.394 761
 763 3 -30.71 61.75 42.83 0.433 762
 764 3 -30.88 61.78 42.83 0.418 763
 765 3 -31.05 61.8 42.79 0.413 764
 766 3 -31.22 61.86 42.76 0.397 765
 767 3 -31.42 61.88 42.67 0.351 766
 768 3 -31.6 61.89 42.61 0.328 767
 769 3 -31.78 61.97 42.53 0.302 768
 770 3 -32 61.96 42.46 0.283 769
 771 3 -32.22 61.93 42.37 0.252 770
 772 3 -32.32 62.09 42.37 0.294 771
 773 3 -32.48 62.2 42.28 0.279 772
 774 3 -32.67 62.28 42.27 0.279 773
 775 3 -32.79 62.39 42.21 0.269 774
 776 3 -32.94 62.55 42.19 0.295 775
 777 3 -33.08 62.69 42.13 0.296 776
 778 3 -33.2 62.81 42.13 0.259 777
 779 3 -33.3 62.93 42.07 0.268 778
 780 3 -33.46 63.01 42.02 0.32 779
 781 3 -33.55 63.13 41.97 0.355 780
 782 3 -33.62 63.34 41.97 0.361 781
 783 3 -33.83 63.47 42.05 0.398 782
 784 3 -33.96 63.52 41.98 0.429 783
 785 3 -34.08 63.62 41.97 0.482 784
 786 3 -34.23 63.71 41.97 0.479 785
 787 3 -34.45 63.68 41.88 0.464 786
 788 3 -34.57 63.64 41.73 0.439 787
 789 3 -34.7 63.78 41.66 0.389 788
 790 3 -34.86 63.8 41.69 0.343 789
 791 3 -35.04 63.7 41.69 0.357 790
 792 3 -35.27 63.63 41.67 0.343 791
 793 3 -35.49 63.53 41.69 0.295 792
 794 3 -35.64 63.48 41.63 0.307 793
 795 3 -35.79 63.42 41.6 0.341 794
 796 3 -36 63.32 41.55 0.317 795
 797 3 -36.18 63.38 41.43 0.339 796
 798 3 -36.29 63.34 41.19 0.39 797
 799 3 -36.42 63.37 41.13 0.399 798
 800 3 -36.52 63.42 41.07 0.344 799
 801 3 -36.6 63.51 40.92 0.379 800
 802 3 -36.71 63.55 40.76 0.374 801
 803 3 -36.81 63.58 40.54 0.405 802
 804 3 -36.91 63.63 40.38 0.417 803
 805 3 -36.98 63.67 40.12 0.415 804
 806 3 -37.03 63.74 39.95 0.433 805
 807 3 -37.06 63.75 39.68 0.483 806
 808 3 -37.04 63.81 39.48 0.522 807
 809 3 -37.06 63.85 39.3 0.492 808
 810 3 -37.04 63.85 39.08 0.461 809
 811 3 -37.17 63.73 38.89 0.477 810
 812 3 -37.15 63.65 38.65 0.389 811
 813 3 -37.25 63.71 38.58 0.469 812
 814 3 -37.27 63.87 38.48 0.463 813
 815 3 -37.32 63.89 38.39 0.478 814
 816 3 -37.28 64.01 38.29 0.455 815
 817 3 -37.21 63.99 38.17 0.413 816
 818 3 -37.3 63.9 37.99 0.437 817
 819 3 -37.54 63.81 37.7 0.401 818
 820 3 -37.71 63.71 37.47 0.382 819
 821 3 -37.78 63.71 37.29 0.369 820
 822 3 -37.8 63.77 37.1 0.406 821
 823 3 -37.86 63.83 36.93 0.427 822
 824 3 -37.89 63.8 36.74 0.479 823
 825 3 -38.01 63.81 36.56 0.474 824
 826 3 -38.03 63.8 36.35 0.464 825
 827 3 -38.03 63.77 36.09 0.501 826
 828 3 -38.1 63.79 35.88 0.544 827
 829 3 -38.15 63.69 35.64 0.56 828
 830 3 -38.23 63.64 35.47 0.561 829
 831 3 -38.29 63.66 35.23 0.589 830
 832 3 -38.39 63.68 35.11 0.588 831
 833 3 -38.43 63.6 34.9 0.566 832
 834 3 -38.53 63.58 34.72 0.552 833
 835 3 -38.61 63.58 34.57 0.531 834
 836 3 -38.66 63.62 34.43 0.513 835
 837 3 -38.75 63.64 34.28 0.502 836
 838 3 -38.84 63.66 34.18 0.463 837
 839 3 -38.87 63.54 33.95 0.419 838
 840 3 -38.85 63.53 33.75 0.381 839
 841 3 -38.97 63.48 33.61 0.34 840
 842 3 -38.96 63.5 33.39 0.355 841
 843 3 -39.02 63.47 33.17 0.339 842
 844 3 -39.04 63.53 33 0.39 843
 845 3 -39.07 63.52 32.82 0.419 844
 846 3 -39.18 63.52 32.66 0.437 845
 847 3 -39.23 63.5 32.48 0.519 846
 848 3 -39.24 63.48 32.31 0.576 847
 849 3 -39.34 63.46 32.22 0.667 848
 850 3 -40.1 63.73 33.04 0.259 849
 851 3 -40.34 63.72 33.2 0.245 850
 852 3 -40.5 63.74 33.34 0.248 851
 853 3 -40.63 63.81 33.41 0.25 852
 854 3 -40.84 63.86 33.58 0.218 853
 855 3 -41 63.94 33.65 0.198 854
 856 3 -41.2 63.91 33.76 0.228 855
 857 3 -41.42 63.88 33.83 0.19 856
 858 3 -41.61 63.87 33.86 0.214 857
 859 3 -41.83 63.92 33.83 0.184 858
 860 3 -41.98 63.91 33.89 0.173 859
 861 3 -42.19 63.99 33.92 0.204 860
 862 3 -42.32 64.06 33.92 0.209 861
 863 3 -42.47 64.15 34 0.245 862
 864 3 -42.58 64.26 34.07 0.278 863
 865 3 -42.77 64.38 34.12 0.275 864
 866 3 -42.94 64.35 34.15 0.328 865
 867 3 -43.07 64.34 34.26 0.415 866
 868 3 -43.16 64.3 34.39 0.507 867
 869 3 -43.24 64.35 34.55 0.523 868
 870 3 -43.34 64.27 34.7 0.512 869
 871 3 -43.56 64.25 34.75 0.487 870
 872 3 -43.71 64.17 34.81 0.494 871
 873 3 -43.85 64.22 34.85 0.515 872
 874 3 -43.94 64.28 34.94 0.557 873
 875 3 -44.06 64.33 35.01 0.588 874
 876 3 -44.25 64.54 34.93 0.581 875
 877 3 -44.34 64.62 35.03 0.507 876
 878 3 -44.48 64.82 35.14 0.4 877
 879 3 -44.53 65.23 35.14 0.333 878
 880 3 -44.62 65.39 35.27 0.342 879
 881 3 -44.72 65.55 35.44 0.287 880
 882 3 -44.79 65.73 35.51 0.271 881
 883 3 -44.85 65.92 35.67 0.25 882
 884 3 -44.88 66.09 35.79 0.249 883
 885 3 -44.89 66.22 35.91 0.237 884
 886 3 -44.89 66.34 36.04 0.223 885
 887 3 -45 66.42 36.16 0.23 886
 888 3 -45.01 66.56 36.28 0.244 887
 889 3 -45.11 66.67 36.36 0.256 888
 890 3 -45.18 66.78 36.51 0.242 889
 891 3 -45.18 66.92 36.55 0.204 890
 892 3 -45.21 67.11 36.62 0.19 891
 893 3 -45.22 67.27 36.67 0.203 892
 894 3 -45.28 67.45 36.77 0.242 893
 895 3 -45.35 67.59 36.84 0.283 894
 896 3 -45.4 67.7 36.94 0.295 895
 897 3 -45.44 67.86 36.91 0.311 896
 898 3 -45.57 67.96 36.98 0.348 897
 899 3 -45.63 68.05 36.96 0.334 898
 900 3 -45.76 68.14 36.98 0.369 899
 901 3 -45.79 68.25 36.94 0.432 900
 902 3 -45.77 68.34 36.83 0.421 901
 903 3 -45.85 68.34 37.07 0.542 902
 904 3 -45.83 68.43 37.22 0.558 903
 905 3 -45.9 68.46 37.34 0.613 904
 906 3 -46.01 68.58 37.46 0.537 905
 907 3 -45.97 68.75 37.45 0.601 906
 908 3 -46.03 68.95 37.28 0.577 907
 909 3 -46.09 69.12 37.26 0.585 908
 910 3 -46.21 69.28 37.21 0.586 909
 911 3 -46.26 69.09 37.88 0.277 910
 912 3 -46.37 69.06 38.26 0.15 911
 913 3 -46.43 69.1 38.4 0.194 912
 914 3 -46.53 69.11 38.6 0.2 913
 915 3 -46.65 69.02 38.73 0.202 914
 916 3 -46.77 68.88 38.82 0.187 915
 917 3 -46.89 68.79 38.89 0.215 916
 918 3 -47.14 68.76 38.97 0.192 917
 919 3 -47.38 68.74 39.11 0.2 918
 920 3 -47.5 68.75 39.29 0.234 919
 921 3 -47.59 68.82 39.48 0.205 920
 922 3 -47.75 68.99 39.68 0.135 921
 923 3 -47.87 69.04 39.8 0.124 922
 924 3 -47.99 69.1 39.92 0.159 923
 925 3 -48.12 69.23 40.11 0.152 924
 926 3 -48.22 69.29 40.25 0.155 925
 927 3 -48.34 69.38 40.39 0.166 926
 928 3 -48.52 69.39 40.49 0.218 927
 929 3 -48.63 69.42 40.65 0.239 928
 930 3 -48.76 69.35 40.74 0.244 929
 931 3 -48.91 69.27 40.78 0.289 930
 932 3 -49.09 69.23 40.88 0.335 931
 933 3 -49.24 69.21 41.05 0.389 932
 934 3 -49.38 69.2 41.21 0.405 933
 935 3 -49.48 69.26 41.29 0.426 934
 936 3 -49.57 69.3 41.43 0.44 935
 937 3 -49.56 69.54 41.48 0.43 936
 938 3 -49.57 69.71 41.45 0.44 937
 939 3 -49.48 69.9 41.49 0.351 938
 940 3 -49.58 69.96 41.67 0.28 939
 941 3 -49.59 70.18 41.7 0.236 940
 942 3 -49.7 70.37 41.82 0.137 941
 943 3 -49.67 70.47 41.93 0.102 942
 944 3 -49.76 70.47 42.05 0.161 943
 945 3 -49.82 70.51 42.17 0.188 944
 946 3 -49.87 70.58 42.32 0.179 945
 947 3 -49.86 70.71 42.54 0.173 946
 948 3 -49.92 70.78 42.7 0.165 947
 949 3 -49.91 70.9 42.82 0.191 948
 950 3 -50 71 42.95 0.154 949
 951 3 -50.1 71.04 43.16 0.183 950
 952 3 -50.3 71.06 43.33 0.143 951
 953 3 -50.32 71.17 43.43 0.152 952
 954 3 -46.16 69.68 36.55 0.279 910
 955 3 -46.21 69.82 36.57 0.292 954
 956 3 -46.29 69.92 36.5 0.343 955
 957 3 -46.35 69.98 36.26 0.304 956
 958 3 -46.44 70.06 36.11 0.295 957
 959 3 -46.6 70.13 36.01 0.286 958
 960 3 -46.71 70.23 35.97 0.337 959
 961 3 -46.85 70.32 36.01 0.331 960
 962 3 -46.89 70.42 35.96 0.352 961
 963 3 -46.88 70.59 36.01 0.344 962
 964 3 -46.92 70.73 35.96 0.318 963
 965 3 -46.97 70.82 35.88 0.317 964
 966 3 -47.01 70.92 35.76 0.298 965
 967 3 -47.14 70.98 35.64 0.379 966
 968 3 -47.28 71.13 35.62 0.406 967
 969 3 -47.52 71.25 35.64 0.346 968
 970 3 -47.71 71.35 35.74 0.337 969
 971 3 -47.81 71.42 35.76 0.374 970
 972 3 -47.96 71.56 35.84 0.375 971
 973 3 -48.09 71.66 35.82 0.405 972
 974 3 -48.2 71.74 35.73 0.413 973
 975 3 -48.29 71.82 35.69 0.448 974
 976 3 -48.36 71.91 35.7 0.48 975
 977 3 -47.85 72.27 35.14 0.081 976
 978 3 -47.86 72.38 35.01 0.143 977
 979 3 -47.9 72.42 34.84 0.158 978
 980 3 -47.89 72.45 34.69 0.096 979
 981 3 -48.67 71.9 35.93 0.416 976
 982 3 -48.85 71.94 35.9 0.422 981
 983 3 -49.04 71.91 35.94 0.391 982
 984 3 -49.18 71.89 35.84 0.371 983
 985 3 -49.32 71.92 35.88 0.344 984
 986 3 -49.43 71.88 35.8 0.281 985
 987 3 -49.65 71.89 35.79 0.223 986
 988 3 -49.86 71.84 35.75 0.226 987
 989 3 -50.02 71.84 35.71 0.228 988
 990 3 -50.2 71.96 35.81 0.168 989
 991 3 -50.21 72.16 35.88 0.174 990
 992 3 -50.21 72.29 35.9 0.202 991
 993 3 -50.3 72.41 35.88 0.258 992
 994 3 -50.38 72.53 35.89 0.28 993
 995 3 -50.45 72.67 35.93 0.324 994
 996 3 -50.54 72.79 35.9 0.401 995
 997 3 -50.63 72.87 35.89 0.434 996
 998 3 -50.75 73.05 35.85 0.452 997
 999 3 -50.82 73.2 35.8 0.476 998
 1000 3 -50.62 73.39 36.36 0.177 999
 1001 3 -50.75 73.46 36.47 0.157 1000
 1002 3 -50.96 73.55 36.49 0.158 1001
 1003 3 -51.08 73.67 36.48 0.153 1002
 1004 3 -51.21 73.76 36.45 0.15 1003
 1005 3 -51.34 73.85 36.5 0.168 1004
 1006 3 -51.45 73.93 36.52 0.218 1005
 1007 3 -51.54 74.05 36.56 0.269 1006
 1008 3 -51.69 74.14 36.65 0.306 1007
 1009 3 -51.81 74.31 36.66 0.313 1008
 1010 3 -51.88 74.43 36.64 0.294 1009
 1011 3 -51.99 74.59 36.69 0.236 1010
 1012 3 -52.15 74.71 36.77 0.179 1011
 1013 3 -52.28 74.79 36.83 0.177 1012
 1014 3 -52.37 74.99 36.92 0.151 1013
 1015 3 -52.5 75.06 36.96 0.128 1014
 1016 3 -52.49 75.21 36.97 0.117 1015
 1017 3 -52.58 75.36 36.97 0.148 1016
 1018 3 -52.63 75.54 37.05 0.17 1017
 1019 3 -52.74 75.66 37.05 0.119 1018
 1020 3 -52.9 75.82 37.06 0.112 1019
 1021 3 -52.94 75.94 37.02 0.189 1020
 1022 3 -52.94 76.08 37.03 0.198 1021
 1023 3 -53.03 76.18 36.98 0.191 1022
 1024 3 -53.23 76.34 37.03 0.153 1023
 1025 3 -53.35 76.42 37.08 0.174 1024
 1026 3 -53.44 76.53 37.12 0.216 1025
 1027 3 -53.57 76.54 37.07 0.186 1026
 1028 3 -53.78 76.52 37.12 0.159 1027
 1029 3 -53.93 76.54 37.18 0.145 1028
 1030 3 -54.09 76.54 37.25 0.112 1029
 1031 3 -54.21 76.62 37.27 0.117 1030
 1032 3 -54.39 76.58 37.34 0.109 1031
 1033 3 -54.46 76.63 37.48 0.084 1032
 1034 3 -54.58 76.68 37.54 0.093 1033
 1035 3 -54.84 76.69 37.69 0.1 1034
 1036 3 -54.97 76.72 37.73 0.078 1035
 1037 3 -55.06 76.79 37.81 0.126 1036
 1038 3 -55.2 76.79 37.94 0.253 1037
 1039 3 -55.31 76.79 38.12 0.302 1038
 1040 3 -55.43 76.8 38.2 0.279 1039
 1041 3 -55.61 76.81 38.15 0.255 1040
 1042 3 -55.87 76.9 37.93 0.144 1041
 1043 3 -56.03 76.9 37.91 0.122 1042
 1044 3 -56.15 76.91 37.85 0.153 1043
 1045 3 -56.27 76.82 37.82 0.179 1044
 1046 3 -56.44 76.9 37.65 0.084 1045
 1047 3 -56.54 76.95 37.55 0.073 1046
 1048 3 -56.18 77.11 37.75 0.074 1044
 1049 3 -56.23 77.31 37.73 0.064 1048
 1050 3 -50.97 73.26 35.76 0.457 999
 1051 3 -51.14 73.31 35.63 0.435 1050
 1052 3 -51.21 73.37 35.43 0.386 1051
 1053 3 -51.27 73.44 35.33 0.365 1052
 1054 3 -51.37 73.51 35.3 0.347 1053
 1055 3 -51.43 73.61 35.09 0.335 1054
 1056 3 -51.58 73.65 35.01 0.376 1055
 1057 3 -51.66 73.71 34.9 0.358 1056
 1058 3 -51.79 73.83 34.89 0.343 1057
 1059 3 -51.94 73.92 34.81 0.325 1058
 1060 3 -52.14 73.97 34.78 0.26 1059
 1061 3 -52.3 73.98 34.73 0.246 1060
 1062 3 -52.42 73.97 34.66 0.24 1061
 1063 3 -52.53 74.11 34.65 0.192 1062
 1064 3 -52.65 74.2 34.6 0.202 1063
 1065 3 -52.76 74.33 34.57 0.168 1064
 1066 3 -52.86 74.47 34.46 0.184 1065
 1067 3 -52.91 74.61 34.38 0.129 1066
 1068 3 -53.04 74.75 34.42 0.141 1067
 1069 3 -53.17 74.79 34.38 0.149 1068
 1070 3 -53.28 74.83 34.25 0.211 1069
 1071 3 -53.43 74.89 34.19 0.218 1070
 1072 3 -53.59 74.9 34.18 0.183 1071
 1073 3 -53.75 74.94 34.11 0.189 1072
 1074 3 -53.87 74.97 34.06 0.205 1073
 1075 3 -54.01 74.95 34.07 0.259 1074
 1076 3 -54.14 74.95 33.99 0.21 1075
 1077 3 -54.26 74.95 33.91 0.188 1076
 1078 3 -54.39 74.94 33.76 0.195 1077
 1079 3 -54.51 74.96 33.73 0.183 1078
 1080 3 -54.68 74.98 33.73 0.198 1079
 1081 3 -54.81 75 33.72 0.201 1080
 1082 3 -54.97 75.06 33.69 0.187 1081
 1083 3 -55.14 75.04 33.66 0.2 1082
 1084 3 -55.33 75.06 33.59 0.202 1083
 1085 3 -55.5 75.08 33.58 0.218 1084
 1086 3 -55.71 75.16 33.52 0.189 1085
 1087 3 -55.84 75.18 33.49 0.173 1086
 1088 3 -56.02 75.23 33.32 0.181 1087
 1089 3 -56.2 75.27 33.34 0.218 1088
 1090 3 -56.38 75.28 33.35 0.254 1089
 1091 3 -56.48 75.29 33.11 0.243 1090
 1092 3 -56.6 75.3 33.01 0.238 1091
 1093 3 -56.69 75.33 32.89 0.257 1092
 1094 3 -56.8 75.34 32.89 0.317 1093
 1095 3 -56.92 75.25 32.84 0.339 1094
 1096 3 -57.02 75.23 32.77 0.367 1095
 1097 3 -57.09 75.14 32.62 0.342 1096
 1098 3 -57.2 75.15 32.48 0.356 1097
 1099 3 -57.31 75.17 32.41 0.373 1098
 1100 3 -57.46 75.14 32.39 0.372 1099
 1101 3 -57.74 74.9 32.46 0.166 1100
 1102 3 -56.33 75.45 33.71 0.103 1090
 1103 3 -56.38 75.52 33.83 0.111 1102
 1104 3 -56.3 75.63 34.04 0.156 1103
 1105 3 -56.28 75.65 34.22 0.162 1104
 1106 3 -56.34 75.64 34.45 0.135 1105
 1107 3 -56.42 75.57 34.6 0.065 1106
 1108 3 -47.97 71.35 36.02 0.139 970
 1109 3 -47.96 71.46 35.97 0.131 1108
 1110 3 -45.29 68.38 38.02 0.209 905
 1111 3 -45.34 68.34 38.12 0.1 1110
 1112 3 -44.26 64.41 34.75 0.171 873
 1113 3 -44.36 64.29 34.62 0.000125 1112
 1114 3 -39.06 63.24 31.65 0.428 849
 1115 3 -38.96 63.1 31.33 0.323 1114
 1116 3 -38.94 63.04 31.16 0.354 1115
 1117 3 -38.96 63.06 30.89 0.333 1116
 1118 3 -38.95 63.06 30.71 0.322 1117
 1119 3 -38.93 63.06 30.46 0.375 1118
 1120 3 -38.97 63.03 30.24 0.409 1119
 1121 3 -39.07 63.02 30.11 0.446 1120
 1122 3 -39.1 62.93 29.86 0.518 1121
 1123 3 -39.15 62.94 29.65 0.555 1122
 1124 3 -39.21 62.9 29.49 0.594 1123
 1125 3 -39.28 62.81 29.37 0.636 1124
 1126 3 -39.28 62.82 29.17 0.705 1125
 1127 3 -39.27 62.84 28.98 0.743 1126
 1128 3 -39.29 62.85 28.8 0.769 1127
 1129 3 -39.34 62.79 28.63 0.782 1128
 1130 3 -39.4 62.78 28.49 0.77 1129
 1131 3 -39.46 62.62 28.38 0.738 1130
 1132 3 -39.85 62.07 28.48 0.072 1131
 1133 3 -39.89 62.08 28.31 0.127 1132
 1134 3 -39.91 62.03 28.18 0.000125 1133
 1135 3 -39.46 62.57 28.23 0.763 1131
 1136 3 -39.52 62.42 27.98 0.735 1135
 1137 3 -39.51 62.42 27.76 0.738 1136
 1138 3 -39.52 62.47 27.62 0.715 1137
 1139 3 -39.54 62.71 27.35 0.648 1138
 1140 3 -39.57 62.91 27.23 0.628 1139
 1141 3 -39.59 63.06 27.05 0.642 1140
 1142 3 -39.71 63.22 26.96 0.625 1141
 1143 3 -39.75 63.18 26.83 0.638 1142
 1144 3 -39.92 62.96 26.98 0.068 1143
 1145 3 -39.66 62.94 26.89 0.275 1144
 1146 3 -39.54 62.9 26.85 0.285 1145
 1147 3 -39.36 62.96 26.79 0.06 1146
 1148 3 -39.75 63.18 26.72 0.762 1143
 1149 3 -39.87 63.4 26.89 0.181 1148
 1150 3 -39.89 63.37 26.79 0.04 1149
 1151 3 -39.8 63.22 26.62 0.799 1148
 1152 3 -39.83 63.15 26.32 0.79 1151
 1153 3 -39.82 63.31 26.13 0.772 1152
 1154 3 -39.82 63.43 25.96 0.744 1153
 1155 3 -39.75 63.43 25.71 0.756 1154
 1156 3 -39.72 63.34 25.53 0.714 1155
 1157 3 -39.82 63.34 25.43 0.795 1156
 1158 3 -39.95 63.37 25.41 0.887 1157
 1159 3 -40.18 63.4 25.35 0.898 1158
 1160 3 -40.21 63.43 25.21 0.959 1159
 1161 3 -40.16 63.41 25.1 1.062 1160
 1162 3 -40.17 63.46 24.98 1.13 1161
 1163 3 -40.14 63.47 24.84 1.154 1162
 1164 3 -39.59 62.95 24.49 0.831 1163
 1165 3 -39.58 63 24.24 0.626 1164
 1166 3 -39.29 62.88 24.15 0.324 1165
 1167 3 -40.17 63.3 24.11 0.444 1165
 1168 3 -40.29 63.26 23.97 0.361 1167
 1169 3 -40.22 63.13 23.87 0.453 1168
 1170 3 -40.17 62.96 23.8 0.474 1169
 1171 3 -40.25 62.86 23.67 0.502 1170
 1172 3 -40.26 62.8 23.55 0.505 1171
 1173 3 -40.26 62.73 23.38 0.547 1172
 1174 3 -40.16 62.72 23.26 0.584 1173
 1175 3 -40.05 62.71 23.1 0.656 1174
 1176 3 -40.02 62.67 22.95 0.677 1175
 1177 3 -39.93 62.63 22.78 0.626 1176
 1178 3 -39.9 62.54 22.71 0.63 1177
 1179 3 -39.9 62.46 22.61 0.641 1178
 1180 3 -39.85 62.39 22.5 0.576 1179
 1181 3 -39.88 62.23 22.39 0.547 1180
 1182 3 -39.88 62.12 22.32 0.521 1181
 1183 3 -40.1 62.05 22.07 0.47 1182
 1184 3 -40.04 61.87 22 0.494 1183
 1185 3 -39.99 61.76 21.9 0.51 1184
 1186 3 -39.98 61.71 21.78 0.425 1185
 1187 3 -40.06 61.66 21.65 0.348 1186
 1188 3 -40.02 61.68 21.43 0.335 1187
 1189 3 -39.92 61.63 21.35 0.401 1188
 1190 3 -39.82 61.6 21.21 0.459 1189
 1191 3 -39.72 61.52 21.22 0.468 1190
 1192 3 -39.77 61.38 21.13 0.546 1191
 1193 3 -39.75 61.21 21.15 0.539 1192
 1194 3 -39.69 61.18 21 0.525 1193
 1195 3 -39.51 61.16 20.83 0.436 1194
 1196 3 -39.45 61.1 20.7 0.413 1195
 1197 3 -39.39 60.97 20.64 0.362 1196
 1198 3 -39.29 60.96 20.49 0.328 1197
 1199 3 -39.22 60.87 20.38 0.32 1198
 1200 3 -39.16 60.76 20.29 0.326 1199
 1201 3 -39.06 60.65 20.15 0.385 1200
 1202 3 -38.9 60.65 20.09 0.436 1201
 1203 3 -38.81 60.67 19.98 0.514 1202
 1204 3 -38.73 60.71 19.89 0.601 1203
 1205 3 -38.53 60.55 19.77 0.512 1204
 1206 3 -38.44 60.53 19.68 0.505 1205
 1207 3 -38.35 60.42 19.61 0.548 1206
 1208 3 -38.32 60.3 19.5 0.553 1207
 1209 3 -38.31 60.21 19.29 0.518 1208
 1210 3 -38.18 60.19 19.18 0.544 1209
 1211 3 -38.14 60.1 19.1 0.577 1210
 1212 3 -38.1 59.95 19.01 0.571 1211
 1213 3 -38.01 59.8 18.94 0.556 1212
 1214 3 -38.04 59.6 18.85 0.628 1213
 1215 3 -37.92 59.51 18.8 0.656 1214
 1216 3 -37.91 59.29 18.59 0.737 1215
 1217 3 -37.97 59.11 18.43 0.799 1216
 1218 3 -37.76 59.34 18.08 0.732 1217
 1219 3 -37.72 59.26 17.95 0.758 1218
 1220 3 -37.61 59.24 17.91 0.853 1219
 1221 3 -37.38 59.37 17.78 0.912 1220
 1222 3 -37.12 59.5 17.65 0.917 1221
 1223 3 -37.03 59.51 17.54 0.935 1222
 1224 3 -37.61 59.32 16.54 0.175 1223
 1225 3 -37.63 59.22 16.49 0.211 1224
 1226 3 -37.71 59.12 16.42 0.227 1225
 1227 3 -37.81 59.03 16.33 0.253 1226
 1228 3 -37.88 58.99 16.23 0.339 1227
 1229 3 -38 58.88 16.18 0.399 1228
 1230 3 -38.05 58.72 16.11 0.432 1229
 1231 3 -38.16 58.63 15.99 0.477 1230
 1232 3 -38.32 58.5 16.01 0.472 1231
 1233 3 -38.36 58.38 15.95 0.516 1232
 1234 3 -38.43 58.24 15.93 0.529 1233
 1235 3 -38.57 58.17 15.93 0.501 1234
 1236 3 -38.64 58.07 15.91 0.529 1235
 1237 3 -38.84 58.05 15.87 0.587 1236
 1238 3 -39 57.94 15.95 0.545 1237
 1239 3 -39.17 58.08 15.89 0.574 1238
 1240 3 -39.16 57.68 15.78 0.62 1239
 1241 3 -39.11 57.38 15.58 0.382 1240
 1242 3 -39.16 57.37 15.46 0.344 1241
 1243 3 -39.19 57.51 15.48 0.319 1242
 1244 3 -39.11 57.33 15.49 0.131 1243
 1245 3 -39.08 57.26 15.42 0.000125 1244
 1246 3 -39.22 57.36 15.38 0.224 1243
 1247 3 -39.16 57.16 15.18 0.089 1246
 1248 3 -39.21 57.82 15.64 0.147 1246
 1249 3 -39.09 58.08 15.78 0.23 1248
 1250 3 -39.07 58.28 15.91 0.09 1249
 1251 3 -36.89 59.56 17.47 0.879 1223
 1252 3 -37.35 58.96 17.59 0.194 1251
 1253 3 -37.27 59.02 17.56 0.294 1252
 1254 3 -37.2 59.18 17.64 0.352 1253
 1255 3 -37.13 59.36 17.69 0.305 1254
 1256 3 -37.12 59.46 17.73 0.214 1255
 1257 3 -37.15 59.5 17.58 0.000125 1256
 1258 3 -36.8 59.61 17.37 0.935 1251
 1259 3 -36.18 59.83 18.05 0.095 1258
 1260 3 -36.08 59.97 17.95 0.07 1259
 1261 3 -36.7 59.57 17.32 0.593 1258
 1262 3 -36.48 59.57 17.27 0.488 1261
 1263 3 -36.58 59.65 17.46 0.269 1262
 1264 3 -36.82 59.63 17.38 0.087 1263
 1265 3 -36.48 60.92 17.38 0.26 1261
 1266 3 -36.43 61.04 17.29 0.263 1265
 1267 3 -36.47 61.18 17.23 0.293 1266
 1268 3 -36.46 61.24 17.13 0.365 1267
 1269 3 -36.48 61.29 16.99 0.401 1268
 1270 3 -36.55 61.34 16.86 0.457 1269
 1271 3 -36.69 61.4 16.77 0.481 1270
 1272 3 -36.59 61.41 16.64 0.499 1271
 1273 3 -36.63 61.43 16.44 0.568 1272
 1274 3 -36.66 61.48 16.31 0.559 1273
 1275 3 -36.58 61.52 16.14 0.567 1274
 1276 3 -36.55 61.54 15.95 0.557 1275
 1277 3 -36.5 61.58 15.79 0.601 1276
 1278 3 -36.53 61.63 15.58 0.558 1277
 1279 3 -36.58 61.63 15.06 0.475 1278
 1280 3 -36.64 61.68 14.82 0.518 1279
 1281 3 -36.67 61.68 14.6 0.516 1280
 1282 3 -36.74 61.61 14.37 0.539 1281
 1283 3 -36.81 61.53 14.16 0.514 1282
 1284 3 -36.83 61.66 14.04 0.475 1283
 1285 3 -36.86 61.67 13.88 0.464 1284
 1286 3 -36.93 61.75 13.79 0.466 1285
 1287 3 -37.02 61.62 13.43 0.402 1286
 1288 3 -37.1 61.48 13.13 0.336 1287
 1289 3 -37.17 61.42 12.89 0.29 1288
 1290 3 -37.19 61.41 12.61 0.224 1289
 1291 3 -37.26 61.48 12.45 0.243 1290
 1292 3 -37.37 61.48 12.4 0.319 1291
 1293 3 -37.46 61.47 12.28 0.309 1292
 1294 3 -37.49 61.47 12.07 0.308 1293
 1295 3 -37.46 61.44 11.83 0.373 1294
 1296 3 -37.48 61.46 11.67 0.463 1295
 1297 3 -37.5 61.45 11.57 0.511 1296
 1298 3 -37.52 61.39 11.4 0.565 1297
 1299 3 -37.46 61.35 11.21 0.594 1298
 1300 3 -37.52 61.39 11.06 0.607 1299
 1301 3 -37.48 61.46 10.9 0.562 1300
 1302 3 -37.35 61.38 10.81 0.578 1301
 1303 3 -38.24 61.99 10.51 0.139 1302
 1304 3 -38.29 62.03 10.31 0.12 1303
 1305 3 -38.34 62.07 10.17 0.14 1304
 1306 3 -38.4 62.1 10.01 0.154 1305
 1307 3 -38.45 62.19 9.9 0.126 1306
 1308 3 -38.51 62.26 9.75 0.154 1307
 1309 3 -38.61 62.35 9.63 0.188 1308
 1310 3 -38.64 62.39 9.48 0.195 1309
 1311 3 -38.72 62.44 9.39 0.196 1310
 1312 3 -38.8 62.59 9.32 0.161 1311
 1313 3 -38.9 62.74 9.23 0.21 1312
 1314 3 -39.02 62.89 9.21 0.199 1313
 1315 3 -39.11 62.93 9.16 0.221 1314
 1316 3 -39.17 63.03 8.93 0.241 1315
 1317 3 -39.28 63.1 8.8 0.253 1316
 1318 3 -39.41 63.22 8.66 0.236 1317
 1319 3 -39.54 63.28 8.6 0.272 1318
 1320 3 -39.63 63.34 8.44 0.287 1319
 1321 3 -39.81 63.39 8.31 0.297 1320
 1322 3 -39.93 63.47 8.14 0.27 1321
 1323 3 -40.05 63.53 7.97 0.235 1322
 1324 3 -40.11 63.61 7.82 0.273 1323
 1325 3 -40.22 63.78 7.66 0.327 1324
 1326 3 -40.32 63.87 7.47 0.328 1325
 1327 3 -40.42 64.02 7.28 0.328 1326
 1328 3 -40.49 64.22 7.05 0.326 1327
 1329 3 -40.57 64.31 6.93 0.343 1328
 1330 3 -40.54 64.72 6.8 0.181 1329
 1331 3 -40.66 64.71 6.75 0.212 1330
 1332 3 -40.74 64.7 6.63 0.191 1331
 1333 3 -40.84 64.66 6.45 0.186 1332
 1334 3 -41 64.62 6.39 0.212 1333
 1335 3 -41.03 64.71 6.22 0.27 1334
 1336 3 -41.08 64.76 6.04 0.297 1335
 1337 3 -41.03 64.86 5.86 0.265 1336
 1338 3 -41.04 64.99 5.68 0.257 1337
 1339 3 -41.06 65.17 5.61 0.248 1338
 1340 3 -41.13 65.3 5.51 0.249 1339
 1341 3 -41.13 65.48 5.39 0.273 1340
 1342 3 -41.17 65.68 5.3 0.312 1341
 1343 3 -41.17 65.86 5.22 0.364 1342
 1344 3 -41.07 66.02 5.08 0.383 1343
 1345 3 -41.02 66.11 4.93 0.431 1344
 1346 3 -41.08 66.22 4.82 0.44 1345
 1347 3 -41.12 66.32 4.68 0.512 1346
 1348 3 -41.18 66.42 4.62 0.493 1347
 1349 3 -41.17 66.52 4.48 0.535 1348
 1350 3 -41.08 66.61 4.2 0.485 1349
 1351 3 -41.11 66.75 4.08 0.485 1350
 1352 3 -41.16 66.81 3.94 0.476 1351
 1353 3 -41.19 66.94 3.83 0.508 1352
 1354 3 -41.24 67.04 3.71 0.562 1353
 1355 3 -41.22 66.82 3.73 0.341 1354
 1356 3 -41.3 67.06 3.48 0.637 1354
 1357 3 -41.44 67.16 3.26 0.627 1356
 1358 3 -41.51 67.11 3.04 0.638 1357
 1359 3 -41.53 67.17 2.82 0.666 1358
 1360 3 -41.6 67.15 2.68 0.662 1359
 1361 3 -41.63 67.09 2.48 0.608 1360
 1362 3 -41.64 67.05 2.31 0.585 1361
 1363 3 -41.75 66.9 2.04 0.518 1362
 1364 3 -41.81 66.9 1.86 0.524 1363
 1365 3 -41.91 66.91 1.8 0.508 1364
 1366 3 -41.97 66.94 1.64 0.516 1365
 1367 3 -42.14 66.91 1.62 0.558 1366
 1368 3 -41.52 66.8 0.92 0.128 1367
 1369 3 -41.5 66.7 0.9 0.253 1368
 1370 3 -41.61 66.66 0.9 0.361 1369
 1371 3 -41.7 66.59 0.87 0.391 1370
 1372 3 -41.65 66.55 0.65 0.321 1371
 1373 3 -41.5 66.57 0.48 0.075 1372
 1374 3 -42.63 66.92 1.88 0.453 1367
 1375 3 -42.72 66.95 1.83 0.436 1374
 1376 3 -42.94 66.87 1.75 0.37 1375
 1377 3 -43.29 66.99 1.74 0.246 1376
 1378 3 -43.46 66.94 1.66 0.272 1377
 1379 3 -43.55 67 1.66 0.312 1378
 1380 3 -43.59 67.19 1.45 0.35 1379
 1381 3 -43.7 67.33 1.38 0.379 1380
 1382 3 -43.74 67.51 1.37 0.361 1381
 1383 3 -43.88 67.63 1.36 0.346 1382
 1384 3 -43.96 67.68 1.27 0.307 1383
 1385 3 -44.11 67.67 1.2 0.306 1384
 1386 3 -44.17 67.76 0.99 0.322 1385
 1387 3 -44.26 67.86 0.9 0.292 1386
 1388 3 -44.35 67.89 0.71 0.318 1387
 1389 3 -44.38 67.91 0.56 0.393 1388
 1390 3 -44.47 67.91 0.43 0.426 1389
 1391 3 -44.5 68.06 0.33 0.391 1390
 1392 3 -44.51 68.22 0.19 0.37 1391
 1393 3 -44.56 68.34 0.11 0.408 1392
 1394 3 -44.65 68.42 0.05 0.456 1393
 1395 3 -44.69 68.49 -0.06 0.504 1394
 1396 3 -44.75 68.59 -0.18 0.511 1395
 1397 3 -44.86 68.69 -0.28 0.496 1396
 1398 3 -44.96 68.81 -0.35 0.501 1397
 1399 3 -44.99 68.93 -0.48 0.494 1398
 1400 3 -45.06 69.03 -0.56 0.475 1399
 1401 3 -45.12 69.09 -0.63 0.515 1400
 1402 3 -45.88 68.97 -0.27 0.191 1401
 1403 3 -46.05 68.97 -0.34 0.17 1402
 1404 3 -46.18 68.99 -0.39 0.258 1403
 1405 3 -46.39 69 -0.4 0.273 1404
 1406 3 -46.57 68.97 -0.42 0.251 1405
 1407 3 -46.86 68.9 -0.27 0.209 1406
 1408 3 -47.04 68.98 -0.26 0.22 1407
 1409 3 -47.23 68.99 -0.14 0.223 1408
 1410 3 -47.37 68.99 -0.05 0.211 1409
 1411 3 -47.54 69.03 -0.08 0.234 1410
 1412 3 -47.74 69.02 -0.06 0.227 1411
 1413 3 -47.91 69.03 0.01 0.21 1412
 1414 3 -48.11 69.04 0.12 0.225 1413
 1415 3 -48.26 69.06 0.18 0.236 1414
 1416 3 -48.47 68.99 0.27 0.233 1415
 1417 3 -48.68 68.96 0.37 0.218 1416
 1418 3 -48.88 68.91 0.41 0.208 1417
 1419 3 -49.03 68.92 0.42 0.224 1418
 1420 3 -49.27 68.99 0.49 0.187 1419
 1421 3 -49.43 69.01 0.58 0.159 1420
 1422 3 -49.58 69.06 0.62 0.184 1421
 1423 3 -49.68 69.08 0.66 0.219 1422
 1424 3 -49.83 69.2 0.59 0.242 1423
 1425 3 -49.98 69.32 0.57 0.263 1424
 1426 3 -50.1 69.35 0.65 0.325 1425
 1427 3 -50.24 69.37 0.7 0.336 1426
 1428 3 -50.35 69.39 0.73 0.375 1427
 1429 3 -50.46 69.48 0.81 0.436 1428
 1430 3 -50.53 69.61 0.79 0.523 1429
 1431 3 -50.65 69.64 0.91 0.596 1430
 1432 3 -50.73 69.76 0.83 0.619 1431
 1433 3 -50.71 70.18 0.4 0.242 1432
 1434 3 -50.8 70.21 0.31 0.098 1433
 1435 3 -51.04 69.31 1.3 0.413 1432
 1436 3 -51.24 69.3 1.17 0.462 1435
 1437 3 -51.41 69.31 1.17 0.473 1436
 1438 3 -51.52 69.3 1.08 0.506 1437
 1439 3 -51.67 69.37 1.08 0.558 1438
 1440 3 -51.83 69.42 1.01 0.568 1439
 1441 3 -52.01 69.42 1.07 0.604 1440
 1442 3 -52.13 69.47 1.09 0.617 1441
 1443 3 -52.35 69.46 1.17 0.572 1442
 1444 3 -52.64 69.41 1.33 0.487 1443
 1445 3 -52.79 69.48 1.37 0.477 1444
 1446 3 -52.43 69.47 1.18 0.212 1445
 1447 3 -52.33 69.41 1.09 0.168 1446
 1448 3 -53.09 69.48 1.52 0.485 1445
 1449 3 -53.41 69.44 1.67 0.365 1448
 1450 3 -52.97 69.8 1.25 0.114 1449
 1451 3 -52.85 69.94 1.16 0.134 1450
 1452 3 -52.82 70.02 1.15 0.184 1451
 1453 3 -52.68 70.08 1.29 0.151 1452
 1454 3 -52.66 70.1 1.42 0.106 1453
 1455 3 -53.72 69.24 1.84 0.268 1449
 1456 3 -53.9 69.23 1.79 0.241 1455
 1457 3 -54.25 69.16 1.86 0.233 1456
 1458 3 -54.54 69.08 2.01 0.183 1457
 1459 3 -54.76 69.06 2.09 0.171 1458
 1460 3 -54.98 69.08 2.24 0.147 1459
 1461 3 -55.14 69.07 2.29 0.163 1460
 1462 3 -55.3 69.08 2.43 0.172 1461
 1463 3 -55.45 69.1 2.56 0.188 1462
 1464 3 -55.56 68.98 2.71 0.187 1463
 1465 3 -55.69 68.99 2.79 0.216 1464
 1466 3 -55.85 69 2.92 0.246 1465
 1467 3 -56.08 69 3.05 0.234 1466
 1468 3 -56.25 69 3.21 0.18 1467
 1469 3 -56.42 69.11 3.28 0.173 1468
 1470 3 -56.53 69.18 3.42 0.165 1469
 1471 3 -56.68 69.22 3.48 0.166 1470
 1472 3 -56.84 69.31 3.54 0.167 1471
 1473 3 -56.94 69.42 3.66 0.208 1472
 1474 3 -57.03 69.44 3.81 0.247 1473
 1475 3 -57.22 69.51 3.76 0.245 1474
 1476 3 -57.42 69.58 3.73 0.208 1475
 1477 3 -57.57 69.68 3.71 0.192 1476
 1478 3 -57.65 69.73 3.75 0.181 1477
 1479 3 -57.83 69.77 3.85 0.184 1478
 1480 3 -57.95 69.84 3.97 0.196 1479
 1481 3 -58.04 69.89 4.11 0.248 1480
 1482 3 -58.1 69.86 4.29 0.338 1481
 1483 3 -58.09 69.79 4.45 0.406 1482
 1484 3 -58.14 69.8 4.68 0.441 1483
 1485 3 -58.14 69.81 4.91 0.428 1484
 1486 3 -58.15 69.81 5.04 0.456 1485
 1487 3 -58.6 69.84 5.01 0.27 1486
 1488 3 -58.86 69.89 5.09 0.201 1487
 1489 3 -59.15 69.94 5.1 0.171 1488
 1490 3 -59.37 70.08 5.07 0.144 1489
 1491 3 -59.53 70.09 5.07 0.161 1490
 1492 3 -59.74 70.1 4.98 0.197 1491
 1493 3 -59.92 70.11 4.97 0.16 1492
 1494 3 -60.11 70.06 4.88 0.146 1493
 1495 3 -60.28 70.05 4.78 0.149 1494
 1496 3 -60.39 70.05 4.62 0.152 1495
 1497 3 -60.47 70.05 4.45 0.151 1496
 1498 3 -60.55 70.08 4.31 0.149 1497
 1499 3 -60.66 70.17 4.24 0.174 1498
 1500 3 -60.78 70.16 4.07 0.228 1499
 1501 3 -60.56 70.78 3.97 0.161 1500
 1502 3 -60.92 70.26 3.93 0.175 1500
 1503 3 -61.03 70.4 3.76 0.293 1502
 1504 3 -61.18 70.35 3.7 0.267 1503
 1505 3 -61.36 70.3 3.59 0.26 1504
 1506 3 -61.37 70.19 3.16 0.115 1505
 1507 3 -61.44 70.19 2.97 0.147 1506
 1508 3 -61.46 70.25 2.84 0.159 1507
 1509 3 -61.54 70.24 2.64 0.164 1508
 1510 3 -61.56 70.23 2.47 0.142 1509
 1511 3 -61.62 70.23 2.28 0.141 1510
 1512 3 -61.69 70.19 2.17 0.139 1511
 1513 3 -61.73 70.2 2.02 0.155 1512
 1514 3 -61.79 70.24 1.85 0.141 1513
 1515 3 -61.84 70.22 1.64 0.139 1514
 1516 3 -61.91 70.26 1.46 0.134 1515
 1517 3 -61.96 70.26 1.32 0.145 1516
 1518 3 -62.05 70.28 1.12 0.134 1517
 1519 3 -62.11 70.27 0.98 0.178 1518
 1520 3 -62.23 70.31 0.78 0.165 1519
 1521 3 -62.25 70.3 0.57 0.133 1520
 1522 3 -62.35 70.33 0.38 0.155 1521
 1523 3 -62.44 70.37 0.17 0.166 1522
 1524 3 -62.49 70.39 0.02 0.17 1523
 1525 3 -62.54 70.43 -0.1 0.189 1524
 1526 3 -62.66 70.43 -0.28 0.199 1525
 1527 3 -62.74 70.35 -0.52 0.269 1526
 1528 3 -62.84 70.33 -0.69 0.309 1527
 1529 3 -62.87 70.27 -0.96 0.352 1528
 1530 3 -62.83 70.27 -1.23 0.417 1529
 1531 3 -62.84 70.21 -1.47 0.413 1530
 1532 3 -62.9 70.24 -1.61 0.427 1531
 1533 3 -62.98 70.22 -1.79 0.489 1532
 1534 3 -63 70.23 -2.03 0.527 1533
 1535 3 -63.07 70.36 -2.14 0.515 1534
 1536 3 -63.11 70.31 -2.39 0.466 1535
 1537 3 -63.21 70.28 -2.54 0.452 1536
 1538 3 -63.27 70.15 -2.73 0.433 1537
 1539 3 -63.38 70.14 -2.81 0.408 1538
 1540 3 -63.42 70.11 -2.94 0.355 1539
 1541 3 -63.59 70.05 -3.22 0.32 1540
 1542 3 -63.72 69.96 -3.39 0.226 1541
 1543 3 -63.75 69.96 -3.59 0.193 1542
 1544 3 -63.77 69.92 -3.79 0.187 1543
 1545 3 -63.82 69.96 -3.96 0.238 1544
 1546 3 -63.8 69.95 -4.11 0.277 1545
 1547 3 -63.84 70.03 -4.23 0.219 1546
 1548 3 -63.89 70.14 -4.31 0.231 1547
 1549 3 -63.91 70.1 -4.43 0.271 1548
 1550 3 -63.97 70.38 -4.52 0.174 1549
 1551 3 -64.14 70.49 -4.53 0.218 1550
 1552 3 -64.24 70.56 -4.48 0.238 1551
 1553 3 -64.39 70.63 -4.66 0.345 1552
 1554 3 -64.53 70.65 -4.83 0.349 1553
 1555 3 -64.64 70.7 -4.92 0.286 1554
 1556 3 -64.54 70.64 -4.83 0.178 1555
 1557 3 -64.54 70.74 -4.73 0.097 1556
 1558 3 -64.79 70.88 -5.09 0.272 1555
 1559 3 -64.8 70.91 -5.23 0.254 1558
 1560 3 -64.88 71.1 -5.33 0.259 1559
 1561 3 -65.01 71.29 -5.42 0.21 1560
 1562 3 -65.05 71.41 -5.56 0.177 1561
 1563 3 -65.07 71.45 -5.71 0.162 1562
 1564 3 -65.07 71.46 -5.94 0.189 1563
 1565 3 -65.12 71.51 -6.1 0.22 1564
 1566 3 -65.14 71.55 -6.25 0.25 1565
 1567 3 -65.03 71.46 -6.48 0.133 1566
 1568 3 -65.05 71.45 -6.64 0.125 1567
 1569 3 -65.09 71.47 -6.79 0.166 1568
 1570 3 -65.15 71.32 -7.01 0.141 1569
 1571 3 -65.19 71.26 -7.13 0.042 1570
 1572 3 -65.35 71.78 -6.32 0.148 1566
 1573 3 -65.35 71.89 -6.47 0.118 1572
 1574 3 -65.38 71.97 -6.59 0.122 1573
 1575 3 -65.36 71.97 -6.74 0.13 1574
 1576 3 -65.39 72.04 -6.86 0.092 1575
 1577 3 -57.79 70.06 5.51 0.215 1486
 1578 3 -57.87 70.15 5.68 0.213 1577
 1579 3 -58.03 70.31 5.88 0.147 1578
 1580 3 -58.12 70.39 6.01 0.181 1579
 1581 3 -58.17 70.46 6.11 0.186 1580
 1582 3 -58.21 70.54 6.18 0.197 1581
 1583 3 -58.31 70.6 6.33 0.248 1582
 1584 3 -58.38 70.67 6.43 0.258 1583
 1585 3 -58.43 70.8 6.46 0.303 1584
 1586 3 -58.53 70.86 6.55 0.277 1585
 1587 3 -58.61 70.94 6.64 0.304 1586
 1588 3 -58.7 70.99 6.76 0.337 1587
 1589 3 -58.82 71.06 6.84 0.371 1588
 1590 3 -58.93 71.18 6.86 0.398 1589
 1591 3 -59.01 71.17 7.03 0.426 1590
 1592 3 -59.06 71.14 7.29 0.437 1591
 1593 3 -59.2 71.11 7.44 0.484 1592
 1594 3 -59.26 71.15 7.65 0.553 1593
 1595 3 -59.38 71.25 7.71 0.617 1594
 1596 3 -59.57 71.32 7.9 0.66 1595
 1597 3 -59.75 71.38 8.21 0.705 1596
 1598 3 -59.75 71.45 8.31 0.655 1597
 1599 3 -59.87 71.44 8.45 0.633 1598
 1600 3 -60.01 71.38 8.68 0.62 1599
 1601 3 -60.29 71.11 9.44 0.207 1600
 1602 3 -60.36 71.12 9.65 0.271 1601
 1603 3 -60.56 71.17 9.87 0.158 1602
 1604 3 -60.48 71.19 9.95 0.213 1603
 1605 3 -60.67 71.17 10.16 0.198 1604
 1606 3 -60.75 71.15 10.43 0.168 1605
 1607 3 -60.82 71.18 10.6 0.16 1606
 1608 3 -60.84 71.19 10.76 0.191 1607
 1609 3 -60.86 71.15 10.96 0.228 1608
 1610 3 -60.92 71.2 11.16 0.224 1609
 1611 3 -61.01 71.33 11.31 0.259 1610
 1612 3 -61.13 71.41 11.53 0.29 1611
 1613 3 -61.15 71.48 11.74 0.3 1612
 1614 3 -61.17 71.62 11.87 0.373 1613
 1615 3 -61.25 71.7 11.99 0.448 1614
 1616 3 -61.26 71.76 12.13 0.47 1615
 1617 3 -61.32 71.76 12.27 0.457 1616
 1618 3 -61.41 71.89 12.37 0.422 1617
 1619 3 -61.56 71.98 12.49 0.438 1618
 1620 3 -61.8 72.07 12.65 0.455 1619
 1621 3 -61.89 72.13 12.74 0.447 1620
 1622 3 -62.03 72.22 12.84 0.499 1621
 1623 3 -62.59 71.95 13.4 0.182 1622
 1624 3 -62.68 71.86 13.5 0.239 1623
 1625 3 -62.69 71.73 13.56 0.239 1624
 1626 3 -62.73 71.72 13.75 0.163 1625
 1627 3 -62.74 71.73 13.96 0.131 1626
 1628 3 -62.8 71.71 14.16 0.121 1627
 1629 3 -62.83 71.74 14.3 0.000125 1628
 1630 3 -61.86 72.45 12.73 0.316 1622
 1631 3 -61.85 72.66 12.74 0.243 1630
 1632 3 -61.87 72.82 12.73 0.000125 1631
 1633 3 -44.67 69.38 -0.95 0.328 1401
 1634 3 -44.64 69.44 -1.09 0.336 1633
 1635 3 -44.82 69.77 -1.06 0.146 1634
 1636 3 -44.81 69.88 -1.18 0.147 1635
 1637 3 -44.79 70.02 -1.29 0.178 1636
 1638 3 -44.69 70.11 -1.42 0.171 1637
 1639 3 -44.64 70.38 -1.54 0.159 1638
 1640 3 -44.57 70.59 -1.59 0.076 1639
 1641 3 -44.49 70.71 -1.68 0.102 1640
 1642 3 -44.45 70.84 -1.72 0.127 1641
 1643 3 -44.4 71.01 -1.77 0.185 1642
 1644 3 -44.42 71.16 -1.84 0.198 1643
 1645 3 -44.32 71.36 -1.88 0.124 1644
 1646 3 -44.31 71.46 -1.92 0.127 1645
 1647 3 -44.33 71.62 -1.96 0.15 1646
 1648 3 -44.39 71.85 -2.09 0.15 1647
 1649 3 -44.39 72.05 -2.18 0.2 1648
 1650 3 -44.49 72.26 -2.45 0.22 1649
 1651 3 -44.6 72.48 -2.65 0.154 1650
 1652 3 -44.71 72.66 -2.87 0.184 1651
 1653 3 -44.79 72.82 -2.98 0.145 1652
 1654 3 -44.93 72.98 -3.09 0.142 1653
 1655 3 -45.03 73.09 -3.2 0.096 1654
 1656 3 -45.15 73.16 -3.31 0.117 1655
 1657 3 -45.3 73.23 -3.43 0.099 1656
 1658 3 -45.43 73.24 -3.57 0.081 1657
 1659 3 -45.5 73.26 -3.66 0.126 1658
 1660 3 -45.62 73.3 -3.76 0.134 1659
 1661 3 -45.72 73.36 -3.89 0.163 1660
 1662 3 -45.83 73.41 -3.94 0.196 1661
 1663 3 -45.94 73.49 -4 0.213 1662
 1664 3 -46 73.54 -4.13 0.305 1663
 1665 3 -46.11 73.62 -4.2 0.388 1664
 1666 3 -46.23 73.72 -4.3 0.398 1665
 1667 3 -46.35 73.76 -4.41 0.377 1666
 1668 3 -46.47 73.68 -4.39 0.176 1667
 1669 3 -46.2 74.04 -4.92 0.17 1667
 1670 3 -46.25 74.22 -5.16 0.132 1669
 1671 3 -46.27 74.27 -5.33 0.11 1670
 1672 3 -46.24 74.38 -5.49 0.089 1671
 1673 3 -46.27 74.47 -5.63 0.114 1672
 1674 3 -46.24 74.57 -5.8 0.107 1673
 1675 3 -46.24 74.62 -5.98 0.132 1674
 1676 3 -46.22 74.68 -6.16 0.101 1675
 1677 3 -46.17 74.72 -6.35 0.117 1676
 1678 3 -46.16 74.76 -6.5 0.12 1677
 1679 3 -46.1 74.87 -6.61 0.121 1678
 1680 3 -46.1 75 -6.66 0.16 1679
 1681 3 -46.11 75.03 -6.81 0.187 1680
 1682 3 -46.04 75.02 -7.04 0.116 1681
 1683 3 -46.04 75.14 -7.14 0.098 1682
 1684 3 -46.05 75.14 -7.29 0.118 1683
 1685 3 -46.01 75 -7.42 0.074 1684
 1686 3 -46.05 75.15 -7.62 0.125 1685
 1687 3 -46.03 75.12 -7.86 0.11 1686
 1688 3 -46.1 75.13 -8.1 0.063 1687
 1689 3 -46.11 75.16 -8.21 0.063 1688
 1690 3 -46.12 75.23 -8.36 0.079 1689
 1691 3 -46.11 75.36 -8.48 0.118 1690
 1692 3 -46.06 75.47 -8.57 0.122 1691
 1693 3 -46.07 75.55 -8.65 0.128 1692
 1694 3 -46.08 75.62 -8.8 0.081 1693
 1695 3 -46.11 75.72 -8.94 0.089 1694
 1696 3 -46.18 75.77 -9.11 0.09 1695
 1697 3 -46.22 75.84 -9.26 0.132 1696
 1698 3 -46.24 75.89 -9.44 0.177 1697
 1699 3 -46.31 75.93 -9.68 0.151 1698
 1700 3 -46.35 76.02 -9.89 0.141 1699
 1701 3 -46.42 76.1 -10.08 0.14 1700
 1702 3 -46.52 76.14 -10.3 0.095 1701
 1703 3 -46.58 76.12 -10.42 0.13 1702
 1704 3 -46.66 76.14 -10.69 0.167 1703
 1705 3 -46.71 76.16 -10.87 0.177 1704
 1706 3 -46.81 76.17 -11.07 0.251 1705
 1707 3 -46.96 76.49 -11.2 0.141 1706
 1708 3 -47.12 76.68 -11.25 0.098 1707
 1709 3 -47.21 76.81 -11.33 0.112 1708
 1710 3 -47.28 76.97 -11.31 0.103 1709
 1711 3 -47.36 77.1 -11.27 0.134 1710
 1712 3 -47.54 77.16 -11.39 0.103 1711
 1713 3 -47.5 77.25 -11.63 0.068 1712
 1714 3 -47.53 77.3 -11.72 0.09 1713
 1715 3 -46.81 75.86 -11.43 0.146 1706
 1716 3 -46.92 75.78 -11.63 0.139 1715
 1717 3 -47.03 75.79 -11.82 0.134 1716
 1718 3 -47.07 75.68 -12.05 0.117 1717
 1719 3 -47.11 75.68 -12.19 0.135 1718
 1720 3 -47.17 75.72 -12.42 0.147 1719
 1721 3 -47.2 75.71 -12.6 0.148 1720
 1722 3 -47.23 75.74 -12.83 0.147 1721
 1723 3 -47.26 75.74 -13.1 0.173 1722
 1724 3 -47.33 75.8 -13.32 0.126 1723
 1725 3 -47.39 75.83 -13.48 0.113 1724
 1726 3 -47.45 75.85 -13.68 0.103 1725
 1727 3 -47.46 75.78 -13.95 0.156 1726
 1728 3 -47.49 75.8 -14.13 0.161 1727
 1729 3 -47.47 75.85 -14.33 0.101 1728
 1730 3 -47.5 75.92 -14.43 0.097 1729
 1731 3 -47.46 76.01 -14.6 0.128 1730
 1732 3 -47.48 76.12 -14.78 0.167 1731
 1733 3 -47.52 76.23 -14.96 0.137 1732
 1734 3 -47.49 76.28 -15.16 0.11 1733
 1735 3 -47.48 76.28 -15.38 0.109 1734
 1736 3 -47.52 76.25 -15.52 0.112 1735
 1737 3 -47.58 76.27 -15.65 0.136 1736
 1738 3 -47.7 76.41 -15.77 0.132 1737
 1739 3 -47.81 76.47 -15.94 0.094 1738
 1740 3 -47.9 76.41 -16.13 0.165 1739
 1741 3 -47.88 76.42 -16.34 0.127 1740
 1742 3 -47.91 76.39 -16.44 0.085 1741
 1743 3 -44.41 69.35 -1.37 0.153 1634
 1744 3 -44.34 69.46 -1.57 0.138 1743
 1745 3 -44.21 69.51 -1.74 0.156 1744
 1746 3 -44.15 69.56 -1.92 0.195 1745
 1747 3 -44.09 69.59 -2.12 0.194 1746
 1748 3 -44.07 69.57 -2.46 0.18 1747
 1749 3 -44.04 69.61 -2.65 0.159 1748
 1750 3 -44.04 69.66 -2.78 0.132 1749
 1751 3 -44.02 69.72 -2.94 0.119 1750
 1752 3 -43.99 69.77 -3.09 0.104 1751
 1753 3 -44 69.77 -3.28 0.164 1752
 1754 3 -44 69.87 -3.42 0.141 1753
 1755 3 -43.98 69.96 -3.61 0.118 1754
 1756 3 -44.02 70.03 -3.74 0.121 1755
 1757 3 -43.99 70.17 -3.85 0.115 1756
 1758 3 -43.95 70.25 -3.99 0.144 1757
 1759 3 -43.93 70.33 -4.1 0.148 1758
 1760 3 -43.9 70.39 -4.33 0.182 1759
 1761 3 -43.87 70.45 -4.58 0.215 1760
 1762 3 -43.8 70.44 -4.77 0.183 1761
 1763 3 -43.76 70.42 -4.99 0.159 1762
 1764 3 -43.85 70.53 -5.15 0.193 1763
 1765 3 -43.85 70.55 -5.28 0.181 1764
 1766 3 -43.88 70.64 -5.43 0.186 1765
 1767 3 -43.88 70.72 -5.6 0.194 1766
 1768 3 -43.96 70.77 -5.79 0.264 1767
 1769 3 -44.07 70.78 -5.89 0.308 1768
 1770 3 -44.21 70.75 -5.98 0.392 1769
 1771 3 -44.28 70.73 -6.09 0.452 1770
 1772 3 -44.28 70.73 -6.29 0.439 1771
 1773 3 -44.17 70.79 -6.55 0.436 1772
 1774 3 -44.22 70.87 -6.68 0.375 1773
 1775 3 -44.43 70.89 -6.69 0.365 1774
 1776 3 -44.44 70.77 -6.74 0.412 1775
 1777 3 -44.45 70.87 -6.9 0.483 1776
 1778 3 -44.39 70.99 -7.1 0.515 1777
 1779 3 -44.34 70.98 -7.23 0.54 1778
 1780 3 -44.23 71.14 -7.42 0.502 1779
 1781 3 -44.46 71.19 -7.7 0.248 1780
 1782 3 -44.67 71.21 -7.76 0.087 1781
 1783 3 -44.32 71.05 -7.33 0.295 1780
 1784 3 -44.42 71.1 -7.23 0.281 1783
 1785 3 -44.52 70.99 -6.99 0.256 1784
 1786 3 -44.41 70.95 -6.81 0.153 1785
 1787 3 -44.24 68.13 0.67 0.116 1388
 1788 3 -44.24 68.23 0.58 0.139 1787
 1789 3 -44.22 68.26 0.38 0.134 1788
 1790 3 -44.3 68.26 0.26 0.084 1789
 1791 3 -42.66 66.91 1.59 0.095 1376
 1792 3 -42.67 66.91 1.77 0.146 1791
 1793 3 -42.69 66.93 1.92 0.115 1792
 1794 3 -41.26 66.76 4.08 0.329 1356
 1795 3 -36.88 61.04 10.78 0.389 1302
 1796 3 -36.67 61.04 10.78 0.398 1795
 1797 3 -36.56 61.06 10.75 0.406 1796
 1798 3 -36.44 60.95 10.64 0.417 1797
 1799 3 -36.32 60.89 10.57 0.424 1798
 1800 3 -36.19 60.76 10.52 0.497 1799
 1801 3 -36.05 60.74 10.56 0.52 1800
 1802 3 -35.94 60.64 10.56 0.533 1801
 1803 3 -36.07 60.92 10.42 0.197 1802
 1804 3 -35.83 60.61 10.58 0.583 1802
 1805 3 -35.67 60.56 10.54 0.619 1804
 1806 3 -35.59 60.45 10.37 0.659 1805
 1807 3 -35.6 60.45 10.04 0.664 1806
 1808 3 -35.47 60.49 10.04 0.709 1807
 1809 3 -35.11 60.35 10.23 0.589 1808
 1810 3 -34.97 60.31 10.21 0.52 1809
 1811 3 -34.85 60.21 10.1 0.461 1810
 1812 3 -34.65 60.17 10 0.417 1811
 1813 3 -34.4 60.06 9.96 0.459 1812
 1814 3 -34.24 60.04 9.91 0.469 1813
 1815 3 -34.21 60.16 9.86 0.486 1814
 1816 3 -34.18 60.18 9.67 0.462 1815
 1817 3 -34 60.23 9.73 0.514 1816
 1818 3 -33.76 60.45 9.9 0.477 1817
 1819 3 -33.59 60.41 9.97 0.44 1818
 1820 3 -33.45 60.33 9.95 0.446 1819
 1821 3 -33.31 60.28 9.97 0.519 1820
 1822 3 -33.18 60.2 9.95 0.549 1821
 1823 3 -33.01 60.22 9.94 0.536 1822
 1824 3 -32.85 60.23 9.93 0.521 1823
 1825 3 -32.68 60.53 9.68 0.352 1824
 1826 3 -32.51 60.58 9.69 0.29 1825
 1827 3 -32.4 60.59 9.77 0.216 1826
 1828 3 -32.69 59.95 10.29 0.359 1824
 1829 3 -32.54 60.04 10.41 0.317 1828
 1830 3 -32.3 60.26 10.68 0.253 1829
 1831 3 -32.16 60.35 10.76 0.275 1830
 1832 3 -32.16 60.67 10.93 0.082 1831
 1833 3 -32.1 60.79 10.83 0.076 1832
 1834 3 -31.99 60.86 10.75 0.14 1833
 1835 3 -31.82 60.85 10.8 0.287 1834
 1836 3 -31.59 60.9 10.51 0.096 1835
 1837 3 -31.46 60.99 10.48 0.069 1836
 1838 3 -31.49 60.99 10.33 0.115 1837
 1839 3 -31.57 61.03 10.23 0.16 1838
 1840 3 -31.65 61.08 10.16 0.221 1839
 1841 3 -31.73 61.11 10.05 0.221 1840
 1842 3 -31.74 61.23 9.91 0.166 1841
 1843 3 -31.66 61.25 9.66 0.106 1842
 1844 3 -31.67 61.22 9.46 0.088 1843
 1845 3 -31.69 61.22 9.31 0.079 1844
 1846 3 -31.74 61.21 9.17 0.088 1845
 1847 3 -31.77 61.29 9.08 0.076 1846
 1848 3 -31.82 61.35 9.01 0.089 1847
 1849 3 -31.76 61.47 8.89 0.046 1848
 1850 3 -31.75 61.55 8.83 0.084 1849
 1851 3 -31.77 61.64 8.75 0.084 1850
 1852 3 -31.69 61.73 8.7 0.084 1851
 1853 3 -31.58 61.86 8.55 0.063 1852
 1854 3 -31.93 60.86 11.32 0.099 1835
 1855 3 -31.93 60.84 11.44 0.058 1854
 1856 3 -31.92 60.7 11.59 0.112 1855
 1857 3 -31.92 60.58 11.69 0.145 1856
 1858 3 -31.83 60.5 11.71 0.125 1857
 1859 3 -31.81 60.44 11.8 0.105 1858
 1860 3 -31.73 60.38 11.91 0.051 1859
 1861 3 -31.67 60.23 11.98 0.062 1860
 1862 3 -34.37 60.14 9.71 0.151 1815
 1863 3 -34.27 60.19 9.79 0.198 1862
 1864 3 -34.13 60.26 9.95 0.248 1863
 1865 3 -34.01 60.35 9.99 0.229 1864
 1866 3 -34 60.43 9.9 0.107 1865
 1867 3 -35.75 60.64 9.42 0.092 1808
 1868 3 -36.98 62.18 13.51 0.149 1287
 1869 3 -37 62.31 13.44 0.045 1868
 1870 3 -37.73 59.04 17.64 0.193 1219
 1871 3 -37.71 58.92 17.6 0.235 1870
 1872 3 -37.74 58.8 17.52 0.18 1871
 1873 3 -38.38 58.34 18.93 0.334 1217
 1874 3 -38.52 58.23 19.01 0.343 1873
 1875 3 -38.62 58.14 19 0.258 1874
 1876 3 -38.62 57.97 18.98 0.297 1875
 1877 3 -38.67 57.77 19.02 0.24 1876
 1878 3 -38.87 57.55 18.98 0.283 1877
 1879 3 -38.97 57.33 18.98 0.273 1878
 1880 3 -39.14 57.16 18.92 0.29 1879
 1881 3 -39.26 57.05 18.98 0.296 1880
 1882 3 -39.39 56.9 18.99 0.298 1881
 1883 3 -39.5 56.73 19 0.324 1882
 1884 3 -39.59 56.59 18.94 0.364 1883
 1885 3 -39.69 56.5 18.99 0.408 1884
 1886 3 -39.79 56.37 19.04 0.435 1885
 1887 3 -39.95 56.33 19.07 0.449 1886
 1888 3 -40.05 56.27 19.13 0.48 1887
 1889 3 -40.17 56.19 19.13 0.473 1888
 1890 3 -40.32 56.18 19 0.471 1889
 1891 3 -40.44 56.18 18.7 0.43 1890
 1892 3 -40.57 56.34 18.51 0.105 1891
 1893 3 -40.69 56.27 18.67 0.111 1892
 1894 3 -40.75 56.17 18.74 0.121 1893
 1895 3 -40.87 56.12 18.87 0.1 1894
 1896 3 -40.48 56.13 18.68 0.537 1891
 1897 3 -40.44 56.07 18.31 0.121 1896
 1898 3 -40.54 55.82 18.32 0.138 1897
 1899 3 -40.62 55.63 18.34 0.126 1898
 1900 3 -40.66 55.51 18.3 0.094 1899
 1901 3 -40.51 56.07 18.65 0.537 1896
 1902 3 -40.59 56.02 18.62 0.668 1901
 1903 3 -40.67 55.55 18.68 0.209 1902
 1904 3 -40.84 55.43 18.69 0.216 1903
 1905 3 -41.04 55.44 18.72 0.166 1904
 1906 3 -41.13 55.56 18.64 0.148 1905
 1907 3 -40.69 55.94 18.64 0.711 1902
 1908 3 -40.81 55.83 18.73 0.75 1907
 1909 3 -40.91 55.73 18.76 0.789 1908
 1910 3 -40.98 55.63 18.76 0.816 1909
 1911 3 -41.07 55.21 18.48 0.193 1910
 1912 3 -41.24 55.21 18.59 0.196 1911
 1913 3 -41.32 55.38 18.79 0.182 1912
 1914 3 -41.32 55.53 18.84 0.16 1913
 1915 3 -41.33 55.76 18.87 0.128 1914
 1916 3 -41.39 55.93 18.93 0.162 1915
 1917 3 -41.39 56.13 18.97 0.202 1916
 1918 3 -41.4 56.23 19.02 0.151 1917
 1919 3 -41.1 55.57 18.82 0.856 1910
 1920 3 -41.22 55.46 18.85 0.889 1919
 1921 3 -41.01 55.68 18.23 0.2 1920
 1922 3 -41.12 55.68 18.35 0.126 1921
 1923 3 -41 55.64 18.79 0.789 1922
 1924 3 -41.57 55.01 19.47 0.648 1920
 1925 3 -41.7 54.98 19.63 0.613 1924
 1926 3 -41.8 55.05 19.76 0.591 1925
 1927 3 -41.87 54.94 19.78 0.674 1926
 1928 3 -41.6 55.71 20.47 0.221 1927
 1929 3 -41.56 55.79 20.58 0.439 1928
 1930 3 -41.47 55.87 20.57 0.51 1929
 1931 3 -41.49 55.83 20.71 0.613 1930
 1932 3 -41.47 55.83 20.84 0.677 1931
 1933 3 -41.58 55.79 21.09 0.688 1932
 1934 3 -41.71 55.78 21.28 0.697 1933
 1935 3 -41.65 55.86 21.39 0.746 1934
 1936 3 -41.56 55.89 21.51 0.714 1935
 1937 3 -40.92 55.64 21.31 0.182 1936
 1938 3 -40.82 55.65 21.29 0.266 1937
 1939 3 -40.79 55.58 20.89 0.14 1938
 1940 3 -40.82 55.52 20.66 0.144 1939
 1941 3 -40.74 55.44 20.49 0.126 1940
 1942 3 -40.73 55.37 20.36 0.105 1941
 1943 3 -40.68 55.29 20.3 0.032 1942
 1944 3 -41.74 55.96 21.65 0.662 1936
 1945 3 -41.86 56.12 21.74 0.566 1944
 1946 3 -41.86 56.18 21.84 0.518 1945
 1947 3 -41.87 56.27 21.95 0.457 1946
 1948 3 -41.86 56.33 22.05 0.4 1947
 1949 3 -41.89 56.39 22.24 0.352 1948
 1950 3 -41.86 56.32 22.38 0.341 1949
 1951 3 -41.83 56.22 22.48 0.378 1950
 1952 3 -41.83 56.01 22.64 0.362 1951
 1953 3 -41.9 56.01 22.84 0.342 1952
 1954 3 -41.9 55.99 23.03 0.345 1953
 1955 3 -41.89 56.04 23.26 0.323 1954
 1956 3 -41.89 55.97 23.47 0.282 1955
 1957 3 -41.95 55.92 23.69 0.264 1956
 1958 3 -42 55.75 23.87 0.262 1957
 1959 3 -42.14 55.56 24.08 0.126 1958
 1960 3 -42.25 55.45 24.14 0.139 1959
 1961 3 -42.26 55.38 24.23 0.119 1960
 1962 3 -42.28 55.22 24.3 0.168 1961
 1963 3 -42.27 55.11 24.31 0.28 1962
 1964 3 -42.25 55.02 24.32 0.331 1963
 1965 3 -42.33 54.92 24.35 0.359 1964
 1966 3 -42.65 54.65 24.32 0.225 1965
 1967 3 -42.75 54.5 24.41 0.134 1966
 1968 3 -42.78 54.36 24.49 0.147 1967
 1969 3 -42.79 54.22 24.53 0.082 1968
 1970 3 -42.07 54.61 19.75 0.504 1927
 1971 3 -42.21 54.56 19.9 0.435 1970
 1972 3 -42.32 54.54 20.18 0.389 1971
 1973 3 -42.48 54.5 20.31 0.318 1972
 1974 3 -42.6 54.42 20.38 0.37 1973
 1975 3 -42.69 54.31 20.42 0.376 1974
 1976 3 -42.81 54.26 20.51 0.409 1975
 1977 3 -42.66 53.83 20.42 0.291 1976
 1978 3 -42.52 53.52 20.28 0.218 1977
 1979 3 -42.46 53.31 20.16 0.196 1978
 1980 3 -42.48 53.18 20.12 0.189 1979
 1981 3 -42.45 53.05 20.01 0.201 1980
 1982 3 -42.44 52.93 19.94 0.22 1981
 1983 3 -42.5 52.82 19.88 0.232 1982
 1984 3 -42.51 52.69 19.75 0.213 1983
 1985 3 -42.56 52.57 19.7 0.2 1984
 1986 3 -42.65 52.48 19.64 0.224 1985
 1987 3 -42.6 52.31 19.55 0.229 1986
 1988 3 -42.64 52.12 19.56 0.248 1987
 1989 3 -42.58 51.91 19.49 0.26 1988
 1990 3 -42.56 51.69 19.46 0.187 1989
 1991 3 -42.51 51.57 19.48 0.203 1990
 1992 3 -42.5 51.44 19.45 0.239 1991
 1993 3 -42.46 51.32 19.4 0.309 1992
 1994 3 -42.37 51.16 19.36 0.394 1993
 1995 3 -42.33 50.98 19.37 0.443 1994
 1996 3 -42.28 50.82 19.45 0.478 1995
 1997 3 -42.29 50.71 19.52 0.488 1996
 1998 3 -42.31 50.55 19.53 0.476 1997
 1999 3 -42.32 50.41 19.54 0.434 1998
 2000 3 -42.35 50.28 19.53 0.429 1999
 2001 3 -42.32 50.1 19.57 0.463 2000
 2002 3 -42.27 49.97 19.56 0.429 2001
 2003 3 -41.82 49.91 19.75 0.131 2002
 2004 3 -41.69 49.93 19.75 0.175 2003
 2005 3 -41.51 49.92 19.7 0.173 2004
 2006 3 -41.37 49.9 19.66 0.13 2005
 2007 3 -42.32 49.62 19.4 0.298 2002
 2008 3 -42.34 49.3 19.3 0.276 2007
 2009 3 -42.26 49.18 19.33 0.302 2008
 2010 3 -42.19 49.02 19.29 0.27 2009
 2011 3 -42.24 48.9 19.31 0.246 2010
 2012 3 -42.26 48.7 19.07 0.197 2011
 2013 3 -42.28 48.57 18.94 0.278 2012
 2014 3 -42.24 48.45 18.89 0.327 2013
 2015 3 -42.2 48.34 18.9 0.381 2014
 2016 3 -42.15 48.2 18.96 0.494 2015
 2017 3 -42.14 48.03 18.86 0.478 2016
 2018 3 -42.14 47.92 18.6 0.312 2017
 2019 3 -42.03 47.93 18.71 0.639 2018
 2020 3 -42 47.83 18.66 0.652 2019
 2021 3 -42.02 47.64 18.66 0.682 2020
 2022 3 -41.79 47.56 18.86 0.165 2021
 2023 3 -41.91 47.55 18.89 0.168 2022
 2024 3 -42.06 47.42 18.85 0.629 2021
 2025 3 -42.08 47.31 18.81 0.564 2024
 2026 3 -42.06 47.08 18.71 0.53 2025
 2027 3 -41.92 47.06 18.61 0.536 2026
 2028 3 -41.72 47.02 18.54 0.509 2027
 2029 3 -41.84 46.79 18.62 0.552 2028
 2030 3 -41.78 46.58 18.64 0.568 2029
 2031 3 -41.62 46.49 18.56 0.515 2030
 2032 3 -41.6 46.39 18.6 0.51 2031
 2033 3 -41.64 46.23 18.77 0.477 2032
 2034 3 -41.47 45.95 19.03 0.416 2033
 2035 3 -41.44 45.8 19.16 0.447 2034
 2036 3 -41.61 45.51 19.83 0.207 2035
 2037 3 -41.62 45.46 19.99 0.17 2036
 2038 3 -41.57 45.37 20.13 0.194 2037
 2039 3 -41.62 45.29 20.3 0.155 2038
 2040 3 -41.74 45.18 20.4 0.141 2039
 2041 3 -41.73 45.09 20.57 0.151 2040
 2042 3 -41.75 44.97 20.74 0.147 2041
 2043 3 -41.8 44.94 20.85 0.144 2042
 2044 3 -41.84 44.89 20.97 0.105 2043
 2045 3 -41.87 44.77 21.07 0.127 2044
 2046 3 -41.88 44.7 21.22 0.106 2045
 2047 3 -41.89 44.64 21.43 0.122 2046
 2048 3 -41.96 44.54 21.61 0.143 2047
 2049 3 -42.07 44.47 21.81 0.11 2048
 2050 3 -42.16 44.35 21.98 0.125 2049
 2051 3 -42.27 44.27 22.05 0.141 2050
 2052 3 -42.41 44.16 22.23 0.121 2051
 2053 3 -42.47 44.09 22.28 0.000125 2052
 2054 3 -42.14 50.47 19.8 0.148 2000
 2055 3 -42.07 50.39 19.79 0.000125 2054
 2056 3 -43.29 54.69 20.73 0.237 1976
 2057 3 -43.5 54.81 20.78 0.228 2056
 2058 3 -43.72 54.79 20.85 0.248 2057
 2059 3 -43.86 54.72 20.88 0.296 2058
 2060 3 -44.08 54.73 20.88 0.272 2059
 2061 3 -44.19 54.59 20.87 0.308 2060
 2062 3 -44.36 54.52 20.91 0.346 2061
 2063 3 -44.52 54.52 20.94 0.379 2062
 2064 3 -44.66 54.46 20.93 0.412 2063
 2065 3 -44.39 54.5 20.83 0.216 2064
 2066 3 -44.4 54.62 20.83 0.108 2065
 2067 3 -44.9 54.48 21 0.439 2064
 2068 3 -45.08 54.39 21.07 0.431 2067
 2069 3 -45.28 54.38 21.19 0.389 2068
 2070 3 -45.45 54.4 21.29 0.356 2069
 2071 3 -45.66 54.37 21.37 0.355 2070
 2072 3 -45.95 54.37 21.61 0.343 2071
 2073 3 -46.22 54.3 21.78 0.317 2072
 2074 3 -46.42 54.23 21.92 0.277 2073
 2075 3 -46.57 54.2 22.03 0.221 2074
 2076 3 -46.75 54.12 22.18 0.196 2075
 2077 3 -46.9 54.14 22.2 0.261 2076
 2078 3 -47.07 54.18 22.2 0.338 2077
 2079 3 -47.26 54.14 22.26 0.444 2078
 2080 3 -47.38 54.12 22.36 0.485 2079
 2081 3 -47.48 54.1 22.41 0.502 2080
 2082 3 -47.63 54.06 22.45 0.565 2081
 2083 3 -47.75 54.05 22.48 0.573 2082
 2084 3 -47.92 54.1 22.55 0.565 2083
 2085 3 -48.09 53.98 22.68 0.564 2084
 2086 3 -48.23 54 22.77 0.537 2085
 2087 3 -48.43 53.86 22.97 0.436 2086
 2088 3 -48.57 53.85 23.03 0.47 2087
 2089 3 -48.65 53.79 23.12 0.512 2088
 2090 3 -48.74 53.72 23.09 0.662 2089
 2091 3 -48.7 54.2 22.47 0.286 2090
 2092 3 -48.8 54.23 22.5 0.253 2091
 2093 3 -49.01 54.18 22.65 0.249 2092
 2094 3 -49.19 54.14 22.73 0.085 2093
 2095 3 -48.85 53.25 23.29 0.525 2090
 2096 3 -48.97 53.16 23.35 0.557 2095
 2097 3 -49.08 53.11 23.48 0.598 2096
 2098 3 -49.18 53 23.4 0.582 2097
 2099 3 -49.36 53.13 23.82 0.39 2098
 2100 3 -49.47 53.05 23.92 0.307 2099
 2101 3 -49.58 52.96 24.1 0.277 2100
 2102 3 -49.68 52.93 24.44 0.197 2101
 2103 3 -49.8 52.95 24.62 0.192 2102
 2104 3 -50 52.96 24.8 0.225 2103
 2105 3 -50.22 52.97 24.97 0.284 2104
 2106 3 -50.41 52.99 25.1 0.326 2105
 2107 3 -50.61 52.96 25.24 0.35 2106
 2108 3 -50.83 52.94 25.38 0.316 2107
 2109 3 -50.98 52.77 25.55 0.202 2108
 2110 3 -51.04 52.84 25.67 0.167 2109
 2111 3 -51.17 52.77 25.8 0.181 2110
 2112 3 -51.28 52.73 25.98 0.212 2111
 2113 3 -51.41 52.71 26.09 0.226 2112
 2114 3 -51.57 52.74 26.26 0.232 2113
 2115 3 -51.69 52.76 26.47 0.236 2114
 2116 3 -51.81 52.76 26.69 0.244 2115
 2117 3 -52.05 52.71 26.95 0.265 2116
 2118 3 -52.2 52.69 27.25 0.212 2117
 2119 3 -52.2 52.61 27.44 0.199 2118
 2120 3 -52.31 52.65 27.7 0.229 2119
 2121 3 -52.41 52.72 27.9 0.183 2120
 2122 3 -52.43 52.62 28 0.17 2121
 2123 3 -52.46 52.73 28.3 0.286 2122
 2124 3 -52.56 52.77 28.52 0.287 2123
 2125 3 -52.68 52.79 28.72 0.289 2124
 2126 3 -52.84 52.86 29.11 0.313 2125
 2127 3 -52.9 52.91 29.38 0.277 2126
 2128 3 -52.88 52.88 29.54 0.244 2127
 2129 3 -53 52.85 29.8 0.206 2128
 2130 3 -53.09 52.86 30 0.174 2129
 2131 3 -53.18 52.94 30.19 0.181 2130
 2132 3 -53.21 52.92 30.32 0.209 2131
 2133 3 -53.28 52.96 30.47 0.242 2132
 2134 3 -53.36 52.94 30.63 0.277 2133
 2135 3 -53.47 52.97 30.79 0.272 2134
 2136 3 -53.54 53.04 30.95 0.322 2135
 2137 3 -53.54 53.19 31.13 0.371 2136
 2138 3 -53.48 53.3 31.32 0.383 2137
 2139 3 -53.51 53.47 31.44 0.392 2138
 2140 3 -53.55 53.5 31.67 0.373 2139
 2141 3 -53.56 53.6 31.88 0.356 2140
 2142 3 -53.6 53.72 32.09 0.315 2141
 2143 3 -53.68 53.73 32.28 0.297 2142
 2144 3 -53.73 53.8 32.43 0.262 2143
 2145 3 -53.85 53.82 32.62 0.196 2144
 2146 3 -53.94 53.92 32.81 0.181 2145
 2147 3 -54.02 53.98 32.97 0.225 2146
 2148 3 -54.04 54.04 33.2 0.232 2147
 2149 3 -54.01 54.18 33.41 0.23 2148
 2150 3 -53.97 54.18 33.58 0.24 2149
 2151 3 -53.97 54.28 33.67 0.279 2150
 2152 3 -53.94 54.3 33.85 0.344 2151
 2153 3 -53.9 54.37 34.02 0.37 2152
 2154 3 -53.87 54.38 34.14 0.39 2153
 2155 3 -53.82 54.31 34.41 0.363 2154
 2156 3 -53.84 54.16 34.65 0.33 2155
 2157 3 -53.83 54.07 34.91 0.278 2156
 2158 3 -53.89 54.06 35.11 0.238 2157
 2159 3 -53.95 54.06 35.29 0.236 2158
 2160 3 -53.97 54.07 35.5 0.248 2159
 2161 3 -53.99 54.06 35.68 0.295 2160
 2162 3 -53.94 54.1 35.86 0.332 2161
 2163 3 -53.96 54.16 36.08 0.381 2162
 2164 3 -54.03 54.14 36.29 0.424 2163
 2165 3 -54 54.15 36.46 0.434 2164
 2166 3 -53.94 54.03 36.59 0.477 2165
 2167 3 -53.87 53.92 36.65 0.495 2166
 2168 3 -53.72 53.84 36.76 0.533 2167
 2169 3 -53.7 53.85 36.88 0.534 2168
 2170 3 -53.69 53.92 37.01 0.465 2169
 2171 3 -53.54 53.98 37.13 0.45 2170
 2172 3 -53.43 54.11 37.32 0.469 2171
 2173 3 -53.37 54.26 37.52 0.422 2172
 2174 3 -53.19 54.61 37.66 0.325 2173
 2175 3 -53.08 54.76 37.72 0.374 2174
 2176 3 -52.99 54.8 37.8 0.401 2175
 2177 3 -52.95 54.83 37.94 0.452 2176
 2178 3 -52.86 54.91 38.03 0.45 2177
 2179 3 -52.86 54.9 38.19 0.491 2178
 2180 3 -52.83 54.8 38.39 0.475 2179
 2181 3 -52.86 54.78 38.57 0.526 2180
 2182 3 -52.9 54.67 38.76 0.582 2181
 2183 3 -52.92 54.6 38.92 0.588 2182
 2184 3 -52.95 54.58 39.13 0.536 2183
 2185 3 -52.96 54.55 39.31 0.474 2184
 2186 3 -53.03 54.7 39.54 0.446 2185
 2187 3 -53.26 54.95 39.98 0.223 2186
 2188 3 -53.3 54.98 40.2 0.257 2187
 2189 3 -53.26 55.02 40.37 0.263 2188
 2190 3 -53.13 54.96 40.59 0.353 2189
 2191 3 -53.04 55.03 40.74 0.359 2190
 2192 3 -53.05 55.02 40.93 0.377 2191
 2193 3 -53.06 54.91 41.08 0.339 2192
 2194 3 -53.17 54.61 41.31 0.21 2193
 2195 3 -53.29 54.59 41.45 0.194 2194
 2196 3 -53.37 54.66 41.6 0.201 2195
 2197 3 -53.42 54.64 41.74 0.252 2196
 2198 3 -53.4 54.61 41.9 0.278 2197
 2199 3 -53.44 54.6 42.08 0.28 2198
 2200 3 -53.48 54.67 42.26 0.297 2199
 2201 3 -53.36 54.61 42.35 0.295 2200
 2202 3 -53.4 54.44 42.45 0.3 2201
 2203 3 -53.47 54.49 42.64 0.429 2202
 2204 3 -53.44 54.53 42.85 0.449 2203
 2205 3 -53.48 54.55 42.99 0.466 2204
 2206 3 -53.5 54.58 43.1 0.515 2205
 2207 3 -53.59 54.66 43.28 0.446 2206
 2208 3 -53.64 54.68 43.39 0.458 2207
 2209 3 -53.85 55.26 43.19 0.275 2208
 2210 3 -53.92 55.39 43.21 0.224 2209
 2211 3 -53.93 55.51 43.35 0.000125 2210
 2212 3 -53.46 54.37 43.69 0.336 2208
 2213 3 -53.57 54.43 43.87 0.259 2212
 2214 3 -53.55 54.42 44.06 0.217 2213
 2215 3 -53.56 54.4 44.29 0.2 2214
 2216 3 -53.56 54.36 44.5 0.17 2215
 2217 3 -53.54 54.35 44.68 0.186 2216
 2218 3 -53.55 54.33 44.86 0.209 2217
 2219 3 -53.6 54.24 45.03 0.213 2218
 2220 3 -53.66 54.28 45.17 0.217 2219
 2221 3 -53.77 54.28 45.29 0.25 2220
 2222 3 -53.84 54.19 45.41 0.255 2221
 2223 3 -53.92 54.19 45.54 0.315 2222
 2224 3 -54.03 54.21 45.67 0.343 2223
 2225 3 -54.05 54.22 45.82 0.378 2224
 2226 3 -54.11 54.27 45.99 0.41 2225
 2227 3 -54.13 54.29 46.18 0.401 2226
 2228 3 -54.04 54.24 46.28 0.375 2227
 2229 3 -54.06 54.29 46.58 0.101 2228
 2230 3 -54.17 54.19 46.59 0.368 2228
 2231 3 -54.23 54.11 46.74 0.38 2230
 2232 3 -54.42 54.25 46.89 0.332 2231
 2233 3 -54.49 54.34 47.14 0.3 2232
 2234 3 -54.54 54.38 47.31 0.294 2233
 2235 3 -54.46 54.58 47.55 0.208 2234
 2236 3 -54.52 54.61 47.68 0.215 2235
 2237 3 -54.56 54.6 47.84 0.218 2236
 2238 3 -54.54 54.52 48.03 0.199 2237
 2239 3 -54.61 54.48 48.14 0.219 2238
 2240 3 -54.69 54.41 48.22 0.249 2239
 2241 3 -54.74 54.41 48.34 0.302 2240
 2242 3 -54.84 54.32 48.49 0.377 2241
 2243 3 -54.93 54.26 48.66 0.436 2242
 2244 3 -55 54.24 48.83 0.499 2243
 2245 3 -55.02 53.75 48.68 0.147 2244
 2246 3 -55.11 53.69 48.7 0.224 2245
 2247 3 -55.09 54.32 48.93 0.459 2244
 2248 3 -54.55 53.67 49.05 0.161 2247
 2249 3 -54.47 53.57 49.17 0.156 2248
 2250 3 -54.45 53.53 49.3 0.099 2249
 2251 3 -55.19 54.36 49.05 0.478 2247
 2252 3 -55.31 54.45 49.41 0.458 2251
 2253 3 -55.08 54.39 49.41 0.173 2252
 2254 3 -55.14 54.48 49.46 0.129 2253
 2255 3 -55.47 54.5 49.58 0.467 2252
 2256 3 -55.57 54.6 49.75 0.462 2255
 2257 3 -55.59 54.65 49.84 0.512 2256
 2258 3 -55.61 54.74 49.93 0.526 2257
 2259 3 -55.74 55.04 50.12 0.399 2258
 2260 3 -55.82 55.42 49.78 0.183 2259
 2261 3 -55.82 55.3 49.72 0.162 2260
 2262 3 -55.77 55.13 49.76 0.068 2261
 2263 3 -55.62 54.81 50.47 0.231 2259
 2264 3 -55.61 54.91 50.6 0.188 2263
 2265 3 -55.61 54.99 50.76 0.159 2264
 2266 3 -55.51 54.96 50.92 0.044 2265
 2267 3 -55.52 54.77 49.66 0.167 2258
 2268 3 -55.41 54.68 49.58 0.169 2267
 2269 3 -55.37 54.58 49.45 0.185 2268
 2270 3 -55.34 54.5 49.34 0.162 2269
 2271 3 -55.34 54.5 49.22 0.000125 2270
 2272 3 -53.35 54.43 42.36 0.145 2202
 2273 3 -53.33 54.55 42.33 0.16 2272
 2274 3 -53.35 54.65 42.22 0.184 2273
 2275 3 -53.08 54.68 38.13 0.166 2178
 2276 3 -52.9 54.63 38.29 0.145 2275
 2277 3 -53.26 54.64 37.95 0.135 2275
 2278 3 -53.25 54.62 37.71 0.161 2277
 2279 3 -53.3 54.56 37.54 0.162 2278
 2280 3 -53.39 54.58 37.49 0.000125 2279
 2281 3 -53.49 53.72 36.99 0.138 2171
 2282 3 -53.5 53.85 37.07 0.143 2281
 2283 3 -53.51 53.88 37.22 0.088 2282
 2284 3 -53.95 54.32 34.01 0.254 2154
 2285 3 -53.91 54.21 34.19 0.197 2284
 2286 3 -53.93 54.18 34.32 0.089 2285
 2287 3 -48.09 54.51 22.77 0.189 2086
 2288 3 -47.82 54.95 22.16 0.111 2084
 2289 3 -47.81 55.08 22.21 0.041 2288
 2290 3 -39.79 62.54 22.25 0.122 1181
 2291 3 -39.89 62.67 22.27 0.157 2290
 2292 3 -41.12 64.66 25.05 0.348 1163
 2293 3 -41.19 64.76 25.03 0.415 2292
 2294 3 -41.25 64.96 24.97 0.384 2293
 2295 3 -41.25 65.25 24.8 0.295 2294
 2296 3 -41.36 65.41 24.76 0.303 2295
 2297 3 -41.53 65.51 24.73 0.291 2296
 2298 3 -41.58 65.61 24.7 0.304 2297
 2299 3 -41.63 65.76 24.67 0.371 2298
 2300 3 -41.59 65.89 24.57 0.42 2299
 2301 3 -41.48 65.98 24.4 0.401 2300
 2302 3 -41.38 66.12 24.32 0.388 2301
 2303 3 -41.24 66.22 24.34 0.388 2302
 2304 3 -41.23 66.3 24.28 0.459 2303
 2305 3 -41.67 66.48 23.88 0.211 2304
 2306 3 -41.77 66.6 23.77 0.156 2305
 2307 3 -41.75 66.59 23.66 0.097 2306
 2308 3 -41.83 66.08 25.12 0.084 2300
 2309 3 -39.48 62 28.28 0.178 1136
 2310 3 -39.47 62.44 28.92 0.204 1135
 2311 3 -39.34 62.35 29 0.209 2310
 2312 3 -39.2 62.22 29.01 0.195 2311
 2313 3 -39.1 62.17 28.98 0.121 2312
 2314 3 -15.68 60.91 41 0.084 657
 2315 3 4.28 54.01 21.37 0.497 473
 2316 3 4.26 54 21.27 0.414 2315
 2317 3 4.19 54.01 21.16 0.373 2316
 2318 3 4.1 53.92 21.08 0.38 2317
 2319 3 4.06 54 20.92 0.435 2318
 2320 3 3.96 54.06 20.89 0.428 2319
 2321 3 4 54.05 20.58 0.491 2320
 2322 3 3.93 54.13 20.45 0.483 2321
 2323 3 3.88 54.24 20.2 0.351 2322
 2324 3 3.88 54.31 19.94 0.369 2323
 2325 3 3.77 54.22 19.67 0.371 2324
 2326 3 3.72 54.23 19.45 0.366 2325
 2327 3 3.47 54.62 18.99 1.13 2326
 2328 3 3.29 54.5 19.2 1.277 2327
 2329 3 3.23 54.4 19.18 1.211 2328
 2330 3 3.11 54.26 19.25 1.154 2329
 2331 3 2.96 54.29 19.31 1.125 2330
 2332 3 2.76 54.37 19.28 1.113 2331
 2333 3 2.69 54.26 19.26 1.089 2332
 2334 3 2.49 54.29 19.25 1.049 2333
 2335 3 2.28 54.3 19.19 1.039 2334
 2336 3 2.14 54.27 19.27 0.977 2335
 2337 3 1.95 54.22 19.3 0.929 2336
 2338 3 1.8 54.12 19.35 0.885 2337
 2339 3 1.59 54.09 19.29 0.852 2338
 2340 3 1.42 54.04 19.38 0.819 2339
 2341 3 1.21 53.95 19.47 0.775 2340
 2342 3 0.99 53.9 19.41 0.765 2341
 2343 3 0.74 53.84 19.47 0.756 2342
 2344 3 0.55 53.78 19.42 0.702 2343
 2345 3 0.37 53.7 19.41 0.649 2344
 2346 3 0.19 53.56 19.37 0.695 2345
 2347 3 0 53.49 19.33 0.679 2346
 2348 3 -0.16 53.33 19.27 0.736 2347
 2349 3 -0.33 53.23 19.07 0.767 2348
 2350 3 -0.4 53.1 18.85 0.761 2349
 2351 3 -0.67 53.05 18.31 0.923 2350
 2352 3 -0.6 52.89 18.38 0.883 2351
 2353 3 -0.65 52.76 18.24 0.756 2352
 2354 3 -0.65 52.62 18.29 0.803 2353
 2355 3 -0.67 52.46 18.26 0.771 2354
 2356 3 -0.7 52.31 18.22 0.774 2355
 2357 3 -0.75 52.18 18.21 0.762 2356
 2358 3 -0.68 52.01 18.05 0.757 2357
 2359 3 -0.69 51.85 18.05 0.751 2358
 2360 3 -0.64 51.71 17.97 0.741 2359
 2361 3 -0.66 51.55 17.9 0.712 2360
 2362 3 -0.64 51.41 17.98 0.625 2361
 2363 3 -0.64 51.3 18.07 0.563 2362
 2364 3 -0.67 51.18 18.09 0.525 2363
 2365 3 -0.68 51.06 18.1 0.518 2364
 2366 3 -0.62 50.91 18.05 0.501 2365
 2367 3 -0.62 50.76 17.9 0.458 2366
 2368 3 -0.55 50.66 17.83 0.447 2367
 2369 3 -0.47 50.51 17.84 0.458 2368
 2370 3 -0.39 50.37 17.79 0.49 2369
 2371 3 -0.33 50.23 17.72 0.557 2370
 2372 3 -0.22 50.09 17.74 0.57 2371
 2373 3 -0.14 50 17.67 0.62 2372
 2374 3 -0.1 49.94 17.48 0.646 2373
 2375 3 0 49.86 17.45 0.693 2374
 2376 3 0.15 49.79 17.34 0.71 2375
 2377 3 0.2 49.53 17.38 0.73 2376
 2378 3 0.33 49.36 17.43 0.749 2377
 2379 3 0.38 49.17 17.36 0.799 2378
 2380 3 0.44 49.01 17.24 0.836 2379
 2381 3 0.55 48.9 17.19 0.84 2380
 2382 3 0.79 48.76 17.25 0.82 2381
 2383 3 0.88 48.54 17.18 0.794 2382
 2384 3 1.01 48.37 17.08 0.76 2383
 2385 3 1.1 48.21 16.94 0.778 2384
 2386 3 1.17 48.05 16.81 0.811 2385
 2387 3 1.23 47.93 16.71 0.776 2386
 2388 3 1.49 47.71 16.79 0.782 2387
 2389 3 2.23 47.7 17.44 0.153 2388
 2390 3 2.11 47.81 17.63 0.117 2389
 2391 3 2 47.92 17.79 0.129 2390
 2392 3 1.92 48.05 17.86 0.094 2391
 2393 3 1.84 48.2 17.99 0.127 2392
 2394 3 1.81 48.32 18.18 0.142 2393
 2395 3 1.81 48.37 18.33 0.141 2394
 2396 3 1.75 48.54 18.42 0.125 2395
 2397 3 1.68 48.63 18.5 0.106 2396
 2398 3 1.69 48.78 18.62 0.122 2397
 2399 3 1.68 48.93 18.63 0.135 2398
 2400 3 1.7 49.13 18.66 0.133 2399
 2401 3 1.71 49.3 18.68 0.155 2400
 2402 3 1.71 49.51 18.76 0.14 2401
 2403 3 1.63 49.67 18.84 0.135 2402
 2404 3 1.65 49.78 18.92 0.146 2403
 2405 3 1.62 49.95 18.95 0.15 2404
 2406 3 1.67 50.12 19.01 0.158 2405
 2407 3 1.75 50.29 19.09 0.172 2406
 2408 3 1.77 50.42 18.99 0.184 2407
 2409 3 1.85 50.58 19.02 0.174 2408
 2410 3 1.49 47.53 16.63 0.736 2388
 2411 3 1.56 47.43 16.52 0.712 2410
 2412 3 1.59 47.3 16.38 0.674 2411
 2413 3 1.67 47.11 16.34 0.621 2412
 2414 3 1.69 46.97 16.2 0.595 2413
 2415 3 1.76 46.84 16.12 0.578 2414
 2416 3 1.84 46.64 16.02 0.601 2415
 2417 3 1.93 46.56 15.84 0.602 2416
 2418 3 2.04 46.41 15.82 0.582 2417
 2419 3 2.13 46.27 15.72 0.554 2418
 2420 3 2.2 46.14 15.58 0.542 2419
 2421 3 2.29 46.06 15.42 0.548 2420
 2422 3 2.36 45.92 15.33 0.567 2421
 2423 3 2.49 45.8 15.23 0.58 2422
 2424 3 2.61 45.61 15.13 0.644 2423
 2425 3 2.61 45.45 14.99 0.601 2424
 2426 3 2.71 45.32 14.86 0.571 2425
 2427 3 2.79 45.18 14.81 0.557 2426
 2428 3 2.87 44.96 14.66 0.596 2427
 2429 3 2.95 44.86 14.53 0.595 2428
 2430 3 3 44.75 14.3 0.642 2429
 2431 3 3.07 44.64 14.22 0.692 2430
 2432 3 3.13 44.45 14.09 0.694 2431
 2433 3 3.15 44.25 13.99 0.717 2432
 2434 3 3.01 43.83 13.79 0.83 2433
 2435 3 2.03 43.09 13.84 0.194 2434
 2436 3 1.86 43.07 13.88 0.25 2435
 2437 3 1.63 43.29 13.93 0.161 2436
 2438 3 1.46 43.42 13.82 0.137 2437
 2439 3 1.34 43.45 13.82 0.182 2438
 2440 3 1.19 43.61 13.76 0.091 2439
 2441 3 1.66 43.26 14.19 0.117 2437
 2442 3 1.51 43.33 14.26 0.131 2441
 2443 3 1.36 43.36 14.45 0.148 2442
 2444 3 1.26 43.41 14.7 0.13 2443
 2445 3 1.13 43.48 14.87 0.118 2444
 2446 3 1.05 43.54 15 0.099 2445
 2447 3 0.96 43.57 15.16 0.088 2446
 2448 3 0.87 43.62 15.22 0.086 2447
 2449 3 0.8 43.65 15.39 0.105 2448
 2450 3 0.73 43.72 15.52 0.15 2449
 2451 3 0.59 43.84 15.64 0.219 2450
 2452 3 0.56 43.7 15.89 0.134 2451
 2453 3 0.51 43.58 16 0.156 2452
 2454 3 0.44 43.55 16.2 0.167 2453
 2455 3 0.44 43.49 16.3 0.138 2454
 2456 3 0.48 43.31 16.38 0.096 2455
 2457 3 0.44 43.25 16.53 0.126 2456
 2458 3 0.5 42.98 16.67 0.11 2457
 2459 3 0.54 42.87 16.77 0.151 2458
 2460 3 0.63 42.67 16.76 0.132 2459
 2461 3 0.64 42.53 16.72 0.115 2460
 2462 3 0.64 42.36 16.72 0.124 2461
 2463 3 0.61 42.23 16.75 0.133 2462
 2464 3 0.56 42.2 16.93 0.07 2463
 2465 3 0.5 42.14 17.09 0.091 2464
 2466 3 0.43 42.16 17.26 0.136 2465
 2467 3 0.26 42.35 17.55 0.115 2466
 2468 3 0.18 42.45 17.74 0.115 2467
 2469 3 0.26 42.51 17.88 0.084 2468
 2470 3 0.49 42.98 16.92 0.082 2459
 2471 3 0.33 43.09 17.03 0.079 2470
 2472 3 0.26 43.15 17.09 0.097 2471
 2473 3 0.21 43.28 17.19 0.119 2472
 2474 3 0.3 43.3 17.32 0.088 2473
 2475 3 0.36 43.42 17.41 0.056 2474
 2476 3 0.47 44.06 15.54 0.115 2451
 2477 3 0.32 44.21 15.56 0.071 2476
 2478 3 0.23 44.36 15.59 0.087 2477
 2479 3 0.19 44.51 15.66 0.111 2478
 2480 3 0.13 44.59 15.69 0.098 2479
 2481 3 0.04 44.76 15.86 0.11 2480
 2482 3 0 44.89 15.94 0.142 2481
 2483 3 -0.05 44.99 15.91 0.131 2482
 2484 3 -0.13 45.15 15.85 0.093 2483
 2485 3 -0.2 45.33 15.91 0.1 2484
 2486 3 -0.25 45.49 15.9 0.088 2485
 2487 3 -0.27 45.64 15.92 0.119 2486
 2488 3 -0.32 45.77 15.99 0.138 2487
 2489 3 -0.35 45.87 16.04 0.127 2488
 2490 3 -0.44 46.03 16.1 0.122 2489
 2491 3 -0.52 46.21 16.19 0.109 2490
 2492 3 -0.58 46.35 16.32 0.109 2491
 2493 3 -0.62 46.49 16.38 0.101 2492
 2494 3 -0.67 46.63 16.41 0.104 2493
 2495 3 -0.75 46.74 16.42 0.104 2494
 2496 3 -0.83 46.85 16.46 0.117 2495
 2497 3 -0.91 46.96 16.38 0.142 2496
 2498 3 -0.98 47.08 16.39 0.103 2497
 2499 3 -1.03 47.25 16.42 0.115 2498
 2500 3 -1.11 47.38 16.4 0.114 2499
 2501 3 -1.28 47.6 16.44 0.12 2500
 2502 3 -1.35 47.75 16.47 0.077 2501
 2503 3 -1.44 47.88 16.47 0.114 2502
 2504 3 -1.54 47.97 16.42 0.106 2503
 2505 3 -1.57 48.02 16.6 0.097 2504
 2506 3 1.93 42.72 13.8 0.193 2436
 2507 3 1.94 42.55 13.79 0.179 2506
 2508 3 1.96 42.43 13.75 0.154 2507
 2509 3 1.93 42.34 13.57 0.166 2508
 2510 3 1.89 42.24 13.42 0.199 2509
 2511 3 1.89 42.02 13.29 0.147 2510
 2512 3 1.75 41.84 13.19 0.142 2511
 2513 3 1.6 41.78 13.21 0.155 2512
 2514 3 1.44 41.71 13.24 0.177 2513
 2515 3 1.25 41.68 13.27 0.173 2514
 2516 3 1.09 41.65 13.29 0.164 2515
 2517 3 0.94 41.63 13.29 0.162 2516
 2518 3 0.81 41.61 13.25 0.196 2517
 2519 3 0.71 41.71 13.31 0.254 2518
 2520 3 0.56 41.85 13.24 0.295 2519
 2521 3 0.46 41.98 13.27 0.401 2520
 2522 3 0.23 41.53 13.45 0.151 2521
 2523 3 0.15 41.38 13.53 0.114 2522
 2524 3 0 41.29 13.57 0.147 2523
 2525 3 -0.1 41.22 13.64 0.113 2524
 2526 3 -0.11 41.08 13.64 0.188 2525
 2527 3 -0.18 41.01 13.78 0.2 2526
 2528 3 -0.16 40.78 13.69 0.132 2527
 2529 3 -0.12 40.66 13.68 0.133 2528
 2530 3 -0.08 40.52 13.72 0.196 2529
 2531 3 -0.02 40.38 13.8 0.262 2530
 2532 3 -0.46 40.38 13.93 0.157 2531
 2533 3 -0.59 40.47 14.01 0.096 2532
 2534 3 0.07 40.11 13.85 0.343 2531
 2535 3 0.09 40.02 13.98 0.386 2534
 2536 3 0.07 39.87 14.05 0.362 2535
 2537 3 0.04 39.78 14.09 0.42 2536
 2538 3 -0.33 39.97 14.58 0.169 2537
 2539 3 -0.51 40.04 14.6 0.133 2538
 2540 3 -0.69 40.12 14.57 0.093 2539
 2541 3 -0.78 40.05 14.38 0.117 2540
 2542 3 -0.91 40.07 14.38 0.034 2541
 2543 3 -0.2 39.79 14.83 0.137 2538
 2544 3 -0.19 39.8 14.96 0.115 2543
 2545 3 -0.23 39.78 15.13 0.124 2544
 2546 3 -0.31 39.82 15.36 0.152 2545
 2547 3 -0.45 39.84 15.63 0.154 2546
 2548 3 -0.48 39.79 15.85 0.143 2547
 2549 3 -0.53 39.66 15.97 0.207 2548
 2550 3 -0.44 39.44 15.98 0.193 2549
 2551 3 -0.5 39.07 15.95 0.167 2550
 2552 3 -0.49 38.89 16 0.194 2551
 2553 3 -0.5 38.74 16.17 0.148 2552
 2554 3 -0.5 38.59 16.23 0.133 2553
 2555 3 -0.51 38.45 16.35 0.137 2554
 2556 3 -0.52 38.41 16.47 0.14 2555
 2557 3 -0.6 38.39 16.67 0.159 2556
 2558 3 -0.72 38.23 16.65 0.09 2557
 2559 3 -0.83 38.03 16.7 0.085 2558
 2560 3 -0.89 37.93 16.78 0.071 2559
 2561 3 -0.93 37.8 16.84 0.087 2560
 2562 3 -0.4 38.5 16.9 0.11 2557
 2563 3 -0.33 38.56 17.03 0.06 2562
 2564 3 -0.76 40.01 16.07 0.091 2549
 2565 3 -0.82 40.1 16.1 0.129 2564
 2566 3 -0.89 40.25 16.18 0.104 2565
 2567 3 0.35 39.4 13.83 0.143 2537
 2568 3 0.44 39.22 13.83 0.106 2567
 2569 3 0.51 39.12 13.87 0.118 2568
 2570 3 0.59 39 13.95 0.134 2569
 2571 3 0.71 38.88 14.02 0.147 2570
 2572 3 0.81 38.88 14.02 0.097 2571
 2573 3 -0.31 41.2 14 0.106 2527
 2574 3 -0.44 41.27 14.08 0.069 2573
 2575 3 -0.53 41.32 14.06 0.053 2574
 2576 3 0.5 42.47 13.13 0.19 2521
 2577 3 0.47 42.73 13.08 0.127 2576
 2578 3 0.42 42.84 12.98 0.154 2577
 2579 3 0.3 42.94 12.92 0.14 2578
 2580 3 0.26 43.02 12.78 0.143 2579
 2581 3 0.21 43.1 12.6 0.194 2580
 2582 3 0.2 43.24 12.53 0.215 2581
 2583 3 0.19 43.31 12.39 0.267 2582
 2584 3 0.07 43.5 12.43 0.274 2583
 2585 3 0 43.67 12.46 0.249 2584
 2586 3 -0.06 43.9 12.56 0.226 2585
 2587 3 -0.07 44.03 12.6 0.227 2586
 2588 3 0.29 44.17 12.56 0.093 2587
 2589 3 0.37 44.14 12.45 0.096 2588
 2590 3 0.5 44.13 12.45 0.154 2589
 2591 3 0.66 44.23 12.54 0.138 2590
 2592 3 0.8 44.37 12.62 0.154 2591
 2593 3 0.78 44.56 12.63 0.12 2592
 2594 3 0.81 44.71 12.65 0.14 2593
 2595 3 0.83 44.85 12.66 0.226 2594
 2596 3 0.68 45.26 12.76 0.082 2595
 2597 3 1.1 44.67 12.64 0.134 2595
 2598 3 1.25 44.74 12.63 0.155 2597
 2599 3 1.44 44.67 12.56 0.078 2598
 2600 3 1.62 44.68 12.63 0.064 2599
 2601 3 -0.21 44.18 12.66 0.189 2587
 2602 3 -0.32 44.32 12.67 0.185 2601
 2603 3 -0.41 44.43 12.67 0.22 2602
 2604 3 -0.51 44.5 12.65 0.239 2603
 2605 3 -0.58 44.55 12.6 0.301 2604
 2606 3 -0.44 44.31 12.04 0.123 2605
 2607 3 -0.47 44.31 11.89 0.13 2606
 2608 3 -0.46 44.27 11.63 0.183 2607
 2609 3 -0.42 44.22 11.4 0.121 2608
 2610 3 -0.37 44.16 11.25 0.000125 2609
 2611 3 -0.66 44.68 12.55 0.291 2605
 2612 3 -0.74 44.86 12.58 0.298 2611
 2613 3 -0.83 45.08 12.73 0.275 2612
 2614 3 -0.96 45.26 12.88 0.261 2613
 2615 3 -1.08 45.36 13.03 0.256 2614
 2616 3 -1.01 45.58 12.77 0.172 2615
 2617 3 -1 45.69 12.65 0.189 2616
 2618 3 -0.97 45.81 12.57 0.251 2617
 2619 3 -1.13 45.88 12.52 0.288 2618
 2620 3 -1.17 46 12.44 0.303 2619
 2621 3 -1.18 46.1 12.34 0.354 2620
 2622 3 -1.14 46.17 12.14 0.34 2621
 2623 3 -1.15 46.25 11.97 0.313 2622
 2624 3 -1.11 46.36 11.83 0.306 2623
 2625 3 -0.99 46.48 11.71 0.31 2624
 2626 3 -0.85 46.59 11.6 0.215 2625
 2627 3 -0.78 46.71 11.5 0.206 2626
 2628 3 -0.73 46.85 11.43 0.19 2627
 2629 3 -0.63 46.96 11.36 0.208 2628
 2630 3 -0.6 47.07 11.33 0.246 2629
 2631 3 -0.54 47.2 11.39 0.27 2630
 2632 3 -0.5 47.33 11.5 0.303 2631
 2633 3 -0.65 47.51 11.4 0.212 2632
 2634 3 -0.83 47.7 11.3 0.211 2633
 2635 3 -0.97 47.81 11.22 0.222 2634
 2636 3 -1.09 47.94 11.16 0.223 2635
 2637 3 -1.22 47.96 11.01 0.278 2636
 2638 3 -1.32 48.01 10.95 0.335 2637
 2639 3 -1.46 48.02 10.87 0.388 2638
 2640 3 -1.78 47.67 11.03 0.207 2639
 2641 3 -1.94 47.6 11.08 0.217 2640
 2642 3 -2.1 47.49 11.13 0.219 2641
 2643 3 -2.3 47.38 11.28 0.152 2642
 2644 3 -2.41 47.3 11.44 0.105 2643
 2645 3 -2.54 47.28 11.55 0.13 2644
 2646 3 -2.7 47.18 11.69 0.154 2645
 2647 3 -2.98 47.08 11.76 0.178 2646
 2648 3 -3.2 47.09 11.77 0.198 2647
 2649 3 -3.33 47.17 11.82 0.25 2648
 2650 3 -3.46 47.19 11.8 0.236 2649
 2651 3 -3.75 47.15 11.89 0.123 2650
 2652 3 -3.92 47.17 11.9 0.124 2651
 2653 3 -4.07 47.2 11.93 0.167 2652
 2654 3 -4.31 47.17 11.97 0.155 2653
 2655 3 -4.44 47.07 11.98 0.13 2654
 2656 3 -4.64 46.99 11.96 0.164 2655
 2657 3 -4.81 46.96 11.99 0.174 2656
 2658 3 -5 46.91 12.04 0.131 2657
 2659 3 -5.11 46.97 12.06 0.088 2658
 2660 3 -1.37 48.29 10.7 0.321 2639
 2661 3 -1.3 48.45 10.42 0.262 2660
 2662 3 -1.35 48.6 10.27 0.238 2661
 2663 3 -1.34 48.73 10.13 0.255 2662
 2664 3 -1.34 48.9 10.12 0.209 2663
 2665 3 -1.39 49.1 10.09 0.198 2664
 2666 3 -1.49 49.24 10.13 0.19 2665
 2667 3 -1.59 49.39 10.14 0.234 2666
 2668 3 -1.64 49.44 10.07 0.291 2667
 2669 3 -1.8 49.54 10.09 0.269 2668
 2670 3 -1.89 49.71 10.13 0.297 2669
 2671 3 -2.16 49.79 10.09 0.241 2670
 2672 3 -2.09 49.89 9.8 0.145 2671
 2673 3 -2.21 50.07 9.66 0.157 2672
 2674 3 -2.29 50.23 9.5 0.175 2673
 2675 3 -2.4 50.43 9.38 0.185 2674
 2676 3 -2.52 50.51 9.29 0.168 2675
 2677 3 -2.6 50.63 9.21 0.111 2676
 2678 3 -2.66 50.68 9.06 0.114 2677
 2679 3 -2.75 50.73 8.99 0.126 2678
 2680 3 -2.81 50.78 8.9 0.146 2679
 2681 3 -2.89 50.7 8.73 0.146 2680
 2682 3 -2.89 50.64 8.63 0.127 2681
 2683 3 -2.92 50.71 8.57 0.143 2682
 2684 3 -3.05 50.83 8.55 0.142 2683
 2685 3 -3.14 50.92 8.37 0.172 2684
 2686 3 -3.18 51.13 8.4 0.168 2685
 2687 3 -3.26 51.29 8.37 0.146 2686
 2688 3 -3.34 51.42 8.21 0.139 2687
 2689 3 -3.52 51.59 8.13 0.152 2688
 2690 3 -3.62 51.67 8.09 0.186 2689
 2691 3 -3.63 51.92 8.12 0.084 2690
 2692 3 -3.81 51.99 8.09 0.085 2691
 2693 3 -3.91 52.19 8.04 0.071 2692
 2694 3 -3.99 52.37 8.03 0.095 2693
 2695 3 -3.85 51.68 7.96 0.206 2690
 2696 3 -3.98 51.69 7.88 0.242 2695
 2697 3 -4.09 51.69 7.82 0.279 2696
 2698 3 -4.21 51.87 7.72 0.376 2697
 2699 3 -4.22 51.93 7.58 0.331 2698
 2700 3 -4.32 51.97 7.49 0.339 2699
 2701 3 -4.38 51.98 7.4 0.381 2700
 2702 3 -4.45 52.01 7.27 0.288 2701
 2703 3 -4.45 52.13 7.07 0.061 2702
 2704 3 -4.31 51.94 7.35 0.194 2700
 2705 3 -1.61 49.94 10.32 0.162 2670
 2706 3 -1.65 50.06 10.08 0.08 2705
 2707 3 -1.69 50.08 9.95 0.124 2706
 2708 3 -1.68 50.06 9.77 0.123 2707
 2709 3 -1.71 50.07 9.63 0.16 2708
 2710 3 -1.67 50.08 9.4 0.167 2709
 2711 3 -1.67 50.15 9.24 0.174 2710
 2712 3 -1.66 50.29 9.12 0.195 2711
 2713 3 -1.58 50.5 9.05 0.205 2712
 2714 3 -1.48 50.72 9.02 0.221 2713
 2715 3 -1.46 50.9 8.94 0.184 2714
 2716 3 -1.42 51.09 8.84 0.159 2715
 2717 3 -1.41 51.21 8.71 0.235 2716
 2718 3 -1.46 51.27 8.54 0.277 2717
 2719 3 -1.52 51.32 8.41 0.277 2718
 2720 3 -1.55 51.47 8.46 0.379 2719
 2721 3 -1.5 51.6 8.36 0.446 2720
 2722 3 -1.46 51.72 8.28 0.451 2721
 2723 3 -1.44 51.87 8.24 0.419 2722
 2724 3 -1.33 52 8.23 0.37 2723
 2725 3 -1.31 52.1 8.25 0.326 2724
 2726 3 -1.15 52.65 8.64 0.164 2725
 2727 3 -1.13 52.81 8.65 0.175 2726
 2728 3 -1.13 52.96 8.68 0.175 2727
 2729 3 -1.13 53.13 8.76 0.193 2728
 2730 3 -1.17 53.35 8.78 0.176 2729
 2731 3 -1.28 53.47 8.81 0.185 2730
 2732 3 -1.32 53.64 8.8 0.172 2731
 2733 3 -1.39 53.8 8.8 0.168 2732
 2734 3 -1.44 54.02 8.88 0.224 2733
 2735 3 -1.47 54.18 8.91 0.274 2734
 2736 3 -1.53 54.31 8.93 0.333 2735
 2737 3 -1.55 54.74 8.62 0.152 2736
 2738 3 -1.7 54.88 8.66 0.17 2737
 2739 3 -1.84 55.06 8.64 0.168 2738
 2740 3 -1.92 55.23 8.64 0.191 2739
 2741 3 -2.07 55.45 8.65 0.127 2740
 2742 3 -2.19 55.58 8.67 0.12 2741
 2743 3 -2.29 55.7 8.51 0.113 2742
 2744 3 -2.33 55.82 8.44 0.123 2743
 2745 3 -2.41 55.95 8.36 0.139 2744
 2746 3 -2.48 56.15 8.34 0.18 2745
 2747 3 -2.51 56.29 8.29 0.228 2746
 2748 3 -2.47 56.62 8.29 0.143 2747
 2749 3 -2.41 56.85 8.3 0.132 2748
 2750 3 -2.43 57.08 8.23 0.076 2749
 2751 3 -2.34 57.29 8.16 0.114 2750
 2752 3 -2.19 57.26 8.26 0.1 2751
 2753 3 -2.03 57.23 8.28 0.128 2752
 2754 3 -1.92 57.26 8.38 0.125 2753
 2755 3 -1.79 57.18 8.41 0.148 2754
 2756 3 -1.59 57.07 8.35 0.086 2755
 2757 3 -2.35 57.35 7.94 0.13 2751
 2758 3 -2.27 57.41 7.84 0.262 2757
 2759 3 -2.22 57.33 7.65 0.203 2758
 2760 3 -2.17 57.26 7.51 0.156 2759
 2761 3 -2.05 57.19 7.37 0.073 2760
 2762 3 -1.85 57 7.86 0.105 2758
 2763 3 -1.82 56.88 7.84 0.078 2762
 2764 3 -2.67 56.06 8.06 0.086 2747
 2765 3 -2.73 55.92 7.99 0.13 2764
 2766 3 -2.81 55.81 7.86 0.123 2765
 2767 3 -2.94 55.64 7.79 0.121 2766
 2768 3 -3.05 55.55 7.8 0.124 2767
 2769 3 -3.31 55.58 7.86 0.14 2768
 2770 3 -3.52 55.45 7.87 0.106 2769
 2771 3 -3.66 55.37 7.81 0.115 2770
 2772 3 -3.78 55.35 7.79 0.179 2771
 2773 3 -3.91 55.54 8.01 0.107 2772
 2774 3 -3.92 55.63 8.21 0.103 2773
 2775 3 -4.04 55.69 8.37 0.116 2774
 2776 3 -4.11 55.71 8.52 0.132 2775
 2777 3 -4.17 55.78 8.62 0.087 2776
 2778 3 -3.75 55.24 7.67 0.093 2772
 2779 3 -3.78 55.14 7.7 0.101 2778
 2780 3 -3.75 54.96 7.72 0.072 2779
 2781 3 -3.73 54.85 7.73 0.095 2780
 2782 3 -3.65 54.69 7.74 0.108 2781
 2783 3 -3.58 54.54 7.76 0.074 2782
 2784 3 -3.55 54.43 7.76 0.000125 2783
 2785 3 -1.7 54.09 9.19 0.208 2736
 2786 3 -1.74 54.15 9.55 0.07 2785
 2787 3 -1.75 54.23 9.68 0.092 2786
 2788 3 -1.78 54.23 9.84 0.092 2787
 2789 3 -1.77 54.29 9.95 0.108 2788
 2790 3 -1.74 54.35 10.05 0.103 2789
 2791 3 -1.8 54.44 10.18 0.098 2790
 2792 3 -1.78 54.51 10.46 0.111 2791
 2793 3 -1.76 54.58 10.61 0.089 2792
 2794 3 -1.75 54.71 10.8 0.103 2793
 2795 3 -1.73 54.81 11.02 0.128 2794
 2796 3 -1.66 54.9 11.17 0.129 2795
 2797 3 -1.58 54.99 11.29 0.087 2796
 2798 3 -1.47 55.12 11.36 0.086 2797
 2799 3 -1.4 55.19 11.46 0.076 2798
 2800 3 -1.31 55.27 11.54 0.1 2799
 2801 3 -1.2 55.27 11.62 0.069 2800
 2802 3 -1.5 49.97 10.72 0.078 2705
 2803 3 -1.42 49.95 10.82 0.115 2802
 2804 3 -1.43 49.9 10.97 0.105 2803
 2805 3 -1.29 45.18 13.28 0.149 2615
 2806 3 -1.48 45.11 13.46 0.123 2805
 2807 3 -1.64 45.11 13.6 0.118 2806
 2808 3 -1.8 45.18 13.72 0.121 2807
 2809 3 -1.88 45.21 13.82 0.062 2808
 2810 3 3.1 43.76 13.68 0.851 2434
 2811 3 3.35 43.82 13.54 0.904 2810
 2812 3 3.53 43.79 13.34 0.943 2811
 2813 3 3.65 43.63 13.26 0.904 2812
 2814 3 3.75 43.5 13.19 0.882 2813
 2815 3 3.79 43.33 13.13 0.834 2814
 2816 3 3.97 43.23 13.04 0.752 2815
 2817 3 4.06 43.02 13.1 0.689 2816
 2818 3 4.37 42.96 12.97 0.632 2817
 2819 3 4.42 42.68 12.81 0.713 2818
 2820 3 4.4 42.55 12.64 0.697 2819
 2821 3 4.53 42.47 12.49 0.688 2820
 2822 3 4.53 42.42 12.33 0.638 2821
 2823 3 4.55 42.25 12.3 0.668 2822
 2824 3 4.73 42 12.22 0.689 2823
 2825 3 4.91 41.74 12.01 0.743 2824
 2826 3 5.61 41.39 12.25 0.192 2825
 2827 3 5.61 41.55 12.3 0.109 2826
 2828 3 5.54 41.71 12.2 0.058 2827
 2829 3 4.88 41.63 11.94 0.723 2825
 2830 3 5.29 41.04 10.76 1.227 2829
 2831 3 6.08 40.27 9.87 0.424 2830
 2832 3 6.2 40.2 9.63 0.48 2831
 2833 3 6.36 40.14 9.41 0.569 2832
 2834 3 6.46 40.17 9.36 0.599 2833
 2835 3 6.56 40.12 9.22 0.624 2834
 2836 3 6.68 39.79 8.74 0.504 2835
 2837 3 6.81 39.55 8.38 0.457 2836
 2838 3 6.87 39.49 8.23 0.451 2837
 2839 3 6.94 39.35 8.13 0.456 2838
 2840 3 6.97 39.25 7.95 0.447 2839
 2841 3 7.09 39.2 7.75 0.419 2840
 2842 3 7.21 39.03 7.61 0.406 2841
 2843 3 7.28 39.01 7.4 0.405 2842
 2844 3 7.38 38.87 7.29 0.428 2843
 2845 3 7.59 38.83 7.17 0.464 2844
 2846 3 7.69 38.75 7.07 0.495 2845
 2847 3 7.75 38.6 6.99 0.568 2846
 2848 3 7.87 38.56 6.86 0.633 2847
 2849 3 8.03 38.38 6.83 0.675 2848
 2850 3 8.17 38.33 6.69 0.756 2849
 2851 3 8.33 38.25 6.63 0.843 2850
 2852 3 8.41 38.11 6.5 0.889 2851
 2853 3 8.53 38.03 6.44 0.907 2852
 2854 3 8.62 38.02 6.33 0.931 2853
 2855 3 7.55 38.08 5.6 0.112 2854
 2856 3 7.56 38.02 5.46 0.126 2855
 2857 3 7.63 37.91 5.32 0.155 2856
 2858 3 7.71 37.83 5.18 0.163 2857
 2859 3 7.74 37.73 5.05 0.154 2858
 2860 3 7.78 37.64 4.87 0.197 2859
 2861 3 7.73 37.61 4.75 0.294 2860
 2862 3 7.63 37.58 4.66 0.385 2861
 2863 3 8.16 37.43 4.49 0.237 2862
 2864 3 8.24 37.32 4.35 0.225 2863
 2865 3 8.3 37.23 4.17 0.25 2864
 2866 3 8.38 37.18 4.01 0.298 2865
 2867 3 8.51 37.13 3.9 0.353 2866
 2868 3 8.92 37.53 3.97 0.126 2867
 2869 3 9.11 37.6 3.88 0.104 2868
 2870 3 8.46 36.95 3.73 0.271 2867
 2871 3 8.43 36.87 3.58 0.268 2870
 2872 3 8.51 36.75 3.43 0.221 2871
 2873 3 8.55 36.73 3.25 0.22 2872
 2874 3 8.59 36.66 3.09 0.233 2873
 2875 3 8.67 36.53 2.95 0.257 2874
 2876 3 8.75 36.47 2.74 0.238 2875
 2877 3 8.82 36.44 2.6 0.233 2876
 2878 3 8.85 36.37 2.43 0.195 2877
 2879 3 8.83 36.32 2.28 0.213 2878
 2880 3 8.8 36.24 2.12 0.209 2879
 2881 3 8.77 36.14 1.99 0.197 2880
 2882 3 8.83 36.07 1.82 0.195 2881
 2883 3 8.99 36.03 1.54 0.185 2882
 2884 3 9.14 35.98 1.29 0.263 2883
 2885 3 9.32 36 1.11 0.232 2884
 2886 3 9.41 35.84 0.99 0.235 2885
 2887 3 9.5 35.82 0.79 0.23 2886
 2888 3 9.49 35.79 0.65 0.223 2887
 2889 3 9.52 35.77 0.48 0.254 2888
 2890 3 9.61 35.78 0.22 0.189 2889
 2891 3 9.75 35.84 0.03 0.127 2890
 2892 3 9.79 35.9 -0.05 0.106 2891
 2893 3 9.88 35.98 -0.18 0.188 2892
 2894 3 9.92 36.08 -0.27 0.281 2893
 2895 3 9.9 36.26 -0.36 0.334 2894
 2896 3 9.93 36.38 -0.43 0.421 2895
 2897 3 9.97 36.34 -0.57 0.497 2896
 2898 3 10.03 36.58 -0.73 0.49 2897
 2899 3 10.42 37.17 -0.4 0.12 2898
 2900 3 10.53 37.3 -0.35 0.085 2899
 2901 3 10.58 37.36 -0.28 0.063 2900
 2902 3 10.72 37.47 -0.18 0.12 2901
 2903 3 10.83 37.58 -0.21 0.118 2902
 2904 3 11.01 37.63 -0.18 0.099 2903
 2905 3 11.14 37.62 -0.14 0.067 2904
 2906 3 11.26 37.58 -0.12 0.12 2905
 2907 3 11.36 37.57 -0.22 0.106 2906
 2908 3 10.03 36.61 -0.83 0.48 2898
 2909 3 9.84 37.22 -0.42 0.077 2908
 2910 3 9.77 37.36 -0.36 0.106 2909
 2911 3 9.7 37.51 -0.27 0.113 2910
 2912 3 9.65 37.7 -0.2 0.146 2911
 2913 3 9.59 37.73 -0.12 0.119 2912
 2914 3 10.05 36.66 -0.96 0.485 2908
 2915 3 10.15 36.67 -1.11 0.496 2914
 2916 3 10.17 36.7 -1.24 0.53 2915
 2917 3 10.86 36.4 -0.97 0.066 2916
 2918 3 10.85 36.25 -0.96 0.063 2917
 2919 3 10.9 36.16 -0.92 0.135 2918
 2920 3 10.92 36.04 -0.92 0.133 2919
 2921 3 10.97 35.9 -0.8 0.077 2920
 2922 3 11 35.82 -0.74 0.036 2921
 2923 3 10.14 36.78 -1.54 0.475 2916
 2924 3 9.19 36.56 -1.58 0.134 2923
 2925 3 9.04 36.66 -1.64 0.152 2924
 2926 3 8.94 36.59 -1.68 0.11 2925
 2927 3 8.82 36.71 -1.72 0.085 2926
 2928 3 10.33 36.86 -1.73 0.272 2923
 2929 3 10.37 36.9 -1.86 0.217 2928
 2930 3 10.35 36.88 -2.04 0.228 2929
 2931 3 10.35 36.83 -2.21 0.247 2930
 2932 3 10.38 36.76 -2.42 0.151 2931
 2933 3 10.44 36.6 -2.6 0.166 2932
 2934 3 10.43 36.59 -2.74 0.222 2933
 2935 3 10.52 36.66 -2.94 0.281 2934
 2936 3 10.49 36.79 -3.08 0.269 2935
 2937 3 10.4 36.93 -3.19 0.306 2936
 2938 3 10.19 37.49 -3.05 0.156 2937
 2939 3 10.12 37.72 -3.03 0.141 2938
 2940 3 10.02 37.79 -3.01 0.166 2939
 2941 3 9.96 37.84 -2.95 0.164 2940
 2942 3 9.99 37.97 -2.79 0.249 2941
 2943 3 10.24 38.39 -2.55 0.095 2942
 2944 3 10.27 38.51 -2.49 0.075 2943
 2945 3 10.31 38.72 -2.51 0.081 2944
 2946 3 10.27 38.9 -2.44 0.051 2945
 2947 3 9.67 37.87 -2.88 0.067 2942
 2948 3 9.55 37.91 -2.87 0.158 2947
 2949 3 9.47 37.95 -2.95 0.226 2948
 2950 3 9.27 37.66 -2.69 0.075 2949
 2951 3 9.15 37.55 -2.73 0.135 2950
 2952 3 9.08 37.42 -2.82 0.119 2951
 2953 3 9.06 37.27 -2.94 0.063 2952
 2954 3 10.5 36.74 -3.43 0.231 2937
 2955 3 10.52 36.75 -3.6 0.217 2954
 2956 3 10.57 36.81 -3.76 0.258 2955
 2957 3 10.58 36.87 -3.89 0.239 2956
 2958 3 10.57 36.83 -4.07 0.201 2957
 2959 3 10.59 36.86 -4.29 0.209 2958
 2960 3 10.65 36.84 -4.5 0.198 2959
 2961 3 10.69 37.07 -4.65 0.222 2960
 2962 3 10.76 37.21 -4.77 0.23 2961
 2963 3 10.78 37.15 -5.08 0.337 2962
 2964 3 10.88 37.23 -5.32 0.317 2963
 2965 3 11.01 37.34 -5.62 0.209 2964
 2966 3 11.05 37.39 -5.84 0.188 2965
 2967 3 11.07 37.36 -6.08 0.174 2966
 2968 3 11.09 37.38 -6.23 0.224 2967
 2969 3 11.16 37.46 -6.41 0.367 2968
 2970 3 11.17 37.41 -6.58 0.408 2969
 2971 3 11.17 37.45 -6.69 0.494 2970
 2972 3 10.88 37.3 -6.91 0.47 2971
 2973 3 10.83 37.29 -7 0.529 2972
 2974 3 10.85 37.32 -7.13 0.566 2973
 2975 3 10.6 36.47 -7.26 0.112 2974
 2976 3 10.51 36.36 -7.32 0.153 2975
 2977 3 10.46 36.26 -7.38 0.217 2976
 2978 3 10.28 36.76 -7.66 0.101 2977
 2979 3 10.27 36.83 -7.82 0.107 2978
 2980 3 10.27 36.95 -7.95 0.089 2979
 2981 3 10.22 37.12 -7.93 0.122 2980
 2982 3 10.14 37.26 -7.88 0.171 2981
 2983 3 10.01 37.29 -7.76 0.257 2982
 2984 3 10.03 37.36 -7.67 0.294 2983
 2985 3 10.25 37.6 -7.43 0.113 2984
 2986 3 10.27 37.68 -7.29 0.059 2985
 2987 3 10.43 35.92 -7.37 0.271 2977
 2988 3 10.38 35.74 -7.39 0.251 2987
 2989 3 10.2 35.57 -7.51 0.206 2988
 2990 3 10.05 35.4 -7.51 0.179 2989
 2991 3 9.99 35.28 -7.52 0.148 2990
 2992 3 9.96 35.09 -7.64 0.128 2991
 2993 3 9.95 34.99 -7.74 0.15 2992
 2994 3 9.89 34.89 -7.79 0.188 2993
 2995 3 9.87 34.8 -7.93 0.23 2994
 2996 3 9.55 34.57 -7.59 0.143 2995
 2997 3 9.51 34.34 -7.62 0.196 2996
 2998 3 9.46 34.19 -7.63 0.224 2997
 2999 3 9.44 33.97 -7.58 0.26 2998
 3000 3 9.48 33.83 -7.56 0.276 2999
 3001 3 9.14 33.83 -7.72 0.146 3000
 3002 3 9.03 33.67 -7.73 0.155 3001
 3003 3 8.87 33.55 -7.73 0.162 3002
 3004 3 8.76 33.41 -7.73 0.167 3003
 3005 3 8.63 33.24 -7.76 0.15 3004
 3006 3 8.48 33.1 -7.76 0.176 3005
 3007 3 8.3 32.9 -7.67 0.202 3006
 3008 3 8.19 32.73 -7.52 0.254 3007
 3009 3 8.08 32.69 -7.42 0.281 3008
 3010 3 7.81 33.01 -7.24 0.106 3009
 3011 3 7.71 32.99 -7.15 0.123 3010
 3012 3 7.58 33.04 -6.99 0.084 3011
 3013 3 7.55 33.14 -6.86 0.068 3012
 3014 3 7.46 33.29 -6.78 0.123 3013
 3015 3 7.39 33.55 -6.69 0.096 3014
 3016 3 7.42 33.66 -6.59 0.051 3015
 3017 3 7.45 33.74 -6.45 0.135 3016
 3018 3 7.38 33.8 -6.24 0.234 3017
 3019 3 7.28 33.77 -6.09 0.129 3018
 3020 3 7.23 33.64 -5.95 0.098 3019
 3021 3 7.23 33.75 -5.7 0.12 3020
 3022 3 7.21 33.85 -5.59 0.131 3021
 3023 3 7.12 33.87 -5.43 0.115 3022
 3024 3 7.09 33.94 -5.28 0.113 3023
 3025 3 7.07 34.04 -5.1 0.08 3024
 3026 3 8.19 32.28 -7.52 0.226 3009
 3027 3 8.13 32.14 -7.52 0.265 3026
 3028 3 8.03 31.98 -7.47 0.351 3027
 3029 3 7.98 31.81 -7.42 0.384 3028
 3030 3 7.95 31.72 -7.31 0.407 3029
 3031 3 7.87 31.58 -7.31 0.43 3030
 3032 3 7.88 31.48 -7.18 0.421 3031
 3033 3 7.9 31.33 -7.1 0.42 3032
 3034 3 7.94 31.23 -7.05 0.395 3033
 3035 3 8.02 31.15 -6.98 0.411 3034
 3036 3 8.28 30.84 -6.69 0.418 3035
 3037 3 8.38 30.62 -6.67 0.441 3036
 3038 3 8.47 30.44 -6.65 0.493 3037
 3039 3 8.58 30.3 -6.71 0.562 3038
 3040 3 8.74 30.16 -6.68 0.605 3039
 3041 3 8.68 29.98 -6.56 0.635 3040
 3042 3 8.71 29.81 -6.56 0.643 3041
 3043 3 8.89 29.66 -6.47 0.663 3042
 3044 3 9.12 29.58 -6.37 0.644 3043
 3045 3 9.2 29.43 -6.45 0.588 3044
 3046 3 8.59 29.04 -6.51 0.259 3045
 3047 3 8.35 28.82 -6.44 0.169 3046
 3048 3 8.25 28.72 -6.39 0.135 3047
 3049 3 8.14 28.55 -6.33 0.126 3048
 3050 3 8.07 28.43 -6.27 0.108 3049
 3051 3 8.06 28.28 -6.08 0.098 3050
 3052 3 7.99 28.16 -6 0.109 3051
 3053 3 7.94 28.02 -5.91 0.132 3052
 3054 3 7.91 27.86 -5.84 0.176 3053
 3055 3 7.91 27.7 -5.72 0.184 3054
 3056 3 7.92 27.53 -5.68 0.169 3055
 3057 3 7.97 27.34 -5.67 0.16 3056
 3058 3 8.01 27.08 -5.68 0.101 3057
 3059 3 8.12 26.87 -5.72 0.102 3058
 3060 3 8.15 26.64 -5.74 0.109 3059
 3061 3 8.19 26.49 -5.73 0.077 3060
 3062 3 9.96 29.51 -6.49 0.33 3045
 3063 3 10.17 29.38 -6.5 0.28 3062
 3064 3 10.31 29.31 -6.58 0.197 3063
 3065 3 10.56 29.32 -6.66 0.179 3064
 3066 3 10.67 29.25 -6.74 0.221 3065
 3067 3 10.77 29.14 -6.72 0.247 3066
 3068 3 11.01 29.07 -6.57 0.166 3067
 3069 3 11.21 28.97 -6.52 0.144 3068
 3070 3 11.39 28.88 -6.54 0.169 3069
 3071 3 11.59 28.83 -6.52 0.162 3070
 3072 3 11.83 28.77 -6.57 0.2 3071
 3073 3 11.97 28.66 -6.6 0.162 3072
 3074 3 12.11 28.59 -6.65 0.124 3073
 3075 3 12.26 28.61 -6.66 0.1 3074
 3076 3 12.46 28.63 -6.72 0.191 3075
 3077 3 12.59 28.63 -6.77 0.2 3076
 3078 3 12.73 28.66 -6.83 0.254 3077
 3079 3 12.87 28.62 -6.8 0.328 3078
 3080 3 13.01 28.56 -6.67 0.39 3079
 3081 3 13.16 28.51 -6.54 0.417 3080
 3082 3 13.3 28.53 -6.17 0.354 3081
 3083 3 13.46 28.58 -6.03 0.357 3082
 3084 3 13.6 28.66 -5.83 0.333 3083
 3085 3 13.75 28.67 -5.77 0.323 3084
 3086 3 13.82 28.77 -5.69 0.272 3085
 3087 3 13.92 28.84 -5.72 0.253 3086
 3088 3 14.07 28.73 -5.84 0.213 3087
 3089 3 14.2 28.67 -5.88 0.214 3088
 3090 3 14.41 28.61 -6.01 0.172 3089
 3091 3 14.59 28.53 -6 0.184 3090
 3092 3 14.69 28.45 -6.13 0.185 3091
 3093 3 14.86 28.39 -6.2 0.155 3092
 3094 3 14.98 28.36 -6.23 0.174 3093
 3095 3 15.18 28.29 -6.22 0.194 3094
 3096 3 15.32 28.25 -6.26 0.201 3095
 3097 3 15.46 28.19 -6.26 0.287 3096
 3098 3 15.59 28.01 -6.28 0.38 3097
 3099 3 15.76 27.96 -6.34 0.474 3098
 3100 3 15.93 27.97 -6.28 0.497 3099
 3101 3 16.07 27.93 -6.19 0.422 3100
 3102 3 16.17 27.89 -6.21 0.268 3101
 3103 3 16.32 27.81 -6.05 0.171 3102
 3104 3 16.47 27.75 -6.03 0.148 3103
 3105 3 16.67 27.63 -6.07 0.128 3104
 3106 3 16.84 27.42 -6.19 0.153 3105
 3107 3 17.04 27.35 -6.29 0.176 3106
 3108 3 17.22 27.29 -6.36 0.151 3107
 3109 3 17.44 27.19 -6.45 0.129 3108
 3110 3 17.62 27.09 -6.46 0.125 3109
 3111 3 17.77 27.08 -6.45 0.133 3110
 3112 3 17.96 27.07 -6.45 0.118 3111
 3113 3 18.16 27.03 -6.41 0.13 3112
 3114 3 18.29 27.01 -6.34 0.135 3113
 3115 3 18.47 26.91 -6.32 0.175 3114
 3116 3 18.65 26.86 -6.27 0.162 3115
 3117 3 18.86 26.85 -6.27 0.166 3116
 3118 3 19.02 26.77 -6.33 0.161 3117
 3119 3 19.24 26.69 -6.44 0.155 3118
 3120 3 19.32 26.65 -6.58 0.159 3119
 3121 3 19.51 26.64 -6.63 0.193 3120
 3122 3 19.6 26.57 -6.72 0.197 3121
 3123 3 19.65 26.27 -6.74 0.126 3122
 3124 3 19.75 26.13 -6.83 0.163 3123
 3125 3 19.82 25.98 -6.9 0.178 3124
 3126 3 19.85 25.84 -6.94 0.17 3125
 3127 3 19.89 25.58 -6.95 0.123 3126
 3128 3 19.99 25.46 -6.95 0.074 3127
 3129 3 20.16 25.34 -7.05 0.089 3128
 3130 3 20.27 25.25 -7.18 0.093 3129
 3131 3 20.38 25.11 -7.24 0.12 3130
 3132 3 20.54 24.9 -7.26 0.104 3131
 3133 3 20.65 24.73 -7.13 0.113 3132
 3134 3 20.65 24.6 -7.03 0.122 3133
 3135 3 20.75 24.45 -7.05 0.14 3134
 3136 3 20.82 24.26 -7.04 0.184 3135
 3137 3 20.9 24.09 -7 0.229 3136
 3138 3 20.94 23.93 -6.97 0.216 3137
 3139 3 20.94 23.77 -6.92 0.135 3138
 3140 3 20.98 23.61 -6.96 0.069 3139
 3141 3 20.99 23.39 -6.98 0.086 3140
 3142 3 21 23.24 -6.97 0.09 3141
 3143 3 21.03 23.09 -6.95 0.081 3142
 3144 3 21.05 22.89 -6.93 0.091 3143
 3145 3 20.99 22.8 -6.95 0.103 3144
 3146 3 20.93 22.7 -7.04 0.111 3145
 3147 3 20.86 22.58 -7.08 0.122 3146
 3148 3 20.8 22.37 -6.97 0.137 3147
 3149 3 20.75 22.19 -6.84 0.147 3148
 3150 3 20.78 22.07 -6.7 0.146 3149
 3151 3 20.79 21.91 -6.57 0.167 3150
 3152 3 20.73 21.72 -6.58 0.233 3151
 3153 3 20.47 21.51 -6.66 0.287 3152
 3154 3 20.3 21.52 -6.71 0.274 3153
 3155 3 20.06 21.92 -6.73 0.091 3154
 3156 3 19.99 22 -6.71 0.000125 3155
 3157 3 20.89 21.97 -6.43 0.109 3151
 3158 3 20.99 21.83 -6.32 0.121 3157
 3159 3 21.1 21.69 -6.24 0.081 3158
 3160 3 21.2 21.63 -6.18 0.088 3159
 3161 3 21.24 21.55 -6.07 0.115 3160
 3162 3 21.28 21.47 -5.95 0.126 3161
 3163 3 21.38 21.31 -5.87 0.124 3162
 3164 3 21.48 21.22 -5.75 0.166 3163
 3165 3 21.53 21.2 -5.61 0.173 3164
 3166 3 21.65 21.13 -5.48 0.192 3165
 3167 3 21.81 21.01 -5.36 0.154 3166
 3168 3 21.93 21.02 -5.25 0.12 3167
 3169 3 22.09 20.91 -5.22 0.098 3168
 3170 3 22.26 20.84 -5.16 0.116 3169
 3171 3 22.37 20.75 -5.08 0.1 3170
 3172 3 19.76 26.94 -6.77 0.104 3122
 3173 3 19.81 27.09 -6.82 0.126 3172
 3174 3 19.82 27.22 -6.95 0.16 3173
 3175 3 19.83 27.36 -7.01 0.181 3174
 3176 3 19.63 27.36 -7.16 0.134 3175
 3177 3 19.54 27.4 -7.24 0.059 3176
 3178 3 20 27.44 -6.92 0.104 3175
 3179 3 20.12 27.52 -6.98 0.112 3178
 3180 3 20.22 27.6 -7.21 0.097 3179
 3181 3 20.28 27.58 -7.36 0.071 3180
 3182 3 9.86 33.7 -7.37 0.216 3000
 3183 3 9.97 33.67 -7.3 0.292 3182
 3184 3 10.05 33.62 -7.27 0.418 3183
 3185 3 10.21 33.58 -7.33 0.433 3184
 3186 3 10.31 33.47 -7.33 0.415 3185
 3187 3 10.42 33.43 -7.3 0.403 3186
 3188 3 10.52 33.43 -7.24 0.323 3187
 3189 3 10.63 33.44 -7.17 0.266 3188
 3190 3 10.75 33.47 -7.03 0.298 3189
 3191 3 11.1 33.45 -6.67 0.191 3190
 3192 3 11.3 33.43 -6.54 0.193 3191
 3193 3 11.5 33.2 -6.59 0.129 3192
 3194 3 11.54 33.01 -6.54 0.108 3193
 3195 3 11.58 32.92 -6.49 0.069 3194
 3196 3 11.71 32.77 -6.41 0.092 3195
 3197 3 11.84 32.68 -6.43 0.159 3196
 3198 3 12.01 32.69 -6.56 0.111 3197
 3199 3 12.15 32.66 -6.64 0.192 3198
 3200 3 12.25 32.59 -6.61 0.234 3199
 3201 3 12.38 32.54 -6.64 0.2 3200
 3202 3 12.5 32.46 -6.47 0.175 3201
 3203 3 12.58 32.48 -6.19 0.117 3202
 3204 3 12.64 32.41 -6.07 0.137 3203
 3205 3 9.93 34.77 -8.2 0.119 2995
 3206 3 9.91 34.71 -8.39 0.129 3205
 3207 3 9.9 34.65 -8.47 0.143 3206
 3208 3 9.84 34.61 -8.6 0.227 3207
 3209 3 10.13 34.8 -8.83 0.111 3208
 3210 3 10.24 34.93 -8.84 0.105 3209
 3211 3 10.36 35.04 -8.85 0.099 3210
 3212 3 10.53 35.2 -8.81 0.106 3211
 3213 3 10.66 35.29 -8.75 0.084 3212
 3214 3 10.79 35.41 -8.75 0.096 3213
 3215 3 10.96 35.55 -8.79 0.164 3214
 3216 3 11.23 35.59 -8.93 0.149 3215
 3217 3 11.35 35.57 -9.03 0.159 3216
 3218 3 11.41 35.63 -9.35 0.097 3217
 3219 3 11.48 35.74 -9.46 0.11 3218
 3220 3 11.54 35.91 -9.55 0.111 3219
 3221 3 11.54 36.02 -9.64 0.109 3220
 3222 3 11.58 36.14 -9.74 0.154 3221
 3223 3 11.56 36.23 -9.82 0.155 3222
 3224 3 11.62 36.42 -9.93 0.144 3223
 3225 3 11.69 36.59 -10.08 0.086 3224
 3226 3 11.72 36.66 -10.14 0.11 3225
 3227 3 11.79 36.71 -10.25 0.13 3226
 3228 3 11.85 36.74 -10.39 0.12 3227
 3229 3 11.88 36.74 -10.54 0.121 3228
 3230 3 11.88 36.76 -10.71 0.141 3229
 3231 3 11.81 36.81 -10.81 0.168 3230
 3232 3 11.78 36.88 -10.88 0.071 3231
 3233 3 9.72 34.47 -8.66 0.266 3208
 3234 3 9.62 34.34 -8.65 0.308 3233
 3235 3 9.35 34.12 -8.7 0.224 3234
 3236 3 9.22 34.02 -8.83 0.212 3235
 3237 3 9.04 33.98 -8.93 0.141 3236
 3238 3 8.86 33.99 -9.03 0.128 3237
 3239 3 8.78 33.97 -9.13 0.114 3238
 3240 3 8.77 34.02 -9.29 0.095 3239
 3241 3 8.68 33.98 -9.39 0.092 3240
 3242 3 8.57 33.94 -9.47 0.082 3241
 3243 3 8.48 33.88 -9.62 0.055 3242
 3244 3 8.36 33.81 -9.69 0.091 3243
 3245 3 8.28 33.68 -9.73 0.106 3244
 3246 3 8.14 33.6 -9.73 0.119 3245
 3247 3 8.03 33.48 -9.79 0.115 3246
 3248 3 8 33.33 -9.79 0.132 3247
 3249 3 7.88 33.19 -9.81 0.123 3248
 3250 3 7.74 33.1 -9.82 0.101 3249
 3251 3 7.6 32.97 -9.84 0.107 3250
 3252 3 7.55 32.88 -9.88 0.101 3251
 3253 3 7.44 32.84 -9.9 0.116 3252
 3254 3 7.28 32.8 -10.01 0.144 3253
 3255 3 7.1 32.69 -10.11 0.166 3254
 3256 3 6.94 32.67 -10.22 0.194 3255
 3257 3 6.97 32.94 -10.28 0.107 3256
 3258 3 6.95 33.07 -10.36 0.096 3257
 3259 3 6.84 32.4 -10.25 0.11 3256
 3260 3 6.79 32.2 -10.3 0.106 3259
 3261 3 6.76 32.1 -10.35 0.095 3260
 3262 3 6.72 31.92 -10.41 0.101 3261
 3263 3 6.74 31.82 -10.4 0.000125 3262
 3264 3 10.81 37.59 -7.14 0.479 2974
 3265 3 11.08 37.32 -7.74 0.072 3264
 3266 3 11.05 37.16 -7.81 0.117 3265
 3267 3 11.05 37.03 -7.8 0.111 3266
 3268 3 11.04 36.87 -7.83 0.113 3267
 3269 3 11.11 36.63 -7.97 0.171 3268
 3270 3 11.11 36.48 -8.05 0.233 3269
 3271 3 11.14 36.34 -8.13 0.234 3270
 3272 3 11.09 36.08 -8.17 0.182 3271
 3273 3 11.05 35.79 -8.29 0.035 3272
 3274 3 10.66 37.74 -6.96 0.346 3264
 3275 3 10.49 38.09 -6.96 0.274 3274
 3276 3 10.36 38.25 -6.97 0.233 3275
 3277 3 10.23 38.34 -6.91 0.227 3276
 3278 3 10.12 38.51 -6.83 0.217 3277
 3279 3 10.04 38.69 -6.75 0.238 3278
 3280 3 10 38.81 -6.75 0.306 3279
 3281 3 9.92 38.88 -6.69 0.389 3280
 3282 3 9.87 39 -6.62 0.475 3281
 3283 3 9.72 38.98 -6.55 0.575 3282
 3284 3 9.58 39.14 -6.39 0.604 3283
 3285 3 9.43 39.23 -6.38 0.602 3284
 3286 3 9.25 39.23 -6.3 0.535 3285
 3287 3 9.26 39.39 -6.27 0.501 3286
 3288 3 9.05 39.46 -6.18 0.445 3287
 3289 3 8.92 39.57 -6.26 0.388 3288
 3290 3 8.8 39.78 -6.26 0.308 3289
 3291 3 8.74 39.99 -6.34 0.339 3290
 3292 3 8.69 40.16 -6.29 0.361 3291
 3293 3 8.61 40.24 -6.19 0.346 3292
 3294 3 8.61 40.49 -6.14 0.406 3293
 3295 3 8.53 40.58 -6.03 0.443 3294
 3296 3 8.48 40.7 -5.96 0.379 3295
 3297 3 8.38 40.74 -5.82 0.355 3296
 3298 3 8.31 40.76 -5.67 0.382 3297
 3299 3 8.26 40.93 -5.71 0.445 3298
 3300 3 8.29 41.1 -5.57 0.395 3299
 3301 3 8.15 41.36 -5.59 0.399 3300
 3302 3 8 41.45 -5.41 0.312 3301
 3303 3 7.86 41.52 -5.36 0.282 3302
 3304 3 7.68 41.61 -5.3 0.172 3303
 3305 3 7.63 41.75 -5.27 0.152 3304
 3306 3 7.56 41.83 -5.12 0.159 3305
 3307 3 7.44 41.9 -4.95 0.143 3306
 3308 3 7.3 41.95 -4.83 0.102 3307
 3309 3 7.16 42.06 -4.77 0.103 3308
 3310 3 7.06 42.21 -4.74 0.133 3309
 3311 3 6.94 42.27 -4.71 0.124 3310
 3312 3 6.79 42.39 -4.69 0.124 3311
 3313 3 6.73 42.58 -4.64 0.146 3312
 3314 3 6.72 42.75 -4.55 0.207 3313
 3315 3 6.69 42.93 -4.52 0.264 3314
 3316 3 6.66 43.09 -4.4 0.313 3315
 3317 3 6.61 43.2 -4.32 0.4 3316
 3318 3 6.57 43.37 -4.3 0.463 3317
 3319 3 6.44 43.52 -4.33 0.502 3318
 3320 3 6.28 43.7 -4.37 0.542 3319
 3321 3 6.24 43.86 -4.44 0.536 3320
 3322 3 6.18 43.94 -4.51 0.579 3321
 3323 3 6.09 43.87 -4.99 0.305 3322
 3324 3 6 43.93 -4.87 0.243 3323
 3325 3 5.97 44.04 -4.7 0.209 3324
 3326 3 5.9 44.08 -4.52 0.071 3325
 3327 3 6.22 44.14 -4.56 0.313 3322
 3328 3 6.01 43.88 -3.8 0.218 3327
 3329 3 5.82 43.91 -3.62 0.176 3328
 3330 3 5.76 44 -3.47 0.136 3329
 3331 3 5.62 44.13 -3.34 0.169 3330
 3332 3 5.58 44.27 -3.25 0.174 3331
 3333 3 5.56 44.39 -3.13 0.185 3332
 3334 3 5.57 44.55 -2.99 0.224 3333
 3335 3 5.6 44.74 -2.93 0.279 3334
 3336 3 5.63 44.9 -2.91 0.313 3335
 3337 3 5.64 45.02 -2.74 0.309 3336
 3338 3 5.57 45.15 -2.59 0.307 3337
 3339 3 5.52 45.2 -2.4 0.295 3338
 3340 3 5.5 45.2 -2.28 0.327 3339
 3341 3 5.51 45.06 -2.02 0.251 3340
 3342 3 5.58 45 -1.81 0.247 3341
 3343 3 5.64 45.07 -1.73 0.318 3342
 3344 3 5.6 45.17 -1.59 0.323 3343
 3345 3 5.62 45.22 -1.45 0.287 3344
 3346 3 5.75 45.3 -1.34 0.283 3345
 3347 3 5.86 45.39 -1.22 0.289 3346
 3348 3 5.78 45.49 -1.07 0.247 3347
 3349 3 5.71 45.55 -0.75 0.197 3348
 3350 3 5.57 45.58 -0.6 0.145 3349
 3351 3 5.5 45.57 -0.44 0.155 3350
 3352 3 5.47 45.61 -0.32 0.152 3351
 3353 3 5.43 45.51 -0.12 0.108 3352
 3354 3 5.44 45.56 0.03 0.11 3353
 3355 3 5.46 45.6 0.25 0.122 3354
 3356 3 5.5 45.65 0.49 0.141 3355
 3357 3 5.5 45.71 0.87 0.083 3356
 3358 3 5.56 45.71 1.06 0.055 3357
 3359 3 5.78 45.72 -1.17 0.078 3348
 3360 3 5.79 45.93 -1.21 0.108 3359
 3361 3 5.78 46.04 -1.28 0.116 3360
 3362 3 5.72 46.15 -1.26 0.125 3361
 3363 3 5.76 46.33 -1.24 0.111 3362
 3364 3 5.78 46.46 -1.16 0.078 3363
 3365 3 5.83 46.54 -1.02 0.07 3364
 3366 3 5.82 46.55 -0.89 0.072 3365
 3367 3 6.26 44.34 -4.56 0.375 3327
 3368 3 6.24 44.52 -4.54 0.466 3367
 3369 3 6.25 44.67 -4.5 0.527 3368
 3370 3 6.22 44.82 -4.46 0.55 3369
 3371 3 6.09 45.02 -4.36 0.545 3370
 3372 3 6.2 45.11 -4.44 0.521 3371
 3373 3 6.6 45.24 -4.91 0.252 3372
 3374 3 6.62 45.36 -4.98 0.205 3373
 3375 3 6.64 45.5 -5.06 0.232 3374
 3376 3 6.6 45.68 -5.15 0.258 3375
 3377 3 6.56 45.78 -5.28 0.243 3376
 3378 3 6.55 45.86 -5.42 0.192 3377
 3379 3 6.63 45.95 -5.51 0.141 3378
 3380 3 6.69 46 -5.62 0.135 3379
 3381 3 6.68 46.05 -5.74 0.133 3380
 3382 3 6.7 46.05 -5.89 0.135 3381
 3383 3 6.78 46.21 -5.95 0.162 3382
 3384 3 6.87 46.38 -6 0.198 3383
 3385 3 6.92 46.47 -6.04 0.156 3384
 3386 3 6.89 46.51 -6.25 0.15 3385
 3387 3 7.02 46.59 -6.36 0.15 3386
 3388 3 7.16 46.58 -6.41 0.088 3387
 3389 3 6.23 45 -4.56 0.34 3372
 3390 3 6.31 44.92 -4.82 0.272 3389
 3391 3 6.26 44.91 -4.96 0.053 3390
 3392 3 5.94 45.31 -3.6 0.102 3389
 3393 3 6.05 45.39 -3.54 0.102 3392
 3394 3 6.7 43.07 -4.23 0.071 3316
 3395 3 8.38 40.85 -5.75 0.095 3297
 3396 3 10.29 39.59 -6.52 0.096 3283
 3397 3 10.34 39.73 -6.46 0.101 3396
 3398 3 11.62 37.72 -6.6 0.321 2971
 3399 3 11.66 38.09 -6.14 0.126 3398
 3400 3 11.65 38.18 -5.93 0.085 3399
 3401 3 11.61 38.28 -5.8 0.139 3400
 3402 3 11.62 38.36 -5.69 0.172 3401
 3403 3 11.58 38.49 -5.59 0.189 3402
 3404 3 11.58 38.59 -5.43 0.172 3403
 3405 3 11.63 38.76 -5.34 0.129 3404
 3406 3 11.65 38.86 -5.31 0.061 3405
 3407 3 11.64 37.51 -6.82 0.211 3398
 3408 3 11.7 37.38 -6.9 0.067 3407
 3409 3 10.28 35.63 -0.46 0.071 2897
 3410 3 10.32 35.49 -0.51 0.094 3409
 3411 3 10.4 35.4 -0.61 0.1 3410
 3412 3 10.45 35.24 -0.6 0.075 3411
 3413 3 10.41 35.06 -0.62 0.102 3412
 3414 3 10.42 34.78 -0.56 0.12 3413
 3415 3 10.48 34.57 -0.56 0.146 3414
 3416 3 10.52 34.35 -0.51 0.128 3415
 3417 3 10.55 34.21 -0.46 0.14 3416
 3418 3 10.63 34.02 -0.49 0.166 3417
 3419 3 10.81 33.93 -0.58 0.116 3418
 3420 3 10.96 33.89 -0.63 0.119 3419
 3421 3 11.1 33.88 -0.74 0.084 3420
 3422 3 11.19 33.74 -0.71 0.081 3421
 3423 3 11.2 33.67 -0.56 0.099 3422
 3424 3 11.15 33.76 -0.33 0.131 3423
 3425 3 11.12 33.76 0.02 0.126 3424
 3426 3 11.11 33.76 0.25 0.085 3425
 3427 3 10.98 33.74 0.44 0.066 3426
 3428 3 7.36 37.58 4.51 0.376 2862
 3429 3 7.37 37.63 4.38 0.465 3428
 3430 3 7.3 37.65 4.24 0.517 3429
 3431 3 7.09 37.57 4.15 0.555 3430
 3432 3 6.92 37.45 4.08 0.563 3431
 3433 3 6.84 37.37 3.97 0.491 3432
 3434 3 6.8 37.29 3.79 0.443 3433
 3435 3 6.71 37.05 3.53 0.422 3434
 3436 3 6.58 37.01 3.47 0.449 3435
 3437 3 6.47 37.03 3.41 0.512 3436
 3438 3 6.37 37.11 3.33 0.564 3437
 3439 3 6.3 37.12 3.17 0.565 3438
 3440 3 6.24 37.13 3 0.614 3439
 3441 3 6.17 37.07 2.87 0.6 3440
 3442 3 6.09 37.06 2.73 0.536 3441
 3443 3 6.01 36.93 2.55 0.463 3442
 3444 3 6.06 36.99 2.3 0.428 3443
 3445 3 6.07 37.06 2.12 0.271 3444
 3446 3 8.87 37.89 6.32 0.856 2854
 3447 3 9.03 37.78 6.35 0.851 3446
 3448 3 9.3 37.82 6.35 0.768 3447
 3449 3 9.47 37.76 6.32 0.807 3448
 3450 3 10.04 37.82 6.42 0.63 3449
 3451 3 10.18 37.71 6.4 0.651 3450
 3452 3 10.39 37.74 6.4 0.689 3451
 3453 3 10.55 37.68 6.37 0.729 3452
 3454 3 10.92 37.8 6.6 0.577 3453
 3455 3 11.08 37.8 6.57 0.568 3454
 3456 3 11.29 37.78 6.61 0.545 3455
 3457 3 11.64 37.86 6.86 0.474 3456
 3458 3 11.78 37.8 6.91 0.418 3457
 3459 3 11.87 37.62 6.78 0.416 3458
 3460 3 11.99 37.67 6.81 0.454 3459
 3461 3 12.18 37.64 6.95 0.494 3460
 3462 3 12.36 37.62 6.99 0.486 3461
 3463 3 12.52 37.54 6.99 0.485 3462
 3464 3 12.67 37.49 7.04 0.488 3463
 3465 3 12.83 37.42 7.12 0.479 3464
 3466 3 13.04 37.41 7.21 0.41 3465
 3467 3 13.21 37.4 7.38 0.382 3466
 3468 3 13.32 37.3 7.49 0.387 3467
 3469 3 13.47 37.41 7.56 0.373 3468
 3470 3 13.61 37.38 7.62 0.373 3469
 3471 3 13.7 37.33 7.75 0.353 3470
 3472 3 13.81 37.39 7.89 0.332 3471
 3473 3 13.94 37.36 8.03 0.296 3472
 3474 3 14.11 37.3 8.08 0.269 3473
 3475 3 14.32 37.34 8.35 0.296 3474
 3476 3 14.45 37.36 8.44 0.337 3475
 3477 3 14.55 37.28 8.55 0.406 3476
 3478 3 14.68 37.3 8.59 0.452 3477
 3479 3 14.76 37.31 8.65 0.572 3478
 3480 3 14.28 37.46 9.41 0.11 3479
 3481 3 14.22 37.45 9.53 0.092 3480
 3482 3 14.91 37.24 8.6 0.571 3479
 3483 3 14.66 36.32 8.56 0.094 3482
 3484 3 14.65 36.14 8.67 0.115 3483
 3485 3 14.64 36 8.8 0.096 3484
 3486 3 14.63 35.79 8.93 0.1 3485
 3487 3 14.71 35.54 9.02 0.112 3486
 3488 3 14.77 35.46 9.13 0.146 3487
 3489 3 14.84 35.38 9.2 0.125 3488
 3490 3 14.88 35.29 9.28 0.045 3489
 3491 3 15.12 37.62 8.82 0.519 3482
 3492 3 15.2 37.79 9.01 0.529 3491
 3493 3 15.25 37.9 9.06 0.575 3492
 3494 3 15.33 37.96 9.02 0.716 3493
 3495 3 15.39 38.11 8.96 0.787 3494
 3496 3 15.5 37.96 9.4 0.735 3495
 3497 3 15.64 37.71 9.52 0.77 3496
 3498 3 15.75 38.04 9.48 0.767 3497
 3499 3 15.77 38.23 9.61 0.869 3498
 3500 3 15.83 38.44 9.75 0.898 3499
 3501 3 15.94 38.51 9.76 0.955 3500
 3502 3 16.02 38.63 9.82 1.017 3501
 3503 3 16.11 38.84 9.71 0.994 3502
 3504 3 16.2 38.95 9.78 0.99 3503
 3505 3 16.26 39.05 9.87 1.017 3504
 3506 3 16.33 39.18 9.84 1.001 3505
 3507 3 16.26 39.19 10.34 0.851 3506
 3508 3 16.45 39.18 10.35 0.744 3507
 3509 3 16.28 39.51 10.91 0.359 3508
 3510 3 16.24 39.77 11.25 0.245 3509
 3511 3 16.32 39.89 11.32 0.231 3510
 3512 3 16.39 40.02 11.47 0.21 3511
 3513 3 16.38 40.08 11.68 0.189 3512
 3514 3 16.4 40.12 11.92 0.15 3513
 3515 3 16.4 40.14 12.2 0.186 3514
 3516 3 16.36 40.17 12.52 0.208 3515
 3517 3 16.37 40.17 12.85 0.156 3516
 3518 3 16.37 40.18 13.04 0.177 3517
 3519 3 16.42 40.19 13.35 0.208 3518
 3520 3 16.43 40.24 13.48 0.239 3519
 3521 3 16.42 40.26 13.61 0.272 3520
 3522 3 16.41 40.3 13.8 0.298 3521
 3523 3 16.27 40.36 13.9 0.381 3522
 3524 3 16.12 40.34 13.96 0.466 3523
 3525 3 15.99 40.41 13.95 0.561 3524
 3526 3 15.87 40.44 14.02 0.651 3525
 3527 3 15.74 40.53 13.99 0.708 3526
 3528 3 15.5 40.84 13.5 0.488 3527
 3529 3 15.43 41.07 13.39 0.433 3528
 3530 3 15.51 41.48 13.09 0.274 3529
 3531 3 15.47 41.63 13.11 0.304 3530
 3532 3 15.42 41.77 13.12 0.318 3531
 3533 3 15.4 41.99 13.23 0.315 3532
 3534 3 15.38 42.22 13.26 0.28 3533
 3535 3 15.4 42.52 13.34 0.29 3534
 3536 3 15.44 42.68 13.32 0.323 3535
 3537 3 15.45 42.96 13.56 0.274 3536
 3538 3 15.46 43.19 13.65 0.215 3537
 3539 3 15.5 43.36 13.78 0.208 3538
 3540 3 15.55 43.54 13.91 0.264 3539
 3541 3 15.59 43.69 13.97 0.251 3540
 3542 3 15.87 43.93 14.02 0.198 3541
 3543 3 15.93 44.05 14.05 0.223 3542
 3544 3 16.06 44.19 14.09 0.226 3543
 3545 3 16.14 44.3 14.2 0.267 3544
 3546 3 16.15 44.47 14.31 0.26 3545
 3547 3 16.23 44.59 14.4 0.214 3546
 3548 3 16.13 44.83 14.52 0.189 3547
 3549 3 16.2 44.96 14.54 0.201 3548
 3550 3 16.24 45.05 14.63 0.242 3549
 3551 3 16.26 45.14 14.74 0.291 3550
 3552 3 16.25 45.27 14.77 0.342 3551
 3553 3 16.3 45.32 14.84 0.43 3552
 3554 3 16.02 45.91 14.69 0.137 3553
 3555 3 15.9 46.12 14.65 0.146 3554
 3556 3 15.85 46.26 14.61 0.213 3555
 3557 3 15.64 46.37 14.69 0.169 3556
 3558 3 15.54 46.42 14.74 0.152 3557
 3559 3 15.32 46.47 14.67 0.135 3558
 3560 3 15.11 46.54 14.65 0.15 3559
 3561 3 14.86 46.62 14.63 0.148 3560
 3562 3 14.7 46.67 14.61 0.173 3561
 3563 3 14.53 46.77 14.62 0.129 3562
 3564 3 14.34 46.76 14.63 0.126 3563
 3565 3 14.16 46.72 14.63 0.155 3564
 3566 3 14.08 46.73 14.73 0.159 3565
 3567 3 14 46.87 14.72 0.245 3566
 3568 3 13.84 46.82 14.71 0.229 3567
 3569 3 13.77 46.74 14.77 0.278 3568
 3570 3 13.79 46.5 14.63 0.086 3569
 3571 3 13.81 46.4 14.6 0.065 3570
 3572 3 13.75 46.19 14.57 0.064 3571
 3573 3 13.77 46.1 14.48 0.043 3572
 3574 3 13.68 47.03 15.05 0.219 3569
 3575 3 13.85 47.21 15.39 0.083 3574
 3576 3 14 47.23 15.51 0.058 3575
 3577 3 14.09 47.25 15.55 0.058 3576
 3578 3 14.16 47.34 15.65 0.065 3577
 3579 3 14.18 47.43 15.7 0.045 3578
 3580 3 13.44 47.11 14.96 0.146 3574
 3581 3 13.25 47.18 15.01 0.13 3580
 3582 3 13.07 47.26 15.09 0.089 3581
 3583 3 13 47.32 15.16 0.096 3582
 3584 3 12.88 47.4 15.28 0.113 3583
 3585 3 12.74 47.48 15.36 0.106 3584
 3586 3 12.6 47.57 15.44 0.104 3585
 3587 3 12.5 47.6 15.51 0.153 3586
 3588 3 12.4 47.62 15.59 0.176 3587
 3589 3 12.45 47.88 15.71 0.099 3588
 3590 3 12.42 48.03 15.83 0.052 3589
 3591 3 12.31 47.51 15.61 0.131 3588
 3592 3 12.34 47.77 15.69 0.11 3591
 3593 3 12.3 47.91 15.82 0.139 3592
 3594 3 12.22 48.04 15.99 0.099 3593
 3595 3 12.18 48.14 16.13 0.076 3594
 3596 3 12.15 48.2 16.22 0.072 3595
 3597 3 12.13 48.3 16.35 0.08 3596
 3598 3 12.21 47.47 15.69 0.195 3591
 3599 3 12.11 47.47 15.78 0.232 3598
 3600 3 11.7 47.47 15.71 0.12 3599
 3601 3 11.51 47.46 15.74 0.117 3600
 3602 3 11.35 47.44 15.74 0.105 3601
 3603 3 11.16 47.41 15.73 0.179 3602
 3604 3 10.98 47.37 15.73 0.184 3603
 3605 3 10.87 47.33 15.78 0.22 3604
 3606 3 10.56 47.44 15.53 0.128 3605
 3607 3 10.4 47.41 15.44 0.142 3606
 3608 3 10.33 47.32 15.31 0.145 3607
 3609 3 10.28 47.13 15.13 0.141 3608
 3610 3 10.28 47.01 14.88 0.127 3609
 3611 3 10.28 46.91 14.82 0.128 3610
 3612 3 10.18 46.94 14.76 0.168 3611
 3613 3 10.05 46.76 14.81 0.16 3612
 3614 3 9.87 46.68 14.89 0.127 3613
 3615 3 9.74 46.58 14.92 0.12 3614
 3616 3 9.46 46.47 14.88 0.086 3615
 3617 3 9.28 46.46 14.87 0.106 3616
 3618 3 9.14 46.4 14.89 0.113 3617
 3619 3 8.99 46.35 14.88 0.101 3618
 3620 3 8.8 46.3 14.83 0.105 3619
 3621 3 8.68 46.23 14.79 0.119 3620
 3622 3 8.55 46.12 14.75 0.122 3621
 3623 3 8.43 46.14 14.75 0.107 3622
 3624 3 8.26 46.19 14.91 0.113 3623
 3625 3 8.13 46.15 14.98 0.107 3624
 3626 3 7.96 46 15.05 0.097 3625
 3627 3 7.89 45.89 14.96 0.075 3626
 3628 3 10.91 47.41 16.16 0.081 3605
 3629 3 10.87 47.52 16.19 0.167 3628
 3630 3 10.8 47.52 16.31 0.262 3629
 3631 3 10.8 47.12 16.36 0.124 3630
 3632 3 10.69 47.09 16.41 0.081 3631
 3633 3 10.77 47.74 16.37 0.283 3630
 3634 3 11.18 47.89 16.24 0.155 3633
 3635 3 11.37 47.96 16.28 0.233 3634
 3636 3 11.63 48.03 16.35 0.229 3635
 3637 3 11.73 48.14 16.53 0.277 3636
 3638 3 11.2 48.17 16.64 0.107 3637
 3639 3 11.07 48.15 16.59 0.09 3638
 3640 3 11 48.05 16.49 0.061 3639
 3641 3 11.73 48.3 16.76 0.093 3637
 3642 3 11.84 48.35 16.75 0.109 3641
 3643 3 11.92 48.41 16.79 0.157 3642
 3644 3 12.1 48.3 16.99 0.077 3643
 3645 3 12.18 48.27 17.09 0.088 3644
 3646 3 12.28 48.22 17.17 0.11 3645
 3647 3 12.41 48.21 17.29 0.083 3646
 3648 3 11.77 47.72 16.01 0.096 3636
 3649 3 11.91 47.65 16.03 0.08 3648
 3650 3 10.41 47.7 16.46 0.155 3633
 3651 3 10.29 47.9 16.65 0.061 3650
 3652 3 12.13 47.6 16.11 0.053 3599
 3653 3 12.13 47.65 16.38 0.145 3652
 3654 3 12.05 47.74 16.54 0.114 3653
 3655 3 11.98 47.78 16.62 0.101 3654
 3656 3 16.21 46.37 14.4 0.082 3556
 3657 3 16.35 46.29 14.34 0.1 3656
 3658 3 16.45 46.23 14.3 0.127 3657
 3659 3 16.48 45.28 14.89 0.313 3553
 3660 3 16.25 45.55 15.19 0.105 3659
 3661 3 16.2 45.56 15.3 0.114 3660
 3662 3 16.19 45.61 15.5 0.112 3661
 3663 3 16.18 45.69 15.6 0.124 3662
 3664 3 16.2 45.83 15.68 0.127 3663
 3665 3 16.23 46.03 15.78 0.135 3664
 3666 3 16.18 46.28 15.86 0.157 3665
 3667 3 16.17 46.49 15.96 0.081 3666
 3668 3 16.16 46.63 16.01 0.094 3667
 3669 3 16.09 46.83 16.11 0.095 3668
 3670 3 16.07 46.95 16.11 0.136 3669
 3671 3 16.03 47.06 16.06 0.196 3670
 3672 3 16.25 47.29 15.92 0.112 3671
 3673 3 16.28 47.45 15.85 0.099 3672
 3674 3 16.25 47.61 15.81 0.131 3673
 3675 3 16.26 47.73 15.83 0.109 3674
 3676 3 16.3 47.92 15.83 0.148 3675
 3677 3 16.32 48.02 15.88 0.249 3676
 3678 3 16.72 48.13 15.86 0.126 3677
 3679 3 16.8 48.22 15.98 0.194 3678
 3680 3 16.83 48.16 16.07 0.246 3679
 3681 3 16.81 47.95 16.12 0.113 3680
 3682 3 16.85 47.69 16.11 0.138 3681
 3683 3 16.77 47.48 16.15 0.128 3682
 3684 3 16.77 47.37 16.11 0.097 3683
 3685 3 16.71 48.37 16.03 0.129 3680
 3686 3 16.44 48.75 15.98 0.113 3685
 3687 3 16.44 48.86 15.99 0.127 3686
 3688 3 16.38 49 16.02 0.129 3687
 3689 3 16.34 49.15 16.02 0.043 3688
 3690 3 16.64 48.46 16.02 0.129 3685
 3691 3 17.21 48.39 16.22 0.084 3690
 3692 3 17.4 48.46 16.16 0.088 3691
 3693 3 17.59 48.42 16.14 0.105 3692
 3694 3 17.72 48.35 16.18 0.106 3693
 3695 3 16.74 45.18 14.89 0.221 3659
 3696 3 15.69 45.16 15.19 0.098 3695
 3697 3 15.54 45.14 15.29 0.082 3696
 3698 3 15.41 45.08 15.38 0.071 3697
 3699 3 15.24 44.97 15.43 0.129 3698
 3700 3 17 45.08 14.88 0.221 3695
 3701 3 17.2 45.23 15.07 0.255 3700
 3702 3 17.37 45.24 15.19 0.294 3701
 3703 3 17.54 45.28 15.15 0.378 3702
 3704 3 17.72 45.24 15.11 0.486 3703
 3705 3 17.87 45.27 15.07 0.531 3704
 3706 3 18.03 45.22 15.03 0.561 3705
 3707 3 18.13 45.22 15.01 0.548 3706
 3708 3 18.27 45.18 15.04 0.558 3707
 3709 3 18.44 45.25 15.02 0.382 3708
 3710 3 18.62 45.36 14.99 0.33 3709
 3711 3 18.78 45.27 14.99 0.222 3710
 3712 3 18.93 45.27 15.04 0.191 3711
 3713 3 19.08 45.26 15.06 0.186 3712
 3714 3 19.25 45.27 15.03 0.191 3713
 3715 3 19.38 45.25 15.04 0.198 3714
 3716 3 19.54 45.24 15.01 0.198 3715
 3717 3 19.66 45.22 15.01 0.233 3716
 3718 3 19.74 45.14 15 0.217 3717
 3719 3 19.89 45.08 14.79 0.148 3718
 3720 3 20.03 45 14.72 0.151 3719
 3721 3 20.16 44.89 14.72 0.187 3720
 3722 3 20.36 44.79 14.78 0.174 3721
 3723 3 20.42 44.62 14.75 0.255 3722
 3724 3 20.57 44.51 14.87 0.223 3723
 3725 3 20.62 44.4 14.85 0.305 3724
 3726 3 20.8 44.38 15.17 0.229 3725
 3727 3 20.94 44.4 15.29 0.231 3726
 3728 3 21.06 44.34 15.36 0.218 3727
 3729 3 21.16 44.26 15.53 0.23 3728
 3730 3 21.33 44.18 15.7 0.237 3729
 3731 3 21.51 44.22 15.82 0.229 3730
 3732 3 21.61 44.26 15.93 0.167 3731
 3733 3 21.8 44.27 16.03 0.117 3732
 3734 3 21.91 44.32 16.16 0.123 3733
 3735 3 22.02 44.34 16.28 0.142 3734
 3736 3 22.2 44.38 16.38 0.125 3735
 3737 3 22.35 44.45 16.39 0.147 3736
 3738 3 22.45 44.49 16.43 0.163 3737
 3739 3 22.58 44.51 16.38 0.227 3738
 3740 3 22.72 44.56 16.32 0.231 3739
 3741 3 22.87 44.62 16.25 0.197 3740
 3742 3 23.03 44.69 16.14 0.257 3741
 3743 3 23.16 44.79 16.09 0.27 3742
 3744 3 23.29 44.84 16.01 0.334 3743
 3745 3 23.53 44.68 15.83 0.196 3744
 3746 3 23.78 44.58 15.82 0.166 3745
 3747 3 23.95 44.5 15.83 0.17 3746
 3748 3 24.07 44.5 15.79 0.224 3747
 3749 3 24.32 44.49 15.94 0.176 3748
 3750 3 24.45 44.47 15.97 0.174 3749
 3751 3 24.6 44.45 15.98 0.168 3750
 3752 3 24.79 44.54 15.9 0.182 3751
 3753 3 25 44.53 15.89 0.151 3752
 3754 3 25.15 44.53 15.88 0.173 3753
 3755 3 25.26 44.64 15.94 0.26 3754
 3756 3 25.4 44.7 15.87 0.302 3755
 3757 3 25.55 44.78 15.87 0.348 3756
 3758 3 25.62 44.94 15.87 0.418 3757
 3759 3 25.7 45.05 15.94 0.508 3758
 3760 3 25.84 45.1 15.93 0.603 3759
 3761 3 25.94 45.19 15.94 0.626 3760
 3762 3 26.04 45.31 15.89 0.631 3761
 3763 3 26.5 44.62 15.36 0.122 3762
 3764 3 26.69 44.64 15.23 0.156 3763
 3765 3 26.88 44.71 15.05 0.171 3764
 3766 3 27.02 44.74 14.86 0.25 3765
 3767 3 27.26 44.78 14.62 0.213 3766
 3768 3 27.41 44.87 14.45 0.186 3767
 3769 3 27.63 44.98 14.29 0.167 3768
 3770 3 27.81 45.01 14.14 0.173 3769
 3771 3 27.92 45.03 14.03 0.172 3770
 3772 3 28.06 44.99 13.91 0.192 3771
 3773 3 28.21 44.95 13.76 0.182 3772
 3774 3 28.41 45.02 13.59 0.166 3773
 3775 3 28.49 45.08 13.49 0.17 3774
 3776 3 28.66 45.12 13.36 0.214 3775
 3777 3 28.74 45.13 13.19 0.247 3776
 3778 3 28.79 45.1 13.06 0.277 3777
 3779 3 28.94 45.1 12.93 0.341 3778
 3780 3 29.16 45.02 12.8 0.221 3779
 3781 3 29.26 44.89 12.74 0.163 3780
 3782 3 29.59 44.91 12.71 0.112 3781
 3783 3 29.75 44.96 12.75 0.159 3782
 3784 3 29.92 45.08 12.74 0.174 3783
 3785 3 30.05 45.29 12.62 0.137 3784
 3786 3 30.09 45.5 12.51 0.127 3785
 3787 3 30.14 45.63 12.41 0.088 3786
 3788 3 30.16 45.69 12.32 0.133 3787
 3789 3 30.22 45.71 12.2 0.089 3788
 3790 3 30.3 45.8 12.04 0.114 3789
 3791 3 30.33 45.89 11.89 0.091 3790
 3792 3 28.59 45.5 12.59 0.124 3779
 3793 3 28.67 45.66 12.56 0.117 3792
 3794 3 28.71 45.93 12.54 0.113 3793
 3795 3 28.75 46.11 12.55 0.07 3794
 3796 3 28.84 46.33 12.57 0.111 3795
 3797 3 28.95 46.56 12.47 0.155 3796
 3798 3 29 46.75 12.37 0.177 3797
 3799 3 29.04 47.02 12.41 0.114 3798
 3800 3 29.12 47.25 12.35 0.073 3799
 3801 3 26 45.62 16.04 0.52 3762
 3802 3 26.22 45.53 15.84 0.158 3801
 3803 3 25.92 45.7 16.33 0.287 3801
 3804 3 25.61 46.19 16.6 0.102 3803
 3805 3 25.51 46.21 16.69 0.149 3804
 3806 3 25.29 46.13 16.66 0.1 3805
 3807 3 25.2 46.19 16.69 0.065 3806
 3808 3 25.62 46.35 16.78 0.116 3805
 3809 3 25.64 46.44 16.85 0.121 3808
 3810 3 25.64 46.58 16.98 0.121 3809
 3811 3 25.67 46.71 17.09 0.1 3810
 3812 3 25.66 46.89 17.16 0.127 3811
 3813 3 25.73 46.98 17.25 0.121 3812
 3814 3 25.69 47.21 17.39 0.14 3813
 3815 3 25.7 47.37 17.49 0.14 3814
 3816 3 25.69 47.56 17.59 0.14 3815
 3817 3 25.59 47.77 17.73 0.116 3816
 3818 3 25.54 47.94 17.87 0.088 3817
 3819 3 25.53 48.09 17.95 0.091 3818
 3820 3 25.56 48.25 17.9 0.115 3819
 3821 3 25.58 48.43 17.81 0.127 3820
 3822 3 25.61 48.57 17.75 0.125 3821
 3823 3 25.55 48.74 17.72 0.174 3822
 3824 3 25.52 48.87 17.7 0.24 3823
 3825 3 25.43 49.06 17.56 0.311 3824
 3826 3 25.34 49.3 17.5 0.338 3825
 3827 3 25.31 49.47 17.65 0.349 3826
 3828 3 25.29 49.58 17.76 0.318 3827
 3829 3 25.28 49.75 17.68 0.233 3828
 3830 3 25.26 49.98 17.15 0.178 3829
 3831 3 25.2 50.13 16.93 0.125 3830
 3832 3 25.15 50.37 16.91 0.156 3831
 3833 3 25.06 50.6 16.93 0.159 3832
 3834 3 25.06 50.84 16.93 0.193 3833
 3835 3 25.05 51.07 16.97 0.156 3834
 3836 3 25.09 51.29 17.19 0.072 3835
 3837 3 25.1 51.34 17.32 0.091 3836
 3838 3 25.14 51.44 17.51 0.092 3837
 3839 3 25.19 51.56 17.71 0.093 3838
 3840 3 25.23 51.63 17.82 0.049 3839
 3841 3 24.87 51.05 16.76 0.085 3835
 3842 3 24.78 51.14 16.68 0.106 3841
 3843 3 24.67 51.28 16.52 0.089 3842
 3844 3 24.61 51.3 16.39 0.166 3843
 3845 3 24.58 51.42 16.23 0.283 3844
 3846 3 24.44 51.41 16.12 0.259 3845
 3847 3 24.37 51.49 15.98 0.291 3846
 3848 3 24.28 51.79 16.16 0.081 3847
 3849 3 24.2 51.93 16.12 0.11 3848
 3850 3 24.13 52.09 16.09 0.089 3849
 3851 3 24.03 52.27 15.98 0.107 3850
 3852 3 23.97 52.39 15.82 0.166 3851
 3853 3 23.79 52.53 15.52 0.094 3852
 3854 3 23.74 52.66 15.34 0.084 3853
 3855 3 23.67 52.77 15.33 0.081 3854
 3856 3 24.35 51.41 15.81 0.236 3847
 3857 3 24.46 51.13 15.31 0.082 3856
 3858 3 24.52 51.05 15.15 0.102 3857
 3859 3 24.57 50.99 14.96 0.11 3858
 3860 3 24.64 50.97 14.76 0.119 3859
 3861 3 24.66 50.94 14.63 0.125 3860
 3862 3 24.56 50.78 14.48 0.078 3861
 3863 3 24.49 50.67 14.14 0.103 3862
 3864 3 24.44 50.6 13.92 0.085 3863
 3865 3 24.41 50.49 13.82 0.095 3864
 3866 3 24.41 50.36 13.73 0.083 3865
 3867 3 24.41 50.27 13.65 0.072 3866
 3868 3 24.4 50.04 13.42 0.07 3867
 3869 3 24.44 49.96 13.29 0.111 3868
 3870 3 24.52 49.76 13.19 0.107 3869
 3871 3 24.62 49.61 13.17 0.111 3870
 3872 3 24.71 49.41 13.11 0.134 3871
 3873 3 24.78 49.24 13.06 0.139 3872
 3874 3 24.88 49.07 12.89 0.056 3873
 3875 3 24.88 48.98 12.78 0.000125 3874
 3876 3 25.9 45.72 16.4 0.287 3803
 3877 3 25.9 45.67 17.02 0.104 3876
 3878 3 25.94 45.66 17.24 0.11 3877
 3879 3 25.93 45.65 17.43 0.133 3878
 3880 3 25.91 45.73 17.54 0.058 3879
 3881 3 25.88 45.75 16.47 0.287 3876
 3882 3 25.83 45.91 15.23 0.072 3881
 3883 3 25.85 45.9 15.1 0.096 3882
 3884 3 23.07 45.48 16.29 0.135 3744
 3885 3 23.05 45.65 16.48 0.061 3884
 3886 3 23 45.67 16.6 0.109 3885
 3887 3 22.92 45.75 16.83 0.084 3886
 3888 3 22.89 45.84 17 0.085 3887
 3889 3 22.87 45.87 17.16 0.093 3888
 3890 3 22.88 45.93 17.29 0.159 3889
 3891 3 22.89 46 17.4 0.239 3890
 3892 3 22.69 45.88 17.59 0.147 3891
 3893 3 22.49 45.85 17.71 0.088 3892
 3894 3 22.35 45.74 17.88 0.15 3893
 3895 3 22.24 45.71 18.01 0.169 3894
 3896 3 22.07 45.66 18.13 0.116 3895
 3897 3 22 45.51 18.22 0.096 3896
 3898 3 21.9 45.36 18.3 0.12 3897
 3899 3 21.8 45.19 18.34 0.164 3898
 3900 3 21.74 45.07 18.37 0.195 3899
 3901 3 21.59 45.07 18.44 0.144 3900
 3902 3 21.4 45.05 18.56 0.134 3901
 3903 3 22.73 45.87 17.78 0.103 3892
 3904 3 22.7 45.89 17.9 0.143 3903
 3905 3 22.71 45.97 17.98 0.081 3904
 3906 3 23.28 46.26 17.32 0.12 3891
 3907 3 23.34 46.15 17.65 0.000125 3906
 3908 3 18.7 45.7 14.74 0.105 3710
 3909 3 18.74 45.83 14.64 0.105 3908
 3910 3 18.73 45.87 14.49 0.167 3909
 3911 3 18.68 45.97 14.47 0.216 3910
 3912 3 18.3 46 14.57 0.104 3911
 3913 3 18.1 46.08 14.65 0.084 3912
 3914 3 17.94 46.1 14.71 0.099 3913
 3915 3 17.84 46.14 14.81 0.096 3914
 3916 3 18.81 46.18 14.39 0.16 3911
 3917 3 18.84 46.39 14.37 0.128 3916
 3918 3 18.84 46.48 14.29 0.205 3917
 3919 3 19.08 46.55 14.12 0.139 3918
 3920 3 19.25 46.68 14 0.127 3919
 3921 3 19.35 46.76 13.89 0.116 3920
 3922 3 19.45 46.82 13.76 0.111 3921
 3923 3 19.53 46.91 13.65 0.139 3922
 3924 3 19.65 46.93 13.54 0.175 3923
 3925 3 19.52 47.18 13.41 0.099 3924
 3926 3 19.5 47.29 13.31 0.117 3925
 3927 3 19.46 47.44 13.23 0.104 3926
 3928 3 19.42 47.63 13.15 0.144 3927
 3929 3 19.28 47.86 13.08 0.085 3928
 3930 3 19.19 47.91 13.01 0.085 3929
 3931 3 19.13 48.02 12.98 0.088 3930
 3932 3 19.86 46.85 13.54 0.142 3924
 3933 3 19.99 46.88 13.48 0.126 3932
 3934 3 20.23 46.88 13.34 0.131 3933
 3935 3 20.23 47.18 13.33 0.053 3934
 3936 3 20.15 47.33 13.36 0.067 3935
 3937 3 20.12 47.43 13.33 0.096 3936
 3938 3 20.02 47.58 13.31 0.144 3937
 3939 3 19.93 47.71 13.28 0.087 3938
 3940 3 20.42 46.85 13.32 0.147 3934
 3941 3 20.58 46.71 13.18 0.085 3940
 3942 3 20.72 46.61 13.07 0.124 3941
 3943 3 20.82 46.58 12.89 0.103 3942
 3944 3 20.83 46.55 12.77 0.073 3943
 3945 3 20.84 46.48 12.65 0.000125 3944
 3946 3 15.87 40.23 14.84 0.394 3527
 3947 3 15.76 40.23 14.99 0.433 3946
 3948 3 15.67 40.35 15.21 0.385 3947
 3949 3 15.64 40.39 15.43 0.323 3948
 3950 3 15.59 40.33 15.61 0.266 3949
 3951 3 15.52 40.18 15.85 0.196 3950
 3952 3 15.43 40.23 16.08 0.197 3951
 3953 3 15.3 40.26 16.35 0.248 3952
 3954 3 15.27 40.23 16.49 0.257 3953
 3955 3 15.14 40.22 16.59 0.32 3954
 3956 3 15.11 40.44 16.96 0.21 3955
 3957 3 15 40.49 17.13 0.266 3956
 3958 3 15.03 40.5 17.37 0.312 3957
 3959 3 15.06 40.6 17.61 0.325 3958
 3960 3 15.16 40.74 17.74 0.404 3959
 3961 3 15.18 40.8 17.9 0.422 3960
 3962 3 14.98 40.65 18.38 0.211 3961
 3963 3 15 40.62 18.56 0.271 3962
 3964 3 14.93 40.62 18.74 0.319 3963
 3965 3 14.82 40.63 18.99 0.294 3964
 3966 3 14.69 40.5 19.27 0.288 3965
 3967 3 14.52 40.46 19.43 0.276 3966
 3968 3 14.43 40.42 19.49 0.334 3967
 3969 3 14.49 40.42 19.77 0.269 3968
 3970 3 14.44 40.4 19.95 0.266 3969
 3971 3 14.37 40.37 20.11 0.303 3970
 3972 3 14.32 40.36 20.24 0.311 3971
 3973 3 13.96 40.76 20.37 0.1 3972
 3974 3 13.82 40.95 20.4 0.094 3973
 3975 3 13.75 41.04 20.36 0.089 3974
 3976 3 13.6 41.2 20.38 0.163 3975
 3977 3 13.54 41.29 20.37 0.195 3976
 3978 3 13.47 41.5 20.26 0.176 3977
 3979 3 13.4 41.66 20.12 0.18 3978
 3980 3 13.39 41.84 19.86 0.12 3979
 3981 3 13.32 41.92 19.76 0.088 3980
 3982 3 13.26 42.03 19.67 0.12 3981
 3983 3 13.17 42.18 19.56 0.114 3982
 3984 3 13.13 42.32 19.41 0.092 3983
 3985 3 13.02 42.43 19.25 0.107 3984
 3986 3 12.93 42.56 19.13 0.135 3985
 3987 3 12.87 42.66 19.06 0.152 3986
 3988 3 13 42.88 18.89 0.131 3987
 3989 3 12.85 42.91 18.74 0.125 3988
 3990 3 12.78 43.08 18.68 0.131 3989
 3991 3 12.78 43.26 18.67 0.175 3990
 3992 3 12.76 43.37 18.65 0.215 3991
 3993 3 12.42 43.42 18.58 0.164 3992
 3994 3 12.18 43.46 18.7 0.079 3993
 3995 3 12.41 43.48 18.27 0.064 3993
 3996 3 12.37 43.57 18.19 0.125 3995
 3997 3 12.33 43.69 18.06 0.121 3996
 3998 3 12.24 43.87 17.92 0.133 3997
 3999 3 12.19 44.05 17.85 0.125 3998
 4000 3 12.17 44.21 17.75 0.082 3999
 4001 3 12.14 44.36 17.67 0.126 4000
 4002 3 12.09 44.52 17.68 0.089 4001
 4003 3 12.76 42.46 19.08 0.109 3987
 4004 3 12.71 42.39 18.97 0.123 4003
 4005 3 12.63 42.33 19.1 0.058 4004
 4006 3 14.38 40.18 20.37 0.264 3972
 4007 3 14.44 40.03 20.49 0.273 4006
 4008 3 14.41 39.93 20.62 0.256 4007
 4009 3 14.51 39.8 20.76 0.282 4008
 4010 3 14.48 39.71 20.85 0.322 4009
 4011 3 14.56 39.76 21.11 0.345 4010
 4012 3 14.15 39.62 20.93 0.133 4011
 4013 3 13.96 39.63 21.05 0.099 4012
 4014 3 13.87 39.61 21.09 0.065 4013
 4015 3 13.79 39.54 21.07 0.06 4014
 4016 3 14.7 39.81 21.48 0.286 4011
 4017 3 14.74 39.8 21.75 0.282 4016
 4018 3 14.77 39.78 21.95 0.278 4017
 4019 3 14.88 39.85 22.14 0.292 4018
 4020 3 14.96 39.77 22.26 0.357 4019
 4021 3 15.06 39.82 22.45 0.402 4020
 4022 3 15.13 39.78 22.6 0.455 4021
 4023 3 15.21 39.85 22.76 0.481 4022
 4024 3 15.75 39.83 22.27 0.133 4023
 4025 3 15.89 39.74 22.09 0.067 4024
 4026 3 15.11 39.77 22.97 0.35 4023
 4027 3 15.09 39.62 23.17 0.229 4026
 4028 3 15.12 39.47 23.38 0.18 4027
 4029 3 15.16 39.41 23.62 0.189 4028
 4030 3 15.17 39.38 23.73 0.192 4029
 4031 3 14.9 39.06 23.79 0.283 4030
 4032 3 14.84 38.86 23.96 0.225 4031
 4033 3 14.95 38.93 24.12 0.151 4032
 4034 3 14.91 38.84 24.43 0.097 4033
 4035 3 14.83 38.78 24.52 0.067 4034
 4036 3 14.74 38.65 24.56 0.048 4035
 4037 3 14.52 38.61 23.82 0.181 4032
 4038 3 14.41 38.55 23.86 0.183 4037
 4039 3 14.24 38.4 23.9 0.186 4038
 4040 3 14.19 38.27 23.92 0.22 4039
 4041 3 14.2 38.17 24.02 0.306 4040
 4042 3 14.1 38.07 24.04 0.365 4041
 4043 3 14.04 37.94 24.05 0.424 4042
 4044 3 13.94 37.81 24.02 0.5 4043
 4045 3 13.9 37.7 24.1 0.554 4044
 4046 3 13.96 37.57 24.38 0.509 4045
 4047 3 14 37.51 24.53 0.515 4046
 4048 3 13.94 37.18 24.44 0.381 4047
 4049 3 14 37.08 24.51 0.283 4048
 4050 3 13.76 36.84 24.47 0.138 4049
 4051 3 13.79 36.68 24.41 0.124 4050
 4052 3 13.83 36.57 24.33 0.186 4051
 4053 3 13.82 36.43 24.32 0.226 4052
 4054 3 13.81 36.32 24.39 0.266 4053
 4055 3 13.82 36.12 24 0.235 4054
 4056 3 13.89 35.89 23.84 0.157 4055
 4057 3 13.96 35.71 23.79 0.18 4056
 4058 3 14.03 35.49 23.72 0.163 4057
 4059 3 14.08 35.29 23.59 0.209 4058
 4060 3 14.15 35.12 23.55 0.239 4059
 4061 3 14.21 34.92 23.47 0.259 4060
 4062 3 14.28 34.78 23.44 0.272 4061
 4063 3 14.22 34.59 23.23 0.34 4062
 4064 3 14.2 34.49 23.14 0.373 4063
 4065 3 14.14 34.41 23.02 0.378 4064
 4066 3 14.1 34.17 23.29 0.206 4065
 4067 3 14.02 34.06 23.31 0.132 4066
 4068 3 13.96 33.81 23.25 0.12 4067
 4069 3 13.88 33.68 23.18 0.069 4068
 4070 3 13.86 33.56 23.14 0.091 4069
 4071 3 13.87 33.41 23.06 0.113 4070
 4072 3 13.81 33.27 23.03 0.173 4071
 4073 3 13.75 33.13 23.01 0.178 4072
 4074 3 13.79 32.96 22.99 0.202 4073
 4075 3 13.75 32.87 22.98 0.223 4074
 4076 3 13.89 32.57 23.16 0.106 4075
 4077 3 13.89 32.46 23.24 0.12 4076
 4078 3 13.83 32.33 23.2 0.108 4077
 4079 3 13.88 32.15 23.23 0.123 4078
 4080 3 13.86 32.04 23.26 0.192 4079
 4081 3 13.88 31.98 23.34 0.221 4080
 4082 3 14 31.82 23.37 0.28 4081
 4083 3 14.13 31.66 23.35 0.261 4082
 4084 3 14.29 31.58 23.26 0.222 4083
 4085 3 14.38 31.4 23.15 0.153 4084
 4086 3 14.45 31.2 23.07 0.163 4085
 4087 3 14.53 31.01 22.98 0.163 4086
 4088 3 14.53 30.82 22.9 0.16 4087
 4089 3 14.52 30.56 22.92 0.1 4088
 4090 3 14.47 30.42 22.88 0.138 4089
 4091 3 14.45 30.28 22.81 0.116 4090
 4092 3 14.41 30.14 22.7 0.132 4091
 4093 3 14.38 29.99 22.59 0.172 4092
 4094 3 14.38 29.85 22.5 0.201 4093
 4095 3 14.46 29.9 22.13 0.089 4094
 4096 3 14.49 29.87 21.96 0.106 4095
 4097 3 14.58 29.87 21.79 0.129 4096
 4098 3 14.67 29.86 21.6 0.145 4097
 4099 3 14.82 29.79 21.47 0.112 4098
 4100 3 14.92 29.76 21.31 0.164 4099
 4101 3 14.98 29.8 21.16 0.183 4100
 4102 3 14.89 30.39 21.26 0.07 4101
 4103 3 14.84 30.48 21.28 0.084 4102
 4104 3 14.76 30.62 21.26 0.12 4103
 4105 3 15.14 29.44 20.98 0.098 4101
 4106 3 15.21 29.39 20.87 0.12 4105
 4107 3 15.34 29.29 20.65 0.091 4106
 4108 3 15.42 29.24 20.47 0.106 4107
 4109 3 15.46 29.23 20.21 0.138 4108
 4110 3 15.55 29.15 20.05 0.103 4109
 4111 3 15.58 29.01 19.9 0.134 4110
 4112 3 15.66 28.89 19.8 0.132 4111
 4113 3 15.63 28.78 19.61 0.161 4112
 4114 3 15.56 28.69 19.53 0.149 4113
 4115 3 15.44 28.63 19.48 0.168 4114
 4116 3 15.38 28.58 19.39 0.203 4115
 4117 3 15.33 28.57 19.27 0.173 4116
 4118 3 15.07 28.48 19.3 0.111 4117
 4119 3 14.98 28.45 19.23 0.134 4118
 4120 3 14.78 28.38 19.21 0.119 4119
 4121 3 14.57 28.25 19.12 0.079 4120
 4122 3 14.43 28.19 19.04 0.098 4121
 4123 3 14.35 28.08 19.05 0.148 4122
 4124 3 14.3 27.76 19.03 0.124 4123
 4125 3 14.27 27.64 19.08 0.133 4124
 4126 3 14.33 27.44 19.1 0.093 4125
 4127 3 14.29 27.23 19.11 0.122 4126
 4128 3 14.29 26.99 19.21 0.115 4127
 4129 3 14.26 26.87 19.24 0.112 4128
 4130 3 14.48 29.48 22.6 0.093 4094
 4131 3 14.51 29.38 22.64 0.182 4130
 4132 3 14.6 29.27 22.68 0.215 4131
 4133 3 14.72 29.17 22.75 0.233 4132
 4134 3 14.54 29 22.94 0.107 4133
 4135 3 14.51 28.72 23.07 0.161 4134
 4136 3 14.74 28.58 23.31 0.112 4135
 4137 3 15 29.21 22.6 0.138 4133
 4138 3 15.2 29.18 22.62 0.087 4137
 4139 3 15.42 29.13 22.68 0.097 4138
 4140 3 15.54 29.09 22.73 0.109 4139
 4141 3 15.67 29.08 22.72 0.075 4140
 4142 3 15.76 29.03 22.76 0.091 4141
 4143 3 13.65 32.95 22.63 0.08 4075
 4144 3 13.68 32.88 22.47 0.102 4143
 4145 3 13.73 32.81 22.3 0.111 4144
 4146 3 14.03 34.79 22.44 0.071 4065
 4147 3 13.98 34.79 22.3 0.065 4146
 4148 3 13.93 34.86 22.2 0.071 4147
 4149 3 13.8 36.34 24.72 0.086 4054
 4150 3 14.19 37.91 25.12 0.123 4047
 4151 3 14.28 37.78 25.28 0.113 4150
 4152 3 14.39 37.61 25.31 0.123 4151
 4153 3 14.5 37.52 25.38 0.112 4152
 4154 3 14.59 37.4 25.45 0.094 4153
 4155 3 14.69 37.31 25.53 0.107 4154
 4156 3 14.83 37.16 25.6 0.121 4155
 4157 3 14.85 37.01 25.66 0.094 4156
 4158 3 15.34 39.53 23.99 0.132 4030
 4159 3 15.43 39.62 24.15 0.127 4158
 4160 3 15.46 39.58 24.26 0.105 4159
 4161 3 15.65 39.57 24.31 0.088 4160
 4162 3 15.77 39.55 24.31 0.128 4161
 4163 3 15.85 39.51 24.48 0.083 4162
 4164 3 15.98 39.5 24.56 0.128 4163
 4165 3 16.03 39.51 24.69 0.136 4164
 4166 3 16.16 39.54 24.73 0.166 4165
 4167 3 16.25 39.53 24.84 0.154 4166
 4168 3 16.34 39.52 24.97 0.138 4167
 4169 3 16.42 39.58 25.05 0.156 4168
 4170 3 16.45 39.73 25.12 0.157 4169
 4171 3 16.57 39.82 25.16 0.149 4170
 4172 3 16.62 39.95 25.28 0.145 4171
 4173 3 16.69 40.08 25.42 0.113 4172
 4174 3 16.7 40.22 25.53 0.111 4173
 4175 3 16.77 40.36 25.59 0.182 4174
 4176 3 16.84 40.47 25.69 0.21 4175
 4177 3 16.76 40.62 25.99 0.128 4176
 4178 3 16.72 40.79 26.14 0.101 4177
 4179 3 16.74 40.87 26.33 0.096 4178
 4180 3 16.71 41.04 26.45 0.061 4179
 4181 3 16.98 40.54 25.6 0.152 4176
 4182 3 17.12 40.67 25.67 0.127 4181
 4183 3 17.27 40.77 25.62 0.127 4182
 4184 3 17.39 40.85 25.65 0.139 4183
 4185 3 17.47 40.98 25.64 0.184 4184
 4186 3 17.59 41.03 25.64 0.212 4185
 4187 3 17.87 40.91 25.72 0.195 4186
 4188 3 18.04 40.92 25.76 0.256 4187
 4189 3 18.16 40.93 25.73 0.321 4188
 4190 3 18.26 40.86 25.68 0.395 4189
 4191 3 18.41 40.85 25.66 0.47 4190
 4192 3 18.53 40.85 25.67 0.502 4191
 4193 3 18.62 40.66 25.72 0.482 4192
 4194 3 18.76 40.7 25.82 0.455 4193
 4195 3 18.86 40.04 25.39 0.138 4194
 4196 3 18.94 39.76 25.38 0.031 4195
 4197 3 18.96 41.14 26.48 0.157 4194
 4198 3 19.14 41.17 26.59 0.136 4197
 4199 3 19.3 41.16 26.64 0.158 4198
 4200 3 19.5 41.17 26.64 0.142 4199
 4201 3 19.67 41.3 26.72 0.136 4200
 4202 3 19.76 41.45 26.78 0.13 4201
 4203 3 19.8 41.58 26.89 0.193 4202
 4204 3 19.84 41.63 27.01 0.215 4203
 4205 3 19.79 41.46 27.44 0.079 4204
 4206 3 19.76 41.42 27.54 0.066 4205
 4207 3 19.7 41.43 27.69 0.089 4206
 4208 3 19.69 41.41 27.83 0.134 4207
 4209 3 19.75 41.49 27.96 0.133 4208
 4210 3 19.77 41.57 28.07 0.14 4209
 4211 3 19.7 41.61 28.16 0.135 4210
 4212 3 18.54 40.35 25.11 0.091 4193
 4213 3 18.63 40.28 24.99 0.066 4212
 4214 3 18.67 40.21 24.85 0.073 4213
 4215 3 18.69 40.13 24.73 0.087 4214
 4216 3 18.72 40.03 24.61 0.088 4215
 4217 3 18.75 39.96 24.49 0.089 4216
 4218 3 18.8 39.91 24.39 0.081 4217
 4219 3 18.87 39.82 24.21 0.083 4218
 4220 3 18.92 39.76 24.06 0.117 4219
 4221 3 18.99 39.69 23.93 0.111 4220
 4222 3 19.04 39.6 23.81 0.08 4221
 4223 3 19.11 39.43 23.75 0.117 4222
 4224 3 19.18 39.27 23.72 0.077 4223
 4225 3 19.22 39.07 23.66 0.093 4224
 4226 3 19.34 38.94 23.61 0.075 4225
 4227 3 19.39 38.83 23.52 0.074 4226
 4228 3 19.48 38.73 23.52 0.086 4227
 4229 3 19.6 38.51 23.44 0.111 4228
 4230 3 19.62 38.35 23.36 0.135 4229
 4231 3 19.62 38.18 23.36 0.16 4230
 4232 3 19.65 37.98 23.39 0.119 4231
 4233 3 19.72 37.84 23.43 0.000125 4232
 4234 3 15.38 40.95 17.78 0.307 3961
 4235 3 15.86 40.74 17.8 0.14 4234
 4236 3 15.93 40.69 17.89 0.187 4235
 4237 3 16.13 40.63 17.82 0.175 4236
 4238 3 16.28 40.54 17.9 0.196 4237
 4239 3 16.42 40.43 17.93 0.169 4238
 4240 3 16.57 40.33 17.84 0.22 4239
 4241 3 16.65 40.28 17.77 0.254 4240
 4242 3 16.8 40.25 17.7 0.268 4241
 4243 3 16.79 40.76 17.68 0.117 4242
 4244 3 16.87 40.93 17.79 0.081 4243
 4245 3 16.93 41.05 17.84 0.077 4244
 4246 3 17.01 41.16 17.89 0.072 4245
 4247 3 17.14 41.25 17.89 0.115 4246
 4248 3 17.13 41.5 18.05 0.072 4247
 4249 3 17.1 41.6 18.13 0.073 4248
 4250 3 16.97 41.63 18.24 0.11 4249
 4251 3 16.74 41.57 18.23 0.148 4250
 4252 3 16.55 41.48 18.11 0.094 4251
 4253 3 16.44 41.5 18.1 0.134 4252
 4254 3 16.91 40.09 17.61 0.225 4242
 4255 3 17.04 39.9 17.54 0.183 4254
 4256 3 17.2 39.83 17.5 0.177 4255
 4257 3 17.34 39.73 17.45 0.136 4256
 4258 3 17.46 39.69 17.38 0.133 4257
 4259 3 17.56 39.54 17.27 0.112 4258
 4260 3 17.69 39.41 17.27 0.135 4259
 4261 3 17.86 39.29 17.31 0.146 4260
 4262 3 17.98 39.12 17.36 0.12 4261
 4263 3 18.08 39.02 17.32 0.123 4262
 4264 3 18.15 38.89 17.33 0.11 4263
 4265 3 18.27 38.73 17.3 0.169 4264
 4266 3 18.37 38.58 17.28 0.19 4265
 4267 3 18.46 38.45 17.23 0.221 4266
 4268 3 18.55 38.34 17.24 0.275 4267
 4269 3 18.63 38.16 17.23 0.287 4268
 4270 3 18.74 38.02 17.22 0.262 4269
 4271 3 18.85 37.92 17.16 0.241 4270
 4272 3 18.95 37.76 17.14 0.19 4271
 4273 3 19.1 37.68 17.08 0.195 4272
 4274 3 19.25 37.59 17.02 0.177 4273
 4275 3 19.36 37.45 16.98 0.186 4274
 4276 3 19.54 37.29 16.94 0.165 4275
 4277 3 19.67 37.19 16.89 0.161 4276
 4278 3 19.77 37.06 16.8 0.181 4277
 4279 3 19.97 36.84 16.79 0.169 4278
 4280 3 20.07 36.66 16.74 0.171 4279
 4281 3 20.22 36.46 16.62 0.184 4280
 4282 3 20.28 36.24 16.52 0.208 4281
 4283 3 20.32 36.11 16.41 0.224 4282
 4284 3 20.51 35.84 16.32 0.206 4283
 4285 3 20.61 35.64 16.25 0.215 4284
 4286 3 20.7 35.47 16.18 0.215 4285
 4287 3 20.79 35.32 16.11 0.2 4286
 4288 3 20.9 35.2 16.01 0.184 4287
 4289 3 20.97 35.03 15.92 0.185 4288
 4290 3 21.08 34.87 15.92 0.172 4289
 4291 3 21.22 34.65 15.97 0.141 4290
 4292 3 21.3 34.51 15.96 0.056 4291
 4293 3 16.12 40.63 17.47 0.07 4237
 4294 3 16.11 40.57 17.32 0.11 4293
 4295 3 15.06 41.22 17.84 0.194 4234
 4296 3 15.17 41.47 17.64 0.113 4295
 4297 3 15.11 41.62 17.61 0.108 4296
 4298 3 15.08 41.73 17.57 0.112 4297
 4299 3 14.91 41.33 18.09 0.072 4295
 4300 3 14.81 41.4 18.19 0.092 4299
 4301 3 14.73 41.46 18.26 0.105 4300
 4302 3 14.67 41.39 18.3 0.148 4301
 4303 3 14.73 41.48 18.48 0.000125 4302
 4304 3 16.86 39.41 9.72 0.439 3508
 4305 3 17.05 39.62 9.54 0.395 4304
 4306 3 17.13 39.78 9.51 0.361 4305
 4307 3 17.24 39.88 9.54 0.373 4306
 4308 3 17.38 39.84 10.23 0.072 4307
 4309 3 17.47 39.92 10.47 0.099 4308
 4310 3 17.5 40.01 10.67 0.088 4309
 4311 3 17.3 40.04 9.36 0.369 4307
 4312 3 17.46 40.18 9.15 0.336 4311
 4313 3 17.53 40.3 9.09 0.37 4312
 4314 3 17.56 40.46 8.86 0.404 4313
 4315 3 17.55 40.53 8.66 0.348 4314
 4316 3 17.61 40.82 8.6 0.405 4315
 4317 3 17.66 40.85 8.51 0.423 4316
 4318 3 17.66 41.01 8.35 0.4 4317
 4319 3 17.69 41.1 8.27 0.368 4318
 4320 3 17.7 41.15 8.17 0.358 4319
 4321 3 17.69 41.23 7.99 0.353 4320
 4322 3 17.62 41.35 7.69 0.29 4321
 4323 3 17.59 41.4 7.53 0.298 4322
 4324 3 17.52 41.54 7.32 0.249 4323
 4325 3 17.44 41.66 7.14 0.305 4324
 4326 3 17.44 41.77 6.95 0.303 4325
 4327 3 17.42 41.85 6.76 0.324 4326
 4328 3 17.43 41.95 6.58 0.251 4327
 4329 3 17.52 41.95 6.33 0.201 4328
 4330 3 17.49 42.11 6.13 0.204 4329
 4331 3 17.5 42.25 5.97 0.209 4330
 4332 3 17.54 42.43 5.83 0.238 4331
 4333 3 17.52 42.52 5.71 0.294 4332
 4334 3 17.52 42.68 5.61 0.358 4333
 4335 3 17.04 42.73 5.54 0.068 4334
 4336 3 16.94 42.79 5.56 0.073 4335
 4337 3 17.65 42.67 5.5 0.369 4334
 4338 3 17.74 42.74 5.39 0.35 4337
 4339 3 17.84 42.84 5.29 0.314 4338
 4340 3 17.88 43.04 5.17 0.344 4339
 4341 3 17.94 43.18 5.1 0.394 4340
 4342 3 17.98 43.4 5.06 0.417 4341
 4343 3 18.03 43.57 4.97 0.424 4342
 4344 3 17.97 43.74 4.83 0.425 4343
 4345 3 17.57 44.18 5.26 0.113 4344
 4346 3 17.44 44.2 5.3 0.128 4345
 4347 3 17.35 44.24 5.39 0.119 4346
 4348 3 17.25 44.27 5.43 0.069 4347
 4349 3 17.21 44.33 5.54 0.066 4348
 4350 3 17.9 43.92 4.58 0.349 4344
 4351 3 17.89 44.01 4.47 0.394 4350
 4352 3 17.81 44.04 4.31 0.433 4351
 4353 3 17.82 44.11 4.18 0.504 4352
 4354 3 17.84 44.26 4.09 0.493 4353
 4355 3 17.48 43.74 3.57 0.124 4354
 4356 3 17.54 43.78 3.44 0.061 4355
 4357 3 18.03 44.44 3.92 0.33 4354
 4358 3 17.98 44.54 3.73 0.304 4357
 4359 3 17.97 44.61 3.55 0.309 4358
 4360 3 17.96 44.63 3.41 0.367 4359
 4361 3 17.9 44.74 3.26 0.429 4360
 4362 3 17.81 44.79 3.12 0.483 4361
 4363 3 17.73 44.86 3 0.556 4362
 4364 3 17.71 44.88 2.88 0.582 4363
 4365 3 17.69 44.94 2.73 0.556 4364
 4366 3 17.61 45.04 2.64 0.547 4365
 4367 3 17.55 45.56 2.79 0.474 4366
 4368 3 17.84 45.73 2.55 0.41 4367
 4369 3 17.82 45.79 2.45 0.43 4368
 4370 3 17.87 45.86 2.39 0.457 4369
 4371 3 17.79 46.02 2.26 0.44 4370
 4372 3 17.84 46.09 2.02 0.434 4371
 4373 3 17.92 46.16 1.73 0.399 4372
 4374 3 17.84 46.21 1.54 0.418 4373
 4375 3 17.89 46.22 1.32 0.442 4374
 4376 3 17.91 46.25 1.17 0.48 4375
 4377 3 17.98 46.35 1.05 0.555 4376
 4378 3 17.97 46.41 0.92 0.591 4377
 4379 3 18 46.49 0.81 0.613 4378
 4380 3 17.95 46.62 0.73 0.667 4379
 4381 3 17.92 46.73 0.61 0.642 4380
 4382 3 17.86 46.8 0.49 0.59 4381
 4383 3 17.87 46.93 0.34 0.551 4382
 4384 3 17.8 47 0.18 0.55 4383
 4385 3 17.77 47 0.03 0.633 4384
 4386 3 17.73 47.07 -0.05 0.669 4385
 4387 3 17.66 47.12 -0.13 0.681 4386
 4388 3 18.28 46.36 -0.25 0.236 4387
 4389 3 18.44 46.23 -0.22 0.188 4388
 4390 3 18.57 46.14 -0.22 0.163 4389
 4391 3 18.69 45.97 -0.31 0.139 4390
 4392 3 18.79 45.92 -0.4 0.2 4391
 4393 3 18.9 45.86 -0.39 0.255 4392
 4394 3 18.94 45.77 -0.44 0.239 4393
 4395 3 19.05 45.77 -0.38 0.241 4394
 4396 3 19.03 45.61 -0.5 0.166 4395
 4397 3 19.02 45.31 -0.7 0.145 4396
 4398 3 19.06 45.06 -0.78 0.157 4397
 4399 3 19.09 44.94 -0.92 0.187 4398
 4400 3 19.14 44.78 -1.07 0.166 4399
 4401 3 19.23 44.52 -1.22 0.122 4400
 4402 3 19.24 44.43 -1.33 0.147 4401
 4403 3 19.32 44.25 -1.39 0.175 4402
 4404 3 19.36 44.15 -1.45 0.21 4403
 4405 3 19.41 44.07 -1.55 0.232 4404
 4406 3 19.46 44 -1.66 0.254 4405
 4407 3 19.57 43.86 -1.74 0.23 4406
 4408 3 19.72 43.7 -1.76 0.197 4407
 4409 3 19.97 43.54 -1.77 0.177 4408
 4410 3 20.13 43.41 -1.69 0.197 4409
 4411 3 20.22 43.28 -1.6 0.195 4410
 4412 3 20.31 43.23 -1.52 0.219 4411
 4413 3 20.41 43.02 -1.69 0.153 4412
 4414 3 20.63 42.91 -1.72 0.154 4413
 4415 3 20.77 42.76 -1.83 0.123 4414
 4416 3 20.91 42.68 -1.94 0.125 4415
 4417 3 20.96 42.62 -2.02 0.136 4416
 4418 3 21 42.55 -2.11 0.147 4417
 4419 3 21.08 42.37 -2.15 0.152 4418
 4420 3 21.15 42.22 -2.18 0.178 4419
 4421 3 21.19 42 -2.31 0.217 4420
 4422 3 21.27 41.84 -2.4 0.282 4421
 4423 3 21.31 41.66 -2.44 0.353 4422
 4424 3 21.43 41.61 -2.55 0.305 4423
 4425 3 21.61 41.64 -2.69 0.244 4424
 4426 3 21.82 41.65 -2.91 0.214 4425
 4427 3 21.88 41.61 -3.07 0.182 4426
 4428 3 22.05 41.67 -3.28 0.143 4427
 4429 3 22.19 41.76 -3.32 0.164 4428
 4430 3 22.36 41.79 -3.4 0.188 4429
 4431 3 22.5 41.81 -3.57 0.229 4430
 4432 3 22.58 41.85 -3.77 0.238 4431
 4433 3 22.64 41.83 -3.85 0.274 4432
 4434 3 22.31 41.48 -4.03 0.094 4433
 4435 3 22.3 41.39 -4.11 0.098 4434
 4436 3 22.24 41.38 -4.2 0.171 4435
 4437 3 22.14 41.29 -4.36 0.269 4436
 4438 3 21.91 41.46 -4.32 0.129 4437
 4439 3 21.75 41.47 -4.36 0.109 4438
 4440 3 21.64 41.5 -4.44 0.093 4439
 4441 3 21.45 41.43 -4.52 0.077 4440
 4442 3 21.28 41.43 -4.5 0.124 4441
 4443 3 21.24 41.53 -4.44 0.056 4442
 4444 3 22.23 40.98 -4.57 0.171 4437
 4445 3 22.3 40.7 -4.77 0.131 4444
 4446 3 22.3 40.5 -4.89 0.098 4445
 4447 3 22.32 40.37 -5.01 0.052 4446
 4448 3 22.31 40.34 -5.12 0.079 4447
 4449 3 22.28 40.27 -5.22 0.082 4448
 4450 3 22.35 40.24 -5.3 0.000125 4449
 4451 3 22.93 42.04 -3.79 0.149 4433
 4452 3 23.03 42.01 -3.86 0.151 4451
 4453 3 23.14 41.94 -3.89 0.162 4452
 4454 3 23.29 42.02 -3.85 0.134 4453
 4455 3 23.4 42.07 -3.8 0.147 4454
 4456 3 23.55 42.26 -3.7 0.164 4455
 4457 3 23.61 42.38 -3.69 0.119 4456
 4458 3 23.66 42.36 -3.59 0.11 4457
 4459 3 23.73 42.48 -3.57 0.148 4458
 4460 3 23.8 42.56 -3.48 0.199 4459
 4461 3 23.85 42.63 -3.42 0.253 4460
 4462 3 23.94 42.94 -3.44 0.154 4461
 4463 3 24.04 43.05 -3.43 0.141 4462
 4464 3 24.11 43.11 -3.5 0.174 4463
 4465 3 24.11 43.2 -3.55 0.258 4464
 4466 3 24.17 43.37 -3.24 0.175 4465
 4467 3 24.2 43.51 -3.2 0.16 4466
 4468 3 24.17 43.6 -3.07 0.122 4467
 4469 3 24.21 43.76 -2.99 0.151 4468
 4470 3 24.24 43.81 -2.9 0.208 4469
 4471 3 24.24 44.23 -2.76 0.207 4470
 4472 3 24.2 44.38 -2.69 0.185 4471
 4473 3 24.21 44.64 -2.59 0.161 4472
 4474 3 24.25 44.82 -2.57 0.145 4473
 4475 3 24.26 45.06 -2.58 0.159 4474
 4476 3 24.27 45.34 -2.52 0.163 4475
 4477 3 24.3 45.54 -2.49 0.125 4476
 4478 3 24.33 45.68 -2.5 0.134 4477
 4479 3 24.27 45.84 -2.53 0.162 4478
 4480 3 24.23 45.95 -2.54 0.2 4479
 4481 3 24.35 46.17 -2.5 0.211 4480
 4482 3 24.37 46.36 -2.49 0.206 4481
 4483 3 24.49 46.63 -2.45 0.189 4482
 4484 3 24.58 46.8 -2.44 0.161 4483
 4485 3 24.61 46.91 -2.4 0.159 4484
 4486 3 24.66 47.01 -2.37 0.162 4485
 4487 3 24.72 47.11 -2.37 0.232 4486
 4488 3 24.74 47.24 -2.44 0.248 4487
 4489 3 24.75 47.29 -2.52 0.256 4488
 4490 3 24.75 47.4 -2.32 0.228 4489
 4491 3 24.89 47.52 -2.08 0.058 4490
 4492 3 24.93 47.69 -2.01 0.088 4491
 4493 3 24.94 47.78 -1.93 0.074 4492
 4494 3 24.97 47.89 -1.85 0.077 4493
 4495 3 25.02 47.98 -1.86 0.104 4494
 4496 3 25 48.14 -1.83 0.14 4495
 4497 3 24.91 48.29 -1.84 0.151 4496
 4498 3 24.87 48.43 -1.81 0.124 4497
 4499 3 24.86 48.64 -1.79 0.126 4498
 4500 3 24.93 48.73 -1.83 0.104 4499
 4501 3 25.03 48.91 -1.79 0.14 4500
 4502 3 25.08 49.07 -1.79 0.151 4501
 4503 3 25.16 49.19 -1.54 0.099 4502
 4504 3 25.23 49.28 -1.39 0.144 4503
 4505 3 25.31 49.37 -1.28 0.117 4504
 4506 3 25.39 49.51 -1.28 0.099 4505
 4507 3 25.38 49.65 -1.17 0.096 4506
 4508 3 25.46 49.76 -1.12 0.101 4507
 4509 3 25.58 49.9 -1.05 0.118 4508
 4510 3 25.76 50.03 -1.15 0.091 4509
 4511 3 25.93 50.13 -1.19 0.141 4510
 4512 3 26.07 50.24 -1.21 0.164 4511
 4513 3 26.23 50.4 -1.28 0.124 4512
 4514 3 26.36 50.48 -1.15 0.075 4513
 4515 3 26.51 50.56 -1.08 0.075 4514
 4516 3 26.6 50.59 -1.08 0.159 4515
 4517 3 26.64 50.85 -1.07 0.153 4516
 4518 3 26.66 50.94 -1.15 0.113 4517
 4519 3 26.68 51.07 -1.32 0.089 4518
 4520 3 26.76 51.16 -1.41 0.089 4519
 4521 3 26.8 51.25 -1.53 0.111 4520
 4522 3 26.89 51.38 -1.62 0.103 4521
 4523 3 26.99 51.45 -1.65 0.098 4522
 4524 3 27.09 51.51 -1.7 0.094 4523
 4525 3 27.19 51.58 -1.76 0.116 4524
 4526 3 27.41 51.67 -1.85 0.115 4525
 4527 3 27.54 51.63 -1.9 0.093 4526
 4528 3 27.55 51.5 -1.91 0.024 4527
 4529 3 27.53 51.44 -2 0.034 4528
 4530 3 25.02 49.17 -2.07 0.13 4502
 4531 3 24.97 49.3 -2.05 0.086 4530
 4532 3 24.74 47.27 -2.9 0.085 4489
 4533 3 24.78 47.33 -3.06 0.129 4532
 4534 3 24.83 47.34 -3.17 0.117 4533
 4535 3 24.79 47.49 -3.24 0.177 4534
 4536 3 24.8 47.68 -3.35 0.216 4535
 4537 3 24.86 47.42 -3.53 0.076 4536
 4538 3 24.88 47.27 -3.59 0.064 4537
 4539 3 24.92 47.15 -3.7 0.1 4538
 4540 3 24.95 46.93 -3.78 0.134 4539
 4541 3 24.96 46.77 -3.87 0.14 4540
 4542 3 25.02 46.58 -3.87 0.106 4541
 4543 3 25.02 46.38 -3.92 0.122 4542
 4544 3 25.06 46.29 -3.85 0.000125 4543
 4545 3 24.82 47.86 -3.42 0.158 4536
 4546 3 24.82 47.99 -3.51 0.099 4545
 4547 3 24.88 48.07 -3.64 0.13 4546
 4548 3 24.96 48.1 -3.8 0.131 4547
 4549 3 25.07 48.17 -3.94 0.154 4548
 4550 3 25.18 48.19 -3.96 0.209 4549
 4551 3 25.26 48.25 -4 0.334 4550
 4552 3 25.35 48.31 -4.09 0.473 4551
 4553 3 25.4 48.43 -4.07 0.578 4552
 4554 3 25.44 48.56 -4.03 0.641 4553
 4555 3 25.5 48.62 -4.16 0.65 4554
 4556 3 25.42 48.89 -4.23 0.555 4555
 4557 3 25.52 49.06 -4.1 0.471 4556
 4558 3 25.33 49.41 -4.06 0.1 4557
 4559 3 25.47 49.46 -4.07 0.128 4558
 4560 3 25.79 49.07 -4.08 0.296 4557
 4561 3 25.98 49.27 -3.73 0.156 4560
 4562 3 26.14 49.19 -3.69 0.217 4561
 4563 3 26.26 49.11 -3.74 0.265 4562
 4564 3 26.41 49.06 -3.76 0.339 4563
 4565 3 26.61 49.11 -3.74 0.354 4564
 4566 3 26.51 48.82 -3.96 0.291 4565
 4567 3 26.55 48.69 -4.08 0.136 4566
 4568 3 24.17 43.32 -2.72 0.095 4470
 4569 3 24.15 43.17 -2.68 0.091 4568
 4570 3 24.17 43.03 -2.68 0.097 4569
 4571 3 24.18 42.85 -2.79 0.104 4570
 4572 3 24.23 42.67 -2.75 0.149 4571
 4573 3 24.34 42.62 -2.73 0.112 4572
 4574 3 24.11 43.06 -3.95 0.104 4465
 4575 3 24.1 42.97 -4.07 0.077 4574
 4576 3 24.14 42.89 -4.18 0.093 4575
 4577 3 24.11 42.79 -4.24 0.079 4576
 4578 3 24.13 42.69 -4.34 0.07 4577
 4579 3 24.19 42.63 -4.44 0.102 4578
 4580 3 24.24 42.57 -4.58 0.069 4579
 4581 3 23.83 42.14 -3.25 0.113 4461
 4582 3 23.91 41.92 -3.13 0.117 4581
 4583 3 24 41.74 -3.14 0.136 4582
 4584 3 24 41.64 -3.18 0.128 4583
 4585 3 24.12 41.36 -3.44 0.123 4584
 4586 3 24.26 41.25 -3.55 0.103 4585
 4587 3 24.38 41.13 -3.61 0.121 4586
 4588 3 24.48 41.09 -3.59 0.000125 4587
 4589 3 20.4 43.32 -1.16 0.103 4412
 4590 3 20.46 43.33 -1.02 0.123 4589
 4591 3 20.51 43.34 -0.84 0.101 4590
 4592 3 18.72 45.7 -1 0.055 4394
 4593 3 18.66 45.63 -1.08 0.048 4592
 4594 3 18.56 45.57 -1.23 0.076 4593
 4595 3 18.48 45.49 -1.43 0.051 4594
 4596 3 18.37 45.41 -1.64 0.129 4595
 4597 3 18.26 45.38 -1.79 0.176 4596
 4598 3 18.2 45.39 -1.87 0.061 4597
 4599 3 17.44 47.57 -0.16 0.514 4387
 4600 3 17.35 47.83 -0.24 0.472 4599
 4601 3 17.35 47.99 -0.32 0.536 4600
 4602 3 17.3 48.07 -0.43 0.519 4601
 4603 3 17.11 47.86 -0.68 0.216 4602
 4604 3 17.07 47.81 -0.84 0.213 4603
 4605 3 17.02 47.84 -0.93 0.185 4604
 4606 3 16.98 47.83 -1.05 0.164 4605
 4607 3 16.89 48.01 -1.16 0.129 4606
 4608 3 16.79 48 -1.28 0.135 4607
 4609 3 16.71 47.97 -1.4 0.154 4608
 4610 3 16.58 48.01 -1.49 0.191 4609
 4611 3 16.46 48.04 -1.49 0.251 4610
 4612 3 16.5 48.02 -1.85 0.148 4611
 4613 3 16.55 47.99 -2.08 0.171 4612
 4614 3 16.41 48 -2.16 0.181 4613
 4615 3 16.2 47.99 -2.13 0.137 4614
 4616 3 16.03 48.05 -2.09 0.149 4615
 4617 3 15.88 48 -2.22 0.148 4616
 4618 3 15.75 47.95 -2.39 0.184 4617
 4619 3 15.53 47.95 -2.48 0.144 4618
 4620 3 15.37 47.92 -2.65 0.178 4619
 4621 3 15.23 48.02 -2.72 0.141 4620
 4622 3 15.12 48.05 -2.8 0.168 4621
 4623 3 15 48.02 -2.9 0.194 4622
 4624 3 14.87 48.01 -2.98 0.218 4623
 4625 3 14.76 48.14 -3.06 0.185 4624
 4626 3 14.72 48 -3.3 0.148 4625
 4627 3 14.61 48.03 -3.41 0.131 4626
 4628 3 14.51 47.96 -3.64 0.144 4627
 4629 3 14.41 47.95 -3.82 0.238 4628
 4630 3 14.3 47.95 -3.89 0.301 4629
 4631 3 14.2 47.91 -3.99 0.347 4630
 4632 3 14.12 47.92 -4.08 0.415 4631
 4633 3 14.4 47.67 -4.68 0.118 4632
 4634 3 14.41 47.63 -4.86 0.127 4633
 4635 3 14.39 47.58 -5 0.122 4634
 4636 3 14.41 47.49 -5.17 0.119 4635
 4637 3 14.45 47.43 -5.32 0.163 4636
 4638 3 14.47 47.31 -5.45 0.202 4637
 4639 3 14.49 47.29 -5.56 0.283 4638
 4640 3 14.48 47.27 -5.73 0.379 4639
 4641 3 14.44 47.36 -5.87 0.469 4640
 4642 3 14.43 47.39 -6.03 0.521 4641
 4643 3 14.47 47.41 -6.19 0.539 4642
 4644 3 14.45 47.49 -6.35 0.565 4643
 4645 3 14.49 47.35 -6.52 0.587 4644
 4646 3 14.5 47.27 -6.62 0.574 4645
 4647 3 14.54 47.16 -6.72 0.538 4646
 4648 3 14.42 47.61 -6.62 0.148 4647
 4649 3 14.41 47.73 -6.47 0.181 4648
 4650 3 14.42 47.83 -6.42 0.133 4649
 4651 3 14.66 46.99 -6.78 0.518 4647
 4652 3 14.37 47.18 -7.03 0.154 4651
 4653 3 14.36 47.13 -7.21 0.099 4652
 4654 3 14.39 47.08 -7.31 0.075 4653
 4655 3 14.3 47.05 -7.5 0.098 4654
 4656 3 14.25 47.11 -7.74 0.088 4655
 4657 3 14.2 47.14 -7.9 0.115 4656
 4658 3 14.28 47.07 -8.05 0.093 4657
 4659 3 14.35 47.04 -8.2 0.133 4658
 4660 3 14.35 46.97 -8.36 0.116 4659
 4661 3 14.43 46.89 -8.49 0.112 4660
 4662 3 14.56 46.85 -8.65 0.104 4661
 4663 3 14.61 46.77 -8.75 0.095 4662
 4664 3 14.96 46.79 -6.69 0.235 4651
 4665 3 13.85 47.58 -7 0.104 4664
 4666 3 13.75 47.61 -7.1 0.133 4665
 4667 3 13.64 47.57 -7.19 0.172 4666
 4668 3 13.69 47.58 -7.35 0.157 4667
 4669 3 13.55 47.61 -7.5 0.209 4668
 4670 3 13.39 47.71 -7.64 0.121 4669
 4671 3 13.24 47.7 -7.82 0.068 4670
 4672 3 13.1 47.74 -7.86 0.114 4671
 4673 3 12.98 47.86 -7.87 0.119 4672
 4674 3 12.85 47.86 -8.02 0.095 4673
 4675 3 12.67 47.84 -8.12 0.104 4674
 4676 3 12.47 47.85 -8.14 0.136 4675
 4677 3 12.34 47.83 -8.14 0.195 4676
 4678 3 12.23 47.78 -8.19 0.22 4677
 4679 3 12.14 47.67 -8.02 0.164 4678
 4680 3 12.07 47.55 -7.93 0.091 4679
 4681 3 12.24 47.92 -8.55 0.113 4678
 4682 3 12.17 48 -8.62 0.158 4681
 4683 3 12.01 47.95 -8.73 0.119 4682
 4684 3 11.92 48.01 -8.78 0.169 4683
 4685 3 11.82 47.98 -8.85 0.166 4684
 4686 3 11.67 47.72 -8.95 0.092 4685
 4687 3 11.62 47.65 -9.02 0.093 4686
 4688 3 11.52 47.6 -9.04 0.000125 4687
 4689 3 15.2 46.66 -6.71 0.245 4664
 4690 3 15.4 46.56 -6.79 0.26 4689
 4691 3 15.7 46.36 -6.91 0.245 4690
 4692 3 15.82 46.3 -6.96 0.196 4691
 4693 3 15.5 46.5 -6.82 0.26 4690
 4694 3 15.45 46.53 -6.73 0.245 4693
 4695 3 13.58 48.18 -3.63 0.141 4632
 4696 3 13.46 48.18 -3.56 0.152 4695
 4697 3 13.3 48.26 -3.48 0.125 4696
 4698 3 13.11 48.31 -3.43 0.184 4697
 4699 3 12.98 48.32 -3.46 0.225 4698
 4700 3 12.95 48.44 -3.48 0.247 4699
 4701 3 13.12 48.74 -3.21 0.091 4700
 4702 3 13.2 48.84 -3.13 0.045 4701
 4703 3 12.84 48.37 -3.65 0.135 4700
 4704 3 12.76 48.34 -3.83 0.131 4703
 4705 3 12.64 48.39 -3.99 0.136 4704
 4706 3 12.6 48.42 -4.15 0.169 4705
 4707 3 12.56 48.4 -4.29 0.176 4706
 4708 3 12.46 48.33 -4.48 0.18 4707
 4709 3 12.28 48.29 -4.53 0.141 4708
 4710 3 12.21 48.21 -4.59 0.197 4709
 4711 3 12.09 48.22 -4.68 0.219 4710
 4712 3 11.98 48.24 -4.76 0.32 4711
 4713 3 11.96 48.13 -4.9 0.364 4712
 4714 3 11.94 48.17 -5.03 0.416 4713
 4715 3 11.91 48.16 -5.21 0.422 4714
 4716 3 11.83 48.18 -5.32 0.425 4715
 4717 3 11.86 48.15 -5.48 0.376 4716
 4718 3 11.92 48.07 -5.61 0.328 4717
 4719 3 12 47.92 -5.66 0.163 4718
 4720 3 11.95 47.84 -5.75 0.063 4719
 4721 3 12.17 47.83 -6.02 0.165 4718
 4722 3 12.17 47.7 -6.14 0.13 4721
 4723 3 12.16 47.57 -6.33 0.108 4722
 4724 3 12.13 47.56 -6.45 0.039 4723
 4725 3 16.29 48.16 -1.07 0.096 4611
 4726 3 16.23 48.25 -1 0.114 4725
 4727 3 16.18 48.36 -0.9 0.131 4726
 4728 3 16.01 48.36 -0.8 0.000125 4727
 4729 3 17.49 48.35 -0.42 0.304 4602
 4730 3 16.67 47.69 -0.45 0.177 4729
 4731 3 16.55 47.74 -0.52 0.18 4730
 4732 3 16.57 47.68 -0.87 0.133 4731
 4733 3 16.69 47.67 -0.97 0.000125 4732
 4734 3 17.63 48.59 -0.43 0.319 4729
 4735 3 17.75 48.74 -0.51 0.364 4734
 4736 3 17.87 48.86 -0.61 0.467 4735
 4737 3 17.98 48.95 -0.72 0.506 4736
 4738 3 18.1 49.04 -0.79 0.554 4737
 4739 3 18.2 49.13 -0.84 0.632 4738
 4740 3 18.25 49.26 -0.91 0.674 4739
 4741 3 18.31 49.37 -0.96 0.695 4740
 4742 3 18.28 49.52 -0.93 0.716 4741
 4743 3 18.58 49.6 -0.34 0.264 4742
 4744 3 18.63 49.71 -0.25 0.293 4743
 4745 3 18.67 49.81 -0.15 0.212 4744
 4746 3 18.6 49.87 -0.06 0.078 4745
 4747 3 18.23 49.67 -0.98 0.727 4742
 4748 3 18.61 49.55 -1.45 0.469 4747
 4749 3 18.58 49.68 -1.29 0.191 4748
 4750 3 18.51 49.69 -1.21 0.071 4749
 4751 3 18.68 49.03 -2.2 0.143 4748
 4752 3 18.8 48.98 -2.35 0.183 4751
 4753 3 19.03 48.95 -2.49 0.096 4752
 4754 3 19.19 48.94 -2.52 0.095 4753
 4755 3 19.36 48.86 -2.55 0.111 4754
 4756 3 19.49 48.79 -2.61 0.124 4755
 4757 3 19.68 48.78 -2.72 0.112 4756
 4758 3 19.79 48.74 -2.91 0.105 4757
 4759 3 19.8 48.68 -3.05 0.088 4758
 4760 3 19.87 48.63 -3.25 0.089 4759
 4761 3 19.89 48.67 -3.39 0.06 4760
 4762 3 20.01 48.68 -3.53 0.089 4761
 4763 3 20.03 48.71 -3.67 0.089 4762
 4764 3 20.08 48.8 -3.77 0.136 4763
 4765 3 20.19 48.72 -3.97 0.073 4764
 4766 3 20.08 48.69 -4.06 0.094 4765
 4767 3 20.04 48.62 -4.19 0.11 4766
 4768 3 19.93 48.61 -4.27 0.13 4767
 4769 3 19.82 48.61 -4.41 0.124 4768
 4770 3 19.75 48.58 -4.55 0.082 4769
 4771 3 19.69 48.51 -4.63 0.131 4770
 4772 3 19.59 48.48 -4.78 0.141 4771
 4773 3 19.46 48.48 -4.89 0.159 4772
 4774 3 19.32 48.39 -4.95 0.101 4773
 4775 3 19.18 48.41 -5.1 0.1 4774
 4776 3 19.08 48.33 -5.16 0.111 4775
 4777 3 19.03 48.23 -5.19 0.000125 4776
 4778 3 17.53 50.26 -0.67 0.423 4747
 4779 3 17.28 50.3 -1.1 0.211 4778
 4780 3 17.24 50.35 -1.26 0.213 4779
 4781 3 17.17 50.38 -1.46 0.195 4780
 4782 3 17.11 50.36 -1.61 0.176 4781
 4783 3 16.95 50.36 -1.69 0.194 4782
 4784 3 16.94 50.41 -1.82 0.192 4783
 4785 3 16.85 50.45 -1.99 0.187 4784
 4786 3 16.8 50.47 -2.14 0.238 4785
 4787 3 16.72 50.51 -2.22 0.272 4786
 4788 3 16.69 50.6 -2.34 0.253 4787
 4789 3 16.66 50.65 -2.47 0.278 4788
 4790 3 16.6 50.64 -2.6 0.283 4789
 4791 3 16.56 50.77 -2.78 0.283 4790
 4792 3 16.46 50.99 -2.84 0.291 4791
 4793 3 16.25 51.11 -3.01 0.299 4792
 4794 3 15.99 51.26 -3.16 0.288 4793
 4795 3 15.87 51.35 -3.3 0.289 4794
 4796 3 15.72 51.44 -3.46 0.311 4795
 4797 3 15.66 51.48 -3.63 0.281 4796
 4798 3 15.58 51.6 -3.82 0.323 4797
 4799 3 15.59 51.69 -4.07 0.319 4798
 4800 3 15.61 51.8 -4.27 0.376 4799
 4801 3 15.62 51.86 -4.39 0.437 4800
 4802 3 15.64 52.02 -4.57 0.45 4801
 4803 3 15.67 52.14 -4.72 0.432 4802
 4804 3 15.69 52.27 -4.85 0.479 4803
 4805 3 15.66 52.4 -4.96 0.486 4804
 4806 3 15.65 52.52 -5.07 0.52 4805
 4807 3 15.54 52.63 -5.2 0.533 4806
 4808 3 15.49 52.68 -5.3 0.605 4807
 4809 3 15.46 52.78 -5.46 0.662 4808
 4810 3 15.29 53.11 -5.58 0.694 4809
 4811 3 15.21 53.22 -5.68 0.679 4810
 4812 3 14.96 53.49 -5.74 0.621 4811
 4813 3 14.7 53.6 -5.72 0.536 4812
 4814 3 14.72 53.72 -5.84 0.488 4813
 4815 3 14.74 53.83 -5.96 0.42 4814
 4816 3 14.99 53.92 -6 0.238 4815
 4817 3 14.9 53.86 -5.98 0.000125 4816
 4818 3 14.32 53.83 -6.46 0.207 4815
 4819 3 14.27 53.87 -6.68 0.223 4818
 4820 3 14.18 53.94 -6.85 0.255 4819
 4821 3 14.15 54.01 -7.02 0.257 4820
 4822 3 14.11 54.06 -7.19 0.279 4821
 4823 3 14.06 54.06 -7.32 0.322 4822
 4824 3 14.03 54.15 -7.45 0.317 4823
 4825 3 14.01 54.22 -7.62 0.321 4824
 4826 3 13.9 54.3 -7.69 0.338 4825
 4827 3 13.81 54.35 -7.78 0.354 4826
 4828 3 13.77 54.44 -7.94 0.388 4827
 4829 3 13.7 54.53 -8.02 0.454 4828
 4830 3 13.58 54.65 -8.08 0.467 4829
 4831 3 13.46 54.72 -8.1 0.485 4830
 4832 3 13 54.33 -7.62 0.082 4831
 4833 3 12.84 54.32 -7.53 0.101 4832
 4834 3 12.65 54.21 -7.5 0.122 4833
 4835 3 12.49 54.19 -7.42 0.163 4834
 4836 3 13.4 54.76 -8.28 0.343 4831
 4837 3 13.34 54.81 -8.41 0.278 4836
 4838 3 13.26 54.88 -8.58 0.3 4837
 4839 3 13.29 54.98 -8.85 0.258 4838
 4840 3 13.17 54.96 -8.91 0.233 4839
 4841 3 12.79 55.31 -8.63 0.181 4840
 4842 3 12.76 55.38 -8.81 0.162 4841
 4843 3 12.71 55.34 -8.99 0.111 4842
 4844 3 12.57 55.37 -9 0.12 4843
 4845 3 12.52 55.48 -9.04 0.122 4844
 4846 3 12.41 55.62 -9.09 0.113 4845
 4847 3 12.26 55.61 -9.18 0.164 4846
 4848 3 12.14 55.71 -9.08 0.114 4847
 4849 3 12.02 55.72 -9.11 0.166 4848
 4850 3 11.87 55.73 -9.1 0.167 4849
 4851 3 11.71 55.78 -9.11 0.198 4850
 4852 3 11.45 55.75 -9.24 0.209 4851
 4853 3 11.37 55.8 -9.13 0.206 4852
 4854 3 11.26 55.91 -9.13 0.238 4853
 4855 3 11.21 55.97 -9.04 0.251 4854
 4856 3 11.1 56.05 -9.01 0.232 4855
 4857 3 10.94 56.1 -8.99 0.253 4856
 4858 3 10.82 56.17 -8.94 0.293 4857
 4859 3 10.7 56.17 -8.85 0.279 4858
 4860 3 10.38 56.18 -8.99 0.189 4859
 4861 3 10.22 56.21 -9.04 0.263 4860
 4862 3 10.1 56.25 -9.02 0.324 4861
 4863 3 9.93 56.34 -9.08 0.431 4862
 4864 3 9.8 56.41 -9.16 0.496 4863
 4865 3 9.66 56.43 -9.11 0.537 4864
 4866 3 9.62 56.73 -9.82 0.114 4865
 4867 3 9.68 56.94 -9.83 0.141 4866
 4868 3 9.66 57.01 -9.92 0.105 4867
 4869 3 9.69 57.12 -10.04 0.099 4868
 4870 3 9.66 57.24 -10.11 0.121 4869
 4871 3 9.72 57.28 -10.2 0.131 4870
 4872 3 9.73 57.39 -10.22 0.148 4871
 4873 3 9.53 56.38 -8.94 0.439 4865
 4874 3 9.38 56.45 -8.74 0.327 4873
 4875 3 9.24 56.27 -8.88 0.199 4874
 4876 3 9.1 56.23 -8.91 0.25 4875
 4877 3 8.96 56.2 -8.87 0.286 4876
 4878 3 8.9 56.17 -8.8 0.3 4877
 4879 3 8.76 56.28 -8.78 0.351 4878
 4880 3 8.36 56.53 -8.97 0.347 4879
 4881 3 8.21 56.59 -8.94 0.359 4880
 4882 3 8.03 56.8 -9.07 0.404 4881
 4883 3 7.88 56.86 -9.08 0.382 4882
 4884 3 7.71 56.94 -9.48 0.342 4883
 4885 3 7.67 56.97 -9.62 0.307 4884
 4886 3 7.57 57.08 -9.97 0.277 4885
 4887 3 7.46 57.29 -10.07 0.203 4886
 4888 3 7.36 57.39 -10.13 0.196 4887
 4889 3 7.24 57.46 -10.27 0.188 4888
 4890 3 7.19 57.48 -10.43 0.164 4889
 4891 3 7.11 57.54 -10.59 0.126 4890
 4892 3 6.97 57.67 -10.66 0.099 4891
 4893 3 6.85 57.76 -10.67 0.143 4892
 4894 3 6.93 57.87 -10.9 0.135 4893
 4895 3 6.84 58 -11.05 0.14 4894
 4896 3 6.8 58.02 -11.18 0.207 4895
 4897 3 6.77 58 -11.3 0.282 4896
 4898 3 6.7 57.9 -11.38 0.317 4897
 4899 3 6.68 58.09 -11.57 0.327 4898
 4900 3 6.53 58.38 -11.66 0.123 4899
 4901 3 6.47 58.42 -11.75 0.108 4900
 4902 3 6.36 58.63 -11.85 0.13 4901
 4903 3 6.26 58.83 -11.93 0.154 4902
 4904 3 6.22 58.92 -12.09 0.141 4903
 4905 3 6.17 59.07 -12.21 0.123 4904
 4906 3 6.18 59.17 -12.35 0.134 4905
 4907 3 6.21 59.28 -12.49 0.139 4906
 4908 3 6.21 59.38 -12.67 0.105 4907
 4909 3 6.22 59.46 -12.83 0.135 4908
 4910 3 6.25 59.56 -12.92 0.13 4909
 4911 3 6.25 59.69 -13.12 0.153 4910
 4912 3 6.33 59.72 -13.27 0.172 4911
 4913 3 6.38 59.74 -13.48 0.162 4912
 4914 3 6.41 59.88 -13.66 0.1 4913
 4915 3 6.39 59.96 -13.81 0.078 4914
 4916 3 6.32 60.02 -13.93 0.137 4915
 4917 3 6.28 60.02 -14.14 0.141 4916
 4918 3 6.26 60.06 -14.33 0.159 4917
 4919 3 6.24 60.14 -14.46 0.167 4918
 4920 3 6.24 60.24 -14.66 0.169 4919
 4921 3 6.26 60.32 -14.83 0.221 4920
 4922 3 6.35 60.3 -15 0.245 4921
 4923 3 6.35 60.27 -15.16 0.302 4922
 4924 3 6.04 60.72 -15.34 0.136 4923
 4925 3 5.91 60.82 -15.39 0.143 4924
 4926 3 5.88 61.04 -15.57 0.129 4925
 4927 3 5.8 61.16 -15.71 0.143 4926
 4928 3 5.74 61.32 -15.75 0.16 4927
 4929 3 5.75 61.5 -15.86 0.157 4928
 4930 3 5.79 61.68 -16.03 0.136 4929
 4931 3 5.77 61.87 -16.21 0.152 4930
 4932 3 5.77 61.97 -16.3 0.13 4931
 4933 3 5.76 62.04 -16.41 0.114 4932
 4934 3 5.77 62.18 -16.52 0.129 4933
 4935 3 5.78 62.27 -16.65 0.131 4934
 4936 3 5.74 62.47 -16.79 0.119 4935
 4937 3 5.74 62.66 -16.92 0.136 4936
 4938 3 5.78 62.82 -17.01 0.135 4937
 4939 3 5.78 63 -17.05 0.117 4938
 4940 3 5.74 63.13 -17.15 0.132 4939
 4941 3 5.69 63.25 -17.36 0.122 4940
 4942 3 5.72 63.34 -17.54 0.117 4941
 4943 3 5.71 63.44 -17.72 0.118 4942
 4944 3 5.68 63.49 -17.91 0.132 4943
 4945 3 5.72 63.57 -18.09 0.117 4944
 4946 3 5.76 63.62 -18.32 0.11 4945
 4947 3 5.83 63.65 -18.56 0.119 4946
 4948 3 5.91 63.63 -18.71 0.114 4947
 4949 3 5.76 63.77 -18.74 0.112 4948
 4950 3 5.82 63.81 -18.89 0.082 4949
 4951 3 5.87 63.94 -18.98 0.095 4950
 4952 3 5.8 64.08 -19.07 0.093 4951
 4953 3 5.8 64.1 -19.27 0.145 4952
 4954 3 5.77 64.22 -19.41 0.122 4953
 4955 3 5.74 64.3 -19.57 0.096 4954
 4956 3 5.76 64.41 -19.7 0.075 4955
 4957 3 5.74 64.46 -19.86 0.111 4956
 4958 3 5.73 64.56 -19.97 0.095 4957
 4959 3 5.71 64.66 -20.09 0.108 4958
 4960 3 5.71 64.74 -20.19 0.11 4959
 4961 3 5.8 64.85 -20.36 0.125 4960
 4962 3 5.83 64.93 -20.45 0.1 4961
 4963 3 6.48 59.87 -15.23 0.2 4923
 4964 3 6.54 59.61 -15.35 0.08 4963
 4965 3 6.8 57.74 -10.43 0.1 4893
 4966 3 6.79 57.72 -10.28 0.093 4965
 4967 3 6.71 57.67 -10.14 0.1 4966
 4968 3 6.65 57.68 -9.98 0.098 4967
 4969 3 6.52 57.66 -9.88 0.132 4968
 4970 3 6.37 57.6 -9.86 0.162 4969
 4971 3 6.19 57.59 -9.97 0.15 4970
 4972 3 6.04 57.58 -10.01 0.139 4971
 4973 3 5.85 57.59 -10.05 0.000125 4972
 4974 3 8.77 55.88 -8.64 0.245 4879
 4975 3 8.87 55.62 -8.56 0.227 4974
 4976 3 8.8 55.55 -8.51 0.161 4975
 4977 3 8.8 55.58 -8.33 0.000125 4976
 4978 3 9.31 56.72 -8.12 0.125 4874
 4979 3 9.26 56.81 -7.93 0.124 4978
 4980 3 9.17 56.87 -7.74 0.145 4979
 4981 3 8.97 56.98 -7.53 0.128 4980
 4982 3 8.88 57 -7.4 0.162 4981
 4983 3 8.84 57.08 -7.29 0.144 4982
 4984 3 8.69 57.19 -7.17 0.093 4983
 4985 3 8.64 57.3 -7.11 0.125 4984
 4986 3 8.56 57.4 -7.06 0.12 4985
 4987 3 8.47 57.5 -6.99 0.124 4986
 4988 3 8.33 57.65 -6.98 0.134 4987
 4989 3 8.23 57.76 -6.94 0.158 4988
 4990 3 8.15 57.83 -6.87 0.149 4989
 4991 3 8.05 57.92 -6.77 0.132 4990
 4992 3 7.97 58 -6.7 0.119 4991
 4993 3 7.9 58.11 -6.61 0.122 4992
 4994 3 7.81 58.22 -6.56 0.159 4993
 4995 3 7.69 58.35 -6.51 0.171 4994
 4996 3 7.61 58.38 -6.4 0.207 4995
 4997 3 7.49 58.45 -6.36 0.209 4996
 4998 3 7.44 58.67 -6.28 0.261 4997
 4999 3 7.35 58.75 -6.17 0.305 4998
 5000 3 7.24 58.9 -6.1 0.348 4999
 5001 3 7.2 58.94 -5.96 0.345 5000
 5002 3 7.1 58.97 -5.82 0.343 5001
 5003 3 6.98 59.04 -5.71 0.294 5002
 5004 3 6.92 59.03 -5.55 0.264 5003
 5005 3 6.81 59.01 -5.4 0.292 5004
 5006 3 6.68 59.01 -5.3 0.316 5005
 5007 3 6.64 58.98 -5.18 0.34 5006
 5008 3 6.43 59.39 -5.33 0.173 5007
 5009 3 6.39 59.5 -5.39 0.148 5008
 5010 3 6.36 59.54 -5.31 0.183 5009
 5011 3 6.31 59.63 -5.3 0.21 5010
 5012 3 6.28 59.91 -5.24 0.214 5011
 5013 3 6.26 60.1 -5.28 0.203 5012
 5014 3 6.17 60.41 -5.31 0.19 5013
 5015 3 6.1 60.65 -5.24 0.181 5014
 5016 3 6.02 60.75 -5.22 0.193 5015
 5017 3 5.98 60.9 -5.22 0.187 5016
 5018 3 5.9 61.02 -5.21 0.22 5017
 5019 3 6.2 61.19 -4.99 0.076 5018
 5020 3 6.15 61.23 -4.83 0.134 5019
 5021 3 6.14 61.27 -4.65 0.125 5020
 5022 3 6.22 61.22 -4.52 0.099 5021
 5023 3 6.35 61.25 -4.39 0.044 5022
 5024 3 5.69 61.09 -5.13 0.231 5018
 5025 3 5.56 61.22 -4.89 0.165 5024
 5026 3 5.45 61.3 -4.73 0.155 5025
 5027 3 5.39 61.35 -4.58 0.126 5026
 5028 3 5.37 61.41 -4.43 0.168 5027
 5029 3 5.39 61.49 -4.34 0.213 5028
 5030 3 5.41 61.49 -4.22 0.282 5029
 5031 3 5.06 61.74 -4.24 0.159 5030
 5032 3 4.98 61.85 -4.16 0.121 5031
 5033 3 4.9 62.04 -4.06 0.127 5032
 5034 3 4.85 62.16 -4.01 0.173 5033
 5035 3 4.79 62.33 -3.92 0.183 5034
 5036 3 4.74 62.47 -3.84 0.209 5035
 5037 3 4.71 62.57 -3.72 0.245 5036
 5038 3 4.65 62.72 -3.71 0.223 5037
 5039 3 4.52 62.76 -3.4 0.161 5038
 5040 3 4.5 62.83 -3.18 0.166 5039
 5041 3 4.48 62.82 -2.98 0.151 5040
 5042 3 4.42 62.87 -2.81 0.157 5041
 5043 3 4.34 62.89 -2.68 0.155 5042
 5044 3 4.3 62.97 -2.5 0.16 5043
 5045 3 4.28 63.01 -2.29 0.131 5044
 5046 3 4.27 63.14 -2.19 0.147 5045
 5047 3 4.32 63.17 -1.86 0.107 5046
 5048 3 4.23 63.19 -1.62 0.129 5047
 5049 3 4.27 63.26 -1.5 0.133 5048
 5050 3 4.28 63.26 -1.37 0.044 5049
 5051 3 4.2 63.47 -2.38 0.129 5046
 5052 3 4.17 63.62 -2.35 0.156 5051
 5053 3 4.18 63.76 -2.32 0.223 5052
 5054 3 4.15 63.86 -2.31 0.237 5053
 5055 3 4.09 63.92 -1.91 0.089 5054
 5056 3 4.08 63.99 -1.81 0.076 5055
 5057 3 3.88 63.88 -2.29 0.155 5054
 5058 3 3.78 63.94 -2.46 0.164 5057
 5059 3 3.75 63.98 -2.65 0.138 5058
 5060 3 3.7 64.04 -2.75 0.158 5059
 5061 3 3.82 64.12 -2.93 0.215 5060
 5062 3 3.69 64.25 -2.97 0.192 5061
 5063 3 3.61 64.39 -2.96 0.184 5062
 5064 3 3.4 64.36 -2.72 0.1 5063
 5065 3 3.31 64.5 -2.59 0.092 5064
 5066 3 3.23 64.64 -2.54 0.125 5065
 5067 3 3.08 64.74 -2.44 0.135 5066
 5068 3 2.96 64.81 -2.32 0.139 5067
 5069 3 2.83 64.94 -2.21 0.134 5068
 5070 3 2.76 65.05 -2.14 0.18 5069
 5071 3 2.68 65.29 -2.23 0.123 5070
 5072 3 2.58 65.45 -2.12 0.117 5071
 5073 3 2.46 65.57 -2.04 0.113 5072
 5074 3 2.39 65.53 -1.97 0.042 5073
 5075 3 2.74 64.95 -1.93 0.104 5070
 5076 3 2.81 64.96 -1.76 0.086 5075
 5077 3 2.79 64.92 -1.65 0.071 5076
 5078 3 5.76 61.17 -4.03 0.152 5030
 5079 3 5.91 61.06 -3.92 0.184 5078
 5080 3 6.04 60.94 -3.67 0.1 5079
 5081 3 6.09 60.76 -3.64 0.086 5080
 5082 3 6.2 60.7 -3.64 0.101 5081
 5083 3 6.35 60.74 -3.7 0.109 5082
 5084 3 6.74 58.6 -4.78 0.092 5007
 5085 3 6.73 58.56 -4.64 0.108 5084
 5086 3 6.78 58.44 -4.49 0.139 5085
 5087 3 6.88 58.41 -4.31 0.126 5086
 5088 3 6.92 58.42 -4.07 0.15 5087
 5089 3 6.87 58.43 -3.87 0.13 5088
 5090 3 6.86 58.42 -3.74 0.147 5089
 5091 3 6.74 58.51 -3.58 0.134 5090
 5092 3 6.61 58.5 -3.38 0.153 5091
 5093 3 6.54 58.49 -3.2 0.169 5092
 5094 3 6.46 58.41 -3.05 0.147 5093
 5095 3 6.32 58.25 -2.9 0.107 5094
 5096 3 6.25 58.17 -2.76 0.103 5095
 5097 3 6.12 58.15 -2.63 0.136 5096
 5098 3 6.21 57.96 -2.53 0.105 5097
 5099 3 6.31 57.84 -2.44 0.089 5098
 5100 3 6.44 57.82 -2.38 0.064 5099
 5101 3 6.52 57.83 -2.3 0.059 5100
 5102 3 6.57 57.83 -2.07 0.109 5101
 5103 3 6.61 57.81 -1.9 0.138 5102
 5104 3 6.67 57.74 -1.71 0.15 5103
 5105 3 6.69 57.71 -1.55 0.155 5104
 5106 3 6.81 57.65 -1.49 0.14 5105
 5107 3 6.88 57.56 -1.36 0.14 5106
 5108 3 6.96 57.53 -1.28 0.1 5107
 5109 3 7.01 57.42 -1.1 0.12 5108
 5110 3 7.08 57.34 -0.99 0.105 5109
 5111 3 7.08 57.23 -0.83 0.086 5110
 5112 3 7.13 57.2 -0.69 0.099 5111
 5113 3 7.18 57.24 -0.48 0.125 5112
 5114 3 7.23 57.34 -0.29 0.16 5113
 5115 3 7.28 57.48 -0.06 0.094 5114
 5116 3 7.36 57.52 0.08 0.083 5115
 5117 3 7.41 57.55 0.18 0.082 5116
 5118 3 7.45 57.59 0.28 0.112 5117
 5119 3 7.59 57.63 0.29 0.129 5118
 5120 3 7.69 57.74 0.27 0.119 5119
 5121 3 7.75 57.9 0.29 0.091 5120
 5122 3 7.83 58.03 0.39 0.074 5121
 5123 3 7.88 58.08 0.47 0.000125 5122
 5124 3 10.78 56.14 -8.29 0.233 4859
 5125 3 10.84 55.93 -8.04 0.189 5124
 5126 3 10.98 55.83 -7.92 0.152 5125
 5127 3 11.05 55.85 -7.78 0.095 5126
 5128 3 11.13 55.82 -7.69 0.118 5127
 5129 3 11.24 55.76 -7.68 0.094 5128
 5130 3 11.34 55.74 -7.63 0.063 5129
 5131 3 11.33 55.7 -7.5 0.109 5130
 5132 3 11.33 55.7 -7.3 0.092 5131
 5133 3 11.4 55.76 -7.16 0.098 5132
 5134 3 11.55 55.79 -7.04 0.137 5133
 5135 3 11.7 55.45 -7.09 0.112 5134
 5136 3 10.89 56.58 -9.2 0.081 4858
 5137 3 10.79 56.7 -9.2 0.081 5136
 5138 3 10.76 56.78 -9.13 0.057 5137
 5139 3 13.32 54.9 -9.39 0.194 4840
 5140 3 13.34 54.93 -9.61 0.189 5139
 5141 3 13.37 54.96 -9.78 0.194 5140
 5142 3 13.39 55.05 -9.88 0.181 5141
 5143 3 13.38 55.09 -10.03 0.18 5142
 5144 3 13.41 55.18 -10.18 0.201 5143
 5145 3 13.47 55.28 -10.28 0.212 5144
 5146 3 13.5 55.37 -10.4 0.268 5145
 5147 3 13.51 55.49 -10.53 0.327 5146
 5148 3 13.5 55.6 -10.64 0.383 5147
 5149 3 13.49 55.75 -10.71 0.448 5148
 5150 3 13.57 55.86 -10.77 0.509 5149
 5151 3 13.64 56.03 -10.81 0.481 5150
 5152 3 13.71 56.12 -10.96 0.484 5151
 5153 3 13.84 56.22 -11.05 0.486 5152
 5154 3 13.85 56.41 -11.09 0.469 5153
 5155 3 13.87 56.52 -11.19 0.446 5154
 5156 3 13.95 56.52 -11.38 0.432 5155
 5157 3 14.11 56.13 -11.8 0.083 5156
 5158 3 14.14 56.09 -12.01 0.119 5157
 5159 3 14.17 55.98 -12.16 0.132 5158
 5160 3 14.25 55.92 -12.32 0.14 5159
 5161 3 14.28 55.88 -12.41 0.204 5160
 5162 3 14.33 55.81 -12.46 0.242 5161
 5163 3 14.37 55.6 -12.26 0.236 5162
 5164 3 14.25 55.57 -11.94 0.000125 5163
 5165 3 14.27 55.92 -12.72 0.199 5162
 5166 3 14.32 55.9 -12.87 0.217 5165
 5167 3 14.4 55.88 -13.02 0.249 5166
 5168 3 14.48 55.81 -13.19 0.321 5167
 5169 3 14.54 55.8 -13.37 0.333 5168
 5170 3 14.58 55.71 -13.57 0.326 5169
 5171 3 14.62 55.7 -13.73 0.333 5170
 5172 3 14.86 55.54 -13.76 0.275 5171
 5173 3 15.32 55.49 -13.53 0.13 5172
 5174 3 15.41 55.52 -13.39 0.153 5173
 5175 3 15.54 55.58 -13.25 0.157 5174
 5176 3 15.64 55.64 -13.05 0.103 5175
 5177 3 15.69 55.68 -12.92 0.124 5176
 5178 3 15.69 55.74 -12.78 0.075 5177
 5179 3 15.71 55.85 -12.69 0.056 5178
 5180 3 14.77 55.38 -13.98 0.163 5172
 5181 3 14.83 55.25 -14.13 0.1 5180
 5182 3 14.93 55.16 -14.1 0.064 5181
 5183 3 14.98 55.01 -14.14 0.114 5182
 5184 3 15.01 54.87 -14.16 0.066 5183
 5185 3 13.87 56.68 -11.46 0.398 5156
 5186 3 13.87 56.79 -11.57 0.396 5185
 5187 3 13.77 56.93 -11.63 0.437 5186
 5188 3 13.64 57.08 -11.64 0.451 5187
 5189 3 13.26 57.49 -11.36 0.279 5188
 5190 3 13.1 57.67 -11.35 0.268 5189
 5191 3 12.97 57.85 -11.34 0.251 5190
 5192 3 12.86 58.14 -11.23 0.214 5191
 5193 3 12.79 58.27 -11.19 0.203 5192
 5194 3 12.72 58.47 -11.1 0.221 5193
 5195 3 12.62 58.69 -11.08 0.196 5194
 5196 3 12.61 58.8 -11.04 0.212 5195
 5197 3 12.54 58.96 -10.99 0.179 5196
 5198 3 12.48 59.11 -10.98 0.207 5197
 5199 3 12.39 59.26 -10.95 0.243 5198
 5200 3 12.33 59.48 -10.8 0.334 5199
 5201 3 12.26 59.63 -10.66 0.381 5200
 5202 3 12.28 59.82 -10.62 0.427 5201
 5203 3 12.23 59.96 -10.52 0.431 5202
 5204 3 12.18 60.1 -10.49 0.424 5203
 5205 3 12.72 60.03 -10.15 0.117 5204
 5206 3 12.7 60.1 -10.03 0.149 5205
 5207 3 12.7 60.19 -9.89 0.216 5206
 5208 3 12.65 60.22 -9.77 0.183 5207
 5209 3 12.64 60.44 -9.6 0.162 5208
 5210 3 12.73 60.6 -9.41 0.195 5209
 5211 3 12.77 60.7 -9.28 0.182 5210
 5212 3 12.89 60.81 -9.14 0.165 5211
 5213 3 12.87 60.87 -8.94 0.133 5212
 5214 3 12.93 60.88 -8.72 0.166 5213
 5215 3 12.97 60.93 -8.58 0.181 5214
 5216 3 13.12 60.93 -8.41 0.184 5215
 5217 3 13.1 60.86 -8.31 0.234 5216
 5218 3 13.13 60.84 -8.19 0.313 5217
 5219 3 13.36 61 -7.97 0.27 5218
 5220 3 13.5 61.12 -7.84 0.242 5219
 5221 3 13.86 61.2 -7.98 0.197 5220
 5222 3 13.97 61.19 -7.98 0.232 5221
 5223 3 14.29 61.36 -7.87 0.163 5222
 5224 3 14.47 61.47 -7.86 0.189 5223
 5225 3 14.57 61.56 -7.85 0.193 5224
 5226 3 14.8 61.59 -7.74 0.157 5225
 5227 3 14.95 61.63 -7.71 0.192 5226
 5228 3 15.08 61.7 -7.59 0.178 5227
 5229 3 15.21 61.71 -7.44 0.186 5228
 5230 3 15.26 61.87 -7.13 0.162 5229
 5231 3 15.29 61.94 -6.95 0.167 5230
 5232 3 15.37 61.93 -6.8 0.172 5231
 5233 3 15.38 61.99 -6.63 0.163 5232
 5234 3 15.36 62.01 -6.45 0.122 5233
 5235 3 15.35 62.01 -6.23 0.148 5234
 5236 3 15.32 62.01 -6.09 0.165 5235
 5237 3 15.27 62.03 -5.92 0.196 5236
 5238 3 15.19 62.04 -5.79 0.246 5237
 5239 3 15.12 62.03 -5.68 0.279 5238
 5240 3 15 62.13 -5.57 0.268 5239
 5241 3 14.89 62.1 -5.54 0.317 5240
 5242 3 14.69 62.49 -5.69 0.105 5241
 5243 3 14.49 62.64 -5.73 0.126 5242
 5244 3 14.36 62.76 -5.78 0.16 5243
 5245 3 14.3 62.89 -5.83 0.189 5244
 5246 3 14.16 63.06 -5.69 0.151 5245
 5247 3 13.99 63.14 -5.63 0.106 5246
 5248 3 13.8 63.21 -5.54 0.117 5247
 5249 3 13.74 63.27 -5.44 0.111 5248
 5250 3 13.59 63.35 -5.39 0.103 5249
 5251 3 13.5 63.46 -5.28 0.089 5250
 5252 3 13.4 63.5 -5.13 0.099 5251
 5253 3 13.36 63.56 -5.01 0.138 5252
 5254 3 13.24 63.62 -4.92 0.132 5253
 5255 3 13.18 63.69 -4.8 0.148 5254
 5256 3 13.08 63.77 -4.7 0.163 5255
 5257 3 12.97 63.89 -4.51 0.139 5256
 5258 3 12.93 63.95 -4.38 0.123 5257
 5259 3 12.87 64 -4.26 0.111 5258
 5260 3 12.75 64.07 -4.12 0.198 5259
 5261 3 12.72 64.14 -4.01 0.208 5260
 5262 3 12.66 64.31 -3.92 0.224 5261
 5263 3 12.56 64.41 -3.79 0.238 5262
 5264 3 12.52 64.37 -3.44 0.101 5263
 5265 3 12.4 64.39 -3.29 0.121 5264
 5266 3 12.3 64.36 -3.23 0.139 5265
 5267 3 12.24 64.26 -3.06 0.118 5266
 5268 3 12.18 64.15 -2.97 0.092 5267
 5269 3 12.14 64.06 -2.81 0.071 5268
 5270 3 12 63.98 -2.72 0.102 5269
 5271 3 11.87 63.91 -2.66 0.123 5270
 5272 3 11.82 63.76 -2.53 0.116 5271
 5273 3 11.84 63.66 -2.4 0.129 5272
 5274 3 11.87 63.53 -2.23 0.108 5273
 5275 3 11.88 63.45 -2.13 0.101 5274
 5276 3 12.2 64.46 -3.4 0.121 5266
 5277 3 12.05 64.56 -3.39 0.149 5276
 5278 3 11.9 64.68 -3.41 0.127 5277
 5279 3 11.81 64.87 -3.54 0.127 5278
 5280 3 11.74 64.95 -3.6 0.21 5279
 5281 3 11.47 65.1 -3.58 0.117 5280
 5282 3 11.34 65.28 -3.56 0.086 5281
 5283 3 11.22 65.39 -3.6 0.079 5282
 5284 3 11.11 65.41 -3.7 0.107 5283
 5285 3 11.01 65.39 -3.73 0.000125 5284
 5286 3 14.87 61.73 -5.47 0.113 5241
 5287 3 14.81 61.51 -5.46 0.089 5286
 5288 3 14.71 61.43 -5.4 0.104 5287
 5289 3 14.67 61.34 -5.29 0.072 5288
 5290 3 14.63 61.22 -5.21 0.128 5289
 5291 3 14.64 61.13 -5.06 0.162 5290
 5292 3 14.74 61.12 -4.76 0.128 5291
 5293 3 14.69 61.13 -4.6 0.131 5292
 5294 3 14.59 61.17 -4.51 0.000125 5293
 5295 3 12.67 60.59 -8.29 0.085 5218
 5296 3 12.49 60.51 -8.3 0.1 5295
 5297 3 12.32 60.45 -8.26 0.17 5296
 5298 3 12.19 60.4 -8.14 0.128 5297
 5299 3 12.13 60.3 -7.97 0.095 5298
 5300 3 12.04 60.18 -7.88 0.106 5299
 5301 3 11.97 60.04 -7.79 0.091 5300
 5302 3 11.99 59.9 -7.73 0.105 5301
 5303 3 11.92 59.81 -7.63 0.075 5302
 5304 3 11.86 59.67 -7.54 0.123 5303
 5305 3 11.81 59.53 -7.47 0.109 5304
 5306 3 11.74 59.44 -7.3 0.091 5305
 5307 3 11.54 59.36 -7.16 0.074 5306
 5308 3 11.35 59.29 -7.03 0.139 5307
 5309 3 11.28 59.21 -6.86 0.112 5308
 5310 3 11.18 59.07 -6.74 0.106 5309
 5311 3 11.09 59.03 -6.64 0.063 5310
 5312 3 10.93 58.96 -6.52 0.147 5311
 5313 3 10.8 58.9 -6.35 0.125 5312
 5314 3 10.7 58.82 -6.2 0.159 5313
 5315 3 10.58 58.78 -6.14 0.191 5314
 5316 3 10.49 58.81 -6.06 0.232 5315
 5317 3 10.23 58.97 -6 0.115 5316
 5318 3 10.15 59.06 -5.98 0.077 5317
 5319 3 10.09 59.14 -5.92 0.052 5318
 5320 3 11.79 60.39 -10.85 0.264 5204
 5321 3 11.63 60.42 -10.89 0.131 5320
 5322 3 11.54 60.49 -10.95 0.185 5321
 5323 3 11.4 60.64 -11.17 0.141 5322
 5324 3 11.33 60.73 -11.34 0.132 5323
 5325 3 11.23 60.77 -11.45 0.156 5324
 5326 3 11.22 60.9 -11.54 0.143 5325
 5327 3 11.11 61.01 -11.67 0.146 5326
 5328 3 10.99 61.1 -11.71 0.096 5327
 5329 3 10.87 61.23 -11.68 0.165 5328
 5330 3 10.79 61.37 -11.7 0.19 5329
 5331 3 10.72 61.54 -11.73 0.158 5330
 5332 3 10.64 61.61 -11.77 0.168 5331
 5333 3 10.58 61.75 -11.75 0.141 5332
 5334 3 10.46 61.83 -11.79 0.124 5333
 5335 3 10.33 61.92 -11.84 0.126 5334
 5336 3 10.22 62 -11.81 0.148 5335
 5337 3 10.15 62.11 -11.75 0.12 5336
 5338 3 10.03 62.25 -11.77 0.15 5337
 5339 3 9.89 62.44 -11.8 0.156 5338
 5340 3 9.8 62.55 -11.84 0.158 5339
 5341 3 9.7 62.69 -11.87 0.157 5340
 5342 3 9.57 62.78 -11.82 0.133 5341
 5343 3 9.45 62.87 -11.91 0.147 5342
 5344 3 9.3 63 -11.86 0.149 5343
 5345 3 9.26 63.18 -11.82 0.139 5344
 5346 3 9.17 63.38 -11.74 0.162 5345
 5347 3 9.04 63.62 -11.72 0.157 5346
 5348 3 8.92 63.77 -11.65 0.145 5347
 5349 3 8.87 63.96 -11.56 0.144 5348
 5350 3 8.78 64.1 -11.51 0.145 5349
 5351 3 8.71 64.26 -11.48 0.17 5350
 5352 3 8.68 64.38 -11.49 0.17 5351
 5353 3 8.59 64.53 -11.38 0.235 5352
 5354 3 8.52 64.68 -11.36 0.29 5353
 5355 3 8.43 64.77 -11.27 0.348 5354
 5356 3 8.37 64.89 -11.14 0.403 5355
 5357 3 8.4 64.89 -10.85 0.351 5356
 5358 3 8.3 64.98 -10.8 0.355 5357
 5359 3 8.11 65 -10.79 0.409 5358
 5360 3 8.09 65.06 -10.64 0.33 5359
 5361 3 8.09 65.14 -10.53 0.365 5360
 5362 3 8.16 65.2 -10.31 0.368 5361
 5363 3 8.09 65.26 -10.2 0.402 5362
 5364 3 8.06 65.35 -10.1 0.411 5363
 5365 3 8.01 65.43 -10.03 0.392 5364
 5366 3 7.62 65.63 -10.26 0.191 5365
 5367 3 7.44 65.8 -10.14 0.183 5366
 5368 3 7.32 65.97 -9.94 0.152 5367
 5369 3 7.21 66.11 -9.79 0.162 5368
 5370 3 7.09 66.22 -9.65 0.179 5369
 5371 3 7.02 66.35 -9.54 0.194 5370
 5372 3 6.91 66.46 -9.44 0.172 5371
 5373 3 6.85 66.58 -9.34 0.165 5372
 5374 3 6.73 66.7 -9.26 0.191 5373
 5375 3 6.62 66.84 -9.13 0.239 5374
 5376 3 6.5 66.93 -9.01 0.267 5375
 5377 3 6.41 66.97 -8.88 0.317 5376
 5378 3 6.3 67.22 -8.84 0.219 5377
 5379 3 6.22 67.36 -8.72 0.212 5378
 5380 3 6.02 67.18 -8.88 0.068 5379
 5381 3 5.89 67.29 -8.91 0.128 5380
 5382 3 5.75 67.28 -8.91 0.127 5381
 5383 3 5.62 67.21 -8.96 0.169 5382
 5384 3 5.48 67.13 -9.02 0.189 5383
 5385 3 5.34 66.97 -8.82 0.125 5384
 5386 3 5.24 66.95 -8.65 0.101 5385
 5387 3 5.16 67.02 -8.39 0.15 5386
 5388 3 5.4 67.14 -9.33 0.079 5384
 5389 3 5.36 67.21 -9.44 0.082 5388
 5390 3 5.29 67.22 -9.58 0.078 5389
 5391 3 5.21 67.23 -9.69 0.083 5390
 5392 3 5.1 67.28 -9.81 0.107 5391
 5393 3 5 67.29 -9.92 0.13 5392
 5394 3 4.84 67.35 -10.02 0.108 5393
 5395 3 4.72 67.44 -10.13 0.116 5394
 5396 3 4.66 67.54 -10.17 0.15 5395
 5397 3 4.64 67.69 -10.21 0.127 5396
 5398 3 4.51 67.81 -10.24 0.111 5397
 5399 3 4.39 67.88 -10.42 0.11 5398
 5400 3 4.28 68.02 -10.61 0.081 5399
 5401 3 4.23 68.13 -10.68 0.092 5400
 5402 3 4.19 68.27 -10.8 0.094 5401
 5403 3 4.21 68.35 -10.91 0.106 5402
 5404 3 6.21 67.66 -8.56 0.157 5379
 5405 3 6.19 67.82 -8.38 0.137 5404
 5406 3 6.22 67.94 -8.26 0.131 5405
 5407 3 6.24 68.05 -8.12 0.135 5406
 5408 3 6.24 68.22 -8.05 0.137 5407
 5409 3 6.2 68.29 -7.94 0.156 5408
 5410 3 6.14 68.53 -7.81 0.233 5409
 5411 3 6.05 68.59 -7.69 0.267 5410
 5412 3 5.93 68.76 -7.75 0.284 5411
 5413 3 5.85 68.86 -7.7 0.341 5412
 5414 3 5.79 69.02 -7.68 0.308 5413
 5415 3 5.72 69.25 -7.61 0.199 5414
 5416 3 5.64 69.51 -7.38 0.157 5415
 5417 3 5.63 69.55 -7.23 0.199 5416
 5418 3 5.54 69.62 -7.12 0.244 5417
 5419 3 5.42 69.8 -7.07 0.228 5418
 5420 3 5.31 69.89 -7.01 0.244 5419
 5421 3 5.15 70.16 -7.14 0.138 5420
 5422 3 5.01 70.3 -7.06 0.173 5421
 5423 3 4.9 70.39 -7.04 0.198 5422
 5424 3 4.82 70.5 -6.98 0.223 5423
 5425 3 4.52 70.42 -7.07 0.224 5424
 5426 3 4.35 70.18 -7.22 0.119 5425
 5427 3 4.26 70.09 -7.39 0.102 5426
 5428 3 4.18 69.97 -7.46 0.085 5427
 5429 3 4.14 69.81 -7.42 0.12 5428
 5430 3 4.06 69.67 -7.4 0.135 5429
 5431 3 3.99 69.49 -7.35 0.074 5430
 5432 3 4.01 69.35 -7.36 0.086 5431
 5433 3 4.08 69.19 -7.37 0.135 5432
 5434 3 4.08 69.04 -7.32 0.145 5433
 5435 3 3.96 68.85 -7.25 0.103 5434
 5436 3 3.9 68.71 -7.22 0.105 5435
 5437 3 3.84 68.56 -7.14 0.116 5436
 5438 3 3.82 68.41 -7.09 0.12 5437
 5439 3 3.73 68.25 -7.04 0.101 5438
 5440 3 3.63 68.04 -6.95 0.101 5439
 5441 3 3.6 67.89 -6.9 0.109 5440
 5442 3 3.58 67.77 -6.87 0.167 5441
 5443 3 3.52 67.68 -6.59 0.112 5442
 5444 3 3.47 67.52 -6.49 0.059 5443
 5445 3 4.55 70.62 -6.91 0.14 5425
 5446 3 4.51 70.75 -6.9 0.135 5445
 5447 3 4.34 70.86 -6.96 0.142 5446
 5448 3 4.27 70.98 -7.02 0.126 5447
 5449 3 4.18 71.11 -7.13 0.165 5448
 5450 3 4.07 71.18 -7.25 0.227 5449
 5451 3 3.86 71.46 -6.98 0.121 5450
 5452 3 3.79 71.53 -6.9 0.165 5451
 5453 3 3.77 71.55 -6.79 0.229 5452
 5454 3 3.52 71.43 -6.82 0.182 5453
 5455 3 3.37 71.69 -6.6 0.122 5454
 5456 3 3.28 71.76 -6.5 0.124 5455
 5457 3 3.11 71.81 -6.42 0.126 5456
 5458 3 2.89 71.79 -6.4 0.153 5457
 5459 3 2.71 71.79 -6.34 0.152 5458
 5460 3 2.55 71.76 -6.34 0.144 5459
 5461 3 2.4 71.78 -6.32 0.131 5460
 5462 3 2.28 71.87 -6.28 0.154 5461
 5463 3 2.05 71.81 -6.19 0.105 5462
 5464 3 1.91 71.84 -6.18 0.136 5463
 5465 3 1.8 71.86 -6.06 0.134 5464
 5466 3 1.69 71.9 -5.91 0.11 5465
 5467 3 1.59 71.8 -5.8 0.124 5466
 5468 3 1.42 71.78 -5.64 0.182 5467
 5469 3 1.27 71.77 -5.56 0.194 5468
 5470 3 1.12 71.75 -5.5 0.229 5469
 5471 3 0.88 71.62 -5.43 0.163 5470
 5472 3 0.76 71.55 -5.42 0.243 5471
 5473 3 0.76 71.24 -5.33 0.18 5472
 5474 3 0.79 70.99 -5.41 0.101 5473
 5475 3 0.84 70.83 -5.44 0.155 5474
 5476 3 0.91 70.65 -5.47 0.178 5475
 5477 3 0.97 70.4 -5.63 0.154 5476
 5478 3 0.98 70.17 -5.73 0.163 5477
 5479 3 1.02 69.98 -5.75 0.154 5478
 5480 3 1.12 69.82 -5.69 0.093 5479
 5481 3 1.16 69.67 -5.65 0.133 5480
 5482 3 1.22 69.53 -5.61 0.198 5481
 5483 3 1.5 69.43 -5.66 0.119 5482
 5484 3 1.67 69.39 -5.74 0.107 5483
 5485 3 1.8 69.33 -5.82 0.117 5484
 5486 3 1.92 69.29 -5.94 0.117 5485
 5487 3 2.11 69.28 -6.07 0.09 5486
 5488 3 2.23 69.22 -6.23 0.128 5487
 5489 3 2.37 69.27 -6.3 0.108 5488
 5490 3 2.52 69.3 -6.41 0.135 5489
 5491 3 2.65 69.43 -6.53 0.114 5490
 5492 3 2.71 69.59 -6.66 0.086 5491
 5493 3 2.67 69.74 -6.81 0.084 5492
 5494 3 0.61 71.24 -5.03 0.131 5473
 5495 3 0.59 71.09 -4.93 0.146 5494
 5496 3 0.57 70.96 -4.72 0.091 5495
 5497 3 0.55 70.86 -4.58 0.103 5496
 5498 3 0.51 70.8 -4.42 0.095 5497
 5499 3 0.46 70.74 -4.3 0.123 5498
 5500 3 0.43 70.6 -4.14 0.14 5499
 5501 3 0.39 70.51 -4.11 0.106 5500
 5502 3 0.63 71.92 -5.54 0.074 5472
 5503 3 0.51 72 -5.59 0.076 5502
 5504 3 0.41 72.04 -5.64 0.066 5503
 5505 3 0.34 72.13 -5.76 0.04 5504
 5506 3 0.24 72.23 -5.87 0.117 5505
 5507 3 0.12 72.34 -5.98 0.108 5506
 5508 3 -0.06 72.28 -6.17 0.127 5507
 5509 3 -0.24 72.48 -6.34 0.132 5508
 5510 3 -0.33 72.57 -6.39 0.07 5509
 5511 3 4.1 71.62 -6.56 0.112 5453
 5512 3 4.22 71.6 -6.45 0.12 5511
 5513 3 4.32 71.52 -6.41 0.103 5512
 5514 3 4.05 71.2 -7.68 0.127 5450
 5515 3 4.01 71.28 -7.86 0.122 5514
 5516 3 4.07 71.25 -7.95 0.058 5515
 5517 3 5.02 70.66 -6.73 0.103 5424
 5518 3 5.09 70.8 -6.61 0.076 5517
 5519 3 5.06 70.87 -6.49 0.064 5518
 5520 3 5.06 70.94 -6.34 0.114 5519
 5521 3 5.04 71.02 -6.24 0.111 5520
 5522 3 5.08 71.15 -6.21 0.082 5521
 5523 3 5.14 71.24 -6.16 0.081 5522
 5524 3 5.15 71.37 -6.05 0.138 5523
 5525 3 5.23 71.46 -5.96 0.137 5524
 5526 3 5.25 71.59 -5.88 0.122 5525
 5527 3 5.3 71.71 -5.91 0.145 5526
 5528 3 5.4 71.83 -6.01 0.136 5527
 5529 3 5.44 71.98 -6.03 0.129 5528
 5530 3 5.61 72.12 -6.09 0.086 5529
 5531 3 5.73 72.22 -6.06 0.123 5530
 5532 3 5.82 72.28 -6.08 0.188 5531
 5533 3 6.09 72.32 -5.9 0.124 5532
 5534 3 6.19 72.42 -5.79 0.124 5533
 5535 3 6.21 72.55 -5.78 0.074 5534
 5536 3 5.34 69.64 -6.76 0.107 5420
 5537 3 5.35 69.64 -6.47 0.195 5536
 5538 3 5.38 69.66 -6.32 0.253 5537
 5539 3 5.49 69.8 -6.08 0.174 5538
 5540 3 5.44 70.11 -6.05 0.094 5539
 5541 3 5.41 70.35 -5.87 0.06 5540
 5542 3 5.39 70.44 -5.75 0.133 5541
 5543 3 5.42 70.44 -5.49 0.122 5542
 5544 3 5.39 70.47 -5.31 0.121 5543
 5545 3 5.4 70.53 -5.11 0.115 5544
 5546 3 5.38 70.53 -4.88 0.119 5545
 5547 3 5.43 70.63 -4.67 0.117 5546
 5548 3 5.47 70.73 -4.46 0.11 5547
 5549 3 5.5 70.79 -4.31 0.106 5548
 5550 3 5.43 70.74 -4.14 0.083 5549
 5551 3 5.41 70.74 -3.99 0.101 5550
 5552 3 5.33 70.77 -3.89 0.067 5551
 5553 3 5.53 69.62 -5.84 0.109 5539
 5554 3 5.5 69.58 -5.66 0.147 5553
 5555 3 6.45 66.53 -8.56 0.077 5377
 5556 3 6.43 66.51 -8.32 0.128 5555
 5557 3 6.39 66.52 -8.02 0.135 5556
 5558 3 6.34 66.56 -7.76 0.124 5557
 5559 3 6.28 66.55 -7.59 0.195 5558
 5560 3 6.2 66.52 -7.4 0.201 5559
 5561 3 6.15 66.63 -7.2 0.172 5560
 5562 3 6.02 66.8 -7 0.102 5561
 5563 3 5.95 66.86 -6.91 0.000125 5562
 5564 3 8.35 65.62 -9.8 0.098 5365
 5565 3 8.34 65.72 -9.68 0.06 5564
 5566 3 8.45 65.78 -9.54 0.072 5565
 5567 3 8.48 65.95 -9.46 0.115 5566
 5568 3 8.55 66.05 -9.34 0.146 5567
 5569 3 8.64 66.08 -9.25 0.173 5568
 5570 3 8.71 66.12 -9.17 0.167 5569
 5571 3 8.86 66.22 -8.99 0.146 5570
 5572 3 8.97 66.33 -8.8 0.078 5571
 5573 3 9 66.4 -8.58 0.088 5572
 5574 3 8.96 66.49 -8.41 0.068 5573
 5575 3 8.91 66.55 -8.26 0.09 5574
 5576 3 8.79 66.61 -8.07 0.071 5575
 5577 3 8.78 66.62 -7.93 0.076 5576
 5578 3 7.69 65.07 -11.29 0.129 5359
 5579 3 7.62 65.18 -11.3 0.096 5578
 5580 3 12.25 60.52 -10.69 0.096 5320
 5581 3 12.37 60.58 -10.64 0.104 5580
 5582 3 12.4 60.68 -10.71 0.096 5581
 5583 3 12.52 60.79 -10.74 0.088 5582
 5584 3 12.61 60.82 -10.81 0.083 5583
 5585 3 12.64 60.99 -10.83 0.1 5584
 5586 3 12.63 61.14 -10.91 0.113 5585
 5587 3 12.75 61.2 -11 0.067 5586
 5588 3 14.02 56.85 -12.01 0.153 5188
 5589 3 14.15 56.9 -12.13 0.113 5588
 5590 3 14.22 56.93 -12.04 0.06 5589
 5591 3 14.35 53.77 -7.44 0.078 4823
 5592 3 14.33 53.64 -7.5 0.088 5591
 5593 3 14.27 53.55 -7.61 0.101 5592
 5594 3 14.21 53.43 -7.69 0.11 5593
 5595 3 14.21 53.27 -7.71 0.094 5594
 5596 3 14.19 53.11 -7.73 0.106 5595
 5597 3 17.36 50.51 -0.01 0.105 4778
 5598 3 17.36 50.61 0.04 0.066 5597
 5599 3 17.15 45.67 3 0.079 4367
 5600 3 16.98 45.75 3.11 0.085 5599
 5601 3 16.85 45.82 3.21 0.096 5600
 5602 3 16.78 45.87 3.34 0.072 5601
 5603 3 16.71 45.97 3.47 0.089 5602
 5604 3 16.69 46.06 3.57 0.082 5603
 5605 3 16.54 46.11 3.66 0.115 5604
 5606 3 16.3 46.21 3.73 0.107 5605
 5607 3 16.15 46.36 3.83 0.101 5606
 5608 3 16.05 46.43 3.93 0.103 5607
 5609 3 15.92 46.48 4.02 0.102 5608
 5610 3 15.77 46.56 4.05 0.051 5609
 5611 3 17.27 44.57 2.31 0.299 4366
 5612 3 17.14 44.62 2.18 0.313 5611
 5613 3 16.98 44.64 2.08 0.344 5612
 5614 3 16.86 44.62 1.95 0.349 5613
 5615 3 16.81 44.6 1.77 0.374 5614
 5616 3 16.73 44.7 1.62 0.452 5615
 5617 3 16.69 44.94 1.62 0.466 5616
 5618 3 16.65 44.9 1.39 0.445 5617
 5619 3 16.62 44.85 1.23 0.405 5618
 5620 3 16.5 44.35 0.72 0.224 5619
 5621 3 16.4 44.29 0.63 0.301 5620
 5622 3 16.31 44.24 0.5 0.358 5621
 5623 3 16.14 44.21 0.57 0.445 5622
 5624 3 16 44.11 0.59 0.506 5623
 5625 3 15.95 43.96 0.44 0.543 5624
 5626 3 16.05 43.74 0.01 0.391 5625
 5627 3 15.99 43.59 -0.06 0.427 5626
 5628 3 15.96 43.48 -0.19 0.449 5627
 5629 3 16.03 43.29 -0.36 0.441 5628
 5630 3 16 43.22 -0.57 0.405 5629
 5631 3 15.96 43.26 -0.82 0.389 5630
 5632 3 16.24 43.4 -1.46 0.201 5631
 5633 3 16.29 43.3 -1.72 0.185 5632
 5634 3 16.28 43.27 -1.97 0.191 5633
 5635 3 16.24 43.08 -2.24 0.112 5634
 5636 3 16.17 43.05 -2.34 0.102 5635
 5637 3 16.14 42.96 -2.46 0.108 5636
 5638 3 16.15 42.85 -2.59 0.131 5637
 5639 3 16.11 42.79 -2.83 0.142 5638
 5640 3 16.13 42.71 -3.02 0.141 5639
 5641 3 16.21 42.57 -3.14 0.205 5640
 5642 3 16.3 42.39 -3.17 0.295 5641
 5643 3 16.37 42.27 -3.22 0.392 5642
 5644 3 16.36 42.12 -3.27 0.44 5643
 5645 3 16.38 42.01 -3.34 0.511 5644
 5646 3 16.47 42.06 -3.57 0.554 5645
 5647 3 16.55 42 -3.75 0.521 5646
 5648 3 16.67 41.86 -3.83 0.492 5647
 5649 3 16.66 41.73 -3.97 0.449 5648
 5650 3 16.62 41.71 -4.11 0.458 5649
 5651 3 16.45 41.88 -4.46 0.301 5650
 5652 3 16.46 41.92 -4.67 0.285 5651
 5653 3 16.48 41.95 -4.81 0.308 5652
 5654 3 16.52 41.91 -4.96 0.337 5653
 5655 3 16.52 41.61 -5.12 0.212 5654
 5656 3 16.51 41.5 -5.36 0.201 5655
 5657 3 16.48 41.37 -5.53 0.175 5656
 5658 3 16.54 41.27 -5.72 0.168 5657
 5659 3 16.53 41.19 -5.87 0.234 5658
 5660 3 16.48 41.14 -6 0.267 5659
 5661 3 16.48 41.03 -6.12 0.296 5660
 5662 3 16.37 41.6 -6.32 0.099 5661
 5663 3 16.24 41.69 -6.31 0.087 5662
 5664 3 16.13 41.87 -6.36 0.082 5663
 5665 3 16.06 41.95 -6.4 0.086 5664
 5666 3 15.99 42.03 -6.43 0.123 5665
 5667 3 16.05 42.16 -6.43 0.136 5666
 5668 3 16.05 42.25 -6.47 0.179 5667
 5669 3 15.94 42.3 -6.56 0.189 5668
 5670 3 15.72 42.34 -6.89 0.121 5669
 5671 3 15.68 42.37 -6.99 0.202 5670
 5672 3 15.61 42.39 -7.06 0.306 5671
 5673 3 15.26 42.58 -6.88 0.145 5672
 5674 3 15.16 42.69 -6.97 0.234 5673
 5675 3 15.18 42.82 -7.08 0.26 5674
 5676 3 15.15 43.05 -6.93 0.061 5675
 5677 3 15.1 43.06 -6.85 0.06 5676
 5678 3 15.27 43.04 -7.16 0.17 5675
 5679 3 15.67 43 -7.3 0.143 5678
 5680 3 15.85 42.94 -7.34 0.132 5679
 5681 3 16.07 42.82 -7.45 0.073 5680
 5682 3 16.22 42.79 -7.46 0.096 5681
 5683 3 16.37 42.78 -7.48 0.106 5682
 5684 3 16.55 42.81 -7.5 0.093 5683
 5685 3 16.67 42.83 -7.61 0.112 5684
 5686 3 16.8 42.92 -7.64 0.11 5685
 5687 3 15.77 42.15 -7.45 0.115 5672
 5688 3 15.76 42.13 -7.55 0.000125 5687
 5689 3 16.36 40.92 -6.2 0.274 5661
 5690 3 16.37 40.58 -6.21 0.199 5689
 5691 3 16.38 40.44 -6.43 0.202 5690
 5692 3 16.38 40.29 -6.54 0.203 5691
 5693 3 16.37 40.15 -6.58 0.215 5692
 5694 3 16.35 39.99 -6.72 0.299 5693
 5695 3 16.36 39.78 -6.8 0.377 5694
 5696 3 16.39 39.59 -6.95 0.429 5695
 5697 3 16.38 39.38 -6.98 0.53 5696
 5698 3 16.37 39.17 -6.98 0.574 5697
 5699 3 16.39 38.9 -7.04 0.621 5698
 5700 3 16.34 38.79 -7.05 0.671 5699
 5701 3 17.12 38.16 -6.8 0.132 5700
 5702 3 17.31 38.11 -6.83 0.131 5701
 5703 3 17.43 38.15 -6.77 0.188 5702
 5704 3 17.53 38.1 -6.64 0.276 5703
 5705 3 17.61 38.12 -6.54 0.37 5704
 5706 3 17.66 38.12 -6.45 0.427 5705
 5707 3 17.73 37.97 -6.29 0.489 5706
 5708 3 17.82 38.01 -6.24 0.454 5707
 5709 3 17.75 38.09 -6.38 0.231 5708
 5710 3 17.84 38.18 -6.3 0.000125 5709
 5711 3 18.06 37.59 -6.33 0.326 5708
 5712 3 18.24 37.6 -6.31 0.304 5711
 5713 3 18.52 37.76 -6.22 0.243 5712
 5714 3 18.69 37.84 -6.12 0.277 5713
 5715 3 18.78 37.86 -6.02 0.33 5714
 5716 3 18.81 37.88 -5.84 0.354 5715
 5717 3 18.98 37.94 -5.74 0.467 5716
 5718 3 19.08 37.87 -5.67 0.551 5717
 5719 3 19.25 37.91 -5.69 0.584 5718
 5720 3 19.35 37.9 -5.55 0.602 5719
 5721 3 19.27 37.58 -5.07 0.443 5720
 5722 3 19.28 37.35 -5.01 0.299 5721
 5723 3 19.36 37.05 -4.98 0.23 5722
 5724 3 19.34 36.78 -4.91 0.217 5723
 5725 3 19.28 36.54 -4.96 0.22 5724
 5726 3 19.34 36.42 -4.86 0.226 5725
 5727 3 19.34 36.33 -4.76 0.32 5726
 5728 3 19.35 36.21 -4.73 0.411 5727
 5729 3 19.37 36.05 -4.71 0.421 5728
 5730 3 19.37 35.83 -4.6 0.364 5729
 5731 3 19.41 35.69 -4.55 0.286 5730
 5732 3 19.29 35.51 -4.37 0.181 5731
 5733 3 19.21 35.35 -4.19 0.138 5732
 5734 3 19.18 35.18 -4.04 0.207 5733
 5735 3 19.24 35.1 -3.9 0.248 5734
 5736 3 19.31 35 -3.78 0.277 5735
 5737 3 19.33 34.91 -3.62 0.311 5736
 5738 3 19.31 34.76 -3.49 0.323 5737
 5739 3 19.39 34.68 -3.3 0.308 5738
 5740 3 19.4 34.58 -3.12 0.304 5739
 5741 3 19.44 34.46 -2.96 0.255 5740
 5742 3 19.5 34.29 -2.89 0.188 5741
 5743 3 19.66 34.01 -2.9 0.15 5742
 5744 3 19.77 33.81 -2.92 0.15 5743
 5745 3 19.84 33.58 -2.87 0.164 5744
 5746 3 19.88 33.43 -2.82 0.142 5745
 5747 3 19.91 33.27 -2.73 0.169 5746
 5748 3 20.01 33.14 -2.69 0.152 5747
 5749 3 20.12 32.91 -2.64 0.206 5748
 5750 3 20.12 32.69 -2.55 0.257 5749
 5751 3 20.19 32.51 -2.47 0.262 5750
 5752 3 20.34 32.16 -2.43 0.181 5751
 5753 3 20.43 31.98 -2.35 0.207 5752
 5754 3 20.52 31.8 -2.31 0.146 5753
 5755 3 20.68 31.65 -2.28 0.124 5754
 5756 3 20.75 31.59 -2.17 0.11 5755
 5757 3 20.88 31.5 -2.16 0.144 5756
 5758 3 20.98 31.32 -2.26 0.127 5757
 5759 3 21.06 31.11 -2.31 0.162 5758
 5760 3 21.11 30.98 -2.35 0.185 5759
 5761 3 21.18 30.81 -2.25 0.228 5760
 5762 3 21.2 30.72 -2.08 0.22 5761
 5763 3 21.31 30.63 -1.92 0.181 5762
 5764 3 21.43 30.53 -1.82 0.183 5763
 5765 3 21.53 30.43 -1.76 0.16 5764
 5766 3 21.66 30.34 -1.64 0.128 5765
 5767 3 21.83 30.2 -1.67 0.151 5766
 5768 3 21.92 30.05 -1.7 0.173 5767
 5769 3 22.11 29.81 -1.6 0.133 5768
 5770 3 22.22 29.69 -1.58 0.117 5769
 5771 3 22.31 29.59 -1.53 0.151 5770
 5772 3 22.38 29.41 -1.54 0.191 5771
 5773 3 22.45 29.19 -1.6 0.182 5772
 5774 3 22.54 28.93 -1.6 0.145 5773
 5775 3 22.61 28.7 -1.64 0.093 5774
 5776 3 22.69 28.55 -1.58 0.118 5775
 5777 3 22.76 28.36 -1.6 0.133 5776
 5778 3 22.82 28.11 -1.55 0.133 5777
 5779 3 22.91 27.92 -1.48 0.138 5778
 5780 3 23 27.79 -1.41 0.115 5779
 5781 3 23.08 27.62 -1.39 0.077 5780
 5782 3 23.22 27.35 -1.37 0.117 5781
 5783 3 23.25 27.17 -1.36 0.139 5782
 5784 3 23.29 26.96 -1.35 0.132 5783
 5785 3 23.44 26.74 -1.29 0.101 5784
 5786 3 23.5 26.58 -1.2 0.073 5785
 5787 3 23.53 26.5 -1.11 0.108 5786
 5788 3 23.43 26.4 -0.99 0.113 5787
 5789 3 23.42 26.29 -0.86 0.12 5788
 5790 3 23.42 26.16 -0.75 0.133 5789
 5791 3 23.4 26 -0.66 0.143 5790
 5792 3 23.45 25.79 -0.65 0.117 5791
 5793 3 23.45 25.64 -0.63 0.068 5792
 5794 3 23.43 25.52 -0.6 0.065 5793
 5795 3 23.47 25.39 -0.56 0.097 5794
 5796 3 23.53 25.21 -0.61 0.117 5795
 5797 3 23.51 25.05 -0.65 0.144 5796
 5798 3 23.58 24.78 -0.66 0.141 5797
 5799 3 23.59 24.54 -0.66 0.116 5798
 5800 3 23.61 24.32 -0.74 0.115 5799
 5801 3 23.63 24.15 -0.85 0.103 5800
 5802 3 23.7 24.02 -0.89 0.071 5801
 5803 3 23.8 23.85 -0.98 0.074 5802
 5804 3 23.88 23.71 -1.05 0.104 5803
 5805 3 23.99 23.59 -1.09 0.14 5804
 5806 3 24.1 23.58 -1.1 0.101 5805
 5807 3 16.09 38.86 -7.12 0.596 5700
 5808 3 16.05 38.63 -7.09 0.367 5807
 5809 3 15.87 38.69 -7.21 0.253 5808
 5810 3 15.83 38.72 -7.48 0.216 5809
 5811 3 15.78 38.73 -7.69 0.177 5810
 5812 3 15.8 38.78 -7.95 0.119 5811
 5813 3 15.83 38.68 -8.08 0.141 5812
 5814 3 15.82 38.63 -8.21 0.158 5813
 5815 3 15.91 38.75 -8.46 0.119 5814
 5816 3 15.98 38.71 -8.58 0.205 5815
 5817 3 16.01 38.63 -8.64 0.276 5816
 5818 3 16.05 38.58 -8.76 0.283 5817
 5819 3 16.03 38.59 -9.04 0.106 5818
 5820 3 15.56 38.48 -8.26 0.087 5814
 5821 3 15.44 38.46 -8.3 0.135 5820
 5822 3 15.36 38.48 -8.36 0.16 5821
 5823 3 15.42 38.33 -8.44 0.133 5822
 5824 3 15.42 38.26 -8.59 0.148 5823
 5825 3 15.37 38.19 -8.72 0.182 5824
 5826 3 15.39 38.08 -8.85 0.174 5825
 5827 3 15.41 38.01 -9.08 0.098 5826
 5828 3 15.32 37.93 -9.25 0.102 5827
 5829 3 15.29 37.88 -9.36 0.146 5828
 5830 3 15.2 37.77 -9.42 0.166 5829
 5831 3 15.23 37.46 -9.49 0.115 5830
 5832 3 15.29 37.29 -9.59 0.081 5831
 5833 3 15.29 37.09 -9.62 0.095 5832
 5834 3 15.21 38.68 -8.33 0.084 5822
 5835 3 15.1 38.75 -8.38 0.113 5834
 5836 3 15.04 38.92 -8.35 0.068 5835
 5837 3 15.6 39.59 -7.21 0.174 5807
 5838 3 15.46 39.63 -7.13 0.194 5837
 5839 3 15.35 39.61 -6.92 0.157 5838
 5840 3 15.29 39.62 -6.67 0.161 5839
 5841 3 15.22 39.69 -6.36 0.161 5840
 5842 3 15.16 39.73 -6.24 0.12 5841
 5843 3 15.22 39.85 -6.24 0.000125 5842
 5844 3 16.36 43.38 -2 0.094 5634
 5845 3 16.51 43.51 -2.03 0.112 5844
 5846 3 16.71 43.62 -2.08 0.153 5845
 5847 3 16.83 43.68 -2.09 0.086 5846
 5848 3 17.84 41.17 9.16 0.072 4317
 5849 3 17.91 41.29 9.22 0.079 5848
 5850 3 17.93 41.43 9.33 0.142 5849
 5851 3 17.96 41.56 9.37 0.175 5850
 5852 3 18.23 41.63 9.4 0.114 5851
 5853 3 18.36 41.74 9.53 0.125 5852
 5854 3 18.43 41.82 9.66 0.148 5853
 5855 3 18.61 41.79 9.79 0.054 5854
 5856 3 18.68 41.76 9.86 0.08 5855
 5857 3 18.75 41.69 9.9 0.087 5856
 5858 3 18.84 41.56 9.91 0.101 5857
 5859 3 18.99 41.51 9.89 0.127 5858
 5860 3 17.67 41.65 9.48 0.099 5851
 5861 3 17.54 41.7 9.49 0.097 5860
 5862 3 17.41 41.81 9.53 0.109 5861
 5863 3 17.25 41.86 9.54 0.086 5862
 5864 3 17.15 41.91 9.59 0.125 5863
 5865 3 17 41.95 9.63 0.12 5864
 5866 3 16.88 42.08 9.66 0.115 5865
 5867 3 16.75 42.16 9.69 0.099 5866
 5868 3 16.62 42.25 9.7 0.128 5867
 5869 3 16.52 42.3 9.66 0.132 5868
 5870 3 16.3 42.17 9.62 0.11 5869
 5871 3 16.16 42.09 9.56 0.036 5870
 5872 3 16.56 42.64 9.7 0.1 5869
 5873 3 16.54 42.82 9.78 0.088 5872
 5874 3 16.5 42.95 9.89 0.061 5873
 5875 3 16.49 43.01 9.98 0.069 5874
 5876 3 16.45 43.11 10.1 0.094 5875
 5877 3 16.42 43.28 10.19 0.14 5876
 5878 3 16.41 43.43 10.26 0.146 5877
 5879 3 16.42 43.57 10.34 0.147 5878
 5880 3 16.43 43.6 10.49 0.18 5879
 5881 3 16.64 43.71 10.47 0.08 5880
 5882 3 17.81 40.2 9.49 0.084 4313
 5883 3 17.97 40.28 9.6 0.102 5882
 5884 3 18.13 40.4 9.76 0.116 5883
 5885 3 18.29 40.49 9.81 0.108 5884
 5886 3 18.49 40.59 9.92 0.15 5885
 5887 3 18.62 40.58 9.98 0.088 5886
 5888 3 18.68 40.54 10.13 0.073 5887
 5889 3 18.76 40.49 10.33 0.095 5888
 5890 3 18.84 40.38 10.5 0.156 5889
 5891 3 18.91 40.3 10.68 0.171 5890
 5892 3 19 40.22 10.82 0.173 5891
 5893 3 10.05 37.1 5.76 0.241 3453
 5894 3 9.9 36.98 5.53 0.136 5893
 5895 3 9.99 37.05 5.42 0.085 5894
 5896 3 5.12 41.03 10.87 1.189 2830
 5897 3 4.95 40.91 10.99 1.135 5896
 5898 3 4.95 40.78 10.86 1.06 5897
 5899 3 4.95 40.6 10.81 0.951 5898
 5900 3 4.85 40.53 10.67 0.87 5899
 5901 3 4.36 41.05 10.02 0.123 5900
 5902 3 4.31 40.97 9.86 0.094 5901
 5903 3 4.27 40.85 9.8 0.065 5902
 5904 3 4.24 40.76 9.74 0.102 5903
 5905 3 4.26 40.7 9.63 0.088 5904
 5906 3 4.86 40.31 10.57 0.758 5900
 5907 3 4.76 40.21 10.53 0.703 5906
 5908 3 4.63 40.12 10.5 0.614 5907
 5909 3 4.45 40.1 10.57 0.644 5908
 5910 3 4.35 39.97 10.45 0.556 5909
 5911 3 4.23 39.84 10.55 0.551 5910
 5912 3 4.08 39.6 10.49 0.463 5911
 5913 3 3.97 39.63 10.49 0.467 5912
 5914 3 3.87 39.39 10.44 0.44 5913
 5915 3 3.74 39.37 10.34 0.458 5914
 5916 3 3.57 39.33 10.24 0.537 5915
 5917 3 3.39 39.15 10.08 0.602 5916
 5918 3 3.22 39.12 10.04 0.626 5917
 5919 3 2.98 38.88 9.72 0.763 5918
 5920 3 2.84 38.8 9.82 0.85 5919
 5921 3 2.66 38.62 9.62 0.987 5920
 5922 3 2.47 38.51 9.44 1.076 5921
 5923 3 2.34 38.68 9.63 1.122 5922
 5924 3 2.18 38.66 9.72 1.12 5923
 5925 3 2.07 38.57 9.33 1.027 5924
 5926 3 2.01 38.67 9.32 0.969 5925
 5927 3 1.33 38.35 9.47 1.108 5926
 5928 3 0.6 38.04 9.7 0.368 5927
 5929 3 0.51 37.86 9.64 0.451 5928
 5930 3 0.47 37.71 9.52 0.509 5929
 5931 3 0.44 37.61 9.42 0.557 5930
 5932 3 0.43 37.51 9.28 0.604 5931
 5933 3 0.3 37.99 8.75 0.346 5932
 5934 3 0.24 38.1 8.67 0.378 5933
 5935 3 0.28 38.18 8.49 0.395 5934
 5936 3 0.17 38.29 8.44 0.391 5935
 5937 3 0.12 38.71 8.53 0.303 5936
 5938 3 0.1 38.84 8.45 0.319 5937
 5939 3 0.12 39.06 8.43 0.255 5938
 5940 3 0.15 39.25 8.38 0.155 5939
 5941 3 0.38 37.81 7.94 0.143 5936
 5942 3 0.39 37.73 7.78 0.076 5941
 5943 3 0.41 37.66 7.52 0.112 5942
 5944 3 0.49 37.66 7.37 0.115 5943
 5945 3 0.59 37.67 7.16 0.165 5944
 5946 3 0.66 37.74 7.02 0.159 5945
 5947 3 0.77 37.8 6.89 0.215 5946
 5948 3 0.85 37.91 6.82 0.209 5947
 5949 3 1.02 38.04 6.77 0.204 5948
 5950 3 1.17 38.13 6.62 0.221 5949
 5951 3 1.23 38.08 6.42 0.196 5950
 5952 3 1.24 38.02 6.19 0.179 5951
 5953 3 1.25 37.97 6.02 0.223 5952
 5954 3 1.23 37.96 5.89 0.289 5953
 5955 3 1.19 37.98 5.69 0.38 5954
 5956 3 1.15 38.01 5.57 0.449 5955
 5957 3 1.21 38.06 5.41 0.449 5956
 5958 3 1.32 38.09 5.14 0.463 5957
 5959 3 1.38 38.07 4.92 0.495 5958
 5960 3 1.14 38.71 5.01 0.169 5959
 5961 3 1.18 38.84 4.96 0.245 5960
 5962 3 1.17 38.91 4.86 0.252 5961
 5963 3 1.26 38.88 4.58 0.158 5962
 5964 3 1.33 38.9 4.45 0.131 5963
 5965 3 1.51 37.94 4.67 0.43 5959
 5966 3 1.54 37.9 4.55 0.404 5965
 5967 3 1.63 37.77 4.35 0.351 5966
 5968 3 1.75 37.67 4.14 0.346 5967
 5969 3 2 37.97 3.84 0.234 5968
 5970 3 1.99 37.93 3.59 0.202 5969
 5971 3 1.98 37.98 3.19 0.164 5970
 5972 3 2.03 37.97 2.97 0.168 5971
 5973 3 2.11 37.95 2.83 0.143 5972
 5974 3 2.14 37.94 2.6 0.153 5973
 5975 3 2.21 37.87 2.4 0.152 5974
 5976 3 2.26 37.79 2.19 0.14 5975
 5977 3 2.31 37.76 1.97 0.136 5976
 5978 3 2.38 37.69 1.78 0.139 5977
 5979 3 2.49 37.61 1.59 0.122 5978
 5980 3 2.6 37.59 1.44 0.141 5979
 5981 3 2.67 37.57 1.28 0.164 5980
 5982 3 2.75 37.55 1.11 0.201 5981
 5983 3 2.83 37.59 0.96 0.237 5982
 5984 3 2.89 37.62 0.84 0.32 5983
 5985 3 3 37.63 0.71 0.387 5984
 5986 3 3.11 37.67 0.66 0.483 5985
 5987 3 3.14 37.55 0.54 0.568 5986
 5988 3 3.17 37.45 0.42 0.617 5987
 5989 3 3.27 37.43 0.33 0.622 5988
 5990 3 3.25 37.37 0.14 0.631 5989
 5991 3 3.24 37.25 0 0.635 5990
 5992 3 3.3 37.1 -0.09 0.575 5991
 5993 3 3.29 36.94 -0.4 0.486 5992
 5994 3 3.06 36.81 -0.75 0.272 5993
 5995 3 3.11 36.84 -0.96 0.272 5994
 5996 3 3.16 36.69 -1.07 0.249 5995
 5997 3 3.23 36.63 -1.23 0.223 5996
 5998 3 3.21 36.67 -1.44 0.251 5997
 5999 3 3.18 36.65 -1.56 0.3 5998
 6000 3 3.15 36.36 -1.72 0.306 5999
 6001 3 3.17 36.19 -1.88 0.309 6000
 6002 3 3.19 36.05 -2.08 0.32 6001
 6003 3 3.19 35.98 -2.22 0.397 6002
 6004 3 3.16 35.82 -2.31 0.479 6003
 6005 3 3.13 35.76 -2.51 0.493 6004
 6006 3 3.11 35.61 -2.56 0.528 6005
 6007 3 3.06 35.51 -2.64 0.645 6006
 6008 3 3.12 35.55 -2.95 0.467 6007
 6009 3 3.13 35.53 -3.13 0.363 6008
 6010 3 3.15 35.35 -3.23 0.276 6009
 6011 3 3.24 35.28 -3.25 0.224 6010
 6012 3 3.5 36.88 -0.32 0.18 5993
 6013 3 3.47 37.22 0.22 0.269 5992
 6014 3 1.69 37.3 4.02 0.155 5968
 6015 3 1.71 37.05 3.88 0.117 6014
 6016 3 1.74 36.87 3.8 0.176 6015
 6017 3 1.72 36.62 3.8 0.142 6016
 6018 3 1.71 36.44 3.87 0.098 6017
 6019 3 1.73 36.29 3.92 0.096 6018
 6020 3 1.7 36.16 3.92 0.123 6019
 6021 3 1.67 36 3.92 0.08 6020
 6022 3 1.68 35.81 3.84 0.091 6021
 6023 3 1.62 35.72 3.8 0.102 6022
 6024 3 1.6 35.56 3.82 0.127 6023
 6025 3 1.58 35.37 3.83 0.088 6024
 6026 3 0.39 36.87 9.76 0.368 5932
 6027 3 0.38 36.65 9.74 0.399 6026
 6028 3 0.33 36.32 9.77 0.413 6027
 6029 3 0.31 36.15 9.89 0.496 6028
 6030 3 0.31 35.95 9.95 0.539 6029
 6031 3 0.31 35.76 9.89 0.559 6030
 6032 3 0.3 35.58 10.07 0.615 6031
 6033 3 0.32 35.39 10.19 0.694 6032
 6034 3 0.5 35.09 10.02 0.64 6033
 6035 3 0.52 34.95 10.02 0.7 6034
 6036 3 0.6 34.83 10.12 0.735 6035
 6037 3 0.66 34.69 10.11 0.717 6036
 6038 3 0.7 34.54 10.14 0.75 6037
 6039 3 0.67 34.31 10.13 0.749 6038
 6040 3 0.62 34 9.73 0.634 6039
 6041 3 0.61 33.74 9.59 0.549 6040
 6042 3 0.6 33.53 9.47 0.542 6041
 6043 3 0.63 33.39 9.49 0.515 6042
 6044 3 0.66 33.16 9.34 0.489 6043
 6045 3 0.64 32.96 9.45 0.477 6044
 6046 3 0.6 32.71 9.44 0.398 6045
 6047 3 0.55 32.52 9.53 0.379 6046
 6048 3 0.42 32.17 9.64 0.273 6047
 6049 3 0.43 32.01 9.68 0.226 6048
 6050 3 0.46 31.85 9.73 0.219 6049
 6051 3 0.52 31.62 9.66 0.232 6050
 6052 3 0.58 31.43 9.64 0.294 6051
 6053 3 0.65 31.26 9.61 0.329 6052
 6054 3 0.72 31.1 9.65 0.357 6053
 6055 3 0.84 30.94 9.59 0.42 6054
 6056 3 0.98 30.74 9.37 0.37 6055
 6057 3 1.08 30.46 9.35 0.395 6056
 6058 3 1.17 30.22 9.35 0.392 6057
 6059 3 1.24 30.07 9.43 0.414 6058
 6060 3 1.37 29.96 9.34 0.416 6059
 6061 3 1.48 29.9 9.18 0.407 6060
 6062 3 1.69 30.35 8.95 0.226 6061
 6063 3 1.76 30.32 8.81 0.079 6062
 6064 3 1.45 29.53 9.15 0.324 6061
 6065 3 1.53 29.26 9.13 0.316 6064
 6066 3 1.57 29.03 9.13 0.33 6065
 6067 3 1.64 28.88 9.07 0.407 6066
 6068 3 1.71 28.72 9 0.498 6067
 6069 3 1.74 28.57 8.99 0.555 6068
 6070 3 1.77 28.41 8.9 0.59 6069
 6071 3 1.91 28.26 8.8 0.596 6070
 6072 3 2 28.13 8.78 0.646 6071
 6073 3 2.48 28.38 8.23 0.307 6072
 6074 3 2.54 28.44 8.02 0.282 6073
 6075 3 2.53 28.59 7.68 0.184 6074
 6076 3 2.57 28.6 7.48 0.192 6075
 6077 3 2.73 28.67 7.25 0.174 6076
 6078 3 2.93 28.7 7.22 0.15 6077
 6079 3 3.12 28.63 7.16 0.135 6078
 6080 3 3.23 28.57 7.01 0.127 6079
 6081 3 3.35 28.52 6.88 0.107 6080
 6082 3 3.51 28.44 6.75 0.147 6081
 6083 3 3.63 28.37 6.65 0.24 6082
 6084 3 3.68 28.3 6.58 0.274 6083
 6085 3 3.72 28.18 6.49 0.384 6084
 6086 3 3.78 28.08 6.44 0.452 6085
 6087 3 3.91 28 6.46 0.556 6086
 6088 3 3.91 27.85 6.25 0.494 6087
 6089 3 3.98 27.71 6.17 0.42 6088
 6090 3 4.06 27.66 6.08 0.333 6089
 6091 3 4.34 27.6 6 0.277 6090
 6092 3 4.46 27.42 5.87 0.225 6091
 6093 3 4.55 27.32 5.77 0.171 6092
 6094 3 4.63 27.18 5.68 0.197 6093
 6095 3 4.71 27.12 5.57 0.187 6094
 6096 3 4.77 26.91 5.39 0.185 6095
 6097 3 4.88 26.75 5.27 0.202 6096
 6098 3 4.99 26.58 5.19 0.206 6097
 6099 3 4.95 26.39 5.11 0.201 6098
 6100 3 4.91 26.26 4.94 0.201 6099
 6101 3 4.84 26.08 4.84 0.216 6100
 6102 3 4.76 25.95 4.71 0.263 6101
 6103 3 4.71 25.82 4.63 0.333 6102
 6104 3 4.71 25.65 4.58 0.385 6103
 6105 3 4.78 25.5 4.47 0.465 6104
 6106 3 4.78 25.38 4.4 0.566 6105
 6107 3 4.81 25.24 4.39 0.653 6106
 6108 3 4.8 25.17 4.29 0.712 6107
 6109 3 4.67 24.91 4.36 0.743 6108
 6110 3 4.83 24.64 4.25 0.7 6109
 6111 3 4.88 24.48 4.15 0.738 6110
 6112 3 4.89 24.28 4.08 0.765 6111
 6113 3 4.82 24.05 4.07 0.714 6112
 6114 3 4.8 23.95 3.92 0.656 6113
 6115 3 3.67 23.77 4.5 0.094 6114
 6116 3 3.58 23.71 4.66 0.112 6115
 6117 3 3.49 23.63 4.79 0.082 6116
 6118 3 3.41 23.48 4.87 0.118 6117
 6119 3 3.35 23.28 4.92 0.099 6118
 6120 3 3.27 23.14 4.97 0.139 6119
 6121 3 2.92 23.15 4.76 0.111 6120
 6122 3 2.76 23.18 4.74 0.112 6121
 6123 3 2.68 23.27 4.65 0.115 6122
 6124 3 2.58 23.32 4.53 0.081 6123
 6125 3 3.49 22.85 5.18 0.063 6120
 6126 3 3.48 22.67 5.21 0.102 6125
 6127 3 3.36 22.51 5.28 0.136 6126
 6128 3 3.28 22.39 5.32 0.151 6127
 6129 3 3.22 22.35 5.5 0.142 6128
 6130 3 3.18 22.29 5.67 0.202 6129
 6131 3 3.18 22.14 5.78 0.226 6130
 6132 3 3.13 22.19 6.01 0.234 6131
 6133 3 3.04 22.09 6.03 0.183 6132
 6134 3 3.08 21.98 5.52 0.097 6131
 6135 3 2.99 21.77 5.61 0.135 6134
 6136 3 2.97 21.64 5.66 0.191 6135
 6137 3 3.17 21.66 5.85 0.099 6136
 6138 3 3.27 21.51 5.97 0.151 6137
 6139 3 3.36 21.41 5.96 0.044 6138
 6140 3 2.79 21.29 5.64 0.127 6136
 6141 3 2.69 21.11 5.75 0.07 6140
 6142 3 2.64 20.92 5.85 0.085 6141
 6143 3 2.63 20.8 5.95 0.094 6142
 6144 3 2.59 20.67 6.01 0.107 6143
 6145 3 2.57 20.63 6.13 0.064 6144
 6146 3 2.52 20.55 6.21 0.069 6145
 6147 3 2.47 20.5 6.36 0.074 6146
 6148 3 2.47 20.45 6.47 0.082 6147
 6149 3 2.45 20.48 6.68 0.144 6148
 6150 3 2.39 20.43 6.85 0.128 6149
 6151 3 2.34 20.41 7.07 0.165 6150
 6152 3 2.32 20.41 7.24 0.148 6151
 6153 3 2.27 20.38 7.34 0.135 6152
 6154 3 2.29 20.22 7.39 0.116 6153
 6155 3 2.33 20.14 7.52 0.1 6154
 6156 3 2.36 20.04 7.62 0.095 6155
 6157 3 2.41 19.97 7.68 0.118 6156
 6158 3 2.53 19.87 7.73 0.156 6157
 6159 3 2.69 19.75 7.81 0.226 6158
 6160 3 2.83 19.61 7.89 0.277 6159
 6161 3 2.98 19.51 7.95 0.311 6160
 6162 3 3.07 19.3 7.93 0.28 6161
 6163 3 3.19 19.36 7.55 0.172 6162
 6164 3 3.29 19.27 7.35 0.121 6163
 6165 3 3.33 19.14 7.28 0.09 6164
 6166 3 3.35 18.98 7.13 0.077 6165
 6167 3 2.99 19.01 8.3 0.154 6162
 6168 3 2.93 18.94 8.45 0.179 6167
 6169 3 2.94 18.88 8.58 0.213 6168
 6170 3 2.94 18.64 8.37 0.11 6169
 6171 3 2.92 18.46 8.43 0.096 6170
 6172 3 2.98 18.29 8.39 0.103 6171
 6173 3 3.01 18.05 8.35 0.13 6172
 6174 3 3.09 17.91 8.22 0.165 6173
 6175 3 3.14 17.95 8 0.118 6174
 6176 3 3.17 17.88 7.87 0.063 6175
 6177 3 2.94 19.08 8.99 0.123 6169
 6178 3 2.84 19.18 9.13 0.102 6177
 6179 3 2.85 19.28 9.26 0.128 6178
 6180 3 2.92 19.36 9.41 0.000125 6179
 6181 3 4.88 23.79 3.94 0.534 6114
 6182 3 5.01 23.49 3.85 0.484 6181
 6183 3 4.99 23.31 3.87 0.349 6182
 6184 3 5.06 23.15 3.85 0.317 6183
 6185 3 5.25 23 3.8 0.316 6184
 6186 3 5.31 22.88 3.68 0.291 6185
 6187 3 5.39 22.72 3.65 0.312 6186
 6188 3 5.73 22.65 3.89 0.026 6187
 6189 3 5.49 22.57 3.72 0.229 6187
 6190 3 5.41 22.5 3.53 0.297 6189
 6191 3 5.42 22.44 3.43 0.381 6190
 6192 3 5.54 22.38 3.35 0.437 6191
 6193 3 5.53 22.31 3.21 0.458 6192
 6194 3 5.42 22.2 3.13 0.467 6193
 6195 3 5.55 22.03 3.14 0.543 6194
 6196 3 5.69 21.83 3.16 0.55 6195
 6197 3 5.85 21.69 3.13 0.56 6196
 6198 3 5.94 21.63 2.99 0.583 6197
 6199 3 6.09 21.5 2.99 0.581 6198
 6200 3 6.02 21.26 3.01 0.52 6199
 6201 3 6.17 21.15 2.97 0.493 6200
 6202 3 6.31 20.96 2.99 0.465 6201
 6203 3 6.37 20.79 2.98 0.413 6202
 6204 3 6.37 20.52 3.02 0.377 6203
 6205 3 6.39 20.26 3.07 0.382 6204
 6206 3 6.38 19.9 3.25 0.278 6205
 6207 3 6.41 19.72 3.31 0.285 6206
 6208 3 6.42 19.58 3.4 0.327 6207
 6209 3 6.49 19.42 3.51 0.381 6208
 6210 3 6.5 19.25 3.55 0.448 6209
 6211 3 6.52 19.11 3.59 0.52 6210
 6212 3 6.44 18.97 3.65 0.525 6211
 6213 3 6.39 18.81 3.61 0.517 6212
 6214 3 6.36 18.64 3.56 0.546 6213
 6215 3 6.33 18.51 3.61 0.522 6214
 6216 3 6.43 18.3 3.6 0.408 6215
 6217 3 5.97 18.2 3.05 0.092 6216
 6218 3 5.95 18.1 2.96 0.000125 6217
 6219 3 6.66 18.04 3.69 0.304 6216
 6220 3 6.79 17.73 3.72 0.289 6219
 6221 3 6.96 17.44 3.81 0.275 6220
 6222 3 7.12 17.17 3.85 0.261 6221
 6223 3 7.27 17.02 3.93 0.259 6222
 6224 3 7.4 16.92 4.03 0.256 6223
 6225 3 7.54 16.83 4.11 0.285 6224
 6226 3 7.56 16.63 3.88 0.133 6225
 6227 3 7.57 16.43 3.85 0.141 6226
 6228 3 7.76 16.31 3.76 0.151 6227
 6229 3 7.92 16.26 3.62 0.168 6228
 6230 3 8.03 16.1 3.38 0.238 6229
 6231 3 8.16 16.49 3.21 0.093 6230
 6232 3 8.14 16.61 3.14 0.06 6231
 6233 3 8.14 16.71 3.04 0.098 6232
 6234 3 8.09 16.76 2.9 0.108 6233
 6235 3 8.01 16.86 2.7 0.138 6234
 6236 3 7.94 16.97 2.56 0.117 6235
 6237 3 7.9 15.87 3.4 0.222 6230
 6238 3 8.16 15.78 3.31 0.172 6237
 6239 3 8.4 15.7 3.25 0.188 6238
 6240 3 8.55 15.65 3.19 0.205 6239
 6241 3 8.81 15.79 3.06 0.15 6240
 6242 3 9.02 15.84 3.04 0.118 6241
 6243 3 9.22 15.85 3.04 0.101 6242
 6244 3 9.39 15.85 3 0.102 6243
 6245 3 9.55 15.81 2.95 0.12 6244
 6246 3 9.74 15.79 2.92 0.127 6245
 6247 3 9.89 15.78 2.89 0.121 6246
 6248 3 10.14 15.81 2.89 0.102 6247
 6249 3 10.21 15.77 2.82 0.128 6248
 6250 3 10.35 15.75 2.75 0.137 6249
 6251 3 10.47 15.68 2.69 0.162 6250
 6252 3 10.59 15.69 2.63 0.217 6251
 6253 3 10.71 15.66 2.62 0.303 6252
 6254 3 10.87 15.61 2.63 0.389 6253
 6255 3 11.04 15.64 2.63 0.413 6254
 6256 3 11.21 15.69 2.67 0.444 6255
 6257 3 11.35 15.67 2.63 0.511 6256
 6258 3 11.49 15.64 2.52 0.52 6257
 6259 3 11.58 15.57 2.44 0.498 6258
 6260 3 11.54 15.69 2.23 0.413 6259
 6261 3 11.67 15.63 2.21 0.31 6260
 6262 3 11.92 15.57 2.04 0.152 6261
 6263 3 11.89 15.58 1.81 0.121 6262
 6264 3 11.83 15.59 1.63 0.068 6263
 6265 3 11.75 15.53 1.47 0.083 6264
 6266 3 11.77 15.53 1.27 0.109 6265
 6267 3 11.77 15.54 1.11 0.111 6266
 6268 3 11.8 15.47 0.95 0.087 6267
 6269 3 8.49 15.39 3.26 0.124 6240
 6270 3 8.62 15.25 3.37 0.124 6269
 6271 3 8.71 15.19 3.44 0.11 6270
 6272 3 8.81 15.09 3.55 0.148 6271
 6273 3 8.87 14.94 3.67 0.147 6272
 6274 3 8.9 14.77 3.79 0.1 6273
 6275 3 8.97 14.62 3.9 0.126 6274
 6276 3 8.98 14.45 3.96 0.159 6275
 6277 3 8.98 14.25 3.97 0.164 6276
 6278 3 9 14.04 4.01 0.165 6277
 6279 3 9.04 13.86 4.08 0.18 6278
 6280 3 9.08 13.68 4.13 0.128 6279
 6281 3 9.18 13.52 4.19 0.152 6280
 6282 3 9.32 13.4 4.19 0.171 6281
 6283 3 9.48 13.32 4.25 0.201 6282
 6284 3 9.57 13.21 4.34 0.211 6283
 6285 3 9.67 13.09 4.47 0.222 6284
 6286 3 9.77 12.92 4.57 0.229 6285
 6287 3 9.87 12.8 4.59 0.233 6286
 6288 3 10 12.78 4.85 0.132 6287
 6289 3 10.07 12.68 5.02 0.128 6288
 6290 3 10.15 12.65 5.2 0.092 6289
 6291 3 10.22 12.64 5.31 0.082 6290
 6292 3 10.27 12.59 5.43 0.074 6291
 6293 3 10.3 12.54 5.55 0.108 6292
 6294 3 10.34 12.45 5.64 0.134 6293
 6295 3 10.32 12.36 5.7 0.237 6294
 6296 3 10.43 12.04 5.79 0.123 6295
 6297 3 10.44 11.98 5.88 0.168 6296
 6298 3 10.57 11.94 5.91 0.277 6297
 6299 3 10.65 11.88 5.97 0.398 6298
 6300 3 10.67 11.76 6 0.509 6299
 6301 3 10.74 11.72 6.13 0.598 6300
 6302 3 10.85 11.71 6.15 0.674 6301
 6303 3 10.8 11.57 6.33 0.635 6302
 6304 3 10.81 11.45 6.47 0.588 6303
 6305 3 10.71 11.34 6.6 0.574 6304
 6306 3 10.6 11.19 6.73 0.54 6305
 6307 3 10.49 11.06 6.88 0.558 6306
 6308 3 10.48 10.96 7.03 0.542 6307
 6309 3 10.52 10.8 7.13 0.525 6308
 6310 3 10.65 10.65 7.16 0.366 6309
 6311 3 10.79 10.47 7.2 0.269 6310
 6312 3 10.83 10.34 7.27 0.155 6311
 6313 3 11 10.26 7.43 0.141 6312
 6314 3 11.13 10.14 7.51 0.115 6313
 6315 3 11.28 10.02 7.64 0.15 6314
 6316 3 11.45 9.91 7.75 0.161 6315
 6317 3 11.55 9.82 7.87 0.154 6316
 6318 3 11.69 9.7 8.04 0.183 6317
 6319 3 11.86 9.65 8.13 0.143 6318
 6320 3 11.93 9.58 8.09 0.000125 6319
 6321 3 10.01 11.13 7.57 0.085 6309
 6322 3 9.99 11.11 7.67 0.000125 6321
 6323 3 9.75 12.36 4.45 0.095 6287
 6324 3 9.74 12.17 4.47 0.07 6323
 6325 3 9.71 12.02 4.41 0.076 6324
 6326 3 9.72 11.82 4.36 0.093 6325
 6327 3 9.73 11.73 4.26 0.093 6326
 6328 3 8.08 16.45 4.05 0.08 6229
 6329 3 6.76 21.76 2.98 0.167 6199
 6330 3 6.92 21.73 2.89 0.165 6329
 6331 3 7.17 21.76 2.88 0.158 6330
 6332 3 7.3 21.83 2.85 0.23 6331
 6333 3 7.41 21.88 2.83 0.29 6332
 6334 3 7.6 21.95 2.85 0.365 6333
 6335 3 7.7 22.02 2.8 0.415 6334
 6336 3 7.99 21.74 2.61 0.286 6335
 6337 3 8.11 21.75 2.52 0.378 6336
 6338 3 8.23 21.71 2.44 0.42 6337
 6339 3 8.31 21.61 2.36 0.428 6338
 6340 3 8.43 21.56 2.33 0.428 6339
 6341 3 8.51 21.52 2.18 0.382 6340
 6342 3 8.54 21.42 1.83 0.171 6341
 6343 3 8.66 21.34 1.74 0.128 6342
 6344 3 8.73 21.22 1.7 0.155 6343
 6345 3 8.8 21.09 1.65 0.194 6344
 6346 3 7.55 22.52 2.93 0.232 6335
 6347 3 7.62 22.67 3.06 0.164 6346
 6348 3 4.69 24.2 3.25 0.183 6181
 6349 3 4.73 24.1 3.09 0.174 6348
 6350 3 4.76 24.05 2.99 0.184 6349
 6351 3 4.76 23.96 2.88 0.222 6350
 6352 3 4.68 23.96 2.71 0.261 6351
 6353 3 4.67 23.88 2.54 0.316 6352
 6354 3 4.64 23.91 2.34 0.334 6353
 6355 3 4.65 24.02 2.21 0.46 6354
 6356 3 4.67 24.17 2.11 0.539 6355
 6357 3 4.63 24.25 1.92 0.748 6356
 6358 3 4.64 24.33 1.81 0.846 6357
 6359 3 4.68 24.31 1.72 0.908 6358
 6360 3 4.59 24.32 1.6 0.877 6359
 6361 3 4.85 24.28 1.48 0.788 6360
 6362 3 5.48 25.15 1.59 0.426 6361
 6363 3 6.05 25.23 1.83 0.146 6362
 6364 3 6.27 25.24 1.84 0.147 6363
 6365 3 6.43 25.28 1.84 0.21 6364
 6366 3 6.56 25.3 1.81 0.223 6365
 6367 3 6.77 25.23 1.73 0.218 6366
 6368 3 6.93 25.17 1.57 0.19 6367
 6369 3 7.1 25.1 1.44 0.15 6368
 6370 3 7.27 25.07 1.35 0.142 6369
 6371 3 7.42 25.1 1.31 0.154 6370
 6372 3 7.65 25.17 1.27 0.17 6371
 6373 3 7.85 25.18 1.18 0.158 6372
 6374 3 8.03 25.21 1.08 0.186 6373
 6375 3 8.19 25.19 0.93 0.184 6374
 6376 3 8.32 25.15 0.66 0.172 6375
 6377 3 8.46 25.08 0.39 0.147 6376
 6378 3 8.5 24.98 0.19 0.13 6377
 6379 3 8.56 24.84 0 0.131 6378
 6380 3 8.62 24.69 -0.17 0.168 6379
 6381 3 8.64 24.57 -0.35 0.183 6380
 6382 3 8.62 24.49 -0.54 0.196 6381
 6383 3 8.6 24.4 -0.77 0.205 6382
 6384 3 8.66 24.23 -0.9 0.212 6383
 6385 3 8.81 23.93 -1.02 0.136 6384
 6386 3 8.79 23.79 -1.15 0.133 6385
 6387 3 8.82 23.71 -1.06 0.237 6386
 6388 3 8.87 23.65 -1.14 0.247 6387
 6389 3 8.92 23.47 -1.12 0.331 6388
 6390 3 8.92 23.35 -1.14 0.37 6389
 6391 3 8.98 23.2 -1.07 0.376 6390
 6392 3 9.11 23.11 -1.06 0.435 6391
 6393 3 9.43 23.17 -1.22 0.377 6392
 6394 3 9.56 23.16 -1.2 0.454 6393
 6395 3 9.69 23.13 -1.31 0.547 6394
 6396 3 9.81 23.07 -1.32 0.581 6395
 6397 3 9.99 23.08 -1.27 0.561 6396
 6398 3 10.03 22.95 -1.37 0.603 6397
 6399 3 10.15 22.93 -1.51 0.595 6398
 6400 3 10.21 22.84 -1.51 0.615 6399
 6401 3 10.28 22.67 -1.43 0.567 6400
 6402 3 10.42 22.62 -1.4 0.467 6401
 6403 3 10.52 22.46 -1.35 0.392 6402
 6404 3 10.59 22.27 -1.23 0.344 6403
 6405 3 10.89 21.76 -0.75 0.081 6404
 6406 3 11.01 21.61 -0.74 0.084 6405
 6407 3 11.13 21.45 -0.71 0.077 6406
 6408 3 9.55 23.51 -2 0.076 6395
 6409 3 9.49 23.54 -2.21 0.106 6408
 6410 3 9.49 23.54 -2.43 0.121 6409
 6411 3 8.74 22.85 -0.89 0.217 6392
 6412 3 8.77 22.73 -0.95 0.196 6411
 6413 3 8.82 22.52 -0.87 0.177 6412
 6414 3 8.74 22.41 -0.8 0.174 6413
 6415 3 8.67 22.11 -0.61 0.114 6414
 6416 3 8.66 21.95 -0.65 0.113 6415
 6417 3 8.56 21.76 -0.57 0.107 6416
 6418 3 8.39 21.76 -0.62 0.114 6417
 6419 3 8.29 21.71 -0.64 0.127 6418
 6420 3 8.29 21.59 -0.68 0.131 6419
 6421 3 8.2 21.6 -0.74 0.12 6420
 6422 3 4.55 23.83 1.51 0.422 6361
 6423 3 4.72 23.74 1.61 0.277 6422
 6424 3 3.5 24.45 1.64 0.439 6360
 6425 3 3.41 24.47 1.73 0.524 6424
 6426 3 3.33 24.31 1.67 0.584 6425
 6427 3 3.22 24.11 1.6 0.744 6426
 6428 3 3.17 24 1.55 0.78 6427
 6429 3 3.11 23.92 1.51 0.825 6428
 6430 3 2.31 25.2 1.48 0.137 6429
 6431 3 2.18 25.32 1.53 0.148 6430
 6432 3 2.02 25.43 1.55 0.168 6431
 6433 3 1.86 25.56 1.56 0.174 6432
 6434 3 1.68 25.65 1.51 0.174 6433
 6435 3 1.5 25.77 1.48 0.159 6434
 6436 3 1.29 25.8 1.45 0.17 6435
 6437 3 1.15 25.9 1.41 0.162 6436
 6438 3 0.99 25.91 1.4 0.172 6437
 6439 3 0.87 25.96 1.35 0.199 6438
 6440 3 0.63 26.02 1.22 0.215 6439
 6441 3 0.52 26.24 1.15 0.148 6440
 6442 3 0.32 26.29 1.09 0.112 6441
 6443 3 0.22 26.35 1.13 0.127 6442
 6444 3 0.08 26.37 1.08 0.104 6443
 6445 3 0.01 26.45 1.15 0.122 6444
 6446 3 -0.07 26.53 1.11 0.139 6445
 6447 3 -0.36 26.59 1.09 0.21 6446
 6448 3 -0.52 26.71 1.09 0.244 6447
 6449 3 -0.5 26.94 1.01 0.179 6448
 6450 3 -0.69 27.12 0.88 0.127 6449
 6451 3 -0.74 27.29 0.83 0.152 6450
 6452 3 -0.72 27.52 0.82 0.166 6451
 6453 3 -0.67 27.73 0.71 0.191 6452
 6454 3 -0.6 27.78 0.6 0.2 6453
 6455 3 -0.69 27.86 0.49 0.28 6454
 6456 3 -0.78 27.92 0.36 0.334 6455
 6457 3 -0.8 28.06 0.35 0.312 6456
 6458 3 -0.65 28.01 0.2 0.198 6457
 6459 3 -0.68 28.21 0.14 0.125 6458
 6460 3 -0.56 28.28 -0.16 0.108 6459
 6461 3 -1.29 28.37 0.58 0.134 6457
 6462 3 -1.43 28.53 0.64 0.137 6461
 6463 3 -1.56 28.6 0.62 0.172 6462
 6464 3 -1.67 28.59 0.71 0.191 6463
 6465 3 -1.81 28.6 0.75 0.167 6464
 6466 3 -1.99 28.59 0.71 0.19 6465
 6467 3 -2.21 28.66 0.7 0.173 6466
 6468 3 -2.41 28.74 0.53 0.18 6467
 6469 3 -2.57 28.83 0.38 0.192 6468
 6470 3 -2.68 28.88 0.26 0.198 6469
 6471 3 -2.79 28.88 0.18 0.248 6470
 6472 3 -2.95 28.76 0.11 0.306 6471
 6473 3 -3.08 28.76 0.15 0.431 6472
 6474 3 -3.19 28.91 0.2 0.468 6473
 6475 3 -3.31 28.98 0.27 0.473 6474
 6476 3 -3.47 28.94 0.25 0.362 6475
 6477 3 -3.6 28.89 0.05 0.228 6476
 6478 3 -3.68 29 -0.18 0.106 6477
 6479 3 -3.77 29.2 -0.26 0.106 6478
 6480 3 -3.9 29.25 -0.19 0.102 6479
 6481 3 -4.04 29.25 -0.11 0.119 6480
 6482 3 -4.12 29.27 0 0.124 6481
 6483 3 -4.2 29.34 0.08 0.085 6482
 6484 3 -4.32 29.31 0.15 0.116 6483
 6485 3 -4.44 29.32 0.29 0.136 6484
 6486 3 -4.57 29.45 0.35 0.163 6485
 6487 3 -4.65 29.63 0.34 0.181 6486
 6488 3 -4.72 29.81 0.18 0.201 6487
 6489 3 -4.72 30 0.16 0.228 6488
 6490 3 -4.71 30.15 0.06 0.287 6489
 6491 3 -4.77 30.28 0.02 0.339 6490
 6492 3 -4.83 30.39 0 0.422 6491
 6493 3 -4.87 30.5 -0.03 0.474 6492
 6494 3 -4.95 30.59 0.01 0.552 6493
 6495 3 -5 30.71 0.07 0.62 6494
 6496 3 -5.08 30.74 0.16 0.652 6495
 6497 3 -5.23 30.77 0.38 0.619 6496
 6498 3 -5.32 30.76 0.62 0.591 6497
 6499 3 -5.28 31 0.25 0.268 6498
 6500 3 -5.36 30.99 0.4 0.116 6499
 6501 3 -5.44 30.43 1.5 0.339 6498
 6502 3 -5.46 30.39 1.71 0.334 6501
 6503 3 -5.42 30.4 1.98 0.31 6502
 6504 3 -5.47 30.26 2.1 0.238 6503
 6505 3 -0.76 26.48 1.24 0.105 6448
 6506 3 -0.9 26.47 1.38 0.112 6505
 6507 3 -1.02 26.42 1.48 0.114 6506
 6508 3 -1.17 26.36 1.63 0.153 6507
 6509 3 -1.3 26.38 1.71 0.121 6508
 6510 3 -1.32 26.32 1.81 0.097 6509
 6511 3 -1.36 26.27 1.96 0.081 6510
 6512 3 -1.42 26.27 2.1 0.109 6511
 6513 3 -1.51 26.31 2.2 0.111 6512
 6514 3 -1.6 26.29 2.33 0.093 6513
 6515 3 -1.64 26.24 2.43 0.106 6514
 6516 3 -1.69 26.12 2.54 0.129 6515
 6517 3 -1.72 25.95 2.69 0.117 6516
 6518 3 -1.71 25.83 2.81 0.107 6517
 6519 3 -1.66 25.64 2.97 0.114 6518
 6520 3 -1.58 25.54 3.06 0.081 6519
 6521 3 -1.54 25.59 3.23 0.174 6520
 6522 3 -1.52 25.59 3.35 0.258 6521
 6523 3 -1.44 25.14 3.43 0.096 6522
 6524 3 -1.4 24.96 3.43 0.113 6523
 6525 3 -1.38 24.82 3.46 0.174 6524
 6526 3 -1.44 24.68 3.51 0.216 6525
 6527 3 -1.35 24.5 3.54 0.195 6526
 6528 3 -1.3 24.22 3.57 0.168 6527
 6529 3 -1.17 23.97 3.58 0.099 6528
 6530 3 -1.08 23.8 3.6 0.179 6529
 6531 3 -1.09 23.65 3.62 0.206 6530
 6532 3 -1.06 23.48 3.6 0.202 6531
 6533 3 -1 23.38 3.57 0.141 6532
 6534 3 -1.61 25.81 3.53 0.17 6522
 6535 3 -1.58 25.87 3.66 0.122 6534
 6536 3 -1.55 26.01 3.78 0.096 6535
 6537 3 -1.51 25.98 3.86 0.057 6536
 6538 3 3.43 23.24 1.44 0.433 6429
 6539 3 3.41 23.09 1.37 0.337 6538
 6540 3 4.81 24.39 2.11 0.088 6356
 6541 3 4.9 24.33 2.07 0.079 6540
 6542 3 4.43 28.29 6.93 0.201 6087
 6543 3 4.49 28.36 7.04 0.234 6542
 6544 3 4.5 28.39 7.2 0.183 6543
 6545 3 4.47 28.43 7.44 0.089 6544
 6546 3 4.58 28.37 7.53 0.109 6545
 6547 3 4.66 28.28 7.64 0.115 6546
 6548 3 4.76 28.27 7.69 0.103 6547
 6549 3 4.83 28.32 7.81 0.079 6548
 6550 3 1.75 27.94 8.89 0.46 6072
 6551 3 1.45 27.58 8.97 0.424 6550
 6552 3 1.42 27.4 8.96 0.429 6551
 6553 3 1.35 27.21 9.04 0.385 6552
 6554 3 1.29 27.06 9.01 0.366 6553
 6555 3 1.3 26.84 9.13 0.349 6554
 6556 3 1.33 26.68 9.15 0.342 6555
 6557 3 1.24 26.44 9.41 0.415 6556
 6558 3 1.2 26.3 9.6 0.404 6557
 6559 3 1.03 26.37 9.9 0.29 6558
 6560 3 0.99 26.35 10.18 0.313 6559
 6561 3 0.99 26.38 10.37 0.343 6560
 6562 3 0.98 26.37 10.62 0.383 6561
 6563 3 1.04 26.47 10.88 0.4 6562
 6564 3 1.2 26.46 11.09 0.41 6563
 6565 3 1.31 26.41 11.26 0.374 6564
 6566 3 1.43 26.35 11.57 0.303 6565
 6567 3 1.53 26.27 11.73 0.306 6566
 6568 3 1.55 26.14 11.88 0.294 6567
 6569 3 1.58 26.08 12.02 0.323 6568
 6570 3 1.61 26.03 12.15 0.344 6569
 6571 3 1.92 26.25 12.25 0.203 6570
 6572 3 2.17 26.34 12.31 0.174 6571
 6573 3 2.22 26.35 12.49 0.226 6572
 6574 3 2.26 26.45 12.58 0.298 6573
 6575 3 2.28 26.56 12.77 0.325 6574
 6576 3 2.51 26.69 12.78 0.455 6575
 6577 3 2.59 26.77 12.93 0.421 6576
 6578 3 2.71 26.76 13.08 0.423 6577
 6579 3 2.79 26.75 13.23 0.444 6578
 6580 3 2.89 26.64 13.48 0.368 6579
 6581 3 2.96 26.71 13.53 0.396 6580
 6582 3 3.11 26.73 13.56 0.398 6581
 6583 3 3.28 26.73 13.62 0.348 6582
 6584 3 3.36 26.72 13.73 0.385 6583
 6585 3 3.34 26.7 14 0.446 6584
 6586 3 3.45 26.73 14.09 0.498 6585
 6587 3 3.49 26.73 14.28 0.573 6586
 6588 3 3.69 26.66 14.34 0.618 6587
 6589 3 3.84 26.71 14.46 0.639 6588
 6590 3 3.89 26.73 14.66 0.636 6589
 6591 3 4.07 26.69 14.76 0.61 6590
 6592 3 4.19 26.68 14.9 0.569 6591
 6593 3 4.2 26.79 15.16 0.52 6592
 6594 3 4.36 26.79 15.29 0.51 6593
 6595 3 4.42 26.81 15.44 0.504 6594
 6596 3 4.57 26.97 15.43 0.426 6595
 6597 3 4.56 27.52 15.15 0.095 6596
 6598 3 4.49 27.68 15.2 0.102 6597
 6599 3 4.43 27.84 15.28 0.125 6598
 6600 3 4.37 27.98 15.34 0.071 6599
 6601 3 4.65 26.88 15.64 0.35 6596
 6602 3 4.73 26.93 15.73 0.271 6601
 6603 3 4.96 26.82 15.81 0.194 6602
 6604 3 5.12 26.73 15.93 0.233 6603
 6605 3 5.24 26.67 15.96 0.239 6604
 6606 3 5.37 26.68 16.09 0.23 6605
 6607 3 5.55 26.67 16.09 0.191 6606
 6608 3 5.76 26.67 16.08 0.181 6607
 6609 3 5.98 26.62 16.11 0.174 6608
 6610 3 6.15 26.53 16.15 0.243 6609
 6611 3 6.26 26.53 16.2 0.275 6610
 6612 3 6.42 26.58 16.18 0.254 6611
 6613 3 6.63 26.57 16.02 0.171 6612
 6614 3 6.85 26.45 16.02 0.146 6613
 6615 3 7 26.37 15.97 0.187 6614
 6616 3 7.16 26.34 16.02 0.211 6615
 6617 3 7.33 26.29 16.02 0.274 6616
 6618 3 7.47 26.22 16.01 0.332 6617
 6619 3 7.58 26.21 16.06 0.362 6618
 6620 3 7.67 26.11 16.09 0.374 6619
 6621 3 7.74 25.93 16.03 0.45 6620
 6622 3 7.76 25.71 16.13 0.397 6621
 6623 3 7.88 25.71 16.22 0.463 6622
 6624 3 8.03 25.71 16.28 0.362 6623
 6625 3 8.05 25.56 16.38 0.403 6624
 6626 3 8.18 25.39 16.48 0.494 6625
 6627 3 8.32 25.29 16.47 0.526 6626
 6628 3 8.48 25.26 16.57 0.584 6627
 6629 3 8.62 25.13 16.55 0.582 6628
 6630 3 8.77 25.08 16.61 0.587 6629
 6631 3 8.92 25 16.67 0.546 6630
 6632 3 9 24.86 16.65 0.473 6631
 6633 3 9.2 25.05 17 0.369 6632
 6634 3 9.31 24.95 17 0.366 6633
 6635 3 9.37 24.87 17.34 0.285 6634
 6636 3 9.37 24.79 17.59 0.273 6635
 6637 3 9.45 24.66 17.7 0.277 6636
 6638 3 9.44 24.47 17.86 0.225 6637
 6639 3 9.51 24.33 18 0.225 6638
 6640 3 9.43 24.17 18.16 0.171 6639
 6641 3 9.3 23.98 18.32 0.142 6640
 6642 3 9.24 23.8 18.44 0.159 6641
 6643 3 9.18 23.75 18.6 0.149 6642
 6644 3 9.26 23.68 18.81 0.215 6643
 6645 3 9.3 23.58 18.93 0.271 6644
 6646 3 9.35 23.47 19.01 0.335 6645
 6647 3 9.48 23.15 19.01 0.35 6646
 6648 3 9.58 23.02 19.05 0.464 6647
 6649 3 9.62 22.9 19.03 0.573 6648
 6650 3 9.62 22.81 19.11 0.668 6649
 6651 3 9.61 22.63 19.13 0.713 6650
 6652 3 9.61 22.45 19.21 0.727 6651
 6653 3 9.53 22.33 19.32 0.746 6652
 6654 3 9.54 22.23 19.45 0.771 6653
 6655 3 9.58 22.22 19.7 0.733 6654
 6656 3 9.61 22.11 19.82 0.757 6655
 6657 3 9.65 22.01 19.92 0.715 6656
 6658 3 10.14 22.39 20.42 0.468 6657
 6659 3 10.2 22.31 20.49 0.415 6658
 6660 3 10.36 22.28 20.57 0.378 6659
 6661 3 10.54 22.37 20.62 0.347 6660
 6662 3 10.7 22.34 20.64 0.375 6661
 6663 3 10.93 22.33 20.7 0.282 6662
 6664 3 11.09 22.33 20.73 0.24 6663
 6665 3 11.27 22.19 20.83 0.149 6664
 6666 3 11.42 22.06 20.85 0.155 6665
 6667 3 11.61 21.99 20.86 0.172 6666
 6668 3 11.77 21.94 20.88 0.162 6667
 6669 3 11.97 21.85 20.87 0.155 6668
 6670 3 12.13 21.76 20.9 0.165 6669
 6671 3 12.33 21.68 20.88 0.147 6670
 6672 3 12.51 21.65 20.94 0.112 6671
 6673 3 12.64 21.58 20.98 0.142 6672
 6674 3 12.73 21.57 21.05 0.158 6673
 6675 3 12.94 21.57 20.97 0.153 6674
 6676 3 13.12 21.51 20.89 0.11 6675
 6677 3 13.26 21.48 20.85 0.102 6676
 6678 3 13.4 21.43 20.73 0.088 6677
 6679 3 13.55 21.42 20.65 0.082 6678
 6680 3 13.7 21.4 20.6 0.123 6679
 6681 3 13.85 21.38 20.5 0.153 6680
 6682 3 13.93 21.31 20.43 0.156 6681
 6683 3 14.06 21.27 20.32 0.148 6682
 6684 3 14.2 21.26 20.24 0.148 6683
 6685 3 14.34 21.22 20.22 0.117 6684
 6686 3 14.54 21.22 20.18 0.099 6685
 6687 3 14.65 21.14 20.24 0.08 6686
 6688 3 14.74 21.1 20.28 0.124 6687
 6689 3 14.81 21.03 20.35 0.173 6688
 6690 3 14.9 21.01 20.39 0.332 6689
 6691 3 14.96 20.98 20.47 0.44 6690
 6692 3 15.07 20.85 20.42 0.573 6691
 6693 3 15.15 20.8 20.45 0.632 6692
 6694 3 15.31 20.71 20.5 0.705 6693
 6695 3 15.49 20.69 20.53 0.723 6694
 6696 3 15.69 20.73 20.58 0.719 6695
 6697 3 15.75 20.58 20.77 0.606 6696
 6698 3 15.63 20.35 21.52 0.225 6697
 6699 3 15.8 20.17 21.65 0.19 6698
 6700 3 15.89 20 21.67 0.188 6699
 6701 3 16 19.91 21.74 0.176 6700
 6702 3 16.09 19.74 21.79 0.168 6701
 6703 3 16.17 19.49 21.84 0.174 6702
 6704 3 16.2 19.18 21.87 0.162 6703
 6705 3 16.2 18.99 21.86 0.206 6704
 6706 3 16.26 18.86 22 0.209 6705
 6707 3 16.21 18.67 22.1 0.214 6706
 6708 3 15.98 18.42 22.17 0.103 6707
 6709 3 15.86 18.34 22.28 0.119 6708
 6710 3 15.78 18.27 22.38 0.14 6709
 6711 3 15.77 18.22 22.57 0.114 6710
 6712 3 15.69 18.16 22.75 0.115 6711
 6713 3 16.12 21.52 19.75 0.135 6696
 6714 3 16.24 21.66 19.63 0.181 6713
 6715 3 16.44 21.85 19.5 0.154 6714
 6716 3 16.6 22.03 19.52 0.125 6715
 6717 3 16.67 22.17 19.52 0.137 6716
 6718 3 16.83 22.29 19.55 0.124 6717
 6719 3 17.05 22.43 19.49 0.165 6718
 6720 3 17.27 22.42 19.45 0.171 6719
 6721 3 17.5 22.47 19.45 0.218 6720
 6722 3 17.64 22.45 19.45 0.164 6721
 6723 3 17.92 22.49 19.43 0.121 6722
 6724 3 18.13 22.55 19.37 0.136 6723
 6725 3 18.25 22.58 19.34 0.172 6724
 6726 3 18.41 22.67 19.13 0.229 6725
 6727 3 18.54 22.7 19.04 0.309 6726
 6728 3 18.57 22.71 18.9 0.346 6727
 6729 3 18.71 22.71 18.8 0.376 6728
 6730 3 18.78 22.71 18.62 0.398 6729
 6731 3 18.87 22.74 18.49 0.417 6730
 6732 3 18.99 22.8 18.29 0.45 6731
 6733 3 19.14 22.85 18.16 0.421 6732
 6734 3 19.25 22.85 18.04 0.36 6733
 6735 3 19.21 22.9 17.92 0.000125 6734
 6736 3 9.24 21.04 19.12 0.144 6657
 6737 3 9.26 20.82 19.07 0.175 6736
 6738 3 9.25 20.6 18.95 0.164 6737
 6739 3 9.22 20.46 18.84 0.164 6738
 6740 3 9.13 20.37 18.77 0.199 6739
 6741 3 8.81 20.41 18.88 0.131 6740
 6742 3 8.68 20.68 18.93 0.094 6741
 6743 3 9.36 20.26 18.57 0.08 6740
 6744 3 9.46 20.11 18.46 0.143 6743
 6745 3 9.53 19.91 18.32 0.152 6744
 6746 3 9.56 19.73 18.2 0.14 6745
 6747 3 9.6 19.58 18.05 0.094 6746
 6748 3 9.59 19.41 17.89 0.063 6747
 6749 3 9.56 19.3 17.84 0.055 6748
 6750 3 8.76 24.28 16.21 0.145 6632
 6751 3 8.74 24.14 16.15 0.19 6750
 6752 3 8.95 24.01 16.19 0.142 6751
 6753 3 9.09 23.91 16.18 0.161 6752
 6754 3 9.12 23.84 16 0.117 6753
 6755 3 9.24 23.65 15.89 0.12 6754
 6756 3 9.33 23.46 15.79 0.117 6755
 6757 3 9.43 23.34 15.69 0.114 6756
 6758 3 9.53 23.17 15.56 0.121 6757
 6759 3 9.58 23.04 15.45 0.158 6758
 6760 3 9.65 22.96 15.4 0.223 6759
 6761 3 9.58 22.94 15.17 0.267 6760
 6762 3 9.59 22.87 15.08 0.341 6761
 6763 3 9.65 22.83 15 0.458 6762
 6764 3 9.72 22.88 14.81 0.475 6763
 6765 3 9.9 23.26 15.26 0.098 6764
 6766 3 9.75 22.73 14.63 0.493 6764
 6767 3 9.58 22.5 14.47 0.445 6766
 6768 3 9.59 22.35 14.33 0.441 6767
 6769 3 10.24 22.29 14.6 0.057 6768
 6770 3 10.35 22.2 14.73 0.064 6769
 6771 3 10.48 22.08 14.78 0.089 6770
 6772 3 10.65 22.03 14.85 0.069 6771
 6773 3 10.8 22 14.96 0.057 6772
 6774 3 10.94 21.96 14.97 0.102 6773
 6775 3 11.1 21.84 14.87 0.09 6774
 6776 3 11.13 21.75 14.73 0.064 6775
 6777 3 9.51 22.29 14.16 0.423 6768
 6778 3 9.27 22.27 13.93 0.333 6777
 6779 3 9.19 22 13.91 0.304 6778
 6780 3 8.77 21.76 14.41 0.065 6779
 6781 3 8.77 21.66 14.52 0.065 6780
 6782 3 8.82 22.6 13.74 0.097 6779
 6783 3 8.84 22.7 13.78 0.075 6782
 6784 3 8.86 22.84 13.82 0.036 6783
 6785 3 10.28 23.15 14.57 0.084 6766
 6786 3 10.39 23.08 14.56 0.071 6785
 6787 3 10.56 23.09 14.39 0.108 6786
 6788 3 10.63 23.18 14.24 0.105 6787
 6789 3 10.69 23.31 14.13 0.098 6788
 6790 3 10.81 23.39 13.92 0.11 6789
 6791 3 10.93 23.37 13.77 0.085 6790
 6792 3 10.97 23.36 13.61 0.051 6791
 6793 3 9.41 22.36 15.6 0.05 6763
 6794 3 9.34 22.32 15.71 0.057 6793
 6795 3 6.37 26.59 16.53 0.122 6612
 6796 3 6.37 26.62 16.62 0.131 6795
 6797 3 6.42 26.84 16.7 0.105 6796
 6798 3 6.42 26.97 16.86 0.126 6797
 6799 3 6.43 27.19 16.97 0.158 6798
 6800 3 6.37 27.33 17.11 0.131 6799
 6801 3 6.31 27.46 17.27 0.099 6800
 6802 3 6.23 27.62 17.43 0.11 6801
 6803 3 6.2 27.7 17.52 0.125 6802
 6804 3 6.13 27.82 17.61 0.136 6803
 6805 3 6.11 27.85 17.78 0.127 6804
 6806 3 6.06 27.87 17.88 0.114 6805
 6807 3 5.94 27.9 18.05 0.116 6806
 6808 3 5.82 27.95 18.22 0.175 6807
 6809 3 5.7 27.97 18.35 0.194 6808
 6810 3 5.64 28.17 18.5 0.163 6809
 6811 3 5.56 28.26 18.6 0.206 6810
 6812 3 5.48 28.42 18.72 0.183 6811
 6813 3 5.4 28.53 18.82 0.193 6812
 6814 3 5.37 28.66 18.88 0.175 6813
 6815 3 5.22 28.66 19.06 0.101 6814
 6816 3 5.08 28.68 19.15 0.117 6815
 6817 3 5 28.79 19.25 0.146 6816
 6818 3 4.89 28.96 19.3 0.111 6817
 6819 3 4.8 29.07 19.43 0.118 6818
 6820 3 4.76 29.15 19.5 0.083 6819
 6821 3 4.65 29.27 19.61 0.125 6820
 6822 3 4.55 29.37 19.68 0.154 6821
 6823 3 4.48 29.53 19.78 0.128 6822
 6824 3 4.38 29.71 19.88 0.123 6823
 6825 3 4.27 29.89 19.92 0.142 6824
 6826 3 4.11 30.13 19.93 0.16 6825
 6827 3 4.03 30.37 19.91 0.136 6826
 6828 3 3.93 30.6 19.86 0.154 6827
 6829 3 3.84 30.75 19.82 0.222 6828
 6830 3 3.51 30.86 20.02 0.188 6829
 6831 3 3.29 30.99 20.07 0.227 6830
 6832 3 3.1 31.12 20.08 0.22 6831
 6833 3 2.99 31.29 20.09 0.254 6832
 6834 3 2.8 31.41 20.12 0.248 6833
 6835 3 2.62 31.52 20.25 0.267 6834
 6836 3 2.53 31.8 20.18 0.185 6835
 6837 3 2.42 32.05 20.31 0.129 6836
 6838 3 2.39 32.23 20.27 0.097 6837
 6839 3 2.3 32.49 20.25 0.122 6838
 6840 3 2.24 32.63 20.17 0.167 6839
 6841 3 2.24 32.72 20.12 0.14 6840
 6842 3 2.19 33.01 20.12 0.091 6841
 6843 3 2.16 33.14 20.1 0.094 6842
 6844 3 2.1 33.24 20.02 0.099 6843
 6845 3 2.05 33.32 19.99 0.168 6844
 6846 3 2.12 33.61 19.87 0.119 6845
 6847 3 2.13 33.68 19.79 0.129 6846
 6848 3 2.16 33.67 19.58 0.037 6847
 6849 3 2.16 33.72 19.49 0.047 6848
 6850 3 4.08 30.9 19.38 0.096 6829
 6851 3 4.11 31.01 19.25 0.111 6850
 6852 3 4.19 31.08 19.13 0.15 6851
 6853 3 4.5 31.1 19.02 0.116 6852
 6854 3 4.59 31.13 18.98 0.092 6853
 6855 3 4.13 26.48 16.05 0.195 6595
 6856 3 4.11 26.17 16.06 0.136 6855
 6857 3 4.09 26.05 16.2 0.197 6856
 6858 3 4.13 25.84 16.33 0.203 6857
 6859 3 4.17 25.65 16.39 0.23 6858
 6860 3 4.25 25.44 16.38 0.251 6859
 6861 3 4.33 25.25 16.53 0.175 6860
 6862 3 4.36 25.13 16.61 0.223 6861
 6863 3 4.42 24.96 16.6 0.251 6862
 6864 3 4.44 24.78 16.57 0.18 6863
 6865 3 4.38 24.57 16.58 0.115 6864
 6866 3 4.35 24.41 16.71 0.138 6865
 6867 3 4.42 24.17 16.82 0.14 6866
 6868 3 4.41 24.03 16.92 0.116 6867
 6869 3 4.41 23.88 16.98 0.128 6868
 6870 3 4.43 23.69 17.08 0.106 6869
 6871 3 4.46 23.55 17.2 0.128 6870
 6872 3 4.42 23.39 17.29 0.157 6871
 6873 3 4.4 23.3 17.44 0.231 6872
 6874 3 4.32 23.2 17.48 0.302 6873
 6875 3 4.27 23.24 17.58 0.305 6874
 6876 3 4.23 23.21 17.74 0.317 6875
 6877 3 4.25 23.05 17.75 0.327 6876
 6878 3 4.21 22.72 17.07 0.076 6877
 6879 3 4.29 22.65 16.96 0.061 6878
 6880 3 4.35 22.62 16.85 0.055 6879
 6881 3 4.37 22.51 16.79 0.086 6880
 6882 3 4.42 22.44 16.71 0.07 6881
 6883 3 4.14 23.12 18.05 0.276 6877
 6884 3 3.97 23.58 18.15 0.075 6883
 6885 3 3.87 23.68 18.26 0.084 6884
 6886 3 3.82 23.82 18.43 0.082 6885
 6887 3 3.77 23.94 18.52 0.078 6886
 6888 3 3.69 24.07 18.65 0.08 6887
 6889 3 3.67 24.27 18.78 0.107 6888
 6890 3 3.6 24.4 18.91 0.13 6889
 6891 3 3.54 24.57 19.06 0.099 6890
 6892 3 3.46 24.69 19.15 0.105 6891
 6893 3 3.42 24.85 19.25 0.184 6892
 6894 3 3.38 25.02 19.33 0.171 6893
 6895 3 3.22 25.1 19.31 0.089 6894
 6896 3 3.08 25.22 19.35 0.109 6895
 6897 3 2.94 25.39 19.37 0.08 6896
 6898 3 2.83 25.51 19.35 0.062 6897
 6899 3 2.72 25.62 19.34 0.082 6898
 6900 3 2.6 25.76 19.34 0.083 6899
 6901 3 2.47 25.9 19.34 0.092 6900
 6902 3 2.37 26.13 19.39 0.177 6901
 6903 3 2.26 26.23 19.35 0.203 6902
 6904 3 2.09 26.38 19.1 0.122 6903
 6905 3 1.94 26.48 19.01 0.133 6904
 6906 3 1.85 26.61 19.01 0.066 6905
 6907 3 4.06 22.88 18.18 0.209 6883
 6908 3 4.02 22.62 18.43 0.133 6907
 6909 3 3.77 22.64 18.54 0.099 6908
 6910 3 3.56 22.67 18.67 0.096 6909
 6911 3 3.38 22.72 18.71 0.084 6910
 6912 3 3.29 22.72 18.79 0.053 6911
 6913 3 3.1 22.77 18.9 0.095 6912
 6914 3 2.88 22.9 18.94 0.182 6913
 6915 3 2.78 23 19 0.215 6914
 6916 3 2.48 23.15 18.76 0.099 6915
 6917 3 2.36 23.19 18.63 0.103 6916
 6918 3 2.25 23.26 18.54 0.121 6917
 6919 3 2.15 23.31 18.45 0.111 6918
 6920 3 2.04 23.45 18.27 0.093 6919
 6921 3 1.96 23.63 18.13 0.111 6920
 6922 3 1.84 23.77 18.11 0.087 6921
 6923 3 1.72 23.9 18.06 0.066 6922
 6924 3 1.64 24.01 17.95 0.082 6923
 6925 3 1.47 24.17 17.92 0.126 6924
 6926 3 1.28 24.37 17.85 0.152 6925
 6927 3 1.12 24.5 17.85 0.168 6926
 6928 3 0.94 24.69 17.68 0.141 6927
 6929 3 0.79 24.82 17.5 0.148 6928
 6930 3 0.71 24.9 17.46 0.189 6929
 6931 3 2.88 23.05 19.23 0.115 6915
 6932 3 2.95 23.07 19.37 0.116 6931
 6933 3 2.95 23.08 19.51 0.084 6932
 6934 3 2.97 23.09 19.63 0.067 6933
 6935 3 4.04 22.27 18.4 0.099 6908
 6936 3 4.01 22.14 18.29 0.085 6935
 6937 3 1.43 25.51 12.1 0.122 6570
 6938 3 1.33 25.28 12.14 0.107 6937
 6939 3 1.27 25.14 12.12 0.107 6938
 6940 3 1.23 25 12.06 0.094 6939
 6941 3 1.13 24.93 11.96 0.142 6940
 6942 3 1 24.93 11.85 0.202 6941
 6943 3 0.93 24.9 11.77 0.25 6942
 6944 3 0.63 25.07 11.74 0.21 6943
 6945 3 0.47 25.09 11.67 0.262 6944
 6946 3 0.35 25.14 11.59 0.318 6945
 6947 3 0.18 25.18 11.65 0.41 6946
 6948 3 0.02 25.21 11.65 0.391 6947
 6949 3 -0.08 25.15 11.62 0.384 6948
 6950 3 -0.15 25.05 11.6 0.445 6949
 6951 3 -0.05 24.96 10.83 0.08 6950
 6952 3 -0.03 24.98 10.64 0.092 6951
 6953 3 -0.02 25.01 10.5 0.086 6952
 6954 3 -0.04 25.04 10.33 0.085 6953
 6955 3 -0.1 25.06 10.19 0.068 6954
 6956 3 -0.22 24.95 11.61 0.195 6950
 6957 3 -0.41 24.67 11.43 0.111 6956
 6958 3 -0.49 24.58 11.39 0.105 6957
 6959 3 -0.59 24.51 11.31 0.07 6958
 6960 3 -0.73 24.47 11.23 0.127 6959
 6961 3 -0.8 24.38 11.11 0.171 6960
 6962 3 -0.86 24.34 10.99 0.167 6961
 6963 3 -0.73 24.15 10.9 0.099 6962
 6964 3 -0.72 24.04 10.75 0.1 6963
 6965 3 -0.64 23.9 10.63 0.106 6964
 6966 3 -0.63 23.77 10.54 0.116 6965
 6967 3 -0.57 23.57 10.51 0.12 6966
 6968 3 -0.52 23.36 10.45 0.099 6967
 6969 3 -0.42 23.21 10.44 0.074 6968
 6970 3 -0.3 23.02 10.38 0.086 6969
 6971 3 -0.17 22.84 10.33 0.106 6970
 6972 3 -0.12 22.69 10.23 0.093 6971
 6973 3 -0.1 22.59 10.12 0.114 6972
 6974 3 -0.04 22.46 10.07 0.082 6973
 6975 3 0 22.34 10 0.091 6974
 6976 3 0.07 22.25 9.93 0.099 6975
 6977 3 0.15 22.2 9.84 0.081 6976
 6978 3 0.32 22.08 9.78 0.085 6977
 6979 3 0.47 22.01 9.78 0.146 6978
 6980 3 0.57 21.9 9.84 0.156 6979
 6981 3 0.51 21.82 9.79 0.221 6980
 6982 3 0.5 21.73 9.73 0.253 6981
 6983 3 0.96 21.45 9.82 0.085 6982
 6984 3 1.09 21.26 9.85 0.095 6983
 6985 3 1.24 21.12 9.84 0.117 6984
 6986 3 1.3 21 9.86 0.098 6985
 6987 3 0.39 21.66 9.53 0.244 6982
 6988 3 0.53 21.42 9.59 0.291 6987
 6989 3 0.6 21.28 9.56 0.201 6988
 6990 3 0.64 21.13 9.57 0.000125 6989
 6991 3 -1.05 24.53 10.92 0.129 6962
 6992 3 -0.11 25.22 12.36 0.179 6956
 6993 3 -0.04 25.25 12.47 0.222 6992
 6994 3 0.27 25.02 12.53 0.152 6993
 6995 3 0.37 24.93 12.56 0.154 6994
 6996 3 0.52 24.71 12.43 0.087 6995
 6997 3 0.69 24.53 12.4 0.07 6996
 6998 3 0.76 24.4 12.35 0.073 6997
 6999 3 0.9 24.31 12.31 0.06 6998
 7000 3 1.08 24.25 12.29 0.08 6999
 7001 3 1.24 24.18 12.28 0.075 7000
 7002 3 1.39 24.2 12.24 0.055 7001
 7003 3 1.49 24.27 12.29 0.128 7002
 7004 3 1.59 24.29 12.25 0.104 7003
 7005 3 -0.22 25.05 12.61 0.092 6993
 7006 3 -0.16 25 12.73 0.138 7005
 7007 3 -0.11 25.13 13.03 0.124 7006
 7008 3 -0.14 25.27 13.2 0.155 7007
 7009 3 -0.16 25.36 13.42 0.116 7008
 7010 3 -0.18 25.47 13.65 0.198 7009
 7011 3 -0.18 25.56 13.86 0.203 7010
 7012 3 -0.22 25.66 13.98 0.22 7011
 7013 3 -0.44 25.6 14.06 0.148 7012
 7014 3 -0.49 25.54 14.21 0.077 7013
 7015 3 -0.56 25.42 14.22 0.13 7014
 7016 3 -0.68 25.09 14.07 0.138 7015
 7017 3 -0.74 24.92 13.96 0.156 7016
 7018 3 -0.84 24.8 13.94 0.2 7017
 7019 3 -0.93 24.7 13.9 0.255 7018
 7020 3 -0.86 24.38 13.79 0.171 7019
 7021 3 -0.91 24.24 13.72 0.187 7020
 7022 3 -0.9 24.16 13.61 0.279 7021
 7023 3 -0.77 23.82 13.5 0.2 7022
 7024 3 -0.68 23.58 13.41 0.177 7023
 7025 3 -0.62 23.39 13.43 0.124 7024
 7026 3 -0.52 23.21 13.34 0.15 7025
 7027 3 -0.44 23.06 13.3 0.112 7026
 7028 3 -0.3 22.92 13.26 0.094 7027
 7029 3 -0.22 22.8 13.28 0.085 7028
 7030 3 -0.12 22.73 13.29 0.065 7029
 7031 3 -1.19 25.06 13.77 0.129 7019
 7032 3 -1.25 25.17 13.72 0.049 7031
 7033 3 0 25.75 14.12 0.061 7012
 7034 3 0.06 25.84 14.3 0.069 7033
 7035 3 1.63 25.71 9.17 0.14 6558
 7036 3 1.74 25.5 9.13 0.107 7035
 7037 3 1.81 25.33 9.14 0.113 7036
 7038 3 1.92 25.31 9.13 0.019 7037
 7039 3 1.61 27.85 8.95 0.46 6550
 7040 3 2.71 28.08 8.97 0.184 7039
 7041 3 2.77 28.04 9.18 0.13 7040
 7042 3 2.88 28.01 9.27 0.13 7041
 7043 3 0.73 34.65 11.45 0.091 6039
 7044 3 0.74 34.61 11.55 0.118 7043
 7045 3 0.75 34.53 11.68 0.108 7044
 7046 3 0.8 34.5 11.81 0.114 7045
 7047 3 0.84 34.5 11.95 0.141 7046
 7048 3 0.82 34.48 12.07 0.198 7047
 7049 3 1.17 34.32 12.22 0.191 7048
 7050 3 1.18 34.26 12.36 0.244 7049
 7051 3 1.37 33.98 12.38 0.13 7050
 7052 3 1.43 33.86 12.5 0.178 7051
 7053 3 1.48 33.76 12.6 0.203 7052
 7054 3 1.55 33.65 12.64 0.287 7053
 7055 3 1.57 33.38 12.67 0.28 7054
 7056 3 1.6 33.1 12.71 0.273 7055
 7057 3 1.65 32.99 12.8 0.303 7056
 7058 3 1.57 32.82 12.98 0.341 7057
 7059 3 1.59 32.7 13.04 0.4 7058
 7060 3 0.99 32.73 13.18 0.132 7059
 7061 3 0.87 32.72 13.15 0.108 7060
 7062 3 0.71 32.77 13.09 0.107 7061
 7063 3 0.59 32.69 13.1 0.081 7062
 7064 3 1.88 32.61 13.07 0.362 7059
 7065 3 1.93 32.48 13.11 0.294 7064
 7066 3 2.11 32.44 13.12 0.19 7065
 7067 3 2.26 32.34 13.11 0.129 7066
 7068 3 2.35 32.29 13.22 0.09 7067
 7069 3 2.45 32.2 13.31 0.083 7068
 7070 3 2.55 32.21 13.42 0.108 7069
 7071 3 2.67 32.23 13.6 0.101 7070
 7072 3 2.78 32.27 13.71 0.117 7071
 7073 3 2.88 32.38 13.8 0.114 7072
 7074 3 2.96 32.43 13.88 0.000125 7073
 7075 3 1.68 34.08 12.74 0.117 7054
 7076 3 1.75 34.21 12.83 0.121 7075
 7077 3 1.81 34.3 12.97 0.124 7076
 7078 3 1.95 34.55 12.99 0.073 7077
 7079 3 1.94 34.72 13.01 0.098 7078
 7080 3 2 34.87 13.06 0.162 7079
 7081 3 2.02 35.01 13.19 0.128 7080
 7082 3 2.11 35.15 13.26 0.075 7081
 7083 3 1.87 34.19 13.22 0.086 7077
 7084 3 1.88 34.14 13.33 0.117 7083
 7085 3 1.91 34.02 13.48 0.113 7084
 7086 3 1.96 33.85 13.61 0.141 7085
 7087 3 2 33.69 13.71 0.183 7086
 7088 3 1.96 33.55 13.8 0.152 7087
 7089 3 0.95 34.45 12.6 0.105 7050
 7090 3 0.88 34.44 12.79 0.09 7089
 7091 3 0.89 34.47 12.93 0.127 7090
 7092 3 0.87 34.46 13.17 0.119 7091
 7093 3 0.89 34.51 13.32 0.146 7092
 7094 3 0.84 34.53 13.48 0.128 7093
 7095 3 0.8 34.56 13.66 0.082 7094
 7096 3 0.8 34.63 13.76 0.066 7095
 7097 3 0.76 34.65 13.85 0.072 7096
 7098 3 0.75 34.7 13.95 0.000125 7097
 7099 3 0.59 34.43 12.11 0.089 7048
 7100 3 0.47 34.37 12.17 0.137 7099
 7101 3 0.28 34.34 12.26 0.196 7100
 7102 3 0.14 34.27 12.36 0.161 7101
 7103 3 0.08 33.95 12.5 0.117 7102
 7104 3 0 33.75 12.62 0.124 7103
 7105 3 -0.03 33.59 12.74 0.113 7104
 7106 3 -0.04 33.49 12.87 0.05 7105
 7107 3 -0.12 33.29 12.92 0.096 7106
 7108 3 -0.19 33.11 12.92 0.084 7107
 7109 3 -0.22 32.96 12.94 0.102 7108
 7110 3 -0.35 32.68 13 0.106 7109
 7111 3 -0.42 32.53 13.05 0.105 7110
 7112 3 -0.46 32.39 13.1 0.159 7111
 7113 3 -0.54 32.28 13.14 0.149 7112
 7114 3 -0.51 32.19 13.29 0.092 7113
 7115 3 -0.5 32.11 13.35 0.000125 7114
 7116 3 -0.17 35.86 11.12 0.177 6033
 7117 3 -0.31 35.87 11.26 0.171 7116
 7118 3 -0.46 35.92 11.42 0.167 7117
 7119 3 -0.62 35.96 11.6 0.203 7118
 7120 3 -0.63 35.98 11.79 0.195 7119
 7121 3 -0.82 35.96 11.86 0.261 7120
 7122 3 -0.78 35.77 11.91 0.291 7121
 7123 3 -0.83 35.87 11.99 0.369 7122
 7124 3 -0.98 35.83 12.1 0.322 7123
 7125 3 -1.02 36.05 12.26 0.404 7124
 7126 3 -1.07 36.19 12.37 0.408 7125
 7127 3 -1.07 36.15 12.53 0.422 7126
 7128 3 -1.24 36.67 12.18 0.081 7127
 7129 3 -1.08 36.05 12.6 0.302 7127
 7130 3 -1.24 35.8 12.78 0.257 7129
 7131 3 -1.27 35.53 13.11 0.143 7130
 7132 3 -1.33 35.48 13.31 0.164 7131
 7133 3 -1.34 35.44 13.5 0.126 7132
 7134 3 -1.41 35.29 13.55 0.083 7133
 7135 3 -1.42 35.26 13.37 0.000125 7134
 7136 3 -0.78 36.42 13.04 0.2 7129
 7137 3 -0.69 36.5 13.32 0.124 7136
 7138 3 -0.64 36.47 13.51 0.086 7137
 7139 3 -0.63 36.44 13.62 0.076 7138
 7140 3 -0.65 36.4 13.74 0.071 7139
 7141 3 -0.62 36.37 13.89 0.098 7140
 7142 3 -0.54 36.24 14.08 0.113 7141
 7143 3 -0.54 36.19 14.24 0.103 7142
 7144 3 -0.54 36.13 14.38 0.085 7143
 7145 3 -0.61 36.13 14.51 0.082 7144
 7146 3 -0.58 36.04 14.69 0.127 7145
 7147 3 -0.62 36.01 14.8 0.131 7146
 7148 3 -0.79 35.98 14.97 0.095 7147
 7149 3 -0.9 35.91 15.23 0.177 7148
 7150 3 -0.98 35.85 15.34 0.217 7149
 7151 3 -1.03 35.75 15.42 0.295 7150
 7152 3 -1.39 35.9 15.78 0.164 7151
 7153 3 -1.48 35.98 15.9 0.161 7152
 7154 3 -1.61 35.98 16.06 0.163 7153
 7155 3 -1.65 35.99 16.21 0.12 7154
 7156 3 -1.73 36.04 16.32 0.137 7155
 7157 3 -1.66 36.15 16.43 0.077 7156
 7158 3 -1.68 36.22 16.52 0.074 7157
 7159 3 -1.92 36.07 16.38 0.121 7156
 7160 3 -2.12 36.1 16.41 0.138 7159
 7161 3 -2.22 36.25 16.46 0.156 7160
 7162 3 -2.3 36.42 16.58 0.163 7161
 7163 3 -2.29 36.65 16.55 0.096 7162
 7164 3 -2.36 36.39 16.78 0.081 7162
 7165 3 -2.44 36.48 16.91 0.1 7164
 7166 3 -2.55 36.57 17.04 0.117 7165
 7167 3 -2.6 36.7 17.1 0.113 7166
 7168 3 -2.72 36.89 17.15 0.121 7167
 7169 3 -2.79 36.96 17.26 0.089 7168
 7170 3 -2.81 37.04 17.48 0.136 7169
 7171 3 -2.83 37.17 17.64 0.109 7170
 7172 3 -2.79 37.01 17.79 0.11 7171
 7173 3 -0.25 35.59 12.1 0.13 7123
 7174 3 -0.05 35.55 12.11 0.093 7173
 7175 3 0.01 35.45 12.17 0.065 7174
 7176 3 0.15 35.37 12.17 0.07 7175
 7177 3 0.22 35.23 12.27 0.09 7176
 7178 3 0.3 35.23 12.32 0.127 7177
 7179 3 0.41 35.24 12.29 0.081 7178
 7180 3 1.28 38.43 9.47 0.964 5927
 7181 3 1.21 38.51 9.42 0.969 7180
 7182 3 1.05 38.53 9.52 0.92 7181
 7183 3 1.05 38.75 9.48 0.93 7182
 7184 3 0.98 38.87 9.5 0.875 7183
 7185 3 0.87 39 9.39 0.771 7184
 7186 3 0.78 39.16 9.36 0.657 7185
 7187 3 0.68 39.3 9.38 0.626 7186
 7188 3 0.6 39.5 9.37 0.555 7187
 7189 3 0.35 39.64 9.4 0.5 7188
 7190 3 0.25 39.69 9.46 0.485 7189
 7191 3 0.12 39.77 9.48 0.534 7190
 7192 3 -0.04 39.81 9.5 0.507 7191
 7193 3 -0.16 39.82 9.53 0.501 7192
 7194 3 -0.29 39.81 9.6 0.5 7193
 7195 3 -0.42 40.07 9.3 0.498 7194
 7196 3 -0.48 40.2 9.48 0.418 7195
 7197 3 -0.6 40.23 9.55 0.489 7196
 7198 3 -0.41 40.89 9.82 0.122 7197
 7199 3 -0.44 41.08 9.81 0.108 7198
 7200 3 -0.49 41.2 9.77 0.054 7199
 7201 3 -0.73 40.25 9.52 0.452 7197
 7202 3 -0.89 40.26 9.73 0.415 7201
 7203 3 -1.1 40.21 9.63 0.367 7202
 7204 3 -1.18 40.18 9.48 0.319 7203
 7205 3 -1.27 40.29 9.48 0.323 7204
 7206 3 -1.38 40.32 9.29 0.294 7205
 7207 3 -1.57 40.37 9.24 0.306 7206
 7208 3 -1.75 40.49 9.26 0.303 7207
 7209 3 -1.98 40.52 9.21 0.316 7208
 7210 3 -2.24 40.47 9.2 0.36 7209
 7211 3 -2.4 40.48 9.2 0.444 7210
 7212 3 -2.53 40.58 9.24 0.475 7211
 7213 3 -2.61 40.73 9.26 0.435 7212
 7214 3 -2.65 40.87 9.21 0.445 7213
 7215 3 -2.68 41.03 9.14 0.425 7214
 7216 3 -2.71 41.18 9.1 0.428 7215
 7217 3 -2.77 41.27 9 0.407 7216
 7218 3 -2.82 41.37 8.86 0.33 7217
 7219 3 -2.94 41.4 8.78 0.294 7218
 7220 3 -3.32 41.32 8.71 0.348 7219
 7221 3 -3.47 41.31 8.59 0.344 7220
 7222 3 -3.71 41.32 8.42 0.383 7221
 7223 3 -3.81 41.36 8.11 0.462 7222
 7224 3 -3.82 41.25 7.46 0.188 7223
 7225 3 -3.77 41.23 7.18 0.223 7224
 7226 3 -3.81 41.21 7 0.272 7225
 7227 3 -3.78 41.22 6.81 0.33 7226
 7228 3 -3.67 41.24 6.56 0.296 7227
 7229 3 -3.72 41.28 6.29 0.296 7228
 7230 3 -3.82 41.37 6.16 0.317 7229
 7231 3 -3.84 41.41 6.05 0.302 7230
 7232 3 -4.01 41.52 5.92 0.15 7231
 7233 3 -3.96 41.65 5.81 0.099 7232
 7234 3 -3.96 41.74 5.76 0.059 7233
 7235 3 -3.96 41.84 5.65 0.06 7234
 7236 3 -3.48 41.68 5.81 0.179 7231
 7237 3 -3.36 41.71 5.62 0.175 7236
 7238 3 -3.28 41.8 5.53 0.147 7237
 7239 3 -3.15 41.87 5.44 0.184 7238
 7240 3 -3.04 41.96 5.38 0.185 7239
 7241 3 -2.9 42.06 5.19 0.19 7240
 7242 3 -2.7 42.17 5.12 0.179 7241
 7243 3 -2.56 42.29 5.06 0.174 7242
 7244 3 -2.37 42.41 4.95 0.158 7243
 7245 3 -2.28 42.56 4.91 0.165 7244
 7246 3 -2.24 42.72 4.8 0.193 7245
 7247 3 -2.31 42.84 4.68 0.25 7246
 7248 3 -2.3 42.94 4.54 0.399 7247
 7249 3 -2.33 43.01 4.39 0.394 7248
 7250 3 -1.98 43.13 4.34 0.28 7249
 7251 3 -1.81 43.18 4.17 0.272 7250
 7252 3 -1.71 43.32 4.04 0.253 7251
 7253 3 -1.54 43.39 3.93 0.269 7252
 7254 3 -1.44 43.5 3.74 0.251 7253
 7255 3 -1.29 43.54 3.57 0.276 7254
 7256 3 -1.18 43.57 3.45 0.334 7255
 7257 3 -1.12 43.58 3.28 0.408 7256
 7258 3 -1.08 43.51 3.21 0.5 7257
 7259 3 -0.81 43.83 3.18 0.433 7258
 7260 3 -0.76 44.2 3.12 0.322 7259
 7261 3 -0.72 44.47 3.09 0.247 7260
 7262 3 -0.58 44.59 3.02 0.319 7261
 7263 3 -0.54 44.55 2.82 0.339 7262
 7264 3 -0.51 44.16 2.32 0.092 7263
 7265 3 -0.51 44.03 2.17 0.119 7264
 7266 3 -0.48 43.95 2.04 0.118 7265
 7267 3 -0.46 43.88 1.94 0.139 7266
 7268 3 -0.4 43.8 1.7 0.118 7267
 7269 3 -0.42 43.79 1.5 0.123 7268
 7270 3 -0.25 43.72 1.37 0.144 7269
 7271 3 -0.11 43.64 1.31 0.223 7270
 7272 3 0.01 43.62 1.18 0.246 7271
 7273 3 0.12 43.7 1.03 0.261 7272
 7274 3 0.23 43.71 0.96 0.282 7273
 7275 3 0.31 43.85 0.88 0.27 7274
 7276 3 0.39 44.1 0.76 0.172 7275
 7277 3 0.48 44.13 0.61 0.139 7276
 7278 3 0.58 44.18 0.47 0.15 7277
 7279 3 0.74 44.29 0.29 0.159 7278
 7280 3 0.78 44.37 0.19 0.204 7279
 7281 3 0.87 44.45 0.18 0.266 7280
 7282 3 0.91 44.54 0.12 0.261 7281
 7283 3 0.9 44.68 0.19 0.304 7282
 7284 3 0.85 44.79 0.26 0.376 7283
 7285 3 0.84 44.98 0.34 0.415 7284
 7286 3 0.82 45.15 0.31 0.452 7285
 7287 3 0.92 45.25 0.35 0.445 7286
 7288 3 0.94 45.44 0.35 0.474 7287
 7289 3 1.03 45.55 0.42 0.448 7288
 7290 3 1.13 45.61 0.39 0.427 7289
 7291 3 1.5 45.51 0.71 0.208 7290
 7292 3 1.6 45.58 0.69 0.233 7291
 7293 3 1.68 45.75 0.77 0.28 7292
 7294 3 1.66 45.86 0.82 0.376 7293
 7295 3 1.84 45.94 0.76 0.402 7294
 7296 3 2.18 45.39 0.63 0.088 7295
 7297 3 2.3 45.27 0.55 0.057 7296
 7298 3 2.37 45.14 0.51 0.072 7297
 7299 3 2.43 45.03 0.5 0.114 7298
 7300 3 2.54 44.78 0.44 0.108 7299
 7301 3 2.6 44.71 0.5 0.125 7300
 7302 3 2.65 44.65 0.76 0.117 7301
 7303 3 2.76 44.61 0.88 0.146 7302
 7304 3 2.8 44.68 1.08 0.132 7303
 7305 3 2.94 44.65 1.13 0.107 7304
 7306 3 3.07 44.63 1.03 0.079 7305
 7307 3 3.19 44.58 1.08 0.056 7306
 7308 3 3.33 44.52 1.15 0.125 7307
 7309 3 3.6 44.36 1.17 0.141 7308
 7310 3 3.82 44.22 1.15 0.121 7309
 7311 3 3.89 44.13 1.12 0.151 7310
 7312 3 3.94 44.02 1.09 0.245 7311
 7313 3 3.87 43.88 1.38 0.147 7312
 7314 3 3.82 44.02 1.62 0.156 7313
 7315 3 3.8 44.04 1.75 0.172 7314
 7316 3 3.72 44.11 2 0.114 7315
 7317 3 3.71 44.16 2.18 0.132 7316
 7318 3 3.62 44.23 2.28 0.204 7317
 7319 3 3.48 44.23 2.36 0.266 7318
 7320 3 3.52 44.26 2.5 0.332 7319
 7321 3 3.39 43.85 2.53 0.104 7320
 7322 3 3.38 43.71 2.52 0.000125 7321
 7323 3 3.47 44.38 2.48 0.324 7320
 7324 3 3.9 44.31 2.76 0.119 7323
 7325 3 4.04 44.36 2.76 0.134 7324
 7326 3 4.2 44.46 2.74 0.109 7325
 7327 3 4.4 44.6 2.59 0.061 7326
 7328 3 3.39 44.52 2.41 0.35 7323
 7329 3 3.45 44.44 2.46 0.324 7328
 7330 3 4.12 44.07 2.67 0.134 7329
 7331 3 4.32 44.09 2.53 0.167 7330
 7332 3 4.43 44.1 2.4 0.257 7331
 7333 3 4.45 43.91 2.03 0.125 7332
 7334 3 4.58 43.93 1.88 0.108 7333
 7335 3 4.7 44.01 1.74 0.097 7334
 7336 3 4.67 44.3 2.76 0.059 7332
 7337 3 4.82 44.08 2.76 0.119 7336
 7338 3 4.96 44.1 2.88 0.129 7337
 7339 3 5.08 44.13 2.97 0.162 7338
 7340 3 5.23 44.15 3.11 0.135 7339
 7341 3 5.24 44.29 3.28 0.104 7340
 7342 3 5.17 44.43 3.38 0.113 7341
 7343 3 5.21 44.46 3.49 0.126 7342
 7344 3 5.26 44.47 3.59 0.000125 7343
 7345 3 3.3 44.67 2.31 0.374 7328
 7346 3 3.75 44.95 1.91 0.161 7345
 7347 3 3.89 44.92 1.64 0.075 7346
 7348 3 3.91 44.91 1.51 0.062 7347
 7349 3 3.94 45.01 1.37 0.049 7348
 7350 3 3.98 45.06 1.19 0.094 7349
 7351 3 4.06 45.1 1.09 0.125 7350
 7352 3 4.06 45.18 1.01 0.195 7351
 7353 3 4 45.37 0.79 0.11 7352
 7354 3 4.08 45.42 0.69 0.142 7353
 7355 3 3.75 45.51 0.74 0.074 7354
 7356 3 3.62 45.48 0.81 0.075 7355
 7357 3 3.29 44.68 2.31 0.374 7345
 7358 3 3.42 45.12 2.14 0.112 7357
 7359 3 3.39 45.31 2.11 0.093 7358
 7360 3 3.29 44.69 2.3 0.374 7357
 7361 3 2.85 44.56 2.1 0.117 7360
 7362 3 2.86 44.49 1.97 0.000125 7361
 7363 3 3.27 44.72 2.29 0.374 7360
 7364 3 2.98 44.93 1.96 0.185 7363
 7365 3 2.87 44.84 1.91 0.2 7364
 7366 3 3.25 44.76 2.27 0.374 7363
 7367 3 1.81 46.25 0.66 0.337 7295
 7368 3 1.77 46.6 0.34 0.168 7367
 7369 3 1.75 46.71 0.21 0.186 7368
 7370 3 1.75 46.85 0.23 0.21 7369
 7371 3 1.75 46.97 0.15 0.247 7370
 7372 3 1.8 47.19 0.29 0.242 7371
 7373 3 1.82 47.34 0.25 0.257 7372
 7374 3 1.83 47.56 0.44 0.197 7373
 7375 3 1.77 47.62 0.64 0.189 7374
 7376 3 1.72 47.75 0.7 0.218 7375
 7377 3 1.68 47.94 0.67 0.213 7376
 7378 3 1.71 48.07 0.66 0.213 7377
 7379 3 1.8 48.3 0.63 0.12 7378
 7380 3 1.88 48.42 0.65 0.164 7379
 7381 3 1.98 48.55 0.6 0.184 7380
 7382 3 2.04 48.72 0.57 0.188 7381
 7383 3 2.02 48.85 0.74 0.186 7382
 7384 3 2.06 49.03 0.85 0.159 7383
 7385 3 2.07 49.16 0.83 0.247 7384
 7386 3 2.23 49.22 0.84 0.326 7385
 7387 3 2.35 49.19 0.78 0.41 7386
 7388 3 2.48 49.16 0.88 0.48 7387
 7389 3 2.56 49.16 0.98 0.494 7388
 7390 3 2.8 49.25 0.37 0.124 7389
 7391 3 2.9 49.29 0.28 0.096 7390
 7392 3 2.55 49.58 1.21 0.473 7389
 7393 3 2.33 50.17 1.01 0.111 7392
 7394 3 2.41 50.32 0.98 0.098 7393
 7395 3 2.46 50.45 0.97 0.1 7394
 7396 3 2.47 50.62 0.97 0.089 7395
 7397 3 2.49 50.72 0.84 0.057 7396
 7398 3 2.54 50.84 0.73 0.122 7397
 7399 3 2.58 50.98 0.71 0.138 7398
 7400 3 2.65 51.15 0.7 0.102 7399
 7401 3 2.78 51.29 0.79 0.091 7400
 7402 3 2.86 51.36 0.63 0.127 7401
 7403 3 2.9 51.43 0.52 0.162 7402
 7404 3 2.96 51.56 0.45 0.189 7403
 7405 3 3.06 51.65 0.48 0.298 7404
 7406 3 2.96 51.83 0.82 0.14 7405
 7407 3 3 52.08 0.89 0.105 7406
 7408 3 3.08 52.19 0.91 0.107 7407
 7409 3 3.11 52.32 0.91 0.165 7408
 7410 3 3.14 52.43 0.9 0.212 7409
 7411 3 3.03 52.49 1.19 0.139 7410
 7412 3 2.91 52.59 1.28 0.084 7411
 7413 3 2.95 52.78 1.31 0.085 7412
 7414 3 2.95 52.97 1.37 0.11 7413
 7415 3 2.93 53.18 1.46 0.132 7414
 7416 3 2.85 53.3 1.55 0.134 7415
 7417 3 2.86 53.45 1.62 0.11 7416
 7418 3 2.82 53.6 1.53 0.099 7417
 7419 3 2.79 53.81 1.58 0.103 7418
 7420 3 2.82 53.94 1.71 0.093 7419
 7421 3 2.85 54.04 1.82 0.12 7420
 7422 3 2.91 54.2 1.96 0.122 7421
 7423 3 3 54.32 2.04 0.136 7422
 7424 3 3.06 54.46 2.19 0.107 7423
 7425 3 3.13 54.57 2.36 0.082 7424
 7426 3 3.12 54.63 2.53 0.12 7425
 7427 3 3.06 54.69 2.69 0.107 7426
 7428 3 2.98 54.75 2.91 0.124 7427
 7429 3 3.49 51.58 0.19 0.141 7405
 7430 3 3.7 51.61 0.1 0.122 7429
 7431 3 3.84 51.57 0.05 0.122 7430
 7432 3 3.99 51.55 0 0.137 7431
 7433 3 4.15 51.56 -0.01 0.129 7432
 7434 3 4.3 51.56 -0.07 0.114 7433
 7435 3 4.46 51.58 -0.12 0.091 7434
 7436 3 4.6 51.49 -0.11 0.137 7435
 7437 3 4.68 51.44 -0.05 0.177 7436
 7438 3 4.74 51.34 0.13 0.091 7437
 7439 3 4.88 51.33 0.2 0.07 7438
 7440 3 4.99 51.3 0.11 0.1 7439
 7441 3 5.07 51.22 0.03 0.108 7440
 7442 3 5.02 51.05 0.03 0.117 7441
 7443 3 5.04 50.96 0.11 0.086 7442
 7444 3 4.92 51.47 -0.17 0.112 7437
 7445 3 5.01 51.42 -0.07 0.073 7444
 7446 3 2.3 49.39 0.28 0.108 7387
 7447 3 2.35 49.44 0.16 0.116 7446
 7448 3 2.31 49.49 0 0.076 7447
 7449 3 2.31 49.48 -0.12 0.049 7448
 7450 3 1.57 46.9 -0.22 0.107 7371
 7451 3 1.4 46.94 -0.22 0.112 7450
 7452 3 1.29 46.99 -0.06 0.161 7451
 7453 3 1.16 46.98 0.01 0.151 7452
 7454 3 0.98 47.02 0.06 0.146 7453
 7455 3 0.87 47.03 0 0.196 7454
 7456 3 0.36 43.48 1.16 0.057 7274
 7457 3 0.47 43.44 1.23 0.081 7456
 7458 3 -0.51 44.86 2.72 0.167 7263
 7459 3 -0.49 44.89 2.51 0.144 7458
 7460 3 -0.51 44.9 2.34 0.112 7459
 7461 3 -0.9 43.1 3.03 0.083 7259
 7462 3 -0.95 42.97 2.97 0.077 7461
 7463 3 -1.01 42.87 2.94 0.094 7462
 7464 3 -1.08 42.76 2.8 0.078 7463
 7465 3 -1.18 42.64 2.66 0.099 7464
 7466 3 -1.34 42.58 2.69 0.102 7465
 7467 3 -4.07 41.37 8.21 0.411 7223
 7468 3 -4.2 41.55 8.29 0.391 7467
 7469 3 -4.31 41.66 8.31 0.352 7468
 7470 3 -4.43 41.83 8.39 0.307 7469
 7471 3 -4.47 41.94 8.38 0.242 7470
 7472 3 -4.57 42.14 8.44 0.245 7471
 7473 3 -4.69 42.29 8.46 0.222 7472
 7474 3 -4.88 42.36 8.45 0.322 7473
 7475 3 -5.05 42.42 8.46 0.418 7474
 7476 3 -5.17 42.42 8.41 0.476 7475
 7477 3 -5.39 42.23 8.26 0.662 7476
 7478 3 -5.64 41.23 7.79 0.188 7477
 7479 3 -5.61 41 7.74 0.215 7478
 7480 3 -5.69 40.75 7.73 0.174 7479
 7481 3 -5.75 40.54 7.53 0.098 7480
 7482 3 -5.71 40.48 7.41 0.101 7481
 7483 3 -5.63 40.38 7.33 0.093 7482
 7484 3 -5.64 40.24 7.33 0.136 7483
 7485 3 -5.77 40.65 7.86 0.181 7480
 7486 3 -5.93 40.59 7.9 0.233 7485
 7487 3 -5.65 40.21 7.96 0.114 7486
 7488 3 -5.51 40.07 8.02 0.107 7487
 7489 3 -5.4 39.95 8.08 0.093 7488
 7490 3 -5.2 39.85 8.13 0.114 7489
 7491 3 -5.02 39.73 8.09 0.108 7490
 7492 3 -4.89 39.7 8 0.117 7491
 7493 3 -4.82 39.6 8 0.178 7492
 7494 3 -4.74 39.46 7.97 0.181 7493
 7495 3 -4.65 39.31 7.89 0.235 7494
 7496 3 -4.56 39.26 7.79 0.25 7495
 7497 3 -4.45 39.19 7.74 0.289 7496
 7498 3 -4.16 39.09 8 0.198 7497
 7499 3 -4.03 39.07 8.09 0.235 7498
 7500 3 -3.93 38.82 7.96 0.058 7499
 7501 3 -3.73 38.87 8 0.093 7500
 7502 3 -3.6 38.88 8.08 0.14 7501
 7503 3 -3.43 38.71 8.01 0.123 7502
 7504 3 -3.27 38.74 7.86 0.111 7503
 7505 3 -3.16 38.67 7.75 0.113 7504
 7506 3 -3.06 38.56 7.67 0.122 7505
 7507 3 -2.94 38.44 7.56 0.112 7506
 7508 3 -2.8 38.4 7.44 0.156 7507
 7509 3 -2.66 38.41 7.23 0.149 7508
 7510 3 -2.53 38.44 7.12 0.093 7509
 7511 3 -2.34 38.51 7.14 0.135 7510
 7512 3 -2.17 38.6 7.05 0.18 7511
 7513 3 -1.99 38.64 6.97 0.19 7512
 7514 3 -1.77 38.63 6.82 0.169 7513
 7515 3 -3.57 38.92 8.33 0.12 7502
 7516 3 -3.54 38.86 8.5 0.129 7515
 7517 3 -3.52 38.87 8.64 0.119 7516
 7518 3 -3.4 38.95 8.78 0.105 7517
 7519 3 -3.36 38.97 8.87 0.089 7518
 7520 3 -3.29 38.94 9.04 0.113 7519
 7521 3 -3.2 38.9 9.18 0.112 7520
 7522 3 -3.19 38.87 9.32 0.12 7521
 7523 3 -3.16 38.86 9.45 0.097 7522
 7524 3 -3.07 38.82 9.56 0.103 7523
 7525 3 -3.11 38.76 9.74 0.13 7524
 7526 3 -3.16 38.71 9.92 0.084 7525
 7527 3 -3.18 38.66 10.03 0.086 7526
 7528 3 -3.16 38.59 10.13 0.101 7527
 7529 3 -3.12 38.57 10.3 0.108 7528
 7530 3 -3.11 38.63 10.46 0.114 7529
 7531 3 -3.09 38.7 10.55 0.13 7530
 7532 3 -3.05 38.77 10.64 0.143 7531
 7533 3 -3.14 38.78 10.75 0.116 7532
 7534 3 -3.11 38.78 10.87 0.074 7533
 7535 3 -3.96 39.27 8.4 0.089 7499
 7536 3 -3.98 39.28 8.6 0.122 7535
 7537 3 -3.98 39.35 8.79 0.097 7536
 7538 3 -3.92 39.46 8.96 0.122 7537
 7539 3 -3.92 39.57 9.06 0.124 7538
 7540 3 -3.95 39.66 9.19 0.101 7539
 7541 3 -3.95 39.7 9.34 0.082 7540
 7542 3 -4.03 39.8 9.47 0.091 7541
 7543 3 -4.1 39.82 9.59 0.103 7542
 7544 3 -4.2 39.85 9.71 0.099 7543
 7545 3 -4.3 39.87 9.75 0.036 7544
 7546 3 -5.55 42.29 8.23 0.656 7477
 7547 3 -5.67 42.33 8.16 0.621 7546
 7548 3 -5.78 42.34 8.03 0.635 7547
 7549 3 -5.72 41.67 7.42 0.147 7548
 7550 3 -5.7 41.66 7.32 0.157 7549
 7551 3 -5.68 41.46 7.13 0.09 7550
 7552 3 -5.9 42.47 8.07 0.614 7548
 7553 3 -6.05 42.58 8.02 0.568 7552
 7554 3 -6.12 42.71 7.9 0.605 7553
 7555 3 -6.23 42.87 7.89 0.665 7554
 7556 3 -6.43 43.03 7.93 0.724 7555
 7557 3 -6.68 43.1 7.96 0.761 7556
 7558 3 -6.83 43.16 7.96 0.821 7557
 7559 3 -7.04 43.16 7.93 0.864 7558
 7560 3 -7.16 43.28 7.94 0.908 7559
 7561 3 -7.45 43.45 8.07 0.762 7560
 7562 3 -7.66 43.58 8.27 0.196 7561
 7563 3 -7.54 43.53 8.01 0.682 7561
 7564 3 -7.55 43.68 7.94 0.646 7563
 7565 3 -7.67 43.79 7.91 0.594 7564
 7566 3 -7.7 43.92 7.86 0.506 7565
 7567 3 -7.78 43.98 7.77 0.487 7566
 7568 3 -7.82 44.08 7.72 0.527 7567
 7569 3 -7.88 44.11 7.62 0.522 7568
 7570 3 -7.91 44.22 7.5 0.55 7569
 7571 3 -7.94 44.34 7.35 0.525 7570
 7572 3 -8.03 44.48 7.31 0.507 7571
 7573 3 -8.14 44.52 7.2 0.473 7572
 7574 3 -8.24 44.63 7.1 0.451 7573
 7575 3 -8.23 44.79 6.98 0.489 7574
 7576 3 -8.27 44.77 6.51 0.62 7575
 7577 3 -8.34 44.89 6.59 0.595 7576
 7578 3 -8.39 44.97 6.48 0.497 7577
 7579 3 -8.5 45.05 6.41 0.386 7578
 7580 3 -8.66 45.1 6.27 0.335 7579
 7581 3 -8.75 45.17 6.2 0.356 7580
 7582 3 -8.79 45.26 6.06 0.36 7581
 7583 3 -8.82 45.39 5.95 0.342 7582
 7584 3 -8.82 45.58 5.89 0.301 7583
 7585 3 -8.85 45.8 5.78 0.294 7584
 7586 3 -8.88 46.02 5.69 0.272 7585
 7587 3 -8.99 46.13 5.59 0.244 7586
 7588 3 -9.05 46.23 5.51 0.263 7587
 7589 3 -9.18 46.35 5.4 0.293 7588
 7590 3 -9.25 46.52 5.27 0.296 7589
 7591 3 -9.29 46.81 5.15 0.351 7590
 7592 3 -9.41 46.86 5 0.392 7591
 7593 3 -9.53 46.9 4.88 0.459 7592
 7594 3 -9.64 47.06 4.85 0.521 7593
 7595 3 -9.77 47.12 4.8 0.567 7594
 7596 3 -9.91 47.19 4.68 0.614 7595
 7597 3 -9.95 47.33 4.62 0.636 7596
 7598 3 -10.02 47.47 4.61 0.657 7597
 7599 3 -10.13 47.55 4.49 0.711 7598
 7600 3 -10.24 47.57 4.35 0.713 7599
 7601 3 -10.27 47.64 4.18 0.645 7600
 7602 3 -10.38 47.7 4.15 0.654 7601
 7603 3 -10.51 47.74 4.12 0.609 7602
 7604 3 -10.59 47.81 4.04 0.61 7603
 7605 3 -10.71 47.78 3.9 0.642 7604
 7606 3 -10.8 47.79 3.73 0.68 7605
 7607 3 -10.84 47.82 3.46 0.72 7606
 7608 3 -10.96 47.83 3.37 0.71 7607
 7609 3 -11.09 47.83 3.21 0.75 7608
 7610 3 -11.21 47.74 3 0.764 7609
 7611 3 -11.33 47.66 2.81 0.73 7610
 7612 3 -11.49 47.68 2.78 0.731 7611
 7613 3 -11.65 47.72 2.77 0.671 7612
 7614 3 -11.73 47.81 2.71 0.534 7613
 7615 3 -11.85 47.77 2.77 0.434 7614
 7616 3 -11.94 47.83 2.68 0.411 7615
 7617 3 -12.11 47.8 2.57 0.396 7616
 7618 3 -12.22 47.93 2.31 0.25 7617
 7619 3 -12.21 47.54 2.21 0.398 7618
 7620 3 -12.14 47.54 2.02 0.383 7619
 7621 3 -12.31 47.44 1.91 0.374 7620
 7622 3 -12.34 47.4 1.82 0.319 7621
 7623 3 -12.35 47.15 1.42 0.455 7622
 7624 3 -12.45 47.17 1.37 0.409 7623
 7625 3 -12.58 47.14 1.16 0.369 7624
 7626 3 -12.78 47.1 0.66 0.467 7625
 7627 3 -12.87 47.14 0.58 0.405 7626
 7628 3 -13.03 47.19 0.55 0.369 7627
 7629 3 -13.2 47.27 0.53 0.283 7628
 7630 3 -13.38 47.32 0.54 0.246 7629
 7631 3 -13.5 47.4 0.58 0.24 7630
 7632 3 -13.65 47.49 0.56 0.273 7631
 7633 3 -13.8 47.6 0.56 0.259 7632
 7634 3 -13.92 47.66 0.66 0.28 7633
 7635 3 -14.06 47.74 0.73 0.288 7634
 7636 3 -14.17 47.86 0.78 0.293 7635
 7637 3 -14.24 47.98 0.87 0.3 7636
 7638 3 -14.35 48.17 1.02 0.308 7637
 7639 3 -14.51 48.4 0.99 0.362 7638
 7640 3 -14.68 48.48 1.03 0.421 7639
 7641 3 -14.87 48.56 1.06 0.419 7640
 7642 3 -15.03 48.63 1.06 0.411 7641
 7643 3 -15.2 48.74 1.14 0.43 7642
 7644 3 -15.32 48.86 1.2 0.471 7643
 7645 3 -15.51 49.03 1.17 0.531 7644
 7646 3 -15.65 49.18 1.26 0.556 7645
 7647 3 -15.82 49.31 1.35 0.606 7646
 7648 3 -15.88 49.45 1.54 0.658 7647
 7649 3 -15.94 49.57 1.68 0.729 7648
 7650 3 -16.03 49.7 1.84 0.811 7649
 7651 3 -16.18 49.81 1.78 0.737 7650
 7652 3 -16.26 49.83 1.9 0.718 7651
 7653 3 -16.32 49.94 2.08 0.744 7652
 7654 3 -16.43 50.08 2.38 0.804 7653
 7655 3 -16.57 50.23 2.47 0.798 7654
 7656 3 -16.67 50.27 2.46 0.692 7655
 7657 3 -16.77 50.37 2.46 0.639 7656
 7658 3 -16.88 50.32 2.45 0.552 7657
 7659 3 -17.05 50.24 2.35 0.459 7658
 7660 3 -17.22 50.22 2.33 0.405 7659
 7661 3 -17.4 50.18 2.34 0.367 7660
 7662 3 -17.54 50.23 2.38 0.375 7661
 7663 3 -17.69 50.26 2.41 0.37 7662
 7664 3 -17.83 50.3 2.45 0.416 7663
 7665 3 -18 50.32 2.54 0.442 7664
 7666 3 -18.16 50.33 2.57 0.477 7665
 7667 3 -18.32 50.39 2.66 0.481 7666
 7668 3 -18.48 50.47 2.61 0.419 7667
 7669 3 -18.57 50.59 2.64 0.394 7668
 7670 3 -18.72 50.66 2.67 0.333 7669
 7671 3 -18.8 50.79 2.64 0.308 7670
 7672 3 -18.95 50.93 2.69 0.297 7671
 7673 3 -19.07 51.05 2.66 0.315 7672
 7674 3 -19.36 51.18 2.66 0.371 7673
 7675 3 -19.62 51.29 2.61 0.371 7674
 7676 3 -19.7 51.37 2.81 0.441 7675
 7677 3 -19.71 51.44 2.91 0.464 7676
 7678 3 -19.83 51.49 3 0.525 7677
 7679 3 -20.05 51.48 3.22 0.46 7678
 7680 3 -20.17 51.53 3.17 0.519 7679
 7681 3 -20.08 52.04 3.19 0.605 7680
 7682 3 -19.76 52.57 3.37 0.186 7681
 7683 3 -19.59 52.61 3.39 0.105 7682
 7684 3 -20.18 52.05 3.2 0.668 7681
 7685 3 -19.96 52.63 2.78 0.134 7684
 7686 3 -20.05 52.66 2.63 0.091 7685
 7687 3 -20.16 52.7 2.52 0.08 7686
 7688 3 -20.24 52.64 2.41 0.000125 7687
 7689 3 -20.29 52.06 3.21 0.668 7684
 7690 3 -20.42 52.14 3.24 0.674 7689
 7691 3 -20.69 52.19 3.35 0.668 7690
 7692 3 -20.85 52.25 3.37 0.655 7691
 7693 3 -21.03 52.36 3.39 0.58 7692
 7694 3 -21.13 52.38 3.46 0.55 7693
 7695 3 -21.06 52.84 3.74 0.233 7694
 7696 3 -21.14 52.89 3.84 0.182 7695
 7697 3 -21.4 52.86 4.58 0.444 7696
 7698 3 -21.37 52.73 4.89 0.194 7697
 7699 3 -21.49 52.66 4.92 0.142 7698
 7700 3 -21.55 52.9 4.69 0.407 7697
 7701 3 -21.79 52.98 4.89 0.379 7700
 7702 3 -22.22 52.81 5.41 0.097 7701
 7703 3 -21.93 53.06 5 0.331 7701
 7704 3 -22.06 53.14 4.93 0.285 7703
 7705 3 -22.24 53.18 5.05 0.268 7704
 7706 3 -22.36 53.19 5.17 0.258 7705
 7707 3 -22.49 53.19 5.23 0.276 7706
 7708 3 -22.6 53.08 5.36 0.302 7707
 7709 3 -22.73 53.02 5.28 0.401 7708
 7710 3 -22.9 52.88 5.17 0.571 7709
 7711 3 -22.9 52.32 4.39 0.243 7710
 7712 3 -22.79 52.32 4.25 0.243 7711
 7713 3 -22.46 52.53 4.38 0.355 7712
 7714 3 -22.29 52.51 4.31 0.381 7713
 7715 3 -23.04 52.97 5.25 0.573 7710
 7716 3 -23.22 53.61 5.08 0.178 7715
 7717 3 -23.3 53.57 4.88 0.000125 7716
 7718 3 -23.19 52.98 5.44 0.525 7715
 7719 3 -23.27 52.96 5.51 0.53 7718
 7720 3 -23.33 52.94 5.59 0.539 7719
 7721 3 -23.45 52.92 5.69 0.53 7720
 7722 3 -23.56 52.99 5.75 0.582 7721
 7723 3 -23.78 53.8 5.4 0.099 7722
 7724 3 -23.93 53.61 5.24 0.076 7723
 7725 3 -24.01 53.56 5.09 0.096 7724
 7726 3 -24.09 53.55 4.94 0.098 7725
 7727 3 -24.14 53.58 4.8 0.099 7726
 7728 3 -23.72 53.1 5.85 0.604 7722
 7729 3 -23.88 53.01 5.81 0.652 7728
 7730 3 -24.04 53.17 5.94 0.604 7729
 7731 3 -24.09 53.14 6.08 0.583 7730
 7732 3 -24.21 53.42 6.12 0.572 7731
 7733 3 -24.35 53.46 6.18 0.56 7732
 7734 3 -24.48 53.27 6.22 0.573 7733
 7735 3 -24.65 53.26 6.27 0.586 7734
 7736 3 -24.8 53.23 6.19 0.625 7735
 7737 3 -24.95 53.13 6 0.719 7736
 7738 3 -25.13 53.14 6 0.692 7737
 7739 3 -25.26 53.11 5.95 0.602 7738
 7740 3 -25.38 53.09 5.94 0.562 7739
 7741 3 -25.53 53.09 5.9 0.561 7740
 7742 3 -25.61 53.02 5.99 0.452 7741
 7743 3 -25.74 52.86 6.02 0.423 7742
 7744 3 -25.88 52.33 6.08 0.129 7743
 7745 3 -25.73 52.27 6.28 0.111 7744
 7746 3 -25.6 52.33 6.37 0.106 7745
 7747 3 -25.86 52.91 6.14 0.367 7743
 7748 3 -25.98 52.99 6.2 0.379 7747
 7749 3 -26.09 53.05 6.22 0.354 7748
 7750 3 -26.28 53.1 6.24 0.332 7749
 7751 3 -26.47 53.14 6.24 0.306 7750
 7752 3 -26.69 53.18 6.24 0.332 7751
 7753 3 -26.87 53.22 6.26 0.367 7752
 7754 3 -27.05 53.22 6.27 0.414 7753
 7755 3 -27.23 53.21 6.28 0.37 7754
 7756 3 -27.41 53.24 6.29 0.342 7755
 7757 3 -27.59 53.21 6.24 0.348 7756
 7758 3 -27.8 53.2 6.23 0.342 7757
 7759 3 -28.04 53.16 6.2 0.314 7758
 7760 3 -28.23 53.13 6.21 0.308 7759
 7761 3 -28.41 53.1 6.21 0.278 7760
 7762 3 -28.63 53.08 6.19 0.268 7761
 7763 3 -28.84 53.15 6.21 0.221 7762
 7764 3 -29.03 53.13 6.19 0.2 7763
 7765 3 -29.21 53.12 6.19 0.199 7764
 7766 3 -29.5 53.15 6.18 0.262 7765
 7767 3 -29.75 53.14 6.16 0.272 7766
 7768 3 -30.42 53.49 5.84 0.535 7767
 7769 3 -30.57 53.6 5.87 0.576 7768
 7770 3 -30.97 54.02 5.77 0.348 7769
 7771 3 -31.06 54.09 5.91 0.303 7770
 7772 3 -31.19 54.21 6.05 0.302 7771
 7773 3 -31.54 54.8 6.81 0.742 7772
 7774 3 -31.3 55.12 7.6 0.145 7773
 7775 3 -31.32 55.12 7.91 0.084 7774
 7776 3 -31.26 55.21 7.98 0.09 7775
 7777 3 -31.24 55.17 8.17 0.103 7776
 7778 3 -31.09 55.22 8.24 0.106 7777
 7779 3 -31.08 55.37 8.4 0.102 7778
 7780 3 -30.99 55.47 8.52 0.116 7779
 7781 3 -30.98 55.56 8.64 0.092 7780
 7782 3 -30.96 55.6 8.81 0.079 7781
 7783 3 -30.94 55.65 8.91 0.125 7782
 7784 3 -30.91 55.62 9 0.095 7783
 7785 3 -30.88 55.4 9.03 0.056 7784
 7786 3 -30.85 55.29 9.02 0.081 7785
 7787 3 -30.81 55.19 9.08 0.104 7786
 7788 3 -30.73 55.08 9.12 0.091 7787
 7789 3 -30.63 54.89 9.14 0.09 7788
 7790 3 -30.54 54.7 9.19 0.104 7789
 7791 3 -30.43 54.65 9.25 0.113 7790
 7792 3 -30.3 54.69 9.4 0.161 7791
 7793 3 -30.23 54.64 9.59 0.095 7792
 7794 3 -30.1 54.53 9.73 0.095 7793
 7795 3 -30.02 54.55 9.83 0.113 7794
 7796 3 -31.22 55.22 7.39 0.087 7774
 7797 3 -31.24 55.3 7.3 0.106 7796
 7798 3 -31.61 54.72 6.81 0.58 7773
 7799 3 -31.82 55.52 7.18 0.336 7798
 7800 3 -31.75 55.64 7.18 0.351 7799
 7801 3 -31.58 55.69 6.93 0.194 7800
 7802 3 -31.49 55.81 6.73 0.146 7801
 7803 3 -31.53 55.88 6.64 0.192 7802
 7804 3 -31.54 56.06 6.59 0.229 7803
 7805 3 -31.49 56.18 6.54 0.286 7804
 7806 3 -31.44 56.28 6.49 0.304 7805
 7807 3 -31.43 56.4 6.57 0.382 7806
 7808 3 -31.39 56.44 6.03 0.203 7807
 7809 3 -31.43 56.47 5.84 0.223 7808
 7810 3 -31.54 56.58 5.58 0.166 7809
 7811 3 -31.62 56.64 5.41 0.17 7810
 7812 3 -31.61 56.78 5.3 0.169 7811
 7813 3 -31.65 56.92 5.26 0.162 7812
 7814 3 -31.56 57.16 5.27 0.171 7813
 7815 3 -31.53 57.35 5.23 0.214 7814
 7816 3 -31.55 57.52 5.25 0.241 7815
 7817 3 -31.56 57.68 5.24 0.255 7816
 7818 3 -31.54 57.78 5.27 0.281 7817
 7819 3 -31.65 57.96 5.78 0.104 7818
 7820 3 -31.59 58.04 5.99 0.18 7819
 7821 3 -31.54 58.15 6.14 0.202 7820
 7822 3 -31.55 58.3 6.23 0.19 7821
 7823 3 -31.72 58.44 6.36 0.125 7822
 7824 3 -31.85 58.56 6.45 0.151 7823
 7825 3 -31.93 58.64 6.53 0.153 7824
 7826 3 -32.12 58.66 6.62 0.13 7825
 7827 3 -32.25 58.68 6.73 0.084 7826
 7828 3 -32.28 58.8 6.81 0.125 7827
 7829 3 -32.14 58.64 7.03 0.09 7828
 7830 3 -32.19 58.57 7.09 0.056 7829
 7831 3 -32.38 58.68 6.94 0.106 7828
 7832 3 -32.61 58.51 7.05 0.000125 7831
 7833 3 -32.42 58.62 6.97 0.106 7831
 7834 3 -32.42 59.18 6.89 0.088 7833
 7835 3 -32.52 59.28 6.89 0.135 7834
 7836 3 -32.6 59.35 6.88 0.243 7835
 7837 3 -32.68 59.42 6.88 0.365 7836
 7838 3 -32.67 59.56 7.11 0.299 7837
 7839 3 -32.36 59.52 7.51 0.169 7838
 7840 3 -32.31 59.45 7.75 0.235 7839
 7841 3 -32.46 59.84 7.83 0.113 7840
 7842 3 -32.54 59.98 7.8 0.11 7841
 7843 3 -32.53 60.18 7.72 0.125 7842
 7844 3 -32.55 60.3 7.68 0.109 7843
 7845 3 -32.53 60.47 7.74 0.081 7844
 7846 3 -32.52 60.62 7.81 0.105 7845
 7847 3 -32.64 60.73 7.93 0.091 7846
 7848 3 -32.7 60.81 8.04 0.087 7847
 7849 3 -32.87 60.93 8.06 0.087 7848
 7850 3 -33 61.09 8.01 0.121 7849
 7851 3 -33.09 61.23 7.99 0.138 7850
 7852 3 -33.24 61.32 7.99 0.148 7851
 7853 3 -33.46 61.35 8.1 0.073 7852
 7854 3 -33.61 61.39 8.05 0.095 7853
 7855 3 -33.73 61.46 8.02 0.142 7854
 7856 3 -33.82 61.6 8.12 0.000125 7855
 7857 3 -32.46 58.56 7.01 0.106 7833
 7858 3 -31.32 57.87 5.12 0.253 7818
 7859 3 -31.15 57.99 5.24 0.269 7858
 7860 3 -31.19 58.13 5.29 0.261 7859
 7861 3 -31.15 58.26 5.24 0.287 7860
 7862 3 -31.15 58.36 5.21 0.361 7861
 7863 3 -31.1 58.45 5.14 0.389 7862
 7864 3 -31.02 58.6 4.95 0.416 7863
 7865 3 -31.1 58.74 4.85 0.434 7864
 7866 3 -31.04 58.96 4.77 0.414 7865
 7867 3 -30.96 59.09 4.59 0.355 7866
 7868 3 -30.85 59.29 4.49 0.316 7867
 7869 3 -30.81 59.47 4.46 0.286 7868
 7870 3 -30.74 59.63 4.27 0.284 7869
 7871 3 -30.64 59.68 4.06 0.269 7870
 7872 3 -30.62 59.69 3.88 0.302 7871
 7873 3 -30.64 59.77 3.64 0.267 7872
 7874 3 -30.59 59.77 3.47 0.274 7873
 7875 3 -30.49 59.74 3.32 0.279 7874
 7876 3 -30.42 59.71 3.15 0.321 7875
 7877 3 -30.34 59.71 2.95 0.342 7876
 7878 3 -30.37 59.65 2.76 0.305 7877
 7879 3 -30.38 59.68 2.58 0.274 7878
 7880 3 -30.34 59.65 2.39 0.275 7879
 7881 3 -30.32 59.72 2.22 0.279 7880
 7882 3 -30.35 59.81 2.03 0.261 7881
 7883 3 -30.39 59.93 1.88 0.298 7882
 7884 3 -30.35 60.02 1.74 0.29 7883
 7885 3 -30.36 60.11 1.68 0.393 7884
 7886 3 -30.38 60.25 1.63 0.435 7885
 7887 3 -30.34 60.29 1.46 0.423 7886
 7888 3 -30.29 60.34 1.28 0.358 7887
 7889 3 -30.29 60.39 1.02 0.324 7888
 7890 3 -30.29 60.47 0.85 0.253 7889
 7891 3 -30.21 60.53 0.58 0.243 7890
 7892 3 -30.03 60.53 0.29 0.239 7891
 7893 3 -29.93 60.57 0.14 0.298 7892
 7894 3 -29.91 60.69 0.03 0.307 7893
 7895 3 -29.85 60.8 -0.01 0.325 7894
 7896 3 -29.84 60.92 -0.45 0.162 7895
 7897 3 -29.72 60.94 -0.56 0.197 7896
 7898 3 -29.77 61.15 -0.7 0.166 7897
 7899 3 -29.7 61.24 -0.85 0.198 7898
 7900 3 -29.72 61.4 -0.95 0.233 7899
 7901 3 -29.62 61.44 -1.12 0.253 7900
 7902 3 -29.62 61.52 -1.23 0.321 7901
 7903 3 -29.62 61.6 -1.36 0.35 7902
 7904 3 -29.59 61.74 -1.47 0.348 7903
 7905 3 -29.62 61.86 -1.62 0.351 7904
 7906 3 -29.59 61.98 -1.78 0.324 7905
 7907 3 -29.61 62.07 -1.97 0.271 7906
 7908 3 -29.54 62.18 -2.1 0.269 7907
 7909 3 -29.45 62.24 -2.22 0.265 7908
 7910 3 -29.47 62.3 -2.41 0.241 7909
 7911 3 -29.51 62.44 -2.63 0.196 7910
 7912 3 -29.6 62.55 -2.91 0.219 7911
 7913 3 -29.66 62.62 -3.12 0.201 7912
 7914 3 -29.78 62.73 -3.28 0.208 7913
 7915 3 -29.81 62.87 -3.42 0.197 7914
 7916 3 -29.83 62.96 -3.52 0.239 7915
 7917 3 -29.84 63.03 -3.65 0.259 7916
 7918 3 -29.44 62.89 -3.72 0.098 7917
 7919 3 -29.27 62.91 -3.83 0.096 7918
 7920 3 -29.24 62.98 -3.98 0.077 7919
 7921 3 -29.03 63.06 -4.18 0.104 7920
 7922 3 -28.97 63.11 -4.28 0.125 7921
 7923 3 -28.93 63.21 -4.41 0.152 7922
 7924 3 -28.87 63.27 -4.52 0.153 7923
 7925 3 -28.81 63.41 -4.63 0.233 7924
 7926 3 -28.83 63.7 -4.61 0.161 7925
 7927 3 -28.84 63.94 -4.54 0.114 7926
 7928 3 -28.9 64.05 -4.54 0.07 7927
 7929 3 -29.07 64.29 -4.62 0.113 7928
 7930 3 -29.16 64.41 -4.55 0.12 7929
 7931 3 -29.22 64.56 -4.46 0.155 7930
 7932 3 -29.33 64.74 -4.36 0.182 7931
 7933 3 -29.31 64.95 -4.35 0.191 7932
 7934 3 -29.32 65.09 -4.36 0.165 7933
 7935 3 -29.4 65.28 -4.37 0.124 7934
 7936 3 -29.45 65.32 -4.48 0.146 7935
 7937 3 -29.48 65.63 -4.5 0.162 7936
 7938 3 -29.46 65.78 -4.57 0.149 7937
 7939 3 -29.47 65.85 -4.64 0.098 7938
 7940 3 -29.43 65.95 -4.77 0.162 7939
 7941 3 -29.68 66.16 -4.83 0.085 7940
 7942 3 -29.74 66.37 -4.83 0.135 7941
 7943 3 -29.92 66.53 -4.74 0.15 7942
 7944 3 -30.18 66.52 -4.74 0.099 7943
 7945 3 -30.26 66.67 -4.72 0.101 7944
 7946 3 -30.35 66.74 -4.63 0.074 7945
 7947 3 -30.44 66.89 -4.59 0.095 7946
 7948 3 -29.43 65.13 -4.6 0.139 7936
 7949 3 -29.29 65.1 -4.71 0.136 7948
 7950 3 -29.27 65.04 -4.8 0.109 7949
 7951 3 -28.48 63.17 -4.79 0.08 7925
 7952 3 -28.43 63.27 -4.84 0.097 7951
 7953 3 -28.28 63.26 -4.96 0.128 7952
 7954 3 -28.22 63.29 -5.1 0.158 7953
 7955 3 -28.12 63.5 -5 0.072 7954
 7956 3 -28.04 63.57 -5.01 0.103 7955
 7957 3 -27.93 63.68 -5.02 0.08 7956
 7958 3 -27.87 63.79 -4.97 0.114 7957
 7959 3 -27.78 63.95 -4.99 0.125 7958
 7960 3 -27.69 64.16 -5.1 0.085 7959
 7961 3 -27.6 64.23 -5.14 0.099 7960
 7962 3 -27.48 64.3 -5.2 0.108 7961
 7963 3 -27.33 64.38 -5.18 0.091 7962
 7964 3 -27.21 64.47 -5.18 0.085 7963
 7965 3 -27.07 64.54 -5.12 0.165 7964
 7966 3 -26.98 64.58 -5.07 0.238 7965
 7967 3 -26.88 64.77 -4.65 0.084 7966
 7968 3 -26.89 64.92 -4.53 0.075 7967
 7969 3 -26.84 65.05 -4.46 0.166 7968
 7970 3 -26.83 65.08 -4.3 0.193 7969
 7971 3 -26.59 65.27 -4.25 0.125 7970
 7972 3 -26.44 65.29 -4.15 0.121 7971
 7973 3 -26.31 65.4 -4.09 0.09 7972
 7974 3 -26.24 65.53 -4.09 0.071 7973
 7975 3 -26.2 65.63 -4.03 0.084 7974
 7976 3 -26.19 65.7 -3.88 0.079 7975
 7977 3 -26.19 65.95 -3.69 0.129 7976
 7978 3 -26.28 66.04 -3.65 0.000125 7977
 7979 3 -27.1 64.95 -4.16 0.084 7970
 7980 3 -27.12 65.02 -4 0.102 7979
 7981 3 -27.22 65.05 -3.96 0.065 7980
 7982 3 -28.24 63.11 -5.29 0.084 7954
 7983 3 -28.23 62.98 -5.43 0.099 7982
 7984 3 -28.18 62.88 -5.56 0.095 7983
 7985 3 -28.15 62.8 -5.69 0.089 7984
 7986 3 -28.14 62.7 -5.85 0.073 7985
 7987 3 -28.12 62.63 -5.96 0.077 7986
 7988 3 -28 62.57 -6.05 0.09 7987
 7989 3 -27.93 62.53 -6.21 0.105 7988
 7990 3 -27.82 62.55 -6.34 0.077 7989
 7991 3 -27.77 62.55 -6.45 0.112 7990
 7992 3 -27.69 62.59 -6.53 0.134 7991
 7993 3 -27.69 62.61 -6.64 0.085 7992
 7994 3 -30.02 63.17 -3.74 0.205 7917
 7995 3 -30.15 63.31 -3.79 0.196 7994
 7996 3 -30.31 63.42 -3.87 0.198 7995
 7997 3 -30.43 63.58 -3.96 0.213 7996
 7998 3 -30.66 63.79 -3.93 0.148 7997
 7999 3 -30.85 63.91 -3.93 0.187 7998
 8000 3 -30.94 64.02 -3.91 0.221 7999
 8001 3 -31.1 64.13 -3.96 0.301 8000
 8002 3 -31.39 64.24 -3.88 0.213 8001
 8003 3 -31.65 64.24 -3.81 0.14 8002
 8004 3 -31.8 64.24 -3.76 0.137 8003
 8005 3 -31.95 64.31 -3.78 0.135 8004
 8006 3 -32.07 64.39 -3.74 0.123 8005
 8007 3 -32.22 64.51 -3.74 0.115 8006
 8008 3 -32.4 64.57 -3.71 0.132 8007
 8009 3 -32.51 64.59 -3.62 0.171 8008
 8010 3 -32.64 64.68 -3.7 0.171 8009
 8011 3 -32.73 64.76 -3.81 0.125 8010
 8012 3 -32.91 64.87 -3.9 0.154 8011
 8013 3 -33.01 65 -3.88 0.179 8012
 8014 3 -33.1 65.08 -3.83 0.275 8013
 8015 3 -33.2 65.11 -3.92 0.387 8014
 8016 3 -33.32 65.16 -3.9 0.469 8015
 8017 3 -33.46 65.08 -2.94 0.153 8016
 8018 3 -33.6 64.84 -2.84 0.116 8017
 8019 3 -33.62 64.72 -2.71 0.072 8018
 8020 3 -33.68 64.7 -2.6 0.125 8019
 8021 3 -33.78 64.68 -2.46 0.169 8020
 8022 3 -33.74 64.71 -2.32 0.14 8021
 8023 3 -33.92 64.68 -2.18 0.086 8022
 8024 3 -34.01 64.78 -2.03 0.066 8023
 8025 3 -34.09 64.82 -1.92 0.1 8024
 8026 3 -34.2 64.87 -1.87 0.078 8025
 8027 3 -34.29 64.83 -1.74 0.123 8026
 8028 3 -34.27 64.85 -1.62 0.121 8027
 8029 3 -34.34 64.87 -1.46 0.124 8028
 8030 3 -34.44 64.8 -1.33 0.112 8029
 8031 3 -34.46 64.79 -1.17 0.122 8030
 8032 3 -34.49 64.75 -1.05 0.154 8031
 8033 3 -34.76 64.62 -0.87 0.076 8032
 8034 3 -34.85 64.58 -0.84 0.074 8033
 8035 3 -35.13 64.58 -0.78 0.091 8034
 8036 3 -35.29 64.56 -0.8 0.086 8035
 8037 3 -35.51 64.59 -0.84 0.156 8036
 8038 3 -35.68 64.56 -0.83 0.174 8037
 8039 3 -35.99 64.52 -0.81 0.186 8038
 8040 3 -36.24 64.45 -0.8 0.161 8039
 8041 3 -36.44 64.52 -0.79 0.166 8040
 8042 3 -36.71 64.36 -0.83 0.114 8041
 8043 3 -36.85 64.31 -0.83 0.097 8042
 8044 3 -36.98 64.22 -0.79 0.065 8043
 8045 3 -37.15 64.08 -0.73 0.125 8044
 8046 3 -37.25 64.02 -0.65 0.079 8045
 8047 3 -34.3 64.99 -0.64 0.196 8032
 8048 3 -34.27 65.08 -0.4 0.201 8047
 8049 3 -34.27 65.11 -0.13 0.098 8048
 8050 3 -34.28 65.2 -0.01 0.104 8049
 8051 3 -34.23 65.33 0.08 0.121 8050
 8052 3 -34.18 65.41 0.22 0.175 8051
 8053 3 -34.07 65.41 0.32 0.155 8052
 8054 3 -33.89 65.53 0.29 0.078 8053
 8055 3 -33.78 65.48 0.35 0.1 8054
 8056 3 -33.53 65.18 -4.44 0.362 8016
 8057 3 -33.54 65.23 -4.59 0.387 8056
 8058 3 -33.43 65.81 -4.76 0.141 8057
 8059 3 -33.45 65.91 -4.92 0.155 8058
 8060 3 -33.51 66.03 -5.07 0.15 8059
 8061 3 -33.59 66.13 -5.13 0.124 8060
 8062 3 -33.63 66.29 -5.17 0.151 8061
 8063 3 -33.77 66.39 -5.28 0.163 8062
 8064 3 -34.02 66.57 -5.3 0.129 8063
 8065 3 -34.15 66.66 -5.36 0.123 8064
 8066 3 -34.27 66.7 -5.43 0.124 8065
 8067 3 -34.45 66.74 -5.37 0.172 8066
 8068 3 -34.73 66.84 -5.55 0.144 8067
 8069 3 -34.87 66.86 -5.5 0.199 8068
 8070 3 -35 66.6 -5.45 0.129 8069
 8071 3 -35.08 66.58 -5.53 0.000125 8070
 8072 3 -34.96 66.99 -5.52 0.255 8069
 8073 3 -35.04 67.1 -5.6 0.269 8072
 8074 3 -34.81 67.5 -5.92 0.083 8073
 8075 3 -34.78 67.59 -6.02 0.081 8074
 8076 3 -34.72 67.68 -6.03 0.048 8075
 8077 3 -35.28 67.05 -5.53 0.176 8073
 8078 3 -35.47 66.97 -5.66 0.103 8077
 8079 3 -35.58 66.96 -5.71 0.096 8078
 8080 3 -35.69 67.07 -5.72 0.133 8079
 8081 3 -35.81 67.07 -5.8 0.148 8080
 8082 3 -35.96 67.09 -5.77 0.193 8081
 8083 3 -36 67.04 -5.84 0.28 8082
 8084 3 -36.15 67.27 -5.47 0.068 8083
 8085 3 -36.17 67.18 -5.38 0.124 8084
 8086 3 -36.13 67.15 -5.26 0.145 8085
 8087 3 -35.91 67.18 -5.02 0.111 8086
 8088 3 -35.83 67.15 -4.84 0.084 8087
 8089 3 -36.05 66.92 -5.95 0.204 8083
 8090 3 -36.11 66.81 -6.06 0.095 8089
 8091 3 -36.09 66.63 -6.14 0.146 8090
 8092 3 -36.09 66.49 -6.16 0.153 8091
 8093 3 -36.09 66.36 -6.32 0.138 8092
 8094 3 -36.03 66.29 -6.43 0.113 8093
 8095 3 -36.09 66.21 -6.58 0.148 8094
 8096 3 -36.14 66.17 -6.78 0.159 8095
 8097 3 -36.13 66.01 -6.88 0.161 8096
 8098 3 -36.19 65.86 -6.97 0.144 8097
 8099 3 -36.33 65.73 -7.05 0.103 8098
 8100 3 -36.36 65.63 -7.13 0.103 8099
 8101 3 -36.45 65.54 -7.32 0.095 8100
 8102 3 -36.47 65.55 -7.43 0.099 8101
 8103 3 -36.55 65.5 -7.52 0.113 8102
 8104 3 -36.57 65.37 -7.64 0.138 8103
 8105 3 -36.58 65.3 -7.74 0.114 8104
 8106 3 -36.62 65.28 -7.91 0.112 8105
 8107 3 -36.63 65.36 -8.09 0.135 8106
 8108 3 -36.63 65.36 -8.25 0.217 8107
 8109 3 -36.6 65.37 -8.46 0.213 8108
 8110 3 -36.63 65.34 -8.64 0.209 8109
 8111 3 -36.73 65.3 -8.73 0.191 8110
 8112 3 -36.8 65.23 -8.82 0.253 8111
 8113 3 -36.84 65.19 -8.91 0.297 8112
 8114 3 -36.88 64.76 -8.82 0.177 8113
 8115 3 -36.89 64.5 -8.97 0.116 8114
 8116 3 -36.98 64.4 -8.9 0.102 8115
 8117 3 -37.07 64.24 -8.75 0.146 8116
 8118 3 -37.19 64.12 -8.64 0.124 8117
 8119 3 -37.34 63.96 -8.56 0.147 8118
 8120 3 -37.41 63.86 -8.51 0.163 8119
 8121 3 -37.47 63.7 -8.36 0.146 8120
 8122 3 -36.86 65.53 -9.15 0.197 8113
 8123 3 -36.89 65.63 -9.27 0.077 8122
 8124 3 -36.92 65.66 -9.49 0.093 8123
 8125 3 -36.94 65.68 -9.65 0.135 8124
 8126 3 -36.97 65.64 -9.87 0.136 8125
 8127 3 -36.96 65.73 -10.05 0.116 8126
 8128 3 -37.01 65.8 -10.2 0.132 8127
 8129 3 -37.04 65.93 -10.36 0.146 8128
 8130 3 -37.05 66.09 -10.55 0.168 8129
 8131 3 -37.05 66.33 -10.74 0.142 8130
 8132 3 -37.05 66.39 -10.87 0.145 8131
 8133 3 -37.03 66.53 -11 0.175 8132
 8134 3 -37.04 66.57 -11.15 0.136 8133
 8135 3 -37.02 66.65 -11.26 0.132 8134
 8136 3 -37.01 66.75 -11.39 0.155 8135
 8137 3 -37.01 66.91 -11.54 0.112 8136
 8138 3 -37.04 67.03 -11.66 0.11 8137
 8139 3 -37.03 67.16 -11.81 0.14 8138
 8140 3 -37.03 67.34 -11.99 0.114 8139
 8141 3 -36.98 67.51 -12.14 0.141 8140
 8142 3 -36.97 67.62 -12.25 0.14 8141
 8143 3 -36.87 67.74 -12.38 0.126 8142
 8144 3 -36.93 67.85 -12.48 0.098 8143
 8145 3 -36.98 68.03 -12.6 0.113 8144
 8146 3 -36.98 68.11 -12.73 0.115 8145
 8147 3 -37.01 68.24 -12.88 0.11 8146
 8148 3 -36.98 68.39 -12.96 0.084 8147
 8149 3 -36.98 68.5 -13.05 0.109 8148
 8150 3 -36.99 68.57 -13.2 0.133 8149
 8151 3 -37.08 68.68 -13.41 0.127 8150
 8152 3 -37.17 68.75 -13.57 0.107 8151
 8153 3 -37.3 68.86 -13.65 0.102 8152
 8154 3 -37.36 68.98 -13.71 0.191 8153
 8155 3 -37.45 69.03 -13.68 0.31 8154
 8156 3 -37.57 69.05 -13.65 0.37 8155
 8157 3 -37.56 69.15 -13.79 0.466 8156
 8158 3 -37.55 69.28 -13.88 0.489 8157
 8159 3 -37.01 69.78 -13.69 0.135 8158
 8160 3 -37.02 69.91 -13.59 0.126 8159
 8161 3 -37.04 70.03 -13.44 0.112 8160
 8162 3 -37.09 70.14 -13.29 0.123 8161
 8163 3 -37.14 70.24 -13.13 0.103 8162
 8164 3 -37.21 70.34 -13.01 0.092 8163
 8165 3 -37.32 70.39 -13.02 0.102 8164
 8166 3 -37.48 69.42 -14.03 0.362 8158
 8167 3 -37.63 69.5 -14.14 0.35 8166
 8168 3 -37.59 69.6 -14.17 0.248 8167
 8169 3 -37.92 69.66 -14.15 0.144 8168
 8170 3 -38.03 69.76 -14.1 0.000125 8169
 8171 3 -33.72 64.82 -4.73 0.205 8057
 8172 3 -33.73 64.67 -5.07 0.147 8171
 8173 3 -33.71 64.6 -5.27 0.158 8172
 8174 3 -33.68 64.53 -5.48 0.162 8173
 8175 3 -33.6 64.43 -5.7 0.14 8174
 8176 3 -33.64 64.48 -5.82 0.115 8175
 8177 3 -33.58 64.42 -5.99 0.137 8176
 8178 3 -33.55 64.3 -6.11 0.115 8177
 8179 3 -33.55 64.18 -6.28 0.145 8178
 8180 3 -33.55 64.1 -6.47 0.11 8179
 8181 3 -33.53 64.01 -6.58 0.08 8180
 8182 3 -33.46 63.95 -6.65 0.115 8181
 8183 3 -33.42 63.87 -6.77 0.158 8182
 8184 3 -33.37 63.65 -6.91 0.086 8183
 8185 3 -33.36 63.49 -6.97 0.083 8184
 8186 3 -33.37 63.41 -7.05 0.139 8185
 8187 3 -33.42 63.28 -7.05 0.209 8186
 8188 3 -33.56 63.15 -6.76 0.136 8187
 8189 3 -33.6 62.95 -6.62 0.15 8188
 8190 3 -33.6 62.77 -6.49 0.106 8189
 8191 3 -33.62 62.6 -6.38 0.112 8190
 8192 3 -33.65 62.44 -6.25 0.165 8191
 8193 3 -33.74 62.22 -6.17 0.187 8192
 8194 3 -33.71 62.05 -6.11 0.106 8193
 8195 3 -33.25 63.24 -7.34 0.119 8187
 8196 3 -33.2 63.2 -7.55 0.113 8195
 8197 3 -33.11 63.12 -7.65 0.084 8196
 8198 3 -33.05 63.09 -7.8 0.108 8197
 8199 3 -32.99 62.99 -7.92 0.123 8198
 8200 3 -32.87 62.91 -8.03 0.105 8199
 8201 3 -32.8 62.82 -8.08 0.114 8200
 8202 3 -32.84 62.7 -8.18 0.115 8201
 8203 3 -32.82 62.58 -8.33 0.143 8202
 8204 3 -32.79 62.42 -8.53 0.111 8203
 8205 3 -32.73 62.37 -8.68 0.129 8204
 8206 3 -32.74 62.41 -8.94 0.125 8205
 8207 3 -32.78 62.3 -9.27 0.065 8206
 8208 3 -32.69 62.24 -9.44 0.153 8207
 8209 3 -32.69 62.14 -9.5 0.119 8208
 8210 3 -32.71 61.89 -9.51 0.109 8209
 8211 3 -32.65 61.72 -9.53 0.129 8210
 8212 3 -32.72 61.51 -9.57 0.21 8211
 8213 3 -32.61 61.39 -9.61 0.206 8212
 8214 3 -32.37 61.29 -9.57 0.111 8213
 8215 3 -32.28 61.15 -9.54 0.111 8214
 8216 3 -32.15 61.03 -9.55 0.15 8215
 8217 3 -32 60.87 -9.69 0.139 8216
 8218 3 -31.87 60.71 -9.85 0.108 8217
 8219 3 -31.79 60.49 -9.92 0.164 8218
 8220 3 -31.75 60.35 -9.99 0.133 8219
 8221 3 -31.67 60.15 -10.1 0.145 8220
 8222 3 -31.56 59.97 -10.21 0.173 8221
 8223 3 -31.59 59.98 -10.34 0.084 8222
 8224 3 -31.56 59.87 -10.4 0.125 8223
 8225 3 -31.52 59.72 -10.46 0.11 8224
 8226 3 -31.44 59.61 -10.48 0.125 8225
 8227 3 -31.56 59.95 -10.6 0.086 8226
 8228 3 -31.55 60.08 -10.61 0.096 8227
 8229 3 -31.2 59.31 -10.36 0.111 8226
 8230 3 -30.53 64.11 -4.12 0.07 8001
 8231 3 -29.85 61 0.6 0.181 7895
 8232 3 -29.9 61.04 0.78 0.155 8231
 8233 3 -29.98 61.12 0.87 0.145 8232
 8234 3 -30.03 61.28 0.9 0.145 8233
 8235 3 -30.07 61.42 0.94 0.071 8234
 8236 3 -31.67 56.48 7.28 0.113 7807
 8237 3 -31.75 56.53 7.4 0.133 8236
 8238 3 -31.84 56.55 7.54 0.098 8237
 8239 3 -31.98 56.57 7.66 0.029 8238
 8240 3 -31.96 55.99 7.77 0.113 7800
 8241 3 -32.02 56.07 7.87 0.074 8240
 8242 3 -31.67 54.63 6.81 0.58 7798
 8243 3 -31.83 54.49 6.82 0.586 8242
 8244 3 -31.98 54.43 6.89 0.611 8243
 8245 3 -31.97 54.22 6.89 0.657 8244
 8246 3 -31.28 53.74 6.59 0.196 8245
 8247 3 -31.17 53.64 6.56 0.252 8246
 8248 3 -31.03 53.58 6.49 0.266 8247
 8249 3 -30.85 53.48 6.47 0.247 8248
 8250 3 -30.73 53.42 6.41 0.291 8249
 8251 3 -30.6 53.29 6.37 0.324 8250
 8252 3 -30.66 52.98 6.71 0.091 8251
 8253 3 -30.61 52.96 6.84 0.112 8252
 8254 3 -30.56 52.77 6.83 0.11 8253
 8255 3 -30.59 52.7 6.93 0.136 8254
 8256 3 -30.57 52.59 7 0.124 8255
 8257 3 -30.57 52.41 7 0.07 8256
 8258 3 -30.51 52.36 7.14 0.084 8257
 8259 3 -30.41 52.37 7.29 0.065 8258
 8260 3 -30.34 52.31 7.37 0.116 8259
 8261 3 -30.28 52.19 7.52 0.125 8260
 8262 3 -30.33 52.04 7.62 0.098 8261
 8263 3 -30.45 51.86 7.67 0.098 8262
 8264 3 -30.54 51.75 7.75 0.091 8263
 8265 3 -30.64 51.66 7.78 0.087 8264
 8266 3 -30.76 51.56 7.83 0.046 8265
 8267 3 -30.86 51.51 7.9 0.055 8266
 8268 3 -30.88 51.38 7.97 0.149 8267
 8269 3 -30.7 51.27 7.96 0.101 8268
 8270 3 -30.56 51.21 8 0.099 8269
 8271 3 -30.42 51.13 8.04 0.09 8270
 8272 3 -30.32 51.06 8.05 0.095 8271
 8273 3 -30.24 50.94 8 0.139 8272
 8274 3 -30.14 50.74 7.84 0.078 8273
 8275 3 -30 50.61 7.78 0.082 8274
 8276 3 -32.03 54.15 6.95 0.597 8245
 8277 3 -32.1 54.09 7.07 0.545 8276
 8278 3 -32.19 54.04 7.15 0.419 8277
 8279 3 -32.3 53.95 7.2 0.343 8278
 8280 3 -32.42 53.95 7.33 0.331 8279
 8281 3 -32.59 53.89 7.41 0.296 8280
 8282 3 -32.72 53.84 7.48 0.277 8281
 8283 3 -32.88 53.72 7.63 0.277 8282
 8284 3 -33.05 53.63 7.78 0.265 8283
 8285 3 -33.18 53.64 7.9 0.24 8284
 8286 3 -33.46 53.55 8.02 0.223 8285
 8287 3 -33.62 53.57 8.04 0.201 8286
 8288 3 -33.79 53.57 8.12 0.228 8287
 8289 3 -34 53.6 8.17 0.24 8288
 8290 3 -34.18 53.6 8.17 0.294 8289
 8291 3 -34.35 53.59 8.21 0.305 8290
 8292 3 -34.51 53.55 8.26 0.328 8291
 8293 3 -34.71 53.59 8.23 0.324 8292
 8294 3 -34.87 53.51 8.39 0.266 8293
 8295 3 -35.11 53.54 8.31 0.272 8294
 8296 3 -35.29 53.56 8.44 0.302 8295
 8297 3 -35.42 53.68 8.52 0.32 8296
 8298 3 -35.58 53.65 8.62 0.322 8297
 8299 3 -35.78 53.7 8.67 0.316 8298
 8300 3 -36.12 53.91 8.79 0.489 8299
 8301 3 -36.39 53.98 8.87 0.571 8300
 8302 3 -36.79 54.26 8.96 0.769 8301
 8303 3 -37.45 55.11 9.09 0.326 8302
 8304 3 -37.65 55.35 9.22 0.343 8303
 8305 3 -37.64 55.48 9.23 0.327 8304
 8306 3 -37.72 55.73 9.64 0.124 8305
 8307 3 -37.63 55.89 9.63 0.081 8306
 8308 3 -37.63 56.03 9.55 0.098 8307
 8309 3 -37.53 56.12 9.58 0.098 8308
 8310 3 -37.48 56.28 9.52 0.089 8309
 8311 3 -37.46 56.39 9.55 0.111 8310
 8312 3 -37.5 56.56 9.54 0.000125 8311
 8313 3 -36.94 55.03 8.9 0.126 8303
 8314 3 -36.75 55.01 8.82 0.108 8313
 8315 3 -36.59 55 8.8 0.127 8314
 8316 3 -36.41 55.06 8.74 0.137 8315
 8317 3 -36.23 55.18 8.6 0.104 8316
 8318 3 -36.09 55.18 8.56 0.096 8317
 8319 3 -36.03 55.13 8.49 0.071 8318
 8320 3 -36.99 54.13 9.06 0.624 8302
 8321 3 -37.13 54 9.12 0.592 8320
 8322 3 -37.17 53.88 9.17 0.544 8321
 8323 3 -37.28 53.81 9.23 0.438 8322
 8324 3 -37.38 53.71 9.29 0.356 8323
 8325 3 -37.52 53.78 9.38 0.281 8324
 8326 3 -37.62 53.84 9.46 0.278 8325
 8327 3 -37.72 53.9 9.57 0.299 8326
 8328 3 -37.84 54.08 9.72 0.329 8327
 8329 3 -37.97 54.03 9.76 0.302 8328
 8330 3 -38.12 54.05 9.82 0.309 8329
 8331 3 -38.37 54.22 9.87 0.3 8330
 8332 3 -38.59 54.28 9.89 0.317 8331
 8333 3 -38.77 54.35 9.85 0.328 8332
 8334 3 -38.88 54.45 9.85 0.333 8333
 8335 3 -39.05 54.42 9.83 0.325 8334
 8336 3 -39.19 54.48 9.83 0.473 8335
 8337 3 -39.53 54.65 9.58 0.681 8336
 8338 3 -39.95 55.12 8.93 0.245 8337
 8339 3 -40.06 55.23 9.06 0.103 8338
 8340 3 -40.23 55.17 9.16 0.099 8339
 8341 3 -39.71 54.72 9.45 0.715 8337
 8342 3 -40.33 54.78 8.21 0.221 8341
 8343 3 -40.34 54.8 8.03 0.195 8342
 8344 3 -40.36 54.8 7.79 0.141 8343
 8345 3 -40.39 54.77 7.6 0.163 8344
 8346 3 -40.4 54.67 7.41 0.191 8345
 8347 3 -40.34 54.67 7.21 0.184 8346
 8348 3 -40.31 54.67 7.04 0.191 8347
 8349 3 -40.27 54.69 6.83 0.214 8348
 8350 3 -40.22 54.67 6.63 0.173 8349
 8351 3 -40.2 54.62 6.44 0.148 8350
 8352 3 -40.25 54.55 6.3 0.18 8351
 8353 3 -40.26 54.46 6.1 0.188 8352
 8354 3 -40.32 54.42 5.92 0.188 8353
 8355 3 -40.35 54.32 5.75 0.176 8354
 8356 3 -40.47 54.26 5.6 0.165 8355
 8357 3 -40.56 54.24 5.47 0.188 8356
 8358 3 -40.71 54.29 5.24 0.209 8357
 8359 3 -40.74 54.35 5.1 0.206 8358
 8360 3 -40.87 54.34 4.99 0.21 8359
 8361 3 -40.95 54.38 4.87 0.191 8360
 8362 3 -41.05 54.37 4.75 0.186 8361
 8363 3 -41.15 54.31 4.6 0.202 8362
 8364 3 -41.26 54.24 4.38 0.218 8363
 8365 3 -41.35 54.15 4.22 0.187 8364
 8366 3 -41.47 54.05 4.11 0.162 8365
 8367 3 -41.59 53.93 3.92 0.182 8366
 8368 3 -41.7 53.82 3.77 0.239 8367
 8369 3 -41.79 53.77 3.57 0.252 8368
 8370 3 -41.85 53.78 3.5 0.264 8369
 8371 3 -41.88 53.71 3.32 0.246 8370
 8372 3 -42.11 53.64 3.27 0.21 8371
 8373 3 -42.21 53.5 3.09 0.19 8372
 8374 3 -42.33 53.33 2.95 0.169 8373
 8375 3 -42.4 53.3 2.82 0.208 8374
 8376 3 -42.42 53.21 2.71 0.239 8375
 8377 3 -42.45 53.18 2.55 0.254 8376
 8378 3 -42.5 53.17 2.4 0.314 8377
 8379 3 -42.54 53.22 2.28 0.33 8378
 8380 3 -42.58 53.2 2.17 0.448 8379
 8381 3 -42.63 53.14 2.09 0.482 8380
 8382 3 -42.49 53.28 1.73 0.352 8381
 8383 3 -42.47 53.37 1.46 0.306 8382
 8384 3 -42.43 53.29 1.31 0.347 8383
 8385 3 -42.38 53.27 1.17 0.4 8384
 8386 3 -42.34 53.19 1.1 0.471 8385
 8387 3 -42.39 53.19 0.95 0.521 8386
 8388 3 -42.4 53.07 0.8 0.531 8387
 8389 3 -42.97 53.56 0.57 0.198 8388
 8390 3 -43.08 53.65 0.39 0.215 8389
 8391 3 -43.09 53.68 0.23 0.23 8390
 8392 3 -43.24 53.76 0.17 0.25 8391
 8393 3 -43.44 53.85 0.1 0.205 8392
 8394 3 -43.57 53.86 0.16 0.284 8393
 8395 3 -43.49 53.84 -0.24 0.128 8394
 8396 3 -43.57 53.86 -0.37 0.15 8395
 8397 3 -43.73 53.9 -0.37 0.221 8396
 8398 3 -43.81 53.91 -0.53 0.268 8397
 8399 3 -43.9 53.89 -0.7 0.336 8398
 8400 3 -43.9 53.96 -0.84 0.463 8399
 8401 3 -43.35 54.07 -1.29 0.155 8400
 8402 3 -43.14 54.04 -1.26 0.137 8401
 8403 3 -42.93 54.13 -1.33 0.161 8402
 8404 3 -42.73 54.14 -1.4 0.184 8403
 8405 3 -42.61 54.09 -1.52 0.131 8404
 8406 3 -42.43 53.91 -1.55 0.081 8405
 8407 3 -42.32 53.93 -1.54 0.127 8406
 8408 3 -42.26 53.81 -1.58 0.137 8407
 8409 3 -42.16 53.74 -1.66 0.091 8408
 8410 3 -42.1 53.83 -1.6 0.076 8409
 8411 3 -42.06 53.93 -1.48 0.048 8410
 8412 3 -41.99 54.02 -1.46 0.104 8411
 8413 3 -41.8 54.03 -1.5 0.068 8412
 8414 3 -41.79 53.97 -1.66 0.092 8413
 8415 3 -41.72 53.94 -1.86 0.11 8414
 8416 3 -41.62 53.87 -1.98 0.077 8415
 8417 3 -41.45 53.77 -2.09 0.08 8416
 8418 3 -41.35 53.64 -2.23 0.104 8417
 8419 3 -41.28 53.51 -2.31 0.105 8418
 8420 3 -41.14 53.39 -2.34 0.111 8419
 8421 3 -41.02 53.35 -2.4 0.111 8420
 8422 3 -40.9 53.33 -2.43 0.133 8421
 8423 3 -40.78 53.31 -2.48 0.117 8422
 8424 3 -40.68 53.33 -2.59 0.095 8423
 8425 3 -43.86 54.11 -0.95 0.2 8400
 8426 3 -43.81 54.49 -1.28 0.15 8425
 8427 3 -43.81 54.63 -1.43 0.14 8426
 8428 3 -43.81 54.79 -1.5 0.198 8427
 8429 3 -43.9 54.74 -1.75 0.16 8428
 8430 3 -43.88 54.77 -1.92 0.27 8429
 8431 3 -43.98 54.75 -2.17 0.199 8430
 8432 3 -44.07 54.74 -2.38 0.094 8431
 8433 3 -44.16 54.69 -2.58 0.124 8432
 8434 3 -44.23 54.7 -2.72 0.115 8433
 8435 3 -44.24 54.78 -2.84 0.142 8434
 8436 3 -44.18 54.74 -2.98 0.157 8435
 8437 3 -44.17 54.74 -3.18 0.204 8436
 8438 3 -44.17 54.75 -3.37 0.251 8437
 8439 3 -44.17 54.79 -3.56 0.283 8438
 8440 3 -44.14 54.84 -3.71 0.32 8439
 8441 3 -44.14 54.81 -3.93 0.392 8440
 8442 3 -44.01 54.86 -4.13 0.416 8441
 8443 3 -44.05 55 -4.26 0.407 8442
 8444 3 -44.08 54.98 -4.45 0.427 8443
 8445 3 -44.36 55.64 -4.18 0.175 8444
 8446 3 -44.37 55.74 -3.94 0.177 8445
 8447 3 -44.48 55.98 -4.03 0.132 8446
 8448 3 -44.47 56.16 -4.07 0.145 8447
 8449 3 -44.46 56.34 -4.18 0.144 8448
 8450 3 -44.55 56.53 -4.16 0.139 8449
 8451 3 -44.58 56.66 -4.09 0.055 8450
 8452 3 -44.13 54.83 -4.58 0.41 8444
 8453 3 -44.57 54.65 -4.49 0.218 8452
 8454 3 -44.55 54.66 -4.81 0.168 8453
 8455 3 -44.6 54.64 -5.02 0.147 8454
 8456 3 -44.68 54.65 -5.1 0.087 8455
 8457 3 -44.74 54.55 -4.23 0.136 8453
 8458 3 -44.86 54.49 -4.21 0.159 8457
 8459 3 -45.04 54.47 -4.18 0.122 8458
 8460 3 -45.25 54.49 -4.09 0.114 8459
 8461 3 -45.45 54.52 -4.07 0.141 8460
 8462 3 -45.65 54.44 -4.05 0.123 8461
 8463 3 -45.77 54.4 -4.07 0.115 8462
 8464 3 -45.92 54.38 -4.12 0.128 8463
 8465 3 -46.02 54.41 -4.11 0.049 8464
 8466 3 -43.91 54.81 -4.94 0.212 8452
 8467 3 -43.82 54.81 -5.08 0.155 8466
 8468 3 -43.75 54.81 -5.22 0.15 8467
 8469 3 -43.65 54.78 -5.3 0.113 8468
 8470 3 -43.63 54.76 -5.41 0.113 8469
 8471 3 -43.58 54.88 -5.62 0.254 8470
 8472 3 -43.42 54.63 -5.67 0.129 8471
 8473 3 -43.36 54.58 -5.83 0.156 8472
 8474 3 -43.28 54.55 -6 0.159 8473
 8475 3 -43.17 54.57 -6.19 0.17 8474
 8476 3 -43.07 54.49 -6.3 0.105 8475
 8477 3 -42.92 54.37 -6.33 0.145 8476
 8478 3 -42.8 54.32 -6.31 0.185 8477
 8479 3 -42.82 54.26 -6.61 0.14 8478
 8480 3 -42.73 54.29 -6.86 0.132 8479
 8481 3 -42.75 54.34 -7 0.167 8480
 8482 3 -42.71 54.38 -7.19 0.174 8481
 8483 3 -42.65 54.42 -7.42 0.138 8482
 8484 3 -42.65 54.46 -7.62 0.145 8483
 8485 3 -42.6 54.51 -7.73 0.126 8484
 8486 3 -42.58 54.51 -7.83 0.133 8485
 8487 3 -42.6 54.51 -8 0.157 8486
 8488 3 -42.6 54.51 -8.17 0.153 8487
 8489 3 -42.62 54.53 -8.33 0.124 8488
 8490 3 -42.51 54.48 -8.51 0.149 8489
 8491 3 -42.41 54.44 -8.62 0.187 8490
 8492 3 -42.41 54.52 -8.72 0.243 8491
 8493 3 -42.82 54.94 -8.51 0.076 8492
 8494 3 -42.23 54.31 -8.71 0.233 8492
 8495 3 -42.06 53.85 -8.89 0.174 8494
 8496 3 -42.12 53.88 -9.21 0.107 8495
 8497 3 -42.03 53.83 -9.3 0.085 8496
 8498 3 -41.82 53.81 -9.42 0.128 8497
 8499 3 -41.73 53.72 -9.47 0.129 8498
 8500 3 -41.63 53.6 -9.58 0.105 8499
 8501 3 -41.54 53.49 -9.59 0.11 8500
 8502 3 -41.42 53.46 -9.63 0.049 8501
 8503 3 -42.12 53.77 -8.68 0.127 8495
 8504 3 -42.27 53.74 -8.64 0.172 8503
 8505 3 -42.44 53.83 -8.54 0.097 8504
 8506 3 -42.59 53.91 -8.59 0.000125 8505
 8507 3 -42.09 53.5 -8.75 0.115 8504
 8508 3 -42.04 53.35 -8.7 0.114 8507
 8509 3 -42.01 53.27 -8.65 0.109 8508
 8510 3 -41.89 53.08 -8.65 0.103 8509
 8511 3 -41.96 52.94 -8.7 0.094 8510
 8512 3 -41.99 52.78 -8.7 0.115 8511
 8513 3 -41.99 52.63 -8.74 0.139 8512
 8514 3 -41.95 52.5 -8.86 0.103 8513
 8515 3 -42.02 52.41 -8.91 0.061 8514
 8516 3 -42.11 52.36 -9 0.106 8515
 8517 3 -42.22 52.27 -9.02 0.287 8516
 8518 3 -42.47 52.03 -8.69 0.087 8517
 8519 3 -42.16 54.18 -8.68 0.233 8494
 8520 3 -42.38 54.69 -9.01 0.223 8519
 8521 3 -42.31 54.64 -9.13 0.211 8520
 8522 3 -42.29 54.7 -9.32 0.174 8521
 8523 3 -42.24 54.72 -9.48 0.198 8522
 8524 3 -42.43 54.82 -9.66 0.17 8523
 8525 3 -42.33 54.81 -9.8 0.223 8524
 8526 3 -42.37 54.88 -9.94 0.301 8525
 8527 3 -42.34 54.97 -10.02 0.298 8526
 8528 3 -42.31 55.07 -10.14 0.291 8527
 8529 3 -42.29 55.19 -10.21 0.284 8528
 8530 3 -42.38 55.52 -10.21 0.151 8529
 8531 3 -42.34 55.63 -10.31 0.18 8530
 8532 3 -42.33 55.67 -10.41 0.239 8531
 8533 3 -42.37 55.77 -10.47 0.257 8532
 8534 3 -42.34 56.06 -10.62 0.198 8533
 8535 3 -42.4 56.22 -10.7 0.179 8534
 8536 3 -42.4 56.38 -10.72 0.169 8535
 8537 3 -42.39 56.51 -10.83 0.159 8536
 8538 3 -42.43 56.67 -10.89 0.18 8537
 8539 3 -42.42 56.8 -11.01 0.179 8538
 8540 3 -42.41 56.88 -11.17 0.204 8539
 8541 3 -42.35 56.95 -11.33 0.241 8540
 8542 3 -42.31 57.04 -11.43 0.201 8541
 8543 3 -42.22 57.23 -11.59 0.242 8542
 8544 3 -42.15 57.35 -11.68 0.272 8543
 8545 3 -42.04 57.46 -11.79 0.283 8544
 8546 3 -41.91 57.53 -11.93 0.335 8545
 8547 3 -41.99 57.6 -12.08 0.361 8546
 8548 3 -41.71 57.82 -12.18 0.381 8547
 8549 3 -41.58 57.96 -12.26 0.417 8548
 8550 3 -41.64 58.07 -12.28 0.444 8549
 8551 3 -41.59 58.21 -12.32 0.468 8550
 8552 3 -41.61 58.27 -12.47 0.384 8551
 8553 3 -41.71 58.35 -12.51 0.374 8552
 8554 3 -41.76 58.46 -12.52 0.358 8553
 8555 3 -41.79 58.59 -12.61 0.307 8554
 8556 3 -41.84 58.74 -12.72 0.245 8555
 8557 3 -41.79 58.86 -12.91 0.213 8556
 8558 3 -41.66 58.93 -13.22 0.156 8557
 8559 3 -41.65 59.01 -13.3 0.157 8558
 8560 3 -41.4 59.01 -13.44 0.123 8559
 8561 3 -41.26 59.13 -13.56 0.101 8560
 8562 3 -41.17 59.31 -13.6 0.127 8561
 8563 3 -41.12 59.41 -13.71 0.14 8562
 8564 3 -41.05 59.61 -13.76 0.155 8563
 8565 3 -40.93 59.68 -13.9 0.13 8564
 8566 3 -41.81 59.1 -12.7 0.156 8557
 8567 3 -41.75 59.21 -12.58 0.11 8566
 8568 3 -41.73 59.31 -12.64 0.124 8567
 8569 3 -41.8 59.49 -12.61 0.1 8568
 8570 3 -41.9 59.56 -12.67 0.112 8569
 8571 3 -41.95 59.7 -12.68 0.135 8570
 8572 3 -42.51 57.41 -12.07 0.209 8547
 8573 3 -42.54 57.67 -12.14 0.101 8572
 8574 3 -42.67 57.77 -12.14 0.099 8573
 8575 3 -42.72 57.86 -12.15 0.119 8574
 8576 3 -42.78 58.04 -12.18 0.112 8575
 8577 3 -42.84 58.17 -12.17 0.095 8576
 8578 3 -42.91 58.26 -12.25 0.128 8577
 8579 3 -42.94 58.34 -12.43 0.109 8578
 8580 3 -42.95 58.51 -12.43 0.111 8579
 8581 3 -42.99 58.59 -12.37 0.073 8580
 8582 3 -42.71 54.23 -6.07 0.133 8478
 8583 3 -42.66 54.04 -5.98 0.149 8582
 8584 3 -42.55 54.01 -6.04 0.168 8583
 8585 3 -42.33 54 -6.15 0.177 8584
 8586 3 -42.23 53.92 -5.97 0.14 8585
 8587 3 -42.2 53.82 -5.79 0.167 8586
 8588 3 -42.06 53.66 -5.72 0.161 8587
 8589 3 -41.91 53.57 -5.75 0.099 8588
 8590 3 -41.57 53.62 -5.72 0.144 8589
 8591 3 -41.37 53.69 -5.68 0.119 8590
 8592 3 -41.23 53.66 -5.67 0.107 8591
 8593 3 -41.11 53.7 -5.66 0.114 8592
 8594 3 -40.92 53.87 -5.6 0.155 8593
 8595 3 -40.76 53.9 -5.56 0.147 8594
 8596 3 -40.58 54.05 -5.53 0.112 8595
 8597 3 -40.43 54.18 -5.53 0.138 8596
 8598 3 -40.24 54.38 -5.49 0.113 8597
 8599 3 -40.13 54.47 -5.47 0.118 8598
 8600 3 -40 54.53 -5.45 0.104 8599
 8601 3 -39.9 54.44 -5.37 0.127 8600
 8602 3 -39.78 54.45 -5.32 0.128 8601
 8603 3 -39.6 54.57 -5.28 0.169 8602
 8604 3 -39.4 54.66 -5.24 0.157 8603
 8605 3 -39.17 54.68 -5.24 0.066 8604
 8606 3 -43.79 55.19 -5.83 0.103 8471
 8607 3 -43.89 55.24 -5.89 0.14 8606
 8608 3 -43.93 55.24 -6.04 0.193 8607
 8609 3 -43.82 55.47 -6.24 0.128 8608
 8610 3 -43.85 55.66 -6.22 0.106 8609
 8611 3 -43.92 55.78 -6.18 0.099 8610
 8612 3 -43.88 55.91 -6.15 0.124 8611
 8613 3 -43.9 56.04 -6.24 0.096 8612
 8614 3 -43.91 56.25 -6.22 0.128 8613
 8615 3 -43.95 56.39 -6.21 0.137 8614
 8616 3 -44.03 56.52 -6.26 0.133 8615
 8617 3 -44.01 56.72 -6.21 0.136 8616
 8618 3 -43.98 56.9 -6.14 0.161 8617
 8619 3 -44.08 57.04 -6.04 0.088 8618
 8620 3 -44.1 57.11 -5.94 0.1 8619
 8621 3 -44.07 57.21 -5.9 0.073 8620
 8622 3 -43.99 57.29 -5.83 0.086 8621
 8623 3 -43.99 57.38 -5.78 0.092 8622
 8624 3 -43.82 57.44 -5.72 0.079 8623
 8625 3 -43.75 57.56 -5.79 0.068 8624
 8626 3 -43.67 57.67 -5.85 0.086 8625
 8627 3 -43.63 57.71 -5.94 0.117 8626
 8628 3 -43.54 57.75 -6.02 0.145 8627
 8629 3 -43.46 57.85 -6.05 0.15 8628
 8630 3 -43.32 57.79 -6.03 0.136 8629
 8631 3 -43.17 57.8 -6.07 0.177 8630
 8632 3 -43.02 57.8 -6.11 0.161 8631
 8633 3 -42.93 57.83 -6.24 0.186 8632
 8634 3 -42.9 57.87 -6.38 0.163 8633
 8635 3 -42.8 57.97 -6.4 0.11 8634
 8636 3 -42.61 58.1 -6.41 0.154 8635
 8637 3 -42.56 58.2 -6.41 0.242 8636
 8638 3 -42.37 58.23 -6.53 0.412 8637
 8639 3 -42.28 58.3 -6.58 0.448 8638
 8640 3 -41.92 58.07 -6.72 0.411 8639
 8641 3 -41.73 58.23 -6.58 0.321 8640
 8642 3 -41.64 58.29 -6.51 0.244 8641
 8643 3 -41.54 58.38 -6.44 0.218 8642
 8644 3 -41.39 58.4 -6.34 0.235 8643
 8645 3 -41.15 58.15 -6.31 0.126 8644
 8646 3 -41 58.13 -6.26 0.136 8645
 8647 3 -40.89 58.2 -6.25 0.14 8646
 8648 3 -40.8 58.31 -6.23 0.13 8647
 8649 3 -40.66 58.4 -6.14 0.108 8648
 8650 3 -40.52 58.4 -6.13 0.111 8649
 8651 3 -40.35 58.36 -6.17 0.142 8650
 8652 3 -40.2 58.31 -6.19 0.157 8651
 8653 3 -40.03 58.26 -6.26 0.182 8652
 8654 3 -39.84 58.2 -6.3 0.14 8653
 8655 3 -39.74 58.24 -6.44 0.097 8654
 8656 3 -39.56 58.27 -6.53 0.137 8655
 8657 3 -39.39 58.28 -6.55 0.138 8656
 8658 3 -39.22 58.35 -6.5 0.135 8657
 8659 3 -39.07 58.34 -6.47 0.143 8658
 8660 3 -38.94 58.24 -6.38 0.104 8659
 8661 3 -38.79 58.24 -6.32 0.126 8660
 8662 3 -41.42 58.77 -6.4 0.137 8644
 8663 3 -41.36 58.93 -6.35 0.132 8662
 8664 3 -42.15 57.56 -7.07 0.112 8640
 8665 3 -42.29 57.5 -7.2 0.1 8664
 8666 3 -42.37 57.47 -7.36 0.114 8665
 8667 3 -42.41 57.45 -7.51 0.142 8666
 8668 3 -42.45 57.33 -7.66 0.04 8667
 8669 3 -42.51 58.93 -6.5 0.062 8639
 8670 3 -42.49 59.06 -6.56 0.076 8669
 8671 3 -42.4 59.12 -6.62 0.111 8670
 8672 3 -42.34 59.19 -6.69 0.067 8671
 8673 3 -43.7 54.95 -1.29 0.158 8428
 8674 3 -43.7 55.13 -1.21 0.101 8673
 8675 3 -43.67 55.28 -1.14 0.119 8674
 8676 3 -43.67 55.35 -1 0.124 8675
 8677 3 -43.75 55.48 -0.92 0.107 8676
 8678 3 -43.78 55.6 -0.69 0.098 8677
 8679 3 -43.77 55.73 -0.56 0.098 8678
 8680 3 -43.8 55.73 -0.42 0.089 8679
 8681 3 -43.82 55.78 -0.31 0.138 8680
 8682 3 -43.83 56.02 -0.4 0.064 8681
 8683 3 -43.8 56.18 -0.45 0.118 8682
 8684 3 -43.78 56.32 -0.55 0.113 8683
 8685 3 -43.79 56.55 -0.68 0.114 8684
 8686 3 -43.78 56.65 -0.78 0.121 8685
 8687 3 -43.75 56.78 -0.94 0.129 8686
 8688 3 -43.69 56.85 -1.06 0.139 8687
 8689 3 -43.64 56.92 -1.12 0.167 8688
 8690 3 -43.96 57.15 -1.18 0.098 8689
 8691 3 -44.07 57.16 -1.33 0.113 8690
 8692 3 -44.16 57.21 -1.5 0.108 8691
 8693 3 -44.15 57.21 -1.67 0.058 8692
 8694 3 -43.68 57.12 -1.38 0.108 8689
 8695 3 -43.71 57.16 -1.51 0.117 8694
 8696 3 -43.66 57.23 -1.63 0.157 8695
 8697 3 -43.65 57.39 -1.65 0.139 8696
 8698 3 -43.66 57.51 -1.72 0.163 8697
 8699 3 -43.6 57.57 -1.88 0.139 8698
 8700 3 -43.59 57.58 -2.08 0.109 8699
 8701 3 -43.49 57.53 -2.19 0.125 8700
 8702 3 -43.41 57.46 -2.32 0.138 8701
 8703 3 -43.48 57.27 -2.44 0.138 8702
 8704 3 -43.6 57.06 -2.45 0.14 8703
 8705 3 -43.66 56.97 -2.44 0.108 8704
 8706 3 -43.32 57.61 -2.41 0.084 8702
 8707 3 -43.22 57.62 -2.56 0.114 8706
 8708 3 -43.11 57.64 -2.62 0.122 8707
 8709 3 -42.98 57.68 -2.71 0.064 8708
 8710 3 -44.56 53.47 -0.39 0.133 8425
 8711 3 -44.74 53.41 -0.22 0.184 8710
 8712 3 -44.86 53.32 0 0.087 8711
 8713 3 -44.95 53.29 0.15 0.086 8712
 8714 3 -45.03 53.25 0.24 0.147 8713
 8715 3 -45.15 53.17 0.27 0.144 8714
 8716 3 -45.12 52.96 0.43 0.112 8715
 8717 3 -45.15 52.84 0.59 0.116 8716
 8718 3 -45.22 52.76 0.73 0.124 8717
 8719 3 -45.25 52.73 0.87 0.199 8718
 8720 3 -45.56 52.78 1.08 0.115 8719
 8721 3 -45.64 52.72 1.14 0.113 8720
 8722 3 -45.69 52.63 1.25 0.059 8721
 8723 3 -45.71 52.53 1.33 0.115 8722
 8724 3 -45.7 52.45 1.45 0.187 8723
 8725 3 -45.73 52.41 1.55 0.289 8724
 8726 3 -45.43 52.25 1.7 0.089 8725
 8727 3 -45.45 52.11 1.64 0.116 8726
 8728 3 -45.5 51.95 1.52 0.146 8727
 8729 3 -45.51 51.72 1.56 0.117 8728
 8730 3 -45.59 51.61 1.6 0.15 8729
 8731 3 -45.52 51.51 1.37 0.126 8730
 8732 3 -45.54 51.47 1.27 0.103 8731
 8733 3 -46.11 52.56 1.58 0.116 8725
 8734 3 -46.21 52.57 1.66 0.133 8733
 8735 3 -46.3 52.66 1.67 0.158 8734
 8736 3 -46.46 52.71 1.72 0.105 8735
 8737 3 -46.56 52.62 1.84 0.097 8736
 8738 3 -46.69 52.59 1.87 0.097 8737
 8739 3 -46.83 52.63 2.03 0.06 8738
 8740 3 -47.05 52.61 2.08 0.142 8739
 8741 3 -47.3 52.53 2.19 0.142 8740
 8742 3 -47.44 52.48 2.29 0.14 8741
 8743 3 -47.52 52.43 2.39 0.188 8742
 8744 3 -47.5 52.56 2.72 0.149 8743
 8745 3 -47.48 52.54 3 0.12 8744
 8746 3 -47.48 52.6 3.17 0.111 8745
 8747 3 -47.45 52.64 3.33 0.000125 8746
 8748 3 -47.65 52.23 2.11 0.101 8743
 8749 3 -47.73 52.18 2.03 0.1 8748
 8750 3 -47.75 52.09 1.89 0.107 8749
 8751 3 -47.71 51.96 1.82 0.103 8750
 8752 3 -47.88 51.78 1.64 0.083 8751
 8753 3 -47.83 51.73 1.55 0.129 8752
 8754 3 -47.71 51.99 1.44 0.116 8753
 8755 3 -45.12 52.68 0.9 0.103 8719
 8756 3 -44.96 52.7 1.01 0.077 8755
 8757 3 -44.87 52.68 1.21 0.13 8756
 8758 3 -44.82 52.67 1.42 0.095 8757
 8759 3 -44.74 52.67 1.56 0.07 8758
 8760 3 -44.69 52.65 1.65 0.08 8759
 8761 3 -42.31 52.71 0.66 0.405 8388
 8762 3 -42.35 52.62 0.44 0.395 8761
 8763 3 -42.34 52.48 0.3 0.428 8762
 8764 3 -42.32 52.31 0.22 0.437 8763
 8765 3 -42.53 51.69 0.55 0.166 8764
 8766 3 -42.58 51.58 0.6 0.237 8765
 8767 3 -42.64 51.49 0.6 0.302 8766
 8768 3 -42.65 51.37 0.61 0.374 8767
 8769 3 -42.64 51.24 0.58 0.378 8768
 8770 3 -42.59 50.98 0.61 0.389 8769
 8771 3 -42.57 50.78 0.63 0.365 8770
 8772 3 -42.64 50.68 0.53 0.36 8771
 8773 3 -42.44 50.26 0.89 0.177 8772
 8774 3 -42.51 50.09 1.06 0.168 8773
 8775 3 -42.6 49.98 1.22 0.169 8774
 8776 3 -42.68 49.85 1.35 0.122 8775
 8777 3 -42.73 49.72 1.43 0.151 8776
 8778 3 -42.76 49.64 1.55 0.143 8777
 8779 3 -42.81 49.56 1.67 0.154 8778
 8780 3 -42.84 49.46 1.78 0.13 8779
 8781 3 -42.86 49.37 1.85 0.159 8780
 8782 3 -42.91 49.26 1.83 0.208 8781
 8783 3 -42.96 49.12 2.02 0.154 8782
 8784 3 -42.99 48.99 2.1 0.138 8783
 8785 3 -42.97 48.86 2.23 0.121 8784
 8786 3 -43.01 48.73 2.27 0.1 8785
 8787 3 -43.04 48.68 2.41 0.092 8786
 8788 3 -43.07 48.64 2.57 0.131 8787
 8789 3 -43.06 48.58 2.71 0.147 8788
 8790 3 -43.03 48.44 2.83 0.147 8789
 8791 3 -43.01 48.34 3.02 0.147 8790
 8792 3 -43.02 48.21 3.1 0.139 8791
 8793 3 -43.11 48.11 3.25 0.16 8792
 8794 3 -43.16 48.04 3.36 0.168 8793
 8795 3 -43.25 47.95 3.46 0.159 8794
 8796 3 -43.35 47.83 3.58 0.162 8795
 8797 3 -43.49 47.82 3.77 0.151 8796
 8798 3 -43.51 47.77 3.95 0.171 8797
 8799 3 -43.51 47.71 4.07 0.143 8798
 8800 3 -43.54 47.6 4.18 0.128 8799
 8801 3 -43.57 47.52 4.32 0.133 8800
 8802 3 -43.66 47.4 4.44 0.172 8801
 8803 3 -43.75 47.31 4.57 0.172 8802
 8804 3 -43.8 47.15 4.67 0.151 8803
 8805 3 -43.87 47.06 4.8 0.165 8804
 8806 3 -43.91 46.94 4.91 0.162 8805
 8807 3 -43.91 46.81 5.02 0.169 8806
 8808 3 -43.93 46.66 5.14 0.194 8807
 8809 3 -43.9 46.49 5.19 0.262 8808
 8810 3 -43.88 46.31 5.27 0.282 8809
 8811 3 -43.85 46.03 5.35 0.27 8810
 8812 3 -43.77 45.86 5.48 0.256 8811
 8813 3 -43.68 45.69 5.7 0.186 8812
 8814 3 -43.73 45.55 5.82 0.192 8813
 8815 3 -43.72 45.44 5.91 0.184 8814
 8816 3 -43.75 45.33 5.99 0.176 8815
 8817 3 -43.86 45.18 6 0.2 8816
 8818 3 -43.91 45.14 6.29 0.187 8817
 8819 3 -43.88 45.06 6.37 0.156 8818
 8820 3 -43.91 44.98 6.52 0.165 8819
 8821 3 -43.93 44.86 6.67 0.168 8820
 8822 3 -43.91 44.75 6.76 0.158 8821
 8823 3 -43.95 44.67 6.88 0.144 8822
 8824 3 -43.88 44.57 6.9 0.167 8823
 8825 3 -43.93 44.45 6.98 0.21 8824
 8826 3 -43.99 44.38 7.07 0.189 8825
 8827 3 -44.07 44.21 7.05 0.182 8826
 8828 3 -42.93 49.36 1.44 0.119 8782
 8829 3 -42.98 49.38 1.35 0.082 8828
 8830 3 -43 49.41 1.24 0.085 8829
 8831 3 -42.99 49.45 1.12 0.087 8830
 8832 3 -43.02 49.52 1.06 0.109 8831
 8833 3 -43.11 49.62 1.11 0.147 8832
 8834 3 -43.18 49.68 1.19 0.154 8833
 8835 3 -43.29 49.76 0.95 0.167 8834
 8836 3 -43.39 49.8 0.88 0.149 8835
 8837 3 -43.41 49.79 0.75 0.059 8836
 8838 3 -42.12 52.71 -0.2 0.175 8764
 8839 3 -42.09 52.79 -0.43 0.1 8838
 8840 3 -39.91 54.73 9.34 0.664 8341
 8841 3 -40.08 54.77 9.41 0.615 8840
 8842 3 -40.26 54.87 9.47 0.629 8841
 8843 3 -40.37 54.82 9.63 0.63 8842
 8844 3 -40.55 54.83 9.69 0.601 8843
 8845 3 -40.64 54.85 9.79 0.527 8844
 8846 3 -40.79 54.8 10.01 0.364 8845
 8847 3 -40.92 54.82 10.04 0.288 8846
 8848 3 -41.04 54.8 10.16 0.24 8847
 8849 3 -41.11 54.76 10.28 0.152 8848
 8850 3 -41.25 54.72 10.22 0.123 8849
 8851 3 -41.4 54.69 10.24 0.14 8850
 8852 3 -41.59 54.72 10.1 0.267 8851
 8853 3 -41.48 54.8 9.93 0.192 8852
 8854 3 -41.38 54.77 9.9 0.129 8853
 8855 3 -41.75 54.72 10.22 0.271 8852
 8856 3 -41.93 54.74 10.32 0.239 8855
 8857 3 -42.08 54.74 10.37 0.236 8856
 8858 3 -42.27 54.72 10.5 0.255 8857
 8859 3 -42.42 54.65 10.55 0.242 8858
 8860 3 -42.58 54.59 10.64 0.244 8859
 8861 3 -42.81 54.57 10.74 0.229 8860
 8862 3 -43.02 54.59 10.94 0.304 8861
 8863 3 -43.15 54.58 10.98 0.261 8862
 8864 3 -43.32 54.53 11 0.212 8863
 8865 3 -43.52 54.5 11.07 0.152 8864
 8866 3 -43.75 54.48 11.21 0.219 8865
 8867 3 -43.95 54.49 11.34 0.27 8866
 8868 3 -44.24 54.47 11.52 0.276 8867
 8869 3 -44.44 54.49 11.57 0.219 8868
 8870 3 -44.67 54.52 11.65 0.268 8869
 8871 3 -44.78 54.47 11.66 0.217 8870
 8872 3 -44.95 54.32 11.67 0.206 8871
 8873 3 -45.09 54.23 11.72 0.211 8872
 8874 3 -45.4 54.08 11.78 0.269 8873
 8875 3 -45.5 54.04 11.85 0.255 8874
 8876 3 -45.72 53.92 12.01 0.257 8875
 8877 3 -45.93 53.86 12.06 0.244 8876
 8878 3 -46.05 53.76 12.17 0.248 8877
 8879 3 -46.22 53.78 12.25 0.227 8878
 8880 3 -46.36 53.82 12.32 0.207 8879
 8881 3 -46.62 53.91 12.79 0.287 8880
 8882 3 -46.67 53.87 12.88 0.226 8881
 8883 3 -46.59 53.78 12.88 0.055 8882
 8884 3 -46.76 53.96 13.04 0.22 8881
 8885 3 -46.85 54.03 13.33 0.215 8884
 8886 3 -46.92 54.1 13.56 0.178 8885
 8887 3 -46.99 54.18 13.71 0.199 8886
 8888 3 -46.99 54.13 13.95 0.211 8887
 8889 3 -47 54.09 14.08 0.258 8888
 8890 3 -46.77 53.66 14.02 0.093 8889
 8891 3 -46.67 53.59 14.06 0.000125 8890
 8892 3 -47.13 54.36 14.32 0.234 8889
 8893 3 -47.14 54.42 14.53 0.279 8892
 8894 3 -47.16 54.55 14.64 0.351 8893
 8895 3 -47.27 54.64 14.71 0.351 8894
 8896 3 -47.38 54.75 14.82 0.282 8895
 8897 3 -47.36 54.81 15.02 0.258 8896
 8898 3 -47.46 54.85 15.08 0.223 8897
 8899 3 -47.56 54.94 15.27 0.242 8898
 8900 3 -47.61 54.98 15.4 0.246 8899
 8901 3 -47.66 55.12 15.49 0.263 8900
 8902 3 -47.72 55.36 15.44 0.215 8901
 8903 3 -47.68 55.62 15.46 0.169 8902
 8904 3 -47.63 55.75 15.45 0.224 8903
 8905 3 -47.62 55.91 15.46 0.245 8904
 8906 3 -47.43 55.76 15.84 0.13 8905
 8907 3 -47.28 55.67 15.87 0.129 8906
 8908 3 -47.16 55.68 16.01 0.141 8907
 8909 3 -47.08 55.67 16.11 0.084 8908
 8910 3 -47.68 56.1 15.28 0.231 8905
 8911 3 -47.75 56.23 15.26 0.234 8910
 8912 3 -47.91 56.38 15.02 0.151 8911
 8913 3 -48.1 56.54 14.96 0.163 8912
 8914 3 -48.22 56.66 14.88 0.165 8913
 8915 3 -48.33 56.8 14.86 0.179 8914
 8916 3 -48.35 56.93 14.87 0.208 8915
 8917 3 -48.35 57.04 14.75 0.25 8916
 8918 3 -48.38 57.15 14.67 0.294 8917
 8919 3 -48.43 57.27 14.64 0.35 8918
 8920 3 -48.49 57.41 14.61 0.449 8919
 8921 3 -48.51 57.53 14.61 0.515 8920
 8922 3 -48.62 57.68 14.57 0.509 8921
 8923 3 -48.7 57.79 14.52 0.505 8922
 8924 3 -48.3 58.12 14.23 0.168 8923
 8925 3 -48.38 58.14 14.08 0.14 8924
 8926 3 -48.48 58.19 14.03 0.123 8925
 8927 3 -48.6 58.29 13.93 0.118 8926
 8928 3 -48.68 58.32 13.84 0.149 8927
 8929 3 -48.77 58.3 13.76 0.129 8928
 8930 3 -48.98 57.77 14.5 0.424 8923
 8931 3 -49.05 57.8 14.26 0.332 8930
 8932 3 -49.32 57.79 13.97 0.217 8931
 8933 3 -49.41 57.85 13.9 0.184 8932
 8934 3 -49.51 57.94 13.82 0.133 8933
 8935 3 -49.62 58.04 13.78 0.139 8934
 8936 3 -49.69 58.17 13.72 0.1 8935
 8937 3 -49.76 58.33 13.64 0.152 8936
 8938 3 -49.68 58.41 13.55 0.171 8937
 8939 3 -49.76 58.55 13.5 0.177 8938
 8940 3 -49.81 58.65 13.4 0.188 8939
 8941 3 -50 58.73 13.35 0.172 8940
 8942 3 -50.1 58.86 13.41 0.139 8941
 8943 3 -50.22 58.97 13.4 0.15 8942
 8944 3 -50.41 59 13.38 0.17 8943
 8945 3 -50.57 59.05 13.32 0.215 8944
 8946 3 -50.65 59.15 13.24 0.212 8945
 8947 3 -50.75 59.28 13.21 0.24 8946
 8948 3 -50.87 59.36 13.08 0.212 8947
 8949 3 -51.07 59.47 13.05 0.212 8948
 8950 3 -51.19 59.48 12.89 0.178 8949
 8951 3 -51.35 59.48 12.76 0.184 8950
 8952 3 -51.41 59.52 12.62 0.232 8951
 8953 3 -51.36 59.65 12.54 0.171 8952
 8954 3 -51.38 59.75 12.37 0.16 8953
 8955 3 -51.43 59.79 12.24 0.134 8954
 8956 3 -51.43 59.83 12.14 0.153 8955
 8957 3 -51.38 59.94 12.05 0.153 8956
 8958 3 -51.42 60.06 12 0.142 8957
 8959 3 -51.51 60.12 11.94 0.152 8958
 8960 3 -51.51 60.19 11.77 0.184 8959
 8961 3 -51.57 60.33 11.65 0.188 8960
 8962 3 -51.64 60.48 11.53 0.165 8961
 8963 3 -51.79 60.63 11.47 0.072 8962
 8964 3 -51.91 60.61 11.3 0.102 8963
 8965 3 -51.95 60.6 11.19 0.141 8964
 8966 3 -52.04 60.74 11.07 0.23 8965
 8967 3 -52.11 60.67 10.92 0.197 8966
 8968 3 -52.06 60.7 10.67 0.182 8967
 8969 3 -52.03 60.74 10.48 0.152 8968
 8970 3 -51.96 60.78 10.36 0.175 8969
 8971 3 -51.9 60.75 10.19 0.166 8970
 8972 3 -51.89 60.77 10.01 0.189 8971
 8973 3 -51.85 60.81 9.9 0.213 8972
 8974 3 -51.91 60.86 9.66 0.165 8973
 8975 3 -51.9 60.87 9.46 0.206 8974
 8976 3 -51.85 60.9 9.29 0.197 8975
 8977 3 -52.01 60.96 9.13 0.122 8976
 8978 3 -52.06 61.01 8.95 0.144 8977
 8979 3 -52.11 61.08 8.77 0.142 8978
 8980 3 -52.15 61.12 8.54 0.167 8979
 8981 3 -52.12 61.09 8.44 0.176 8980
 8982 3 -52.21 61.11 8.2 0.15 8981
 8983 3 -52.24 61.15 8.05 0.204 8982
 8984 3 -52.23 61.19 7.93 0.259 8983
 8985 3 -52.22 61.1 7.77 0.327 8984
 8986 3 -52.26 61.05 7.68 0.365 8985
 8987 3 -52.28 61.07 7.5 0.364 8986
 8988 3 -52.68 61.35 7.41 0.148 8987
 8989 3 -52.77 61.45 7.3 0.154 8988
 8990 3 -52.92 61.48 7.22 0.152 8989
 8991 3 -53.1 61.52 7.18 0.192 8990
 8992 3 -53.22 61.51 7.13 0.204 8991
 8993 3 -53.24 61.58 6.95 0.142 8992
 8994 3 -53.36 61.59 6.9 0.2 8993
 8995 3 -53.4 61.64 6.7 0.138 8994
 8996 3 -53.46 61.67 6.51 0.123 8995
 8997 3 -53.56 61.65 6.39 0.134 8996
 8998 3 -53.67 61.64 6.26 0.205 8997
 8999 3 -53.8 61.65 6.11 0.226 8998
 9000 3 -54.02 61.81 6.01 0.154 8999
 9001 3 -54.18 61.86 5.93 0.153 9000
 9002 3 -54.3 61.89 5.76 0.116 9001
 9003 3 -54.44 61.91 5.63 0.137 9002
 9004 3 -54.59 61.94 5.51 0.129 9003
 9005 3 -54.69 61.97 5.35 0.146 9004
 9006 3 -54.76 62.02 5.18 0.122 9005
 9007 3 -54.85 62.12 5.06 0.153 9006
 9008 3 -54.9 62.15 4.92 0.194 9007
 9009 3 -55 62.17 4.86 0.223 9008
 9010 3 -54.7 62.35 4.72 0.081 9009
 9011 3 -54.67 62.52 4.57 0.106 9010
 9012 3 -54.71 62.61 4.44 0.127 9011
 9013 3 -54.78 62.76 4.32 0.132 9012
 9014 3 -55.31 62.23 4.79 0.164 9009
 9015 3 -55.38 62.29 4.64 0.197 9014
 9016 3 -55.56 62.34 4.38 0.13 9015
 9017 3 -55.72 62.38 4.25 0.112 9016
 9018 3 -55.87 62.38 4.18 0.098 9017
 9019 3 -56.07 62.41 3.99 0.114 9018
 9020 3 -56.2 62.45 3.88 0.166 9019
 9021 3 -56.26 62.41 3.67 0.121 9020
 9022 3 -56.31 62.35 3.51 0.103 9021
 9023 3 -56.31 62.32 3.28 0.106 9022
 9024 3 -56.41 62.37 3.13 0.119 9023
 9025 3 -56.48 62.39 2.88 0.115 9024
 9026 3 -56.59 62.37 2.66 0.126 9025
 9027 3 -56.71 62.35 2.5 0.138 9026
 9028 3 -56.83 62.32 2.31 0.135 9027
 9029 3 -56.97 62.28 2.26 0.13 9028
 9030 3 -57.04 62.32 2.03 0.131 9029
 9031 3 -57.24 62.28 1.94 0.118 9030
 9032 3 -57.34 62.3 1.83 0.106 9031
 9033 3 -57.51 62.32 1.66 0.109 9032
 9034 3 -57.65 62.29 1.58 0.123 9033
 9035 3 -57.78 62.35 1.47 0.105 9034
 9036 3 -57.81 62.42 1.27 0.105 9035
 9037 3 -57.9 62.48 1.14 0.128 9036
 9038 3 -58 62.47 0.99 0.108 9037
 9039 3 -58.09 62.41 0.83 0.131 9038
 9040 3 -58.16 62.44 0.68 0.12 9039
 9041 3 -58.24 62.51 0.51 0.134 9040
 9042 3 -58.45 62.47 0.33 0.124 9041
 9043 3 -58.6 62.48 0.18 0.132 9042
 9044 3 -58.68 62.45 -0.04 0.134 9043
 9045 3 -58.76 62.41 -0.26 0.13 9044
 9046 3 -58.86 62.4 -0.39 0.151 9045
 9047 3 -58.88 62.39 -0.67 0.12 9046
 9048 3 -58.89 62.39 -0.85 0.112 9047
 9049 3 -58.93 62.46 -0.96 0.092 9048
 9050 3 -59.04 62.51 -1.06 0.094 9049
 9051 3 -53.7 61.45 5.77 0.139 8999
 9052 3 -53.73 61.39 5.54 0.145 9051
 9053 3 -53.72 61.28 5.32 0.08 9052
 9054 3 -53.7 61.14 5.23 0.063 9053
 9055 3 -53.71 61 5.14 0.1 9054
 9056 3 -53.75 60.91 5.08 0.118 9055
 9057 3 -53.78 60.75 5.04 0.193 9056
 9058 3 -53.75 60.63 5.01 0.233 9057
 9059 3 -53.68 60.61 4.72 0.214 9058
 9060 3 -53.72 60.6 4.3 0.157 9059
 9061 3 -53.78 60.55 4.12 0.172 9060
 9062 3 -53.8 60.54 3.98 0.216 9061
 9063 3 -54.1 60.63 3.72 0.101 9062
 9064 3 -54.17 60.63 3.62 0.097 9063
 9065 3 -54.27 60.57 3.5 0.107 9064
 9066 3 -54.34 60.5 3.36 0.072 9065
 9067 3 -54.4 60.5 3.26 0.071 9066
 9068 3 -54.53 60.49 3.13 0.13 9067
 9069 3 -54.57 60.46 2.97 0.131 9068
 9070 3 -54.54 60.33 2.77 0.07 9069
 9071 3 -54.58 60.24 2.61 0.103 9070
 9072 3 -54.63 60.16 2.5 0.084 9071
 9073 3 -54.65 60.09 2.3 0.095 9072
 9074 3 -54.6 60.04 2.12 0.108 9073
 9075 3 -54.6 60.01 1.95 0.103 9074
 9076 3 -53.52 60.43 3.87 0.114 9062
 9077 3 -53.44 60.47 3.71 0.146 9076
 9078 3 -53.32 60.51 3.61 0.132 9077
 9079 3 -53.16 60.51 3.51 0.076 9078
 9080 3 -52.06 60.91 7.37 0.268 8987
 9081 3 -51.92 60.89 7.3 0.243 9080
 9082 3 -51.79 60.8 7.2 0.197 9081
 9083 3 -51.66 60.78 6.98 0.165 9082
 9084 3 -51.59 60.79 6.82 0.124 9083
 9085 3 -51.42 60.81 6.69 0.097 9084
 9086 3 -51.3 60.77 6.59 0.105 9085
 9087 3 -51.18 60.72 6.55 0.083 9086
 9088 3 -51.13 60.66 6.39 0.093 9087
 9089 3 -51.08 60.66 6.21 0.102 9088
 9090 3 -50.98 60.68 6.02 0.099 9089
 9091 3 -50.89 60.67 5.85 0.105 9090
 9092 3 -50.83 60.56 5.76 0.078 9091
 9093 3 -50.83 60.58 5.63 0.071 9092
 9094 3 -50.82 60.64 5.53 0.096 9093
 9095 3 -51.56 60.87 9.22 0.124 8976
 9096 3 -48.08 57.46 15.18 0.107 8921
 9097 3 -47.95 57.4 15.24 0.114 9096
 9098 3 -47.81 57.41 15.3 0.147 9097
 9099 3 -47.64 57.37 15.35 0.116 9098
 9100 3 -47.49 57.35 15.42 0.078 9099
 9101 3 -47.45 57.43 15.56 0.088 9100
 9102 3 -47.28 57.53 15.57 0.113 9101
 9103 3 -47.13 57.62 15.59 0.096 9102
 9104 3 -47 57.74 15.63 0.121 9103
 9105 3 -46.94 57.81 15.67 0.161 9104
 9106 3 -46.94 57.91 15.77 0.177 9105
 9107 3 -46.87 57.9 16.05 0.088 9106
 9108 3 -46.72 57.99 16.14 0.099 9107
 9109 3 -46.71 58.06 16.23 0.066 9108
 9110 3 -47.68 54.95 15.83 0.136 8901
 9111 3 -47.76 55.04 16.01 0.129 9110
 9112 3 -47.83 55.07 16.17 0.136 9111
 9113 3 -47.86 55.13 16.34 0.138 9112
 9114 3 -47.92 55.23 16.46 0.148 9113
 9115 3 -47.93 55.31 16.69 0.158 9114
 9116 3 -48.04 55.38 16.86 0.158 9115
 9117 3 -48.05 55.52 17.03 0.186 9116
 9118 3 -48.07 55.59 17.33 0.182 9117
 9119 3 -48.1 55.6 17.55 0.198 9118
 9120 3 -48.03 55.6 17.79 0.203 9119
 9121 3 -48.02 55.6 17.99 0.238 9120
 9122 3 -48.11 55.59 18.22 0.213 9121
 9123 3 -48.23 55.62 18.49 0.171 9122
 9124 3 -48.23 55.62 18.68 0.194 9123
 9125 3 -48.17 55.64 18.79 0.248 9124
 9126 3 -48.2 55.62 18.97 0.292 9125
 9127 3 -48.16 55.62 19.15 0.358 9126
 9128 3 -48.19 55.59 19.3 0.382 9127
 9129 3 -48.36 55.61 19.47 0.308 9128
 9130 3 -48.42 55.49 19.57 0.354 9129
 9131 3 -48.57 55.48 19.69 0.371 9130
 9132 3 -48.86 55.82 19.95 0.177 9131
 9133 3 -48.96 55.94 20.23 0.16 9132
 9134 3 -49.09 55.98 20.37 0.194 9133
 9135 3 -49.19 55.98 20.63 0.19 9134
 9136 3 -49.27 56.03 20.78 0.185 9135
 9137 3 -49.37 56.04 20.97 0.215 9136
 9138 3 -49.44 56.03 21.11 0.228 9137
 9139 3 -49.46 56.05 21.26 0.224 9138
 9140 3 -49.54 55.95 21.42 0.196 9139
 9141 3 -49.67 56.02 21.55 0.208 9140
 9142 3 -49.79 56.1 21.66 0.187 9141
 9143 3 -49.83 56.12 21.79 0.247 9142
 9144 3 -49.77 56.06 22.02 0.241 9143
 9145 3 -49.77 56.12 22.2 0.264 9144
 9146 3 -49.78 56.18 22.36 0.315 9145
 9147 3 -49.94 56.2 22.52 0.359 9146
 9148 3 -50.06 56.21 22.67 0.347 9147
 9149 3 -50.19 56.27 22.78 0.317 9148
 9150 3 -50.33 56.3 22.9 0.3 9149
 9151 3 -50.43 56.31 23.06 0.312 9150
 9152 3 -50.5 56.34 23.23 0.379 9151
 9153 3 -50.62 56.37 23.34 0.449 9152
 9154 3 -50.72 56.38 23.46 0.459 9153
 9155 3 -50.84 56.39 23.58 0.419 9154
 9156 3 -50.9 56.42 23.83 0.433 9155
 9157 3 -50.99 56.41 23.96 0.424 9156
 9158 3 -51.05 56.55 24.17 0.384 9157
 9159 3 -51.15 56.65 24.27 0.362 9158
 9160 3 -51.19 56.74 24.43 0.323 9159
 9161 3 -51.18 56.76 24.56 0.31 9160
 9162 3 -51.15 56.88 24.68 0.352 9161
 9163 3 -51.18 56.97 24.84 0.391 9162
 9164 3 -51.17 56.95 25.02 0.449 9163
 9165 3 -51.24 56.83 25.2 0.466 9164
 9166 3 -51.14 56.89 25.28 0.487 9165
 9167 3 -51.27 56.86 25.38 0.445 9166
 9168 3 -51.58 56.73 25.61 0.345 9167
 9169 3 -51.66 56.64 25.75 0.282 9168
 9170 3 -51.77 56.54 25.89 0.247 9169
 9171 3 -51.82 56.46 26.05 0.23 9170
 9172 3 -51.83 56.36 26.21 0.216 9171
 9173 3 -51.9 56.23 26.39 0.187 9172
 9174 3 -51.95 56.18 26.55 0.189 9173
 9175 3 -51.94 56.18 26.68 0.138 9174
 9176 3 -52.05 55.96 26.85 0.187 9175
 9177 3 -52.12 55.97 27.04 0.206 9176
 9178 3 -52.16 55.91 27.19 0.212 9177
 9179 3 -52.23 55.88 27.35 0.246 9178
 9180 3 -52.25 55.84 27.49 0.267 9179
 9181 3 -52.35 55.79 27.68 0.303 9180
 9182 3 -52.39 55.7 27.83 0.295 9181
 9183 3 -52.45 55.68 27.91 0.296 9182
 9184 3 -52.41 55.69 28.23 0.263 9183
 9185 3 -52.39 55.72 28.4 0.221 9184
 9186 3 -52.29 55.74 28.57 0.2 9185
 9187 3 -52.24 55.77 28.69 0.215 9186
 9188 3 -52.35 55.64 28.91 0.143 9187
 9189 3 -52.48 55.6 29.19 0.15 9188
 9190 3 -52.55 55.63 29.34 0.181 9189
 9191 3 -52.65 55.62 29.57 0.21 9190
 9192 3 -52.75 55.58 29.78 0.164 9191
 9193 3 -52.85 55.53 29.99 0.145 9192
 9194 3 -52.91 55.53 30.2 0.133 9193
 9195 3 -52.96 55.55 30.38 0.149 9194
 9196 3 -53.09 55.55 30.53 0.155 9195
 9197 3 -53.17 55.62 30.71 0.18 9196
 9198 3 -53.26 55.69 30.85 0.173 9197
 9199 3 -53.31 55.76 31.04 0.191 9198
 9200 3 -53.34 55.76 31.21 0.169 9199
 9201 3 -53.4 55.8 31.45 0.184 9200
 9202 3 -53.44 55.81 31.72 0.176 9201
 9203 3 -53.59 55.85 31.99 0.177 9202
 9204 3 -53.65 55.97 32.27 0.187 9203
 9205 3 -53.62 56.06 32.42 0.188 9204
 9206 3 -53.59 56.14 32.62 0.202 9205
 9207 3 -53.56 56.29 32.76 0.213 9206
 9208 3 -53.56 56.41 32.9 0.253 9207
 9209 3 -53.59 56.49 33.06 0.294 9208
 9210 3 -53.52 56.14 33.39 0.076 9209
 9211 3 -53.52 56.05 33.44 0.094 9210
 9212 3 -53.39 55.91 33.4 0.169 9211
 9213 3 -53.37 55.76 33.45 0.177 9212
 9214 3 -53.44 55.61 33.55 0.148 9213
 9215 3 -53.61 55.58 33.68 0.14 9214
 9216 3 -53.69 55.5 33.97 0.139 9215
 9217 3 -53.7 55.48 34.13 0.111 9216
 9218 3 -53.69 55.51 34.22 0.000125 9217
 9219 3 -53.56 55.78 33.67 0.139 9215
 9220 3 -53.57 55.94 33.7 0.07 9219
 9221 3 -53.66 56.66 33.07 0.255 9209
 9222 3 -53.65 56.81 33.16 0.22 9221
 9223 3 -53.54 57.07 33.26 0.151 9222
 9224 3 -53.53 57.22 33.45 0.209 9223
 9225 3 -53.57 57.28 33.57 0.192 9224
 9226 3 -53.59 57.33 33.77 0.186 9225
 9227 3 -53.64 57.27 33.96 0.179 9226
 9228 3 -53.61 57.26 34.12 0.195 9227
 9229 3 -53.58 57.22 34.25 0.171 9228
 9230 3 -53.54 57.16 34.45 0.136 9229
 9231 3 -53.5 57.19 34.68 0.144 9230
 9232 3 -53.39 57.2 34.81 0.193 9231
 9233 3 -53.35 57.13 34.96 0.233 9232
 9234 3 -53.3 57.11 35.15 0.23 9233
 9235 3 -53.21 57.1 35.28 0.283 9234
 9236 3 -53.16 57.06 35.39 0.336 9235
 9237 3 -53.13 57.06 35.49 0.357 9236
 9238 3 -53.1 57.07 35.72 0.412 9237
 9239 3 -53 57.16 35.9 0.448 9238
 9240 3 -53.01 57.15 36.13 0.503 9239
 9241 3 -52.61 57.25 35.85 0.229 9240
 9242 3 -52.35 57.22 35.76 0.111 9241
 9243 3 -52.19 57.21 35.8 0.092 9242
 9244 3 -52.12 57.25 35.87 0.093 9243
 9245 3 -52.04 57.3 36.03 0.082 9244
 9246 3 -51.94 57.37 36.15 0.103 9245
 9247 3 -51.84 57.39 36.23 0.085 9246
 9248 3 -51.69 57.42 36.29 0.113 9247
 9249 3 -51.61 57.51 36.32 0.12 9248
 9250 3 -51.58 57.6 36.43 0.091 9249
 9251 3 -53.46 57.17 37.1 0.202 9240
 9252 3 -53.47 57.22 37.31 0.204 9251
 9253 3 -53.49 57.27 37.53 0.142 9252
 9254 3 -53.57 57.29 37.67 0.202 9253
 9255 3 -53.62 57.26 37.85 0.218 9254
 9256 3 -53.63 57.31 38.02 0.209 9255
 9257 3 -53.71 57.27 38.28 0.111 9256
 9258 3 -53.78 57.23 38.46 0.121 9257
 9259 3 -53.86 57.28 38.65 0.144 9258
 9260 3 -53.89 57.25 38.81 0.126 9259
 9261 3 -53.95 57.23 38.98 0.104 9260
 9262 3 -53.92 57.23 39.17 0.127 9261
 9263 3 -53.94 57.27 39.34 0.131 9262
 9264 3 -54.03 57.23 39.48 0.151 9263
 9265 3 -54.09 57.17 39.6 0.209 9264
 9266 3 -54.09 57.25 39.93 0.127 9265
 9267 3 -54.14 57.24 40.11 0.115 9266
 9268 3 -54.14 57.18 40.28 0.128 9267
 9269 3 -54.18 57.18 40.43 0.132 9268
 9270 3 -54.24 57.2 40.63 0.139 9269
 9271 3 -54.27 57.18 40.78 0.125 9270
 9272 3 -54.3 57.19 40.92 0.171 9271
 9273 3 -54.31 57.17 41.1 0.163 9272
 9274 3 -54.42 57.2 41.3 0.178 9273
 9275 3 -54.49 57.19 41.45 0.192 9274
 9276 3 -54.59 57.15 41.59 0.199 9275
 9277 3 -54.67 57.19 41.74 0.275 9276
 9278 3 -54.77 57.2 41.9 0.303 9277
 9279 3 -54.86 57.21 42.02 0.359 9278
 9280 3 -54.87 57.16 42.19 0.387 9279
 9281 3 -54.83 57.19 42.41 0.379 9280
 9282 3 -54.82 57.12 42.53 0.362 9281
 9283 3 -54.8 56.96 42.65 0.388 9282
 9284 3 -54.77 56.88 42.73 0.337 9283
 9285 3 -54.78 56.86 42.97 0.351 9284
 9286 3 -54.9 56.85 43.23 0.3 9285
 9287 3 -54.97 56.9 43.49 0.244 9286
 9288 3 -55.02 56.93 43.69 0.236 9287
 9289 3 -55.12 56.95 43.96 0.22 9288
 9290 3 -55.21 56.96 44.17 0.23 9289
 9291 3 -55.26 56.98 44.33 0.232 9290
 9292 3 -55.38 56.97 44.53 0.208 9291
 9293 3 -55.45 57.01 44.65 0.25 9292
 9294 3 -55.55 56.8 44.85 0.183 9293
 9295 3 -55.6 56.68 44.97 0.166 9294
 9296 3 -55.62 56.56 45.14 0.138 9295
 9297 3 -55.77 56.49 45.29 0.136 9296
 9298 3 -55.9 56.37 45.39 0.145 9297
 9299 3 -56.03 56.31 45.51 0.178 9298
 9300 3 -56.14 56.25 45.51 0.183 9299
 9301 3 -56.22 56.1 45.63 0.195 9300
 9302 3 -56.31 55.96 45.61 0.249 9301
 9303 3 -56.44 55.89 45.65 0.279 9302
 9304 3 -56.54 55.85 46.08 0.151 9303
 9305 3 -56.6 55.78 46.19 0.132 9304
 9306 3 -56.66 55.69 46.35 0.127 9305
 9307 3 -56.75 55.68 46.55 0.111 9306
 9308 3 -56.82 55.6 46.67 0.141 9307
 9309 3 -56.84 55.53 46.82 0.141 9308
 9310 3 -56.86 55.41 46.96 0.109 9309
 9311 3 -56.89 55.32 47.08 0.112 9310
 9312 3 -57.04 55.24 47.12 0.137 9311
 9313 3 -57.19 55.2 47.22 0.185 9312
 9314 3 -57.43 55.33 47.44 0.256 9313
 9315 3 -57.5 55.34 47.6 0.298 9314
 9316 3 -57.57 55.36 47.69 0.331 9315
 9317 3 -57.74 55.19 47.99 0.333 9316
 9318 3 -57.79 55.16 48.11 0.35 9317
 9319 3 -57.9 55.11 48.3 0.4 9318
 9320 3 -58.01 55.11 48.4 0.42 9319
 9321 3 -58.1 55.05 48.59 0.377 9320
 9322 3 -58.12 55.05 48.76 0.353 9321
 9323 3 -58.11 55.03 48.99 0.283 9322
 9324 3 -58.05 55.1 49.27 0.21 9323
 9325 3 -58.06 55.1 49.43 0.199 9324
 9326 3 -58.09 55.12 49.69 0.191 9325
 9327 3 -58.09 55.1 49.89 0.205 9326
 9328 3 -58.07 55.11 50.04 0.14 9327
 9329 3 -58.07 55.11 50.22 0.11 9328
 9330 3 -58.16 55.05 50.38 0.181 9329
 9331 3 -58.15 55.03 50.5 0.207 9330
 9332 3 -58.16 54.95 50.62 0.193 9331
 9333 3 -58.22 54.89 50.83 0.177 9332
 9334 3 -58.34 54.8 50.9 0.168 9333
 9335 3 -58.38 54.73 50.96 0.209 9334
 9336 3 -58.31 54.56 51.18 0.152 9335
 9337 3 -58.32 54.47 51.27 0.143 9336
 9338 3 -58.37 54.42 51.44 0.165 9337
 9339 3 -58.43 54.39 51.63 0.138 9338
 9340 3 -58.46 54.31 51.78 0.135 9339
 9341 3 -58.56 54.26 51.93 0.099 9340
 9342 3 -58.54 54.21 52.07 0.144 9341
 9343 3 -58.55 54.18 52.21 0.123 9342
 9344 3 -58.65 54.27 52.48 0.108 9343
 9345 3 -58.7 54.26 52.57 0.164 9344
 9346 3 -57.41 55.73 47.87 0.113 9316
 9347 3 -57.09 54.88 46.81 0.15 9313
 9348 3 -57.01 54.57 46.8 0.068 9347
 9349 3 -56.94 54.51 46.73 0.086 9348
 9350 3 -56.83 54.35 46.65 0.092 9349
 9351 3 -56.81 54.2 46.54 0.096 9350
 9352 3 -56.52 55.75 45.24 0.072 9303
 9353 3 -56.53 55.57 45.19 0.078 9352
 9354 3 -56.56 55.43 45.04 0.116 9353
 9355 3 -56.6 55.33 44.98 0.117 9354
 9356 3 -56.63 55.23 45.01 0.153 9355
 9357 3 -56.48 55.26 45.19 0.117 9356
 9358 3 -56.83 55.01 44.75 0.118 9356
 9359 3 -56.88 54.95 44.59 0.142 9358
 9360 3 -56.95 54.91 44.43 0.11 9359
 9361 3 -57.08 54.9 44.32 0.086 9360
 9362 3 -57.21 54.98 44.22 0.094 9361
 9363 3 -57.34 54.97 44.14 0.095 9362
 9364 3 -57.47 54.9 43.98 0.089 9363
 9365 3 -57.51 54.84 43.88 0.113 9364
 9366 3 -57.48 54.67 43.76 0.139 9365
 9367 3 -57.54 54.63 43.63 0.157 9366
 9368 3 -57.47 54.59 43.5 0.073 9367
 9369 3 -57.5 54.6 43.24 0.116 9368
 9370 3 -57.56 54.6 43.06 0.135 9369
 9371 3 -57.6 54.52 42.88 0.195 9370
 9372 3 -57.68 54.64 42.72 0.186 9371
 9373 3 -57.76 54.69 42.44 0.138 9372
 9374 3 -57.87 54.75 42.29 0.135 9373
 9375 3 -53.42 57.54 38.07 0.092 9256
 9376 3 -53.29 57.57 37.98 0.053 9375
 9377 3 -53.13 57.54 37.87 0.133 9376
 9378 3 -52.99 57.59 37.8 0.117 9377
 9379 3 -52.83 57.68 37.75 0.102 9378
 9380 3 -30.32 53.28 6.15 0.316 7769
 9381 3 -30.38 53.29 6.25 0.299 9380
 9382 3 -21.42 52.19 3.23 0.568 7694
 9383 3 -21.81 52.24 2.44 0.134 9382
 9384 3 -21.85 52.28 2.35 0.106 9383
 9385 3 -21.47 52.21 3.43 0.503 9382
 9386 3 -21.53 52.25 3.65 0.471 9385
 9387 3 -21.61 52.36 3.85 0.451 9386
 9388 3 -21.73 52.39 3.91 0.439 9387
 9389 3 -21.89 52.39 3.93 0.504 9388
 9390 3 -22.01 52.39 4.02 0.437 9389
 9391 3 -16.22 50.26 1.98 0.166 7651
 9392 3 -16.25 50.13 1.97 0.188 9391
 9393 3 -16.25 50.07 1.87 0.055 9392
 9394 3 -13.03 47 -0.29 0.104 7626
 9395 3 -12.99 46.97 -0.51 0.137 9394
 9396 3 -12.98 46.97 -0.76 0.13 9395
 9397 3 -13.01 46.94 -0.98 0.123 9396
 9398 3 -12.99 46.95 -1.13 0.165 9397
 9399 3 -12.96 46.93 -1.32 0.167 9398
 9400 3 -12.93 46.87 -1.53 0.138 9399
 9401 3 -12.85 46.78 -1.69 0.166 9400
 9402 3 -12.75 46.71 -1.83 0.169 9401
 9403 3 -12.69 46.66 -1.97 0.194 9402
 9404 3 -12.63 46.65 -2.14 0.188 9403
 9405 3 -12.54 46.63 -2.36 0.156 9404
 9406 3 -12.46 46.54 -2.55 0.179 9405
 9407 3 -12.42 46.54 -2.74 0.17 9406
 9408 3 -12.34 46.53 -2.86 0.234 9407
 9409 3 -12.25 46.59 -3.06 0.446 9408
 9410 3 -12.2 46.65 -3.22 0.53 9409
 9411 3 -12.18 46.64 -3.38 0.581 9410
 9412 3 -12.11 46.57 -3.46 0.596 9411
 9413 3 -12.06 46.57 -3.57 0.619 9412
 9414 3 -11.71 46.87 -3.44 0.108 9413
 9415 3 -12.23 46.25 -3.84 0.564 9413
 9416 3 -12.28 46.09 -3.98 0.436 9415
 9417 3 -12.23 45.91 -4.13 0.352 9416
 9418 3 -12.78 46.13 -4.48 0.137 9417
 9419 3 -12.91 46.25 -4.57 0.104 9418
 9420 3 -13.09 46.24 -4.7 0.11 9419
 9421 3 -13.26 46.28 -4.81 0.122 9420
 9422 3 -13.33 46.34 -4.9 0.119 9421
 9423 3 -13.42 46.46 -5.01 0.092 9422
 9424 3 -13.41 46.55 -5.13 0.085 9423
 9425 3 -13.45 46.72 -5.23 0.086 9424
 9426 3 -13.53 46.82 -5.35 0.141 9425
 9427 3 -13.58 46.9 -5.45 0.16 9426
 9428 3 -13.91 46.99 -5.58 0.107 9427
 9429 3 -14.05 47.03 -5.72 0.14 9428
 9430 3 -14.14 47.02 -5.89 0.105 9429
 9431 3 -14.28 47.03 -5.99 0.099 9430
 9432 3 -14.46 46.98 -6.09 0.099 9431
 9433 3 -14.58 46.94 -6.3 0.091 9432
 9434 3 -14.69 47 -6.37 0.089 9433
 9435 3 -14.77 47.14 -6.43 0.077 9434
 9436 3 -14.86 47.28 -6.51 0.1 9435
 9437 3 -14.96 47.46 -6.44 0.119 9436
 9438 3 -14.99 47.54 -6.51 0.138 9437
 9439 3 -15.22 47.7 -6.47 0.106 9438
 9440 3 -15.34 47.8 -6.33 0.092 9439
 9441 3 -15.38 47.96 -6.19 0.085 9440
 9442 3 -15.42 48.08 -6.06 0.065 9441
 9443 3 -15.45 48.18 -5.96 0.072 9442
 9444 3 -15.57 48.31 -5.8 0.065 9443
 9445 3 -13.43 46.87 -5.6 0.109 9427
 9446 3 -13.44 46.97 -5.73 0.156 9445
 9447 3 -13.63 47.26 -5.83 0.041 9446
 9448 3 -13.76 47.39 -5.85 0.000125 9447
 9449 3 -12.17 45.6 -4.25 0.277 9417
 9450 3 -12.16 45.34 -4.51 0.186 9449
 9451 3 -12.14 45.22 -4.69 0.119 9450
 9452 3 -12.16 45.13 -4.82 0.151 9451
 9453 3 -12.16 45.02 -4.96 0.138 9452
 9454 3 -12.16 44.87 -5.08 0.155 9453
 9455 3 -12.18 44.74 -5.24 0.181 9454
 9456 3 -12.19 44.73 -5.4 0.214 9455
 9457 3 -12.12 44.72 -5.63 0.2 9456
 9458 3 -12.07 44.79 -5.9 0.204 9457
 9459 3 -12 44.72 -6.02 0.198 9458
 9460 3 -11.94 44.67 -6.28 0.19 9459
 9461 3 -11.85 44.65 -6.52 0.175 9460
 9462 3 -11.8 44.57 -6.69 0.199 9461
 9463 3 -11.76 44.56 -6.85 0.215 9462
 9464 3 -11.7 44.48 -7.01 0.23 9463
 9465 3 -11.69 44.45 -7.16 0.292 9464
 9466 3 -11.72 44.41 -7.29 0.36 9465
 9467 3 -11.65 44.33 -7.39 0.423 9466
 9468 3 -11.62 44.28 -7.51 0.492 9467
 9469 3 -11.35 44.18 -7.64 0.486 9468
 9470 3 -11.24 44.11 -7.7 0.492 9469
 9471 3 -11.26 43.96 -7.74 0.528 9470
 9472 3 -11.71 43.9 -8.13 0.305 9471
 9473 3 -11.77 43.79 -8.3 0.265 9472
 9474 3 -11.81 43.83 -8.54 0.247 9473
 9475 3 -11.86 43.85 -8.81 0.244 9474
 9476 3 -11.88 43.77 -9.09 0.273 9475
 9477 3 -11.91 43.75 -9.41 0.232 9476
 9478 3 -11.93 43.76 -9.77 0.199 9477
 9479 3 -12 43.81 -9.95 0.247 9478
 9480 3 -12 43.75 -10.06 0.266 9479
 9481 3 -12.27 44.07 -10.36 0.114 9480
 9482 3 -12.38 44.11 -10.53 0.129 9481
 9483 3 -12.5 44.16 -10.68 0.116 9482
 9484 3 -12.56 44.17 -10.83 0.097 9483
 9485 3 -12.68 44.27 -10.89 0.141 9484
 9486 3 -12.74 44.36 -10.92 0.124 9485
 9487 3 -12.95 44.31 -10.99 0.149 9486
 9488 3 -13.06 44.34 -11.07 0.132 9487
 9489 3 -13.19 44.37 -11.11 0.125 9488
 9490 3 -13.35 44.43 -11.17 0.123 9489
 9491 3 -13.4 44.46 -11.31 0.119 9490
 9492 3 -13.52 44.54 -11.4 0.102 9491
 9493 3 -13.63 44.57 -11.54 0.103 9492
 9494 3 -13.71 44.64 -11.67 0.097 9493
 9495 3 -13.79 44.77 -11.82 0.128 9494
 9496 3 -13.91 44.8 -11.87 0.136 9495
 9497 3 -14.05 44.81 -11.93 0.128 9496
 9498 3 -14.15 44.85 -12.11 0.145 9497
 9499 3 -14.28 44.94 -12.23 0.112 9498
 9500 3 -14.41 44.94 -12.37 0.134 9499
 9501 3 -14.56 44.94 -12.48 0.162 9500
 9502 3 -14.73 44.96 -12.5 0.212 9501
 9503 3 -14.87 44.95 -12.52 0.206 9502
 9504 3 -15.05 44.87 -12.69 0.169 9503
 9505 3 -15.29 44.81 -12.8 0.118 9504
 9506 3 -15.49 44.78 -12.84 0.177 9505
 9507 3 -15.59 44.63 -12.89 0.139 9506
 9508 3 -15.73 44.58 -12.93 0.101 9507
 9509 3 -15.77 44.55 -13.09 0.109 9508
 9510 3 -15.85 44.43 -13.23 0.097 9509
 9511 3 -15.93 44.34 -13.37 0.109 9510
 9512 3 -16.01 44.31 -13.46 0.126 9511
 9513 3 -16.13 44.18 -13.56 0.146 9512
 9514 3 -16.3 44.06 -13.69 0.144 9513
 9515 3 -16.41 43.93 -13.8 0.143 9514
 9516 3 -16.57 43.77 -13.81 0.159 9515
 9517 3 -16.69 43.63 -13.67 0.186 9516
 9518 3 -16.76 43.5 -13.77 0.167 9517
 9519 3 -16.86 43.39 -13.75 0.174 9518
 9520 3 -17 43.37 -13.84 0.167 9519
 9521 3 -17.14 43.36 -13.91 0.165 9520
 9522 3 -17.29 43.3 -13.95 0.19 9521
 9523 3 -17.41 43.26 -13.91 0.223 9522
 9524 3 -17.42 43.21 -13.82 0.297 9523
 9525 3 -17.3 43.16 -13.43 0.226 9524
 9526 3 -17.36 43.44 -13.28 0.146 9525
 9527 3 -17.42 43.56 -13.15 0.152 9526
 9528 3 -17.4 43.54 -13.03 0.107 9527
 9529 3 -17.32 43.64 -12.96 0.11 9528
 9530 3 -17.3 43.72 -12.91 0.000125 9529
 9531 3 -17.17 42.82 -13.35 0.16 9525
 9532 3 -17.21 42.74 -13.26 0.173 9531
 9533 3 -17.26 42.7 -13.12 0.143 9532
 9534 3 -17.24 42.6 -12.89 0.149 9533
 9535 3 -17.12 42.67 -12.73 0.161 9534
 9536 3 -16.99 42.75 -12.67 0.157 9535
 9537 3 -16.85 42.9 -12.73 0.151 9536
 9538 3 -16.9 42.95 -12.85 0.000125 9537
 9539 3 -17.58 43.16 -14.17 0.148 9524
 9540 3 -17.65 43.05 -14.22 0.203 9539
 9541 3 -17.96 42.96 -14.29 0.133 9540
 9542 3 -17.97 42.84 -14.3 0.088 9541
 9543 3 -18.03 42.7 -14.24 0.104 9542
 9544 3 -18.14 42.57 -14.29 0.125 9543
 9545 3 -18.28 42.45 -14.31 0.137 9544
 9546 3 -18.42 42.35 -14.35 0.129 9545
 9547 3 -18.65 42.3 -14.38 0.152 9546
 9548 3 -18.81 42.27 -14.42 0.141 9547
 9549 3 -18.92 42.26 -14.43 0.134 9548
 9550 3 -19.07 42.2 -14.51 0.157 9549
 9551 3 -19.2 42.19 -14.5 0.146 9550
 9552 3 -19.31 42.2 -14.51 0.148 9551
 9553 3 -19.43 42.21 -14.64 0.153 9552
 9554 3 -19.6 42.26 -14.73 0.178 9553
 9555 3 -19.77 42.27 -14.83 0.198 9554
 9556 3 -19.86 42.36 -14.87 0.23 9555
 9557 3 -19.82 42.75 -14.82 0.028 9556
 9558 3 -19.89 42.84 -14.82 0.076 9557
 9559 3 -19.96 42.97 -14.78 0.108 9558
 9560 3 -20 43.1 -14.79 0.052 9559
 9561 3 -19.99 42.26 -15 0.253 9556
 9562 3 -20.15 42.11 -15.19 0.207 9561
 9563 3 -20.28 42.04 -15.27 0.231 9562
 9564 3 -20.45 41.9 -15.38 0.18 9563
 9565 3 -20.59 41.93 -15.48 0.178 9564
 9566 3 -20.7 41.94 -15.58 0.187 9565
 9567 3 -20.88 41.72 -15.5 0.121 9566
 9568 3 -21 41.58 -15.51 0.186 9567
 9569 3 -21.1 41.46 -15.61 0.107 9568
 9570 3 -21.15 41.32 -15.62 0.17 9569
 9571 3 -21.16 41.23 -15.61 0.224 9570
 9572 3 -21.09 41.09 -15.57 0.257 9571
 9573 3 -21.04 40.94 -15.61 0.327 9572
 9574 3 -21.08 40.79 -15.65 0.392 9573
 9575 3 -21.18 40.68 -15.59 0.433 9574
 9576 3 -21.16 40.54 -15.55 0.44 9575
 9577 3 -21.14 40.41 -15.55 0.414 9576
 9578 3 -21.14 40.27 -15.4 0.359 9577
 9579 3 -21.06 40.18 -15.31 0.341 9578
 9580 3 -21.01 40 -15.24 0.351 9579
 9581 3 -21.07 39.69 -15.23 0.146 9580
 9582 3 -21.13 39.47 -15.3 0.124 9581
 9583 3 -21.15 39.35 -15.33 0.093 9582
 9584 3 -17.65 42.92 -14.43 0.093 9540
 9585 3 -17.79 42.79 -14.66 0.103 9584
 9586 3 -17.82 42.69 -14.72 0.092 9585
 9587 3 -17.83 42.6 -14.81 0.093 9586
 9588 3 -17.83 42.5 -14.91 0.129 9587
 9589 3 -17.99 42.2 -14.85 0.081 9588
 9590 3 -18.11 42.08 -14.88 0.095 9589
 9591 3 -18.16 41.87 -14.92 0.099 9590
 9592 3 -18.15 41.72 -15 0.095 9591
 9593 3 -18.04 41.61 -15.06 0.055 9592
 9594 3 -18.02 41.47 -15.07 0.096 9593
 9595 3 -18.01 41.29 -15.04 0.07 9594
 9596 3 -18.01 41.14 -15.02 0.159 9595
 9597 3 -18.07 41.05 -15.05 0.191 9596
 9598 3 -18.19 40.95 -15.1 0.269 9597
 9599 3 -18.53 41.05 -15.25 0.12 9598
 9600 3 -18.53 41.15 -15.34 0.055 9599
 9601 3 -17.95 40.8 -14.99 0.126 9598
 9602 3 -17.92 40.65 -14.96 0.108 9601
 9603 3 -17.82 40.55 -14.98 0.072 9602
 9604 3 -17.72 40.46 -14.99 0.068 9603
 9605 3 -17.62 40.41 -15 0.113 9604
 9606 3 -17.46 40.41 -14.96 0.071 9605
 9607 3 -17.35 40.35 -14.84 0.064 9606
 9608 3 -17.78 42.77 -15.14 0.086 9588
 9609 3 -17.79 42.91 -15.21 0.083 9608
 9610 3 -17.79 43.04 -15.3 0.101 9609
 9611 3 -17.71 43.14 -15.42 0.117 9610
 9612 3 -17.61 43.27 -15.55 0.149 9611
 9613 3 -17.57 43.41 -15.65 0.153 9612
 9614 3 -17.6 43.53 -15.71 0.098 9613
 9615 3 -17.61 43.71 -15.78 0.078 9614
 9616 3 -11.74 43.48 -10.07 0.156 9480
 9617 3 -11.66 43.33 -10.08 0.138 9616
 9618 3 -11.6 43.24 -10.19 0.093 9617
 9619 3 -11.53 43.2 -10.31 0.119 9618
 9620 3 -11.46 43.13 -10.43 0.127 9619
 9621 3 -11.48 43.1 -10.64 0.139 9620
 9622 3 -11.45 43.05 -10.8 0.163 9621
 9623 3 -11.47 42.99 -11.01 0.16 9622
 9624 3 -11.42 42.94 -11.12 0.172 9623
 9625 3 -11.3 42.86 -11.31 0.169 9624
 9626 3 -11.25 42.74 -11.46 0.193 9625
 9627 3 -11.23 42.67 -11.66 0.19 9626
 9628 3 -11.21 42.61 -11.85 0.203 9627
 9629 3 -11.13 42.56 -11.97 0.16 9628
 9630 3 -10.97 42.44 -12.03 0.115 9629
 9631 3 -10.89 42.44 -12.15 0.102 9630
 9632 3 -10.89 42.43 -12.35 0.122 9631
 9633 3 -10.81 42.4 -12.59 0.166 9632
 9634 3 -10.72 42.38 -12.73 0.196 9633
 9635 3 -10.67 42.38 -12.88 0.26 9634
 9636 3 -10.44 42.39 -12.92 0.277 9635
 9637 3 -10.37 42.45 -12.97 0.344 9636
 9638 3 -10.19 42.52 -12.98 0.561 9637
 9639 3 -10.14 42.57 -13.07 0.642 9638
 9640 3 -10.01 42.56 -13.07 0.696 9639
 9641 3 -9.98 42.65 -13.24 0.705 9640
 9642 3 -9.98 42.67 -13.37 0.717 9641
 9643 3 -9.58 42.35 -13.56 0.495 9642
 9644 3 -9.62 42.23 -13.9 0.464 9643
 9645 3 -9.6 42.03 -14.03 0.474 9644
 9646 3 -9.93 41.68 -13.59 0.085 9645
 9647 3 -10.11 41.68 -13.27 0.061 9646
 9648 3 -9.57 41.43 -14.12 0.296 9646
 9649 3 -9.68 41.39 -14.2 0.282 9648
 9650 3 -9.62 41.17 -14.4 0.177 9649
 9651 3 -9.69 41.03 -14.41 0.179 9650
 9652 3 -9.76 40.93 -14.38 0.23 9651
 9653 3 -9.68 42.26 -14.39 0.407 9645
 9654 3 -9.31 41.87 -14.44 0.113 9653
 9655 3 -9.23 41.76 -14.4 0.097 9654
 9656 3 -9.45 42.46 -14.31 0.154 9653
 9657 3 -9.22 42.76 -14.31 0.144 9656
 9658 3 -9.19 42.79 -14.43 0.097 9657
 9659 3 -9.12 42.85 -14.63 0.102 9658
 9660 3 -9.02 42.92 -14.9 0.143 9659
 9661 3 -8.95 42.93 -15.05 0.158 9660
 9662 3 -8.9 42.98 -15.2 0.216 9661
 9663 3 -8.82 43.03 -15.3 0.24 9662
 9664 3 -8.78 43.39 -15.33 0.107 9663
 9665 3 -8.81 43.56 -15.41 0.107 9664
 9666 3 -8.77 43.59 -15.53 0.000125 9665
 9667 3 -8.66 42.94 -15.42 0.252 9663
 9668 3 -8.77 43.03 -15.86 0.121 9667
 9669 3 -8.73 43.02 -16.17 0.145 9668
 9670 3 -8.8 43.02 -16.37 0.12 9669
 9671 3 -8.83 43.08 -16.54 0.105 9670
 9672 3 -8.79 43.17 -16.66 0.096 9671
 9673 3 -8.72 43.22 -16.81 0.11 9672
 9674 3 -8.68 43.26 -16.99 0.111 9673
 9675 3 -8.63 43.3 -17.13 0.134 9674
 9676 3 -8.45 43.41 -17.26 0.099 9675
 9677 3 -8.29 43.46 -17.43 0.14 9676
 9678 3 -8.25 43.5 -17.53 0.169 9677
 9679 3 -8.22 43.49 -17.63 0.229 9678
 9680 3 -8.49 43.62 -17.68 0.12 9679
 9681 3 -8.55 43.71 -17.78 0.103 9680
 9682 3 -8.64 43.79 -17.85 0.119 9681
 9683 3 -8.76 43.81 -17.94 0.14 9682
 9684 3 -8.98 43.73 -18.12 0.168 9683
 9685 3 -9.11 43.72 -18.22 0.133 9684
 9686 3 -9.27 43.71 -18.32 0.133 9685
 9687 3 -9.41 43.67 -18.46 0.138 9686
 9688 3 -9.43 43.61 -18.57 0.125 9687
 9689 3 -9.49 43.52 -18.63 0.091 9688
 9690 3 -9.62 43.43 -18.89 0.129 9689
 9691 3 -9.69 43.39 -19.07 0.117 9690
 9692 3 -9.9 43.23 -19.25 0.112 9691
 9693 3 -9.97 43.13 -19.36 0.104 9692
 9694 3 -10.12 43.03 -19.5 0.121 9693
 9695 3 -10.24 42.98 -19.56 0.092 9694
 9696 3 -10.26 42.9 -19.64 0.074 9695
 9697 3 -10.36 42.83 -19.71 0.095 9696
 9698 3 -7.85 43.32 -17.85 0.11 9679
 9699 3 -7.75 43.29 -17.98 0.099 9698
 9700 3 -7.62 43.31 -18.11 0.105 9699
 9701 3 -7.47 43.31 -18.26 0.082 9700
 9702 3 -7.33 43.35 -18.32 0.142 9701
 9703 3 -7.24 43.41 -18.41 0.115 9702
 9704 3 -7.18 43.49 -18.55 0.107 9703
 9705 3 -7.03 43.46 -18.6 0.000125 9704
 9706 3 -8.38 42.8 -15.16 0.137 9667
 9707 3 -8.14 42.7 -14.99 0.087 9706
 9708 3 -7.99 42.69 -14.84 0.126 9707
 9709 3 -7.93 42.61 -14.71 0.143 9708
 9710 3 -7.79 42.53 -14.66 0.179 9709
 9711 3 -7.68 42.39 -14.64 0.102 9710
 9712 3 -7.51 42.23 -14.61 0.079 9711
 9713 3 -7.39 42.13 -14.67 0.095 9712
 9714 3 -7.24 42.05 -14.65 0.117 9713
 9715 3 -7.16 41.97 -14.59 0.128 9714
 9716 3 -9.39 42.95 -14.27 0.127 9657
 9717 3 -9.43 43.07 -14.29 0.000125 9716
 9718 3 -9.34 42.56 -14.27 0.154 9656
 9719 3 -10.29 42.05 -14.52 0.128 9718
 9720 3 -10.33 41.95 -14.48 0.179 9719
 9721 3 -10.42 41.92 -14.44 0.242 9720
 9722 3 -10.6 42.09 -14.51 0.188 9721
 9723 3 -10.71 42.26 -14.75 0.112 9722
 9724 3 -10.12 41.66 -14.28 0.12 9721
 9725 3 -10.23 41.57 -14.3 0.000125 9724
 9726 3 -10.81 43.13 -13.86 0.204 9642
 9727 3 -11.05 43.21 -13.92 0.132 9726
 9728 3 -11.14 43.34 -13.85 0.125 9727
 9729 3 -11.21 43.47 -13.77 0.115 9728
 9730 3 -11.3 43.55 -13.81 0.112 9729
 9731 3 -11.5 43.47 -13.85 0.103 9730
 9732 3 -11.62 43.51 -13.73 0.122 9731
 9733 3 -11.61 43.69 -13.63 0.101 9732
 9734 3 -11.64 43.74 -13.53 0.095 9733
 9735 3 -9.99 41.83 -13.22 0.137 9640
 9736 3 -10.09 41.69 -13.06 0.125 9735
 9737 3 -10.06 41.53 -12.92 0.072 9736
 9738 3 -10.03 41.43 -12.75 0.111 9737
 9739 3 -9.98 41.39 -12.6 0.071 9738
 9740 3 -10.86 43.8 -7.33 0.272 9471
 9741 3 -10.79 43.69 -7.3 0.377 9740
 9742 3 -10.67 43.65 -7.28 0.422 9741
 9743 3 -10.39 43.81 -7.61 0.128 9742
 9744 3 -10.13 43.83 -7.55 0.151 9743
 9745 3 -10.04 43.81 -7.48 0.206 9744
 9746 3 -9.97 44.19 -7.62 0.091 9745
 9747 3 -9.86 44.22 -7.69 0.097 9746
 9748 3 -9.74 44.26 -7.81 0.108 9747
 9749 3 -9.78 44.24 -7.97 0.053 9748
 9750 3 -9.97 43.59 -7.27 0.095 9745
 9751 3 -9.96 43.44 -7.15 0.095 9750
 9752 3 -9.88 43.34 -7.08 0.133 9751
 9753 3 -9.86 43.28 -6.91 0.114 9752
 9754 3 -9.76 43.19 -6.78 0.058 9753
 9755 3 -9.59 43.1 -6.65 0.103 9754
 9756 3 -9.46 43.09 -6.56 0.121 9755
 9757 3 -9.31 43.03 -6.38 0.07 9756
 9758 3 -9.13 43.05 -6.29 0.126 9757
 9759 3 -8.96 43.02 -6.21 0.114 9758
 9760 3 -8.8 43.03 -6.23 0.104 9759
 9761 3 -8.69 42.99 -6.21 0.145 9760
 9762 3 -8.47 42.98 -6.2 0.128 9761
 9763 3 -8.26 42.89 -6.12 0.141 9762
 9764 3 -8.07 42.79 -6.19 0.126 9763
 9765 3 -7.96 42.78 -6.16 0.096 9764
 9766 3 -10.64 43.44 -7.07 0.326 9742
 9767 3 -10.89 43.09 -7.06 0.108 9766
 9768 3 -10.94 42.98 -7.04 0.071 9767
 9769 3 -11.02 42.88 -6.94 0.093 9768
 9770 3 -10.97 42.8 -6.78 0.083 9769
 9771 3 -10.87 42.78 -6.59 0.068 9770
 9772 3 -10.82 42.72 -6.4 0.069 9771
 9773 3 -10.79 42.66 -6.29 0.095 9772
 9774 3 -10.75 42.61 -6.08 0.125 9773
 9775 3 -10.69 42.56 -5.97 0.143 9774
 9776 3 -10.65 42.42 -5.88 0.158 9775
 9777 3 -10.64 42.38 -5.71 0.135 9776
 9778 3 -10.69 42.37 -5.49 0.1 9777
 9779 3 -10.76 42.35 -5.41 0.125 9778
 9780 3 -10.86 42.22 -5.4 0.099 9779
 9781 3 -10.98 42.1 -5.41 0.102 9780
 9782 3 -11.03 42.05 -5.31 0.139 9781
 9783 3 -11.01 41.99 -5.2 0.09 9782
 9784 3 -12.4 44.13 -7.53 0.112 9468
 9785 3 -12.49 44.05 -7.55 0.123 9784
 9786 3 -12.59 43.9 -7.54 0.16 9785
 9787 3 -12.66 43.81 -7.53 0.138 9786
 9788 3 -12.3 46.6 0.66 0.176 7623
 9789 3 -12.3 46.49 0.5 0.218 9788
 9790 3 -12.28 46.4 0.38 0.213 9789
 9791 3 -12.29 46.34 0.27 0.248 9790
 9792 3 -12.18 46.32 0.15 0.3 9791
 9793 3 -12.17 46.2 0.03 0.349 9792
 9794 3 -12.13 46.19 -0.09 0.392 9793
 9795 3 -12.09 46.21 -0.28 0.339 9794
 9796 3 -12.15 46.24 -0.45 0.254 9795
 9797 3 -12.14 46.19 -0.58 0.172 9796
 9798 3 -12.12 46 -0.6 0.000125 9797
 9799 3 -8.16 44.54 5.68 0.282 7576
 9800 3 -8.12 44.53 5.44 0.244 9799
 9801 3 -8.04 44.49 5.23 0.233 9800
 9802 3 -7.89 44.49 5.03 0.224 9801
 9803 3 -7.64 44.46 4.92 0.265 9802
 9804 3 -7.59 44.45 4.8 0.308 9803
 9805 3 -7.5 44.51 4.73 0.36 9804
 9806 3 -7.42 44.53 4.6 0.4 9805
 9807 3 -7.38 44.57 4.43 0.418 9806
 9808 3 -7.32 44.42 4.25 0.421 9807
 9809 3 -7.26 44.36 4.11 0.394 9808
 9810 3 -7.4 43.68 4.07 0.114 9809
 9811 3 -7.41 43.47 3.92 0.119 9810
 9812 3 -7.41 43.32 3.79 0.138 9811
 9813 3 -7.44 43.16 3.69 0.117 9812
 9814 3 -7.51 42.99 3.59 0.072 9813
 9815 3 -7.62 42.85 3.55 0.156 9814
 9816 3 -7.73 42.74 3.52 0.2 9815
 9817 3 -7.77 42.65 3.39 0.208 9816
 9818 3 -7.85 42.54 3.27 0.228 9817
 9819 3 -8.11 42.51 3.48 0.151 9818
 9820 3 -8.3 42.58 3.55 0.093 9819
 9821 3 -8.47 42.58 3.53 0.118 9820
 9822 3 -8.59 42.48 3.56 0.122 9821
 9823 3 -8.74 42.54 3.53 0.108 9822
 9824 3 -8.86 42.56 3.51 0.096 9823
 9825 3 -9.04 42.57 3.55 0.193 9824
 9826 3 -9.17 42.58 3.53 0.247 9825
 9827 3 -9.39 42.15 3.58 0.09 9826
 9828 3 -9.55 42.03 3.68 0.096 9827
 9829 3 -9.65 41.95 3.7 0.105 9828
 9830 3 -9.77 41.9 3.75 0.115 9829
 9831 3 -9.83 41.77 3.76 0.114 9830
 9832 3 -9.96 41.67 3.78 0.135 9831
 9833 3 -10.1 41.54 3.79 0.134 9832
 9834 3 -10.22 41.44 3.81 0.083 9833
 9835 3 -10.48 41.28 3.82 0.152 9834
 9836 3 -10.63 41.26 3.85 0.133 9835
 9837 3 -10.86 41.31 3.9 0.091 9836
 9838 3 -11.03 41.27 3.92 0.083 9837
 9839 3 -11.17 41.34 3.92 0.089 9838
 9840 3 -11.31 41.27 3.81 0.09 9839
 9841 3 -11.44 41.21 3.78 0.143 9840
 9842 3 -11.6 41.17 3.7 0.151 9841
 9843 3 -11.79 41.23 3.7 0.164 9842
 9844 3 -11.97 41.23 3.69 0.134 9843
 9845 3 -12.12 41.26 3.6 0.073 9844
 9846 3 -12.31 41.32 3.6 0.079 9845
 9847 3 -12.44 41.37 3.61 0.113 9846
 9848 3 -12.52 41.44 3.65 0.187 9847
 9849 3 -12.61 41.51 3.69 0.215 9848
 9850 3 -12.69 41.53 3.46 0.12 9849
 9851 3 -12.81 41.63 3.35 0.136 9850
 9852 3 -12.86 41.68 3.26 0.208 9851
 9853 3 -12.91 41.7 3.14 0.22 9852
 9854 3 -13.02 41.71 3 0.165 9853
 9855 3 -13.13 41.72 2.9 0.074 9854
 9856 3 -12.65 41.57 4.06 0.083 9849
 9857 3 -12.74 41.64 4.19 0.115 9856
 9858 3 -12.94 41.69 4.33 0.067 9857
 9859 3 -13.06 41.77 4.34 0.118 9858
 9860 3 -13.16 41.8 4.34 0.181 9859
 9861 3 -13.21 41.9 4.62 0.113 9860
 9862 3 -13.34 42.01 4.79 0.085 9861
 9863 3 -13.48 42.04 4.97 0.104 9862
 9864 3 -13.61 42.12 5.13 0.124 9863
 9865 3 -13.75 42.15 5.2 0.117 9864
 9866 3 -13.88 42.22 5.3 0.064 9865
 9867 3 -14.03 42.29 5.38 0.087 9866
 9868 3 -14.17 42.29 5.56 0.093 9867
 9869 3 -14.23 42.35 5.62 0.102 9868
 9870 3 -14.34 42.43 5.67 0.166 9869
 9871 3 -14.41 42.51 5.72 0.25 9870
 9872 3 -14.51 42.48 6.08 0.142 9871
 9873 3 -14.63 42.52 6.11 0.047 9872
 9874 3 -14.53 42.5 5.42 0.173 9871
 9875 3 -14.74 42.41 5.41 0.111 9874
 9876 3 -14.84 42.31 5.36 0.074 9875
 9877 3 -15 42.27 5.38 0.079 9876
 9878 3 -15.12 42.27 5.37 0.098 9877
 9879 3 -15.24 42.25 5.3 0.054 9878
 9880 3 -15.34 42.24 5.18 0.102 9879
 9881 3 -15.39 42.23 5.03 0.061 9880
 9882 3 -15.52 42.17 5.01 0.099 9881
 9883 3 -15.68 42.12 4.95 0.126 9882
 9884 3 -15.79 42.04 4.92 0.123 9883
 9885 3 -15.92 41.97 4.78 0.077 9884
 9886 3 -16.04 41.93 4.68 0.079 9885
 9887 3 -16.21 41.85 4.66 0.081 9886
 9888 3 -16.34 41.84 4.55 0.106 9887
 9889 3 -7.64 42.45 2.85 0.079 9818
 9890 3 -7.62 42.42 2.69 0.082 9889
 9891 3 -7.63 42.36 2.52 0.075 9890
 9892 3 -7.6 42.3 2.36 0.095 9891
 9893 3 -7.56 42.22 2.22 0.089 9892
 9894 3 -7.6 42.16 2.08 0.076 9893
 9895 3 -7.61 42.08 1.97 0.075 9894
 9896 3 -7.62 41.99 1.82 0.083 9895
 9897 3 -7.64 41.92 1.67 0.119 9896
 9898 3 -7.54 41.87 1.45 0.167 9897
 9899 3 -7.44 41.82 1.33 0.144 9898
 9900 3 -7.37 41.74 1.17 0.126 9899
 9901 3 -7.28 41.63 1.02 0.117 9900
 9902 3 -7.25 41.53 0.92 0.142 9901
 9903 3 -7.27 41.45 0.73 0.119 9902
 9904 3 -7.41 41.38 0.55 0.068 9903
 9905 3 -7.42 41.34 0.33 0.068 9904
 9906 3 -7.19 41.47 0.3 0.203 9905
 9907 3 -7.08 41.42 0.23 0.215 9906
 9908 3 -6.95 41.21 0.11 0.093 9907
 9909 3 -7.05 44.62 4.01 0.269 9809
 9910 3 -6.97 44.66 3.87 0.197 9909
 9911 3 -6.97 44.64 3.67 0.142 9910
 9912 3 -6.96 44.73 3.59 0.000125 9911
 9913 3 2.78 38.13 9.59 0.119 5920
 9914 3 2.7 38.13 9.47 0.000125 9913
 9915 3 4.56 41.83 10.42 0.465 5896
 9916 3 4.7 41.88 10.34 0.425 9915
 9917 3 4.67 42.04 10.07 0.347 9916
 9918 3 4.65 42.05 9.81 0.219 9917
 9919 3 5.02 41.83 10.93 0.128 9916
 9920 3 5.07 41.87 11.07 0.098 9919
 9921 3 -0.88 53.03 17.8 0.398 2351
 9922 3 -1.12 53.23 17.56 0.23 9921
 9923 3 -1.17 53.4 17.51 0.262 9922
 9924 3 -1.24 53.52 17.46 0.249 9923
 9925 3 -1.32 53.7 17.45 0.256 9924
 9926 3 -1.43 53.79 17.37 0.248 9925
 9927 3 -1.45 53.97 17.29 0.266 9926
 9928 3 -1.57 54.11 17.2 0.313 9927
 9929 3 -1.69 54.26 17.19 0.308 9928
 9930 3 -1.81 54.36 17.09 0.278 9929
 9931 3 -1.94 54.48 17.03 0.282 9930
 9932 3 -2.01 54.58 16.9 0.294 9931
 9933 3 -2.11 54.75 16.93 0.289 9932
 9934 3 -2.23 54.89 16.84 0.289 9933
 9935 3 -2.38 55.03 16.85 0.308 9934
 9936 3 -2.41 55.19 16.82 0.304 9935
 9937 3 -2.46 55.38 16.81 0.304 9936
 9938 3 -2.51 55.56 16.76 0.292 9937
 9939 3 -2.55 55.67 16.68 0.302 9938
 9940 3 -2.59 55.82 16.64 0.274 9939
 9941 3 -2.53 55.96 16.52 0.283 9940
 9942 3 -2.51 56.12 16.51 0.335 9941
 9943 3 -2.5 56.19 16.41 0.348 9942
 9944 3 -2.52 56.3 16.32 0.337 9943
 9945 3 -2.68 56.47 16.37 0.272 9944
 9946 3 -2.7 56.65 16.39 0.243 9945
 9947 3 -2.76 56.78 16.35 0.231 9946
 9948 3 -2.82 56.94 16.33 0.252 9947
 9949 3 -2.84 57.13 16.34 0.246 9948
 9950 3 -2.95 57.3 16.31 0.268 9949
 9951 3 -3.07 57.41 16.22 0.287 9950
 9952 3 -3.08 57.48 16.12 0.288 9951
 9953 3 -3.24 57.55 15.98 0.311 9952
 9954 3 -3.33 57.66 15.89 0.297 9953
 9955 3 -3.4 57.81 15.83 0.253 9954
 9956 3 -3.52 57.92 15.82 0.292 9955
 9957 3 -3.62 57.97 15.66 0.334 9956
 9958 3 -3.75 58.03 15.57 0.354 9957
 9959 3 -3.83 58.15 15.59 0.377 9958
 9960 3 -3.86 58.27 15.5 0.462 9959
 9961 3 -3.94 58.34 15.43 0.51 9960
 9962 3 -4 58.44 15.34 0.533 9961
 9963 3 -4.01 58.47 15.14 0.56 9962
 9964 3 -3.27 58.82 14.7 0.108 9963
 9965 3 -3.24 58.97 14.67 0.149 9964
 9966 3 -3.08 59.11 15.15 0.101 9965
 9967 3 -3.06 59.21 15.19 0.087 9966
 9968 3 -2.97 59.25 15.24 0.092 9967
 9969 3 -2.9 59.31 15.35 0.077 9968
 9970 3 -3.17 59.06 14.67 0.131 9965
 9971 3 -3.16 59.39 14.68 0.096 9970
 9972 3 -2.94 58.88 14.29 0.121 9970
 9973 3 -2.78 58.84 14.26 0.112 9972
 9974 3 -2.6 58.77 14.17 0.101 9973
 9975 3 -2.44 58.7 14.05 0.092 9974
 9976 3 -2.35 58.59 13.94 0.115 9975
 9977 3 -2.26 58.52 13.82 0.153 9976
 9978 3 -2.16 58.42 13.64 0.182 9977
 9979 3 -2.04 58.34 13.53 0.228 9978
 9980 3 -1.86 58.45 13.22 0.134 9979
 9981 3 -1.75 58.45 12.95 0.142 9980
 9982 3 -1.67 58.45 12.81 0.148 9981
 9983 3 -1.63 58.54 12.67 0.196 9982
 9984 3 -1.64 58.61 12.5 0.164 9983
 9985 3 -1.65 58.43 12.27 0.083 9984
 9986 3 -1.64 58.38 12.11 0.096 9985
 9987 3 -1.65 58.37 11.97 0.114 9986
 9988 3 -1.82 58.22 11.88 0.09 9987
 9989 3 -1.8 58.15 11.76 0.08 9988
 9990 3 -1.82 58.07 11.7 0.079 9989
 9991 3 -1.88 57.93 11.61 0.122 9990
 9992 3 -1.86 57.77 11.55 0.143 9991
 9993 3 -1.85 57.62 11.52 0.131 9992
 9994 3 -1.79 57.5 11.51 0.083 9993
 9995 3 -1.79 57.38 11.48 0.099 9994
 9996 3 -1.82 57.25 11.46 0.085 9995
 9997 3 -1.79 57.13 11.46 0.112 9996
 9998 3 -1.81 57.01 11.34 0.109 9997
 9999 3 -1.93 56.96 11.18 0.103 9998
 10000 3 -2.02 56.95 11.02 0.105 9999
 10001 3 -2.11 57.01 10.86 0.142 10000
 10002 3 -2.18 56.99 10.65 0.075 10001
 10003 3 -2.27 57 10.54 0.096 10002
 10004 3 -2.37 57.06 10.47 0.088 10003
 10005 3 -2.44 57.07 10.3 0.121 10004
 10006 3 -2.46 57.1 10.15 0.125 10005
 10007 3 -2.47 57.16 10.05 0.047 10006
 10008 3 -1.64 58.41 11.74 0.11 9987
 10009 3 -1.68 58.45 11.61 0.09 10008
 10010 3 -2.01 58.17 13.58 0.163 9979
 10011 3 -1.91 58.15 13.65 0.196 10010
 10012 3 -2.13 57.79 13.53 0.147 10011
 10013 3 -2.21 57.63 13.46 0.152 10012
 10014 3 -2.21 57.43 13.31 0.143 10013
 10015 3 -2.24 57.35 13.35 0.122 10014
 10016 3 -1.7 58.28 13.54 0.18 10011
 10017 3 -1.39 58.38 13.33 0.178 10016
 10018 3 -1.28 58.47 13.28 0.192 10017
 10019 3 -1.23 58.55 13.17 0.215 10018
 10020 3 -1.18 58.64 13.05 0.152 10019
 10021 3 -1.16 58.79 12.88 0.16 10020
 10022 3 -1.13 58.91 12.85 0.141 10021
 10023 3 -1.07 59.13 12.85 0.101 10022
 10024 3 -1.63 58.32 13.5 0.18 10016
 10025 3 -1.87 58.48 13.95 0.119 10024
 10026 3 -1.96 58.61 14.03 0.13 10025
 10027 3 -2.01 58.79 14.1 0.133 10026
 10028 3 -2.02 58.94 14.11 0.172 10027
 10029 3 -1.99 59.1 14.13 0.164 10028
 10030 3 -1.57 58.36 13.45 0.18 10024
 10031 3 -4.02 58.53 14.96 0.355 9963
 10032 3 -4.14 58.63 14.77 0.308 10031
 10033 3 -4.24 58.7 14.56 0.281 10032
 10034 3 -4.28 58.7 14.31 0.244 10033
 10035 3 -4.36 58.79 14.19 0.282 10034
 10036 3 -4.48 58.99 14.02 0.289 10035
 10037 3 -4.6 59.04 13.86 0.274 10036
 10038 3 -4.67 59.11 13.69 0.273 10037
 10039 3 -4.67 59.2 13.47 0.244 10038
 10040 3 -4.7 59.25 13.29 0.232 10039
 10041 3 -4.71 59.35 13.12 0.263 10040
 10042 3 -4.75 59.47 12.96 0.288 10041
 10043 3 -4.84 59.66 12.86 0.274 10042
 10044 3 -4.86 59.74 12.76 0.277 10043
 10045 3 -4.92 59.95 12.71 0.237 10044
 10046 3 -4.94 60.05 12.62 0.246 10045
 10047 3 -4.99 60.22 12.53 0.253 10046
 10048 3 -4.96 60.35 12.44 0.263 10047
 10049 3 -4.89 60.45 12.33 0.288 10048
 10050 3 -4.82 60.57 12.18 0.367 10049
 10051 3 -4.87 60.71 12.17 0.427 10050
 10052 3 -4.82 60.86 12.04 0.471 10051
 10053 3 -4.84 61.06 12.07 0.462 10052
 10054 3 -4.69 61.18 11.97 0.424 10053
 10055 3 -4.63 61.36 11.94 0.368 10054
 10056 3 -4.65 61.49 11.87 0.348 10055
 10057 3 -4.64 61.63 11.79 0.317 10056
 10058 3 -4.66 61.74 11.67 0.305 10057
 10059 3 -4.67 61.92 11.56 0.33 10058
 10060 3 -4.67 62.04 11.48 0.315 10059
 10061 3 -4.72 62.19 11.31 0.297 10060
 10062 3 -4.76 62.32 11.23 0.323 10061
 10063 3 -4.82 62.4 11.11 0.293 10062
 10064 3 -4.85 62.45 10.94 0.272 10063
 10065 3 -4.82 62.59 10.89 0.346 10064
 10066 3 -4.92 62.68 10.74 0.417 10065
 10067 3 -4.96 62.78 10.65 0.465 10066
 10068 3 -5.01 62.92 10.58 0.51 10067
 10069 3 -5.07 63.01 10.48 0.566 10068
 10070 3 -5.04 63.14 10.39 0.608 10069
 10071 3 -5.19 63.18 10.27 0.605 10070
 10072 3 -5.26 63.32 10.29 0.624 10071
 10073 3 -5.33 63.5 10.35 0.663 10072
 10074 3 -5.38 63.58 10.19 0.655 10073
 10075 3 -5.44 63.67 10.07 0.641 10074
 10076 3 -5.49 63.7 9.92 0.67 10075
 10077 3 -5.52 63.23 9.07 0.212 10076
 10078 3 -5.59 63.24 8.93 0.225 10077
 10079 3 -5.68 63.25 8.81 0.271 10078
 10080 3 -5.73 63.33 8.68 0.325 10079
 10081 3 -5.8 63.34 8.54 0.326 10080
 10082 3 -5.82 63.43 8.34 0.291 10081
 10083 3 -5.88 63.41 8.19 0.303 10082
 10084 3 -6.03 63.47 8.12 0.374 10083
 10085 3 -6.13 63.43 8.09 0.464 10084
 10086 3 -6.29 63.49 8.03 0.113 10085
 10087 3 -6.45 63.53 8 0.061 10086
 10088 3 -6.56 63.53 7.92 0.106 10087
 10089 3 -6.67 63.54 7.86 0.109 10088
 10090 3 -6.81 63.56 7.83 0.121 10089
 10091 3 -6.94 63.64 7.8 0.121 10090
 10092 3 -7.17 63.79 7.8 0.074 10091
 10093 3 -7.25 63.9 7.75 0.091 10092
 10094 3 -7.37 63.99 7.76 0.088 10093
 10095 3 -7.57 63.95 7.81 0.137 10094
 10096 3 -7.76 63.91 7.86 0.117 10095
 10097 3 -7.92 63.88 8.03 0.072 10096
 10098 3 -8.02 63.88 8.17 0.063 10097
 10099 3 -8.08 63.94 8.32 0.095 10098
 10100 3 -8.23 64 8.4 0.204 10099
 10101 3 -8.36 64.02 8.37 0.199 10100
 10102 3 -8.5 64.09 8.45 0.083 10101
 10103 3 -8.57 64.22 8.4 0.108 10102
 10104 3 -8.59 64.26 8.29 0.102 10103
 10105 3 -8.57 64.35 8.17 0.106 10104
 10106 3 -6.31 63.28 8.22 0.222 10085
 10107 3 -6.55 62.9 8.33 0.205 10106
 10108 3 -6.59 62.66 8.33 0.159 10107
 10109 3 -6.72 62.52 8.34 0.155 10108
 10110 3 -6.78 62.36 8.42 0.16 10109
 10111 3 -6.98 62.27 8.49 0.179 10110
 10112 3 -7.06 62.17 8.44 0.193 10111
 10113 3 -7.14 62.08 8.41 0.272 10112
 10114 3 -7.2 62 8.36 0.331 10113
 10115 3 -7.28 61.9 8.29 0.369 10114
 10116 3 -7.34 61.75 8.21 0.366 10115
 10117 3 -7.45 61.63 8.2 0.342 10116
 10118 3 -7.5 61.49 8.13 0.425 10117
 10119 3 -7.61 61.36 8.09 0.476 10118
 10120 3 -7.73 61.23 8.1 0.493 10119
 10121 3 -7.75 61.09 8.01 0.517 10120
 10122 3 -7.77 61.03 7.65 0.401 10121
 10123 3 -7.87 61.11 7.34 0.177 10122
 10124 3 -8.01 60.96 7.34 0.155 10123
 10125 3 -8.16 60.81 7.39 0.133 10124
 10126 3 -8.3 60.78 7.39 0.188 10125
 10127 3 -8.41 60.68 7.39 0.218 10126
 10128 3 -8.53 60.61 7.38 0.225 10127
 10129 3 -8.51 60.16 7.24 0.155 10128
 10130 3 -8.54 60.01 7.03 0.107 10129
 10131 3 -8.59 59.92 6.94 0.099 10130
 10132 3 -8.65 59.89 6.82 0.11 10131
 10133 3 -8.7 59.79 6.71 0.096 10132
 10134 3 -8.75 59.73 6.63 0.139 10133
 10135 3 -8.75 59.64 6.56 0.193 10134
 10136 3 -8.73 59.51 6.52 0.25 10135
 10137 3 -8.71 59.39 6.44 0.3 10136
 10138 3 -8.65 59.25 6.28 0.366 10137
 10139 3 -8.41 59.14 6.28 0.161 10138
 10140 3 -8.47 59.02 6.25 0.167 10139
 10141 3 -8.54 58.91 6.24 0.000125 10140
 10142 3 -8.62 59.15 6.18 0.424 10138
 10143 3 -8.63 59.04 6.07 0.437 10142
 10144 3 -8.7 59.01 5.89 0.429 10143
 10145 3 -9.29 59.01 5.58 0.184 10144
 10146 3 -9.47 58.83 5.55 0.15 10145
 10147 3 -9.64 58.69 5.55 0.102 10146
 10148 3 -9.71 58.59 5.62 0.097 10147
 10149 3 -9.79 58.44 5.63 0.165 10148
 10150 3 -9.85 58.27 5.75 0.121 10149
 10151 3 -9.86 58.15 5.83 0.085 10150
 10152 3 -9.88 58.02 5.94 0.1 10151
 10153 3 -9.95 57.94 6.07 0.107 10152
 10154 3 -9.91 57.81 6.24 0.109 10153
 10155 3 -9.91 57.7 6.3 0.101 10154
 10156 3 -10.01 57.58 6.46 0.088 10155
 10157 3 -10.11 57.45 6.61 0.116 10156
 10158 3 -10.12 57.32 6.71 0.109 10157
 10159 3 -10.08 57.22 6.86 0.076 10158
 10160 3 -10.06 57.23 7.03 0.112 10159
 10161 3 -10.06 57.15 7.13 0.068 10160
 10162 3 -10.16 57.01 7.14 0.087 10161
 10163 3 -10.21 56.92 7.3 0.079 10162
 10164 3 -10.19 56.9 7.42 0.094 10163
 10165 3 -10.24 56.91 7.58 0.144 10164
 10166 3 -10.41 56.89 7.75 0.133 10165
 10167 3 -10.51 56.91 7.85 0.161 10166
 10168 3 -10.54 57 8.04 0.137 10167
 10169 3 -10.61 56.96 8.23 0.147 10168
 10170 3 -10.71 56.95 8.42 0.131 10169
 10171 3 -10.8 56.93 8.57 0.08 10170
 10172 3 -10.88 56.84 8.64 0.051 10171
 10173 3 -9.78 58.49 5.31 0.128 10149
 10174 3 -9.89 58.49 5.19 0.165 10173
 10175 3 -10 58.51 5 0.194 10174
 10176 3 -10.21 58.41 4.78 0.142 10175
 10177 3 -10.4 58.35 4.72 0.117 10176
 10178 3 -10.52 58.35 4.62 0.081 10177
 10179 3 -8.98 60.86 7.33 0.164 10128
 10180 3 -9.13 60.91 7.27 0.17 10179
 10181 3 -9.3 61.07 7.23 0.129 10180
 10182 3 -9.46 61.17 7.06 0.124 10181
 10183 3 -9.51 61.24 7 0.126 10182
 10184 3 -9.62 61.31 6.87 0.11 10183
 10185 3 -9.66 61.46 6.75 0.124 10184
 10186 3 -9.71 61.6 6.68 0.124 10185
 10187 3 -9.76 61.71 6.66 0.138 10186
 10188 3 -9.84 61.86 6.57 0.192 10187
 10189 3 -9.84 62.03 6.58 0.244 10188
 10190 3 -9.88 62.14 6.56 0.284 10189
 10191 3 -9.91 62.24 6.54 0.353 10190
 10192 3 -9.95 62.37 6.4 0.332 10191
 10193 3 -10.03 62.34 6.24 0.333 10192
 10194 3 -10.14 62.46 5.92 0.323 10193
 10195 3 -10.1 62.59 5.47 0.138 10194
 10196 3 -10.09 62.6 5.35 0.192 10195
 10197 3 -10.01 62.29 5.21 0.125 10196
 10198 3 -10.05 62.31 4.95 0.094 10197
 10199 3 -10 62.27 4.78 0.073 10198
 10200 3 -9.96 62.14 4.62 0.09 10199
 10201 3 -9.94 62.09 4.47 0.077 10200
 10202 3 -9.98 61.93 4.25 0.133 10201
 10203 3 -10 61.84 4.11 0.142 10202
 10204 3 -9.95 61.73 3.92 0.097 10203
 10205 3 -9.92 61.67 3.8 0.083 10204
 10206 3 -9.93 61.62 3.69 0.102 10205
 10207 3 -9.86 61.54 3.59 0.04 10206
 10208 3 -9.79 61.5 3.47 0.099 10207
 10209 3 -9.75 61.4 3.36 0.127 10208
 10210 3 -9.7 61.31 3.29 0.144 10209
 10211 3 -9.89 61.18 3.15 0.102 10210
 10212 3 -9.92 61.04 3.17 0.14 10211
 10213 3 -10.24 60.9 3.21 0.132 10212
 10214 3 -10.44 60.82 3.21 0.132 10213
 10215 3 -10.56 60.74 3.13 0.101 10214
 10216 3 -10.71 60.65 3.11 0.077 10215
 10217 3 -10.79 60.5 3.11 0.105 10216
 10218 3 -10.87 60.37 3.13 0.13 10217
 10219 3 -10.97 60.24 3.11 0.1 10218
 10220 3 -11.03 60.09 3.08 0.09 10219
 10221 3 -11.11 59.96 2.99 0.106 10220
 10222 3 -11.21 59.87 3 0.107 10221
 10223 3 -11.29 59.74 3.07 0.092 10222
 10224 3 -11.2 59.59 3.11 0.146 10223
 10225 3 -11.37 59.43 3.38 0.102 10224
 10226 3 -11.45 59.28 3.39 0.123 10225
 10227 3 -11.57 59.17 3.4 0.128 10226
 10228 3 -11.71 59.03 3.38 0.115 10227
 10229 3 -11.71 58.9 3.4 0.151 10228
 10230 3 -11.68 58.76 3.24 0.117 10229
 10231 3 -9.51 61.24 3.34 0.09 10210
 10232 3 -10.26 62.8 5.28 0.134 10196
 10233 3 -10.34 62.95 5.19 0.136 10232
 10234 3 -10.34 63.11 5.18 0.105 10233
 10235 3 -9.89 62.01 6.52 0.13 10191
 10236 3 -9.96 61.87 6.54 0.000125 10235
 10237 3 -7.47 61.67 8.42 0.125 10117
 10238 3 -6.39 63.2 8.29 0.222 10106
 10239 3 -5.79 63.68 7.53 0.194 10238
 10240 3 -5.77 63.73 7.41 0.169 10239
 10241 3 -5.72 63.81 7.25 0.17 10240
 10242 3 -5.7 63.86 7.1 0.196 10241
 10243 3 -5.62 63.91 6.93 0.189 10242
 10244 3 -5.62 63.99 6.82 0.213 10243
 10245 3 -5.51 63.88 6.6 0.177 10244
 10246 3 -5.46 63.87 6.43 0.139 10245
 10247 3 -5.49 63.96 6.38 0.137 10246
 10248 3 -5.45 63.91 6.21 0.198 10247
 10249 3 -5.4 63.93 6.02 0.203 10248
 10250 3 -5.35 63.95 5.79 0.224 10249
 10251 3 -5.29 63.93 5.54 0.227 10250
 10252 3 -5.23 63.88 5.3 0.212 10251
 10253 3 -5.18 63.8 5.02 0.2 10252
 10254 3 -5.11 63.81 4.84 0.214 10253
 10255 3 -4.92 63.7 4.6 0.186 10254
 10256 3 -4.81 63.62 4.46 0.234 10255
 10257 3 -4.67 63.59 4.39 0.228 10256
 10258 3 -4.5 63.56 4.25 0.202 10257
 10259 3 -4.4 63.47 4.19 0.249 10258
 10260 3 -4.28 63.4 4.13 0.294 10259
 10261 3 -4.13 63.24 4.03 0.358 10260
 10262 3 -4.06 63.12 3.98 0.452 10261
 10263 3 -3.97 63.08 3.87 0.521 10262
 10264 3 -3.95 62.98 3.74 0.579 10263
 10265 3 -3.99 62.84 3.63 0.57 10264
 10266 3 -4 62.73 3.59 0.602 10265
 10267 3 -3.97 62.72 3.4 0.541 10266
 10268 3 -3.92 62.74 3.19 0.499 10267
 10269 3 -3.41 62.82 3.07 0.377 10268
 10270 3 -3.24 62.91 3.02 0.335 10269
 10271 3 -2.88 63.17 2.93 0.274 10270
 10272 3 -2.76 63.22 2.82 0.286 10271
 10273 3 -2.64 63.31 2.73 0.301 10272
 10274 3 -2.55 63.42 2.66 0.347 10273
 10275 3 -2.48 63.52 2.76 0.399 10274
 10276 3 -2.39 63.6 2.4 0.268 10275
 10277 3 -2.33 63.75 2.15 0.2 10276
 10278 3 -2.31 63.87 1.94 0.229 10277
 10279 3 -2.32 63.91 1.84 0.288 10278
 10280 3 -2.31 63.93 1.63 0.32 10279
 10281 3 -2.22 64.2 1.72 0.134 10280
 10282 3 -2.2 64.34 1.66 0.138 10281
 10283 3 -2.17 64.49 1.51 0.15 10282
 10284 3 -2.13 64.64 1.32 0.154 10283
 10285 3 -2.07 64.79 1.18 0.157 10284
 10286 3 -2.02 64.9 0.98 0.16 10285
 10287 3 -2.02 65.02 0.86 0.192 10286
 10288 3 -2.08 65.11 0.8 0.219 10287
 10289 3 -2.28 65.28 0.95 0.127 10288
 10290 3 -2.3 65.35 1.16 0.084 10289
 10291 3 -2.34 65.41 1.24 0.097 10290
 10292 3 -2.42 65.55 1.35 0.095 10291
 10293 3 -2.48 65.71 1.44 0.092 10292
 10294 3 -2.51 65.81 1.55 0.118 10293
 10295 3 -2.51 65.97 1.72 0.069 10294
 10296 3 -2.54 66.06 1.86 0.091 10295
 10297 3 -2.55 66.17 2.1 0.123 10296
 10298 3 -2.62 66.22 2.25 0.106 10297
 10299 3 -2.7 66.22 2.41 0.108 10298
 10300 3 -2.8 66.19 2.57 0.118 10299
 10301 3 -1.86 65.11 0.46 0.131 10288
 10302 3 -1.75 65.19 0.35 0.152 10301
 10303 3 -1.64 65.24 0.21 0.148 10302
 10304 3 -1.53 65.3 0.15 0.21 10303
 10305 3 -1.46 65.3 0.05 0.242 10304
 10306 3 -1.73 65.48 -0.17 0.088 10305
 10307 3 -1.8 65.58 -0.28 0.085 10306
 10308 3 -1.78 65.73 -0.4 0.136 10307
 10309 3 -1.73 65.86 -0.5 0.127 10308
 10310 3 -1.72 65.98 -0.55 0.128 10309
 10311 3 -1.69 66.16 -0.56 0.129 10310
 10312 3 -1.59 66.34 -0.55 0.149 10311
 10313 3 -1.52 66.48 -0.61 0.189 10312
 10314 3 -1.28 66.48 -0.85 0.052 10313
 10315 3 -1.2 66.5 -0.95 0.074 10314
 10316 3 -1.12 66.56 -1.06 0.144 10315
 10317 3 -0.93 66.59 -1.34 0.155 10316
 10318 3 -0.86 66.58 -1.54 0.096 10317
 10319 3 -0.8 66.55 -1.68 0.09 10318
 10320 3 -0.7 66.46 -1.7 0.151 10319
 10321 3 -0.62 66.4 -1.75 0.244 10320
 10322 3 -0.52 66.5 -2.05 0.159 10321
 10323 3 -0.5 66.7 -2.24 0.122 10322
 10324 3 -0.44 66.77 -2.39 0.089 10323
 10325 3 -0.34 66.82 -2.49 0.087 10324
 10326 3 -0.28 66.94 -2.55 0.077 10325
 10327 3 -0.3 67.08 -2.62 0.104 10326
 10328 3 -1.63 66.71 -0.36 0.098 10313
 10329 3 -1.67 66.81 -0.32 0.108 10328
 10330 3 -1.69 66.95 -0.29 0.132 10329
 10331 3 -1.8 67.11 -0.27 0.118 10330
 10332 3 -1.89 67.33 -0.42 0.124 10331
 10333 3 -1.95 67.43 -0.47 0.163 10332
 10334 3 -2.09 67.58 -0.44 0.279 10333
 10335 3 -2.33 67.36 -0.71 0.095 10334
 10336 3 -2.44 67.43 -0.8 0.089 10335
 10337 3 -2.56 67.45 -0.91 0.075 10336
 10338 3 -2.15 67.83 -0.22 0.217 10334
 10339 3 -2.23 68 -0.1 0.188 10338
 10340 3 -2.43 68.12 0.02 0.17 10339
 10341 3 -2.56 68.31 0.14 0.154 10340
 10342 3 -2.61 68.52 0.21 0.189 10341
 10343 3 -2.58 68.76 0.28 0.115 10342
 10344 3 -2.63 68.84 0.38 0.048 10343
 10345 3 -1.24 65.23 0.05 0.17 10305
 10346 3 -1.09 65.24 0.02 0.15 10345
 10347 3 -0.92 65.22 0 0.137 10346
 10348 3 -0.62 65.22 0.09 0.122 10347
 10349 3 -0.49 65.31 0.27 0.121 10348
 10350 3 -0.43 65.4 0.48 0.167 10349
 10351 3 -0.29 65.46 0.63 0.184 10350
 10352 3 -0.21 65.51 0.91 0.164 10351
 10353 3 -0.21 65.61 1.04 0.167 10352
 10354 3 -0.11 65.63 1.42 0.107 10353
 10355 3 -0.15 65.69 1.6 0.157 10354
 10356 3 -0.16 65.73 1.83 0.15 10355
 10357 3 -0.21 65.79 1.97 0.167 10356
 10358 3 -0.23 65.86 2.06 0.227 10357
 10359 3 -0.4 65.6 2.34 0.078 10358
 10360 3 -0.54 65.51 2.54 0.092 10359
 10361 3 -0.69 65.47 2.64 0.112 10360
 10362 3 -0.78 65.44 2.75 0.087 10361
 10363 3 -0.9 65.45 2.91 0.121 10362
 10364 3 -0.88 65.42 3.04 0.197 10363
 10365 3 -0.96 65.21 3.17 0.122 10364
 10366 3 -0.9 65.04 3.29 0.132 10365
 10367 3 -0.82 64.86 3.46 0.107 10366
 10368 3 -0.8 64.72 3.55 0.073 10367
 10369 3 -0.83 64.54 3.63 0.119 10368
 10370 3 -0.79 64.43 3.72 0.09 10369
 10371 3 -0.71 64.38 3.79 0.136 10370
 10372 3 -0.63 64.15 3.94 0.138 10371
 10373 3 -0.59 64.06 3.95 0.102 10372
 10374 3 -0.71 65.65 3.05 0.137 10364
 10375 3 -0.63 65.72 3.12 0.126 10374
 10376 3 -0.62 66.02 3.16 0.187 10375
 10377 3 -0.58 66.2 3.14 0.16 10376
 10378 3 -0.45 66.37 3.1 0.186 10377
 10379 3 -0.27 66.49 3.06 0.189 10378
 10380 3 -0.19 66.57 3.07 0.232 10379
 10381 3 0.03 66.47 2.74 0.095 10380
 10382 3 0.15 66.44 2.69 0.115 10381
 10383 3 -0.15 66.73 3.28 0.11 10380
 10384 3 -0.02 66.81 3.39 0.107 10383
 10385 3 -0.01 66.92 3.56 0.094 10384
 10386 3 0.09 67.01 3.64 0.084 10385
 10387 3 0.18 67.09 3.78 0.133 10386
 10388 3 0.17 67.2 3.84 0.149 10387
 10389 3 0.21 67.34 3.94 0.126 10388
 10390 3 -0.09 66.07 2.07 0.171 10358
 10391 3 -0.26 66.29 2.13 0.119 10390
 10392 3 -0.29 66.45 2.15 0.131 10391
 10393 3 -0.29 66.63 2.11 0.097 10392
 10394 3 -0.26 66.73 2.01 0.087 10393
 10395 3 -0.18 66.82 1.93 0.064 10394
 10396 3 0.17 66.07 2.15 0.087 10390
 10397 3 0.23 66.14 2.19 0.068 10396
 10398 3 0.32 66.23 2.25 0.072 10397
 10399 3 0.46 66.32 2.28 0.087 10398
 10400 3 0.58 66.42 2.3 0.118 10399
 10401 3 0.68 66.53 2.32 0.093 10400
 10402 3 -2.65 63.58 3.46 0.114 10275
 10403 3 -2.75 63.64 3.58 0.089 10402
 10404 3 -2.87 63.68 3.63 0.118 10403
 10405 3 -2.96 63.7 3.79 0.101 10404
 10406 3 -2.98 63.82 3.9 0.068 10405
 10407 3 -3.25 62.82 2.66 0.216 10270
 10408 3 -3.22 62.78 2.49 0.232 10407
 10409 3 -3.13 62.75 2.37 0.18 10408
 10410 3 -3.13 62.66 2.16 0.19 10409
 10411 3 -3.15 62.55 1.94 0.158 10410
 10412 3 -3.12 62.56 1.68 0.143 10411
 10413 3 -3.11 62.62 1.52 0.153 10412
 10414 3 -3.13 62.56 1.28 0.154 10413
 10415 3 -3.11 62.62 1.05 0.122 10414
 10416 3 -3.12 62.66 0.85 0.17 10415
 10417 3 -3.14 62.67 0.71 0.205 10416
 10418 3 -3.15 62.66 0.5 0.157 10417
 10419 3 -3.2 62.69 0.29 0.144 10418
 10420 3 -3.23 62.72 0.11 0.179 10419
 10421 3 -3.26 62.73 -0.06 0.216 10420
 10422 3 -3.23 62.86 -0.32 0.148 10421
 10423 3 -3.23 62.93 -0.5 0.145 10422
 10424 3 -3.14 62.95 -0.73 0.117 10423
 10425 3 -3.13 62.95 -0.83 0.162 10424
 10426 3 -3.14 63.1 -1.08 0.121 10425
 10427 3 -3.14 63.18 -1.24 0.158 10426
 10428 3 -3.14 63.23 -1.41 0.152 10427
 10429 3 -3.14 63.26 -1.59 0.166 10428
 10430 3 -3.13 63.26 -1.75 0.167 10429
 10431 3 -3.21 63.2 -1.96 0.196 10430
 10432 3 -3.25 63.09 -2.09 0.245 10431
 10433 3 -3.39 62.8 -1.91 0.192 10432
 10434 3 -3.45 62.68 -1.9 0.231 10433
 10435 3 -3.42 62.56 -1.85 0.282 10434
 10436 3 -3.65 62.47 -1.75 0.256 10435
 10437 3 -3.77 62.41 -1.59 0.327 10436
 10438 3 -3.79 62.37 -1.39 0.415 10437
 10439 3 -3.78 62.31 -1.24 0.466 10438
 10440 3 -3.81 62.17 -1.17 0.478 10439
 10441 3 -3.99 62.11 -0.99 0.422 10440
 10442 3 -3.81 61.85 -1.51 0.143 10441
 10443 3 -3.7 61.78 -1.7 0.119 10442
 10444 3 -3.59 61.7 -1.71 0.124 10443
 10445 3 -3.56 61.59 -1.68 0.135 10444
 10446 3 -3.42 61.43 -1.69 0.123 10445
 10447 3 -3.43 61.34 -1.77 0.128 10446
 10448 3 -3.46 61.18 -1.76 0.137 10447
 10449 3 -3.42 61.08 -1.79 0.142 10448
 10450 3 -3.33 60.94 -1.81 0.147 10449
 10451 3 -3.24 60.76 -1.83 0.157 10450
 10452 3 -3.06 60.61 -1.78 0.102 10451
 10453 3 -2.98 60.41 -1.79 0.108 10452
 10454 3 -2.88 60.24 -1.78 0.119 10453
 10455 3 -2.74 60.12 -1.8 0.18 10454
 10456 3 -2.6 60.01 -1.82 0.207 10455
 10457 3 -2.4 59.84 -1.75 0.167 10456
 10458 3 -2.3 59.69 -1.73 0.171 10457
 10459 3 -2.19 59.65 -1.78 0.236 10458
 10460 3 -2.1 59.69 -1.82 0.27 10459
 10461 3 -2.05 59.35 -1.89 0.214 10460
 10462 3 -1.96 59.23 -1.96 0.214 10461
 10463 3 -1.99 59.28 -2.29 0.113 10462
 10464 3 -2 59.33 -2.43 0.115 10463
 10465 3 -2.13 59.32 -2.48 0.135 10464
 10466 3 -2.29 59.27 -2.55 0.106 10465
 10467 3 -2.51 59.24 -2.58 0.000125 10466
 10468 3 -1.78 59.13 -1.83 0.132 10462
 10469 3 -1.7 58.99 -1.86 0.183 10468
 10470 3 -1.58 58.9 -1.81 0.214 10469
 10471 3 -1.49 58.71 -1.8 0.277 10470
 10472 3 -1.41 58.6 -1.8 0.287 10471
 10473 3 -1.3 58.52 -1.74 0.326 10472
 10474 3 -1.17 58.43 -1.67 0.326 10473
 10475 3 -0.97 58.26 -1.57 0.296 10474
 10476 3 -0.88 58.12 -1.59 0.274 10475
 10477 3 -0.73 57.94 -1.58 0.214 10476
 10478 3 -0.5 57.77 -1.68 0.13 10477
 10479 3 -0.46 57.61 -1.75 0.172 10478
 10480 3 -0.52 57.51 -1.81 0.24 10479
 10481 3 -0.44 57.39 -1.75 0.244 10480
 10482 3 -0.22 57.21 -1.72 0.163 10481
 10483 3 -0.11 57.15 -1.75 0.123 10482
 10484 3 -0.03 56.93 -1.76 0.247 10483
 10485 3 0.04 56.79 -1.76 0.299 10484
 10486 3 0.14 56.74 -1.73 0.308 10485
 10487 3 0.2 56.7 -1.37 0.207 10486
 10488 3 0.26 56.68 -1.2 0.171 10487
 10489 3 0.28 56.59 -1.07 0.142 10488
 10490 3 0.3 56.58 -0.83 0.127 10489
 10491 3 0.41 56.58 -0.68 0.148 10490
 10492 3 0.45 56.43 -0.53 0.131 10491
 10493 3 0.56 56.41 -0.4 0.146 10492
 10494 3 0.66 56.39 -0.17 0.1 10493
 10495 3 0.7 56.44 -0.05 0.108 10494
 10496 3 0.73 56.55 0.09 0.167 10495
 10497 3 0.77 56.6 0.24 0.231 10496
 10498 3 0.53 56.88 0.32 0.09 10497
 10499 3 0.42 57.1 0.36 0.087 10498
 10500 3 0.46 57.2 0.48 0.129 10499
 10501 3 0.53 57.33 0.54 0.158 10500
 10502 3 0.63 57.46 0.62 0.173 10501
 10503 3 0.7 57.55 0.63 0.195 10502
 10504 3 0.9 57.65 0.55 0.145 10503
 10505 3 1.07 57.78 0.42 0.098 10504
 10506 3 1.17 57.92 0.38 0.094 10505
 10507 3 1.15 58.02 0.36 0.093 10506
 10508 3 1.26 58.07 0.37 0.13 10507
 10509 3 1.38 58.12 0.33 0.14 10508
 10510 3 1.54 58.15 0.36 0.156 10509
 10511 3 1.39 58.32 0.15 0.115 10510
 10512 3 1.5 58.42 0.12 0.042 10511
 10513 3 1.86 58.03 0.45 0.088 10510
 10514 3 1.99 58.03 0.58 0.085 10513
 10515 3 2.11 58.03 0.59 0.073 10514
 10516 3 2.25 58 0.66 0.096 10515
 10517 3 2.34 57.92 0.72 0.129 10516
 10518 3 2.4 57.84 0.77 0.096 10517
 10519 3 2.54 57.73 0.78 0.089 10518
 10520 3 2.6 57.67 0.85 0.141 10519
 10521 3 2.79 57.68 1.02 0.255 10520
 10522 3 2.89 57.63 1.09 0.212 10521
 10523 3 0.94 56.57 0.4 0.217 10497
 10524 3 1.01 56.55 0.58 0.169 10523
 10525 3 1.28 56.45 0.64 0.143 10524
 10526 3 1.38 56.39 0.76 0.126 10525
 10527 3 1.51 56.43 0.97 0.111 10526
 10528 3 1.59 56.53 1.08 0.115 10527
 10529 3 1.74 56.6 1.15 0.115 10528
 10530 3 1.85 56.64 1.28 0.119 10529
 10531 3 2.02 56.68 1.27 0.115 10530
 10532 3 2.17 56.71 1.31 0.087 10531
 10533 3 2.33 56.78 1.42 0.101 10532
 10534 3 2.47 56.82 1.42 0.112 10533
 10535 3 2.62 56.91 1.45 0.1 10534
 10536 3 2.72 56.98 1.58 0.11 10535
 10537 3 2.74 57.07 1.66 0.03 10536
 10538 3 -2.02 60.03 -1.99 0.153 10460
 10539 3 -2.01 60.2 -2 0.168 10538
 10540 3 -1.96 60.33 -2.01 0.167 10539
 10541 3 -1.71 60.47 -1.99 0.134 10540
 10542 3 -1.53 60.52 -1.95 0.135 10541
 10543 3 -1.34 60.51 -1.98 0.153 10542
 10544 3 -1.17 60.48 -2.1 0.155 10543
 10545 3 -1.02 60.49 -2.27 0.112 10544
 10546 3 -4.04 62.12 -0.78 0.385 10441
 10547 3 -4.18 62.14 -0.6 0.355 10546
 10548 3 -4.3 62.2 -0.41 0.324 10547
 10549 3 -4.44 62.24 -0.19 0.269 10548
 10550 3 -4.55 62.22 -0.15 0.187 10549
 10551 3 -3.6 62.51 -1.85 0.166 10436
 10552 3 -3.69 62.57 -1.8 0.168 10551
 10553 3 -3.72 62.71 -1.83 0.049 10552
 10554 3 -3.21 63.15 -2.36 0.2 10432
 10555 3 -3.17 63.24 -2.58 0.184 10554
 10556 3 -3.23 63.36 -2.75 0.158 10555
 10557 3 -3.25 63.44 -2.91 0.149 10556
 10558 3 -3.26 63.59 -3.13 0.15 10557
 10559 3 -3.17 63.66 -3.34 0.16 10558
 10560 3 -3.12 63.79 -3.44 0.185 10559
 10561 3 -3.08 63.91 -3.52 0.137 10560
 10562 3 -3.01 64.03 -3.58 0.126 10561
 10563 3 -2.92 64.15 -3.67 0.155 10562
 10564 3 -2.86 64.32 -3.73 0.165 10563
 10565 3 -2.82 64.45 -3.79 0.183 10564
 10566 3 -2.84 64.55 -3.92 0.182 10565
 10567 3 -2.8 64.63 -4.01 0.164 10566
 10568 3 -2.75 64.63 -4.22 0.152 10567
 10569 3 -2.83 64.71 -4.38 0.197 10568
 10570 3 -2.93 64.74 -4.5 0.211 10569
 10571 3 -3 64.87 -4.57 0.24 10570
 10572 3 -3.12 64.98 -4.64 0.302 10571
 10573 3 -3 65.12 -4.71 0.345 10572
 10574 3 -2.52 65.29 -5.05 0.129 10573
 10575 3 -2.32 65.39 -5.11 0.169 10574
 10576 3 -2.21 65.45 -5.17 0.161 10575
 10577 3 -2.04 65.53 -5.18 0.205 10576
 10578 3 -1.9 65.62 -5.3 0.162 10577
 10579 3 -1.81 65.75 -5.37 0.177 10578
 10580 3 -1.75 65.97 -5.36 0.191 10579
 10581 3 -1.65 66.1 -5.33 0.216 10580
 10582 3 -1.53 66.11 -5.59 0.178 10581
 10583 3 -1.5 66.25 -5.85 0.139 10582
 10584 3 -1.48 66.28 -6.02 0.161 10583
 10585 3 -1.49 66.41 -6.21 0.17 10584
 10586 3 -1.57 66.44 -6.37 0.151 10585
 10587 3 -1.67 66.63 -6.51 0.152 10586
 10588 3 -1.81 66.78 -6.58 0.155 10587
 10589 3 -1.84 66.92 -6.65 0.17 10588
 10590 3 -1.94 67.1 -6.68 0.228 10589
 10591 3 -2.02 67.25 -6.67 0.279 10590
 10592 3 -2.15 67.35 -6.69 0.322 10591
 10593 3 -2.25 67.42 -6.7 0.395 10592
 10594 3 -2.33 67.52 -6.72 0.432 10593
 10595 3 -2.48 67.6 -6.73 0.49 10594
 10596 3 -2.64 67.68 -6.55 0.511 10595
 10597 3 -2.71 67.81 -6.53 0.484 10596
 10598 3 -2.75 67.91 -6.37 0.492 10597
 10599 3 -2.49 68.01 -5.5 0.115 10598
 10600 3 -2.39 68.13 -5.37 0.13 10599
 10601 3 -2.39 68.28 -5.22 0.173 10600
 10602 3 -2.35 68.4 -5.09 0.168 10601
 10603 3 -2.31 68.48 -4.97 0.217 10602
 10604 3 -1.98 68.67 -5.13 0.108 10603
 10605 3 -1.94 68.77 -5.2 0.09 10604
 10606 3 -1.75 68.75 -5.27 0.117 10605
 10607 3 -1.58 68.78 -5.3 0.111 10606
 10608 3 -1.48 68.94 -5.41 0.063 10607
 10609 3 -1.44 69.01 -5.5 0.069 10608
 10610 3 -1.36 69.15 -5.56 0.111 10609
 10611 3 -1.31 69.18 -5.69 0.12 10610
 10612 3 -1.11 69.19 -5.83 0.154 10611
 10613 3 -0.98 69.14 -5.94 0.126 10612
 10614 3 -2.55 68.35 -4.77 0.182 10603
 10615 3 -2.58 68.27 -4.64 0.141 10614
 10616 3 -2.57 68.15 -4.47 0.078 10615
 10617 3 -2.58 68.15 -4.34 0.119 10616
 10618 3 -2.67 68.09 -4.19 0.138 10617
 10619 3 -2.71 67.96 -4.05 0.13 10618
 10620 3 -2.72 67.89 -3.9 0.116 10619
 10621 3 -2.7 67.77 -3.72 0.082 10620
 10622 3 -2.74 67.63 -3.57 0.13 10621
 10623 3 -2.76 67.56 -3.46 0.077 10622
 10624 3 -2.8 67.94 -6.24 0.312 10598
 10625 3 -2.79 68.18 -5.64 0.111 10624
 10626 3 -2.84 68.19 -5.51 0.062 10625
 10627 3 -2.72 68.09 -7.2 0.194 10624
 10628 3 -2.68 68.15 -7.37 0.158 10627
 10629 3 -2.75 68.08 -7.52 0.214 10628
 10630 3 -2.81 68.04 -7.64 0.165 10629
 10631 3 -2.94 67.99 -7.81 0.172 10630
 10632 3 -2.98 67.93 -7.96 0.193 10631
 10633 3 -3.02 67.85 -8.12 0.167 10632
 10634 3 -3.08 67.82 -8.29 0.167 10633
 10635 3 -3.11 67.85 -8.49 0.175 10634
 10636 3 -3.18 67.92 -8.59 0.163 10635
 10637 3 -3.2 67.94 -8.7 0.112 10636
 10638 3 -3.27 68.05 -8.81 0.158 10637
 10639 3 -3.28 68.09 -8.95 0.146 10638
 10640 3 -3.22 68.14 -9.13 0.131 10639
 10641 3 -3.22 68.28 -9.28 0.144 10640
 10642 3 -3.28 68.33 -9.41 0.17 10641
 10643 3 -3.32 68.39 -9.57 0.153 10642
 10644 3 -3.31 68.42 -9.69 0.166 10643
 10645 3 -3.27 68.71 -9.87 0.12 10644
 10646 3 -3.31 68.87 -10.01 0.109 10645
 10647 3 -3.34 68.91 -10.16 0.124 10646
 10648 3 -3.3 68.86 -10.34 0.121 10647
 10649 3 -3.29 68.91 -10.51 0.141 10648
 10650 3 -3.28 68.9 -10.65 0.127 10649
 10651 3 -3.37 69.11 -10.79 0.077 10650
 10652 3 -3.4 69.09 -10.93 0.108 10651
 10653 3 -3.45 69.03 -11.04 0.000125 10652
 10654 3 -1.35 66.03 -5.51 0.121 10582
 10655 3 -1.2 66.02 -5.51 0.106 10654
 10656 3 -1.09 65.96 -5.58 0.142 10655
 10657 3 -0.99 65.89 -5.69 0.115 10656
 10658 3 -0.82 65.87 -5.73 0.1 10657
 10659 3 -0.65 65.81 -5.76 0.113 10658
 10660 3 -0.53 65.76 -5.76 0.125 10659
 10661 3 -0.38 65.7 -5.78 0.102 10660
 10662 3 -0.32 65.58 -5.81 0.108 10661
 10663 3 -0.24 65.48 -5.84 0.103 10662
 10664 3 -0.2 65.32 -5.93 0.112 10663
 10665 3 -0.17 65.13 -5.94 0.078 10664
 10666 3 -0.16 65 -5.93 0.114 10665
 10667 3 -0.12 64.89 -6 0.162 10666
 10668 3 -0.06 64.83 -6.11 0.131 10667
 10669 3 0.06 64.86 -6.27 0.096 10668
 10670 3 -4.65 62.99 2.94 0.171 10268
 10671 3 -5.51 64.07 10.26 0.494 10076
 10672 3 -5.55 64.35 10.5 0.351 10671
 10673 3 -5.61 64.5 10.53 0.368 10672
 10674 3 -5.68 64.67 10.55 0.377 10673
 10675 3 -5.73 64.94 10.86 0.35 10674
 10676 3 -5.85 65.12 10.88 0.396 10675
 10677 3 -5.84 65.29 10.9 0.386 10676
 10678 3 -5.93 65.53 11.03 0.392 10677
 10679 3 -5.94 65.7 11.06 0.374 10678
 10680 3 -5.96 65.87 11.08 0.333 10679
 10681 3 -5.95 66.08 11.12 0.35 10680
 10682 3 -5.97 66.23 11.19 0.292 10681
 10683 3 -6 66.46 11.18 0.248 10682
 10684 3 -6.02 66.61 11.16 0.241 10683
 10685 3 -6.03 66.76 11.25 0.251 10684
 10686 3 -6.02 66.99 11.28 0.265 10685
 10687 3 -6.06 67.18 11.32 0.273 10686
 10688 3 -6.1 67.35 11.31 0.289 10687
 10689 3 -6.15 67.53 11.41 0.264 10688
 10690 3 -6.14 67.76 11.33 0.228 10689
 10691 3 -6.09 67.94 11.27 0.234 10690
 10692 3 -6.04 68.15 11.25 0.222 10691
 10693 3 -6.01 68.31 11.31 0.237 10692
 10694 3 -5.98 68.5 11.22 0.29 10693
 10695 3 -5.94 68.65 11.26 0.317 10694
 10696 3 -5.91 68.82 11.24 0.339 10695
 10697 3 -5.95 68.98 11.2 0.341 10696
 10698 3 -5.96 69.14 11.16 0.321 10697
 10699 3 -5.94 69.36 11.14 0.319 10698
 10700 3 -5.91 69.52 11.17 0.326 10699
 10701 3 -5.98 69.63 11.2 0.394 10700
 10702 3 -6.16 69.74 11.23 0.305 10701
 10703 3 -6.25 69.87 11.23 0.303 10702
 10704 3 -6.27 70.04 11.24 0.278 10703
 10705 3 -6.34 70.17 11.23 0.254 10704
 10706 3 -6.42 70.41 11.3 0.26 10705
 10707 3 -6.48 70.6 11.38 0.276 10706
 10708 3 -6.39 70.79 11.4 0.3 10707
 10709 3 -6.35 70.93 11.43 0.304 10708
 10710 3 -6.37 71.15 11.43 0.305 10709
 10711 3 -6.37 71.34 11.49 0.276 10710
 10712 3 -6.41 71.54 11.44 0.273 10711
 10713 3 -6.46 71.76 11.37 0.249 10712
 10714 3 -6.53 71.97 11.37 0.276 10713
 10715 3 -6.63 72.26 11.28 0.286 10714
 10716 3 -6.72 72.43 11.27 0.29 10715
 10717 3 -6.86 72.63 11.22 0.27 10716
 10718 3 -6.91 72.85 11.21 0.3 10717
 10719 3 -6.92 72.95 11.17 0.339 10718
 10720 3 -7.02 73.12 11.19 0.287 10719
 10721 3 -7.19 73.22 11.08 0.273 10720
 10722 3 -7.25 73.38 11.04 0.295 10721
 10723 3 -7.3 73.55 11.03 0.287 10722
 10724 3 -7.45 73.75 10.93 0.269 10723
 10725 3 -7.54 73.92 10.9 0.272 10724
 10726 3 -7.72 74.13 10.84 0.245 10725
 10727 3 -7.76 74.31 10.82 0.26 10726
 10728 3 -7.8 74.45 10.81 0.266 10727
 10729 3 -7.83 74.6 10.74 0.302 10728
 10730 3 -7.89 74.77 10.73 0.321 10729
 10731 3 -7.86 74.98 10.84 0.294 10730
 10732 3 -7.8 75.16 10.82 0.3 10731
 10733 3 -7.72 75.34 10.8 0.324 10732
 10734 3 -7.66 75.47 10.79 0.352 10733
 10735 3 -7.63 75.64 10.76 0.378 10734
 10736 3 -7.62 75.79 10.67 0.402 10735
 10737 3 -7.65 75.98 10.68 0.35 10736
 10738 3 -7.56 76.09 10.76 0.484 10737
 10739 3 -7.45 76.15 10.67 0.526 10738
 10740 3 -7.37 76.34 11 0.46 10739
 10741 3 -7.63 76.61 11.08 0.352 10740
 10742 3 -7.78 76.82 11.16 0.316 10741
 10743 3 -7.98 76.91 11.18 0.355 10742
 10744 3 -8.26 77.07 11.15 0.266 10743
 10745 3 -8.33 77.21 11.13 0.268 10744
 10746 3 -8.42 77.32 11.12 0.304 10745
 10747 3 -8.46 77.57 11.08 0.287 10746
 10748 3 -8.53 77.71 11.06 0.279 10747
 10749 3 -8.54 77.92 10.93 0.315 10748
 10750 3 -8.6 78.08 10.85 0.378 10749
 10751 3 -8.59 78.21 10.82 0.423 10750
 10752 3 -8.71 78.38 10.78 0.405 10751
 10753 3 -8.77 78.61 10.77 0.374 10752
 10754 3 -8.72 78.88 10.81 0.329 10753
 10755 3 -8.76 79.04 10.76 0.327 10754
 10756 3 -8.93 78.97 10.35 0.115 10755
 10757 3 -9.02 78.93 10.2 0.126 10756
 10758 3 -9.06 79.01 10.08 0.166 10757
 10759 3 -9.03 79.14 9.95 0.168 10758
 10760 3 -8.74 79.31 10.93 0.22 10755
 10761 3 -8.7 79.48 10.96 0.199 10760
 10762 3 -8.75 79.6 11.02 0.229 10761
 10763 3 -8.72 79.71 11 0.271 10762
 10764 3 -8.73 79.81 11.18 0.306 10763
 10765 3 -8.81 79.72 11.57 0.161 10764
 10766 3 -8.77 79.61 11.84 0.098 10765
 10767 3 -8.8 79.55 11.97 0.12 10766
 10768 3 -8.8 79.5 12.07 0.13 10767
 10769 3 -8.71 79.43 12.23 0.139 10768
 10770 3 -8.66 79.35 12.36 0.125 10769
 10771 3 -8.66 79.24 12.5 0.119 10770
 10772 3 -8.67 79.06 12.71 0.101 10771
 10773 3 -8.62 79.02 12.85 0.132 10772
 10774 3 -8.48 78.94 13 0.133 10773
 10775 3 -8.37 78.82 13.08 0.11 10774
 10776 3 -8.27 78.66 13.2 0.112 10775
 10777 3 -8.18 78.54 13.26 0.165 10776
 10778 3 -8.16 78.41 13.35 0.186 10777
 10779 3 -8.17 78.32 13.46 0.24 10778
 10780 3 -8.45 78.26 13.6 0.151 10779
 10781 3 -8.57 78.33 13.65 0.154 10780
 10782 3 -8.79 78.35 13.6 0.116 10781
 10783 3 -8.97 78.31 13.64 0.128 10782
 10784 3 -9.07 78.29 13.73 0.071 10783
 10785 3 -7.98 78.43 13.52 0.213 10779
 10786 3 -7.98 78.27 13.67 0.139 10785
 10787 3 -7.96 78.15 13.87 0.107 10786
 10788 3 -7.91 78.13 14.02 0.131 10787
 10789 3 -7.89 78.06 14.24 0.135 10788
 10790 3 -7.92 78.09 14.48 0.168 10789
 10791 3 -7.91 78.09 14.63 0.178 10790
 10792 3 -7.77 78.03 14.88 0.118 10791
 10793 3 -7.7 78.03 15.06 0.098 10792
 10794 3 -7.63 77.99 15.16 0.115 10793
 10795 3 -7.57 77.97 15.31 0.102 10794
 10796 3 -7.51 77.95 15.45 0.124 10795
 10797 3 -7.46 77.93 15.59 0.136 10796
 10798 3 -7.34 77.93 15.77 0.155 10797
 10799 3 -7.24 77.9 15.88 0.138 10798
 10800 3 -7.18 77.89 16.02 0.104 10799
 10801 3 -7.11 77.87 16.17 0.147 10800
 10802 3 -7.05 77.86 16.33 0.146 10801
 10803 3 -6.98 77.78 16.48 0.128 10802
 10804 3 -6.9 77.64 16.66 0.153 10803
 10805 3 -6.82 77.56 16.76 0.181 10804
 10806 3 -7.03 77.4 16.69 0.051 10805
 10807 3 -6.99 77.24 16.73 0.163 10806
 10808 3 -7.01 77.18 16.88 0.123 10807
 10809 3 -7.02 77.06 16.9 0.066 10808
 10810 3 -6.93 77.14 16.51 0.074 10807
 10811 3 -6.91 77.11 16.35 0.081 10810
 10812 3 -6.82 77.07 16.29 0.129 10811
 10813 3 -6.79 77.09 16.66 0.075 10812
 10814 3 -6.8 77.05 16.79 0.071 10813
 10815 3 -6.84 77 16.95 0.091 10814
 10816 3 -6.88 76.9 17.1 0.073 10815
 10817 3 -6.82 76.83 17.28 0.141 10816
 10818 3 -6.78 76.84 17.45 0.131 10817
 10819 3 -6.74 76.86 17.66 0.069 10818
 10820 3 -6.63 76.89 17.77 0.046 10819
 10821 3 -6.95 77.01 15.97 0.179 10812
 10822 3 -7.2 76.92 15.89 0.106 10821
 10823 3 -6.64 76.89 15.75 0.09 10821
 10824 3 -6.46 76.85 15.76 0.1 10823
 10825 3 -6.25 76.86 15.83 0.085 10824
 10826 3 -6.14 76.88 15.83 0.058 10825
 10827 3 -6 76.88 15.68 0.063 10826
 10828 3 -5.85 76.9 15.57 0.169 10827
 10829 3 -5.74 76.93 15.45 0.216 10828
 10830 3 -5.7 76.8 15.14 0.128 10829
 10831 3 -5.78 76.83 14.94 0.123 10830
 10832 3 -5.79 76.86 14.66 0.172 10831
 10833 3 -5.79 76.91 14.54 0.204 10832
 10834 3 -5.91 76.63 14.43 0.054 10833
 10835 3 -5.9 76.58 14.3 0.055 10834
 10836 3 -6.03 76.6 14.14 0.131 10835
 10837 3 -6.04 76.73 14.03 0.105 10836
 10838 3 -6.02 76.85 13.93 0.089 10837
 10839 3 -6.03 76.97 13.83 0.075 10838
 10840 3 -6.1 77.09 13.7 0.104 10839
 10841 3 -6.08 77.17 13.57 0.064 10840
 10842 3 -6.11 77.26 13.51 0.086 10841
 10843 3 -6.12 77.34 13.4 0.086 10842
 10844 3 -6.15 77.41 13.23 0.116 10843
 10845 3 -6.11 77.52 13.08 0.114 10844
 10846 3 -6.03 77.63 12.93 0.116 10845
 10847 3 -6.03 77.84 12.79 0.13 10846
 10848 3 -6.12 78.03 12.69 0.095 10847
 10849 3 -6.21 78.12 12.62 0.054 10848
 10850 3 -5.64 77.13 15.63 0.066 10829
 10851 3 -5.47 77.18 15.58 0.113 10850
 10852 3 -5.36 77.17 15.55 0.127 10851
 10853 3 -5.19 77.27 15.57 0.079 10852
 10854 3 -5.08 77.39 15.62 0.075 10853
 10855 3 -5.02 77.52 15.62 0.045 10854
 10856 3 -4.93 77.59 15.64 0.109 10855
 10857 3 -4.92 77.71 15.66 0.176 10856
 10858 3 -4.71 77.62 15.53 0.079 10857
 10859 3 -4.56 77.6 15.51 0.104 10858
 10860 3 -4.41 77.57 15.45 0.128 10859
 10861 3 -4.24 77.55 15.41 0.194 10860
 10862 3 -4.07 77.56 15.24 0.159 10861
 10863 3 -3.9 77.64 14.97 0.111 10862
 10864 3 -3.86 77.75 14.84 0.12 10863
 10865 3 -3.88 77.9 14.77 0.129 10864
 10866 3 -6.65 77.62 16.92 0.114 10805
 10867 3 -6.55 77.69 17.04 0.139 10866
 10868 3 -6.5 77.71 17.14 0.121 10867
 10869 3 -6.26 77.96 17.23 0.087 10868
 10870 3 -6.18 78.02 17.25 0.108 10869
 10871 3 -6.07 78.04 17.18 0.131 10870
 10872 3 -5.94 78.01 17.15 0.099 10871
 10873 3 -5.85 77.93 17.17 0.057 10872
 10874 3 -8.71 80.08 11.04 0.229 10764
 10875 3 -8.62 80.26 10.94 0.208 10874
 10876 3 -8.61 80.4 10.93 0.215 10875
 10877 3 -8.63 80.56 10.93 0.227 10876
 10878 3 -8.67 80.68 10.93 0.221 10877
 10879 3 -8.66 80.86 10.89 0.227 10878
 10880 3 -8.65 81.06 10.96 0.262 10879
 10881 3 -8.6 81.23 11.08 0.275 10880
 10882 3 -8.57 81.31 11.17 0.301 10881
 10883 3 -8.47 81.45 11.23 0.323 10882
 10884 3 -8.34 81.53 11.26 0.38 10883
 10885 3 -8 81.34 10.82 0.111 10884
 10886 3 -7.97 81.37 10.69 0.091 10885
 10887 3 -7.97 81.4 10.56 0.092 10886
 10888 3 -7.96 81.31 10.44 0.055 10887
 10889 3 -8.45 81.66 11.34 0.304 10884
 10890 3 -8.01 81.32 11.52 0.157 10889
 10891 3 -7.62 81.36 11.44 0.237 10890
 10892 3 -7.5 81.43 11.71 0.234 10891
 10893 3 -7.47 81.4 12.11 0.088 10892
 10894 3 -7.52 81.41 12.35 0.114 10893
 10895 3 -7.54 81.4 12.51 0.075 10894
 10896 3 -7.58 81.41 12.67 0.047 10895
 10897 3 -7.51 81.43 12.93 0.131 10896
 10898 3 -7.43 81.5 13.08 0.165 10897
 10899 3 -7.38 81.51 13.23 0.183 10898
 10900 3 -7.63 81.69 13.2 0.154 10899
 10901 3 -7.71 81.81 13.19 0.234 10900
 10902 3 -7.77 82.12 13.04 0.175 10901
 10903 3 -7.66 82.22 12.71 0.157 10902
 10904 3 -7.56 82.28 12.6 0.175 10903
 10905 3 -7.58 82.36 12.52 0.21 10904
 10906 3 -7.62 82.52 12.53 0.28 10905
 10907 3 -7.58 82.68 12.52 0.316 10906
 10908 3 -7.47 82.82 12.45 0.339 10907
 10909 3 -7.77 82.89 12.04 0.102 10908
 10910 3 -7.74 82.92 11.91 0.073 10909
 10911 3 -7.4 82.96 12.47 0.153 10908
 10912 3 -7.34 83.33 12.44 0.103 10911
 10913 3 -7.38 83.02 12.5 0.153 10911
 10914 3 -7.13 82.98 12.87 0.041 10913
 10915 3 -7.1 82.96 13.05 0.126 10914
 10916 3 -7.16 82.97 13.27 0.137 10915
 10917 3 -7.11 82.92 13.38 0.109 10916
 10918 3 -6.94 82.79 13.32 0.125 10917
 10919 3 -6.91 82.68 13.41 0.128 10918
 10920 3 -6.74 82.61 13.41 0.000125 10919
 10921 3 -7.35 83.07 12.52 0.153 10913
 10922 3 -6.9 82.61 12.75 0.037 10921
 10923 3 -7.31 83.18 12.57 0.153 10921
 10924 3 -7.2 81.31 13.33 0.147 10899
 10925 3 -7.1 81.21 13.49 0.125 10924
 10926 3 -6.94 81.1 13.6 0.126 10925
 10927 3 -6.87 81.03 13.69 0.065 10926
 10928 3 -7.31 81.63 11.52 0.11 10892
 10929 3 -7.21 81.72 11.51 0.182 10928
 10930 3 -7.1 81.82 11.51 0.236 10929
 10931 3 -6.98 81.97 11.21 0.078 10930
 10932 3 -7.09 81.81 11.96 0.164 10930
 10933 3 -7.05 81.83 12.09 0.161 10932
 10934 3 -6.95 81.9 12.28 0.156 10933
 10935 3 -6.97 81.89 12.56 0.124 10934
 10936 3 -6.93 81.81 12.73 0.078 10935
 10937 3 -6.96 81.75 12.86 0.063 10936
 10938 3 -7.02 81.64 12.9 0.058 10937
 10939 3 -8.16 81.51 11.76 0.122 10890
 10940 3 -8.11 81.64 11.87 0.124 10939
 10941 3 -8.05 81.76 12.03 0.142 10940
 10942 3 -7.89 81.86 11.97 0.144 10941
 10943 3 -7.79 81.94 11.86 0.112 10942
 10944 3 -8.48 81.8 11.38 0.367 10889
 10945 3 -8.1 81.91 11.17 0.072 10944
 10946 3 -8.03 82.02 11.11 0.104 10945
 10947 3 -7.96 82.09 11.05 0.1 10946
 10948 3 -8.74 82.21 11.61 0.22 10944
 10949 3 -8.81 82.44 11.62 0.215 10948
 10950 3 -8.86 82.6 11.54 0.252 10949
 10951 3 -8.83 82.78 11.76 0.264 10950
 10952 3 -8.84 82.92 11.84 0.28 10951
 10953 3 -8.8 83.16 11.86 0.301 10952
 10954 3 -8.79 83.33 11.9 0.3 10953
 10955 3 -8.72 83.51 11.91 0.266 10954
 10956 3 -8.7 83.86 11.87 0.15 10955
 10957 3 -8.7 84.06 11.88 0.162 10956
 10958 3 -8.63 84.25 11.78 0.186 10957
 10959 3 -8.61 84.37 11.68 0.263 10958
 10960 3 -8.59 84.5 11.65 0.301 10959
 10961 3 -8.59 84.66 11.64 0.401 10960
 10962 3 -8.68 84.77 11.59 0.465 10961
 10963 3 -9.24 84.54 11.64 0.164 10962
 10964 3 -9.41 84.35 11.78 0.088 10963
 10965 3 -9.52 84.31 11.85 0.075 10964
 10966 3 -9.6 84.23 11.91 0.083 10965
 10967 3 -9.61 84.19 12.03 0.074 10966
 10968 3 -9.62 84.23 12.13 0.122 10967
 10969 3 -9.64 83.98 12.37 0.153 10968
 10970 3 -9.66 83.84 12.43 0.039 10969
 10971 3 -8.58 85.05 11.51 0.416 10962
 10972 3 -8.46 85.19 11.42 0.439 10971
 10973 3 -8.5 85.37 11.33 0.453 10972
 10974 3 -8.47 85.48 11.29 0.496 10973
 10975 3 -8.03 85.15 10.79 0.246 10974
 10976 3 -7.95 85.03 10.62 0.248 10975
 10977 3 -7.71 84.82 10.95 0.072 10976
 10978 3 -7.55 84.81 11.03 0.06 10977
 10979 3 -7.48 84.77 11.11 0.065 10978
 10980 3 -7.35 84.78 11.15 0.087 10979
 10981 3 -7.28 84.83 11.22 0.123 10980
 10982 3 -7.2 84.95 11.41 0.098 10981
 10983 3 -7.11 85.02 11.56 0.103 10982
 10984 3 -7.03 85.03 11.63 0.052 10983
 10985 3 -7.97 85.13 10.38 0.176 10976
 10986 3 -8.02 85.13 10.18 0.156 10985
 10987 3 -8.06 85.12 10.03 0.231 10986
 10988 3 -7.98 85.1 9.94 0.26 10987
 10989 3 -7.75 84.84 9.98 0.15 10988
 10990 3 -7.56 84.72 9.91 0.114 10989
 10991 3 -7.41 84.61 9.92 0.126 10990
 10992 3 -7.31 84.51 9.9 0.089 10991
 10993 3 -7.22 84.39 9.9 0.09 10992
 10994 3 -7.13 84.29 9.88 0.099 10993
 10995 3 -7.05 84.15 9.81 0.082 10994
 10996 3 -6.92 84.05 9.74 0.175 10995
 10997 3 -6.71 83.85 9.77 0.132 10996
 10998 3 -6.46 83.72 9.84 0.121 10997
 10999 3 -6.31 83.58 9.9 0.143 10998
 11000 3 -6.16 83.44 9.93 0.151 10999
 11001 3 -6.02 83.25 10.01 0.196 11000
 11002 3 -6.09 83.27 10.3 0.104 11001
 11003 3 -6.16 83.24 10.48 0.096 11002
 11004 3 -6.22 83.18 10.67 0.103 11003
 11005 3 -6.26 83.2 10.85 0.127 11004
 11006 3 -6.4 83.25 11 0.136 11005
 11007 3 -6.46 83.28 11.09 0.189 11006
 11008 3 -6.45 83.05 11.32 0.096 11007
 11009 3 -8.19 85.43 9.65 0.161 10988
 11010 3 -8.26 85.49 9.49 0.154 11009
 11011 3 -8.32 85.5 9.34 0.195 11010
 11012 3 -8.36 85.49 9.21 0.235 11011
 11013 3 -8.24 85.7 9 0.129 11012
 11014 3 -8.19 85.75 8.84 0.125 11013
 11015 3 -8.24 85.79 8.66 0.15 11014
 11016 3 -8.11 85.77 8.34 0.159 11015
 11017 3 -8.09 85.67 8.2 0.251 11016
 11018 3 -8.13 85.28 8.46 0.108 11017
 11019 3 -8.08 85.13 8.63 0.091 11018
 11020 3 -8.07 84.97 8.69 0.097 11019
 11021 3 -8.08 84.85 8.75 0.147 11020
 11022 3 -8 84.69 8.86 0.151 11021
 11023 3 -7.87 84.63 9.04 0.076 11022
 11024 3 -7.73 84.57 9.14 0.065 11023
 11025 3 -7.67 84.55 9.25 0.091 11024
 11026 3 -7.6 84.47 9.35 0.098 11025
 11027 3 -7.99 85.9 7.93 0.143 11017
 11028 3 -7.97 86.02 7.73 0.147 11027
 11029 3 -8 86.11 7.61 0.198 11028
 11030 3 -8.01 86.18 7.51 0.258 11029
 11031 3 -7.99 86.36 7.42 0.215 11030
 11032 3 -7.96 86.47 7.31 0.22 11031
 11033 3 -7.93 86.56 7.24 0.313 11032
 11034 3 -7.94 86.3 6.8 0.141 11033
 11035 3 -7.95 86.38 6.68 0.133 11034
 11036 3 -7.89 86.44 6.52 0.123 11035
 11037 3 -7.84 86.5 6.36 0.156 11036
 11038 3 -7.76 86.54 6.17 0.163 11037
 11039 3 -7.69 86.58 6 0.165 11038
 11040 3 -7.64 86.63 5.81 0.177 11039
 11041 3 -7.59 86.68 5.68 0.262 11040
 11042 3 -7.61 86.39 5.41 0.204 11041
 11043 3 -7.55 86.33 5.15 0.176 11042
 11044 3 -7.51 86.25 4.99 0.168 11043
 11045 3 -7.51 86.1 4.83 0.164 11044
 11046 3 -7.43 85.98 4.67 0.162 11045
 11047 3 -7.35 85.89 4.49 0.173 11046
 11048 3 -7.31 85.93 4.36 0.19 11047
 11049 3 -7.26 85.92 4.19 0.196 11048
 11050 3 -7.13 85.79 3.98 0.169 11049
 11051 3 -7.08 85.81 3.85 0.221 11050
 11052 3 -7.33 86.06 3.76 0.087 11051
 11053 3 -7.38 86.02 3.54 0.105 11052
 11054 3 -7.42 86.08 3.35 0.125 11053
 11055 3 -7.44 86.13 3.24 0.18 11054
 11056 3 -7.3 85.98 3.09 0.116 11055
 11057 3 -7.29 85.92 2.98 0.000125 11056
 11058 3 -7.55 86.33 3.11 0.088 11055
 11059 3 -7.55 86.46 2.93 0.117 11058
 11060 3 -7.56 86.53 2.78 0.124 11059
 11061 3 -7.63 86.51 2.68 0.079 11060
 11062 3 -7.67 86.61 2.61 0.066 11061
 11063 3 -7.65 86.66 2.5 0.083 11062
 11064 3 -7.6 86.73 2.44 0.000125 11063
 11065 3 -6.87 85.73 3.8 0.178 11051
 11066 3 -6.7 85.61 3.69 0.133 11065
 11067 3 -6.53 85.46 3.63 0.15 11066
 11068 3 -6.46 85.3 3.58 0.142 11067
 11069 3 -6.34 85.27 3.53 0.142 11068
 11070 3 -6.21 85.18 3.54 0.153 11069
 11071 3 -6 85.15 3.59 0.147 11070
 11072 3 -5.77 85.08 3.65 0.102 11071
 11073 3 -5.64 85.03 3.71 0.172 11072
 11074 3 -5.5 84.77 3.77 0.122 11073
 11075 3 -5.33 84.61 3.8 0.087 11074
 11076 3 -5.22 84.48 3.79 0.147 11075
 11077 3 -5.16 84.37 3.87 0.153 11076
 11078 3 -5.09 84.36 4.08 0.085 11077
 11079 3 -5.12 84.27 4.23 0.103 11078
 11080 3 -5.14 84.24 4.36 0.099 11079
 11081 3 -5.15 84.12 3.67 0.11 11077
 11082 3 -5.08 83.98 3.57 0.12 11081
 11083 3 -4.94 83.86 3.48 0.085 11082
 11084 3 -4.8 83.77 3.42 0.094 11083
 11085 3 -4.71 83.68 3.36 0.102 11084
 11086 3 -5.55 85.31 3.79 0.107 11073
 11087 3 -5.45 85.43 3.88 0.138 11086
 11088 3 -5.39 85.39 4.11 0.075 11087
 11089 3 -5.29 85.35 4.22 0.105 11088
 11090 3 -5.16 85.27 4.36 0.101 11089
 11091 3 -5.08 85.22 4.49 0.123 11090
 11092 3 -5.26 85.12 4.6 0.079 11091
 11093 3 -5.31 84.98 4.58 0.084 11092
 11094 3 -5.31 84.87 4.61 0.079 11093
 11095 3 -5.3 84.7 4.68 0.091 11094
 11096 3 -5.27 84.58 4.67 0.000125 11095
 11097 3 -7.54 87.04 5.83 0.062 11041
 11098 3 -7.51 87.16 5.93 0.08 11097
 11099 3 -7.45 87.28 6.01 0.101 11098
 11100 3 -7.41 87.58 5.97 0.097 11099
 11101 3 -7.49 87.86 5.93 0.121 11100
 11102 3 -7.55 88.02 5.93 0.13 11101
 11103 3 -7.67 88.24 5.8 0.105 11102
 11104 3 -7.29 87.34 6.21 0.065 11099
 11105 3 -7.22 87.47 6.26 0.079 11104
 11106 3 -7.2 87.64 6.26 0.114 11105
 11107 3 -7.18 87.79 6.26 0.071 11106
 11108 3 -7.15 87.95 6.33 0.1 11107
 11109 3 -7.09 88.04 6.31 0.083 11108
 11110 3 -6.93 88.18 6.42 0.11 11109
 11111 3 -6.8 88.23 6.42 0.085 11110
 11112 3 -6.62 88.35 6.39 0.109 11111
 11113 3 -6.5 88.44 6.42 0.091 11112
 11114 3 -6.33 88.51 6.43 0.104 11113
 11115 3 -6.28 88.57 6.5 0.148 11114
 11116 3 -6.26 88.73 6.7 0.15 11115
 11117 3 -6.24 88.84 6.8 0.124 11116
 11118 3 -6.22 88.8 6.94 0.17 11117
 11119 3 -6.29 89.28 7.18 0.142 11118
 11120 3 -6.3 89.5 7.21 0.139 11119
 11121 3 -6.34 89.73 7.14 0.142 11120
 11122 3 -6.36 89.91 7.07 0.16 11121
 11123 3 -6.36 90.07 7 0.138 11122
 11124 3 -6.32 90.25 6.91 0.092 11123
 11125 3 -6.3 90.34 6.81 0.127 11124
 11126 3 -6.34 90.42 6.72 0.179 11125
 11127 3 -6.59 90.59 6.63 0.103 11126
 11128 3 -6.67 90.77 6.51 0.082 11127
 11129 3 -6.79 90.85 6.46 0.113 11128
 11130 3 -6.98 90.9 6.51 0.102 11129
 11131 3 -7.09 90.91 6.73 0.101 11130
 11132 3 -7.13 90.96 6.92 0.054 11131
 11133 3 -7.14 91.12 7.11 0.092 11132
 11134 3 -7.18 91.13 7.25 0.12 11133
 11135 3 -7.26 91.11 7.46 0.09 11134
 11136 3 -7.39 91.11 7.58 0.096 11135
 11137 3 -7.42 91.07 7.7 0.094 11136
 11138 3 -6.02 90.39 6.61 0.08 11126
 11139 3 -6.12 88.38 6.72 0.124 11118
 11140 3 -6.04 88.25 6.67 0.059 11139
 11141 3 -7.79 86.91 7.5 0.085 11033
 11142 3 -7.73 87.04 7.56 0.094 11141
 11143 3 -7.7 87.2 7.65 0.113 11142
 11144 3 -7.7 87.34 7.73 0.12 11143
 11145 3 -7.82 87.55 7.77 0.116 11144
 11146 3 -7.93 87.66 7.8 0.16 11145
 11147 3 -8.18 87.86 7.52 0.155 11146
 11148 3 -8.46 87.71 7.49 0.115 11147
 11149 3 -8.57 87.6 7.59 0.1 11148
 11150 3 -8.72 87.56 7.63 0.092 11149
 11151 3 -8.86 87.53 7.76 0.093 11150
 11152 3 -8.97 87.47 7.85 0.108 11151
 11153 3 -9.11 87.56 7.81 0.119 11152
 11154 3 -9.18 87.74 7.88 0.093 11153
 11155 3 -9.17 87.91 7.9 0.075 11154
 11156 3 -9.12 88.07 7.86 0.111 11155
 11157 3 -9.13 88.21 7.82 0.101 11156
 11158 3 -8.01 88.06 7.42 0.09 11147
 11159 3 -7.94 88.23 7.33 0.096 11158
 11160 3 -7.97 88.4 7.28 0.107 11159
 11161 3 -7.95 88.56 7.2 0.105 11160
 11162 3 -8 88.72 7.2 0.118 11161
 11163 3 -8.05 88.79 7.14 0.164 11162
 11164 3 -8.08 89 7.33 0.114 11163
 11165 3 -7.99 89.19 7.36 0.087 11164
 11166 3 -7.9 89.33 7.42 0.09 11165
 11167 3 -7.87 89.53 7.35 0.066 11166
 11168 3 -7.9 89.65 7.3 0.077 11167
 11169 3 -7.86 89.8 7.23 0.094 11168
 11170 3 -7.92 89.91 7.17 0.098 11169
 11171 3 -7.88 90.06 7.12 0.081 11170
 11172 3 -7.78 87.72 8.17 0.112 11146
 11173 3 -7.75 87.82 8.42 0.094 11172
 11174 3 -7.74 87.91 8.49 0.072 11173
 11175 3 -8.48 85.96 8.71 0.192 11015
 11176 3 -8.6 86.05 8.57 0.16 11175
 11177 3 -8.79 85.84 8.45 0.093 11176
 11178 3 -8.83 85.93 8.25 0.094 11177
 11179 3 -8.86 85.96 8.08 0.1 11178
 11180 3 -8.94 85.93 7.88 0.105 11179
 11181 3 -8.97 85.92 7.77 0.092 11180
 11182 3 -9.02 85.99 7.6 0.093 11181
 11183 3 -8.68 85.27 9.29 0.099 11012
 11184 3 -8.82 85.26 9.35 0.106 11183
 11185 3 -8.92 85.3 9.47 0.000125 11184
 11186 3 -8.83 85.74 11.63 0.297 10974
 11187 3 -8.98 85.82 11.67 0.286 11186
 11188 3 -9.08 85.91 11.63 0.274 11187
 11189 3 -9.19 86.05 11.56 0.209 11188
 11190 3 -9.31 86.12 11.47 0.222 11189
 11191 3 -9.44 86.17 11.44 0.204 11190
 11192 3 -9.56 86.31 11.42 0.24 11191
 11193 3 -9.62 86.43 11.37 0.289 11192
 11194 3 -9.7 86.61 11.44 0.374 11193
 11195 3 -9.81 86.63 11.34 0.447 11194
 11196 3 -9.86 86.82 11.3 0.463 11195
 11197 3 -9.92 86.92 11.33 0.503 11196
 11198 3 -10.33 86.82 11.97 0.166 11197
 11199 3 -10.45 86.85 12.09 0.174 11198
 11200 3 -10.56 86.9 12.16 0.199 11199
 11201 3 -10.67 86.85 12.32 0.157 11200
 11202 3 -10.85 86.83 12.48 0.143 11201
 11203 3 -11.03 86.78 12.54 0.178 11202
 11204 3 -11.22 86.79 12.63 0.157 11203
 11205 3 -11.37 86.78 12.72 0.133 11204
 11206 3 -11.56 86.78 12.84 0.13 11205
 11207 3 -11.76 86.82 12.88 0.15 11206
 11208 3 -11.85 86.92 12.89 0.15 11207
 11209 3 -11.97 87.1 12.66 0.104 11208
 11210 3 -12.11 87.21 12.49 0.114 11209
 11211 3 -12.19 87.31 12.39 0.081 11210
 11212 3 -12.32 87.51 12.4 0.114 11211
 11213 3 -12.39 87.59 12.33 0.127 11212
 11214 3 -12.46 87.69 12.27 0.056 11213
 11215 3 -12.03 86.87 13.16 0.111 11208
 11216 3 -12.19 86.89 13.25 0.139 11215
 11217 3 -12.31 86.92 13.31 0.141 11216
 11218 3 -12.51 86.92 13.39 0.091 11217
 11219 3 -12.64 86.94 13.47 0.135 11218
 11220 3 -12.79 86.99 13.45 0.162 11219
 11221 3 -12.96 87 13.48 0.197 11220
 11222 3 -13.1 87.03 13.57 0.256 11221
 11223 3 -13.21 87.06 13.61 0.327 11222
 11224 3 -13.31 87.1 14.25 0.131 11223
 11225 3 -13.37 87.11 14.4 0.128 11224
 11226 3 -13.47 87.15 14.59 0.156 11225
 11227 3 -13.62 87.2 14.74 0.133 11226
 11228 3 -13.75 87.24 14.86 0.161 11227
 11229 3 -13.94 87.32 14.99 0.141 11228
 11230 3 -14.11 87.4 15.06 0.123 11229
 11231 3 -14.3 87.4 15.17 0.129 11230
 11232 3 -14.44 87.4 15.33 0.13 11231
 11233 3 -14.53 87.31 15.46 0.115 11232
 11234 3 -14.63 87.27 15.55 0.121 11233
 11235 3 -14.71 87.23 15.66 0.104 11234
 11236 3 -14.81 87.22 15.74 0.087 11235
 11237 3 -14.89 87.14 15.9 0.117 11236
 11238 3 -14.97 87.12 16.04 0.159 11237
 11239 3 -15.25 86.92 16.21 0.126 11238
 11240 3 -15.36 86.86 16.38 0.071 11239
 11241 3 -15.5 86.83 16.5 0.111 11240
 11242 3 -15.57 86.78 16.63 0.104 11241
 11243 3 -15.71 86.72 16.76 0.182 11242
 11244 3 -15.91 86.7 16.94 0.125 11243
 11245 3 -16 86.76 17 0.115 11244
 11246 3 -16.13 86.87 17.02 0.097 11245
 11247 3 -16.21 87.01 17.16 0.092 11246
 11248 3 -16.31 87.14 17.31 0.097 11247
 11249 3 -16.42 87.2 17.41 0.144 11248
 11250 3 -16.54 87.42 17.43 0.113 11249
 11251 3 -16.58 87.52 17.45 0.108 11250
 11252 3 -16.7 87.68 17.47 0.112 11251
 11253 3 -16.8 87.83 17.49 0.107 11252
 11254 3 -16.89 87.97 17.51 0.068 11253
 11255 3 -16.88 88.09 17.58 0.109 11254
 11256 3 -16.9 88.19 17.76 0.067 11255
 11257 3 -16.9 88.3 17.85 0.077 11256
 11258 3 -16.88 88.44 17.96 0.087 11257
 11259 3 -16.8 88.5 18.04 0.089 11258
 11260 3 -16.75 88.62 18.09 0.096 11259
 11261 3 -16.75 88.73 18.11 0.088 11260
 11262 3 -16.75 88.81 18.18 0.129 11261
 11263 3 -16.75 88.98 18.24 0.094 11262
 11264 3 -16.84 89.1 18.34 0.103 11263
 11265 3 -16.91 89.18 18.47 0.086 11264
 11266 3 -16.98 89.36 18.57 0.091 11265
 11267 3 -16.99 89.45 18.65 0.054 11266
 11268 3 -17.03 89.48 18.73 0.083 11267
 11269 3 -17.07 89.57 18.91 0.099 11268
 11270 3 -17.08 89.66 19.08 0.105 11269
 11271 3 -17.13 89.78 19.28 0.102 11270
 11272 3 -17.23 89.93 19.44 0.076 11271
 11273 3 -17.25 90.07 19.5 0.094 11272
 11274 3 -17.34 90.19 19.6 0.114 11273
 11275 3 -17.49 90.23 19.68 0.055 11274
 11276 3 -17.63 90.2 19.71 0.053 11275
 11277 3 -17.7 90.27 19.8 0.096 11276
 11278 3 -17.75 90.37 19.87 0.072 11277
 11279 3 -17.88 90.44 19.85 0.08 11278
 11280 3 -17.95 90.52 19.77 0.076 11279
 11281 3 -18.01 90.64 19.72 0.137 11280
 11282 3 -18.08 90.72 19.63 0.233 11281
 11283 3 -18.28 90.6 19.46 0.086 11282
 11284 3 -18.44 90.62 19.36 0.08 11283
 11285 3 -18.52 90.63 19.28 0.089 11284
 11286 3 -18.7 90.61 19.16 0.128 11285
 11287 3 -18.87 90.6 19.14 0.156 11286
 11288 3 -19.08 90.51 18.97 0.143 11287
 11289 3 -19.22 90.46 18.95 0.116 11288
 11290 3 -19.37 90.47 18.87 0.084 11289
 11291 3 -14.83 87.22 16.35 0.094 11238
 11292 3 -14.83 87.15 16.6 0.152 11291
 11293 3 -14.83 87.16 16.77 0.139 11292
 11294 3 -14.81 87.23 16.97 0.049 11293
 11295 3 -14.81 87.36 17.22 0.072 11294
 11296 3 -14.9 87.42 17.28 0.073 11295
 11297 3 -14.96 87.49 17.41 0.06 11296
 11298 3 -15.03 87.56 17.48 0.08 11297
 11299 3 -15.15 87.68 17.52 0.075 11298
 11300 3 -15.31 87.72 17.54 0.096 11299
 11301 3 -15.45 87.77 17.58 0.102 11300
 11302 3 -13.3 87.03 13.37 0.186 11223
 11303 3 -13.43 86.99 13.24 0.145 11302
 11304 3 -13.53 87.04 13.16 0.122 11303
 11305 3 -13.7 86.93 13.09 0.096 11304
 11306 3 -13.77 86.99 12.94 0.107 11305
 11307 3 -13.81 87.02 12.81 0.054 11306
 11308 3 -10.65 87.19 12.04 0.076 11200
 11309 3 -10.78 87.27 12.01 0.088 11308
 11310 3 -10.86 87.27 11.89 0.14 11309
 11311 3 -11 87.41 11.93 0.085 11310
 11312 3 -11.08 87.52 11.81 0.125 11311
 11313 3 -11.18 87.62 11.72 0.076 11312
 11314 3 -11.3 87.65 11.55 0.099 11313
 11315 3 -11.38 87.83 11.46 0.069 11314
 11316 3 -11.38 87.96 11.45 0.1 11315
 11317 3 -11.46 88.1 11.41 0.093 11316
 11318 3 -11.5 88.24 11.41 0.114 11317
 11319 3 -11.57 88.35 11.47 0.1 11318
 11320 3 -11.85 88.43 11.43 0.109 11319
 11321 3 -12.06 88.53 11.4 0.117 11320
 11322 3 -12.17 88.55 11.26 0.069 11321
 11323 3 -10.92 87.28 11.68 0.095 11310
 11324 3 -10.96 87.24 11.52 0.095 11323
 11325 3 -9.89 87.05 11.03 0.382 11197
 11326 3 -9.96 87.05 10.74 0.339 11325
 11327 3 -10.02 87.03 10.5 0.268 11326
 11328 3 -10.21 87.33 10.42 0.207 11327
 11329 3 -10.3 87.51 10.35 0.22 11328
 11330 3 -10.54 87.66 10.61 0.089 11329
 11331 3 -10.77 87.62 10.68 0.11 11330
 11332 3 -10.95 87.72 10.68 0.095 11331
 11333 3 -10.21 87.58 10.16 0.178 11329
 11334 3 -10.17 87.7 9.97 0.171 11333
 11335 3 -10.17 87.9 9.87 0.172 11334
 11336 3 -10.14 88.02 9.84 0.203 11335
 11337 3 -9.8 88.05 10.17 0.147 11336
 11338 3 -9.71 88.05 10.34 0.111 11337
 11339 3 -9.61 88.11 10.49 0.124 11338
 11340 3 -9.54 88.16 10.66 0.167 11339
 11341 3 -9.47 88.16 10.86 0.162 11340
 11342 3 -9.64 88.28 11.05 0.15 11341
 11343 3 -9.69 88.28 11.2 0.154 11342
 11344 3 -9.71 88.25 11.43 0.134 11343
 11345 3 -9.78 88.17 11.51 0.13 11344
 11346 3 -9.81 88.11 11.6 0.047 11345
 11347 3 -9.26 88.08 10.98 0.121 11341
 11348 3 -9.17 88.08 11.12 0.118 11347
 11349 3 -9.1 88.09 11.27 0.102 11348
 11350 3 -9 88.15 11.36 0.089 11349
 11351 3 -9.01 88.13 11.46 0.083 11350
 11352 3 -9.01 88.09 11.61 0.082 11351
 11353 3 -8.93 88.06 11.75 0.088 11352
 11354 3 -8.88 88.07 11.83 0.104 11353
 11355 3 -8.81 88.04 11.97 0.118 11354
 11356 3 -8.83 87.97 12.18 0.12 11355
 11357 3 -8.8 87.94 12.34 0.136 11356
 11358 3 -8.71 87.91 12.43 0.145 11357
 11359 3 -8.53 87.86 12.49 0.146 11358
 11360 3 -8.41 87.87 12.6 0.158 11359
 11361 3 -8.26 87.78 12.65 0.15 11360
 11362 3 -8.12 87.67 12.7 0.1 11361
 11363 3 -7.93 87.63 12.65 0.102 11362
 11364 3 -7.8 87.65 12.68 0.125 11363
 11365 3 -10.39 88.17 9.54 0.17 11336
 11366 3 -10.46 88.17 9.43 0.206 11365
 11367 3 -10.54 88.2 9.31 0.267 11366
 11368 3 -10.57 88.47 9.19 0.229 11367
 11369 3 -10.77 88.14 9.21 0.061 11368
 11370 3 -10.59 88.79 9.13 0.208 11368
 11371 3 -10.62 89.14 9.32 0.088 11370
 11372 3 -10.76 89.28 9.41 0.089 11371
 11373 3 -10.77 89.36 9.52 0.142 11372
 11374 3 -10.7 89.41 9.72 0.174 11373
 11375 3 -10.6 89.42 9.98 0.145 11374
 11376 3 -10.6 89.44 10.35 0.155 11375
 11377 3 -10.54 89.49 10.47 0.069 11376
 11378 3 -10.65 88.79 8.93 0.123 11370
 11379 3 -10.65 88.87 8.78 0.14 11378
 11380 3 -10.65 88.97 8.62 0.17 11379
 11381 3 -10.66 89.1 8.5 0.173 11380
 11382 3 -10.73 89.19 8.38 0.198 11381
 11383 3 -10.79 89.26 8.29 0.236 11382
 11384 3 -10.57 89.08 8.02 0.103 11383
 11385 3 -10.53 88.98 7.77 0.111 11384
 11386 3 -10.55 88.87 7.64 0.108 11385
 11387 3 -10.63 88.8 7.47 0.088 11386
 11388 3 -10.65 88.69 7.34 0.126 11387
 11389 3 -10.67 88.63 7.14 0.152 11388
 11390 3 -10.69 88.56 6.97 0.123 11389
 11391 3 -10.73 88.47 6.84 0.119 11390
 11392 3 -10.71 88.48 6.62 0.093 11391
 11393 3 -10.68 88.44 6.46 0.124 11392
 11394 3 -10.59 88.49 6.2 0.061 11393
 11395 3 -10.48 88.45 6.03 0.121 11394
 11396 3 -10.42 88.4 5.92 0.17 11395
 11397 3 -10.33 88.24 5.88 0.158 11396
 11398 3 -10.3 88.08 5.84 0.136 11397
 11399 3 -11.02 89.46 8.37 0.152 11383
 11400 3 -11.04 89.59 8.32 0.127 11399
 11401 3 -11.17 89.7 8.4 0.14 11400
 11402 3 -11.24 89.84 8.4 0.134 11401
 11403 3 -11.44 89.89 8.21 0.133 11402
 11404 3 -11.58 89.97 8.12 0.141 11403
 11405 3 -11.75 90.08 8.02 0.21 11404
 11406 3 -11.85 90.15 7.97 0.25 11405
 11407 3 -11.98 90.21 7.93 0.344 11406
 11408 3 -12.16 90.3 7.9 0.45 11407
 11409 3 -12.3 90.41 7.91 0.489 11408
 11410 3 -12.38 90.48 7.16 0.11 11409
 11411 3 -12.45 90.41 7.06 0.091 11410
 11412 3 -12.58 90.35 6.97 0.06 11411
 11413 3 -12.69 90.35 6.94 0.096 11412
 11414 3 -12.79 90.43 6.9 0.119 11413
 11415 3 -12.91 90.47 6.86 0.097 11414
 11416 3 -12.36 90.41 7.95 0.39 11409
 11417 3 -12.63 90.26 8.17 0.273 11416
 11418 3 -12.71 90.29 8.24 0.276 11417
 11419 3 -12.87 90.33 8.35 0.307 11418
 11420 3 -13.11 90.35 8.22 0.229 11419
 11421 3 -13.32 90.34 8.01 0.207 11420
 11422 3 -13.44 90.36 7.86 0.227 11421
 11423 3 -13.34 90.19 7.47 0.172 11422
 11424 3 -13.36 90.17 7.23 0.253 11423
 11425 3 -13.48 90.28 6.79 0.176 11424
 11426 3 -13.61 90.09 6.41 0.207 11425
 11427 3 -13.66 90.01 6.14 0.182 11426
 11428 3 -13.7 90.01 5.92 0.13 11427
 11429 3 -13.75 90.01 5.75 0.122 11428
 11430 3 -13.81 89.99 5.59 0.136 11429
 11431 3 -13.87 90.01 5.47 0.124 11430
 11432 3 -13.94 90.01 5.31 0.105 11431
 11433 3 -13.95 90.04 5.16 0.116 11432
 11434 3 -13.95 90.12 5.05 0.136 11433
 11435 3 -14 90.18 4.92 0.186 11434
 11436 3 -14.15 90.15 4.75 0.163 11435
 11437 3 -14.25 90.09 4.61 0.196 11436
 11438 3 -14.52 90.25 4.61 0.115 11437
 11439 3 -14.67 90.3 4.58 0.153 11438
 11440 3 -14.8 90.31 4.51 0.19 11439
 11441 3 -14.94 90.26 4.3 0.14 11440
 11442 3 -15.07 90.28 4.25 0.195 11441
 11443 3 -15.27 90.37 4.5 0.101 11442
 11444 3 -15.43 90.37 4.61 0.142 11443
 11445 3 -15.57 90.42 4.64 0.126 11444
 11446 3 -15.7 90.46 4.64 0.152 11445
 11447 3 -16 90.39 4.7 0.11 11446
 11448 3 -16.11 90.3 4.69 0.099 11447
 11449 3 -16.19 90.2 4.61 0.107 11448
 11450 3 -16.27 90.1 4.49 0.056 11449
 11451 3 -15.07 90.25 3.9 0.101 11442
 11452 3 -15.11 90.31 3.7 0.087 11451
 11453 3 -15.09 90.24 3.61 0.078 11452
 11454 3 -15.2 90.23 3.48 0.095 11453
 11455 3 -15.21 90.25 3.32 0.099 11454
 11456 3 -15.27 90.23 3.13 0.059 11455
 11457 3 -15.28 90.1 3.07 0.079 11456
 11458 3 -15.4 90.04 3.01 0.103 11457
 11459 3 -14.97 90.53 4.68 0.125 11440
 11460 3 -15.07 90.51 4.71 0.107 11459
 11461 3 -15.21 90.5 4.86 0.124 11460
 11462 3 -15.24 90.43 5.02 0.082 11461
 11463 3 -14.12 90 4.34 0.143 11437
 11464 3 -14.07 89.86 4.21 0.152 11463
 11465 3 -14.07 89.84 4.03 0.173 11464
 11466 3 -14.06 89.8 3.9 0.229 11465
 11467 3 -14.13 90.09 3.78 0.221 11466
 11468 3 -13.93 89.91 3.61 0.127 11467
 11469 3 -13.89 89.97 3.51 0.189 11468
 11470 3 -13.91 89.79 3.28 0.072 11469
 11471 3 -13.86 89.69 3.22 0.072 11470
 11472 3 -13.69 89.81 3.52 0.084 11469
 11473 3 -13.52 89.75 3.49 0.132 11472
 11474 3 -13.28 89.77 3.51 0.097 11473
 11475 3 -13.16 89.7 3.48 0.051 11474
 11476 3 -14.25 90.42 3.68 0.092 11467
 11477 3 -14.23 90.54 3.65 0.000125 11476
 11478 3 -13.96 89.4 3.87 0.098 11466
 11479 3 -13.62 90.53 7.81 0.182 11422
 11480 3 -13.76 90.57 7.67 0.186 11479
 11481 3 -13.9 90.6 7.56 0.163 11480
 11482 3 -14.04 90.67 7.5 0.182 11481
 11483 3 -14.16 90.82 7.39 0.174 11482
 11484 3 -14.24 90.97 7.31 0.157 11483
 11485 3 -14.47 90.95 7.26 0.101 11484
 11486 3 -14.61 90.99 7.21 0.139 11485
 11487 3 -14.71 91.01 7.16 0.133 11486
 11488 3 -14.91 91.16 7.16 0.099 11487
 11489 3 -15 91.22 7.11 0.111 11488
 11490 3 -15.17 91.27 7.08 0.119 11489
 11491 3 -15.31 91.38 7.04 0.164 11490
 11492 3 -15.45 91.43 6.97 0.259 11491
 11493 3 -15.57 91.48 6.89 0.306 11492
 11494 3 -15.72 91.55 6.81 0.31 11493
 11495 3 -15.91 91.63 6.88 0.281 11494
 11496 3 -16.17 91.65 7.08 0.097 11495
 11497 3 -16.31 91.78 7.06 0.119 11496
 11498 3 -16.44 91.9 7.04 0.143 11497
 11499 3 -16.63 92.01 6.95 0.164 11498
 11500 3 -16.76 92.12 6.85 0.117 11499
 11501 3 -16.87 92.19 6.74 0.139 11500
 11502 3 -16.97 92.15 6.64 0.153 11501
 11503 3 -17.04 92.18 6.56 0.206 11502
 11504 3 -17.28 92.35 6.69 0.146 11503
 11505 3 -17.53 92.49 6.78 0.102 11504
 11506 3 -17.66 92.62 6.73 0.137 11505
 11507 3 -17.77 92.68 6.77 0.18 11506
 11508 3 -17.83 92.44 7.21 0.089 11507
 11509 3 -17.93 92.36 7.48 0.176 11508
 11510 3 -17.99 92.32 7.71 0.197 11509
 11511 3 -18.06 92.34 8.01 0.14 11510
 11512 3 -18.12 92.28 8.16 0.092 11511
 11513 3 -18.01 92.91 6.59 0.12 11507
 11514 3 -18.22 93.06 6.58 0.15 11513
 11515 3 -18.39 93.13 6.56 0.167 11514
 11516 3 -18.57 93.15 6.56 0.173 11515
 11517 3 -18.76 93.23 6.72 0.115 11516
 11518 3 -18.91 93.26 6.78 0.136 11517
 11519 3 -19.01 93.26 6.81 0.147 11518
 11520 3 -19.24 93.23 6.86 0.133 11519
 11521 3 -19.38 93.16 6.92 0.147 11520
 11522 3 -19.58 93.34 6.93 0.114 11521
 11523 3 -19.67 93.38 7.02 0.086 11522
 11524 3 -19.67 93.41 7.2 0.094 11523
 11525 3 -19.63 93.5 7.32 0.089 11524
 11526 3 -19.62 93.66 7.5 0.096 11525
 11527 3 -19.67 93.68 7.63 0.075 11526
 11528 3 -19.76 93.8 7.7 0.084 11527
 11529 3 -19.8 93.92 7.81 0.055 11528
 11530 3 -19.84 94.03 7.9 0.092 11529
 11531 3 -19.88 94.12 7.96 0.127 11530
 11532 3 -19.91 94.26 8.02 0.17 11531
 11533 3 -19.83 94.59 7.86 0.13 11532
 11534 3 -19.78 94.74 7.88 0.13 11533
 11535 3 -19.77 94.9 7.94 0.107 11534
 11536 3 -19.78 95.07 7.9 0.117 11535
 11537 3 -20.05 95.16 7.81 0.109 11536
 11538 3 -20.23 95.14 7.83 0.125 11537
 11539 3 -20.29 95.21 7.93 0.088 11538
 11540 3 -20.06 94.01 8.27 0.093 11532
 11541 3 -20.06 93.97 8.42 0.143 11540
 11542 3 -20.06 93.95 8.56 0.104 11541
 11543 3 -20.05 93.94 8.69 0.08 11542
 11544 3 -20.05 93.92 8.84 0.089 11543
 11545 3 -19.39 92.95 7 0.082 11521
 11546 3 -19.46 92.82 7.03 0.084 11545
 11547 3 -19.49 92.72 7.08 0.118 11546
 11548 3 -19.57 92.61 7.19 0.138 11547
 11549 3 -19.59 92.54 7.37 0.107 11548
 11550 3 -19.67 92.38 7.5 0.123 11549
 11551 3 -19.71 92.31 7.56 0.071 11550
 11552 3 -16.93 92.11 6.18 0.103 11503
 11553 3 -16.95 92.14 6.08 0.105 11552
 11554 3 -17.02 92.12 5.96 0.092 11553
 11555 3 -17.09 92.11 5.84 0.048 11554
 11556 3 -15.66 91.75 6.71 0.097 11495
 11557 3 -13.04 90.42 8.69 0.179 11420
 11558 3 -13.1 90.41 8.84 0.153 11557
 11559 3 -13.3 90.38 8.89 0.126 11558
 11560 3 -13.46 90.41 8.96 0.124 11559
 11561 3 -13.62 90.39 8.98 0.176 11560
 11562 3 -13.72 90.57 8.89 0.133 11561
 11563 3 -13.79 90.74 8.84 0.119 11562
 11564 3 -13.86 90.94 8.86 0.117 11563
 11565 3 -13.84 91.04 8.86 0.155 11564
 11566 3 -13.89 91.14 8.91 0.199 11565
 11567 3 -13.97 91.13 8.58 0.073 11566
 11568 3 -14.04 91.13 8.46 0.058 11567
 11569 3 -14.07 91.1 8.23 0.139 11568
 11570 3 -14.15 91.13 8.04 0.131 11569
 11571 3 -14.13 91.21 7.79 0.101 11570
 11572 3 -14.16 91.27 7.63 0.098 11571
 11573 3 -14.13 91.36 7.52 0.078 11572
 11574 3 -14.18 91.41 7.41 0.075 11573
 11575 3 -14.25 91.48 7.28 0.096 11574
 11576 3 -14.32 91.58 7.15 0.095 11575
 11577 3 -14.3 91.64 6.99 0.104 11576
 11578 3 -14.33 91.71 6.76 0.101 11577
 11579 3 -14.34 91.75 6.59 0.107 11578
 11580 3 -14.36 91.78 6.41 0.135 11579
 11581 3 -14.38 91.82 6.31 0.198 11580
 11582 3 -14.04 91.91 6.24 0.118 11581
 11583 3 -13.93 92 6.11 0.109 11582
 11584 3 -13.79 92.04 5.95 0.076 11583
 11585 3 -13.8 92.15 5.84 0.106 11584
 11586 3 -13.76 92.27 5.75 0.102 11585
 11587 3 -13.67 92.43 5.77 0.057 11586
 11588 3 -13.57 92.54 5.75 0.073 11587
 11589 3 -13.53 92.63 5.69 0.107 11588
 11590 3 -13.51 92.64 5.59 0.06 11589
 11591 3 -14.66 91.79 6.16 0.095 11581
 11592 3 -14.79 91.79 6.08 0.131 11591
 11593 3 -15.03 91.65 5.97 0.153 11592
 11594 3 -14.67 91.98 5.88 0.105 11592
 11595 3 -14.57 92.03 5.9 0.114 11594
 11596 3 -14.55 92.11 5.79 0.137 11595
 11597 3 -14.39 92.22 5.58 0.129 11596
 11598 3 -14.3 92.33 5.46 0.136 11597
 11599 3 -14.35 92.52 5.27 0.124 11598
 11600 3 -14.37 92.66 5.19 0.116 11599
 11601 3 -14.21 92.76 5.18 0.1 11600
 11602 3 -14.01 92.88 5.26 0.197 11601
 11603 3 -13.92 92.99 5.14 0.166 11602
 11604 3 -13.86 93.11 4.88 0.112 11603
 11605 3 -13.82 93.17 4.65 0.132 11604
 11606 3 -13.8 93.16 4.48 0.149 11605
 11607 3 -13.8 93.04 4.23 0.104 11606
 11608 3 -13.73 93.3 4.38 0.074 11606
 11609 3 -13.74 93.34 4.23 0.072 11608
 11610 3 -13.74 93.43 4.11 0.093 11609
 11611 3 -13.76 93.5 4.01 0.084 11610
 11612 3 -13.77 93.6 3.92 0.067 11611
 11613 3 -13.94 93.74 3.88 0.127 11612
 11614 3 -14.14 93.88 3.85 0.078 11613
 11615 3 -14.27 93.97 3.81 0.123 11614
 11616 3 -14.39 94.07 3.74 0.136 11615
 11617 3 -14.45 94.28 3.67 0.144 11616
 11618 3 -14.53 94.41 3.56 0.133 11617
 11619 3 -13.92 91.41 9.15 0.154 11566
 11620 3 -13.93 91.58 9.18 0.154 11619
 11621 3 -13.97 91.74 9.28 0.113 11620
 11622 3 -14.07 91.77 9.47 0.121 11621
 11623 3 -14.14 91.82 9.66 0.107 11622
 11624 3 -14.2 91.84 9.86 0.12 11623
 11625 3 -14.25 91.82 10.07 0.061 11624
 11626 3 -14.29 91.79 10.21 0.067 11625
 11627 3 -14.31 91.75 10.33 0.077 11626
 11628 3 -14.27 91.68 10.48 0.109 11627
 11629 3 -14.29 91.71 10.66 0.1 11628
 11630 3 -13.57 90.06 9.3 0.205 11561
 11631 3 -13.52 89.8 9.5 0.124 11630
 11632 3 -13.48 89.68 9.65 0.09 11631
 11633 3 -13.49 89.61 9.82 0.094 11632
 11634 3 -13.49 89.54 9.99 0.085 11633
 11635 3 -13.48 89.5 10.13 0.11 11634
 11636 3 -13.43 89.39 10.3 0.136 11635
 11637 3 -13.41 89.22 10.28 0.102 11636
 11638 3 -13.43 89.2 10.43 0.096 11637
 11639 3 -13.43 89.1 10.52 0.107 11638
 11640 3 -13.38 88.99 10.65 0.087 11639
 11641 3 -13.27 88.92 10.73 0.039 11640
 11642 3 -13.48 89.46 10.5 0.093 11636
 11643 3 -12.42 90.4 7.99 0.39 11416
 11644 3 -12.17 90.5 8.61 0.136 11643
 11645 3 -12.24 90.54 8.8 0.123 11644
 11646 3 -12.25 90.51 8.93 0.101 11645
 11647 3 -12.26 90.49 9.08 0.112 11646
 11648 3 -12.31 90.48 9.27 0.096 11647
 11649 3 -12.36 90.37 9.41 0.12 11648
 11650 3 -12.41 90.36 9.55 0.143 11649
 11651 3 -12.1 90.57 9.68 0.099 11650
 11652 3 -12.03 90.54 9.81 0.075 11651
 11653 3 -12 90.58 10.01 0.128 11652
 11654 3 -12.02 90.61 10.2 0.14 11653
 11655 3 -12.1 90.65 10.41 0.082 11654
 11656 3 -12.2 90.61 10.53 0.147 11655
 11657 3 -12.37 90.57 10.67 0.173 11656
 11658 3 -12.49 90.54 10.84 0.113 11657
 11659 3 -12.59 90.53 10.98 0.096 11658
 11660 3 -12.73 90.52 11 0.102 11659
 11661 3 -12.89 90.59 10.92 0.141 11660
 11662 3 -12.99 90.6 10.8 0.115 11661
 11663 3 -13.1 90.63 10.65 0.094 11662
 11664 3 -12.66 90.25 9.58 0.09 11650
 11665 3 -12.77 90.21 9.67 0.137 11664
 11666 3 -12.9 90.2 9.71 0.136 11665
 11667 3 -12.98 90.16 9.78 0.167 11666
 11668 3 -13.2 90.47 9.88 0.101 11667
 11669 3 -13.29 90.66 9.95 0.086 11668
 11670 3 -13.38 90.8 9.97 0.092 11669
 11671 3 -13.47 90.95 10.04 0.107 11670
 11672 3 -13.61 91.1 10.1 0.14 11671
 11673 3 -13.69 91.17 10.07 0.146 11672
 11674 3 -13.93 91.17 10.11 0.164 11673
 11675 3 -14.04 91.14 10.18 0.17 11674
 11676 3 -14.22 91.19 10.01 0.121 11675
 11677 3 -14.43 91.15 9.96 0.126 11676
 11678 3 -14.5 91.24 9.88 0.12 11677
 11679 3 -14.51 91.24 9.73 0.108 11678
 11680 3 -14.6 91.15 9.68 0.144 11679
 11681 3 -13.99 90.94 10.47 0.118 11675
 11682 3 -14.13 90.77 10.49 0.093 11681
 11683 3 -14.2 90.66 10.43 0.06 11682
 11684 3 -14.17 90.51 10.41 0.057 11683
 11685 3 -14.21 90.35 10.4 0.089 11684
 11686 3 -13.03 89.93 9.74 0.086 11667
 11687 3 -13.13 89.84 9.79 0.081 11686
 11688 3 -10.71 87.89 9.25 0.186 11367
 11689 3 -10.78 87.73 9.21 0.247 11688
 11690 3 -10.45 87.66 8.9 0.137 11689
 11691 3 -10.26 87.68 8.73 0.144 11690
 11692 3 -10.19 87.72 8.64 0.177 11691
 11693 3 -9.9 87.97 8.81 0.122 11692
 11694 3 -9.8 88.06 8.91 0.067 11693
 11695 3 -10.87 87.61 9.28 0.148 11689
 11696 3 -11.17 87.94 9.27 0.109 11695
 11697 3 -11.25 88.1 9.34 0.079 11696
 11698 3 -10.95 87.51 9.31 0.177 11695
 11699 3 -10.95 87.27 9.54 0.122 11698
 11700 3 -11.27 87.54 9.29 0.13 11698
 11701 3 -11.39 87.55 9.35 0.18 11700
 11702 3 -11.64 87.43 9.15 0.098 11701
 11703 3 -11.77 87.41 9.07 0.081 11702
 11704 3 -11.85 87.37 8.97 0.115 11703
 11705 3 -11.94 87.37 8.81 0.113 11704
 11706 3 -12.08 87.36 8.73 0.103 11705
 11707 3 -12.26 87.36 8.68 0.069 11706
 11708 3 -11.34 87.67 9.57 0.101 11701
 11709 3 -11.39 87.78 9.73 0.07 11708
 11710 3 -11.44 87.86 9.87 0.089 11709
 11711 3 -11.5 87.91 9.99 0.000125 11710
 11712 3 -9.79 86.26 10.73 0.12 11195
 11713 3 -9.83 86.17 10.55 0.104 11712
 11714 3 -9.9 86.07 10.38 0.127 11713
 11715 3 -9.96 86.03 10.29 0.14 11714
 11716 3 -10.24 85.87 10.27 0.087 11715
 11717 3 -10.35 85.76 10.27 0.112 11716
 11718 3 -10.42 85.67 10.31 0.118 11717
 11719 3 -10.55 85.56 10.26 0.12 11718
 11720 3 -10.61 85.44 10.23 0.092 11719
 11721 3 -10.72 85.35 10.13 0.083 11720
 11722 3 -10.84 85.33 10.11 0.111 11721
 11723 3 -10.98 85.31 9.99 0.071 11722
 11724 3 -11.04 85.2 9.91 0.098 11723
 11725 3 -11.2 85.06 9.74 0.111 11724
 11726 3 -11.25 84.93 9.69 0.098 11725
 11727 3 -11.26 84.8 9.67 0.122 11726
 11728 3 -11.43 84.76 9.64 0.164 11727
 11729 3 -11.54 84.83 9.59 0.085 11728
 11730 3 -9.79 86.17 10.15 0.114 11715
 11731 3 -9.93 86.13 10.03 0.129 11730
 11732 3 -10.13 86.09 9.97 0.115 11731
 11733 3 -10.28 86.03 9.9 0.114 11732
 11734 3 -8.83 82.54 11 0.114 10950
 11735 3 -8.78 82.63 10.94 0.06 11734
 11736 3 -8.02 78.14 10.74 0.067 10751
 11737 3 -7.91 78.17 10.77 0.09 11736
 11738 3 -7.87 78.18 10.88 0.129 11737
 11739 3 -7.79 78.16 11.04 0.098 11738
 11740 3 -7.75 78.16 11.21 0.079 11739
 11741 3 -7.59 78.18 11.23 0.091 11740
 11742 3 -7.46 78.1 11.3 0.107 11741
 11743 3 -7.33 78.11 11.38 0.087 11742
 11744 3 -7.23 78.13 11.5 0.113 11743
 11745 3 -5.46 69.73 11.42 0.154 10701
 11746 3 -5.32 69.78 11.52 0.159 11745
 11747 3 -5.17 69.82 11.53 0.116 11746
 11748 3 -5.06 69.84 11.62 0.103 11747
 11749 3 -4.95 69.84 11.66 0.13 11748
 11750 3 -4.19 58.54 15.36 0.131 10031
 11751 3 -4.42 58.76 15.6 0.113 11750
 11752 3 -4.42 59.01 15.63 0.082 11751
 11753 3 -4.45 59.23 15.7 0.119 11752
 11754 3 -4.5 59.37 15.7 0.101 11753
 11755 3 -4.55 59.54 15.72 0.11 11754
 11756 3 -4.56 59.67 15.69 0.137 11755
 11757 3 -4.34 59.79 15.57 0.207 11756
 11758 3 -4.13 59.9 15.55 0.143 11757
 11759 3 -3.93 60.01 15.66 0.084 11758
 11760 3 -3.83 60.13 15.65 0.109 11759
 11761 3 -3.76 60.15 15.74 0.12 11760
 11762 3 -3.66 60.19 15.88 0.107 11761
 11763 3 -3.51 60.31 16.01 0.121 11762
 11764 3 -3.43 60.38 16.11 0.091 11763
 11765 3 -4.66 59.83 15.9 0.13 11756
 11766 3 -4.72 59.96 15.99 0.114 11765
 11767 3 -4.9 60.09 15.95 0.119 11766
 11768 3 -4.93 60.27 15.9 0.111 11767
 11769 3 -4.93 60.42 15.87 0.119 11768
 11770 3 -4.92 60.52 15.77 0.14 11769
 11771 3 -4.28 58.57 15.48 0.131 11750
 11772 3 -4.38 58.61 16.03 0.107 11771
 11773 3 -4.55 58.51 15.97 0.142 11772
 11774 3 -4.64 58.47 15.99 0.08 11773
 11775 3 -4.37 58.61 15.58 0.131 11771
 11776 3 3.57 54.83 18.52 0.868 2327
 11777 3 3.68 54.9 18.36 0.837 11776
 11778 3 3.85 55.09 18.01 0.783 11777
 11779 3 3.97 55.19 17.96 0.709 11778
 11780 3 4.1 55.33 17.72 0.679 11779
 11781 3 4.27 55.53 17.51 0.66 11780
 11782 3 4.41 55.62 17.47 0.659 11781
 11783 3 4.6 55.74 17.28 0.67 11782
 11784 3 4.77 55.83 17.06 0.632 11783
 11785 3 4.88 55.92 16.92 0.677 11784
 11786 3 4.96 56.03 16.73 0.646 11785
 11787 3 5.09 56.11 16.63 0.656 11786
 11788 3 5.15 56.26 16.57 0.675 11787
 11789 3 5.3 56.32 16.39 0.666 11788
 11790 3 5.42 56.37 16.3 0.683 11789
 11791 3 5.59 56.45 16.22 0.722 11790
 11792 3 5.73 56.5 16.16 0.712 11791
 11793 3 5.88 56.55 16.05 0.726 11792
 11794 3 5.98 56.68 16.06 0.713 11793
 11795 3 6.09 56.77 15.98 0.688 11794
 11796 3 6.28 56.81 15.94 0.674 11795
 11797 3 6.35 56.88 15.83 0.684 11796
 11798 3 6.45 57 15.75 0.684 11797
 11799 3 6.51 57.08 15.57 0.641 11798
 11800 3 6.56 57.27 15.51 0.63 11799
 11801 3 6.65 57.44 15.45 0.602 11800
 11802 3 6.73 57.61 15.45 0.576 11801
 11803 3 6.79 57.51 15.11 0.553 11802
 11804 3 6.74 57.79 15.1 0.685 11803
 11805 3 6.72 57.93 14.96 0.674 11804
 11806 3 6.68 58.14 14.93 0.712 11805
 11807 3 6.71 58.2 14.72 0.746 11806
 11808 3 6.7 58.33 14.64 0.75 11807
 11809 3 6.68 58.48 14.56 0.638 11808
 11810 3 6.6 58.69 14.55 0.569 11809
 11811 3 6.74 58.82 14.54 0.632 11810
 11812 3 6.98 59.03 14.57 0.668 11811
 11813 3 7.08 59.09 14.41 0.692 11812
 11814 3 7.2 59.23 14.4 0.731 11813
 11815 3 8.07 58.6 14.17 0.122 11814
 11816 3 8.25 58.48 14.09 0.115 11815
 11817 3 8.38 58.4 14 0.095 11816
 11818 3 8.45 58.31 13.99 0.103 11817
 11819 3 8.6 58.16 13.96 0.143 11818
 11820 3 8.74 58.09 13.94 0.131 11819
 11821 3 8.96 58.03 13.9 0.135 11820
 11822 3 9.1 58.03 13.89 0.145 11821
 11823 3 9.31 57.99 13.92 0.132 11822
 11824 3 9.5 58.04 13.99 0.156 11823
 11825 3 9.76 58.17 14.04 0.091 11824
 11826 3 9.95 58.29 14.13 0.135 11825
 11827 3 10.08 58.38 14.14 0.147 11826
 11828 3 10.15 58.51 14.09 0.135 11827
 11829 3 7.06 59.5 14.36 0.718 11814
 11830 3 7.07 59.61 14.27 0.767 11829
 11831 3 7.12 59.73 14.16 0.837 11830
 11832 3 7.36 59.95 14.22 0.85 11831
 11833 3 7.45 60.08 14.24 0.883 11832
 11834 3 7.59 60.17 14.15 0.911 11833
 11835 3 7.64 60.3 14.06 0.908 11834
 11836 3 7.78 60.32 13.97 0.878 11835
 11837 3 7.02 60.71 13.92 0.528 11836
 11838 3 6.72 60.86 13.83 0.473 11837
 11839 3 6.59 61.04 13.78 0.45 11838
 11840 3 6.47 61.17 13.74 0.463 11839
 11841 3 6.36 61.38 13.71 0.487 11840
 11842 3 6.28 61.58 13.67 0.513 11841
 11843 3 6.15 61.68 13.59 0.562 11842
 11844 3 6.62 62.1 13.24 0.065 11843
 11845 3 6.72 62.26 13.13 0.072 11844
 11846 3 6.75 62.36 13.05 0.084 11845
 11847 3 6.72 62.48 12.95 0.088 11846
 11848 3 6.78 62.59 12.91 0.095 11847
 11849 3 6.82 62.7 12.83 0.096 11848
 11850 3 6.9 62.75 12.72 0.117 11849
 11851 3 5.99 61.73 13.46 0.567 11843
 11852 3 5.81 61.95 13.48 0.496 11851
 11853 3 5.73 62.14 13.42 0.485 11852
 11854 3 5.61 62.27 13.37 0.466 11853
 11855 3 5.48 62.42 13.33 0.434 11854
 11856 3 5.56 62.61 13.16 0.484 11855
 11857 3 5.39 62.59 13.02 0.465 11856
 11858 3 5.29 62.68 13.05 0.486 11857
 11859 3 5.08 62.91 13.31 0.493 11858
 11860 3 5.02 63.03 13.27 0.519 11859
 11861 3 4.93 63.13 13.2 0.535 11860
 11862 3 4.83 63.29 13.22 0.589 11861
 11863 3 4.77 63.46 13.09 0.638 11862
 11864 3 4.71 63.6 13.05 0.705 11863
 11865 3 4.72 63.7 12.85 0.755 11864
 11866 3 5.4 63.47 11.75 0.209 11865
 11867 3 5.53 63.44 11.64 0.209 11866
 11868 3 5.59 63.31 11.44 0.227 11867
 11869 3 5.64 63.17 11.37 0.298 11868
 11870 3 5.55 63.4 10.99 0.176 11869
 11871 3 5.5 63.43 10.74 0.156 11870
 11872 3 5.47 63.39 10.5 0.185 11871
 11873 3 5.43 63.35 10.28 0.208 11872
 11874 3 5.45 63.34 10.05 0.22 11873
 11875 3 5.44 63.29 9.8 0.262 11874
 11876 3 5.46 63.26 9.58 0.297 11875
 11877 3 5.44 63.27 9.4 0.328 11876
 11878 3 5.48 63.41 9.18 0.361 11877
 11879 3 5.57 63.46 8.99 0.365 11878
 11880 3 5.51 63.46 8.81 0.374 11879
 11881 3 5.56 63.47 8.69 0.397 11880
 11882 3 5.36 63.61 8.45 0.203 11881
 11883 3 5.32 63.73 8.3 0.187 11882
 11884 3 5.25 63.71 8.09 0.204 11883
 11885 3 5.16 63.7 7.88 0.233 11884
 11886 3 5.14 63.64 7.71 0.272 11885
 11887 3 5.16 63.62 7.56 0.306 11886
 11888 3 5 63.24 7.43 0.179 11887
 11889 3 5 63.17 7.29 0.197 11888
 11890 3 4.97 63.09 7.14 0.298 11889
 11891 3 5 63.03 7.01 0.313 11890
 11892 3 4.93 63.01 6.9 0.374 11891
 11893 3 5.28 63.38 6.53 0.18 11892
 11894 3 5.26 63.53 6.37 0.151 11893
 11895 3 5.3 63.64 6.17 0.095 11894
 11896 3 5.37 63.68 6.04 0.099 11895
 11897 3 5.46 63.7 5.9 0.131 11896
 11898 3 5.45 63.72 5.67 0.206 11897
 11899 3 5.39 63.73 5.48 0.26 11898
 11900 3 5.2 63.79 5.32 0.315 11899
 11901 3 5.5 63.58 4.95 0.173 11900
 11902 3 5.56 63.56 4.74 0.12 11901
 11903 3 5.56 63.54 4.49 0.115 11902
 11904 3 5.64 63.57 4.19 0.136 11903
 11905 3 5.7 63.61 4.04 0.163 11904
 11906 3 5.79 63.44 4.05 0.094 11905
 11907 3 5.85 63.4 3.91 0.12 11906
 11908 3 5.93 63.38 3.68 0.115 11907
 11909 3 5.97 63.34 3.52 0.097 11908
 11910 3 5.95 63.31 3.3 0.11 11909
 11911 3 5.99 63.3 3.1 0.105 11910
 11912 3 6.04 63.22 2.96 0.099 11911
 11913 3 5.98 63.1 2.91 0.1 11912
 11914 3 5.85 63.09 2.77 0.155 11913
 11915 3 4.69 64.16 5.46 0.135 11900
 11916 3 4.54 64.23 5.37 0.152 11915
 11917 3 4.33 64.32 5.35 0.136 11916
 11918 3 4.07 64.48 5.3 0.108 11917
 11919 3 3.96 64.52 5.29 0.125 11918
 11920 3 3.87 64.62 5.23 0.184 11919
 11921 3 3.69 64.84 5.52 0.069 11920
 11922 3 3.64 64.91 5.59 0.09 11921
 11923 3 3.64 64.99 5.67 0.081 11922
 11924 3 3.5 65.02 5.84 0.114 11923
 11925 3 3.35 65.03 5.92 0.107 11924
 11926 3 3.26 65.07 6.03 0.105 11925
 11927 3 3.14 65.13 6.17 0.14 11926
 11928 3 2.99 65.1 6.3 0.096 11927
 11929 3 2.94 65.21 6.46 0.111 11928
 11930 3 2.84 65.34 6.57 0.133 11929
 11931 3 2.79 65.44 6.74 0.113 11930
 11932 3 2.79 65.47 6.89 0.13 11931
 11933 3 2.77 65.55 7.06 0.121 11932
 11934 3 2.73 65.6 7.15 0.094 11933
 11935 3 2.67 65.69 7.21 0.058 11934
 11936 3 3.75 64.44 4.88 0.121 11920
 11937 3 3.72 64.44 4.75 0.112 11936
 11938 3 3.65 64.62 4.66 0.07 11937
 11939 3 3.61 64.73 4.61 0.079 11938
 11940 3 3.52 64.8 4.46 0.089 11939
 11941 3 3.43 64.84 4.41 0.101 11940
 11942 3 3.39 64.92 4.34 0.06 11941
 11943 3 4.76 62.81 7 0.183 11892
 11944 3 4.76 62.97 6.77 0.105 11943
 11945 3 4.88 62.92 6.76 0.000125 11944
 11946 3 4.68 62.64 7.02 0.208 11943
 11947 3 4.6 62.5 6.97 0.209 11946
 11948 3 4.52 62.1 7.03 0.16 11947
 11949 3 4.52 62 6.98 0.175 11948
 11950 3 4.18 62.1 6.95 0.139 11949
 11951 3 4.61 61.83 7.03 0.186 11949
 11952 3 4.7 61.61 7 0.141 11951
 11953 3 4.85 61.44 6.9 0.129 11952
 11954 3 4.95 61.31 6.83 0.134 11953
 11955 3 5.1 61.13 6.8 0.166 11954
 11956 3 5.35 60.96 6.82 0.172 11955
 11957 3 5.45 60.9 6.77 0.218 11956
 11958 3 5.53 60.62 6.88 0.15 11957
 11959 3 5.61 60.48 6.99 0.139 11958
 11960 3 5.64 60.36 7.09 0.107 11959
 11961 3 5.69 60.21 7.16 0.119 11960
 11962 3 5.74 60.07 7.17 0.154 11961
 11963 3 5.84 59.91 7.28 0.179 11962
 11964 3 5.92 59.73 7.34 0.188 11963
 11965 3 6.06 59.55 7.36 0.217 11964
 11966 3 6.11 59.37 7.33 0.248 11965
 11967 3 6.11 59.03 7.18 0.193 11966
 11968 3 6.13 58.77 7.03 0.15 11967
 11969 3 6.13 58.62 6.96 0.121 11968
 11970 3 6.16 58.45 6.87 0.122 11969
 11971 3 6.2 58.34 6.76 0.104 11970
 11972 3 6.18 58.22 6.7 0.106 11971
 11973 3 6.14 58.13 6.63 0.102 11972
 11974 3 6.09 57.98 6.55 0.115 11973
 11975 3 6.05 57.88 6.54 0.121 11974
 11976 3 6 57.75 6.48 0.123 11975
 11977 3 5.93 57.58 6.48 0.121 11976
 11978 3 5.85 57.41 6.52 0.141 11977
 11979 3 5.71 57.21 6.65 0.209 11978
 11980 3 5.7 57.06 6.66 0.256 11979
 11981 3 5.48 57 6.67 0.259 11980
 11982 3 5.47 56.9 6.67 0.315 11981
 11983 3 5.44 56.77 6.61 0.372 11982
 11984 3 5.36 56.69 6.54 0.367 11983
 11985 3 5.27 56.61 6.43 0.303 11984
 11986 3 5.23 56.58 6.53 0.124 11985
 11987 3 5.13 56.54 6.4 0.324 11985
 11988 3 5.04 56.41 6.52 0.348 11987
 11989 3 4.93 56.37 6.57 0.318 11988
 11990 3 5.07 56.29 7.4 0.103 11989
 11991 3 5.05 56.37 7.6 0.136 11990
 11992 3 5.14 56.4 7.85 0.121 11991
 11993 3 5.12 56.42 7.97 0.148 11992
 11994 3 5.26 56.23 8.1 0.116 11993
 11995 3 5.32 56.12 8.14 0.133 11994
 11996 3 5.37 55.97 8.05 0.000125 11995
 11997 3 5.69 56.42 6.41 0.081 11984
 11998 3 5.68 56.33 6.34 0.075 11997
 11999 3 5.67 56.14 6.35 0.067 11998
 12000 3 5.64 56.01 6.26 0.091 11999
 12001 3 5.65 55.9 6.24 0.059 12000
 12002 3 5.61 55.77 6.2 0.055 12001
 12003 3 5.57 55.64 6.16 0.079 12002
 12004 3 5.5 55.54 6.05 0.095 12003
 12005 3 5.39 55.48 5.9 0.08 12004
 12006 3 5.39 55.4 5.82 0.077 12005
 12007 3 5.37 55.31 5.74 0.074 12006
 12008 3 5.34 55.17 5.66 0.085 12007
 12009 3 5.24 55.01 5.68 0.094 12008
 12010 3 5.17 54.89 5.75 0.118 12009
 12011 3 5.12 54.78 5.83 0.102 12010
 12012 3 5.18 54.64 6.07 0.183 12011
 12013 3 5.36 54.48 6.27 0.171 12012
 12014 3 5.5 54.42 6.38 0.149 12013
 12015 3 5.63 54.4 6.57 0.126 12014
 12016 3 5.7 54.35 6.72 0.108 12015
 12017 3 5.79 54.25 6.83 0.096 12016
 12018 3 6.27 59.58 7.73 0.068 11966
 12019 3 6.4 59.53 7.78 0.104 12018
 12020 3 6.51 59.52 7.91 0.091 12019
 12021 3 6.57 59.55 8.04 0.041 12020
 12022 3 6.66 59.63 8.1 0.117 12021
 12023 3 6.7 59.71 8.16 0.073 12022
 12024 3 5.68 61.2 6.56 0.089 11957
 12025 3 5.77 61.27 6.46 0.116 12024
 12026 3 5.9 61.29 6.49 0.098 12025
 12027 3 6.07 61.37 6.53 0.111 12026
 12028 3 6.2 61.44 6.46 0.056 12027
 12029 3 4.42 62.32 6.56 0.12 11947
 12030 3 4.4 62.26 6.39 0.116 12029
 12031 3 4.39 62.23 6.29 0.056 12030
 12032 3 4.4 62.15 6.06 0.108 12031
 12033 3 4.33 62.1 5.92 0.099 12032
 12034 3 4.28 62.11 5.78 0.074 12033
 12035 3 4.28 62.14 5.59 0.097 12034
 12036 3 4.21 62.13 5.37 0.119 12035
 12037 3 4.15 62.12 5.2 0.071 12036
 12038 3 4.02 62.11 4.94 0.12 12037
 12039 3 3.97 62.09 4.72 0.146 12038
 12040 3 3.87 62.05 4.6 0.144 12039
 12041 3 3.95 61.84 4.23 0.098 12040
 12042 3 3.96 61.76 4.06 0.139 12041
 12043 3 4.08 61.68 4 0.228 12042
 12044 3 4.15 61.54 3.96 0.327 12043
 12045 3 3.91 61.24 3.68 0.123 12044
 12046 3 3.92 61.11 3.63 0.122 12045
 12047 3 3.96 60.99 3.67 0.158 12046
 12048 3 3.98 60.9 3.7 0.154 12047
 12049 3 3.58 62.21 4.76 0.09 12040
 12050 3 3.48 62.23 4.72 0.086 12049
 12051 3 3.34 62.27 4.7 0.094 12050
 12052 3 3.25 62.33 4.65 0.086 12051
 12053 3 3.02 62.46 4.65 0.108 12052
 12054 3 2.89 62.56 4.68 0.107 12053
 12055 3 2.78 62.73 4.73 0.128 12054
 12056 3 2.68 62.85 4.75 0.097 12055
 12057 3 2.57 62.93 4.84 0.083 12056
 12058 3 5.34 63.95 7.52 0.146 11887
 12059 3 5.35 64.04 7.4 0.157 12058
 12060 3 5.33 64.06 7.24 0.157 12059
 12061 3 5.33 64.07 7.11 0.158 12060
 12062 3 5.31 64.15 7.01 0.156 12061
 12063 3 5.34 64.24 6.9 0.179 12062
 12064 3 5.32 64.34 6.77 0.162 12063
 12065 3 5.32 64.37 6.6 0.155 12064
 12066 3 5.32 64.4 6.41 0.162 12065
 12067 3 5.3 64.45 6.27 0.155 12066
 12068 3 5.34 64.5 6.16 0.149 12067
 12069 3 5.32 64.63 6.03 0.134 12068
 12070 3 5.32 64.65 5.86 0.157 12069
 12071 3 5.39 64.8 5.72 0.171 12070
 12072 3 5.49 64.95 5.63 0.209 12071
 12073 3 5.6 65.09 5.56 0.201 12072
 12074 3 5.69 65.36 5.54 0.193 12073
 12075 3 5.7 65.6 5.53 0.203 12074
 12076 3 5.78 65.67 5.45 0.198 12075
 12077 3 5.86 65.9 5.51 0.158 12076
 12078 3 5.95 66.07 5.48 0.136 12077
 12079 3 6.08 66.38 5.38 0.151 12078
 12080 3 6.2 66.53 5.29 0.118 12079
 12081 3 6.29 66.65 5.27 0.114 12080
 12082 3 6.28 66.76 5.19 0.137 12081
 12083 3 6.3 66.9 5.2 0.119 12082
 12084 3 6.17 67.01 5.14 0.059 12083
 12085 3 6.11 67.07 5.06 0.039 12084
 12086 3 6.43 67 5.25 0.107 12083
 12087 3 6.49 67.14 5.3 0.118 12086
 12088 3 6.51 67.26 5.37 0.168 12087
 12089 3 6.75 67.25 5.15 0.103 12088
 12090 3 6.85 67.28 5.05 0.114 12089
 12091 3 7.01 67.24 4.95 0.164 12090
 12092 3 7.17 67.21 4.93 0.172 12091
 12093 3 7.32 67.34 4.83 0.106 12092
 12094 3 7.53 67.4 4.78 0.117 12093
 12095 3 7.64 67.44 4.76 0.128 12094
 12096 3 7.9 67.4 4.68 0.077 12095
 12097 3 8.01 67.41 4.59 0.12 12096
 12098 3 8.1 67.48 4.44 0.137 12097
 12099 3 8.15 67.52 4.26 0.116 12098
 12100 3 8.16 67.49 4.06 0.129 12099
 12101 3 8.13 67.5 3.84 0.134 12100
 12102 3 8.13 67.53 3.73 0.135 12101
 12103 3 8.15 67.56 3.58 0.1 12102
 12104 3 8.2 67.6 3.47 0.065 12103
 12105 3 8.21 67.68 3.22 0.132 12104
 12106 3 8.2 67.68 2.93 0.073 12105
 12107 3 8.13 67.74 2.82 0.119 12106
 12108 3 8.06 67.75 2.72 0.099 12107
 12109 3 7.96 67.82 2.54 0.11 12108
 12110 3 7.84 67.85 2.39 0.087 12109
 12111 3 7.74 67.89 2.28 0.104 12110
 12112 3 7.68 67.99 2.16 0.09 12111
 12113 3 7.57 68 2.03 0.09 12112
 12114 3 7.45 68.02 1.96 0.096 12113
 12115 3 7.35 68.13 1.97 0.166 12114
 12116 3 7.23 68.2 1.95 0.2 12115
 12117 3 7.05 68.28 2.23 0.075 12116
 12118 3 6.96 68.38 2.32 0.072 12117
 12119 3 6.86 68.43 2.36 0.078 12118
 12120 3 6.84 68.55 2.37 0.103 12119
 12121 3 6.78 68.66 2.42 0.083 12120
 12122 3 6.69 68.88 2.48 0.116 12121
 12123 3 6.63 69.01 2.57 0.1 12122
 12124 3 6.57 69.1 2.63 0.069 12123
 12125 3 7.29 68.34 1.66 0.083 12116
 12126 3 7.25 68.39 1.46 0.076 12125
 12127 3 7.22 68.45 1.32 0.108 12126
 12128 3 7.1 68.49 1.17 0.11 12127
 12129 3 6.97 68.52 1.06 0.123 12128
 12130 3 6.91 68.56 0.98 0.093 12129
 12131 3 6.88 67.36 4.78 0.08 12091
 12132 3 6.85 67.42 4.66 0.1 12131
 12133 3 6.41 67.4 5.56 0.096 12088
 12134 3 6.34 67.49 5.68 0.117 12133
 12135 3 6.3 67.43 5.86 0.142 12134
 12136 3 6.44 67.55 5.9 0.095 12135
 12137 3 6.44 67.61 6.03 0.107 12136
 12138 3 6.47 67.75 6.14 0.075 12137
 12139 3 6.58 67.81 6.26 0.097 12138
 12140 3 6.63 67.9 6.38 0.119 12139
 12141 3 6.76 68.06 6.56 0.158 12140
 12142 3 6.89 68.19 6.7 0.131 12141
 12143 3 6.95 68.38 6.77 0.108 12142
 12144 3 6.96 68.5 6.86 0.104 12143
 12145 3 7.03 68.63 6.92 0.139 12144
 12146 3 7.14 68.73 7.02 0.086 12145
 12147 3 5.82 62.73 11.59 0.134 11869
 12148 3 5.83 62.59 11.61 0.176 12147
 12149 3 5.91 62.51 11.67 0.151 12148
 12150 3 5.91 62.52 11.83 0.121 12149
 12151 3 5.97 62.51 11.94 0.066 12150
 12152 3 6.04 62.49 11.37 0.054 12149
 12153 3 6.13 62.49 11.22 0.107 12152
 12154 3 6.18 62.45 11.13 0.095 12153
 12155 3 6.38 62.31 10.96 0.1 12154
 12156 3 6.47 62.25 10.88 0.098 12155
 12157 3 4.49 63.9 13.05 0.616 11865
 12158 3 4.41 64.01 12.94 0.547 12157
 12159 3 4.31 64.1 12.76 0.495 12158
 12160 3 4.23 64.35 12.93 0.546 12159
 12161 3 4.11 64.47 12.91 0.486 12160
 12162 3 4.03 64.59 12.79 0.469 12161
 12163 3 3.95 64.72 12.75 0.392 12162
 12164 3 3.85 64.88 12.65 0.332 12163
 12165 3 3.73 65.02 12.6 0.364 12164
 12166 3 3.64 65.16 12.66 0.481 12165
 12167 3 3.63 65.29 12.75 0.481 12166
 12168 3 3.5 65.38 12.74 0.623 12167
 12169 3 3.45 65.47 12.74 0.657 12168
 12170 3 3.54 65.68 13.85 0.196 12169
 12171 3 3.52 65.76 14.02 0.209 12170
 12172 3 3.51 65.87 14.16 0.189 12171
 12173 3 3.51 65.95 14.31 0.155 12172
 12174 3 3.44 66.02 14.45 0.187 12173
 12175 3 3.46 66.09 14.66 0.168 12174
 12176 3 3.41 66.26 14.7 0.133 12175
 12177 3 3.35 66.4 14.89 0.15 12176
 12178 3 3.26 66.45 15.01 0.159 12177
 12179 3 3.23 66.5 15.14 0.18 12178
 12180 3 3.19 66.67 15.3 0.161 12179
 12181 3 3.15 66.74 15.4 0.198 12180
 12182 3 3.23 66.78 15.52 0.206 12181
 12183 3 3.37 66.63 15.65 0.178 12182
 12184 3 3.37 66.44 15.79 0.126 12183
 12185 3 3.53 66.83 15.68 0.114 12183
 12186 3 3.58 66.91 15.75 0.087 12185
 12187 3 3.03 67.09 15.53 0.128 12182
 12188 3 2.98 67.2 15.51 0.181 12187
 12189 3 2.99 67.34 15.47 0.239 12188
 12190 3 2.88 67.45 15.52 0.309 12189
 12191 3 2.83 67.54 15.48 0.384 12190
 12192 3 2.34 67.64 15.67 0.162 12191
 12193 3 2.17 67.76 15.7 0.22 12192
 12194 3 2.09 67.82 15.67 0.302 12193
 12195 3 1.81 67.68 15.94 0.198 12194
 12196 3 1.64 67.74 16.01 0.176 12195
 12197 3 1.44 67.76 16.14 0.168 12196
 12198 3 1.33 67.79 16.21 0.212 12197
 12199 3 1.18 67.8 16.27 0.234 12198
 12200 3 1.2 68.04 16.38 0.158 12199
 12201 3 1.12 68.16 16.48 0.149 12200
 12202 3 1.05 68.19 16.59 0.138 12201
 12203 3 0.93 68.27 16.71 0.119 12202
 12204 3 0.85 68.33 16.82 0.142 12203
 12205 3 0.78 68.44 16.97 0.169 12204
 12206 3 0.74 68.55 17.08 0.25 12205
 12207 3 0.79 68.48 17.47 0.145 12206
 12208 3 0.79 68.43 17.73 0.104 12207
 12209 3 0.71 68.32 17.92 0.098 12208
 12210 3 0.62 68.29 18.11 0.105 12209
 12211 3 0.59 68.26 18.24 0.139 12210
 12212 3 0.49 68.33 18.38 0.176 12211
 12213 3 0.49 68.52 18.6 0.075 12212
 12214 3 0.41 68.62 18.81 0.057 12213
 12215 3 0.43 68.69 18.9 0.062 12214
 12216 3 0.36 68.79 19.09 0.124 12215
 12217 3 0.34 68.82 19.21 0.151 12216
 12218 3 0.29 68.82 19.45 0.094 12217
 12219 3 0.25 68.93 19.55 0.133 12218
 12220 3 0.21 69.05 19.58 0.181 12219
 12221 3 0.49 69.11 19.68 0.088 12220
 12222 3 0.63 69.13 19.81 0.099 12221
 12223 3 0.73 69.18 19.83 0.095 12222
 12224 3 0.82 69.18 19.87 0.105 12223
 12225 3 0.94 69.23 19.94 0.12 12224
 12226 3 1.06 69.31 20.09 0.115 12225
 12227 3 1.2 69.37 20.13 0.12 12226
 12228 3 1.31 69.36 20.17 0.129 12227
 12229 3 1.44 69.24 20.15 0.11 12228
 12230 3 1.61 69.21 20.22 0.128 12229
 12231 3 1.74 69.22 20.29 0.168 12230
 12232 3 -0.04 69.21 19.62 0.137 12220
 12233 3 -0.14 69.31 19.66 0.121 12232
 12234 3 -0.19 69.4 19.73 0.113 12233
 12235 3 -0.24 69.51 19.83 0.119 12234
 12236 3 -0.23 69.64 19.94 0.081 12235
 12237 3 -0.24 69.77 20.1 0.089 12236
 12238 3 -0.31 69.78 20.2 0.108 12237
 12239 3 -0.34 69.73 20.37 0.122 12238
 12240 3 -0.38 69.73 20.48 0.102 12239
 12241 3 0.62 68.71 16.95 0.116 12206
 12242 3 0.47 68.82 16.9 0.145 12241
 12243 3 0.37 69.01 16.83 0.141 12242
 12244 3 0.31 69.18 16.9 0.159 12243
 12245 3 0.22 69.41 16.96 0.161 12244
 12246 3 0.12 69.59 16.98 0.167 12245
 12247 3 0.05 69.7 17.08 0.126 12246
 12248 3 -0.04 69.82 17.13 0.093 12247
 12249 3 -0.09 69.91 17.19 0.132 12248
 12250 3 -0.2 70.02 17.23 0.115 12249
 12251 3 -0.31 70.12 17.24 0.116 12250
 12252 3 -0.42 70.18 17.3 0.143 12251
 12253 3 -0.47 70.19 17.51 0.125 12252
 12254 3 -0.49 70.15 17.63 0.093 12253
 12255 3 -0.59 70.1 17.72 0.1 12254
 12256 3 -0.66 70.14 17.78 0.069 12255
 12257 3 -0.76 70.14 17.89 0.097 12256
 12258 3 -0.82 70.11 18.04 0.105 12257
 12259 3 -0.9 70.09 18.12 0.000125 12258
 12260 3 -0.66 70.19 17.19 0.081 12252
 12261 3 -0.8 70.24 17.25 0.111 12260
 12262 3 -0.92 70.33 17.32 0.17 12261
 12263 3 -1.09 70.46 17.27 0.201 12262
 12264 3 -1.25 70.58 17.18 0.175 12263
 12265 3 -1.41 70.75 17.15 0.111 12264
 12266 3 -1.53 70.83 17.03 0.081 12265
 12267 3 -1.66 70.92 17.07 0.068 12266
 12268 3 -1.76 70.98 17.1 0.103 12267
 12269 3 -1.99 71.13 16.88 0.124 12268
 12270 3 -2.14 71.3 16.79 0.111 12269
 12271 3 -2.23 71.38 16.65 0.095 12270
 12272 3 -2.29 71.4 16.54 0.116 12271
 12273 3 -2.34 71.46 16.4 0.162 12272
 12274 3 -2.43 71.55 16.34 0.172 12273
 12275 3 -2.55 71.4 16.22 0.12 12274
 12276 3 -2.62 71.29 16.16 0.197 12275
 12277 3 -2.68 71.21 16.07 0.22 12276
 12278 3 -2.61 71.2 15.73 0.131 12277
 12279 3 -2.6 71.2 15.48 0.114 12278
 12280 3 -2.64 71.21 15.32 0.192 12279
 12281 3 -2.71 71.27 15.26 0.236 12280
 12282 3 -2.48 71.11 15.01 0.142 12281
 12283 3 -2.28 71.12 14.86 0.133 12282
 12284 3 -2.85 71.17 16.31 0.106 12277
 12285 3 -3.01 71.12 16.38 0.11 12284
 12286 3 -3.19 71.06 16.46 0.105 12285
 12287 3 0.88 67.47 16.32 0.082 12199
 12288 3 0.81 67.41 16.39 0.116 12287
 12289 3 0.62 67.39 16.37 0.142 12288
 12290 3 0.53 67.33 16.36 0.117 12289
 12291 3 2.17 68.12 15.31 0.144 12194
 12292 3 2.05 68.16 15.11 0.097 12291
 12293 3 2 68.19 15.02 0.052 12292
 12294 3 3.41 67.56 15.02 0.081 12191
 12295 3 3.47 67.64 14.87 0.078 12294
 12296 3 3.71 67.71 14.68 0.129 12295
 12297 3 3.91 67.8 14.6 0.102 12296
 12298 3 4.01 67.89 14.52 0.09 12297
 12299 3 4.02 68.04 14.5 0.099 12298
 12300 3 3.41 65.6 12.46 0.528 12169
 12301 3 3.2 65.66 12.47 0.531 12300
 12302 3 3.03 65.74 12.34 0.497 12301
 12303 3 2.85 65.74 12.14 0.497 12302
 12304 3 2.78 65.82 11.98 0.534 12303
 12305 3 2.88 66.06 11.89 0.44 12304
 12306 3 2.97 66.26 11.69 0.402 12305
 12307 3 2.85 66.41 11.75 0.467 12306
 12308 3 2.9 66.54 11.68 0.464 12307
 12309 3 2.79 66.64 12.66 0.131 12308
 12310 3 2.77 66.71 12.8 0.064 12309
 12311 3 2.87 66.59 11.65 0.419 12308
 12312 3 2.77 66.9 11.63 0.396 12311
 12313 3 2.54 67.04 11.6 0.437 12312
 12314 3 2.44 67.16 11.63 0.445 12313
 12315 3 2.37 67.27 11.59 0.45 12314
 12316 3 2.24 67.39 11.57 0.435 12315
 12317 3 2.06 67.51 11.53 0.416 12316
 12318 3 1.99 67.68 11.38 0.432 12317
 12319 3 1.86 67.85 11.37 0.441 12318
 12320 3 1.7 68.01 11.21 0.451 12319
 12321 3 1.6 68.13 11.12 0.46 12320
 12322 3 1.39 68.26 10.99 0.479 12321
 12323 3 1.29 68.38 10.86 0.532 12322
 12324 3 1.1 68.51 10.8 0.541 12323
 12325 3 0.96 68.66 10.84 0.577 12324
 12326 3 0.94 68.84 10.83 0.61 12325
 12327 3 1 69.01 10.84 0.617 12326
 12328 3 1.03 69.17 10.99 0.584 12327
 12329 3 1.06 69.29 11.17 0.59 12328
 12330 3 1.86 69.26 11.84 0.086 12329
 12331 3 1.94 69.26 11.93 0.104 12330
 12332 3 2.09 69.28 12.05 0.068 12331
 12333 3 2.24 69.25 12.08 0.117 12332
 12334 3 2.31 69.39 12.04 0.093 12333
 12335 3 2.36 69.5 12.03 0.111 12334
 12336 3 2.46 69.65 12.06 0.099 12335
 12337 3 2.55 69.75 12.04 0.045 12336
 12338 3 2.4 69.08 12.17 0.119 12333
 12339 3 0.86 69.47 11.01 0.472 12329
 12340 3 0.8 69.63 11.06 0.456 12339
 12341 3 0.62 69.78 11.04 0.416 12340
 12342 3 0.66 69.95 11.13 0.413 12341
 12343 3 0.63 70.13 11.16 0.418 12342
 12344 3 0.58 70.26 11.22 0.38 12343
 12345 3 0.55 70.42 11.15 0.368 12344
 12346 3 0.53 70.54 11.06 0.42 12345
 12347 3 0.45 70.72 11.02 0.46 12346
 12348 3 0.41 70.86 10.93 0.521 12347
 12349 3 0.38 70.98 10.83 0.541 12348
 12350 3 0.48 71.17 10.78 0.596 12349
 12351 3 0.59 71.29 10.64 0.591 12350
 12352 3 0.65 71.45 10.67 0.593 12351
 12353 3 1.31 71.49 11.05 0.239 12352
 12354 3 1.42 71.64 11.36 0.084 12353
 12355 3 1.46 71.67 11.47 0.097 12354
 12356 3 1.55 71.79 11.64 0.095 12355
 12357 3 1.62 71.85 11.79 0.098 12356
 12358 3 1.76 71.94 12.01 0.12 12357
 12359 3 1.84 71.93 12.12 0.128 12358
 12360 3 1.94 71.98 12.16 0.169 12359
 12361 3 2.02 72.07 12.22 0.21 12360
 12362 3 2.03 71.83 12.5 0.11 12361
 12363 3 2.07 71.72 12.64 0.1 12362
 12364 3 2.09 71.72 12.86 0.07 12363
 12365 3 2.01 71.73 12.99 0.088 12364
 12366 3 1.98 71.72 13.15 0.08 12365
 12367 3 1.98 71.71 13.34 0.09 12366
 12368 3 2.01 71.66 13.43 0.000125 12367
 12369 3 2.1 72.29 12.1 0.232 12361
 12370 3 2.46 72.08 12.06 0.138 12369
 12371 3 2.58 72.11 12.16 0.094 12370
 12372 3 2.72 72.07 12.24 0.103 12371
 12373 3 2.81 72.03 12.27 0.092 12372
 12374 3 2.94 71.97 12.29 0.102 12373
 12375 3 3.05 71.88 12.24 0.102 12374
 12376 3 3.17 71.81 12.32 0.1 12375
 12377 3 3.26 71.73 12.43 0.083 12376
 12378 3 3.32 71.65 12.47 0.097 12377
 12379 3 3.42 71.58 12.61 0.064 12378
 12380 3 3.47 71.5 12.67 0.055 12379
 12381 3 3.6 71.51 12.78 0.082 12380
 12382 3 3.72 71.49 12.81 0.102 12381
 12383 3 3.83 71.48 12.86 0.126 12382
 12384 3 3.92 71.5 12.92 0.14 12383
 12385 3 3.93 71.3 13.06 0.122 12384
 12386 3 4.05 71.74 12.93 0.068 12384
 12387 3 4.18 71.82 12.98 0.059 12386
 12388 3 4.26 71.88 12.93 0.101 12387
 12389 3 4.31 71.99 13 0.099 12388
 12390 3 4.43 72.06 13.09 0.073 12389
 12391 3 4.53 72.14 13.05 0.118 12390
 12392 3 4.7 72.24 13.14 0.073 12391
 12393 3 1.77 72.53 12.06 0.105 12369
 12394 3 1.73 72.7 12.02 0.13 12393
 12395 3 1.66 72.84 12.04 0.131 12394
 12396 3 1.59 72.94 12.1 0.089 12395
 12397 3 0.5 71.57 10.64 0.566 12352
 12398 3 0.25 71.88 10.69 0.562 12397
 12399 3 0.22 72.01 10.62 0.62 12398
 12400 3 0.2 72.11 10.46 0.642 12399
 12401 3 0.25 72.43 10.53 0.537 12400
 12402 3 0.27 72.57 10.31 0.484 12401
 12403 3 0.24 72.74 10.3 0.493 12402
 12404 3 0.22 72.92 10.23 0.491 12403
 12405 3 0.14 73.06 10.2 0.498 12404
 12406 3 0.13 73.26 10.27 0.478 12405
 12407 3 0 73.45 10.29 0.5 12406
 12408 3 -0.01 73.62 10.25 0.553 12407
 12409 3 -0.03 73.84 10.37 0.572 12408
 12410 3 0.12 73.94 10.19 0.579 12409
 12411 3 0.02 74.15 10.34 0.636 12410
 12412 3 -0.02 74.3 10.27 0.671 12411
 12413 3 -0.17 74.48 10.36 0.683 12412
 12414 3 -0.22 74.6 10.33 0.672 12413
 12415 3 -0.38 74.83 10.45 0.632 12414
 12416 3 -0.45 74.94 10.43 0.627 12415
 12417 3 -0.57 75.22 10.65 0.601 12416
 12418 3 -0.76 75.57 10.89 0.622 12417
 12419 3 -0.84 75.75 11.03 0.559 12418
 12420 3 -0.9 75.88 11.1 0.582 12419
 12421 3 -0.95 76.07 11.17 0.637 12420
 12422 3 -0.98 76.25 11.16 0.651 12421
 12423 3 -1.03 76.42 11.18 0.658 12422
 12424 3 -1.35 76.35 12.07 0.349 12423
 12425 3 -1.42 76.43 12.18 0.345 12424
 12426 3 -1.53 76.53 12.38 0.342 12425
 12427 3 -1.61 76.57 12.51 0.345 12426
 12428 3 -1.83 76.56 12.67 0.299 12427
 12429 3 -1.98 76.59 12.77 0.322 12428
 12430 3 -2.07 76.75 12.44 0.082 12429
 12431 3 -2.23 76.74 12.47 0.126 12430
 12432 3 -2.34 76.71 12.41 0.119 12431
 12433 3 -2.46 76.75 12.35 0.137 12432
 12434 3 -2.58 76.75 12.32 0.104 12433
 12435 3 -2.69 76.78 12.28 0.09 12434
 12436 3 -2.82 76.73 12.24 0.086 12435
 12437 3 -2.1 76.64 13 0.33 12429
 12438 3 -2.2 76.63 13.16 0.301 12437
 12439 3 -2.32 76.75 13.32 0.29 12438
 12440 3 -2.39 76.84 13.43 0.301 12439
 12441 3 -2.53 76.86 13.59 0.275 12440
 12442 3 -2.65 76.83 13.72 0.275 12441
 12443 3 -2.73 76.83 13.87 0.273 12442
 12444 3 -2.79 76.79 14.05 0.294 12443
 12445 3 -2.83 76.68 14.26 0.319 12444
 12446 3 -2.88 76.72 14.4 0.362 12445
 12447 3 -2.89 76.93 14.75 0.242 12446
 12448 3 -2.96 77.01 14.86 0.235 12447
 12449 3 -3.04 77.11 15.01 0.214 12448
 12450 3 -3.13 77.2 15.16 0.221 12449
 12451 3 -3.21 77.29 15.29 0.222 12450
 12452 3 -3.28 77.31 15.49 0.247 12451
 12453 3 -3.37 77.44 15.7 0.256 12452
 12454 3 -3.5 77.46 15.9 0.262 12453
 12455 3 -3.61 77.48 16.07 0.283 12454
 12456 3 -3.66 77.51 16.27 0.321 12455
 12457 3 -3.72 77.51 16.43 0.364 12456
 12458 3 -3.65 77.64 16.68 0.405 12457
 12459 3 -3.57 77.77 16.83 0.46 12458
 12460 3 -3.88 77.45 17.11 0.272 12459
 12461 3 -3.99 77.39 17.33 0.246 12460
 12462 3 -4.05 77.41 17.42 0.19 12461
 12463 3 -4.08 77.51 17.45 0.178 12462
 12464 3 -4.12 77.47 17.72 0.232 12463
 12465 3 -4.2 77.51 17.93 0.215 12464
 12466 3 -4.15 77.5 18.1 0.19 12465
 12467 3 -4.21 77.51 18.28 0.201 12466
 12468 3 -4.26 77.5 18.44 0.225 12467
 12469 3 -4.43 77.44 18.58 0.242 12468
 12470 3 -4.56 77.39 18.76 0.28 12469
 12471 3 -4.6 77.39 18.98 0.306 12470
 12472 3 -4.66 77.32 19.1 0.281 12471
 12473 3 -4.66 77.36 19.36 0.207 12472
 12474 3 -4.71 77.32 19.51 0.226 12473
 12475 3 -4.69 77.35 19.67 0.223 12474
 12476 3 -4.72 77.33 19.88 0.23 12475
 12477 3 -4.69 77.31 20.07 0.217 12476
 12478 3 -4.73 77.3 20.23 0.229 12477
 12479 3 -4.76 77.26 20.41 0.268 12478
 12480 3 -4.81 77.31 20.59 0.325 12479
 12481 3 -4.81 77.35 20.78 0.347 12480
 12482 3 -4.86 77.41 20.92 0.413 12481
 12483 3 -4.97 77.43 20.59 0.157 12482
 12484 3 -4.92 77.43 21.2 0.434 12482
 12485 3 -4.94 77.45 21.32 0.46 12484
 12486 3 -5 77.48 21.48 0.436 12485
 12487 3 -5 77.45 21.65 0.35 12486
 12488 3 -5 77.44 21.88 0.287 12487
 12489 3 -5 77.5 22.08 0.267 12488
 12490 3 -5.01 77.5 22.29 0.256 12489
 12491 3 -5.02 77.53 22.5 0.272 12490
 12492 3 -5.08 77.57 22.68 0.321 12491
 12493 3 -5.1 77.56 22.8 0.312 12492
 12494 3 -5.1 77.44 22.81 0.193 12493
 12495 3 -5.2 77.54 23.11 0.381 12494
 12496 3 -5.62 77.28 22.93 0.144 12495
 12497 3 -5.81 77.24 23.08 0.137 12496
 12498 3 -5.95 77.19 23.16 0.144 12497
 12499 3 -6.07 77.16 23.3 0.122 12498
 12500 3 -6.12 77.17 23.46 0.143 12499
 12501 3 -6.22 77.23 23.59 0.136 12500
 12502 3 -6.31 77.3 23.68 0.13 12501
 12503 3 -6.4 77.35 23.79 0.125 12502
 12504 3 -6.48 77.32 23.91 0.151 12503
 12505 3 -6.62 77.38 24.02 0.148 12504
 12506 3 -6.8 77.45 24.13 0.176 12505
 12507 3 -6.97 77.42 24.34 0.143 12506
 12508 3 -7.05 77.4 24.55 0.121 12507
 12509 3 -7.15 77.32 24.72 0.118 12508
 12510 3 -7.22 77.3 24.81 0.154 12509
 12511 3 -7.26 77.2 24.97 0.163 12510
 12512 3 -7.28 77.15 25.11 0.234 12511
 12513 3 -7.22 77.14 25.27 0.268 12512
 12514 3 -7.55 76.88 25.37 0.155 12513
 12515 3 -7.6 76.85 25.51 0.215 12514
 12516 3 -7.73 76.9 25.63 0.267 12515
 12517 3 -7.76 76.95 25.79 0.301 12516
 12518 3 -7.75 76.91 25.88 0.358 12517
 12519 3 -7.69 76.38 25.81 0.119 12518
 12520 3 -7.71 76.19 25.84 0.161 12519
 12521 3 -7.66 76.07 25.91 0.164 12520
 12522 3 -7.68 75.82 25.98 0.111 12521
 12523 3 -7.73 75.73 26.04 0.116 12522
 12524 3 -7.77 75.59 26.13 0.104 12523
 12525 3 -7.75 75.45 26.24 0.115 12524
 12526 3 -7.71 75.34 26.4 0.094 12525
 12527 3 -7.76 75.23 26.56 0.109 12526
 12528 3 -7.78 75.11 26.69 0.097 12527
 12529 3 -7.82 74.99 26.79 0.082 12528
 12530 3 -7.87 74.96 26.92 0.127 12529
 12531 3 -7.89 74.93 27.02 0.077 12530
 12532 3 -7.83 76.93 26.02 0.351 12518
 12533 3 -8.37 77.13 26.05 0.138 12532
 12534 3 -8.51 77.04 26.1 0.107 12533
 12535 3 -8.66 77.04 26.19 0.11 12534
 12536 3 -8.78 77.03 26.31 0.14 12535
 12537 3 -8.93 76.96 26.45 0.11 12536
 12538 3 -9.09 76.87 26.52 0.111 12537
 12539 3 -9.23 76.82 26.55 0.158 12538
 12540 3 -9.3 76.74 26.57 0.235 12539
 12541 3 -9.33 76.55 26.76 0.198 12540
 12542 3 -9.45 76.45 26.84 0.237 12541
 12543 3 -9.53 76.34 26.9 0.205 12542
 12544 3 -9.7 76.3 26.89 0.15 12543
 12545 3 -9.86 76.09 26.74 0.148 12544
 12546 3 -9.99 76.02 26.62 0.126 12545
 12547 3 -10.11 75.91 26.55 0.133 12546
 12548 3 -10.04 75.87 26.45 0.073 12547
 12549 3 -10.15 75.8 26.35 0.112 12548
 12550 3 -10.26 75.68 26.34 0.104 12549
 12551 3 -10.39 75.52 26.28 0.09 12550
 12552 3 -10.44 75.41 26.25 0.11 12551
 12553 3 -10.62 75.47 26.5 0.149 12552
 12554 3 -10.7 75.44 26.62 0.185 12553
 12555 3 -10.79 75.73 26.51 0.102 12554
 12556 3 -10.84 75.85 26.55 0.093 12555
 12557 3 -10.46 75.12 26.05 0.07 12552
 12558 3 -10.6 75.01 26.01 0.082 12557
 12559 3 -10.71 74.81 26.01 0.123 12558
 12560 3 -10.75 74.63 26.03 0.119 12559
 12561 3 -10.8 74.65 25.81 0.088 12560
 12562 3 -10.83 74.53 25.71 0.07 12561
 12563 3 -10.71 74.4 26.01 0.104 12560
 12564 3 -10.7 74.25 26.05 0.089 12563
 12565 3 -10.66 74.17 26.19 0.121 12564
 12566 3 -10.67 74.18 26.4 0.115 12565
 12567 3 -10.71 74.21 26.5 0.000125 12566
 12568 3 -10.17 75.86 26.16 0.116 12549
 12569 3 -10.16 75.96 26.06 0.073 12568
 12570 3 -7.21 76.78 26.09 0.09 12532
 12571 3 -7.09 76.74 26.2 0.129 12570
 12572 3 -6.97 76.69 26.29 0.115 12571
 12573 3 -6.98 77.27 25.39 0.11 12513
 12574 3 -6.9 77.37 25.55 0.113 12573
 12575 3 -6.91 77.5 25.67 0.11 12574
 12576 3 -5.03 77.63 23.43 0.394 12495
 12577 3 -4.93 77.6 23.64 0.487 12576
 12578 3 -4.9 77.67 23.85 0.504 12577
 12579 3 -4.84 77.78 24.02 0.585 12578
 12580 3 -4.76 77.77 24.2 0.682 12579
 12581 3 -4.81 78.27 24.49 0.454 12580
 12582 3 -4.68 78.72 24.73 0.273 12581
 12583 3 -4.61 78.93 24.82 0.233 12582
 12584 3 -4.58 79.03 25 0.223 12583
 12585 3 -4.59 79.16 25.06 0.252 12584
 12586 3 -4.53 79.32 25.15 0.241 12585
 12587 3 -4.46 79.43 25.25 0.237 12586
 12588 3 -4.49 79.55 25.4 0.243 12587
 12589 3 -4.42 79.67 25.49 0.269 12588
 12590 3 -4.35 79.8 25.54 0.31 12589
 12591 3 -4.32 79.93 25.66 0.332 12590
 12592 3 -4.25 80.09 25.75 0.334 12591
 12593 3 -4.16 80.29 25.71 0.283 12592
 12594 3 -4.05 80.37 25.82 0.264 12593
 12595 3 -4.02 80.53 25.83 0.28 12594
 12596 3 -3.99 80.76 25.84 0.204 12595
 12597 3 -3.87 80.82 25.89 0.25 12596
 12598 3 -3.79 80.91 26.07 0.234 12597
 12599 3 -3.71 81.02 26.21 0.237 12598
 12600 3 -3.56 81.11 26.2 0.241 12599
 12601 3 -3.42 81.18 26.14 0.204 12600
 12602 3 -3.34 81.25 26.27 0.212 12601
 12603 3 -3.16 81.31 26.29 0.212 12602
 12604 3 -3.02 81.35 26.25 0.19 12603
 12605 3 -2.93 81.4 26.18 0.243 12604
 12606 3 -2.8 81.43 26.12 0.289 12605
 12607 3 -2.67 81.45 26.09 0.272 12606
 12608 3 -2.63 81.59 26.06 0.331 12607
 12609 3 -2.49 81.62 26.01 0.364 12608
 12610 3 -2.21 81.5 26 0.251 12609
 12611 3 -2.09 81.52 25.89 0.294 12610
 12612 3 -1.97 81.52 25.81 0.332 12611
 12613 3 -1.83 81.51 25.65 0.357 12612
 12614 3 -1.68 81.62 25.62 0.403 12613
 12615 3 -1.57 81.64 25.43 0.418 12614
 12616 3 -1.37 81.66 25.31 0.394 12615
 12617 3 -1.23 81.68 25.24 0.392 12616
 12618 3 -1.14 81.67 25.17 0.419 12617
 12619 3 -0.71 81.33 25.61 0.21 12618
 12620 3 -0.6 81.25 25.73 0.198 12619
 12621 3 -0.43 81.24 25.87 0.183 12620
 12622 3 -0.32 81.19 25.92 0.193 12621
 12623 3 -0.2 81.2 26.1 0.203 12622
 12624 3 -0.07 81.17 26.19 0.22 12623
 12625 3 0.04 81.06 26.29 0.227 12624
 12626 3 0.11 81.01 26.45 0.203 12625
 12627 3 0.21 80.95 26.58 0.188 12626
 12628 3 0.28 80.87 26.68 0.186 12627
 12629 3 0.4 80.84 26.79 0.221 12628
 12630 3 0.52 80.82 26.94 0.219 12629
 12631 3 0.65 80.77 27.05 0.221 12630
 12632 3 0.82 80.73 27.16 0.275 12631
 12633 3 1.01 80.8 27.28 0.352 12632
 12634 3 1.12 80.73 27.4 0.422 12633
 12635 3 1.3 80.82 27.42 0.44 12634
 12636 3 1.17 80.07 27.31 0.142 12635
 12637 3 1.23 79.98 27.24 0.173 12636
 12638 3 1.28 79.78 27.35 0.152 12637
 12639 3 1.48 79.69 27.22 0.093 12638
 12640 3 1.58 79.62 27.1 0.12 12639
 12641 3 1.73 79.48 26.97 0.078 12640
 12642 3 1.86 79.33 26.91 0.08 12641
 12643 3 1.96 79.21 26.83 0.093 12642
 12644 3 1.99 79.06 26.85 0.074 12643
 12645 3 2.04 78.93 26.77 0.095 12644
 12646 3 2.2 78.81 26.7 0.12 12645
 12647 3 2.26 78.76 26.62 0.128 12646
 12648 3 2.3 78.73 26.51 0.061 12647
 12649 3 1.13 79.62 27.42 0.118 12638
 12650 3 1.11 79.45 27.62 0.131 12649
 12651 3 1.1 79.32 27.72 0.134 12650
 12652 3 1.21 79.07 27.77 0.08 12651
 12653 3 1.23 78.94 27.84 0.116 12652
 12654 3 1.22 78.78 27.98 0.155 12653
 12655 3 1.27 78.59 28.09 0.134 12654
 12656 3 1.38 78.41 28.23 0.108 12655
 12657 3 1.43 78.27 28.34 0.125 12656
 12658 3 1.44 78.21 28.46 0.123 12657
 12659 3 1.41 78.13 28.55 0.082 12658
 12660 3 1.41 80.85 27.49 0.446 12635
 12661 3 1.47 81.06 27.66 0.441 12660
 12662 3 1.58 80.96 27.82 0.395 12661
 12663 3 1.68 81.04 27.84 0.432 12662
 12664 3 1.89 81.41 27.95 0.333 12663
 12665 3 1.98 81.53 28.03 0.293 12664
 12666 3 2.07 81.7 28.2 0.336 12665
 12667 3 2.14 81.81 28.34 0.379 12666
 12668 3 2.2 81.87 28.49 0.385 12667
 12669 3 2.66 81.89 28.02 0.218 12668
 12670 3 2.9 82.02 27.93 0.172 12669
 12671 3 3.03 82.08 27.94 0.225 12670
 12672 3 3.19 82.04 27.93 0.26 12671
 12673 3 3.37 82.02 27.91 0.263 12672
 12674 3 3.61 81.93 27.83 0.176 12673
 12675 3 3.83 81.91 27.73 0.145 12674
 12676 3 4.04 81.91 27.74 0.167 12675
 12677 3 4.21 81.89 27.74 0.166 12676
 12678 3 4.35 81.86 27.73 0.176 12677
 12679 3 4.53 81.84 27.69 0.161 12678
 12680 3 4.68 81.88 27.7 0.197 12679
 12681 3 4.79 81.81 27.75 0.2 12680
 12682 3 4.87 81.68 27.84 0.189 12681
 12683 3 5 81.62 27.8 0.26 12682
 12684 3 5.24 81.68 27.57 0.183 12683
 12685 3 5.41 81.7 27.57 0.176 12684
 12686 3 5.53 81.69 27.57 0.226 12685
 12687 3 5.63 81.75 27.61 0.325 12686
 12688 3 5.71 81.27 27.63 0.168 12687
 12689 3 5.85 81.26 27.55 0.176 12688
 12690 3 5.98 81.14 27.48 0.157 12689
 12691 3 6.1 81.1 27.39 0.136 12690
 12692 3 6.26 81 27.34 0.174 12691
 12693 3 6.36 80.9 27.25 0.176 12692
 12694 3 6.47 80.82 27.18 0.182 12693
 12695 3 6.48 80.56 27.46 0.14 12694
 12696 3 6.55 80.42 27.54 0.137 12695
 12697 3 6.63 80.21 27.61 0.123 12696
 12698 3 6.69 80.03 27.64 0.116 12697
 12699 3 6.64 79.82 27.67 0.109 12698
 12700 3 6.69 79.68 27.72 0.091 12699
 12701 3 6.68 79.53 27.72 0.085 12700
 12702 3 6.66 79.4 27.69 0.121 12701
 12703 3 6.63 79.29 27.69 0.075 12702
 12704 3 6.54 80.87 26.9 0.114 12694
 12705 3 6.75 80.86 26.71 0.183 12704
 12706 3 6.88 80.82 26.6 0.166 12705
 12707 3 7.1 80.81 26.28 0.264 12706
 12708 3 7.25 80.74 26.16 0.274 12707
 12709 3 7.39 80.71 26.03 0.236 12708
 12710 3 7.51 80.62 25.91 0.242 12709
 12711 3 7.58 80.5 25.83 0.247 12710
 12712 3 7.72 80.46 25.68 0.231 12711
 12713 3 7.86 80.33 25.62 0.245 12712
 12714 3 7.97 80.24 25.47 0.314 12713
 12715 3 8.09 80.1 25.44 0.357 12714
 12716 3 8.2 80.06 25.36 0.405 12715
 12717 3 8.24 79.98 25.19 0.409 12716
 12718 3 7.73 80.2 24.75 0.205 12717
 12719 3 7.56 80.15 24.94 0.077 12718
 12720 3 8.48 79.86 25.23 0.29 12717
 12721 3 8.88 79.75 25.29 0.246 12720
 12722 3 9 79.76 25.22 0.241 12721
 12723 3 8.86 79.65 24.85 0.084 12722
 12724 3 8.85 79.62 24.68 0.125 12723
 12725 3 8.88 79.51 24.54 0.098 12724
 12726 3 8.88 79.45 24.4 0.113 12725
 12727 3 9.19 79.84 25.33 0.175 12722
 12728 3 9.44 79.79 25.4 0.111 12727
 12729 3 9.58 79.68 25.43 0.11 12728
 12730 3 9.71 79.51 25.4 0.153 12729
 12731 3 9.86 79.37 25.46 0.171 12730
 12732 3 10.07 79.27 25.54 0.152 12731
 12733 3 10.26 79.28 25.6 0.21 12732
 12734 3 10.33 79.21 25.55 0.284 12733
 12735 3 10.3 79.45 25.18 0.081 12734
 12736 3 10.43 79.21 25.71 0.165 12734
 12737 3 10.61 79.23 25.21 0.096 12736
 12738 3 10.68 79.18 25.1 0.084 12737
 12739 3 10.78 79.17 24.99 0.077 12738
 12740 3 10.8 79.12 24.89 0.000125 12739
 12741 3 10.49 79.2 26 0.238 12736
 12742 3 10.45 79.21 25.86 0.165 12741
 12743 3 10.21 78.78 25.37 0.137 12742
 12744 3 10.15 78.62 25.41 0.101 12743
 12745 3 10.12 78.47 25.43 0.101 12744
 12746 3 10.13 78.2 25.6 0.107 12745
 12747 3 10.2 78.04 25.6 0.128 12746
 12748 3 10.23 77.82 25.7 0.127 12747
 12749 3 10.3 77.69 25.85 0.123 12748
 12750 3 10.32 77.55 25.96 0.127 12749
 12751 3 10.4 77.38 26.04 0.159 12750
 12752 3 10.47 77.26 26.11 0.199 12751
 12753 3 10.52 77 26.09 0.137 12752
 12754 3 10.59 76.83 26.16 0.165 12753
 12755 3 10.68 76.69 26.23 0.168 12754
 12756 3 10.61 76.64 26.52 0.123 12755
 12757 3 10.65 76.42 26.6 0.134 12756
 12758 3 10.61 76.27 26.63 0.152 12757
 12759 3 10.59 76.16 26.6 0.232 12758
 12760 3 10.39 76.21 26.96 0.073 12759
 12761 3 10.38 76.23 27.1 0.081 12760
 12762 3 10.8 76.55 26.05 0.117 12755
 12763 3 10.89 76.44 25.9 0.09 12762
 12764 3 11.08 76.43 25.77 0.086 12763
 12765 3 11.17 76.39 25.68 0.076 12764
 12766 3 11.28 76.31 25.63 0.099 12765
 12767 3 11.46 76.23 25.53 0.097 12766
 12768 3 11.59 76.15 25.38 0.12 12767
 12769 3 11.68 76.05 25.2 0.132 12768
 12770 3 11.77 75.95 25 0.09 12769
 12771 3 11.84 75.83 24.83 0.094 12770
 12772 3 11.87 75.77 24.63 0.117 12771
 12773 3 11.94 75.69 24.48 0.148 12772
 12774 3 11.91 75.66 24.37 0.173 12773
 12775 3 11.75 75.4 24.24 0.119 12774
 12776 3 12.28 75.71 24.33 0.118 12774
 12777 3 12.46 75.66 24.25 0.101 12776
 12778 3 12.6 75.63 24.2 0.134 12777
 12779 3 10.6 76.35 25.74 0.102 12763
 12780 3 10.49 79.2 26.17 0.165 12742
 12781 3 10.53 79.15 26.19 0.336 12741
 12782 3 10.59 79.53 26.38 0.114 12781
 12783 3 10.48 79.62 26.31 0.107 12782
 12784 3 10.43 79.73 26.29 0.000125 12783
 12785 3 10.71 79.19 26.36 0.17 12781
 12786 3 10.15 78.81 26.4 0.142 12785
 12787 3 9.97 78.76 26.48 0.102 12786
 12788 3 9.81 78.65 26.51 0.107 12787
 12789 3 9.67 78.56 26.53 0.119 12788
 12790 3 9.54 78.48 26.56 0.077 12789
 12791 3 9.42 78.41 26.64 0.093 12790
 12792 3 9.3 78.26 26.67 0.12 12791
 12793 3 9.16 78.23 26.77 0.131 12792
 12794 3 9.05 78.27 26.86 0.071 12793
 12795 3 10.9 79.24 26.51 0.17 12785
 12796 3 11.08 79.23 26.64 0.147 12795
 12797 3 11.3 79.16 26.66 0.152 12796
 12798 3 11.49 79.11 26.68 0.123 12797
 12799 3 11.63 79.04 26.7 0.117 12798
 12800 3 11.77 78.94 26.79 0.109 12799
 12801 3 11.89 78.92 26.82 0.118 12800
 12802 3 12 78.86 26.92 0.149 12801
 12803 3 12.04 78.84 27.12 0.101 12802
 12804 3 12.14 78.83 27.32 0.126 12803
 12805 3 12.19 78.83 27.49 0.154 12804
 12806 3 12.32 78.77 27.73 0.148 12805
 12807 3 12.36 78.79 27.94 0.13 12806
 12808 3 12.4 78.82 28.03 0.185 12807
 12809 3 12.19 78.65 28.31 0.098 12808
 12810 3 12.1 78.56 28.36 0.103 12809
 12811 3 11.96 78.52 28.55 0.131 12810
 12812 3 11.79 78.52 28.84 0.149 12811
 12813 3 11.73 78.54 29.04 0.157 12812
 12814 3 11.75 78.47 29.14 0.142 12813
 12815 3 11.73 78.29 29.28 0.102 12814
 12816 3 11.76 78.17 29.48 0.137 12815
 12817 3 11.84 78.07 29.61 0.127 12816
 12818 3 11.94 77.87 29.71 0.109 12817
 12819 3 12.01 77.77 29.85 0.146 12818
 12820 3 12.05 77.65 30.04 0.136 12819
 12821 3 12.11 77.53 30.21 0.097 12820
 12822 3 12.17 77.53 30.33 0.058 12821
 12823 3 12.26 77.47 30.42 0.08 12822
 12824 3 12.37 77.39 30.54 0.113 12823
 12825 3 12.47 77.37 30.61 0.134 12824
 12826 3 12.47 77.32 30.87 0.092 12825
 12827 3 12.49 77.33 31.04 0.092 12826
 12828 3 12.56 77.33 31.21 0.092 12827
 12829 3 12.67 77.33 31.35 0.113 12828
 12830 3 12.86 77.32 31.36 0.108 12829
 12831 3 13.01 77.28 31.37 0.068 12830
 12832 3 13.18 77.29 31.4 0.088 12831
 12833 3 13.4 77.32 31.4 0.102 12832
 12834 3 13.53 77.36 31.39 0.098 12833
 12835 3 13.66 77.43 31.4 0.095 12834
 12836 3 12.62 77.34 30.54 0.083 12825
 12837 3 12.72 77.34 30.39 0.066 12836
 12838 3 12.79 77.37 30.32 0.043 12837
 12839 3 12.57 78.91 28.02 0.133 12808
 12840 3 12.64 78.85 28.2 0.182 12839
 12841 3 12.72 78.91 28.34 0.237 12840
 12842 3 13 78.75 28.09 0.076 12841
 12843 3 13.14 78.71 28.19 0.076 12842
 12844 3 13.27 78.73 28.22 0.13 12843
 12845 3 13.41 78.73 28.3 0.094 12844
 12846 3 13.54 78.72 28.2 0.113 12845
 12847 3 13.73 78.67 28.22 0.091 12846
 12848 3 13.81 78.61 28.29 0.11 12847
 12849 3 13.9 78.57 28.35 0.116 12848
 12850 3 14.09 78.59 28.45 0.096 12849
 12851 3 14.3 78.56 28.63 0.11 12850
 12852 3 14.49 78.52 28.73 0.142 12851
 12853 3 14.68 78.62 28.78 0.146 12852
 12854 3 14.83 78.71 28.76 0.145 12853
 12855 3 15.06 78.81 28.67 0.165 12854
 12856 3 15.25 78.84 28.74 0.161 12855
 12857 3 15.44 78.84 28.92 0.078 12856
 12858 3 15.55 78.87 29.06 0.067 12857
 12859 3 15.66 78.8 29.07 0.189 12858
 12860 3 15.66 79.07 29.24 0.098 12859
 12861 3 15.62 79.18 29.41 0.068 12860
 12862 3 15.66 79.26 29.47 0.09 12861
 12863 3 15.72 79.32 29.53 0.099 12862
 12864 3 15.76 79.43 29.52 0.101 12863
 12865 3 15.72 78.56 29.11 0.092 12859
 12866 3 15.65 78.5 29.27 0.109 12865
 12867 3 15.68 78.42 29.39 0.119 12866
 12868 3 15.7 78.41 29.55 0.099 12867
 12869 3 12.74 78.99 28.8 0.171 12841
 12870 3 12.74 79.06 29.03 0.117 12869
 12871 3 12.8 79.17 29.21 0.078 12870
 12872 3 12.78 79.3 29.43 0.127 12871
 12873 3 12.81 79.34 29.61 0.138 12872
 12874 3 12.81 79.38 29.82 0.087 12873
 12875 3 12.86 79.5 29.97 0.11 12874
 12876 3 12.89 79.59 30.25 0.149 12875
 12877 3 12.85 79.71 30.48 0.114 12876
 12878 3 12.93 79.79 30.62 0.141 12877
 12879 3 13.01 79.94 30.75 0.096 12878
 12880 3 13.07 80.02 30.83 0.083 12879
 12881 3 13.1 80.14 30.97 0.09 12880
 12882 3 13.11 80.29 31.08 0.106 12881
 12883 3 13.08 80.36 31.19 0.108 12882
 12884 3 13.05 80.58 31.34 0.12 12883
 12885 3 12.97 80.73 31.42 0.102 12884
 12886 3 12.95 80.83 31.46 0.088 12885
 12887 3 12.93 80.87 31.56 0.081 12886
 12888 3 12.85 80.99 31.66 0.084 12887
 12889 3 12.78 81.07 31.72 0.098 12888
 12890 3 12.69 81.23 31.67 0.1 12889
 12891 3 12.65 81.35 31.68 0.08 12890
 12892 3 8.58 79.83 25.26 0.29 12720
 12893 3 7.83 79.38 25.27 0.126 12892
 12894 3 7.71 79.39 25.2 0.134 12893
 12895 3 7.55 79.37 25.09 0.096 12894
 12896 3 7.48 79.29 25.03 0.069 12895
 12897 3 7.53 79.19 24.96 0.082 12896
 12898 3 7.51 79.02 24.85 0.155 12897
 12899 3 7.49 78.92 24.78 0.217 12898
 12900 3 7.25 79.01 24.65 0.139 12899
 12901 3 7.12 78.91 24.57 0.089 12900
 12902 3 7.09 78.76 24.47 0.1 12901
 12903 3 6.98 78.66 24.43 0.078 12902
 12904 3 6.79 78.54 24.38 0.099 12903
 12905 3 6.72 78.45 24.4 0.09 12904
 12906 3 6.54 78.39 24.34 0.105 12905
 12907 3 6.39 78.27 24.32 0.111 12906
 12908 3 6.24 78.18 24.35 0.085 12907
 12909 3 6.13 78.13 24.29 0.155 12908
 12910 3 6.01 78.11 24.15 0.211 12909
 12911 3 5.88 78.08 23.99 0.154 12910
 12912 3 5.77 78.02 23.73 0.135 12911
 12913 3 5.7 77.94 23.54 0.098 12912
 12914 3 5.56 77.87 23.38 0.143 12913
 12915 3 5.45 77.85 23.19 0.127 12914
 12916 3 5.68 82.3 27.64 0.126 12687
 12917 3 5.65 82.45 27.7 0.143 12916
 12918 3 5.65 82.62 27.7 0.17 12917
 12919 3 5.89 82.76 27.67 0.153 12918
 12920 3 6.12 82.82 27.67 0.118 12919
 12921 3 6.25 82.9 27.65 0.158 12920
 12922 3 6.47 83.05 28.09 0.119 12921
 12923 3 6.55 83.13 28.26 0.111 12922
 12924 3 6.64 83.21 28.4 0.115 12923
 12925 3 6.72 83.33 28.57 0.12 12924
 12926 3 6.79 83.4 28.7 0.106 12925
 12927 3 6.83 83.46 28.78 0.094 12926
 12928 3 6.92 83.54 28.87 0.095 12927
 12929 3 6.99 83.6 28.98 0.12 12928
 12930 3 7.1 83.6 29.05 0.143 12929
 12931 3 7.16 83.71 29.13 0.153 12930
 12932 3 7.14 83.9 29.2 0.131 12931
 12933 3 7.26 83.95 29.35 0.068 12932
 12934 3 7.33 84 29.42 0.092 12933
 12935 3 7.44 84.01 29.58 0.122 12934
 12936 3 7.55 83.99 29.78 0.131 12935
 12937 3 6.12 83.18 27.41 0.104 12921
 12938 3 6.14 83.23 27.31 0.093 12937
 12939 3 6.1 83.37 27.2 0.097 12938
 12940 3 6.12 83.47 27.25 0.172 12939
 12941 3 6.39 83.55 27.06 0.134 12940
 12942 3 6.52 83.61 27 0.132 12941
 12943 3 6.64 83.69 26.96 0.126 12942
 12944 3 6.72 83.81 26.91 0.116 12943
 12945 3 6.82 83.92 26.83 0.096 12944
 12946 3 6.92 84.03 26.82 0.105 12945
 12947 3 7.05 84.07 26.88 0.12 12946
 12948 3 7.19 84.08 26.89 0.087 12947
 12949 3 7.34 84.07 26.93 0.093 12948
 12950 3 7.49 84.06 26.86 0.084 12949
 12951 3 7.63 84.06 26.85 0.107 12950
 12952 3 7.75 84.1 26.82 0.087 12951
 12953 3 7.87 84.16 26.62 0.11 12952
 12954 3 7.92 84.14 26.48 0.114 12953
 12955 3 5.8 83.5 27.44 0.136 12940
 12956 3 5.6 83.62 27.48 0.114 12955
 12957 3 5.5 83.69 27.51 0.07 12956
 12958 3 2.89 82.42 28.05 0.134 12671
 12959 3 2.88 82.52 28.04 0.187 12958
 12960 3 2.86 82.65 27.78 0.085 12959
 12961 3 2.89 82.8 27.79 0.097 12960
 12962 3 2.86 82.99 27.75 0.101 12961
 12963 3 2.91 83.18 27.69 0.116 12962
 12964 3 2.92 83.37 27.61 0.108 12963
 12965 3 2.92 83.5 27.6 0.104 12964
 12966 3 2.89 83.69 27.63 0.075 12965
 12967 3 2.94 83.85 27.69 0.105 12966
 12968 3 2.9 84.06 27.79 0.103 12967
 12969 3 2.92 84.24 27.83 0.096 12968
 12970 3 2.83 84.33 27.76 0.13 12969
 12971 3 3.01 82.64 28.23 0.135 12959
 12972 3 3.1 82.78 28.32 0.119 12971
 12973 3 3.18 82.94 28.31 0.089 12972
 12974 3 3.23 83.14 28.32 0.078 12973
 12975 3 3.31 83.26 28.37 0.102 12974
 12976 3 3.45 83.34 28.44 0.124 12975
 12977 3 3.55 83.32 28.36 0.097 12976
 12978 3 3.7 83.28 28.26 0.094 12977
 12979 3 3.79 83.32 28.18 0.1 12978
 12980 3 3.92 83.29 28.08 0.068 12979
 12981 3 4.03 83.25 28.03 0.084 12980
 12982 3 4.17 83.33 28.02 0.075 12981
 12983 3 4.27 83.35 28.05 0.105 12982
 12984 3 4.4 83.42 28.09 0.087 12983
 12985 3 4.6 83.48 28.14 0.118 12984
 12986 3 4.83 83.57 28.22 0.138 12985
 12987 3 2.13 81.97 28.73 0.229 12668
 12988 3 2.07 82.22 29.16 0.19 12987
 12989 3 2.13 82.31 29.31 0.184 12988
 12990 3 2.13 82.38 29.49 0.191 12989
 12991 3 2.17 82.45 29.67 0.199 12990
 12992 3 2.17 82.52 29.85 0.205 12991
 12993 3 2.27 82.27 30.05 0.073 12992
 12994 3 2.37 82.14 30.2 0.069 12993
 12995 3 2.49 82.06 30.28 0.099 12994
 12996 3 2.59 81.99 30.34 0.105 12995
 12997 3 2.75 81.92 30.43 0.084 12996
 12998 3 2.85 81.89 30.53 0.091 12997
 12999 3 2.92 81.82 30.61 0.143 12998
 13000 3 2.98 81.76 30.54 0.175 12999
 13001 3 3.11 81.72 30.43 0.113 13000
 13002 3 3.21 81.71 30.39 0.1 13001
 13003 3 3.32 81.63 30.4 0.095 13002
 13004 3 3.45 81.59 30.49 0.127 13003
 13005 3 3.61 81.59 30.67 0.171 13004
 13006 3 3.7 81.55 30.75 0.275 13005
 13007 3 3.65 81.15 30.76 0.121 13006
 13008 3 3.71 80.97 30.8 0.127 13007
 13009 3 3.84 81.02 30.87 0.098 13008
 13010 3 3.96 81.9 30.87 0.13 13006
 13011 3 4.04 81.95 30.97 0.137 13010
 13012 3 3.99 82.07 31.11 0.146 13011
 13013 3 2.13 82.72 29.99 0.202 12992
 13014 3 2.18 82.75 30.21 0.176 13013
 13015 3 2.21 82.83 30.26 0.157 13014
 13016 3 2.2 82.95 30.3 0.142 13015
 13017 3 2.24 82.96 30.5 0.211 13016
 13018 3 2.3 83.03 30.62 0.209 13017
 13019 3 2.48 83.11 30.36 0.124 13018
 13020 3 2.43 83.12 30.25 0.000125 13019
 13021 3 2.18 83.07 30.79 0.245 13018
 13022 3 2.27 83.14 31 0.213 13021
 13023 3 2.31 83.33 31.13 0.178 13022
 13024 3 2.27 83.41 31.24 0.205 13023
 13025 3 2.32 83.48 31.37 0.198 13024
 13026 3 2.37 83.57 31.48 0.241 13025
 13027 3 2.4 83.71 31.55 0.317 13026
 13028 3 2.59 83.63 31.8 0.254 13027
 13029 3 2.77 83.5 31.9 0.286 13028
 13030 3 3.04 83.34 32.03 0.16 13029
 13031 3 3.11 83.3 32.13 0.143 13030
 13032 3 3.24 83.28 32.25 0.173 13031
 13033 3 3.34 83.25 32.29 0.153 13032
 13034 3 3.48 83.3 32.49 0.158 13033
 13035 3 3.61 83.32 32.61 0.185 13034
 13036 3 3.68 83.31 32.76 0.248 13035
 13037 3 3.77 83.27 32.81 0.342 13036
 13038 3 3.48 83.74 33.14 0.089 13037
 13039 3 3.47 83.81 33.27 0.099 13038
 13040 3 3.38 83.94 33.37 0.12 13039
 13041 3 3.29 84.04 33.51 0.115 13040
 13042 3 3.2 84.11 33.67 0.119 13041
 13043 3 3.15 84.16 33.83 0.101 13042
 13044 3 3.09 84.27 33.98 0.106 13043
 13045 3 3.07 84.42 33.91 0.109 13044
 13046 3 3.11 84.51 33.84 0.138 13045
 13047 3 3.11 84.53 33.7 0.093 13046
 13048 3 3.8 83.2 32.88 0.283 13037
 13049 3 4.09 83.23 32.41 0.14 13048
 13050 3 4.18 83.26 32.59 0.169 13049
 13051 3 4.26 83.01 32.55 0.099 13050
 13052 3 4.39 82.96 32.5 0.09 13051
 13053 3 4.46 82.85 32.45 0.064 13052
 13054 3 4.58 82.8 32.36 0.107 13053
 13055 3 4.66 82.77 32.28 0.107 13054
 13056 3 4.7 82.67 32.16 0.131 13055
 13057 3 4.73 82.58 32.07 0.105 13056
 13058 3 4.73 82.49 31.98 0.06 13057
 13059 3 4.8 82.42 31.85 0.111 13058
 13060 3 4.86 82.31 31.72 0.113 13059
 13061 3 4.86 82.2 31.64 0.000125 13060
 13062 3 4.31 83.46 32.59 0.207 13050
 13063 3 4.51 83.55 32.46 0.2 13062
 13064 3 4.81 83.64 32.17 0.117 13063
 13065 3 4.89 83.72 32.15 0.192 13064
 13066 3 5.04 83.51 31.74 0.081 13065
 13067 3 5.05 83.36 31.57 0.112 13066
 13068 3 5.1 83.31 31.46 0.118 13067
 13069 3 4.85 83.94 32.23 0.144 13065
 13070 3 4.79 84.31 32.2 0.104 13069
 13071 3 4.83 84 32.29 0.144 13069
 13072 3 5.18 84.04 32.07 0.122 13071
 13073 3 5.28 84.12 32.06 0.106 13072
 13074 3 5.33 84.3 31.99 0.107 13073
 13075 3 5.45 84.41 31.94 0.052 13074
 13076 3 5.46 84.52 31.83 0.086 13075
 13077 3 5.54 84.63 31.75 0.075 13076
 13078 3 5.66 84.73 31.66 0.098 13077
 13079 3 5.67 84.76 31.47 0.101 13078
 13080 3 5.65 84.72 31.25 0.117 13079
 13081 3 4.79 84.07 32.34 0.144 13071
 13082 3 3.83 83.08 32.97 0.306 13048
 13083 3 3.86 82.93 33.09 0.314 13082
 13084 3 3.88 82.78 33.2 0.341 13083
 13085 3 3.9 82.61 33.3 0.36 13084
 13086 3 3.89 82.32 33.54 0.359 13085
 13087 3 3.88 82.27 33.73 0.365 13086
 13088 3 3.84 82.17 33.84 0.326 13087
 13089 3 3.86 82.03 33.93 0.293 13088
 13090 3 3.9 81.92 34.03 0.274 13089
 13091 3 4.01 81.77 34.19 0.278 13090
 13092 3 4.13 81.65 34.25 0.26 13091
 13093 3 4.2 81.47 34.31 0.253 13092
 13094 3 4.3 81.32 34.43 0.269 13093
 13095 3 4.38 81.19 34.55 0.31 13094
 13096 3 4.5 81.02 34.64 0.355 13095
 13097 3 4.49 80.84 34.72 0.35 13096
 13098 3 4.58 80.7 34.93 0.376 13097
 13099 3 4.63 80.6 35.06 0.396 13098
 13100 3 4.39 80.71 35.59 0.234 13099
 13101 3 4.28 80.7 35.83 0.167 13100
 13102 3 4.22 80.64 36 0.161 13101
 13103 3 4.11 80.58 36.18 0.155 13102
 13104 3 4.06 80.54 36.34 0.182 13103
 13105 3 4.02 80.47 36.49 0.181 13104
 13106 3 4.01 80.49 36.68 0.202 13105
 13107 3 3.97 80.44 36.82 0.209 13106
 13108 3 3.95 80.42 36.97 0.224 13107
 13109 3 3.92 80.44 37.09 0.261 13108
 13110 3 3.88 80.36 37.22 0.299 13109
 13111 3 3.85 80.36 37.34 0.356 13110
 13112 3 3.72 80.64 37.54 0.282 13111
 13113 3 3.58 80.81 37.64 0.26 13112
 13114 3 3.45 81 37.7 0.236 13113
 13115 3 3.33 81.14 37.71 0.174 13114
 13116 3 3.27 81.24 37.73 0.198 13115
 13117 3 3.22 81.46 38.03 0.186 13116
 13118 3 3.16 81.55 38.14 0.198 13117
 13119 3 3.17 81.76 38.26 0.165 13118
 13120 3 3 81.87 38.38 0.221 13119
 13121 3 2.89 81.91 38.46 0.267 13120
 13122 3 2.86 82.14 38.67 0.214 13121
 13123 3 2.8 82.33 38.87 0.207 13122
 13124 3 2.69 82.49 39.01 0.189 13123
 13125 3 2.68 82.59 39.21 0.172 13124
 13126 3 2.62 82.68 39.37 0.168 13125
 13127 3 2.55 82.79 39.5 0.178 13126
 13128 3 2.51 82.87 39.67 0.185 13127
 13129 3 2.45 82.93 39.95 0.185 13128
 13130 3 2.39 83.01 40.13 0.222 13129
 13131 3 2.35 83.06 40.36 0.165 13130
 13132 3 2.19 83.12 40.53 0.145 13131
 13133 3 2.08 83.17 40.65 0.173 13132
 13134 3 1.98 83.22 40.8 0.173 13133
 13135 3 1.88 83.24 40.89 0.191 13134
 13136 3 1.78 83.33 41.05 0.173 13135
 13137 3 1.69 83.43 41.23 0.158 13136
 13138 3 1.6 83.51 41.37 0.159 13137
 13139 3 1.55 83.58 41.55 0.172 13138
 13140 3 1.45 83.71 41.76 0.162 13139
 13141 3 1.31 83.87 41.89 0.138 13140
 13142 3 1.27 84.01 41.97 0.159 13141
 13143 3 1.2 84.18 42.04 0.143 13142
 13144 3 1.13 84.32 42.09 0.15 13143
 13145 3 1.07 84.45 42.18 0.169 13144
 13146 3 1.02 84.52 42.3 0.227 13145
 13147 3 0.93 84.71 42.28 0.286 13146
 13148 3 0.83 84.67 42.72 0.171 13147
 13149 3 0.8 84.71 42.89 0.147 13148
 13150 3 0.73 84.73 43.1 0.15 13149
 13151 3 0.69 84.78 43.25 0.141 13150
 13152 3 0.58 84.82 43.43 0.159 13151
 13153 3 0.5 84.89 43.59 0.136 13152
 13154 3 0.4 84.93 43.7 0.129 13153
 13155 3 0.31 85.02 43.8 0.152 13154
 13156 3 0.22 85.15 43.88 0.208 13155
 13157 3 0.25 85.33 43.94 0.287 13156
 13158 3 0.23 85.44 44.01 0.349 13157
 13159 3 0.21 85.6 44.02 0.347 13158
 13160 3 0.09 85.66 43.93 0.303 13159
 13161 3 0.13 85.72 43.81 0.33 13160
 13162 3 0.02 85.78 43.74 0.339 13161
 13163 3 0.57 86.06 43.72 0.096 13162
 13164 3 0.62 86.19 43.62 0.067 13163
 13165 3 0.68 86.23 43.53 0.115 13164
 13166 3 -0.07 85.75 43.63 0.195 13162
 13167 3 -0.34 86 43.41 0.106 13166
 13168 3 -0.4 86.02 43.32 0.055 13167
 13169 3 0.21 86.21 43.91 0.132 13166
 13170 3 0.21 86.35 44.01 0.125 13169
 13171 3 0.2 86.41 44.17 0.128 13170
 13172 3 0.14 86.57 44.31 0.065 13171
 13173 3 0.12 86.59 44.42 0.068 13172
 13174 3 0.09 86.68 44.55 0.099 13173
 13175 3 0.1 86.7 44.71 0.144 13174
 13176 3 0.17 86.78 44.81 0.171 13175
 13177 3 0.19 86.83 44.92 0.161 13176
 13178 3 0.12 86.98 44.98 0.125 13177
 13179 3 0.04 87.09 45.07 0.069 13178
 13180 3 0 87.24 45.18 0.027 13179
 13181 3 0.01 85.57 44.65 0.116 13160
 13182 3 0.01 85.66 44.69 0.116 13181
 13183 3 0.02 85.81 44.85 0.128 13182
 13184 3 0.04 85.87 44.93 0.15 13183
 13185 3 0.08 85.92 45.08 0.118 13184
 13186 3 0.11 86.07 45.12 0.135 13185
 13187 3 0.1 86.23 45.25 0.171 13186
 13188 3 0.11 86.31 45.41 0.214 13187
 13189 3 0.14 86.42 45.55 0.27 13188
 13190 3 0.09 86.54 45.66 0.32 13189
 13191 3 0.02 86.6 45.78 0.338 13190
 13192 3 0.04 86.7 45.93 0.355 13191
 13193 3 -0.03 86.74 46.11 0.356 13192
 13194 3 -0.09 86.78 46.22 0.338 13193
 13195 3 -0.1 86.99 46.3 0.278 13194
 13196 3 -0.18 87.14 46.39 0.288 13195
 13197 3 -0.54 87.13 46.54 0.115 13196
 13198 3 -0.63 87.16 46.74 0.128 13197
 13199 3 -0.76 87.16 46.97 0.121 13198
 13200 3 -0.84 87.14 47.15 0.115 13199
 13201 3 -0.93 87.16 47.34 0.121 13200
 13202 3 -1.03 87.18 47.47 0.132 13201
 13203 3 -1.09 87.18 47.62 0.049 13202
 13204 3 -0.17 87.24 46.43 0.201 13196
 13205 3 -0.13 87.59 46.63 0.153 13204
 13206 3 -0.1 87.77 46.65 0.169 13205
 13207 3 0 87.97 46.72 0.163 13206
 13208 3 0.05 88.16 46.79 0.146 13207
 13209 3 0.08 88.34 46.87 0.136 13208
 13210 3 0.1 88.5 46.91 0.165 13209
 13211 3 0.14 88.59 47.1 0.143 13210
 13212 3 0.14 88.7 47.29 0.172 13211
 13213 3 0.21 88.83 47.42 0.138 13212
 13214 3 0.24 88.98 47.61 0.14 13213
 13215 3 0.23 89.16 47.75 0.163 13214
 13216 3 0.21 89.34 47.82 0.212 13215
 13217 3 0.14 89.49 47.97 0.195 13216
 13218 3 0.03 89.69 48.12 0.115 13217
 13219 3 -0.06 89.94 48.28 0.122 13218
 13220 3 -0.11 90.06 48.34 0.133 13219
 13221 3 -0.16 90.21 48.41 0.182 13220
 13222 3 -0.17 90.47 48.35 0.119 13221
 13223 3 -0.09 90.67 48.32 0.13 13222
 13224 3 -0.01 90.8 48.17 0.119 13223
 13225 3 0.07 90.82 48 0.097 13224
 13226 3 0.16 90.88 47.79 0.113 13225
 13227 3 0.3 90.95 47.75 0.147 13226
 13228 3 0.47 90.98 47.52 0.188 13227
 13229 3 0.61 90.96 47.31 0.167 13228
 13230 3 0.7 91 47.18 0.194 13229
 13231 3 0.86 90.68 47.02 0.088 13230
 13232 3 0.95 90.73 46.87 0.109 13231
 13233 3 0.7 91.03 47.14 0.135 13230
 13234 3 0.66 90.98 46.85 0.09 13233
 13235 3 0.71 91.05 47.09 0.135 13233
 13236 3 0.82 91.15 46.92 0.122 13235
 13237 3 0.85 91.23 46.81 0.056 13236
 13238 3 0.82 91.3 46.7 0.102 13237
 13239 3 0.71 91.34 46.63 0.09 13238
 13240 3 0.6 91.49 46.64 0.092 13239
 13241 3 0.96 91.19 47.25 0.117 13235
 13242 3 1.09 91.19 47.17 0.124 13241
 13243 3 1.22 91.15 46.98 0.118 13242
 13244 3 1.38 91.16 46.79 0.113 13243
 13245 3 1.54 91.12 46.69 0.06 13244
 13246 3 1.68 91.13 46.68 0.094 13245
 13247 3 1.81 91.01 46.55 0.144 13246
 13248 3 1.75 91.07 46.24 0.121 13247
 13249 3 1.8 90.99 46.1 0.11 13248
 13250 3 1.72 91.02 45.94 0.106 13249
 13251 3 1.9 90.84 46.1 0.126 13249
 13252 3 1.99 90.74 46.03 0.083 13251
 13253 3 1.92 90.82 46.65 0.108 13247
 13254 3 1.91 90.67 46.6 0.119 13253
 13255 3 1.88 90.54 46.47 0.081 13254
 13256 3 1.85 90.48 46.39 0.065 13255
 13257 3 0.12 87.07 46.62 0.105 13204
 13258 3 0.24 87 46.83 0.104 13257
 13259 3 0.31 86.94 46.96 0.116 13258
 13260 3 0.41 86.9 47.07 0.087 13259
 13261 3 0.45 86.86 47.18 0.135 13260
 13262 3 0.11 86.26 46.18 0.104 13193
 13263 3 0.21 86.28 46.22 0.101 13262
 13264 3 3.01 81.14 37.11 0.164 13116
 13265 3 2.93 81.11 36.97 0.165 13264
 13266 3 2.83 81.04 36.82 0.183 13265
 13267 3 2.7 81.04 36.64 0.087 13266
 13268 3 3.95 79.83 37.2 0.222 13111
 13269 3 3.96 79.72 37.17 0.233 13268
 13270 3 4.07 79.46 36.97 0.182 13269
 13271 3 4.08 79.34 36.8 0.236 13270
 13272 3 4.17 79.23 36.72 0.292 13271
 13273 3 4.18 79.05 36.55 0.309 13272
 13274 3 4.19 78.92 36.46 0.334 13273
 13275 3 4.18 78.82 36.34 0.294 13274
 13276 3 4.08 78.58 36.45 0.203 13275
 13277 3 3.94 78.48 36.47 0.183 13276
 13278 3 3.95 78.35 36.53 0.194 13277
 13279 3 4.01 78.13 36.56 0.145 13278
 13280 3 4 77.89 36.66 0.206 13279
 13281 3 4.01 77.59 36.73 0.15 13280
 13282 3 3.96 77.44 36.73 0.126 13281
 13283 3 3.89 77.32 36.74 0.152 13282
 13284 3 3.86 77.1 36.66 0.158 13283
 13285 3 3.79 77.02 36.57 0.187 13284
 13286 3 3.71 76.91 36.4 0.157 13285
 13287 3 3.64 76.79 36.23 0.121 13286
 13288 3 3.61 76.63 36.18 0.107 13287
 13289 3 3.63 76.44 36.12 0.115 13288
 13290 3 3.65 76.29 36.02 0.116 13289
 13291 3 3.67 76.09 35.89 0.138 13290
 13292 3 3.64 75.98 35.82 0.142 13291
 13293 3 3.52 75.83 35.75 0.115 13292
 13294 3 3.44 75.73 35.64 0.138 13293
 13295 3 3.3 75.67 35.47 0.152 13294
 13296 3 3.1 75.62 35.36 0.151 13295
 13297 3 2.95 75.49 35.29 0.196 13296
 13298 3 2.82 75.35 35.18 0.248 13297
 13299 3 2.69 75.27 35.15 0.331 13298
 13300 3 2.62 75.18 34.99 0.398 13299
 13301 3 2.5 75.1 34.98 0.423 13300
 13302 3 2.43 75.05 34.85 0.45 13301
 13303 3 2.32 75.05 34.59 0.437 13302
 13304 3 2.1 75.19 34.59 0.292 13303
 13305 3 1.93 75.22 34.53 0.252 13304
 13306 3 1.8 75.25 34.46 0.284 13305
 13307 3 1.87 75 33.99 0.093 13306
 13308 3 1.82 74.96 33.84 0.062 13307
 13309 3 2.35 74.81 33.99 0.116 13303
 13310 3 2.23 74.76 33.96 0.118 13309
 13311 3 2.12 74.81 34.01 0.091 13310
 13312 3 3.69 78.42 36.22 0.104 13278
 13313 3 3.51 78.44 36.14 0.096 13312
 13314 3 3.43 78.46 36.03 0.089 13313
 13315 3 3.35 78.41 35.86 0.11 13314
 13316 3 3.25 78.42 35.65 0.163 13315
 13317 3 3.2 78.41 35.45 0.139 13316
 13318 3 3.15 78.34 35.26 0.178 13317
 13319 3 3.12 78.21 35.14 0.16 13318
 13320 3 3.03 78.11 34.88 0.098 13319
 13321 3 2.96 78.08 34.75 0.106 13320
 13322 3 2.94 77.96 34.62 0.138 13321
 13323 3 2.92 77.89 34.5 0.145 13322
 13324 3 2.93 77.84 34.37 0.135 13323
 13325 3 2.96 77.81 34.22 0.081 13324
 13326 3 5.12 80.31 34.98 0.096 13099
 13327 3 5.19 80.14 35.06 0.136 13326
 13328 3 5.27 79.91 35.1 0.115 13327
 13329 3 5.35 79.74 35.03 0.131 13328
 13330 3 5.33 79.54 35.01 0.117 13329
 13331 3 5.35 79.35 35.09 0.093 13330
 13332 3 5.34 79.17 35.12 0.118 13331
 13333 3 5.34 78.94 35.06 0.128 13332
 13334 3 5.27 78.74 35 0.13 13333
 13335 3 5.27 78.55 34.91 0.156 13334
 13336 3 5.36 78.28 34.78 0.149 13335
 13337 3 5.42 78.13 34.63 0.094 13336
 13338 3 5.56 78.08 34.43 0.093 13337
 13339 3 5.58 78 34.28 0.083 13338
 13340 3 5.6 77.91 34.16 0.074 13339
 13341 3 5.55 77.72 34.06 0.104 13340
 13342 3 5.49 77.56 33.94 0.109 13341
 13343 3 5.45 77.42 33.81 0.096 13342
 13344 3 5.34 77.24 33.65 0.106 13343
 13345 3 5.31 77.15 33.53 0.109 13344
 13346 3 5.24 77.09 33.36 0.087 13345
 13347 3 5.2 76.96 33.24 0.083 13346
 13348 3 5.14 76.84 33.15 0.091 13347
 13349 3 5.11 76.73 33.07 0.119 13348
 13350 3 4.92 76.67 32.87 0.103 13349
 13351 3 4.77 76.58 32.8 0.108 13350
 13352 3 4.6 76.44 32.67 0.102 13351
 13353 3 4.53 76.34 32.49 0.093 13352
 13354 3 4.44 76.25 32.36 0.06 13353
 13355 3 4.38 76.16 32.23 0.126 13354
 13356 3 3.89 82.52 33.35 0.36 13085
 13357 3 3.91 82.64 33.31 0.341 13356
 13358 3 2.1 82.04 28.84 0.229 12987
 13359 3 2.28 81.59 28.51 0.154 13358
 13360 3 2.31 81.45 28.57 0.181 13359
 13361 3 2.21 81.38 28.72 0.247 13360
 13362 3 1.98 81.38 29 0.117 13361
 13363 3 1.83 81.38 29.15 0.052 13362
 13364 3 1.75 81.3 29.21 0.112 13363
 13365 3 1.68 81.21 29.29 0.051 13364
 13366 3 1.53 81.09 29.35 0.131 13365
 13367 3 1.34 80.99 29.59 0.087 13366
 13368 3 1.29 80.93 29.74 0.099 13367
 13369 3 1.24 80.95 29.87 0.091 13368
 13370 3 1.12 80.93 29.97 0.075 13369
 13371 3 1.08 80.85 30.07 0.11 13370
 13372 3 1.08 80.86 30.25 0.153 13371
 13373 3 1.12 80.86 30.42 0.21 13372
 13374 3 1.12 80.87 30.55 0.215 13373
 13375 3 0.97 80.96 30.75 0.125 13374
 13376 3 0.94 81.05 30.84 0.04 13375
 13377 3 1.49 80.85 30.54 0.101 13374
 13378 3 1.6 80.83 30.54 0.146 13377
 13379 3 1.74 80.82 30.57 0.182 13378
 13380 3 1.73 80.88 30.8 0.056 13379
 13381 3 1.73 80.89 30.95 0.099 13380
 13382 3 1.78 80.97 31.11 0.097 13381
 13383 3 1.88 81.02 31.26 0.124 13382
 13384 3 2.07 81.06 31.37 0.095 13383
 13385 3 2.14 81.16 31.4 0.089 13384
 13386 3 -1.17 81.84 25.02 0.247 12618
 13387 3 -1.23 82.25 24.83 0.158 13386
 13388 3 -1.26 82.37 24.8 0.189 13387
 13389 3 -1.19 82.47 24.73 0.247 13388
 13390 3 -0.84 82.68 24.76 0.105 13389
 13391 3 -0.68 82.75 24.73 0.106 13390
 13392 3 -0.59 82.87 24.68 0.121 13391
 13393 3 -0.36 82.76 24.35 0.112 13392
 13394 3 -0.23 82.81 24.24 0.133 13393
 13395 3 -0.2 82.87 24.11 0.121 13394
 13396 3 -0.19 82.91 23.93 0.088 13395
 13397 3 -0.19 83.04 23.83 0.102 13396
 13398 3 -0.13 83.13 23.71 0.103 13397
 13399 3 -0.07 83.22 23.62 0.079 13398
 13400 3 -0.07 83.33 23.39 0.127 13399
 13401 3 -0.09 83.4 23.31 0.137 13400
 13402 3 -0.13 83.67 23.2 0.123 13401
 13403 3 -0.16 83.85 23.18 0.123 13402
 13404 3 -0.11 83.98 23.13 0.13 13403
 13405 3 -0.05 84.13 23.07 0.14 13404
 13406 3 -0.03 84.25 23.1 0.129 13405
 13407 3 -0.03 84.38 23.15 0.122 13406
 13408 3 -0.07 84.54 23.26 0.107 13407
 13409 3 -0.03 84.7 23.24 0.106 13408
 13410 3 -0.01 84.85 23.14 0.059 13409
 13411 3 -3.01 82.26 25.95 0.146 12609
 13412 3 -3.07 82.4 25.92 0.166 13411
 13413 3 -3.21 82.6 25.91 0.154 13412
 13414 3 -3.24 82.73 25.88 0.196 13413
 13415 3 -3.29 82.85 25.86 0.221 13414
 13416 3 -3.31 82.96 25.8 0.253 13415
 13417 3 -3.3 83.1 25.55 0.207 13416
 13418 3 -3.36 83.29 25.49 0.174 13417
 13419 3 -3.38 83.41 25.39 0.171 13418
 13420 3 -3.39 83.55 25.28 0.167 13419
 13421 3 -3.38 83.62 25.17 0.139 13420
 13422 3 -3.39 83.8 25.09 0.15 13421
 13423 3 -3.35 83.92 25.04 0.163 13422
 13424 3 -3.4 84.03 24.96 0.152 13423
 13425 3 -3.42 84.17 24.91 0.154 13424
 13426 3 -3.41 84.34 24.85 0.137 13425
 13427 3 -3.39 84.47 24.73 0.143 13426
 13428 3 -3.44 84.62 24.67 0.175 13427
 13429 3 -3.44 84.75 24.51 0.16 13428
 13430 3 -3.46 84.88 24.45 0.157 13429
 13431 3 -3.49 84.97 24.31 0.145 13430
 13432 3 -3.5 85.12 24.21 0.148 13431
 13433 3 -3.49 85.26 24.19 0.156 13432
 13434 3 -3.5 85.34 23.98 0.137 13433
 13435 3 -3.54 85.41 23.89 0.134 13434
 13436 3 -3.58 85.55 23.69 0.142 13435
 13437 3 -3.62 85.7 23.58 0.144 13436
 13438 3 -3.6 85.89 23.43 0.143 13437
 13439 3 -3.63 86.07 23.33 0.17 13438
 13440 3 -3.67 86.31 23.29 0.171 13439
 13441 3 -3.73 86.42 23.27 0.162 13440
 13442 3 -3.77 86.6 23.18 0.171 13441
 13443 3 -3.77 86.85 23.12 0.154 13442
 13444 3 -3.81 87 23.13 0.192 13443
 13445 3 -3.9 87.2 23.21 0.177 13444
 13446 3 -4.01 87.39 23.29 0.191 13445
 13447 3 -4.05 87.55 23.34 0.189 13446
 13448 3 -4.12 87.7 23.4 0.206 13447
 13449 3 -4.21 87.87 23.48 0.21 13448
 13450 3 -4.29 87.99 23.53 0.197 13449
 13451 3 -4.39 88.18 23.81 0.152 13450
 13452 3 -4.47 88.26 23.89 0.187 13451
 13453 3 -4.59 88.27 24.04 0.18 13452
 13454 3 -4.61 88.36 24.17 0.207 13453
 13455 3 -4.63 88.43 24.34 0.239 13454
 13456 3 -4.64 88.46 24.59 0.266 13455
 13457 3 -4.63 88.57 24.74 0.315 13456
 13458 3 -4.64 88.63 24.99 0.347 13457
 13459 3 -4.61 88.74 25.18 0.344 13458
 13460 3 -4.58 88.88 25.35 0.357 13459
 13461 3 -4.61 89.04 25.53 0.329 13460
 13462 3 -4.63 89.13 25.86 0.24 13461
 13463 3 -4.73 89.1 26.04 0.202 13462
 13464 3 -4.85 89.16 26.13 0.19 13463
 13465 3 -4.86 89.21 26.24 0.201 13464
 13466 3 -4.99 89.33 26.36 0.198 13465
 13467 3 -5.15 89.45 26.51 0.178 13466
 13468 3 -5.17 89.52 26.59 0.138 13467
 13469 3 -5.34 89.57 26.74 0.12 13468
 13470 3 -5.41 89.63 26.87 0.112 13469
 13471 3 -5.39 89.67 27.09 0.152 13470
 13472 3 -5.38 89.64 27.28 0.148 13471
 13473 3 -5.37 89.73 27.44 0.176 13472
 13474 3 -5.43 89.79 27.58 0.219 13473
 13475 3 -5.47 89.73 27.73 0.275 13474
 13476 3 -5.34 90.26 27.91 0.18 13475
 13477 3 -5.33 90.41 27.98 0.236 13476
 13478 3 -5.32 90.47 28.25 0.102 13477
 13479 3 -5.26 90.62 28.38 0.142 13478
 13480 3 -5.18 90.73 28.49 0.137 13479
 13481 3 -5.17 90.82 28.69 0.152 13480
 13482 3 -5.11 90.87 28.94 0.12 13481
 13483 3 -4.98 90.94 29.11 0.127 13482
 13484 3 -4.92 91 29.21 0.109 13483
 13485 3 -4.86 91.03 29.44 0.161 13484
 13486 3 -4.81 91.05 29.6 0.171 13485
 13487 3 -4.71 91.08 29.8 0.165 13486
 13488 3 -4.65 91.09 30.02 0.15 13487
 13489 3 -4.57 91.16 30.18 0.163 13488
 13490 3 -4.53 91.19 30.31 0.153 13489
 13491 3 -4.54 91.26 30.49 0.159 13490
 13492 3 -4.54 91.34 30.65 0.201 13491
 13493 3 -4.48 91.46 30.82 0.165 13492
 13494 3 -4.43 91.6 30.94 0.147 13493
 13495 3 -4.4 91.78 30.98 0.176 13494
 13496 3 -4.2 91.81 31.18 0.16 13495
 13497 3 -4.15 91.96 31.26 0.146 13496
 13498 3 -4.08 92.1 31.33 0.169 13497
 13499 3 -4.04 92.21 31.48 0.2 13498
 13500 3 -3.96 92.33 31.62 0.216 13499
 13501 3 -3.89 92.46 31.8 0.226 13500
 13502 3 -3.87 92.66 31.84 0.198 13501
 13503 3 -3.85 92.79 31.87 0.199 13502
 13504 3 -3.79 92.99 32.02 0.147 13503
 13505 3 -3.76 93.11 32.18 0.117 13504
 13506 3 -3.78 93.25 32.25 0.152 13505
 13507 3 -3.69 93.35 32.35 0.134 13506
 13508 3 -3.66 93.46 32.46 0.124 13507
 13509 3 -3.61 93.56 32.57 0.138 13508
 13510 3 -3.69 93.67 32.67 0.143 13509
 13511 3 -3.69 93.72 32.85 0.133 13510
 13512 3 -3.64 93.82 32.98 0.096 13511
 13513 3 -3.65 93.95 33.06 0.107 13512
 13514 3 -3.67 94.09 33.12 0.15 13513
 13515 3 -3.67 94.24 33.17 0.16 13514
 13516 3 -3.6 94.37 33.25 0.121 13515
 13517 3 -3.51 94.5 33.3 0.108 13516
 13518 3 -3.45 94.57 33.43 0.122 13517
 13519 3 -3.45 94.65 33.54 0.13 13518
 13520 3 -3.44 94.67 33.69 0.179 13519
 13521 3 -3.4 94.73 33.78 0.196 13520
 13522 3 -3.53 94.61 34.03 0.114 13521
 13523 3 -3.46 94.59 34.13 0.151 13522
 13524 3 -3.46 94.56 34.35 0.146 13523
 13525 3 -3.42 94.57 34.56 0.124 13524
 13526 3 -3.36 94.61 34.84 0.128 13525
 13527 3 -3.35 94.63 35.05 0.117 13526
 13528 3 -3.3 94.62 35.18 0.152 13527
 13529 3 -3.17 94.51 35.28 0.093 13528
 13530 3 -3.07 94.47 35.35 0.104 13529
 13531 3 -2.97 94.5 35.31 0.17 13530
 13532 3 -2.84 94.44 35.35 0.202 13531
 13533 3 -2.83 94.39 35.58 0.154 13532
 13534 3 -2.77 94.33 35.75 0.129 13533
 13535 3 -2.7 94.28 35.89 0.129 13534
 13536 3 -2.62 94.19 36.07 0.101 13535
 13537 3 -2.57 94.07 36.18 0.117 13536
 13538 3 -2.48 93.98 36.25 0.122 13537
 13539 3 -2.39 93.93 36.32 0.152 13538
 13540 3 -2.37 93.89 36.5 0.095 13539
 13541 3 -2.35 93.88 36.65 0.082 13540
 13542 3 -2.32 93.83 36.75 0.095 13541
 13543 3 -2.25 93.8 36.86 0.111 13542
 13544 3 -2.2 93.68 36.99 0.09 13543
 13545 3 -2.09 93.64 37.11 0.106 13544
 13546 3 -2.02 93.59 37.24 0.123 13545
 13547 3 -1.92 93.47 37.43 0.118 13546
 13548 3 -1.93 93.39 37.57 0.095 13547
 13549 3 -1.86 93.28 37.7 0.105 13548
 13550 3 -1.81 93.11 37.79 0.077 13549
 13551 3 -1.79 93.02 37.92 0.072 13550
 13552 3 -1.88 92.89 37.99 0.141 13551
 13553 3 -1.86 92.76 38.06 0.157 13552
 13554 3 -1.74 92.69 38.24 0.113 13553
 13555 3 -1.67 92.63 38.3 0.186 13554
 13556 3 -1.47 92.56 38.23 0.101 13555
 13557 3 -1.43 92.51 38.33 0.144 13556
 13558 3 -1.26 92.34 38.21 0.135 13557
 13559 3 -1.18 92.28 38.24 0.182 13558
 13560 3 -1.04 92.09 38.3 0.137 13559
 13561 3 -0.93 91.96 38.4 0.122 13560
 13562 3 -0.83 91.79 38.55 0.136 13561
 13563 3 -0.76 91.66 38.72 0.127 13562
 13564 3 -0.7 91.48 38.86 0.136 13563
 13565 3 -0.64 91.33 38.97 0.096 13564
 13566 3 -0.62 91.22 39.08 0.112 13565
 13567 3 -0.62 91.12 39.2 0.089 13566
 13568 3 -0.57 90.98 39.31 0.077 13567
 13569 3 -0.52 90.85 39.43 0.118 13568
 13570 3 -0.45 90.75 39.51 0.127 13569
 13571 3 -0.4 90.7 39.79 0.145 13570
 13572 3 -0.34 90.68 39.91 0.15 13571
 13573 3 -0.24 90.65 39.98 0.131 13572
 13574 3 -0.11 90.68 40.14 0.081 13573
 13575 3 -0.03 90.61 40.23 0.143 13574
 13576 3 0.06 90.62 40.3 0.123 13575
 13577 3 0.21 90.5 40.24 0.084 13576
 13578 3 0.29 90.42 40.22 0.078 13577
 13579 3 0 90.72 40.51 0.1 13576
 13580 3 0 90.63 40.63 0.116 13579
 13581 3 -0.3 90.64 40.74 0.107 13580
 13582 3 -0.45 90.72 40.78 0.073 13581
 13583 3 -0.5 90.81 40.82 0.082 13582
 13584 3 -0.67 90.87 40.85 0.091 13583
 13585 3 -0.78 90.98 40.91 0.088 13584
 13586 3 -1.6 92.54 38.55 0.116 13557
 13587 3 -1.72 92.52 38.59 0.082 13586
 13588 3 -3.25 94.84 33.7 0.16 13521
 13589 3 -3.21 95.08 33.64 0.143 13588
 13590 3 -3.09 95.05 33.48 0.099 13589
 13591 3 -3.04 95.13 33.43 0.086 13590
 13592 3 -5.66 89.11 27.83 0.114 13475
 13593 3 -5.72 88.97 27.9 0.122 13592
 13594 3 -5.79 88.82 27.87 0.126 13593
 13595 3 -5.76 88.61 27.89 0.108 13594
 13596 3 -5.77 88.42 27.9 0.143 13595
 13597 3 -5.75 88.22 27.96 0.134 13596
 13598 3 -5.76 88.13 28.04 0.104 13597
 13599 3 -5.73 88 28.14 0.082 13598
 13600 3 -4.29 88.98 25.11 0.102 13460
 13601 3 -4.29 89.18 25.06 0.044 13600
 13602 3 -4.31 89.31 25.15 0.112 13601
 13603 3 -4.39 89.29 25.36 0.092 13602
 13604 3 -4.58 76.94 24.07 0.292 12580
 13605 3 -4.47 76.83 24.15 0.405 13604
 13606 3 -4.64 76.73 24.51 0.296 13605
 13607 3 -4.67 76.7 24.61 0.218 13606
 13608 3 -4.73 76.67 24.82 0.122 13607
 13609 3 -4.81 76.58 24.89 0.08 13608
 13610 3 -4.23 76.72 23.57 0.151 13605
 13611 3 -4.14 76.63 23.44 0.12 13610
 13612 3 -4.02 76.56 23.29 0.143 13611
 13613 3 -3.88 76.5 23.1 0.171 13612
 13614 3 -3.84 76.39 22.96 0.162 13613
 13615 3 -3.74 76.4 22.8 0.162 13614
 13616 3 -3.62 76.3 22.69 0.147 13615
 13617 3 -3.53 76.21 22.59 0.154 13616
 13618 3 -3.38 76.14 22.51 0.155 13617
 13619 3 -3.26 76.07 22.44 0.158 13618
 13620 3 -3.08 75.96 22.42 0.129 13619
 13621 3 -2.91 75.85 22.43 0.147 13620
 13622 3 -2.78 75.81 22.39 0.146 13621
 13623 3 -2.64 75.76 22.39 0.121 13622
 13624 3 -2.45 75.65 22.3 0.142 13623
 13625 3 -2.26 75.65 22.2 0.119 13624
 13626 3 -2.15 75.62 22.1 0.145 13625
 13627 3 -2.13 75.61 21.93 0.194 13626
 13628 3 -1.97 75.59 21.97 0.196 13627
 13629 3 -1.69 75.54 22.08 0.111 13628
 13630 3 -1.5 75.54 22.12 0.137 13629
 13631 3 -1.37 75.52 22.06 0.165 13630
 13632 3 -1.23 75.49 22.08 0.218 13631
 13633 3 -1.27 75.51 21.75 0.122 13632
 13634 3 -1.19 75.59 21.59 0.076 13633
 13635 3 -1.03 75.41 22.3 0.119 13632
 13636 3 -0.92 75.36 22.38 0.12 13635
 13637 3 -0.78 75.32 22.45 0.136 13636
 13638 3 -0.64 75.29 22.61 0.143 13637
 13639 3 -0.51 75.25 22.69 0.14 13638
 13640 3 -0.39 75.22 22.82 0.135 13639
 13641 3 -0.24 75.22 22.92 0.113 13640
 13642 3 -0.14 75.24 23.05 0.129 13641
 13643 3 0 75.2 23.14 0.155 13642
 13644 3 0.11 75.17 23.22 0.162 13643
 13645 3 0.3 75.25 23.26 0.092 13644
 13646 3 0.42 75.25 23.32 0.138 13645
 13647 3 0.55 75.2 23.41 0.126 13646
 13648 3 0.63 75.13 23.55 0.096 13647
 13649 3 0.7 75.03 23.69 0.11 13648
 13650 3 0.8 74.99 23.83 0.093 13649
 13651 3 0.88 74.97 23.97 0.105 13650
 13652 3 0.96 75 24.15 0.127 13651
 13653 3 1.09 74.97 24.3 0.097 13652
 13654 3 1.19 74.96 24.38 0.157 13653
 13655 3 1.42 75.09 24.37 0.122 13654
 13656 3 1.62 75.18 24.5 0.126 13655
 13657 3 1.72 75.33 24.58 0.109 13656
 13658 3 1.67 75.44 24.65 0.143 13657
 13659 3 1.47 75.4 24.81 0.095 13658
 13660 3 1.41 75.32 24.92 0.079 13659
 13661 3 1.27 75.32 24.97 0.098 13660
 13662 3 1.16 75.34 25.06 0.079 13661
 13663 3 1.01 75.35 25.26 0.148 13662
 13664 3 0.87 75.36 25.33 0.095 13663
 13665 3 0.7 75.31 25.42 0.111 13664
 13666 3 0.56 75.31 25.46 0.121 13665
 13667 3 0.43 75.34 25.49 0.122 13666
 13668 3 0.35 75.37 25.55 0.08 13667
 13669 3 1.78 75.64 24.64 0.096 13658
 13670 3 1.85 75.72 24.69 0.054 13669
 13671 3 1.32 74.86 24.7 0.153 13654
 13672 3 0.1 74.97 23.32 0.102 13644
 13673 3 0.19 74.87 23.4 0.095 13672
 13674 3 0.29 74.8 23.51 0.091 13673
 13675 3 0.4 74.73 23.58 0.063 13674
 13676 3 0.48 74.67 23.67 0.081 13675
 13677 3 0.57 74.59 23.73 0.108 13676
 13678 3 0.69 74.47 23.77 0.123 13677
 13679 3 0.77 74.39 23.81 0.124 13678
 13680 3 0.86 74.31 24.03 0.071 13679
 13681 3 0.94 74.38 24.18 0.055 13680
 13682 3 1 74.4 24.41 0.061 13681
 13683 3 1.11 74.44 24.59 0.101 13682
 13684 3 1.15 74.42 24.76 0.118 13683
 13685 3 1.16 74.36 24.86 0.115 13684
 13686 3 1.17 74.26 25 0.105 13685
 13687 3 -3.28 78.16 16.73 0.308 12459
 13688 3 -3.12 78.32 16.74 0.329 13687
 13689 3 -3.46 78.55 16.79 0.128 13688
 13690 3 -3.47 78.73 16.72 0.123 13689
 13691 3 -3.51 78.89 16.7 0.112 13690
 13692 3 -3.57 79.02 16.62 0.163 13691
 13693 3 -3.62 79.17 16.65 0.184 13692
 13694 3 -3.77 79.25 16.85 0.048 13693
 13695 3 -3.83 79.34 16.96 0.052 13694
 13696 3 -3.93 79.4 17.04 0.066 13695
 13697 3 -4.04 79.45 17.12 0.135 13696
 13698 3 -4.12 79.57 17.22 0.187 13697
 13699 3 -4.2 79.67 17.3 0.157 13698
 13700 3 -4.08 79.87 17.44 0.088 13699
 13701 3 -4.07 80.01 17.53 0.119 13700
 13702 3 -4.05 80.21 17.52 0.144 13701
 13703 3 -4.1 80.33 17.49 0.075 13702
 13704 3 -2.73 78.38 16.73 0.311 13688
 13705 3 -2.53 78.37 16.64 0.329 13704
 13706 3 -2.33 78.41 16.85 0.355 13705
 13707 3 -2.31 78.57 17 0.252 13706
 13708 3 -2.15 78.74 16.97 0.25 13707
 13709 3 -2.01 78.81 17.01 0.287 13708
 13710 3 -1.81 78.95 17.33 0.338 13709
 13711 3 -1.7 79.08 17.44 0.363 13710
 13712 3 -1.54 79.16 17.46 0.38 13711
 13713 3 -1.48 79.31 17.54 0.395 13712
 13714 3 -1.36 79.38 17.43 0.382 13713
 13715 3 -1.05 79.4 17.48 0.318 13714
 13716 3 -0.78 79.38 17.58 0.299 13715
 13717 3 -0.5 79.31 17.72 0.255 13716
 13718 3 -0.34 79.33 17.66 0.267 13717
 13719 3 -0.23 79.38 17.6 0.336 13718
 13720 3 -0.02 78.95 17.88 0.077 13719
 13721 3 0.09 78.83 17.9 0.13 13720
 13722 3 0.17 78.65 17.94 0.149 13721
 13723 3 0.31 78.47 18 0.089 13722
 13724 3 0.41 78.42 17.92 0.065 13723
 13725 3 0.45 78.33 17.9 0.085 13724
 13726 3 0.49 78.25 17.84 0.076 13725
 13727 3 0.52 78.15 17.79 0.067 13726
 13728 3 0.57 78.06 17.73 0.086 13727
 13729 3 0.71 77.93 17.7 0.089 13728
 13730 3 0.77 77.8 17.6 0.101 13729
 13731 3 0.86 77.71 17.52 0.095 13730
 13732 3 0.95 77.62 17.46 0.118 13731
 13733 3 1.03 77.6 17.38 0.11 13732
 13734 3 1.1 77.49 17.33 0.086 13733
 13735 3 1.13 77.4 17.19 0.13 13734
 13736 3 1.16 77.23 17.09 0.128 13735
 13737 3 1.23 77.07 16.94 0.083 13736
 13738 3 1.2 77.01 16.8 0.108 13737
 13739 3 1.15 77.07 16.63 0.082 13738
 13740 3 1.13 77.19 16.52 0.092 13739
 13741 3 1.1 77.37 16.48 0.103 13740
 13742 3 1.05 77.56 16.49 0.12 13741
 13743 3 0.97 77.62 16.43 0.156 13742
 13744 3 0.84 77.66 16.36 0.16 13743
 13745 3 0.77 77.76 16.24 0.106 13744
 13746 3 0.68 77.88 16.17 0.134 13745
 13747 3 0.5 78.01 16.1 0.096 13746
 13748 3 0.33 78.13 16.03 0.118 13747
 13749 3 0.16 78.17 16 0.076 13748
 13750 3 0 78.21 15.89 0.092 13749
 13751 3 -0.09 78.19 15.76 0.115 13750
 13752 3 -0.16 78.16 15.57 0.124 13751
 13753 3 -0.2 78.23 15.37 0.134 13752
 13754 3 -0.29 78.29 15.18 0.123 13753
 13755 3 -0.36 78.38 14.98 0.069 13754
 13756 3 -0.39 78.47 14.87 0.103 13755
 13757 3 -0.42 78.59 14.76 0.075 13756
 13758 3 -0.37 78.7 14.64 0.094 13757
 13759 3 -0.36 78.8 14.6 0.101 13758
 13760 3 -0.4 78.97 14.44 0.079 13759
 13761 3 -0.44 79.06 14.35 0.054 13760
 13762 3 -0.41 79.17 14.25 0.000125 13761
 13763 3 -0.15 79.69 17.4 0.136 13719
 13764 3 -0.1 79.81 17.32 0.132 13763
 13765 3 0.08 80.04 17.29 0.167 13764
 13766 3 0.14 80.25 17.28 0.139 13765
 13767 3 0.2 80.4 17.35 0.184 13766
 13768 3 0.24 80.51 17.36 0.256 13767
 13769 3 0.4 80.67 17.67 0.214 13768
 13770 3 0.43 80.77 17.71 0.275 13769
 13771 3 0.47 80.85 17.98 0.3 13770
 13772 3 0.54 80.96 18.03 0.284 13771
 13773 3 0.8 81.07 17.95 0.172 13772
 13774 3 0.95 81.13 17.94 0.137 13773
 13775 3 1.04 81.16 18.01 0.173 13774
 13776 3 1.25 80.91 18.12 0.101 13775
 13777 3 1.32 80.87 18.22 0.124 13776
 13778 3 1.53 80.74 18.19 0.125 13777
 13779 3 1.67 80.7 18.18 0.107 13778
 13780 3 1.8 80.6 18.19 0.07 13779
 13781 3 1.99 80.47 18.22 0.105 13780
 13782 3 2.16 80.39 18.29 0.131 13781
 13783 3 2.31 80.36 18.45 0.081 13782
 13784 3 2.34 80.28 18.51 0.084 13783
 13785 3 2.46 80.23 18.65 0.061 13784
 13786 3 2.57 80.19 18.76 0.095 13785
 13787 3 2.69 80.14 18.82 0.1 13786
 13788 3 2.79 80.06 18.92 0.075 13787
 13789 3 2.93 80 19.08 0.106 13788
 13790 3 3.02 79.93 19.12 0.116 13789
 13791 3 3.15 79.85 19.21 0.122 13790
 13792 3 3.28 79.8 19.29 0.121 13791
 13793 3 1.12 81.23 18.03 0.173 13775
 13794 3 1.24 81.29 18.06 0.168 13793
 13795 3 1.6 81.38 17.85 0.127 13794
 13796 3 1.69 81.44 17.87 0.171 13795
 13797 3 1.81 81.52 17.89 0.179 13796
 13798 3 1.91 81.58 17.89 0.147 13797
 13799 3 2.11 81.64 17.78 0.129 13798
 13800 3 2.2 81.73 17.72 0.149 13799
 13801 3 2.44 81.9 17.73 0.169 13800
 13802 3 2.62 81.94 17.77 0.162 13801
 13803 3 2.74 81.86 17.77 0.123 13802
 13804 3 2.91 81.92 17.76 0.182 13803
 13805 3 3.14 82.01 17.76 0.173 13804
 13806 3 3.29 82.04 17.76 0.197 13805
 13807 3 3.52 82.12 17.68 0.213 13806
 13808 3 3.67 82.17 17.7 0.247 13807
 13809 3 3.65 82.27 17.24 0.156 13808
 13810 3 3.72 82.54 17.28 0.057 13809
 13811 3 3.79 82.62 17.24 0.085 13810
 13812 3 3.89 82.71 17.19 0.091 13811
 13813 3 3.97 82.82 17.18 0.124 13812
 13814 3 4.01 83.11 17.11 0.162 13813
 13815 3 3.97 83.32 17.05 0.167 13814
 13816 3 4.12 83.39 17.2 0.057 13815
 13817 3 4.17 83.38 17.29 0.088 13816
 13818 3 4.27 83.4 17.42 0.149 13817
 13819 3 3.73 83.43 16.95 0.099 13815
 13820 3 3.56 83.43 16.82 0.092 13819
 13821 3 3.43 83.45 16.68 0.092 13820
 13822 3 3.36 83.52 16.53 0.095 13821
 13823 3 3.26 83.62 16.4 0.108 13822
 13824 3 3.19 83.72 16.22 0.144 13823
 13825 3 3.04 83.87 16.18 0.132 13824
 13826 3 2.88 83.99 16.16 0.104 13825
 13827 3 2.76 84.09 16.19 0.124 13826
 13828 3 2.62 84.2 16.24 0.104 13827
 13829 3 2.47 84.32 16.25 0.098 13828
 13830 3 2.34 84.41 16.21 0.125 13829
 13831 3 2.24 84.48 16.17 0.046 13830
 13832 3 4.23 82.63 17.16 0.126 13813
 13833 3 4.37 82.64 17.13 0.103 13832
 13834 3 3.64 82.17 17 0.086 13809
 13835 3 3.61 82.16 16.81 0.131 13834
 13836 3 3.64 82.18 16.64 0.14 13835
 13837 3 3.7 82.16 16.42 0.157 13836
 13838 3 3.73 82.16 16.17 0.102 13837
 13839 3 3.77 82.09 15.91 0.155 13838
 13840 3 3.81 82.04 15.72 0.124 13839
 13841 3 3.83 81.95 15.53 0.095 13840
 13842 3 3.89 81.83 15.48 0.075 13841
 13843 3 4.06 81.62 15.35 0.128 13842
 13844 3 4.12 81.49 15.25 0.096 13843
 13845 3 4.17 81.43 15.17 0.077 13844
 13846 3 4.22 81.38 15.06 0.081 13845
 13847 3 4.26 81.36 14.94 0.092 13846
 13848 3 4.31 81.31 14.82 0.099 13847
 13849 3 4.36 81.2 14.69 0.142 13848
 13850 3 4.37 81.09 14.56 0.126 13849
 13851 3 3.75 82.06 15.42 0.074 13841
 13852 3 3.7 82.15 15.34 0.067 13851
 13853 3 3.67 82.29 15.25 0.102 13852
 13854 3 3.57 82.37 15.16 0.118 13853
 13855 3 3.49 82.44 15.06 0.164 13854
 13856 3 3.39 82.39 14.96 0.246 13855
 13857 3 3.55 82.77 14.92 0.085 13856
 13858 3 3.59 82.92 14.86 0.08 13857
 13859 3 3.6 83.09 14.82 0.098 13858
 13860 3 3.58 83.26 14.78 0.089 13859
 13861 3 3.69 83.45 14.78 0.097 13860
 13862 3 3.73 83.64 14.8 0.08 13861
 13863 3 3.8 83.78 14.8 0.098 13862
 13864 3 3.87 83.91 14.72 0.076 13863
 13865 3 3.96 84.06 14.73 0.093 13864
 13866 3 4 84.2 14.71 0.124 13865
 13867 3 4.05 84.44 14.71 0.108 13866
 13868 3 3.72 82.15 17.84 0.256 13808
 13869 3 3.9 82.13 18.08 0.167 13868
 13870 3 4.03 82.14 18.13 0.155 13869
 13871 3 4.2 82.12 18.33 0.163 13870
 13872 3 4.34 82.15 18.43 0.172 13871
 13873 3 4.46 82.13 18.55 0.156 13872
 13874 3 4.56 82.13 18.78 0.167 13873
 13875 3 4.64 82.06 18.88 0.166 13874
 13876 3 4.75 81.91 19.01 0.155 13875
 13877 3 4.92 81.85 19.16 0.165 13876
 13878 3 5.08 81.68 19.24 0.189 13877
 13879 3 5.24 81.57 19.31 0.186 13878
 13880 3 5.37 81.47 19.36 0.205 13879
 13881 3 5.53 81.41 19.43 0.153 13880
 13882 3 5.66 81.34 19.46 0.155 13881
 13883 3 5.68 81.21 19.56 0.184 13882
 13884 3 5.93 81.23 19.59 0.167 13883
 13885 3 6.18 81.26 19.57 0.156 13884
 13886 3 6.35 81.25 19.53 0.148 13885
 13887 3 6.48 81.2 19.5 0.157 13886
 13888 3 6.69 81.2 19.56 0.094 13887
 13889 3 6.82 81.16 19.56 0.1 13888
 13890 3 6.95 81.11 19.63 0.091 13889
 13891 3 7.11 81.1 19.73 0.127 13890
 13892 3 7.24 81.05 19.79 0.122 13891
 13893 3 7.44 81.03 19.81 0.187 13892
 13894 3 7.62 81 19.84 0.205 13893
 13895 3 7.78 81.09 19.87 0.193 13894
 13896 3 7.96 81.08 19.83 0.212 13895
 13897 3 8.13 81.11 19.88 0.204 13896
 13898 3 8.24 81.16 19.91 0.223 13897
 13899 3 8.4 80.81 19.82 0.098 13898
 13900 3 8.53 80.77 19.72 0.09 13899
 13901 3 8.64 80.76 19.57 0.083 13900
 13902 3 8.75 80.78 19.45 0.084 13901
 13903 3 8.82 80.8 19.35 0.094 13902
 13904 3 8.95 80.73 19.3 0.116 13903
 13905 3 9.09 80.66 19.22 0.125 13904
 13906 3 9.34 80.46 19.17 0.105 13905
 13907 3 9.5 80.37 19.2 0.103 13906
 13908 3 9.61 80.26 19.29 0.09 13907
 13909 3 9.75 80.21 19.37 0.124 13908
 13910 3 9.91 80.16 19.37 0.107 13909
 13911 3 10.06 80.1 19.4 0.072 13910
 13912 3 10.18 80.02 19.39 0.102 13911
 13913 3 10.32 79.84 19.34 0.083 13912
 13914 3 10.46 79.76 19.25 0.093 13913
 13915 3 10.62 79.63 19.22 0.098 13914
 13916 3 10.77 79.54 19.17 0.091 13915
 13917 3 10.9 79.47 19.14 0.107 13916
 13918 3 11.05 79.37 19.11 0.1 13917
 13919 3 8.11 81.43 20.13 0.101 13898
 13920 3 8.08 81.49 20.24 0.168 13919
 13921 3 7.97 81.64 20.28 0.267 13920
 13922 3 7.92 81.7 20.47 0.34 13921
 13923 3 7.85 81.76 20.62 0.337 13922
 13924 3 7.78 81.68 20.77 0.339 13923
 13925 3 7.48 82.14 20.7 0.143 13924
 13926 3 7.36 82.15 20.83 0.166 13925
 13927 3 7.2 82.15 20.97 0.129 13926
 13928 3 7.09 82.1 21.08 0.129 13927
 13929 3 6.92 82.02 21.28 0.162 13928
 13930 3 6.74 82.04 21.28 0.176 13929
 13931 3 6.59 82.13 21.32 0.192 13930
 13932 3 6.43 82.22 21.4 0.172 13931
 13933 3 6.3 82.35 21.51 0.104 13932
 13934 3 6.19 82.42 21.54 0.113 13933
 13935 3 6.12 82.52 21.62 0.111 13934
 13936 3 6.01 82.71 21.65 0.111 13935
 13937 3 5.92 82.86 21.69 0.162 13936
 13938 3 5.79 82.97 21.67 0.169 13937
 13939 3 5.7 83.11 21.73 0.156 13938
 13940 3 5.6 83.17 21.8 0.165 13939
 13941 3 5.47 83.36 21.91 0.196 13940
 13942 3 5.38 83.5 21.96 0.132 13941
 13943 3 5.36 83.58 22.04 0.123 13942
 13944 3 5.28 83.61 22.13 0.106 13943
 13945 3 5.19 83.77 22.19 0.148 13944
 13946 3 5.12 83.89 22.28 0.17 13945
 13947 3 5.06 84.04 22.41 0.169 13946
 13948 3 4.94 84.13 22.56 0.156 13947
 13949 3 4.89 84.24 22.63 0.184 13948
 13950 3 4.9 84.31 22.75 0.229 13949
 13951 3 5.14 84.16 22.99 0.149 13950
 13952 3 4.66 84.57 22.65 0.166 13950
 13953 3 4.65 84.67 22.65 0.219 13952
 13954 3 4.61 84.78 22.98 0.137 13953
 13955 3 4.56 84.95 23.09 0.154 13954
 13956 3 4.53 85.1 23.22 0.189 13955
 13957 3 4.54 85.26 23.29 0.239 13956
 13958 3 4.32 85.44 23.47 0.187 13957
 13959 3 4.14 85.64 23.49 0.102 13958
 13960 3 4.03 85.71 23.51 0.12 13959
 13961 3 3.93 85.84 23.48 0.166 13960
 13962 3 3.84 85.93 23.42 0.251 13961
 13963 3 3.89 86.04 23.73 0.113 13962
 13964 3 3.89 86.17 23.82 0.132 13963
 13965 3 3.95 86.34 23.83 0.114 13964
 13966 3 3.98 86.54 23.8 0.102 13965
 13967 3 3.95 86.69 23.77 0.112 13966
 13968 3 3.93 86.88 23.72 0.105 13967
 13969 3 3.86 87.02 23.66 0.15 13968
 13970 3 3.82 87.13 23.71 0.187 13969
 13971 3 3.91 87.2 23.36 0.075 13970
 13972 3 3.87 87.31 23.26 0.131 13971
 13973 3 3.89 87.43 23.22 0.162 13972
 13974 3 3.93 87.57 22.98 0.12 13973
 13975 3 3.92 87.71 22.9 0.127 13974
 13976 3 3.92 87.9 22.75 0.15 13975
 13977 3 3.92 88.04 22.62 0.125 13976
 13978 3 3.9 88.16 22.52 0.128 13977
 13979 3 3.87 88.32 22.44 0.102 13978
 13980 3 3.85 88.4 22.33 0.124 13979
 13981 3 3.89 88.53 22.24 0.112 13980
 13982 3 3.91 88.67 22.17 0.167 13981
 13983 3 4 88.84 22.1 0.173 13982
 13984 3 4.15 89 22.07 0.179 13983
 13985 3 4.31 89.13 22.07 0.175 13984
 13986 3 4.49 89.16 22.32 0.107 13985
 13987 3 4.6 89.24 22.4 0.053 13986
 13988 3 4.35 89.2 21.8 0.116 13985
 13989 3 4.5 89.25 21.64 0.089 13988
 13990 3 4.59 89.35 21.51 0.13 13989
 13991 3 4.78 89.47 21.36 0.142 13990
 13992 3 4.97 89.59 21.29 0.099 13991
 13993 3 5.01 89.62 21.18 0.086 13992
 13994 3 5.05 89.65 21.04 0.045 13993
 13995 3 3.74 87.21 24.01 0.106 13970
 13996 3 3.69 87.35 24.09 0.089 13995
 13997 3 3.6 87.46 24.14 0.101 13996
 13998 3 3.58 87.55 24.18 0.081 13997
 13999 3 7.83 81.26 21.17 0.204 13924
 14000 3 7.77 81.14 21.33 0.184 13999
 14001 3 7.76 80.91 21.39 0.139 14000
 14002 3 7.72 80.76 21.43 0.131 14001
 14003 3 5.47 81.05 19.73 0.08 13883
 14004 3 5.46 80.96 19.84 0.099 14003
 14005 3 5.41 80.94 19.99 0.103 14004
 14006 3 5.35 80.94 20.17 0.099 14005
 14007 3 5.36 80.88 20.3 0.092 14006
 14008 3 5.46 80.93 20.47 0.119 14007
 14009 3 0.31 80.97 18.51 0.129 13772
 14010 3 0.32 81.09 18.58 0.073 14009
 14011 3 0.3 81.12 18.68 0.062 14010
 14012 3 0.29 81.26 18.81 0.102 14011
 14013 3 0.33 81.3 18.99 0.13 14012
 14014 3 0.28 81.34 19.1 0.104 14013
 14015 3 0.06 80.42 17.04 0.109 13768
 14016 3 0.07 80.52 16.96 0.064 14015
 14017 3 -1.63 79.61 17.94 0.133 13713
 14018 3 -1.58 79.77 18.04 0.132 14017
 14019 3 -1.53 79.91 18.09 0.104 14018
 14020 3 -1.55 80.06 18.22 0.109 14019
 14021 3 -1.53 80.21 18.29 0.124 14020
 14022 3 -1.56 80.32 18.33 0.095 14021
 14023 3 -1.51 80.4 18.3 0.105 14022
 14024 3 -1.54 80.53 18.42 0.112 14023
 14025 3 -1.54 80.71 18.56 0.079 14024
 14026 3 -1.49 80.88 18.68 0.125 14025
 14027 3 -1.43 81.03 18.78 0.097 14026
 14028 3 -1.41 81.1 18.93 0.094 14027
 14029 3 -1.42 81.18 19.03 0.088 14028
 14030 3 -1.41 81.22 19.19 0.082 14029
 14031 3 -1.39 81.32 19.24 0.086 14030
 14032 3 -1.37 81.45 19.4 0.115 14031
 14033 3 -1.36 81.55 19.48 0.092 14032
 14034 3 -2.49 78.59 17.35 0.134 13707
 14035 3 -2.51 78.56 17.52 0.166 14034
 14036 3 -2.48 78.54 17.64 0.168 14035
 14037 3 -2.34 78.28 17.72 0.151 14036
 14038 3 -2.23 78.15 17.63 0.152 14037
 14039 3 -2.11 78.05 17.62 0.073 14038
 14040 3 -2 77.91 17.69 0.091 14039
 14041 3 -1.93 77.83 17.67 0.057 14040
 14042 3 -1.83 77.6 17.68 0.106 14041
 14043 3 -1.72 77.48 17.7 0.112 14042
 14044 3 -1.59 77.37 17.78 0.111 14043
 14045 3 -1.5 77.37 17.9 0.074 14044
 14046 3 -1.97 77.92 16.54 0.124 13706
 14047 3 -1.84 77.79 16.59 0.141 14046
 14048 3 -1.64 77.61 16.64 0.101 14047
 14049 3 -1.49 77.5 16.58 0.109 14048
 14050 3 -1.4 77.4 16.63 0.103 14049
 14051 3 -1.29 77.34 16.64 0.111 14050
 14052 3 -1.13 77.22 16.63 0.101 14051
 14053 3 -1.06 77.13 16.73 0.136 14052
 14054 3 -1.01 77.03 16.81 0.194 14053
 14055 3 -0.82 76.69 16.58 0.102 14054
 14056 3 -0.75 76.57 16.56 0.122 14055
 14057 3 -0.69 76.49 16.53 0.159 14056
 14058 3 -0.58 76.42 16.54 0.241 14057
 14059 3 -0.2 76.4 16.59 0.109 14058
 14060 3 -0.06 76.32 16.62 0.132 14059
 14061 3 0.05 76.25 16.72 0.098 14060
 14062 3 0.17 76.24 16.86 0.148 14061
 14063 3 0.27 76.22 16.97 0.226 14062
 14064 3 0.24 75.9 16.97 0.166 14063
 14065 3 0.03 75.69 16.97 0.107 14064
 14066 3 0 75.58 16.92 0.108 14065
 14067 3 -0.2 75.49 16.88 0.126 14066
 14068 3 0.41 75.81 16.98 0.106 14064
 14069 3 0.56 75.7 17.03 0.101 14068
 14070 3 0.66 75.63 17.14 0.1 14069
 14071 3 0.73 75.61 17.22 0.091 14070
 14072 3 0.81 75.55 17.34 0.095 14071
 14073 3 0.88 75.41 17.4 0.118 14072
 14074 3 0.94 75.25 17.4 0.095 14073
 14075 3 0.94 75 17.56 0.127 14074
 14076 3 0.97 74.88 17.61 0.093 14075
 14077 3 0.87 74.78 17.6 0.094 14076
 14078 3 0.81 74.67 17.6 0.106 14077
 14079 3 0.82 74.64 17.5 0.018 14078
 14080 3 -0.79 76.18 16.32 0.128 14058
 14081 3 -0.75 76.03 16.27 0.126 14080
 14082 3 -0.75 75.84 16.25 0.123 14081
 14083 3 -0.71 75.71 16.18 0.136 14082
 14084 3 -0.81 75.59 16.06 0.157 14083
 14085 3 -0.85 75.47 15.94 0.132 14084
 14086 3 -0.98 75.27 15.86 0.08 14085
 14087 3 -0.99 75.06 15.83 0.122 14086
 14088 3 -1.03 74.8 15.82 0.117 14087
 14089 3 -1.1 74.57 15.87 0.125 14088
 14090 3 -1.08 74.36 15.94 0.115 14089
 14091 3 -0.99 74.21 16.01 0.119 14090
 14092 3 -0.96 74.01 16.13 0.127 14091
 14093 3 -0.91 73.86 16.2 0.12 14092
 14094 3 -0.81 73.67 16.31 0.095 14093
 14095 3 -0.87 73.55 16.39 0.113 14094
 14096 3 -0.89 73.46 16.51 0.105 14095
 14097 3 -0.87 73.41 16.6 0.000125 14096
 14098 3 -0.97 77 17.05 0.101 14054
 14099 3 -0.86 76.88 17.13 0.087 14098
 14100 3 -0.85 76.91 17.25 0.101 14099
 14101 3 -0.85 77.01 17.38 0.128 14100
 14102 3 -0.8 76.97 17.48 0.17 14101
 14103 3 -0.65 76.87 17.6 0.125 14102
 14104 3 -0.46 76.83 17.69 0.127 14103
 14105 3 -0.21 76.75 17.77 0.129 14104
 14106 3 -0.13 76.76 17.88 0.1 14105
 14107 3 -2.73 78.58 16.07 0.13 13705
 14108 3 -2.72 78.73 15.96 0.000125 14107
 14109 3 -4.06 77.22 16.04 0.142 12457
 14110 3 -4.19 77.27 15.95 0.133 14109
 14111 3 -4.28 77.33 15.77 0.079 14110
 14112 3 -4.34 77.35 15.7 0.08 14111
 14113 3 -4.43 77.45 15.57 0.095 14112
 14114 3 -4.5 77.52 15.46 0.141 14113
 14115 3 -4.5 77.63 15.3 0.11 14114
 14116 3 -4.59 77.67 15.23 0.139 14115
 14117 3 -4.7 77.78 15.18 0.164 14116
 14118 3 -4.83 77.96 15.34 0.174 14117
 14119 3 -4.9 78.12 15.53 0.134 14118
 14120 3 -4.94 78.18 15.72 0.000125 14119
 14121 3 -2.99 76.12 14.14 0.095 12446
 14122 3 -2.97 75.94 14.13 0.089 14121
 14123 3 -2.87 75.93 14.29 0.173 14122
 14124 3 -2.82 75.81 14.43 0.167 14123
 14125 3 -2.78 75.7 14.57 0.147 14124
 14126 3 -2.73 75.54 14.68 0.119 14125
 14127 3 -0.92 76.59 10.89 0.452 12423
 14128 3 -0.98 76.85 10.86 0.432 14127
 14129 3 -1.1 77.1 10.89 0.413 14128
 14130 3 -1.19 77.24 10.98 0.442 14129
 14131 3 -1.24 77.4 11.09 0.459 14130
 14132 3 -1.25 77.49 11.16 0.489 14131
 14133 3 -1.32 77.65 11.13 0.538 14132
 14134 3 -1.31 77.8 11.06 0.564 14133
 14135 3 -1.42 77.95 11.15 0.602 14134
 14136 3 -1.42 77.36 11.79 0.11 14135
 14137 3 -1.44 78.23 11.08 0.576 14135
 14138 3 -1.4 78.45 11.07 0.535 14137
 14139 3 -1.19 78.6 10.7 0.46 14138
 14140 3 -1.18 78.69 10.61 0.404 14139
 14141 3 -1.32 78.9 10.69 0.385 14140
 14142 3 -1.29 79.03 10.87 0.453 14141
 14143 3 -1.31 79.17 10.82 0.404 14142
 14144 3 -1.28 79.26 10.77 0.423 14143
 14145 3 -1.27 79.42 10.91 0.365 14144
 14146 3 -1.39 79.67 10.69 0.414 14145
 14147 3 -1.43 79.89 10.81 0.396 14146
 14148 3 -1.44 80.06 10.84 0.382 14147
 14149 3 -1.5 80.25 10.94 0.359 14148
 14150 3 -1.55 80.49 10.87 0.471 14149
 14151 3 -1.59 80.3 10.14 0.177 14150
 14152 3 -1.59 80.27 9.87 0.121 14151
 14153 3 -1.62 80.28 9.68 0.097 14152
 14154 3 -1.58 80.36 9.54 0.125 14153
 14155 3 -1.59 80.46 9.37 0.111 14154
 14156 3 -1.51 80.5 9.21 0.167 14155
 14157 3 -1.5 80.53 9.05 0.187 14156
 14158 3 -1.47 80.6 8.93 0.237 14157
 14159 3 -1.57 81.04 8.91 0.174 14158
 14160 3 -1.58 81.16 8.76 0.137 14159
 14161 3 -1.59 81.21 8.46 0.102 14160
 14162 3 -1.6 81.33 8.37 0.128 14161
 14163 3 -1.56 81.39 8.28 0.19 14162
 14164 3 -1.59 81.39 8.09 0.211 14163
 14165 3 -1.66 81.36 7.93 0.236 14164
 14166 3 -1.55 81.24 7.68 0.134 14165
 14167 3 -1.7 81.2 7.5 0.145 14166
 14168 3 -1.78 81.22 7.38 0.159 14167
 14169 3 -1.96 81.16 7.3 0.139 14168
 14170 3 -2.06 80.99 7.21 0.114 14169
 14171 3 -2.19 80.92 7.07 0.144 14170
 14172 3 -2.35 80.85 6.9 0.129 14171
 14173 3 -2.42 80.77 6.81 0.073 14172
 14174 3 -2.63 80.59 6.78 0.163 14173
 14175 3 -2.76 80.49 6.7 0.135 14174
 14176 3 -2.81 80.48 6.61 0.111 14175
 14177 3 -2.95 80.46 6.5 0.112 14176
 14178 3 -3.1 80.42 6.45 0.134 14177
 14179 3 -3.17 80.36 6.36 0.185 14178
 14180 3 -3.22 80.06 6.45 0.111 14179
 14181 3 -3.23 79.87 6.45 0.114 14180
 14182 3 -3.28 79.72 6.33 0.105 14181
 14183 3 -3.36 79.59 6.28 0.122 14182
 14184 3 -3.41 79.47 6.15 0.086 14183
 14185 3 -3.21 80.64 6.29 0.133 14179
 14186 3 -3.26 80.81 6.31 0.152 14185
 14187 3 -3.31 81.02 6.35 0.12 14186
 14188 3 -3.35 81.12 6.27 0.124 14187
 14189 3 -3.31 81.17 6.19 0.058 14188
 14190 3 -1.3 81.22 7.62 0.085 14166
 14191 3 -1.18 81.18 7.55 0.134 14190
 14192 3 -1.08 81.08 7.51 0.167 14191
 14193 3 -0.98 80.92 7.53 0.149 14192
 14194 3 -1.91 81.58 8.21 0.095 14165
 14195 3 -2.04 81.74 8.19 0.088 14194
 14196 3 -2.14 81.81 8.26 0.109 14195
 14197 3 -2.24 81.92 8.28 0.114 14196
 14198 3 -2.34 82.06 8.37 0.074 14197
 14199 3 -2.41 82.22 8.46 0.127 14198
 14200 3 -2.5 82.28 8.52 0.152 14199
 14201 3 -2.6 82.2 8.58 0.057 14200
 14202 3 -2.75 82.19 8.61 0.109 14201
 14203 3 -2.98 82.16 8.53 0.119 14202
 14204 3 -3.09 82.27 8.57 0.111 14203
 14205 3 -3.17 82.44 8.64 0.118 14204
 14206 3 -3.31 82.64 8.72 0.173 14205
 14207 3 -3.41 82.71 8.76 0.088 14206
 14208 3 -1.57 80.73 11.23 0.431 14150
 14209 3 -1.68 80.91 11.31 0.476 14208
 14210 3 -1.75 81.15 11.36 0.443 14209
 14211 3 -1.83 81.31 11.44 0.458 14210
 14212 3 -1.91 81.51 11.5 0.446 14211
 14213 3 -1.99 81.7 11.58 0.49 14212
 14214 3 -2.06 81.92 11.67 0.501 14213
 14215 3 -2.07 82.03 11.75 0.479 14214
 14216 3 -2.19 82.18 11.73 0.532 14215
 14217 3 -1.97 81.98 11.42 0.028 14216
 14218 3 -2.24 82.33 11.76 0.506 14216
 14219 3 -2.32 82.48 11.81 0.504 14218
 14220 3 -3.03 82.22 11.29 0.118 14219
 14221 3 -3.19 82.18 11.15 0.109 14220
 14222 3 -3.25 82.15 10.96 0.109 14221
 14223 3 -2.28 82.61 11.92 0.466 14219
 14224 3 -2.33 82.8 11.97 0.465 14223
 14225 3 -2.41 83.01 12 0.468 14224
 14226 3 -2.4 83.12 12.16 0.507 14225
 14227 3 -2.46 83.31 12.12 0.472 14226
 14228 3 -2.47 83.42 12.2 0.484 14227
 14229 3 -3.32 83.46 12.37 0.098 14228
 14230 3 -3.45 83.51 12.39 0.128 14229
 14231 3 -3.63 83.48 12.39 0.186 14230
 14232 3 -3.72 83.49 12.46 0.215 14231
 14233 3 -3.85 83.62 12.25 0.132 14232
 14234 3 -3.97 83.66 12.13 0.151 14233
 14235 3 -4 83.77 12.07 0.207 14234
 14236 3 -4.28 83.63 12.18 0.076 14235
 14237 3 -4.39 83.62 12.19 0.086 14236
 14238 3 -4.47 83.7 12.18 0.119 14237
 14239 3 -3.9 84.04 11.9 0.117 14235
 14240 3 -3.9 84.13 11.81 0.096 14239
 14241 3 -3.87 84.2 11.67 0.089 14240
 14242 3 -3.83 84.28 11.59 0.049 14241
 14243 3 -3.89 84.41 11.5 0.073 14242
 14244 3 -3.97 84.48 11.47 0.083 14243
 14245 3 -4.07 84.49 11.36 0.000125 14244
 14246 3 -3.7 83.48 12.79 0.165 14232
 14247 3 -3.62 83.46 12.98 0.14 14246
 14248 3 -3.59 83.39 13.2 0.122 14247
 14249 3 -3.54 83.38 13.31 0.081 14248
 14250 3 -3.58 83.3 13.39 0.093 14249
 14251 3 -3.56 83.29 13.56 0.121 14250
 14252 3 -3.51 83.3 13.71 0.122 14251
 14253 3 -3.43 83.34 13.76 0.000125 14252
 14254 3 -2.46 83.53 12.13 0.444 14228
 14255 3 -2.47 83.91 11.95 0.412 14254
 14256 3 -2.49 84.06 12.04 0.433 14255
 14257 3 -1.9 84 11.65 0.19 14256
 14258 3 -1.76 83.94 11.58 0.152 14257
 14259 3 -1.64 83.8 11.5 0.109 14258
 14260 3 -1.61 83.7 11.45 0.000125 14259
 14261 3 -2.63 84.26 12.17 0.39 14256
 14262 3 -2.67 84.45 12.1 0.384 14261
 14263 3 -2.71 84.59 12.04 0.385 14262
 14264 3 -2.73 84.75 12.06 0.405 14263
 14265 3 -2.69 84.89 12.03 0.407 14264
 14266 3 -2.72 85.07 12.05 0.415 14265
 14267 3 -2.79 85.21 12.13 0.387 14266
 14268 3 -2.9 85.38 11.98 0.414 14267
 14269 3 -2.86 85.57 12.01 0.458 14268
 14270 3 -2.94 85.7 12.1 0.498 14269
 14271 3 -2.93 85.87 12.12 0.441 14270
 14272 3 -2.94 86.07 12.05 0.422 14271
 14273 3 -2.77 86.27 11.91 0.54 14272
 14274 3 -2.75 86.42 11.82 0.588 14273
 14275 3 -2.69 86.57 11.87 0.608 14274
 14276 3 -2.54 86.77 11.88 0.651 14275
 14277 3 -2.41 86.91 11.87 0.685 14276
 14278 3 -2.42 87.02 11.98 0.642 14277
 14279 3 -2.67 87.21 11.9 0.561 14278
 14280 3 -2.69 87.39 11.98 0.537 14279
 14281 3 -2.8 87.5 12.04 0.503 14280
 14282 3 -2.84 87.67 12.04 0.504 14281
 14283 3 -2.8 87.82 12.02 0.499 14282
 14284 3 -2.83 87.96 11.95 0.447 14283
 14285 3 -2.86 88.08 11.91 0.46 14284
 14286 3 -2.95 88.19 11.83 0.426 14285
 14287 3 -2.95 88.34 11.66 0.417 14286
 14288 3 -3 88.46 11.6 0.406 14287
 14289 3 -3.02 88.61 11.57 0.403 14288
 14290 3 -3.03 88.75 11.52 0.401 14289
 14291 3 -3.16 88.97 11.07 0.271 14290
 14292 3 -3.21 89.06 11 0.262 14291
 14293 3 -3.3 89.15 10.93 0.264 14292
 14294 3 -3.33 89.25 10.77 0.282 14293
 14295 3 -3.38 89.41 10.64 0.297 14294
 14296 3 -3.41 89.56 10.5 0.324 14295
 14297 3 -3.46 89.7 10.44 0.313 14296
 14298 3 -3.49 89.87 10.35 0.335 14297
 14299 3 -3.46 90.02 10.23 0.327 14298
 14300 3 -3.53 90.13 10.1 0.335 14299
 14301 3 -3.62 90.22 10.01 0.333 14300
 14302 3 -3.68 90.34 9.95 0.358 14301
 14303 3 -4.04 90.38 10.41 0.108 14302
 14304 3 -4.18 90.39 10.49 0.068 14303
 14305 3 -4.27 90.47 10.58 0.083 14304
 14306 3 -4.32 90.48 10.68 0.068 14305
 14307 3 -4.4 90.55 10.78 0.089 14306
 14308 3 -4.49 90.61 10.88 0.084 14307
 14309 3 -4.59 90.71 10.93 0.1 14308
 14310 3 -4.71 90.8 10.98 0.127 14309
 14311 3 -4.85 90.85 11.06 0.087 14310
 14312 3 -4.96 90.86 11.11 0.065 14311
 14313 3 -5.07 90.97 11.24 0.075 14312
 14314 3 -5.18 91.04 11.26 0.088 14313
 14315 3 -5.26 91.17 11.33 0.12 14314
 14316 3 -5.2 91.16 11.65 0.087 14315
 14317 3 -5.23 91.17 11.85 0.165 14316
 14318 3 -5.31 91.22 12.15 0.118 14317
 14319 3 -5.38 91.45 11.19 0.099 14315
 14320 3 -5.44 91.57 11.07 0.093 14319
 14321 3 -5.45 91.67 10.9 0.108 14320
 14322 3 -5.42 91.85 10.76 0.109 14321
 14323 3 -5.43 91.95 10.66 0.1 14322
 14324 3 -5.47 92.04 10.55 0.098 14323
 14325 3 -5.51 92.14 10.46 0.131 14324
 14326 3 -5.55 92.25 10.37 0.122 14325
 14327 3 -5.56 92.38 10.25 0.112 14326
 14328 3 -5.63 92.58 10.16 0.115 14327
 14329 3 -5.72 92.64 10.17 0.071 14328
 14330 3 -5.88 92.79 9.97 0.108 14329
 14331 3 -3.67 90.43 9.79 0.358 14302
 14332 3 -3.65 90.59 9.68 0.365 14331
 14333 3 -3.58 90.74 9.5 0.336 14332
 14334 3 -3.53 90.79 9.29 0.355 14333
 14335 3 -3.5 90.87 9.1 0.349 14334
 14336 3 -3.42 90.95 8.94 0.379 14335
 14337 3 -3.32 91.01 8.9 0.426 14336
 14338 3 -3.33 91.02 8.63 0.373 14337
 14339 3 -3.35 91.03 8.49 0.413 14338
 14340 3 -3.46 91.18 8.32 0.421 14339
 14341 3 -3.32 91.29 8.17 0.403 14340
 14342 3 -3.21 91.35 8.02 0.433 14341
 14343 3 -3.22 91.42 7.8 0.516 14342
 14344 3 -3.11 91.45 7.63 0.582 14343
 14345 3 -2.97 91.53 7.5 0.641 14344
 14346 3 -2.17 91.3 7.46 0.145 14345
 14347 3 -2.01 91.25 7.49 0.15 14346
 14348 3 -1.86 91.13 7.58 0.137 14347
 14349 3 -1.7 91.04 7.64 0.086 14348
 14350 3 -3.01 91.62 7.29 0.645 14345
 14351 3 -2.92 91.6 7.09 0.632 14350
 14352 3 -3.2 91.97 7.05 0.437 14351
 14353 3 -3.36 92.2 6.87 0.315 14352
 14354 3 -3.47 92.41 6.72 0.322 14353
 14355 3 -3.47 92.51 6.64 0.307 14354
 14356 3 -3.49 92.67 6.59 0.287 14355
 14357 3 -3.43 92.76 6.51 0.266 14356
 14358 3 -3.46 92.9 6.37 0.289 14357
 14359 3 -3.48 93.05 6.31 0.309 14358
 14360 3 -3.5 93.2 6.25 0.285 14359
 14361 3 -3.49 93.4 6.14 0.296 14360
 14362 3 -3.59 93.56 6.08 0.331 14361
 14363 3 -3.72 93.75 6.02 0.345 14362
 14364 3 -3.79 93.85 5.94 0.361 14363
 14365 3 -3.98 93.92 5.83 0.366 14364
 14366 3 -3.96 94.07 5.63 0.387 14365
 14367 3 -4 94.11 5.46 0.444 14366
 14368 3 -3.6 93.69 5.05 0.116 14367
 14369 3 -3.55 93.61 4.88 0.112 14368
 14370 3 -3.55 93.54 4.79 0.116 14369
 14371 3 -3.61 93.44 4.7 0.079 14370
 14372 3 -3.65 93.36 4.6 0.102 14371
 14373 3 -3.7 93.2 4.63 0.104 14372
 14374 3 -3.68 93.08 4.68 0.103 14373
 14375 3 -3.69 92.92 4.66 0.13 14374
 14376 3 -3.6 92.82 4.51 0.171 14375
 14377 3 -3.54 92.74 4.4 0.273 14376
 14378 3 -3.36 92.73 4.8 0.141 14377
 14379 3 -3.31 92.7 5 0.043 14378
 14380 3 -3.66 92.68 3.93 0.086 14377
 14381 3 -3.75 92.6 3.79 0.154 14380
 14382 3 -3.8 92.55 3.68 0.244 14381
 14383 3 -3.9 92.21 3.73 0.175 14382
 14384 3 -3.99 92.06 3.76 0.183 14383
 14385 3 -3.92 91.86 3.77 0.168 14384
 14386 3 -3.77 91.72 3.65 0.121 14385
 14387 3 -3.74 91.62 3.52 0.084 14386
 14388 3 -3.65 91.55 3.42 0.113 14387
 14389 3 -3.57 91.45 3.36 0.128 14388
 14390 3 -3.52 91.3 3.3 0.136 14389
 14391 3 -3.5 91.1 3.29 0.181 14390
 14392 3 -3.45 90.91 3.35 0.114 14391
 14393 3 -3.37 90.79 3.3 0.103 14392
 14394 3 -3.36 90.69 3.22 0.111 14393
 14395 3 -3.29 90.57 3.15 0.142 14394
 14396 3 -3.46 90.4 3.05 0.103 14395
 14397 3 -3.54 90.21 3.04 0.079 14396
 14398 3 -3.59 90.09 3.04 0.105 14397
 14399 3 -3.64 89.93 3.14 0.059 14398
 14400 3 -3.63 89.82 3.17 0.101 14399
 14401 3 -3.69 89.73 3.21 0.072 14400
 14402 3 -4.3 92.14 3.72 0.071 14384
 14403 3 -4.5 92.09 3.62 0.102 14402
 14404 3 -4.59 92.04 3.58 0.137 14403
 14405 3 -4.67 91.84 3.51 0.095 14404
 14406 3 -4.73 91.74 3.41 0.17 14405
 14407 3 -4.84 91.68 3.28 0.151 14406
 14408 3 -4.84 91.69 3.02 0.125 14407
 14409 3 -4.75 91.75 2.77 0.129 14408
 14410 3 -4.67 91.73 2.53 0.103 14409
 14411 3 -4.66 91.65 2.32 0.133 14410
 14412 3 -4.67 91.58 2.18 0.136 14411
 14413 3 -4.7 91.38 2.07 0.147 14412
 14414 3 -4.68 91.24 1.98 0.162 14413
 14415 3 -4.55 91 1.84 0.113 14414
 14416 3 -4.57 90.88 1.87 0.115 14415
 14417 3 -4.56 90.74 1.89 0.088 14416
 14418 3 -4.58 90.62 1.92 0.079 14417
 14419 3 -4.58 90.5 1.96 0.095 14418
 14420 3 -4.59 90.44 2.14 0.107 14419
 14421 3 -4.62 90.38 2.24 0.087 14420
 14422 3 -4.61 90.23 2.35 0.113 14421
 14423 3 -4.66 90.11 2.48 0.065 14422
 14424 3 -4.71 90.01 2.55 0.105 14423
 14425 3 -4.71 89.9 2.64 0.124 14424
 14426 3 -4.65 89.68 2.78 0.108 14425
 14427 3 -4.61 89.61 2.96 0.065 14426
 14428 3 -4.64 89.54 3.06 0.104 14427
 14429 3 -4.7 89.37 3.11 0.088 14428
 14430 3 -4.75 89.23 3.15 0.069 14429
 14431 3 -4.83 89.11 3.22 0.109 14430
 14432 3 -3.7 92.87 3.44 0.068 14382
 14433 3 -3.63 93 3.35 0.102 14432
 14434 3 -3.52 93.13 3.35 0.075 14433
 14435 3 -4.09 94.37 5.46 0.383 14367
 14436 3 -4.15 94.46 5.32 0.408 14435
 14437 3 -4.19 94.57 5.21 0.455 14436
 14438 3 -4.32 94.67 5.15 0.511 14437
 14439 3 -4.37 94.74 5.06 0.568 14438
 14440 3 -4.31 94.73 4.74 0.592 14439
 14441 3 -4.38 94.88 4.67 0.642 14440
 14442 3 -4.61 95.2 4.85 0.537 14441
 14443 3 -4.69 95.36 4.77 0.528 14442
 14444 3 -4.74 95.41 4.64 0.531 14443
 14445 3 -4.5 95.36 4.22 0.43 14444
 14446 3 -4.25 95.39 3.82 0.235 14445
 14447 3 -4.06 95.55 3.55 0.209 14446
 14448 3 -4.04 95.67 3.4 0.238 14447
 14449 3 -4.1 95.84 3.31 0.228 14448
 14450 3 -4.11 95.89 3.19 0.241 14449
 14451 3 -4.08 95.94 3.07 0.223 14450
 14452 3 -4.02 96.01 2.99 0.248 14451
 14453 3 -3.94 96.1 2.88 0.303 14452
 14454 3 -4.11 96.37 3.67 0.101 14453
 14455 3 -4.21 96.38 3.76 0.111 14454
 14456 3 -3.84 96.08 2.6 0.192 14453
 14457 3 -3.9 96.26 2.52 0.232 14456
 14458 3 -3.89 96.5 2.42 0.194 14457
 14459 3 -3.89 96.63 2.26 0.204 14458
 14460 3 -3.88 96.68 2.13 0.197 14459
 14461 3 -3.91 96.8 2.01 0.18 14460
 14462 3 -3.86 96.95 1.94 0.181 14461
 14463 3 -3.8 97.14 1.9 0.213 14462
 14464 3 -3.88 97.33 1.69 0.177 14463
 14465 3 -3.88 97.45 1.62 0.181 14464
 14466 3 -3.84 97.58 1.54 0.186 14465
 14467 3 -3.84 97.79 1.53 0.18 14466
 14468 3 -3.85 97.93 1.54 0.21 14467
 14469 3 -3.87 98.07 1.56 0.246 14468
 14470 3 -3.96 98.25 1.73 0.083 14469
 14471 3 -4.07 98.34 1.81 0.126 14470
 14472 3 -4.2 98.35 1.91 0.139 14471
 14473 3 -4.47 98.27 2.03 0.058 14472
 14474 3 -4.63 98.31 2.05 0.116 14473
 14475 3 -4.77 98.29 1.97 0.108 14474
 14476 3 -4.85 98.23 1.85 0.103 14475
 14477 3 -5.03 98.19 1.65 0.135 14476
 14478 3 -5.12 98.06 1.49 0.108 14477
 14479 3 -5.14 98 1.41 0.081 14478
 14480 3 -5.12 97.92 1.28 0.000125 14479
 14481 3 -3.92 98.09 1.37 0.137 14469
 14482 3 -3.75 98.04 1.96 0.075 14481
 14483 3 -3.75 98.11 2.05 0.000125 14482
 14484 3 -3.97 98.16 1.19 0.174 14481
 14485 3 -4 98.25 1.05 0.181 14484
 14486 3 -4.11 98.41 0.7 0.181 14485
 14487 3 -4.13 98.49 0.53 0.221 14486
 14488 3 -4.14 98.6 0.39 0.232 14487
 14489 3 -4.17 98.75 0.27 0.211 14488
 14490 3 -4.2 98.95 0.1 0.191 14489
 14491 3 -4.29 99.1 0 0.179 14490
 14492 3 -4.33 99.23 -0.14 0.172 14491
 14493 3 -4.4 99.42 -0.2 0.179 14492
 14494 3 -4.47 99.47 -0.35 0.182 14493
 14495 3 -4.54 99.67 -0.52 0.197 14494
 14496 3 -4.63 99.87 -0.67 0.212 14495
 14497 3 -4.62 100.07 -0.83 0.196 14496
 14498 3 -4.64 100.17 -0.97 0.234 14497
 14499 3 -4.67 100.27 -1.04 0.321 14498
 14500 3 -4.63 100.47 -1.1 0.449 14499
 14501 3 -4.58 100.37 -1.21 0.552 14500
 14502 3 -4.67 99.67 -1.67 0.237 14501
 14503 3 -4.65 99.45 -1.77 0.177 14502
 14504 3 -4.66 99.33 -1.83 0.186 14503
 14505 3 -4.61 99.22 -1.88 0.252 14504
 14506 3 -4.57 99.03 -1.86 0.283 14505
 14507 3 -4.53 98.96 -1.99 0.35 14506
 14508 3 -4.45 99.04 -2.19 0.139 14507
 14509 3 -4.54 98.99 -2.24 0.164 14508
 14510 3 -4.55 99 -2.46 0.175 14509
 14511 3 -4.58 98.93 -2.63 0.148 14510
 14512 3 -4.57 98.76 -2.84 0.083 14511
 14513 3 -4.52 98.67 -2.99 0.096 14512
 14514 3 -4.54 98.57 -3.18 0.126 14513
 14515 3 -4.59 98.55 -3.34 0.121 14514
 14516 3 -4.58 98.47 -3.55 0.081 14515
 14517 3 -4.52 98.46 -3.68 0.121 14516
 14518 3 -4.53 98.43 -3.9 0.125 14517
 14519 3 -4.55 98.36 -4.08 0.091 14518
 14520 3 -4.54 98.29 -4.19 0.081 14519
 14521 3 -4.5 98.3 -4.4 0.091 14520
 14522 3 -4.52 98.29 -4.52 0.135 14521
 14523 3 -4.39 98.2 -4.71 0.12 14522
 14524 3 -4.36 98.22 -4.81 0.075 14523
 14525 3 -4.7 98.77 -1.79 0.154 14507
 14526 3 -4.99 98.35 -1.61 0.134 14525
 14527 3 -5.09 98.24 -1.73 0.14 14526
 14528 3 -5.19 98.08 -1.84 0.13 14527
 14529 3 -5.18 98.01 -1.93 0.112 14528
 14530 3 -5.37 97.76 -2.09 0.104 14529
 14531 3 -5.49 97.66 -2.15 0.136 14530
 14532 3 -5.58 97.55 -2.15 0.187 14531
 14533 3 -5.81 97.61 -2.27 0.086 14532
 14534 3 -5.95 97.49 -2.31 0.101 14533
 14535 3 -5.98 97.35 -2.41 0.123 14534
 14536 3 -6.08 97.29 -2.54 0.123 14535
 14537 3 -6.2 97.27 -2.6 0.098 14536
 14538 3 -5.55 97.34 -2.06 0.138 14532
 14539 3 -5.45 97.06 -2.15 0.156 14538
 14540 3 -5.42 96.89 -2.27 0.133 14539
 14541 3 -5.46 96.81 -2.38 0.171 14540
 14542 3 -5.65 96.82 -2.3 0.081 14541
 14543 3 -5.75 96.79 -2.21 0.069 14542
 14544 3 -4.78 98.67 -1.68 0.154 14525
 14545 3 -4.07 99.27 -2.26 0.09 14544
 14546 3 -3.95 99.25 -2.28 0.1 14545
 14547 3 -3.86 99.27 -2.32 0.089 14546
 14548 3 -3.73 99.24 -2.33 0.064 14547
 14549 3 -4.87 98.57 -1.57 0.154 14544
 14550 3 -4.6 100.57 -1.28 0.352 14501
 14551 3 -4.6 100.97 -1.47 0.347 14550
 14552 3 -4.5 101.16 -1.56 0.33 14551
 14553 3 -4.61 101.37 -1.57 0.264 14552
 14554 3 -4.57 101.46 -1.66 0.242 14553
 14555 3 -4.63 101.76 -1.75 0.225 14554
 14556 3 -4.66 101.86 -1.87 0.236 14555
 14557 3 -4.66 102.06 -1.99 0.274 14556
 14558 3 -4.65 102.16 -2.09 0.303 14557
 14559 3 -4.65 102.36 -2.22 0.339 14558
 14560 3 -4.64 102.46 -2.38 0.353 14559
 14561 3 -4.64 102.56 -2.43 0.349 14560
 14562 3 -4.62 102.86 -2.47 0.296 14561
 14563 3 -4.64 102.96 -2.57 0.291 14562
 14564 3 -4.63 103.16 -2.41 0.226 14563
 14565 3 -4.68 103.26 -2.72 0.25 14564
 14566 3 -4.68 103.46 -2.74 0.281 14565
 14567 3 -4.66 103.66 -2.76 0.303 14566
 14568 3 -4.59 103.86 -2.15 0.112 14567
 14569 3 -4.64 103.96 -1.95 0.12 14568
 14570 3 -4.69 103.76 -3 0.226 14567
 14571 3 -4.75 104.06 -3.14 0.213 14570
 14572 3 -4.8 104.06 -3.25 0.188 14571
 14573 3 -5.15 104.17 -3.1 0.06 14572
 14574 3 -5.28 104.07 -3.09 0.111 14573
 14575 3 -5.32 104.07 -3.19 0.108 14574
 14576 3 -5.32 104.07 -3.28 0.081 14575
 14577 3 -5.36 103.97 -3.39 0.095 14576
 14578 3 -5.38 103.87 -3.5 0.061 14577
 14579 3 -5.45 103.77 -3.6 0.095 14578
 14580 3 -5.53 103.67 -3.74 0.134 14579
 14581 3 -5.57 103.57 -3.88 0.131 14580
 14582 3 -5.62 103.47 -4.03 0.176 14581
 14583 3 -5.63 103.47 -4.21 0.118 14582
 14584 3 -5.67 103.47 -4.39 0.134 14583
 14585 3 -5.74 103.27 -4.48 0.304 14584
 14586 3 -5.99 103.17 -4.13 0.135 14585
 14587 3 -6.14 103.08 -4.23 0.135 14586
 14588 3 -6.19 103.08 -4.37 0.118 14587
 14589 3 -6.28 103.18 -4.41 0.128 14588
 14590 3 -6.43 103.28 -4.39 0.116 14589
 14591 3 -4.76 104.26 -3.32 0.189 14572
 14592 3 -4.8 104.36 -3.37 0.162 14591
 14593 3 -4.82 104.56 -3.42 0.16 14592
 14594 3 -4.81 104.76 -3.49 0.164 14593
 14595 3 -4.84 104.86 -3.59 0.185 14594
 14596 3 -4.85 105.16 -3.73 0.228 14595
 14597 3 -4.92 105.36 -3.88 0.239 14596
 14598 3 -4.93 105.56 -3.93 0.258 14597
 14599 3 -4.94 105.76 -3.97 0.246 14598
 14600 3 -4.99 105.96 -4.01 0.27 14599
 14601 3 -5.04 106.06 -4.02 0.28 14600
 14602 3 -5.02 106.26 -3.98 0.279 14601
 14603 3 -4.9 106.46 -3.89 0.185 14602
 14604 3 -4.93 106.56 -3.89 0.333 14603
 14605 3 -4.96 106.86 -4.01 0.326 14604
 14606 3 -4.93 107.06 -3.94 0.119 14605
 14607 3 -4.89 107.16 -3.9 0.114 14606
 14608 3 -4.78 107.26 -3.85 0.116 14607
 14609 3 -4.75 107.46 -3.83 0.128 14608
 14610 3 -4.64 107.45 -3.79 0.149 14609
 14611 3 -4.63 107.65 -3.78 0.074 14610
 14612 3 -4.66 107.75 -3.88 0.098 14611
 14613 3 -4.63 107.85 -3.84 0.12 14612
 14614 3 -4.5 107.95 -3.84 0.224 14613
 14615 3 -4.4 108.05 -3.91 0.268 14614
 14616 3 -4.35 108.15 -3.89 0.298 14615
 14617 3 -4.46 108.55 -3.88 0.223 14616
 14618 3 -4.41 108.75 -3.92 0.288 14617
 14619 3 -4.48 108.95 -3.78 0.272 14618
 14620 3 -4.47 109.15 -3.7 0.323 14619
 14621 3 -4.42 109.25 -3.59 0.359 14620
 14622 3 -4.45 109.45 -3.54 0.332 14621
 14623 3 -4.47 109.55 -3.47 0.314 14622
 14624 3 -4.97 109.66 -3.46 0.117 14623
 14625 3 -5.07 109.66 -3.49 0.000125 14624
 14626 3 -4.35 109.75 -3.43 0.249 14623
 14627 3 -4.18 109.95 -3.37 0.237 14626
 14628 3 -4.13 110.05 -3.31 0.259 14627
 14629 3 -3.64 109.94 -3.21 0.077 14628
 14630 3 -3.52 109.94 -3.19 0.11 14629
 14631 3 -3.37 109.94 -3.19 0.135 14630
 14632 3 -3.27 110.03 -3.19 0.087 14631
 14633 3 -4.36 110.25 -3.32 0.189 14628
 14634 3 -4.42 110.45 -3.31 0.187 14633
 14635 3 -4.5 110.65 -3.36 0.186 14634
 14636 3 -4.57 110.86 -3.37 0.235 14635
 14637 3 -4.52 110.96 -3.21 0.234 14636
 14638 3 -4.5 111.06 -3.14 0.262 14637
 14639 3 -4.44 111.26 -3.05 0.309 14638
 14640 3 -4.37 111.35 -2.98 0.322 14639
 14641 3 -4.28 111.35 -2.89 0.33 14640
 14642 3 -3.69 111.14 -2.97 0.112 14641
 14643 3 -3.52 111.04 -3 0.083 14642
 14644 3 -3.41 111.04 -2.98 0.077 14643
 14645 3 -3.25 111.04 -2.97 0.000125 14644
 14646 3 -4.47 111.66 -2.46 0.154 14641
 14647 3 -4.41 111.76 -2.41 0.157 14646
 14648 3 -4.34 111.86 -2.32 0.172 14647
 14649 3 -4.34 112.06 -2.18 0.169 14648
 14650 3 -4.34 112.06 -2.05 0.133 14649
 14651 3 -4.27 112.16 -1.88 0.137 14650
 14652 3 -4.23 112.26 -1.73 0.139 14651
 14653 3 -4.19 112.36 -1.62 0.171 14652
 14654 3 -4.13 112.36 -1.49 0.187 14653
 14655 3 -4.03 112.36 -1.35 0.158 14654
 14656 3 -3.97 112.36 -1.23 0.167 14655
 14657 3 -3.9 112.26 -1.16 0.224 14656
 14658 3 -3.69 112.55 -1.07 0.239 14657
 14659 3 -3.57 112.55 -1.07 0.309 14658
 14660 3 -3.65 113.05 -0.92 0.073 14659
 14661 3 -3.54 113.05 -0.87 0.114 14660
 14662 3 -3.46 113.15 -0.83 0.15 14661
 14663 3 -3.49 113.35 -0.93 0.13 14662
 14664 3 -3.54 113.55 -0.88 0.105 14663
 14665 3 -3.54 113.75 -0.91 0.125 14664
 14666 3 -3.57 113.75 -1.03 0.062 14665
 14667 3 -3.12 112.44 -1.33 0.137 14659
 14668 3 -3.01 112.44 -1.4 0.124 14667
 14669 3 -2.97 112.34 -1.58 0.161 14668
 14670 3 -2.88 112.24 -1.76 0.187 14669
 14671 3 -2.85 112.14 -1.91 0.24 14670
 14672 3 -2.81 112.03 -2.03 0.313 14671
 14673 3 -2.66 112.23 -2.3 0.318 14672
 14674 3 -2.68 112.23 -2.48 0.358 14673
 14675 3 -2.56 112.23 -2.64 0.408 14674
 14676 3 -2.5 112.12 -2.75 0.415 14675
 14677 3 -2.52 112.22 -2.87 0.392 14676
 14678 3 -1.93 112.21 -2.84 0.166 14677
 14679 3 -1.9 112.31 -2.85 0.205 14678
 14680 3 -1.77 112.41 -2.76 0.219 14679
 14681 3 -1.69 112.51 -2.64 0.201 14680
 14682 3 -1.66 112.71 -2.44 0.198 14681
 14683 3 -1.6 112.81 -2.39 0.213 14682
 14684 3 -1.54 112.91 -2.24 0.15 14683
 14685 3 -1.47 113.01 -2.2 0.152 14684
 14686 3 -1.36 113.11 -2.01 0.082 14685
 14687 3 -2.05 112.62 -2.89 0.077 14679
 14688 3 -3.07 112.43 -3.09 0.177 14677
 14689 3 -3.29 112.54 -3.12 0.139 14688
 14690 3 -3.37 112.64 -3.19 0.188 14689
 14691 3 -3.42 112.84 -3.25 0.125 14690
 14692 3 -3.58 113.04 -3.28 0.142 14691
 14693 3 -3.73 113.14 -3.29 0.12 14692
 14694 3 -3.82 113.24 -3.43 0.098 14693
 14695 3 -3.88 113.44 -3.5 0.134 14694
 14696 3 -3.96 113.65 -3.51 0.121 14695
 14697 3 -4.03 113.75 -3.45 0.108 14696
 14698 3 -4.04 113.85 -3.28 0.098 14697
 14699 3 -4.09 113.95 -3.19 0.105 14698
 14700 3 -4.19 114.05 -3.16 0.102 14699
 14701 3 -4.37 114.25 -3.16 0.083 14700
 14702 3 -4.41 114.45 -3.16 0.123 14701
 14703 3 -4.4 114.55 -3.15 0.071 14702
 14704 3 -3.57 112.44 -3.35 0.135 14690
 14705 3 -3.65 112.44 -3.45 0.000125 14704
 14706 3 -2.22 111.62 -2.74 0.127 14676
 14707 3 -2.13 111.52 -2.78 0.115 14706
 14708 3 -1.99 111.32 -2.83 0.13 14707
 14709 3 -1.87 111.21 -2.94 0.163 14708
 14710 3 -1.78 111.11 -2.98 0.198 14709
 14711 3 -1.73 110.91 -3.04 0.275 14710
 14712 3 -1.56 110.61 -2.76 0.201 14711
 14713 3 -1.46 110.41 -2.62 0.182 14712
 14714 3 -1.42 110.21 -2.55 0.165 14713
 14715 3 -1.3 110.11 -2.48 0.154 14714
 14716 3 -1.19 110 -2.38 0.087 14715
 14717 3 -1.08 109.8 -2.32 0.089 14716
 14718 3 -1.05 109.7 -2.28 0.14 14717
 14719 3 -1 109.6 -2.22 0.25 14718
 14720 3 -1 109.5 -2.21 0.317 14719
 14721 3 -1.06 109.3 -2.2 0.389 14720
 14722 3 -1.07 109.2 -2.24 0.459 14721
 14723 3 -1.02 109.1 -2.26 0.479 14722
 14724 3 -0.96 108.9 -2.04 0.354 14723
 14725 3 -0.96 108.81 -1.48 0.11 14724
 14726 3 -0.98 108.9 -2.04 0.171 14724
 14727 3 -1.01 108.7 -1.93 0.113 14726
 14728 3 -1 108.9 -2.03 0.171 14726
 14729 3 -0.86 108.99 -2.96 0.15 14728
 14730 3 -0.77 108.79 -2.89 0.084 14729
 14731 3 -0.77 108.59 -2.9 0.113 14730
 14732 3 -0.68 108.39 -2.94 0.1 14731
 14733 3 -1.03 108.9 -2.01 0.171 14728
 14734 3 -0.5 108.7 -1.75 0.157 14733
 14735 3 -0.42 108.7 -1.58 0.185 14734
 14736 3 -0.37 108.6 -1.46 0.21 14735
 14737 3 -0.47 108.5 -1.09 0.101 14736
 14738 3 -0.51 108.5 -0.94 0.085 14737
 14739 3 -0.46 108.5 -0.73 0.089 14738
 14740 3 -0.49 108.5 -0.56 0.113 14739
 14741 3 -0.52 108.4 -0.4 0.08 14740
 14742 3 -0.5 108.5 -0.18 0.096 14741
 14743 3 -0.45 108.51 0 0.091 14742
 14744 3 -0.43 108.51 0.13 0.093 14743
 14745 3 -0.41 108.41 0.29 0.114 14744
 14746 3 -0.4 108.51 0.53 0.101 14745
 14747 3 -0.43 108.51 0.75 0.089 14746
 14748 3 -0.43 108.41 0.89 0.098 14747
 14749 3 -0.44 108.41 1.02 0.082 14748
 14750 3 -0.46 108.41 1.16 0.079 14749
 14751 3 -0.49 108.41 1.33 0.099 14750
 14752 3 -0.48 108.41 1.49 0.076 14751
 14753 3 -0.51 108.42 1.71 0.089 14752
 14754 3 -0.56 108.32 1.83 0.129 14753
 14755 3 -0.55 108.32 2.07 0.099 14754
 14756 3 -0.57 108.32 2.31 0.06 14755
 14757 3 -0.56 108.32 2.46 0.077 14756
 14758 3 -0.54 108.42 2.52 0.098 14757
 14759 3 -0.2 108.59 -1.65 0.106 14736
 14760 3 -0.09 108.49 -1.72 0.129 14759
 14761 3 0.04 108.3 -1.76 0.14 14760
 14762 3 0.16 108.09 -1.79 0.14 14761
 14763 3 0.2 107.99 -1.81 0.161 14762
 14764 3 0.18 107.79 -1.84 0.217 14763
 14765 3 -0.12 107.69 -1.76 0.129 14764
 14766 3 -0.25 107.59 -1.78 0.103 14765
 14767 3 -0.42 107.39 -1.83 0.122 14766
 14768 3 -0.46 107.29 -1.79 0.134 14767
 14769 3 -0.45 107.19 -1.73 0.148 14768
 14770 3 -0.31 106.99 -1.75 0.077 14769
 14771 3 -0.26 106.89 -1.78 0.119 14770
 14772 3 0.41 107.79 -1.94 0.152 14764
 14773 3 0.51 107.69 -2 0.159 14772
 14774 3 0.63 107.58 -2.1 0.123 14773
 14775 3 0.72 107.48 -2.25 0.124 14774
 14776 3 0.83 107.38 -2.28 0.113 14775
 14777 3 0.97 107.28 -2.41 0.103 14776
 14778 3 1.11 107.27 -2.43 0.1 14777
 14779 3 1.21 107.17 -2.39 0.108 14778
 14780 3 1.4 107.17 -2.45 0.08 14779
 14781 3 1.49 106.97 -2.48 0.123 14780
 14782 3 1.61 106.97 -2.51 0.139 14781
 14783 3 1.69 106.86 -2.57 0.077 14782
 14784 3 1.77 106.76 -2.67 0.113 14783
 14785 3 1.82 106.56 -2.68 0.129 14784
 14786 3 1.8 106.46 -2.59 0.166 14785
 14787 3 1.8 106.36 -2.56 0.119 14786
 14788 3 1.86 106.16 -2.5 0.099 14787
 14789 3 1.93 105.96 -2.53 0.099 14788
 14790 3 1.92 105.76 -2.5 0.104 14789
 14791 3 1.96 105.66 -2.58 0.094 14790
 14792 3 1.96 105.46 -2.57 0.125 14791
 14793 3 2.04 105.36 -2.65 0.13 14792
 14794 3 2.15 105.35 -2.79 0.108 14793
 14795 3 2.2 105.25 -2.93 0.125 14794
 14796 3 2.21 105.25 -3.09 0.117 14795
 14797 3 2.25 105.15 -3.28 0.118 14796
 14798 3 2.35 105.05 -3.45 0.105 14797
 14799 3 2.39 105.05 -3.61 0.082 14798
 14800 3 2.4 104.94 -3.7 0.087 14799
 14801 3 2.42 104.84 -3.84 0.104 14800
 14802 3 2.47 104.74 -3.95 0.142 14801
 14803 3 2.51 104.74 -4.13 0.1 14802
 14804 3 2.56 104.64 -4.25 0.063 14803
 14805 3 2.47 104.54 -4.52 0.144 14804
 14806 3 2.47 104.54 -4.79 0.096 14805
 14807 3 2.48 104.54 -4.96 0.123 14806
 14808 3 2.42 104.44 -5.18 0.108 14807
 14809 3 2.44 104.43 -5.41 0.131 14808
 14810 3 2.44 104.43 -5.55 0.129 14809
 14811 3 2.4 104.33 -5.77 0.093 14810
 14812 3 2.33 104.23 -5.89 0.139 14811
 14813 3 2.28 104.23 -6.09 0.18 14812
 14814 3 2.25 104.13 -6.27 0.087 14813
 14815 3 -1.1 108.8 -1.98 0.171 14733
 14816 3 -1.74 111.21 -3.52 0.123 14711
 14817 3 -1.76 111.31 -3.66 0.12 14816
 14818 3 -1.81 111.31 -3.82 0.137 14817
 14819 3 -1.85 111.41 -3.99 0.177 14818
 14820 3 -1.83 111.61 -4.13 0.125 14819
 14821 3 -1.89 111.71 -4.31 0.117 14820
 14822 3 -2.03 111.91 -4.35 0.098 14821
 14823 3 -2.16 112.01 -4.42 0.1 14822
 14824 3 -2.26 112.21 -4.53 0.094 14823
 14825 3 -2.33 112.31 -4.6 0.117 14824
 14826 3 -2.42 112.41 -4.65 0.126 14825
 14827 3 -2.54 112.61 -4.7 0.104 14826
 14828 3 -2.66 112.72 -4.67 0.108 14827
 14829 3 -2.74 112.82 -4.68 0.083 14828
 14830 3 -2.85 112.82 -4.78 0.105 14829
 14831 3 -3 112.82 -4.8 0.096 14830
 14832 3 -3.13 112.92 -4.82 0.1 14831
 14833 3 -3.24 112.93 -4.82 0.035 14832
 14834 3 -4.17 112.06 -0.98 0.098 14657
 14835 3 -4.32 112.17 -0.92 0.113 14834
 14836 3 -4.47 112.17 -0.85 0.091 14835
 14837 3 -4.69 111.06 -3.72 0.101 14636
 14838 3 -4.73 111.16 -3.88 0.116 14837
 14839 3 -4.77 111.36 -3.96 0.117 14838
 14840 3 -4.84 111.26 -4.06 0.104 14839
 14841 3 -5.24 107.26 -4.65 0.15 14605
 14842 3 -5.39 107.36 -4.78 0.201 14841
 14843 3 -5.45 107.46 -4.81 0.233 14842
 14844 3 -5.47 107.66 -5.04 0.195 14843
 14845 3 -5.47 107.76 -5.15 0.243 14844
 14846 3 -5.67 107.76 -5.29 0.172 14845
 14847 3 -5.77 107.86 -5.4 0.188 14846
 14848 3 -5.84 107.96 -5.58 0.16 14847
 14849 3 -5.89 108.06 -5.72 0.134 14848
 14850 3 -5.96 108.16 -5.88 0.158 14849
 14851 3 -6.03 108.16 -5.97 0.143 14850
 14852 3 -6.15 108.27 -6.12 0.161 14851
 14853 3 -6.18 108.27 -6.28 0.174 14852
 14854 3 -6.34 108.37 -6.36 0.239 14853
 14855 3 -6.48 108.47 -6.4 0.273 14854
 14856 3 -6.84 108.18 -6.24 0.109 14855
 14857 3 -6.97 108.18 -6.18 0.137 14856
 14858 3 -7.2 108.18 -6 0.115 14857
 14859 3 -6.36 108.57 -6.7 0.183 14855
 14860 3 -6.31 108.76 -6.87 0.206 14859
 14861 3 -6.17 108.86 -6.98 0.27 14860
 14862 3 -6.1 108.96 -7.07 0.381 14861
 14863 3 -6.04 108.96 -7.17 0.436 14862
 14864 3 -6.08 108.96 -7.39 0.472 14863
 14865 3 -6.02 109.06 -7.49 0.478 14864
 14866 3 -5.54 108.35 -7.48 0.096 14865
 14867 3 -5.43 108.25 -7.51 0.087 14866
 14868 3 -5.33 108.14 -7.57 0.11 14867
 14869 3 -5.27 108.04 -7.65 0.15 14868
 14870 3 -5.23 107.84 -7.77 0.169 14869
 14871 3 -5.18 107.84 -7.92 0.214 14870
 14872 3 -5.1 107.74 -8.01 0.301 14871
 14873 3 -5.29 107.84 -8.44 0.082 14872
 14874 3 -5.29 107.84 -8.62 0.086 14873
 14875 3 -5.34 107.94 -8.77 0.084 14874
 14876 3 -5.39 107.94 -8.95 0.066 14875
 14877 3 -4.79 107.53 -7.62 0.076 14872
 14878 3 -4.68 107.43 -7.56 0.078 14877
 14879 3 -6.02 109.26 -7.62 0.438 14865
 14880 3 -6.65 109.46 -7.86 0.171 14879
 14881 3 -6.78 109.67 -7.94 0.141 14880
 14882 3 -6.87 109.77 -8.04 0.181 14881
 14883 3 -6.92 109.87 -8.16 0.215 14882
 14884 3 -7.1 109.97 -7.74 0.115 14883
 14885 3 -7.19 109.97 -7.7 0.098 14884
 14886 3 -6.97 109.87 -8.28 0.223 14883
 14887 3 -6.76 110.16 -8.34 0.099 14886
 14888 3 -6.76 110.26 -8.3 0.079 14887
 14889 3 -7.04 109.97 -8.4 0.285 14886
 14890 3 -7.16 110.37 -8.6 0.214 14889
 14891 3 -7.23 110.57 -8.75 0.228 14890
 14892 3 -7.29 110.67 -8.9 0.244 14891
 14893 3 -7.51 110.77 -8.93 0.205 14892
 14894 3 -7.63 111.07 -8.99 0.2 14893
 14895 3 -7.74 111.28 -8.96 0.176 14894
 14896 3 -7.83 111.38 -8.87 0.225 14895
 14897 3 -7.94 111.48 -8.82 0.262 14896
 14898 3 -7.77 111.78 -8.83 0.191 14897
 14899 3 -7.71 111.78 -8.77 0.197 14898
 14900 3 -7.67 111.98 -8.77 0.198 14899
 14901 3 -7.76 112.08 -8.7 0.16 14900
 14902 3 -7.75 112.28 -8.6 0.134 14901
 14903 3 -7.78 112.38 -8.57 0.159 14902
 14904 3 -7.71 112.58 -8.6 0.193 14903
 14905 3 -7.65 112.68 -8.69 0.23 14904
 14906 3 -7.68 112.88 -8.76 0.21 14905
 14907 3 -7.69 113.08 -8.81 0.197 14906
 14908 3 -7.64 113.28 -8.84 0.227 14907
 14909 3 -7.69 113.38 -8.94 0.298 14908
 14910 3 -7.68 113.48 -9.02 0.351 14909
 14911 3 -7.79 113.68 -9.03 0.385 14910
 14912 3 -7.71 113.88 -9.01 0.403 14911
 14913 3 -7.9 113.98 -9.2 0.329 14912
 14914 3 -8.04 114.18 -9.24 0.275 14913
 14915 3 -8.09 114.28 -9.21 0.286 14914
 14916 3 -7.49 114.17 -9.09 0.134 14915
 14917 3 -7.32 114.27 -9.12 0.238 14916
 14918 3 -7.18 114.17 -9.08 0.297 14917
 14919 3 -6.94 114.56 -9.31 0.171 14918
 14920 3 -6.8 114.76 -9.34 0.133 14919
 14921 3 -6.74 114.86 -9.29 0.000125 14920
 14922 3 -8.38 114.39 -9.05 0.186 14915
 14923 3 -8.4 114.59 -9.19 0.152 14922
 14924 3 -8.45 114.69 -9.14 0.187 14923
 14925 3 -8.4 114.89 -9.05 0.185 14924
 14926 3 -8.37 114.99 -8.97 0.192 14925
 14927 3 -8.5 115.09 -8.89 0.127 14926
 14928 3 -8.55 115.19 -8.83 0.135 14927
 14929 3 -8.62 115.29 -8.83 0.131 14928
 14930 3 -8.77 115.4 -8.9 0.132 14929
 14931 3 -8.84 115.6 -8.94 0.154 14930
 14932 3 -8.86 115.8 -8.95 0.152 14931
 14933 3 -8.92 115.9 -8.98 0.17 14932
 14934 3 -8.94 116.1 -8.89 0.143 14933
 14935 3 -8.97 116.2 -8.93 0.15 14934
 14936 3 -9.04 116.4 -9.03 0.177 14935
 14937 3 -9.06 116.7 -9.07 0.167 14936
 14938 3 -8.98 116.9 -9.08 0.132 14937
 14939 3 -8.89 117.1 -8.99 0.194 14938
 14940 3 -8.88 117.2 -8.95 0.161 14939
 14941 3 -8.85 117.4 -8.81 0.172 14940
 14942 3 -8.88 117.6 -8.77 0.145 14941
 14943 3 -8.91 117.7 -8.75 0.155 14942
 14944 3 -8.88 117.9 -8.71 0.159 14943
 14945 3 -8.84 118.1 -8.69 0.141 14944
 14946 3 -8.76 118.2 -8.65 0.14 14945
 14947 3 -8.72 118.3 -8.56 0.173 14946
 14948 3 -8.65 118.5 -8.45 0.174 14947
 14949 3 -8.62 118.7 -8.28 0.148 14948
 14950 3 -8.55 118.8 -8.21 0.133 14949
 14951 3 -8.49 118.9 -8.12 0.147 14950
 14952 3 -8.39 119.09 -8.04 0.169 14951
 14953 3 -8.25 119.19 -7.93 0.139 14952
 14954 3 -8.18 119.29 -7.87 0.118 14953
 14955 3 -8.12 119.39 -7.75 0.167 14954
 14956 3 -8.05 119.49 -7.69 0.175 14955
 14957 3 -7.97 119.69 -7.7 0.171 14956
 14958 3 -7.88 119.79 -7.66 0.193 14957
 14959 3 -7.76 119.99 -7.59 0.216 14958
 14960 3 -7.81 120.19 -7.56 0.225 14959
 14961 3 -7.79 120.29 -7.47 0.189 14960
 14962 3 -7.72 120.49 -7.38 0.182 14961
 14963 3 -7.76 120.59 -7.21 0.208 14962
 14964 3 -7.77 120.69 -6.98 0.211 14963
 14965 3 -7.76 120.79 -6.8 0.146 14964
 14966 3 -7.71 120.89 -6.77 0.12 14965
 14967 3 -7.73 120.99 -6.78 0.112 14966
 14968 3 -7.75 121.09 -6.68 0.181 14967
 14969 3 -7.74 121.19 -6.57 0.203 14968
 14970 3 -7.67 121.39 -6.44 0.182 14969
 14971 3 -7.7 121.59 -6.37 0.162 14970
 14972 3 -7.68 121.69 -6.29 0.143 14971
 14973 3 -7.57 121.89 -6.23 0.14 14972
 14974 3 -7.57 122.09 -6.17 0.142 14973
 14975 3 -7.53 122.19 -6.1 0.155 14974
 14976 3 -7.48 122.39 -5.94 0.134 14975
 14977 3 -7.49 122.49 -5.84 0.153 14976
 14978 3 -7.49 122.59 -5.66 0.176 14977
 14979 3 -7.44 122.69 -5.45 0.181 14978
 14980 3 -7.39 122.79 -5.3 0.144 14979
 14981 3 -7.29 122.99 -5.18 0.168 14980
 14982 3 -7.21 123.09 -5.16 0.147 14981
 14983 3 -7.11 123.19 -5.1 0.132 14982
 14984 3 -7.05 123.39 -5.07 0.126 14983
 14985 3 -6.94 123.49 -5.04 0.146 14984
 14986 3 -6.83 123.59 -4.98 0.17 14985
 14987 3 -6.7 123.68 -4.95 0.205 14986
 14988 3 -6.6 123.68 -4.93 0.297 14987
 14989 3 -6.68 124.09 -4.56 0.178 14988
 14990 3 -6.65 124.19 -4.52 0.121 14989
 14991 3 -6.67 124.39 -4.42 0.14 14990
 14992 3 -6.68 124.49 -4.28 0.145 14991
 14993 3 -6.61 124.69 -4.2 0.134 14992
 14994 3 -6.49 124.79 -4.08 0.167 14993
 14995 3 -6.4 124.89 -3.97 0.242 14994
 14996 3 -6.31 124.98 -3.85 0.296 14995
 14997 3 -6.19 125.08 -3.7 0.313 14996
 14998 3 -6.12 125.18 -3.55 0.352 14997
 14999 3 -5.97 125.18 -3.32 0.27 14998
 15000 3 -5.82 125.08 -2.95 0.152 14999
 15001 3 -5.77 125.08 -2.84 0.132 15000
 15002 3 -5.73 125.18 -2.73 0.125 15001
 15003 3 -5.66 125.28 -2.58 0.159 15002
 15004 3 -5.69 125.38 -2.5 0.152 15003
 15005 3 -5.58 125.48 -2.41 0.163 15004
 15006 3 -5.57 125.58 -2.34 0.142 15005
 15007 3 -5.49 125.68 -2.25 0.142 15006
 15008 3 -5.42 125.88 -2.2 0.131 15007
 15009 3 -5.36 126.08 -2.17 0.149 15008
 15010 3 -5.26 126.18 -2.13 0.182 15009
 15011 3 -5.17 126.28 -2.08 0.137 15010
 15012 3 -5.15 126.48 -2.07 0.194 15011
 15013 3 -5.07 126.58 -1.93 0.242 15012
 15014 3 -4.98 126.67 -1.89 0.286 15013
 15015 3 -4.97 126.87 -1.9 0.349 15014
 15016 3 -4.82 126.97 -1.88 0.419 15015
 15017 3 -4.74 126.97 -1.82 0.455 15016
 15018 3 -4.65 127.07 -1.69 0.452 15017
 15019 3 -4.57 127.17 -1.46 0.414 15018
 15020 3 -4.48 127.27 -1.47 0.399 15019
 15021 3 -4.44 127.37 -1.56 0.351 15020
 15022 3 -4.51 127.07 -1.35 0.198 15021
 15023 3 -4.42 126.97 -1.33 0.000125 15022
 15024 3 -4.35 127.46 -1.63 0.222 15021
 15025 3 -4.41 127.47 -1.2 0.122 15024
 15026 3 -4.41 127.57 -1.15 0.118 15025
 15027 3 -4.41 127.77 -1.13 0.119 15026
 15028 3 -4.41 127.77 -1.07 0.000125 15027
 15029 3 -4.3 127.56 -1.68 0.266 15024
 15030 3 -4.57 127.87 -1.61 0.145 15029
 15031 3 -4.62 127.87 -1.46 0.178 15030
 15032 3 -4.7 127.97 -1.23 0.144 15031
 15033 3 -4.71 128.07 -1.03 0.173 15032
 15034 3 -4.71 128.08 -0.88 0.21 15033
 15035 3 -4.69 128.18 -0.8 0.269 15034
 15036 3 -4.3 127.97 -0.89 0.129 15035
 15037 3 -4.23 127.97 -0.97 0.054 15036
 15038 3 -5.07 128.38 -0.63 0.126 15035
 15039 3 -5.12 128.38 -0.52 0.133 15038
 15040 3 -5.2 128.49 -0.42 0.127 15039
 15041 3 -5.27 128.59 -0.26 0.091 15040
 15042 3 -5.34 128.69 -0.23 0.108 15041
 15043 3 -5.35 128.79 -0.15 0.12 15042
 15044 3 -5.33 128.99 -0.17 0.113 15043
 15045 3 -5.3 129.09 -0.2 0.129 15044
 15046 3 -5.2 129.19 -0.17 0.125 15045
 15047 3 -5.03 129.29 -0.04 0.109 15046
 15048 3 -4.89 129.28 0.11 0.091 15047
 15049 3 -4.76 129.48 0.19 0.111 15048
 15050 3 -4.72 129.58 0.16 0.082 15049
 15051 3 -4.63 129.68 0.18 0.11 15050
 15052 3 -4.63 129.88 0.13 0.084 15051
 15053 3 -4.64 129.98 0.19 0.103 15052
 15054 3 -4.48 129.98 0.36 0.089 15053
 15055 3 -4.3 130.08 0.39 0.116 15054
 15056 3 -4.23 130.17 0.37 0.123 15055
 15057 3 -4.11 130.17 0.41 0.124 15056
 15058 3 -3.89 130.17 0.39 0.126 15057
 15059 3 -4.16 127.76 -1.69 0.226 15029
 15060 3 -4.01 127.86 -1.8 0.136 15059
 15061 3 -6.41 123.48 -5.23 0.098 14988
 15062 3 -6.32 123.38 -5.36 0.1 15061
 15063 3 -6.29 123.27 -5.53 0.087 15062
 15064 3 -8.44 114.39 -8.7 0.158 14922
 15065 3 -8.4 114.49 -8.45 0.165 15064
 15066 3 -8.62 114.4 -8.27 0.1 15065
 15067 3 -8.77 114.4 -8.05 0.132 15066
 15068 3 -8.84 114.4 -7.91 0.159 15067
 15069 3 -8.72 114.4 -7.69 0.124 15068
 15070 3 -8.69 114.3 -7.49 0.098 15069
 15071 3 -8.72 114.3 -7.34 0.124 15070
 15072 3 -8.75 114.2 -7.17 0.139 15071
 15073 3 -8.77 114.11 -7.07 0.208 15072
 15074 3 -8.77 114.01 -7.03 0.253 15073
 15075 3 -8.79 114.11 -6.71 0.136 15074
 15076 3 -8.76 114.21 -6.5 0.144 15075
 15077 3 -8.72 114.21 -6.35 0.143 15076
 15078 3 -8.63 114.21 -6.21 0.155 15077
 15079 3 -8.6 114.31 -5.98 0.134 15078
 15080 3 -8.59 114.41 -5.72 0.153 15079
 15081 3 -8.59 114.51 -5.54 0.195 15080
 15082 3 -8.67 114.52 -5.24 0.082 15081
 15083 3 -8.63 114.62 -5.08 0.169 15082
 15084 3 -8.46 114.71 -5.12 0.15 15083
 15085 3 -8.28 114.71 -5.27 0.071 15084
 15086 3 -8.17 114.71 -5.38 0.049 15085
 15087 3 -8.03 114.7 -5.53 0.115 15086
 15088 3 -7.92 114.7 -5.6 0.093 15087
 15089 3 -8.55 114.81 -5.03 0.088 15084
 15090 3 -8.38 114.61 -5.27 0.028 15089
 15091 3 -8.58 114.92 -5 0.131 15089
 15092 3 -8.56 115.11 -5.08 0.089 15091
 15093 3 -8.52 115.11 -5.22 0.000125 15092
 15094 3 -8.82 114.62 -4.88 0.071 15083
 15095 3 -8.84 114.72 -4.66 0.098 15094
 15096 3 -8.8 114.72 -4.51 0.145 15095
 15097 3 -8.88 114.82 -4.39 0.122 15096
 15098 3 -8.97 114.83 -4.21 0.121 15097
 15099 3 -9.03 114.93 -3.99 0.106 15098
 15100 3 -9.06 114.93 -3.82 0.106 15099
 15101 3 -9.13 114.93 -3.63 0.118 15100
 15102 3 -9.2 114.83 -3.49 0.13 15101
 15103 3 -9.34 114.84 -3.5 0.112 15102
 15104 3 -9.12 114.41 -8.1 0.095 15068
 15105 3 -9.23 114.41 -8.09 0.102 15104
 15106 3 -9.38 114.31 -8.13 0.129 15105
 15107 3 -9.45 114.21 -8.09 0.069 15106
 15108 3 -8.23 114.59 -8.32 0.109 15065
 15109 3 -8.17 114.69 -8.05 0.095 15108
 15110 3 -7.49 114.08 -8.44 0.159 14912
 15111 3 -7.51 114.18 -8.18 0.127 15110
 15112 3 -7.55 114.28 -8.09 0.142 15111
 15113 3 -7.56 114.38 -7.96 0.156 15112
 15114 3 -7.58 114.38 -7.83 0.141 15113
 15115 3 -7.47 114.58 -7.74 0.098 15114
 15116 3 -7.48 114.78 -7.7 0.094 15115
 15117 3 -7.49 114.88 -7.62 0.048 15116
 15118 3 -8.36 111.29 -8.64 0.13 14897
 15119 3 -8.59 111.19 -8.53 0.137 15118
 15120 3 -8.81 111 -8.51 0.125 15119
 15121 3 -9 110.9 -8.45 0.15 15120
 15122 3 -9.16 110.8 -8.43 0.135 15121
 15123 3 -9.19 110.7 -8.43 0.096 15122
 15124 3 -9.21 110.6 -8.44 0.104 15123
 15125 3 -7.06 110.56 -9.24 0.116 14892
 15126 3 -7.01 110.56 -9.44 0.092 15125
 15127 3 -6.98 110.56 -9.55 0.132 15126
 15128 3 -6.82 110.56 -9.61 0.172 15127
 15129 3 -6.66 110.35 -9.66 0.138 15128
 15130 3 -6.59 110.05 -9.67 0.115 15129
 15131 3 -6.5 109.95 -9.69 0.101 15130
 15132 3 -7.12 109.57 -8.8 0.086 14889
 15133 3 -7.24 109.67 -8.94 0.08 15132
 15134 3 -7.39 109.67 -9.06 0.118 15133
 15135 3 -7.54 109.67 -9.11 0.119 15134
 15136 3 -7.68 109.67 -9.12 0.099 15135
 15137 3 -7.85 109.68 -9.13 0.105 15136
 15138 3 -7.99 109.58 -9.18 0.102 15137
 15139 3 -8.11 109.58 -9.12 0.061 15138
 15140 3 -5.87 109.15 -7.68 0.176 14879
 15141 3 -5.64 109.25 -7.96 0.109 15140
 15142 3 -5.52 109.14 -8.12 0.097 15141
 15143 3 -5.47 109.14 -8.28 0.139 15142
 15144 3 -5.47 109.14 -8.41 0.16 15143
 15145 3 -5.62 109.24 -8.58 0.118 15144
 15146 3 -5.66 109.24 -8.7 0.182 15145
 15147 3 -5.6 109.34 -8.84 0.186 15146
 15148 3 -5.54 109.44 -8.96 0.108 15147
 15149 3 -5.58 109.54 -9.19 0.146 15148
 15150 3 -5.6 109.54 -9.35 0.197 15149
 15151 3 -5.87 109.84 -9.43 0.128 15150
 15152 3 -6.01 110.04 -9.56 0.096 15151
 15153 3 -6.13 110.05 -9.64 0.12 15152
 15154 3 -6.29 110.25 -9.67 0.062 15153
 15155 3 -5.38 109.53 -9.54 0.086 15150
 15156 3 -5.21 109.63 -9.64 0.108 15155
 15157 3 -5.07 109.73 -9.64 0.1 15156
 15158 3 -4.96 109.73 -9.7 0.115 15157
 15159 3 -4.92 109.92 -9.81 0.109 15158
 15160 3 -4.91 110.02 -9.9 0.102 15159
 15161 3 -4.9 110.22 -9.9 0.086 15160
 15162 3 -4.94 110.32 -9.96 0.099 15161
 15163 3 -5.05 110.43 -10 0.095 15162
 15164 3 -5.78 109.15 -7.71 0.176 15140
 15165 3 -5.42 109.35 -7.27 0.106 15164
 15166 3 -5.42 109.55 -7.16 0.085 15165
 15167 3 -5.4 109.75 -7.12 0.076 15166
 15168 3 -5.44 109.85 -7.2 0.095 15167
 15169 3 -5.51 110.05 -7.23 0.069 15168
 15170 3 -5.6 110.15 -7.23 0.091 15169
 15171 3 -5.7 109.15 -7.74 0.176 15164
 15172 3 -5.35 105.86 -4.21 0.126 14602
 15173 3 -5.45 105.97 -4.2 0.111 15172
 15174 3 -5.56 106.07 -4.28 0.124 15173
 15175 3 -5.62 106.17 -4.35 0.134 15174
 15176 3 -5.62 106.27 -4.4 0.103 15175
 15177 3 -4.18 100.96 -1.73 0.107 14552
 15178 3 -4.06 100.95 -1.89 0.112 15177
 15179 3 -3.99 101.05 -1.99 0.1 15178
 15180 3 -3.91 101.05 -2.07 0.054 15179
 15181 3 -3.8 101.15 -2.13 0.085 15180
 15182 3 -3.67 101.15 -2.24 0.125 15181
 15183 3 -3.57 101.24 -2.28 0.138 15182
 15184 3 -3.44 101.44 -2.22 0.121 15183
 15185 3 -3.38 101.54 -2.24 0.141 15184
 15186 3 -3.34 101.64 -2.22 0.178 15185
 15187 3 -3.32 101.74 -2.16 0.111 15186
 15188 3 -3.26 101.94 -2.21 0.085 15187
 15189 3 -3.18 102.14 -2.33 0.127 15188
 15190 3 -3.13 102.34 -2.41 0.09 15189
 15191 3 -3.11 102.43 -2.54 0.124 15190
 15192 3 -3.09 102.53 -2.59 0.079 15191
 15193 3 -3.12 102.73 -2.69 0.111 15192
 15194 3 -3.16 102.73 -2.8 0.057 15193
 15195 3 -4.14 100.66 -0.69 0.142 14550
 15196 3 -4 100.66 -0.64 0.112 15195
 15197 3 -3.87 100.66 -0.52 0.046 15196
 15198 3 -3.58 97 2.23 0.134 14463
 15199 3 -3.46 96.99 2.36 0.157 15198
 15200 3 -3.36 97.05 2.63 0.107 15199
 15201 3 -3.36 97.03 2.75 0.088 15200
 15202 3 -3.26 97.08 2.9 0.156 15201
 15203 3 -3.19 97.14 3.15 0.078 15202
 15204 3 -3.25 97.1 3.28 0.102 15203
 15205 3 -3.33 96.96 3.29 0.107 15204
 15206 3 -5.21 95.73 5.06 0.221 14444
 15207 3 -5.38 95.83 5.07 0.177 15206
 15208 3 -5.38 95.86 4.96 0.205 15207
 15209 3 -5.54 96.05 5.11 0.297 15208
 15210 3 -5.74 96.19 5.03 0.185 15209
 15211 3 -5.85 96.3 4.97 0.186 15210
 15212 3 -6.01 96.35 4.99 0.246 15211
 15213 3 -6.12 96.44 4.97 0.279 15212
 15214 3 -6.29 96.39 4.9 0.352 15213
 15215 3 -6.43 96.38 4.85 0.351 15214
 15216 3 -6.68 95.85 4.74 0.123 15215
 15217 3 -6.7 95.71 4.71 0.167 15216
 15218 3 -6.75 95.56 4.83 0.16 15217
 15219 3 -6.87 95.43 4.89 0.134 15218
 15220 3 -7.04 95.33 4.93 0.142 15219
 15221 3 -7.1 95.27 5.01 0.166 15220
 15222 3 -7.13 95.24 5.22 0.097 15221
 15223 3 -7.12 95.26 5.37 0.078 15222
 15224 3 -7.05 95.21 5.43 0.107 15223
 15225 3 -6.97 95.16 5.57 0.113 15224
 15226 3 -6.95 95.07 5.73 0.123 15225
 15227 3 -6.93 94.97 5.9 0.087 15226
 15228 3 -6.96 94.92 6.05 0.042 15227
 15229 3 -7.21 95.32 4.93 0.114 15221
 15230 3 -7.18 95.22 4.59 0.099 15229
 15231 3 -7.31 95.21 4.48 0.093 15230
 15232 3 -7.46 95.16 4.43 0.119 15231
 15233 3 -7.6 95.1 4.46 0.105 15232
 15234 3 -7.56 95.05 4.32 0.196 15233
 15235 3 -7.49 95 4 0.155 15234
 15236 3 -7.4 95.02 3.78 0.096 15235
 15237 3 -7.42 95.03 3.65 0.097 15236
 15238 3 -7.46 95.01 3.44 0.112 15237
 15239 3 -7.5 94.98 3.23 0.149 15238
 15240 3 -7.51 94.97 2.97 0.152 15239
 15241 3 -7.53 94.92 2.83 0.114 15240
 15242 3 -7.3 95.38 4.85 0.129 15229
 15243 3 -7.41 95.46 4.76 0.153 15242
 15244 3 -7.61 95.73 4.66 0.000125 15243
 15245 3 -7.52 95.53 4.67 0.153 15243
 15246 3 -6.46 96.78 4.82 0.235 15215
 15247 3 -6.59 96.87 4.73 0.273 15246
 15248 3 -6.7 96.95 4.69 0.334 15247
 15249 3 -6.9 96.59 4.94 0.182 15248
 15250 3 -6.93 96.55 5.21 0.122 15249
 15251 3 -7.01 96.65 5.35 0.129 15250
 15252 3 -6.87 96.65 5.63 0.086 15251
 15253 3 -6.74 97.26 4.54 0.31 15248
 15254 3 -6.82 97.44 4.56 0.268 15253
 15255 3 -6.9 97.58 4.57 0.295 15254
 15256 3 -7.04 97.71 4.57 0.237 15255
 15257 3 -7.15 97.78 4.53 0.269 15256
 15258 3 -7.27 97.9 4.47 0.306 15257
 15259 3 -7.36 98.04 4.42 0.345 15258
 15260 3 -7.45 98.16 4.45 0.367 15259
 15261 3 -7.53 98.28 4.38 0.46 15260
 15262 3 -7.63 98.48 4.61 0.358 15261
 15263 3 -7.79 98.67 4.54 0.415 15262
 15264 3 -7.86 98.83 4.61 0.398 15263
 15265 3 -7.92 98.88 4.71 0.446 15264
 15266 3 -8 98.95 4.76 0.485 15265
 15267 3 -8.15 99.09 4.54 0.374 15266
 15268 3 -8.22 99.3 4.34 0.307 15267
 15269 3 -8.26 99.47 4.16 0.238 15268
 15270 3 -8.34 99.56 4.09 0.261 15269
 15271 3 -8.38 99.86 4.1 0.244 15270
 15272 3 -8.45 100.07 4.48 0.1 15271
 15273 3 -8.48 100.07 4.59 0.099 15272
 15274 3 -8.46 99.96 4 0.263 15271
 15275 3 -8.47 100.16 3.95 0.3 15274
 15276 3 -8.53 100.26 3.94 0.337 15275
 15277 3 -8.84 100.27 4.31 0.194 15276
 15278 3 -8.71 100.47 4.46 0.139 15277
 15279 3 -8.7 100.57 4.61 0.131 15278
 15280 3 -8.71 100.67 4.84 0.089 15279
 15281 3 -8.74 100.77 4.98 0.069 15280
 15282 3 -8.8 100.78 5.1 0.077 15281
 15283 3 -8.85 100.88 5.22 0.084 15282
 15284 3 -8.92 100.98 5.28 0.083 15283
 15285 3 -9.01 100.98 5.36 0.103 15284
 15286 3 -9.15 100.98 5.44 0.096 15285
 15287 3 -9.3 101.09 5.57 0.133 15286
 15288 3 -9.38 101.29 5.67 0.133 15287
 15289 3 -9.42 101.49 5.75 0.123 15288
 15290 3 -9.3 101.69 5.7 0.137 15289
 15291 3 -9.3 101.99 5.72 0.144 15290
 15292 3 -9.28 102.09 5.64 0.059 15291
 15293 3 -9.08 100.18 4.39 0.161 15277
 15294 3 -9.25 100.38 4.38 0.093 15293
 15295 3 -9.31 100.58 4.28 0.053 15294
 15296 3 -8.48 100.46 3.65 0.24 15276
 15297 3 -8.5 100.56 3.52 0.244 15296
 15298 3 -8.52 100.76 3.31 0.191 15297
 15299 3 -8.55 100.86 3.25 0.18 15298
 15300 3 -8.56 100.96 3.15 0.162 15299
 15301 3 -8.62 101.16 3.09 0.18 15300
 15302 3 -8.71 101.26 3.03 0.196 15301
 15303 3 -8.75 101.46 2.95 0.2 15302
 15304 3 -8.79 101.66 2.93 0.242 15303
 15305 3 -8.89 101.76 2.94 0.275 15304
 15306 3 -9.01 101.77 2.95 0.312 15305
 15307 3 -9.02 101.97 3.09 0.281 15306
 15308 3 -8.97 102.17 3.27 0.235 15307
 15309 3 -8.86 102.37 3.3 0.207 15308
 15310 3 -8.89 102.57 3.3 0.195 15309
 15311 3 -8.94 102.77 3.33 0.223 15310
 15312 3 -9.01 102.87 3.3 0.307 15311
 15313 3 -9.08 103.07 3.27 0.41 15312
 15314 3 -9.14 103.17 3.28 0.471 15313
 15315 3 -9.2 103.27 3.31 0.498 15314
 15316 3 -9.28 103.37 3.38 0.559 15315
 15317 3 -9.34 103.77 2.65 0.101 15316
 15318 3 -9.38 103.87 2.49 0.115 15317
 15319 3 -9.37 103.97 2.31 0.109 15318
 15320 3 -9.37 104.07 2.12 0.114 15319
 15321 3 -9.37 104.17 1.96 0.128 15320
 15322 3 -9.44 104.27 1.88 0.099 15321
 15323 3 -9.5 104.37 1.74 0.154 15322
 15324 3 -9.57 104.47 1.65 0.167 15323
 15325 3 -9.62 104.57 1.56 0.247 15324
 15326 3 -9.83 104.27 1.41 0.098 15325
 15327 3 -9.97 104.27 1.31 0.097 15326
 15328 3 -10.19 104.28 1.08 0.152 15327
 15329 3 -10.34 104.18 0.9 0.13 15328
 15330 3 -10.54 104.08 0.71 0.1 15329
 15331 3 -10.66 103.98 0.55 0.106 15330
 15332 3 -10.84 103.98 0.48 0.107 15331
 15333 3 -10.96 103.99 0.39 0.101 15332
 15334 3 -11.04 103.99 0.29 0.15 15333
 15335 3 -11 103.68 0.26 0.111 15334
 15336 3 -11.06 103.59 0.26 0.063 15335
 15337 3 -11.19 103.49 0.27 0.06 15336
 15338 3 -11.28 103.39 0.36 0.09 15337
 15339 3 -11.39 103.19 0.36 0.136 15338
 15340 3 -11.1 103.09 0.19 0.066 15339
 15341 3 -11.1 103.09 0.1 0.062 15340
 15342 3 -10.97 103.18 0.03 0.112 15341
 15343 3 -10.86 103.28 -0.03 0.102 15342
 15344 3 -10.81 103.38 0 0.09 15343
 15345 3 -11.52 103.29 0.28 0.165 15339
 15346 3 -11.7 103.4 0 0.097 15345
 15347 3 -11.8 103.4 0.02 0.106 15346
 15348 3 -11.92 103.4 0.07 0.144 15347
 15349 3 -11.44 103.09 0.42 0.117 15345
 15350 3 -11.86 103.2 0.42 0.117 15349
 15351 3 -11.99 103.1 0.54 0.069 15350
 15352 3 -11.34 102.89 0.56 0.117 15349
 15353 3 -11.43 102.79 0.69 0.113 15352
 15354 3 -11.53 102.7 0.76 0.091 15353
 15355 3 -11.61 102.6 0.84 0.118 15354
 15356 3 -11.66 102.5 0.95 0.228 15355
 15357 3 -11.82 102.7 1.02 0.109 15356
 15358 3 -11.55 102.2 0.93 0.134 15356
 15359 3 -11.57 101.9 1.01 0.135 15358
 15360 3 -11.63 101.7 1.03 0.105 15359
 15361 3 -11.63 101.5 1 0.101 15360
 15362 3 -11.63 101.3 1.05 0.000125 15361
 15363 3 -11.21 104.09 0.2 0.11 15334
 15364 3 -11.32 104.09 0.17 0.082 15363
 15365 3 -9.65 104.77 1.46 0.22 15325
 15366 3 -9.71 104.97 1.42 0.288 15365
 15367 3 -9.73 105.17 1.38 0.28 15366
 15368 3 -9.74 105.37 1.33 0.258 15367
 15369 3 -9.8 105.47 1.29 0.25 15368
 15370 3 -9.83 105.57 1.2 0.253 15369
 15371 3 -10.12 105.58 1.43 0.148 15370
 15372 3 -10.53 105.38 1.47 0.101 15371
 15373 3 -10.67 105.39 1.65 0.069 15372
 15374 3 -10.84 105.29 1.72 0.114 15373
 15375 3 -10.89 105.29 1.79 0.086 15374
 15376 3 -10.12 105.98 1.47 0.105 15371
 15377 3 -10.05 106.08 1.47 0.104 15376
 15378 3 -9.81 105.77 0.99 0.215 15370
 15379 3 -9.73 106.07 0.96 0.142 15378
 15380 3 -9.77 106.27 0.99 0.153 15379
 15381 3 -9.77 106.37 1.11 0.119 15380
 15382 3 -9.83 106.57 0.99 0.231 15381
 15383 3 -9.83 106.87 1.06 0.1 15382
 15384 3 -9.9 106.87 0.74 0.216 15383
 15385 3 -10 106.97 0.61 0.28 15384
 15386 3 -10.05 107.27 0.85 0.153 15385
 15387 3 -10.06 107.37 1 0.104 15386
 15388 3 -10.06 107.67 0.99 0.148 15387
 15389 3 -10.05 107.87 0.99 0.123 15388
 15390 3 -9.99 107.97 0.99 0.149 15389
 15391 3 -9.94 108.07 1.01 0.208 15390
 15392 3 -9.81 108.17 0.97 0.268 15391
 15393 3 -10.11 108.47 0.73 0.162 15392
 15394 3 -10.16 108.67 0.63 0.154 15393
 15395 3 -10.18 108.87 0.5 0.152 15394
 15396 3 -10.24 108.97 0.38 0.18 15395
 15397 3 -10.45 109.08 0.36 0.158 15396
 15398 3 -10.5 109.18 0.43 0.167 15397
 15399 3 -10.57 109.28 0.68 0.088 15398
 15400 3 -10.58 109.38 0.81 0.118 15399
 15401 3 -10.61 109.48 0.88 0.123 15400
 15402 3 -10.59 109.58 0.99 0.12 15401
 15403 3 -10.53 109.68 1.03 0.156 15402
 15404 3 -10.45 109.88 1.02 0.21 15403
 15405 3 -10.37 110.08 0.98 0.227 15404
 15406 3 -10.4 110.38 0.91 0.144 15405
 15407 3 -10.36 110.48 0.86 0.144 15406
 15408 3 -10.36 110.68 0.75 0.187 15407
 15409 3 -10.41 110.98 0.68 0.2 15408
 15410 3 -10.52 111.18 0.67 0.155 15409
 15411 3 -10.62 111.38 0.62 0.151 15410
 15412 3 -10.7 111.48 0.6 0.146 15411
 15413 3 -10.75 111.68 0.58 0.134 15412
 15414 3 -10.9 111.89 0.54 0.147 15413
 15415 3 -10.98 111.99 0.52 0.165 15414
 15416 3 -11.08 112.19 0.46 0.13 15415
 15417 3 -11.24 112.39 0.4 0.142 15416
 15418 3 -11.4 112.49 0.41 0.13 15417
 15419 3 -11.5 112.7 0.45 0.129 15418
 15420 3 -11.63 112.7 0.5 0.171 15419
 15421 3 -11.77 112.8 0.48 0.197 15420
 15422 3 -11.93 113 0.4 0.169 15421
 15423 3 -12.08 113.21 0.44 0.169 15422
 15424 3 -12.2 113.31 0.53 0.14 15423
 15425 3 -12.3 113.41 0.68 0.164 15424
 15426 3 -12.35 113.51 0.66 0.14 15425
 15427 3 -12.44 113.71 0.65 0.098 15426
 15428 3 -12.51 113.92 0.73 0.114 15427
 15429 3 -12.6 114.12 0.8 0.138 15428
 15430 3 -12.7 114.32 0.86 0.146 15429
 15431 3 -12.79 114.52 0.9 0.11 15430
 15432 3 -12.85 114.62 0.92 0.093 15431
 15433 3 -12.93 114.82 1.04 0.181 15432
 15434 3 -12.91 115.02 1.12 0.154 15433
 15435 3 -12.96 115.23 1.16 0.151 15434
 15436 3 -13.05 115.43 1.16 0.15 15435
 15437 3 -13.12 115.63 1.2 0.14 15436
 15438 3 -13.28 115.83 1.3 0.181 15437
 15439 3 -13.41 115.93 1.47 0.114 15438
 15440 3 -13.55 115.94 1.58 0.098 15439
 15441 3 -13.62 116.14 1.61 0.099 15440
 15442 3 -13.64 116.24 1.6 0.112 15441
 15443 3 -13.65 116.44 1.56 0.111 15442
 15444 3 -13.72 116.64 1.52 0.097 15443
 15445 3 -13.76 116.84 1.48 0.133 15444
 15446 3 -13.79 116.94 1.44 0.131 15445
 15447 3 -13.75 117.24 1.58 0.108 15446
 15448 3 -13.72 117.34 1.68 0.111 15447
 15449 3 -13.69 117.44 1.74 0.108 15448
 15450 3 -13.68 117.64 1.77 0.13 15449
 15451 3 -13.66 117.74 1.84 0.114 15450
 15452 3 -13.6 117.94 1.89 0.149 15451
 15453 3 -13.55 118.14 1.94 0.169 15452
 15454 3 -13.56 118.34 2.01 0.154 15453
 15455 3 -13.57 118.44 2.03 0.205 15454
 15456 3 -13.55 118.74 2.05 0.219 15455
 15457 3 -13.56 118.84 2.08 0.252 15456
 15458 3 -13.77 119.15 2.12 0.147 15457
 15459 3 -13.79 119.25 2.21 0.204 15458
 15460 3 -13.88 119.35 2.53 0.1 15459
 15461 3 -13.92 119.45 2.69 0.066 15460
 15462 3 -13.93 119.45 2.79 0.075 15461
 15463 3 -13.9 119.65 2.84 0.073 15462
 15464 3 -13.85 119.85 2.91 0.147 15463
 15465 3 -13.78 119.85 2.98 0.185 15464
 15466 3 -13.73 120.25 2.89 0.058 15465
 15467 3 -13.67 120.35 2.9 0.088 15466
 15468 3 -13.59 120.45 2.95 0.106 15467
 15469 3 -13.5 120.55 2.96 0.091 15468
 15470 3 -13.41 120.64 2.89 0.095 15469
 15471 3 -13.33 120.74 2.92 0.082 15470
 15472 3 -13.32 120.94 2.99 0.067 15471
 15473 3 -13.34 121.04 2.98 0.125 15472
 15474 3 -13.19 121.24 3.08 0.111 15473
 15475 3 -13.16 121.34 3.03 0.116 15474
 15476 3 -13.11 121.54 3.05 0.127 15475
 15477 3 -13.12 121.74 3.14 0.074 15476
 15478 3 -13.1 121.84 3.22 0.093 15477
 15479 3 -12.99 121.94 3.36 0.103 15478
 15480 3 -12.99 122.04 3.43 0.106 15479
 15481 3 -12.93 122.14 3.56 0.113 15480
 15482 3 -12.87 122.14 3.71 0.099 15481
 15483 3 -13.64 119.75 3.11 0.092 15465
 15484 3 -13.56 119.75 3.15 0.000125 15483
 15485 3 -13.34 118.74 2.05 0.242 15457
 15486 3 -13.03 118.63 2.01 0.221 15485
 15487 3 -12.9 118.63 2.07 0.319 15486
 15488 3 -12.82 118.53 1.47 0.11 15487
 15489 3 -12.76 118.42 1.41 0.083 15488
 15490 3 -12.88 118.83 2.53 0.141 15487
 15491 3 -12.73 118.83 2.68 0.137 15490
 15492 3 -12.62 118.83 2.8 0.151 15491
 15493 3 -12.56 118.93 2.97 0.17 15492
 15494 3 -12.61 119.03 3.22 0.105 15493
 15495 3 -12.61 119.13 3.35 0.119 15494
 15496 3 -12.57 119.13 3.51 0.126 15495
 15497 3 -12.59 119.13 3.65 0.151 15496
 15498 3 -12.58 119.24 3.83 0.169 15497
 15499 3 -12.56 119.34 4 0.2 15498
 15500 3 -12.72 119.14 4.27 0.14 15499
 15501 3 -12.72 119.14 4.49 0.098 15500
 15502 3 -12.76 119.24 4.6 0.11 15501
 15503 3 -12.8 119.24 4.81 0.116 15502
 15504 3 -12.82 119.25 4.95 0.142 15503
 15505 3 -12.95 119.25 5.17 0.118 15504
 15506 3 -13.04 119.35 5.38 0.132 15505
 15507 3 -13.12 119.35 5.56 0.128 15506
 15508 3 -13.07 119.35 5.76 0.147 15507
 15509 3 -13.07 119.46 5.83 0.151 15508
 15510 3 -13.11 119.76 5.77 0.106 15509
 15511 3 -10.02 108.87 0.17 0.106 15396
 15512 3 -9.91 108.87 0 0.094 15511
 15513 3 -9.84 108.86 -0.15 0.104 15512
 15514 3 -9.91 108.86 -0.23 0.000125 15513
 15515 3 -10.07 106.77 0.23 0.125 15385
 15516 3 -10.12 106.87 0.08 0.107 15515
 15517 3 -10.14 106.97 -0.04 0.143 15516
 15518 3 -10.15 106.97 -0.16 0.196 15517
 15519 3 -9.01 103.47 3.6 0.3 15316
 15520 3 -8.69 103.77 4.03 0.285 15519
 15521 3 -8.64 103.87 4.08 0.33 15520
 15522 3 -8.65 104.17 4.12 0.295 15521
 15523 3 -8.6 104.37 4.17 0.308 15522
 15524 3 -8.53 104.57 4.28 0.33 15523
 15525 3 -8.4 104.66 4.34 0.29 15524
 15526 3 -8.37 104.86 4.42 0.238 15525
 15527 3 -8.29 104.96 4.52 0.212 15526
 15528 3 -8.22 105.16 4.59 0.205 15527
 15529 3 -8.11 105.26 4.66 0.209 15528
 15530 3 -8.09 105.46 4.7 0.182 15529
 15531 3 -8.03 105.66 4.76 0.187 15530
 15532 3 -8 105.86 4.86 0.173 15531
 15533 3 -7.95 105.96 5 0.171 15532
 15534 3 -7.9 106.16 5.08 0.176 15533
 15535 3 -7.88 106.26 5.14 0.189 15534
 15536 3 -7.78 106.46 5.17 0.222 15535
 15537 3 -7.81 106.66 5.11 0.257 15536
 15538 3 -7.81 106.76 5.06 0.326 15537
 15539 3 -7.79 106.96 5.02 0.387 15538
 15540 3 -7.76 107.16 5 0.401 15539
 15541 3 -7.71 107.26 4.89 0.378 15540
 15542 3 -7.73 107.46 4.81 0.333 15541
 15543 3 -7.75 107.56 4.77 0.412 15542
 15544 3 -7.36 107.75 4.86 0.236 15543
 15545 3 -7.21 107.95 4.83 0.239 15544
 15546 3 -7.09 108.05 4.84 0.213 15545
 15547 3 -6.99 108.14 4.91 0.199 15546
 15548 3 -6.86 108.24 4.98 0.209 15547
 15549 3 -6.74 108.34 5.06 0.27 15548
 15550 3 -6.69 108.54 5.09 0.294 15549
 15551 3 -6.51 108.64 5.17 0.278 15550
 15552 3 -6.33 108.74 5.26 0.25 15551
 15553 3 -6.24 108.83 5.33 0.274 15552
 15554 3 -6.2 109.03 5.42 0.255 15553
 15555 3 -6.19 109.13 5.52 0.258 15554
 15556 3 -6.13 109.23 5.62 0.312 15555
 15557 3 -5.94 109.43 5.66 0.251 15556
 15558 3 -5.94 109.53 5.57 0.263 15557
 15559 3 -5.85 109.73 5.55 0.27 15558
 15560 3 -5.71 109.93 5.5 0.241 15559
 15561 3 -5.67 110.03 5.5 0.254 15560
 15562 3 -5.64 110.23 5.53 0.238 15561
 15563 3 -5.39 110.32 5.57 0.191 15562
 15564 3 -5.26 110.52 5.47 0.183 15563
 15565 3 -5.17 110.62 5.48 0.207 15564
 15566 3 -5.05 110.62 5.52 0.293 15565
 15567 3 -4.93 110.81 5.52 0.365 15566
 15568 3 -4.4 110.8 4.95 0.215 15567
 15569 3 -4.28 110.8 4.86 0.206 15568
 15570 3 -4.09 110.9 4.76 0.208 15569
 15571 3 -4.29 111.1 4.63 0.12 15570
 15572 3 -4.25 111.2 4.54 0.162 15571
 15573 3 -4.29 111.4 4.54 0.206 15572
 15574 3 -4.25 111.5 4.31 0.116 15573
 15575 3 -4.32 111.6 4.21 0.117 15574
 15576 3 -4.35 111.8 4.09 0.118 15575
 15577 3 -4.38 111.9 4.05 0.111 15576
 15578 3 -4.5 112.1 3.99 0.139 15577
 15579 3 -4.7 112.1 3.97 0.08 15578
 15580 3 -4.83 112.2 3.91 0.077 15579
 15581 3 -4.95 112.2 3.86 0.099 15580
 15582 3 -5.14 112.31 3.83 0.157 15581
 15583 3 -5.25 112.21 3.73 0.122 15582
 15584 3 -5.4 112.11 3.67 0.121 15583
 15585 3 -5.52 112.11 3.62 0.164 15584
 15586 3 -5.62 112.11 3.57 0.202 15585
 15587 3 -5.68 112.01 3.49 0.243 15586
 15588 3 -5.72 111.92 3.42 0.296 15587
 15589 3 -5.76 112.11 3.16 0.236 15588
 15590 3 -5.8 112.51 2.87 0.084 15589
 15591 3 -5.82 112.61 2.76 0.126 15590
 15592 3 -5.79 112.61 2.64 0.105 15591
 15593 3 -5.84 112.81 2.54 0.081 15592
 15594 3 -5.68 111.42 3.73 0.123 15588
 15595 3 -5.7 111.32 3.72 0.065 15594
 15596 3 -3.86 110.89 4.85 0.187 15570
 15597 3 -3.67 110.89 4.85 0.178 15596
 15598 3 -3.52 110.79 4.95 0.209 15597
 15599 3 -3.44 110.79 5.06 0.233 15598
 15600 3 -3.32 110.78 5.11 0.212 15599
 15601 3 -3.13 110.78 5.09 0.212 15600
 15602 3 -3 110.68 5.11 0.246 15601
 15603 3 -2.88 110.68 5.13 0.255 15602
 15604 3 -2.71 110.77 5.12 0.248 15603
 15605 3 -2.55 110.77 5.05 0.24 15604
 15606 3 -2.44 110.77 4.94 0.275 15605
 15607 3 -2.35 110.97 4.84 0.314 15606
 15608 3 -2.2 110.96 4.79 0.382 15607
 15609 3 -2.04 111.06 4.75 0.458 15608
 15610 3 -1.86 111.06 4.71 0.488 15609
 15611 3 -1.68 110.95 4.69 0.466 15610
 15612 3 -1.52 110.95 4.48 0.382 15611
 15613 3 -1.36 110.95 4.44 0.321 15612
 15614 3 -1.2 110.84 4.38 0.334 15613
 15615 3 -1.07 110.94 4.4 0.314 15614
 15616 3 -0.88 110.94 4.38 0.311 15615
 15617 3 -0.75 110.94 4.32 0.356 15616
 15618 3 -0.61 110.93 4.25 0.413 15617
 15619 3 -0.34 110.83 4.27 0.372 15618
 15620 3 0 111.03 4.23 0.291 15619
 15621 3 0.11 111.03 4.11 0.318 15620
 15622 3 0.25 111.13 4.08 0.328 15621
 15623 3 0.64 110.92 4.02 0.162 15622
 15624 3 0.79 110.92 4 0.174 15623
 15625 3 0.95 110.81 3.92 0.197 15624
 15626 3 1.09 110.81 3.82 0.21 15625
 15627 3 1.24 110.81 3.77 0.191 15626
 15628 3 1.39 110.71 3.76 0.202 15627
 15629 3 1.52 110.7 3.73 0.172 15628
 15630 3 1.69 110.6 3.71 0.175 15629
 15631 3 1.84 110.5 3.69 0.192 15630
 15632 3 1.97 110.4 3.62 0.201 15631
 15633 3 2.12 110.39 3.66 0.185 15632
 15634 3 2.22 110.29 3.75 0.221 15633
 15635 3 2.41 110.39 3.79 0.176 15634
 15636 3 2.3 110.29 4 0.073 15635
 15637 3 2.47 110.39 3.7 0.17 15635
 15638 3 2.6 110.39 3.73 0.197 15637
 15639 3 2.78 110.38 3.61 0.196 15638
 15640 3 2.97 110.38 3.49 0.191 15639
 15641 3 3.13 110.37 3.38 0.175 15640
 15642 3 3.27 110.37 3.26 0.19 15641
 15643 3 3.36 110.37 3.15 0.243 15642
 15644 3 3.5 110.07 3.27 0.17 15643
 15645 3 3.65 110.06 3.23 0.184 15644
 15646 3 3.83 110.06 3.16 0.195 15645
 15647 3 4.01 110.16 3.07 0.199 15646
 15648 3 4.19 110.15 3.03 0.179 15647
 15649 3 4.33 110.25 2.89 0.177 15648
 15650 3 4.51 110.25 2.85 0.269 15649
 15651 3 4.66 110.24 2.8 0.361 15650
 15652 3 4.81 110.34 2.77 0.398 15651
 15653 3 4.97 110.34 2.83 0.374 15652
 15654 3 5.08 110.44 2.75 0.332 15653
 15655 3 5.27 110.63 2.72 0.266 15654
 15656 3 5.44 110.73 2.72 0.183 15655
 15657 3 5.6 110.83 2.69 0.193 15656
 15658 3 5.77 110.83 2.66 0.167 15657
 15659 3 5.93 110.92 2.69 0.194 15658
 15660 3 6.05 111.02 2.82 0.175 15659
 15661 3 6.15 111.02 2.9 0.193 15660
 15662 3 6.24 111.12 2.88 0.203 15661
 15663 3 6.29 111.22 2.87 0.246 15662
 15664 3 6.35 111.32 2.88 0.295 15663
 15665 3 6.47 111.41 2.84 0.302 15664
 15666 3 6.73 111.21 2.54 0.104 15665
 15667 3 6.78 111.41 2.4 0.079 15666
 15668 3 6.87 111.4 2.3 0.097 15667
 15669 3 6.49 111.61 2.98 0.258 15665
 15670 3 6.53 111.82 3.12 0.289 15669
 15671 3 6.61 111.91 3.18 0.289 15670
 15672 3 6.7 112.01 3.2 0.319 15671
 15673 3 6.8 112.11 3.3 0.232 15672
 15674 3 6.9 112.21 3.32 0.213 15673
 15675 3 6.99 112.31 3.38 0.179 15674
 15676 3 7.12 112.41 3.5 0.178 15675
 15677 3 7.18 112.51 3.62 0.175 15676
 15678 3 7.2 112.61 3.69 0.159 15677
 15679 3 7.32 112.71 3.83 0.175 15678
 15680 3 7.31 112.81 3.94 0.175 15679
 15681 3 7.36 112.91 4.11 0.166 15680
 15682 3 7.37 113.01 4.19 0.185 15681
 15683 3 7.39 113.11 4.28 0.173 15682
 15684 3 7.41 113.31 4.36 0.185 15683
 15685 3 7.44 113.41 4.45 0.214 15684
 15686 3 7.45 113.51 4.52 0.239 15685
 15687 3 7.53 113.61 4.59 0.267 15686
 15688 3 7.56 113.71 4.68 0.281 15687
 15689 3 7.61 113.91 4.8 0.328 15688
 15690 3 7.97 113.9 4.94 0.216 15689
 15691 3 8.26 114 4.99 0.191 15690
 15692 3 8.38 114.19 4.96 0.207 15691
 15693 3 8.59 114.29 5.1 0.214 15692
 15694 3 8.71 114.39 5.21 0.219 15693
 15695 3 8.87 114.49 5.4 0.225 15694
 15696 3 8.92 114.59 5.62 0.238 15695
 15697 3 8.98 114.59 5.8 0.217 15696
 15698 3 9.07 114.79 5.94 0.21 15697
 15699 3 9.15 114.89 6.13 0.215 15698
 15700 3 9.24 114.99 6.29 0.192 15699
 15701 3 9.32 115.09 6.4 0.176 15700
 15702 3 9.48 115.19 6.53 0.149 15701
 15703 3 9.54 115.29 6.68 0.143 15702
 15704 3 9.65 115.28 6.85 0.144 15703
 15705 3 9.67 115.38 6.93 0.167 15704
 15706 3 9.8 115.48 7.07 0.182 15705
 15707 3 9.85 115.58 7.18 0.138 15706
 15708 3 9.91 115.68 7.21 0.164 15707
 15709 3 10.03 115.68 7.45 0.257 15708
 15710 3 10.09 115.78 7.6 0.273 15709
 15711 3 10.12 115.88 7.82 0.28 15710
 15712 3 10.11 115.98 7.87 0.308 15711
 15713 3 10.11 115.98 8.06 0.353 15712
 15714 3 10.19 116.08 8.3 0.416 15713
 15715 3 10.26 116.18 8.43 0.448 15714
 15716 3 10.39 116.18 8.61 0.462 15715
 15717 3 10.3 116.38 8.71 0.436 15716
 15718 3 10.51 116.18 8.9 0.489 15717
 15719 3 10.64 116.08 9.12 0.497 15718
 15720 3 10.94 115.48 9.08 0.196 15719
 15721 3 10.81 115.08 8.98 0.095 15720
 15722 3 10.83 114.88 9 0.099 15721
 15723 3 10.78 114.78 8.99 0.074 15722
 15724 3 10.7 114.58 8.99 0.096 15723
 15725 3 10.7 114.48 8.94 0.103 15724
 15726 3 10.76 114.38 9.08 0.123 15725
 15727 3 10.79 114.28 9.18 0.082 15726
 15728 3 10.83 114.08 9.28 0.096 15727
 15729 3 10.92 113.88 9.46 0.119 15728
 15730 3 10.92 113.68 9.55 0.078 15729
 15731 3 10.91 113.58 9.62 0.074 15730
 15732 3 10.86 113.38 9.66 0.127 15731
 15733 3 10.81 113.28 9.69 0.144 15732
 15734 3 10.73 113.08 9.5 0.12 15733
 15735 3 10.58 112.98 9.46 0.09 15734
 15736 3 10.53 112.78 9.45 0.122 15735
 15737 3 10.54 112.58 9.38 0.099 15736
 15738 3 10.52 112.48 9.28 0.127 15737
 15739 3 10.49 112.38 9.19 0.138 15738
 15740 3 10.44 112.28 9.05 0.133 15739
 15741 3 10.41 112.18 8.77 0.084 15740
 15742 3 11.02 115.58 9.31 0.108 15720
 15743 3 11.07 115.48 9.47 0.088 15742
 15744 3 10.55 116.48 9.42 0.245 15719
 15745 3 10.69 116.48 9.68 0.203 15744
 15746 3 10.76 116.58 9.86 0.173 15745
 15747 3 10.84 116.58 10.02 0.168 15746
 15748 3 10.9 116.58 10.17 0.175 15747
 15749 3 10.9 116.68 10.3 0.168 15748
 15750 3 10.87 116.69 10.54 0.169 15749
 15751 3 10.87 116.69 10.78 0.23 15750
 15752 3 10.88 116.69 11.02 0.274 15751
 15753 3 10.94 116.79 11.28 0.218 15752
 15754 3 11.03 116.79 11.47 0.189 15753
 15755 3 11.21 116.79 11.72 0.141 15754
 15756 3 11.29 116.69 11.9 0.157 15755
 15757 3 11.36 116.79 12.08 0.155 15756
 15758 3 11.38 116.79 12.27 0.153 15757
 15759 3 11.43 116.79 12.42 0.158 15758
 15760 3 11.48 116.79 12.54 0.176 15759
 15761 3 11.59 116.79 12.65 0.184 15760
 15762 3 11.7 116.78 12.76 0.173 15761
 15763 3 11.84 116.88 13 0.14 15762
 15764 3 11.94 116.88 13.23 0.136 15763
 15765 3 12.03 116.98 13.39 0.15 15764
 15766 3 12.12 116.98 13.59 0.157 15765
 15767 3 12.16 116.98 13.86 0.111 15766
 15768 3 12.21 116.98 14.03 0.13 15767
 15769 3 12.28 117.08 14.2 0.117 15768
 15770 3 12.36 117.08 14.41 0.152 15769
 15771 3 12.4 117.08 14.66 0.181 15770
 15772 3 12.42 117.18 14.82 0.229 15771
 15773 3 12.39 117.09 15 0.181 15772
 15774 3 12.46 117.09 15.21 0.189 15773
 15775 3 12.49 117.09 15.38 0.143 15774
 15776 3 12.52 116.99 15.49 0.167 15775
 15777 3 12.52 116.99 15.72 0.158 15776
 15778 3 12.58 116.99 15.95 0.2 15777
 15779 3 12.59 116.99 16.12 0.22 15778
 15780 3 12.66 116.99 16.48 0.208 15779
 15781 3 12.71 117.09 16.66 0.194 15780
 15782 3 12.76 117.09 16.82 0.177 15781
 15783 3 12.8 117.09 17.07 0.135 15782
 15784 3 12.84 117.09 17.22 0.144 15783
 15785 3 12.88 117.09 17.35 0.152 15784
 15786 3 12.87 117.09 17.53 0.161 15785
 15787 3 12.95 117.09 17.67 0.14 15786
 15788 3 13.01 117.09 17.86 0.172 15787
 15789 3 13.07 117.19 18.02 0.237 15788
 15790 3 13.15 117.29 18.23 0.32 15789
 15791 3 13.24 117.29 18.37 0.384 15790
 15792 3 13.27 117.29 18.54 0.414 15791
 15793 3 13.22 117.29 18.85 0.394 15792
 15794 3 13.27 117.39 19.01 0.345 15793
 15795 3 13.24 117.4 19.16 0.308 15794
 15796 3 13.33 117.4 19.31 0.28 15795
 15797 3 13.34 117.4 19.49 0.247 15796
 15798 3 13.25 117.5 19.85 0.186 15797
 15799 3 13.24 117.4 20.04 0.177 15798
 15800 3 13.27 117.4 20.27 0.18 15799
 15801 3 13.29 117.5 20.46 0.191 15800
 15802 3 13.17 117.41 20.81 0.145 15801
 15803 3 13.12 117.51 21.01 0.159 15802
 15804 3 13.12 117.51 21.13 0.15 15803
 15805 3 13.03 117.41 21.2 0.168 15804
 15806 3 12.86 117.11 21.32 0.103 15805
 15807 3 12.84 117.12 21.43 0.125 15806
 15808 3 12.76 117.02 21.6 0.098 15807
 15809 3 12.7 116.92 21.7 0.125 15808
 15810 3 12.65 116.82 21.8 0.106 15809
 15811 3 12.58 116.62 21.9 0.106 15810
 15812 3 12.47 116.53 21.96 0.167 15811
 15813 3 12.43 116.43 22.01 0.203 15812
 15814 3 12.48 116.13 22.05 0.086 15813
 15815 3 12.41 116.03 22.02 0.088 15814
 15816 3 12.3 115.93 22.12 0.137 15815
 15817 3 12.19 115.83 22.11 0.134 15816
 15818 3 12.11 115.63 22.16 0.129 15817
 15819 3 12.08 115.43 22.31 0.109 15818
 15820 3 12.02 115.33 22.36 0.106 15819
 15821 3 12.02 115.34 22.47 0.106 15820
 15822 3 11.94 115.14 22.49 0.138 15821
 15823 3 11.92 114.94 22.58 0.165 15822
 15824 3 11.91 114.84 22.68 0.148 15823
 15825 3 11.94 114.64 22.73 0.091 15824
 15826 3 11.91 114.54 22.76 0.132 15825
 15827 3 11.97 114.44 22.88 0.127 15826
 15828 3 11.98 114.34 23.02 0.128 15827
 15829 3 12.02 114.24 23.16 0.127 15828
 15830 3 12.02 114.14 23.27 0.109 15829
 15831 3 11.98 113.94 23.36 0.106 15830
 15832 3 11.89 113.94 23.43 0.114 15831
 15833 3 11.83 113.84 23.55 0.088 15832
 15834 3 11.79 113.75 23.87 0.136 15833
 15835 3 11.8 113.75 24.05 0.13 15834
 15836 3 11.85 113.75 24.19 0.179 15835
 15837 3 11.86 113.85 24.38 0.176 15836
 15838 3 11.98 113.85 24.59 0.138 15837
 15839 3 12.08 113.95 24.74 0.14 15838
 15840 3 12.13 113.95 24.91 0.126 15839
 15841 3 12.18 114.15 25.09 0.111 15840
 15842 3 12.31 114.25 25.16 0.059 15841
 15843 3 12.42 114.34 25.23 0.107 15842
 15844 3 12.54 114.54 25.34 0.138 15843
 15845 3 12.63 114.74 25.36 0.14 15844
 15846 3 12.68 114.94 25.31 0.133 15845
 15847 3 12.68 115.14 25.38 0.128 15846
 15848 3 12.64 115.34 25.46 0.136 15847
 15849 3 12.65 115.44 25.49 0.107 15848
 15850 3 12.63 115.54 25.56 0.121 15849
 15851 3 12.61 115.74 25.61 0.155 15850
 15852 3 12.59 115.94 25.61 0.139 15851
 15853 3 12.53 116.05 25.76 0.114 15852
 15854 3 12.48 116.15 25.85 0.156 15853
 15855 3 12.41 116.25 25.91 0.217 15854
 15856 3 12.2 116.35 25.69 0.131 15855
 15857 3 12.31 116.55 25.67 0.124 15856
 15858 3 12.85 117.72 21.37 0.16 15805
 15859 3 12.74 117.82 21.39 0.177 15858
 15860 3 12.61 118.12 21.25 0.177 15859
 15861 3 12.6 118.22 21.14 0.165 15860
 15862 3 12.5 118.22 21.07 0.203 15861
 15863 3 12.42 118.42 21.03 0.184 15862
 15864 3 12.37 118.42 20.96 0.197 15863
 15865 3 12.16 118.52 20.76 0.168 15864
 15866 3 12.11 118.62 20.54 0.128 15865
 15867 3 12.1 118.72 20.41 0.107 15866
 15868 3 12.02 118.82 20.32 0.174 15867
 15869 3 11.97 118.82 20.13 0.159 15868
 15870 3 11.93 118.92 20 0.171 15869
 15871 3 11.86 118.92 19.81 0.153 15870
 15872 3 11.75 118.92 19.6 0.14 15871
 15873 3 11.64 119.03 19.47 0.138 15872
 15874 3 11.58 119.02 19.31 0.122 15873
 15875 3 11.45 119.03 19.17 0.123 15874
 15876 3 11.38 119.03 19.05 0.143 15875
 15877 3 11.21 118.83 18.97 0.16 15876
 15878 3 11.05 118.73 18.85 0.172 15877
 15879 3 10.93 118.63 18.77 0.166 15878
 15880 3 10.77 118.53 18.68 0.17 15879
 15881 3 10.55 118.44 18.61 0.18 15880
 15882 3 10.33 118.44 18.52 0.159 15881
 15883 3 10.09 118.35 18.48 0.135 15882
 15884 3 9.97 118.35 18.44 0.152 15883
 15885 3 9.69 118.35 18.42 0.131 15884
 15886 3 9.54 118.25 18.38 0.145 15885
 15887 3 9.34 118.16 18.31 0.139 15886
 15888 3 9.14 118.16 18.22 0.108 15887
 15889 3 8.98 118.16 18.18 0.106 15888
 15890 3 8.83 118.16 18.06 0.141 15889
 15891 3 8.73 118.17 17.95 0.168 15890
 15892 3 8.59 118.17 17.89 0.186 15891
 15893 3 8.43 118.17 17.87 0.137 15892
 15894 3 8.31 118.27 17.77 0.15 15893
 15895 3 8.12 118.17 17.65 0.143 15894
 15896 3 8.02 118.17 17.53 0.144 15895
 15897 3 7.9 118.18 17.41 0.147 15896
 15898 3 7.78 118.08 17.29 0.158 15897
 15899 3 7.64 117.98 17.28 0.165 15898
 15900 3 7.43 117.98 17.36 0.082 15899
 15901 3 7.3 117.99 17.35 0.126 15900
 15902 3 7.2 117.99 17.36 0.139 15901
 15903 3 7.06 117.99 17.34 0.246 15902
 15904 3 6.96 117.99 17.39 0.319 15903
 15905 3 7.01 117.59 16.8 0.113 15904
 15906 3 6.93 117.49 16.67 0.137 15905
 15907 3 6.88 117.39 16.5 0.153 15906
 15908 3 6.77 117.29 16.29 0.132 15907
 15909 3 6.61 117.29 16.09 0.093 15908
 15910 3 6.49 117.29 15.93 0.107 15909
 15911 3 6.4 117.29 15.82 0.109 15910
 15912 3 6.32 117.29 15.67 0.095 15911
 15913 3 6.22 117.29 15.52 0.106 15912
 15914 3 6.18 117.29 15.41 0.118 15913
 15915 3 6.14 117.19 15.2 0.113 15914
 15916 3 6.09 117.19 15.01 0.107 15915
 15917 3 6.04 117.19 14.82 0.099 15916
 15918 3 5.99 117.19 14.61 0.105 15917
 15919 3 5.93 117.19 14.4 0.074 15918
 15920 3 5.88 117.09 14.32 0.049 15919
 15921 3 5.84 117.09 14.21 0.075 15920
 15922 3 5.76 116.99 14.09 0.074 15921
 15923 3 5.67 116.99 13.96 0.103 15922
 15924 3 5.64 116.89 13.9 0.11 15923
 15925 3 5.64 116.69 13.84 0.12 15924
 15926 3 5.66 116.69 13.75 0.174 15925
 15927 3 5.47 116.7 13.72 0.176 15926
 15928 3 5.4 116.9 13.68 0.219 15927
 15929 3 5.52 116.89 13.39 0.191 15928
 15930 3 5.59 116.79 13.24 0.193 15929
 15931 3 5.65 116.69 13.13 0.256 15930
 15932 3 5.94 116.78 13.19 0.188 15931
 15933 3 6.16 116.78 13.27 0.139 15932
 15934 3 6.36 116.78 13.34 0.151 15933
 15935 3 6.54 116.68 13.36 0.15 15934
 15936 3 6.69 116.77 13.26 0.087 15935
 15937 3 5.38 116.69 12.96 0.209 15931
 15938 3 5.3 116.69 12.93 0.26 15937
 15939 3 5.27 116.59 12.55 0.111 15938
 15940 3 5.27 116.49 12.37 0.095 15939
 15941 3 5.31 116.39 12.28 0.111 15940
 15942 3 5.23 116.29 12.15 0.092 15941
 15943 3 5.11 116.29 11.98 0.069 15942
 15944 3 4.98 116.19 11.9 0.101 15943
 15945 3 4.85 116.2 11.83 0.065 15944
 15946 3 4.71 116.2 11.73 0.084 15945
 15947 3 4.7 116.2 11.58 0.095 15946
 15948 3 4.74 116.2 11.48 0.142 15947
 15949 3 4.58 116.2 11.27 0.155 15948
 15950 3 4.57 116.2 11.19 0.244 15949
 15951 3 4.61 116.1 11.13 0.258 15950
 15952 3 4.47 116 10.97 0.137 15951
 15953 3 4.37 115.9 10.86 0.163 15952
 15954 3 6.91 117.99 17.33 0.187 15904
 15955 3 6.52 118.2 16.86 0.135 15954
 15956 3 6.44 118.2 16.63 0.164 15955
 15957 3 6.33 118.3 16.43 0.134 15956
 15958 3 6.18 118.3 16.32 0.128 15957
 15959 3 6.09 118.3 16.09 0.121 15958
 15960 3 6 118.3 15.93 0.128 15959
 15961 3 5.93 118.3 15.79 0.076 15960
 15962 3 5.84 118.3 15.68 0.101 15961
 15963 3 5.79 118.4 15.52 0.114 15962
 15964 3 5.71 118.5 15.45 0.072 15963
 15965 3 6.86 117.99 17.27 0.187 15954
 15966 3 6.84 118.19 17.54 0.102 15965
 15967 3 6.66 118.2 17.33 0.096 15966
 15968 3 6.65 118.4 17.23 0.053 15967
 15969 3 6.57 118.4 17.04 0.05 15968
 15970 3 6.78 117.99 17.16 0.187 15965
 15971 3 6.98 118.09 17.93 0.148 15970
 15972 3 6.87 118.1 18.06 0.199 15971
 15973 3 6.82 118.2 18.23 0.192 15972
 15974 3 6.95 118.5 18.47 0.125 15973
 15975 3 6.94 118.6 18.67 0.13 15974
 15976 3 6.86 118.6 18.68 0.106 15975
 15977 3 6.68 117.99 17.06 0.187 15970
 15978 3 12.69 117.72 21.57 0.117 15859
 15979 3 12.63 117.62 21.71 0.108 15978
 15980 3 12.63 117.52 21.8 0.000125 15979
 15981 3 10.81 116.29 10.36 0.118 15748
 15982 3 10.76 116.19 10.39 0.186 15981
 15983 3 10.56 116.19 10.39 0.162 15982
 15984 3 10.39 116.19 10.36 0.104 15983
 15985 3 11 116.08 10.47 0.101 15982
 15986 3 11.07 115.98 10.51 0.000125 15985
 15987 3 7.09 114.11 4.59 0.186 15689
 15988 3 6.97 114.32 4.52 0.172 15987
 15989 3 6.76 114.52 4.39 0.162 15988
 15990 3 6.58 114.52 4.31 0.175 15989
 15991 3 6.45 114.32 4.4 0.089 15990
 15992 3 6.45 114.23 4.57 0.113 15991
 15993 3 6.35 114.13 4.68 0.078 15992
 15994 3 6.41 114.72 4.21 0.169 15990
 15995 3 6.29 114.93 4.11 0.152 15994
 15996 3 6.19 115.03 3.92 0.146 15995
 15997 3 6.07 115.23 3.86 0.133 15996
 15998 3 6 115.33 3.83 0.167 15997
 15999 3 5.91 115.53 3.76 0.183 15998
 16000 3 5.8 115.73 3.66 0.193 15999
 16001 3 5.7 115.93 3.6 0.193 16000
 16002 3 5.62 116.13 3.63 0.225 16001
 16003 3 5.53 116.34 3.59 0.198 16002
 16004 3 5.42 116.54 3.52 0.173 16003
 16005 3 5.35 116.74 3.49 0.209 16004
 16006 3 5.24 116.84 3.39 0.239 16005
 16007 3 5.21 116.94 3.28 0.317 16006
 16008 3 5.18 117.14 3.3 0.369 16007
 16009 3 5.12 117.24 3.2 0.449 16008
 16010 3 5.07 117.44 3.2 0.449 16009
 16011 3 5 117.54 3.18 0.456 16010
 16012 3 4.96 117.64 3.13 0.374 16011
 16013 3 4.89 117.84 3.16 0.347 16012
 16014 3 4.89 117.94 3.09 0.368 16013
 16015 3 4.94 117.94 2.67 0.159 16014
 16016 3 5.03 118.04 2.59 0.155 16015
 16017 3 5.45 117.93 2.56 0.178 16016
 16018 3 5.62 117.83 2.62 0.215 16017
 16019 3 5.75 117.73 2.6 0.331 16018
 16020 3 5.87 117.52 2.27 0.146 16019
 16021 3 5.94 117.42 2.12 0.151 16020
 16022 3 5.96 117.32 2.02 0.204 16021
 16023 3 6.15 117.42 1.9 0.136 16022
 16024 3 6.23 117.31 1.77 0.164 16023
 16025 3 6.41 117.31 1.76 0.099 16024
 16026 3 6.42 117.21 1.67 0.105 16025
 16027 3 6.52 117.11 1.58 0.11 16026
 16028 3 6.62 117.01 1.54 0.114 16027
 16029 3 6.72 116.8 1.47 0.12 16028
 16030 3 6.79 116.7 1.53 0.127 16029
 16031 3 6.91 116.5 1.41 0.108 16030
 16032 3 6.96 116.3 1.31 0.139 16031
 16033 3 7.06 116.1 1.23 0.102 16032
 16034 3 7.14 115.99 1.14 0.126 16033
 16035 3 7.24 115.89 1.11 0.102 16034
 16036 3 7.45 115.79 1.15 0.095 16035
 16037 3 7.56 115.59 1.21 0.088 16036
 16038 3 7.66 115.49 1.19 0.065 16037
 16039 3 5.86 117.02 2.01 0.122 16022
 16040 3 5.9 116.82 2.01 0.054 16039
 16041 3 5.8 117.93 3.02 0.102 16019
 16042 3 5.85 118.03 3.15 0.123 16041
 16043 3 5.92 118.03 3.29 0.104 16042
 16044 3 5.99 118.13 3.47 0.136 16043
 16045 3 6.07 118.13 3.61 0.138 16044
 16046 3 6.2 118.23 3.67 0.17 16045
 16047 3 6.27 118.22 3.85 0.149 16046
 16048 3 6.36 118.22 4.02 0.137 16047
 16049 3 6.48 118.22 4.25 0.105 16048
 16050 3 6.6 118.32 4.37 0.108 16049
 16051 3 6.7 118.42 4.35 0.145 16050
 16052 3 7 118.32 4.61 0.108 16051
 16053 3 4.75 118.34 2.41 0.128 16016
 16054 3 4.72 118.44 2.31 0.117 16053
 16055 3 4.63 118.54 2.31 0.113 16054
 16056 3 4.5 118.65 2.3 0.115 16055
 16057 3 4.43 118.85 2.28 0.089 16056
 16058 3 4.39 118.95 2.17 0.095 16057
 16059 3 4.3 119.15 2.18 0.126 16058
 16060 3 4.25 119.25 2.13 0.09 16059
 16061 3 4.17 119.35 2.03 0.109 16060
 16062 3 4.14 119.55 2 0.152 16061
 16063 3 4.06 119.75 1.73 0.133 16062
 16064 3 4.09 119.75 1.63 0.117 16063
 16065 3 4.19 119.65 2.08 0.069 16062
 16066 3 4.22 119.75 2.04 0.112 16065
 16067 3 4.22 119.85 2.09 0.101 16066
 16068 3 0.28 111.53 4.19 0.219 15622
 16069 3 0.34 111.63 4.16 0.26 16068
 16070 3 0.17 111.93 4.11 0.16 16069
 16071 3 0.17 112.13 4.1 0.21 16070
 16072 3 0.21 112.23 4.22 0.235 16071
 16073 3 0.29 112.33 4.34 0.213 16072
 16074 3 0.29 112.43 4.45 0.249 16073
 16075 3 0.35 112.53 4.65 0.175 16074
 16076 3 0.41 112.53 4.92 0.161 16075
 16077 3 0.45 112.63 5.06 0.128 16076
 16078 3 0.46 112.73 5.2 0.104 16077
 16079 3 0.48 112.73 5.28 0.109 16078
 16080 3 0.69 111.32 4.07 0.132 16069
 16081 3 0.82 111.32 4.06 0.091 16080
 16082 3 -2.94 110.28 5.41 0.089 15603
 16083 3 -2.86 110.28 5.52 0.093 16082
 16084 3 -2.77 110.18 5.55 0.109 16083
 16085 3 -2.72 110.08 5.57 0.113 16084
 16086 3 -2.65 109.88 5.75 0.13 16085
 16087 3 -2.64 109.78 5.86 0.146 16086
 16088 3 -2.56 109.68 6 0.117 16087
 16089 3 -2.51 109.48 6.08 0.142 16088
 16090 3 -2.45 109.38 6.22 0.132 16089
 16091 3 -2.44 109.18 6.35 0.128 16090
 16092 3 -2.41 109.08 6.46 0.171 16091
 16093 3 -2.49 108.88 6.61 0.175 16092
 16094 3 -2.56 108.78 6.74 0.134 16093
 16095 3 -2.62 108.58 6.79 0.111 16094
 16096 3 -2.59 108.38 6.78 0.136 16095
 16097 3 -2.56 108.28 6.82 0.135 16096
 16098 3 -2.6 108.08 6.94 0.131 16097
 16099 3 -2.6 107.88 6.95 0.146 16098
 16100 3 -2.56 107.68 6.91 0.144 16099
 16101 3 -2.39 107.68 6.8 0.094 16100
 16102 3 -2.38 107.58 6.69 0.115 16101
 16103 3 -2.36 107.38 6.55 0.149 16102
 16104 3 -2.36 107.28 6.47 0.148 16103
 16105 3 -2.42 107.18 6.34 0.114 16104
 16106 3 -2.43 106.98 6.25 0.118 16105
 16107 3 -2.46 106.87 6.1 0.123 16106
 16108 3 -2.55 106.78 5.94 0.109 16107
 16109 3 -2.59 106.77 5.68 0.096 16108
 16110 3 -2.64 106.67 5.57 0.128 16109
 16111 3 -2.62 106.67 5.44 0.11 16110
 16112 3 -2.63 106.77 5.24 0.088 16111
 16113 3 -2.69 106.77 5.07 0.101 16112
 16114 3 -2.74 106.67 4.97 0.000125 16113
 16115 3 -2.73 107.58 7 0.108 16100
 16116 3 -2.72 107.38 6.99 0.123 16115
 16117 3 -2.8 107.19 7.03 0.138 16116
 16118 3 -2.81 107.09 7.11 0.181 16117
 16119 3 -2.86 106.99 7.15 0.208 16118
 16120 3 -3.05 106.89 7.11 0.218 16119
 16121 3 -3.15 106.69 7.08 0.221 16120
 16122 3 -3.16 106.59 7.17 0.219 16121
 16123 3 -3.26 106.39 7.13 0.216 16122
 16124 3 -3.3 106.19 7.08 0.257 16123
 16125 3 -3.17 105.89 7.43 0.149 16124
 16126 3 -3.18 105.69 7.47 0.202 16125
 16127 3 -3.17 105.4 7.59 0.179 16126
 16128 3 -3.14 105.3 7.66 0.215 16127
 16129 3 -3.4 105.2 7.57 0.145 16128
 16130 3 -3.5 105.1 7.55 0.089 16129
 16131 3 -3 105.09 7.82 0.2 16128
 16132 3 -2.75 104.99 7.46 0.101 16131
 16133 3 -2.75 104.89 7.41 0.149 16132
 16134 3 -3.04 104.69 7.23 0.137 16133
 16135 3 -3.22 104.59 7.09 0.122 16134
 16136 3 -3.33 104.49 6.98 0.08 16135
 16137 3 -3.44 104.5 6.86 0.058 16136
 16138 3 -2.71 104.79 7.2 0.146 16133
 16139 3 -2.73 104.78 6.87 0.05 16138
 16140 3 -2.69 104.88 7.12 0.146 16138
 16141 3 -2.48 104.78 7.58 0.088 16140
 16142 3 -2.41 104.68 7.67 0.138 16141
 16143 3 -2.27 104.88 7.82 0.099 16142
 16144 3 -2.18 104.88 7.95 0.112 16143
 16145 3 -2.04 105.08 8.05 0.127 16144
 16146 3 -1.98 105.18 8.1 0.175 16145
 16147 3 -1.94 105.28 7.84 0.093 16146
 16148 3 -1.96 105.48 7.68 0.094 16147
 16149 3 -1.95 105.57 7.55 0.109 16148
 16150 3 -2.47 104.48 7.74 0.1 16142
 16151 3 -2.42 104.38 7.85 0.116 16150
 16152 3 -2.41 104.28 7.92 0.076 16151
 16153 3 -2.39 104.18 8.01 0.104 16152
 16154 3 -2.37 104.18 8.13 0.149 16153
 16155 3 -2.24 104.28 8.27 0.107 16154
 16156 3 -2.19 104.48 8.32 0.08 16155
 16157 3 -2.2 104.58 8.41 0.033 16156
 16158 3 -2.14 104.48 8.53 0.08 16157
 16159 3 -2.1 104.28 8.51 0.122 16158
 16160 3 -2.66 104.88 7.04 0.146 16140
 16161 3 -3.11 105.1 8.29 0.089 16131
 16162 3 -3.06 105 8.44 0.108 16161
 16163 3 -3.07 104.9 8.59 0.086 16162
 16164 3 -3.14 104.7 8.61 0.096 16163
 16165 3 -3.17 104.6 8.52 0.131 16164
 16166 3 -3.16 104.5 8.33 0.126 16165
 16167 3 -3.15 104.4 8.28 0.000125 16166
 16168 3 -3.37 106.29 6.64 0.103 16124
 16169 3 -3.41 106.19 6.57 0.068 16168
 16170 3 -5.39 111.03 6.21 0.154 15567
 16171 3 -5.54 111.33 6.21 0.13 16170
 16172 3 -5.63 111.43 6.24 0.12 16171
 16173 3 -5.74 111.63 6.24 0.105 16172
 16174 3 -5.76 111.73 6.23 0.112 16173
 16175 3 -5.88 111.93 6.23 0.103 16174
 16176 3 -5.98 112.04 6.24 0.138 16175
 16177 3 -6.04 112.24 6.23 0.154 16176
 16178 3 -6.1 112.34 6.24 0.241 16177
 16179 3 -6.17 112.34 6.28 0.313 16178
 16180 3 -6.37 112.34 5.84 0.105 16179
 16181 3 -6.52 112.34 5.8 0.000125 16180
 16182 3 -6.3 112.54 6.07 0.145 16179
 16183 3 -6.39 112.74 5.95 0.146 16182
 16184 3 -6.57 112.84 5.9 0.117 16183
 16185 3 -6.76 112.95 5.87 0.088 16184
 16186 3 -8.43 107.67 4.56 0.162 15543
 16187 3 -8.6 107.87 4.55 0.146 16186
 16188 3 -8.89 103.57 3.71 0.3 15519
 16189 3 -9.69 102.58 3.63 0.191 16188
 16190 3 -9.72 102.58 3.72 0.214 16189
 16191 3 -9.1 101.87 3.56 0.089 15308
 16192 3 -9.33 101.77 2.92 0.106 15307
 16193 3 -9.39 101.87 2.86 0.069 16192
 16194 3 -9.32 101.47 2.63 0.103 15306
 16195 3 -9.44 101.37 2.52 0.131 16194
 16196 3 -9.54 101.37 2.44 0.142 16195
 16197 3 -9.65 101.27 2.44 0.149 16196
 16198 3 -9.87 101.18 2.49 0.096 16197
 16199 3 -9.97 101.08 2.51 0.072 16198
 16200 3 -10.05 100.98 2.54 0.113 16199
 16201 3 -10.14 100.88 2.58 0.143 16200
 16202 3 -10.21 100.69 2.64 0.178 16201
 16203 3 -10.24 100.59 2.71 0.22 16202
 16204 3 -10.47 100.69 2.93 0.179 16203
 16205 3 -10.58 100.89 2.67 0.14 16204
 16206 3 -10.7 100.99 2.58 0.103 16205
 16207 3 -10.82 100.99 2.48 0.118 16206
 16208 3 -10.96 101 2.36 0.112 16207
 16209 3 -11.04 101 2.24 0.113 16208
 16210 3 -11.22 100.9 2.21 0.124 16209
 16211 3 -11.38 100.9 2.22 0.092 16210
 16212 3 -11.49 101 2.22 0.094 16211
 16213 3 -11.6 101.01 2.16 0.094 16212
 16214 3 -11.69 101.01 2.09 0.113 16213
 16215 3 -11.8 101.11 1.92 0.116 16214
 16216 3 -11.92 101.11 1.79 0.127 16215
 16217 3 -12.09 101.11 1.77 0.117 16216
 16218 3 -12.16 101.31 1.64 0.118 16217
 16219 3 -12.15 101.31 1.53 0.04 16218
 16220 3 -10.47 100.39 3.15 0.077 16204
 16221 3 -10.51 100.39 3.23 0.093 16220
 16222 3 -10.59 100.3 3.31 0.096 16221
 16223 3 -10.7 100.2 3.29 0.092 16222
 16224 3 -10.81 100.2 3.21 0.092 16223
 16225 3 -10.94 100.3 3.17 0.091 16224
 16226 3 -11.06 100.4 3.09 0.091 16225
 16227 3 -11.18 100.4 3.01 0.094 16226
 16228 3 -11.28 100.5 2.93 0.092 16227
 16229 3 -11.37 100.51 2.94 0.172 16228
 16230 3 -11.42 100.51 3.04 0.224 16229
 16231 3 -11.48 100.41 3.45 0.11 16230
 16232 3 -11.59 100.41 3.61 0.122 16231
 16233 3 -11.58 100.42 3.86 0.112 16232
 16234 3 -11.57 100.32 4.06 0.126 16233
 16235 3 -11.54 100.22 4.23 0.112 16234
 16236 3 -11.49 100.22 4.42 0.105 16235
 16237 3 -11.49 100.22 4.58 0.083 16236
 16238 3 -11.41 100.12 4.7 0.116 16237
 16239 3 -11.44 100.02 4.87 0.099 16238
 16240 3 -11.47 99.92 5 0.063 16239
 16241 3 -11.53 99.82 5.09 0.075 16240
 16242 3 -11.58 99.72 5.12 0.085 16241
 16243 3 -7.93 98.67 5.39 0.211 15266
 16244 3 -7.61 98.31 5.32 0.085 16243
 16245 3 -7.51 98.27 5.21 0.092 16244
 16246 3 -7.53 98.19 5.14 0.075 16245
 16247 3 -8.21 98.71 5.55 0.194 16243
 16248 3 -8.37 98.89 5.84 0.103 16247
 16249 3 -8.44 99.07 5.99 0.096 16248
 16250 3 -8.49 99.15 6.15 0.079 16249
 16251 3 -7.5 97.92 3.71 0.102 15261
 16252 3 -7.54 97.9 3.49 0.129 16251
 16253 3 -7.56 97.98 3.38 0.151 16252
 16254 3 -7.6 97.98 3.22 0.136 16253
 16255 3 -7.67 97.93 3.05 0.113 16254
 16256 3 -7.74 97.96 2.91 0.13 16255
 16257 3 -7.69 98.01 2.77 0.16 16256
 16258 3 -7.69 97.98 2.59 0.152 16257
 16259 3 -7.73 97.87 2.5 0.206 16258
 16260 3 -7.74 98.11 2.26 0.196 16259
 16261 3 -7.82 98.04 2.08 0.177 16260
 16262 3 -7.87 97.93 1.86 0.172 16261
 16263 3 -7.86 97.91 1.76 0.204 16262
 16264 3 -8.04 97.72 1.71 0.166 16263
 16265 3 -8.09 97.55 1.66 0.164 16264
 16266 3 -8.09 97.43 1.59 0.152 16265
 16267 3 -8.03 97.29 1.47 0.168 16266
 16268 3 -8.07 97.15 1.41 0.195 16267
 16269 3 -8.13 97.01 1.24 0.251 16268
 16270 3 -8.14 96.92 1.12 0.224 16269
 16271 3 -8.24 96.83 0.93 0.246 16270
 16272 3 -8.28 96.76 0.76 0.306 16271
 16273 3 -8.36 96.64 0.67 0.326 16272
 16274 3 -8.38 96.5 0.59 0.303 16273
 16275 3 -8.53 96.46 0.42 0.271 16274
 16276 3 -8.62 96.34 0.29 0.252 16275
 16277 3 -8.77 96.34 0.14 0.179 16276
 16278 3 -8.88 96.35 0.02 0.154 16277
 16279 3 -8.91 96.28 -0.06 0.139 16278
 16280 3 -9.07 96.28 -0.13 0.212 16279
 16281 3 -9.15 96.25 -0.48 0.15 16280
 16282 3 -9.23 96.18 -0.72 0.122 16281
 16283 3 -9.35 96.08 -0.89 0.146 16282
 16284 3 -9.45 96.06 -0.95 0.126 16283
 16285 3 -9.5 96 -1.04 0.145 16284
 16286 3 -9.64 95.88 -1.25 0.149 16285
 16287 3 -9.72 95.83 -1.4 0.136 16286
 16288 3 -9.77 95.78 -1.53 0.118 16287
 16289 3 -9.9 95.71 -1.69 0.16 16288
 16290 3 -9.95 95.68 -1.78 0.256 16289
 16291 3 -9.71 95.76 -1.96 0.227 16290
 16292 3 -9.54 95.8 -2.16 0.245 16291
 16293 3 -9.42 95.87 -2.28 0.279 16292
 16294 3 -9.3 95.92 -2.4 0.265 16293
 16295 3 -9.17 95.97 -2.55 0.249 16294
 16296 3 -9.18 95.93 -2.69 0.151 16295
 16297 3 -8.93 95.94 -2.85 0.19 16296
 16298 3 -8.72 95.95 -2.92 0.202 16297
 16299 3 -8.63 95.85 -2.97 0.127 16298
 16300 3 -9.27 95.87 -2.57 0.121 16294
 16301 3 -10.28 95.48 -1.73 0.154 16290
 16302 3 -10.47 95.37 -1.74 0.161 16301
 16303 3 -10.62 95.31 -1.71 0.191 16302
 16304 3 -10.78 95.23 -1.74 0.243 16303
 16305 3 -10.94 95.38 -2 0.119 16304
 16306 3 -11.03 95.49 -2.1 0.087 16305
 16307 3 -11.17 95.54 -2.23 0.105 16306
 16308 3 -11.29 95.62 -2.36 0.147 16307
 16309 3 -11.38 95.68 -2.43 0.148 16308
 16310 3 -11.5 95.73 -2.51 0.114 16309
 16311 3 -11.66 95.7 -2.61 0.113 16310
 16312 3 -11.79 95.68 -2.65 0.124 16311
 16313 3 -11.91 95.71 -2.8 0.141 16312
 16314 3 -12.12 95.61 -2.95 0.244 16313
 16315 3 -12.21 95.61 -3.04 0.289 16314
 16316 3 -12.22 95.86 -3.27 0.155 16315
 16317 3 -12.21 95.94 -3.59 0.116 16316
 16318 3 -12.15 96.02 -3.72 0.12 16317
 16319 3 -12.08 96.04 -3.91 0.11 16318
 16320 3 -11.98 96.09 -4.12 0.148 16319
 16321 3 -11.87 95.97 -4.28 0.123 16320
 16322 3 -11.77 95.9 -4.47 0.118 16321
 16323 3 -11.68 95.84 -4.61 0.066 16322
 16324 3 -11.55 95.91 -4.65 0.134 16323
 16325 3 -11.45 96.02 -4.56 0.132 16324
 16326 3 -12.35 95.21 -2.68 0.129 16315
 16327 3 -12.36 95.1 -2.48 0.115 16326
 16328 3 -12.31 95.03 -2.37 0.132 16327
 16329 3 -12.35 94.9 -2.32 0.164 16328
 16330 3 -12.41 94.79 -2.24 0.118 16329
 16331 3 -12.44 94.72 -2.12 0.115 16330
 16332 3 -12.46 94.71 -2.01 0.102 16331
 16333 3 -12.56 94.66 -1.9 0.11 16332
 16334 3 -12.64 94.57 -1.82 0.161 16333
 16335 3 -12.73 94.55 -1.79 0.2 16334
 16336 3 -13.05 94.52 -1.93 0.123 16335
 16337 3 -13.12 94.44 -1.9 0.000125 16336
 16338 3 -10.9 94.97 -1.51 0.16 16304
 16339 3 -11 94.86 -1.39 0.145 16338
 16340 3 -11.11 94.81 -1.18 0.134 16339
 16341 3 -11.1 94.75 -1.05 0.137 16340
 16342 3 -11.18 94.73 -0.89 0.112 16341
 16343 3 -11.18 94.65 -0.73 0.096 16342
 16344 3 -11.2 94.57 -0.61 0.093 16343
 16345 3 -11.17 94.45 -0.5 0.13 16344
 16346 3 -11.1 94.28 -0.55 0.161 16345
 16347 3 -11.04 94.21 -0.57 0.199 16346
 16348 3 -11.18 94.19 -0.35 0.087 16347
 16349 3 -11.27 94.1 -0.34 0.133 16348
 16350 3 -11.45 93.96 -0.6 0.26 16349
 16351 3 -11.28 93.89 -0.94 0.099 16350
 16352 3 -11.2 93.8 -1 0.11 16351
 16353 3 -11.1 93.72 -1.05 0.092 16352
 16354 3 -10.97 93.64 -1.04 0.082 16353
 16355 3 -10.86 93.55 -1.08 0.103 16354
 16356 3 -10.78 93.45 -1.14 0.12 16355
 16357 3 -10.67 93.32 -1.15 0.111 16356
 16358 3 -10.6 93.12 -1.15 0.149 16357
 16359 3 -10.43 92.89 -1.14 0.092 16358
 16360 3 -10.36 92.7 -1.11 0.127 16359
 16361 3 -10.31 92.6 -0.95 0.123 16360
 16362 3 -10.31 92.47 -0.89 0.057 16361
 16363 3 -11.65 93.88 -0.5 0.197 16350
 16364 3 -11.9 93.85 -0.4 0.132 16363
 16365 3 -12.07 93.85 -0.39 0.037 16364
 16366 3 -7.6 98.09 1.73 0.108 16263
 16367 3 -7.59 98.14 1.6 0.086 16366
 16368 3 -7.51 98.3 2.31 0.124 16260
 16369 3 -7.5 98.43 2.21 0.152 16368
 16370 3 -7.5 98.6 2.16 0.076 16369
 16371 3 -7.73 97.56 2.66 0.166 16259
 16372 3 -7.61 97.31 2.79 0.153 16371
 16373 3 -7.57 97.15 2.84 0.15 16372
 16374 3 -7.59 96.93 2.91 0.128 16373
 16375 3 -7.74 96.78 2.92 0.131 16374
 16376 3 -7.87 96.7 2.9 0.112 16375
 16377 3 -4.09 94.47 3.92 0.293 14441
 16378 3 -4.01 94.49 3.68 0.298 16377
 16379 3 -3.92 94.43 3.48 0.276 16378
 16380 3 -3.92 94.45 3.22 0.248 16379
 16381 3 -3.92 94.42 2.97 0.195 16380
 16382 3 -3.87 94.38 2.8 0.191 16381
 16383 3 -3.83 94.41 2.63 0.256 16382
 16384 3 -3.82 94.42 2.46 0.264 16383
 16385 3 -3.77 94.42 2.29 0.293 16384
 16386 3 -3.77 94.28 2.1 0.312 16385
 16387 3 -3.8 94.27 1.94 0.299 16386
 16388 3 -3.75 94.27 1.79 0.312 16387
 16389 3 -3.87 94.24 1.65 0.347 16388
 16390 3 -3.75 93.89 1.52 0.242 16389
 16391 3 -3.75 93.78 1.44 0.294 16390
 16392 3 -3.78 93.39 1.91 0.111 16391
 16393 3 -3.86 93.41 2 0.088 16392
 16394 3 -3.82 93.99 1.06 0.374 16391
 16395 3 -4.08 94.48 1.06 0.125 16394
 16396 3 -4.19 94.62 1 0.113 16395
 16397 3 -4.16 94.76 0.96 0.115 16396
 16398 3 -3.73 93.59 0.91 0.267 16394
 16399 3 -3.69 93.59 0.73 0.296 16398
 16400 3 -3.68 93.66 0.58 0.294 16399
 16401 3 -3.86 93.46 0.43 0.209 16400
 16402 3 -3.89 93.45 0.27 0.225 16401
 16403 3 -3.98 93.48 0.16 0.241 16402
 16404 3 -4.08 93.26 0.05 0.244 16403
 16405 3 -4.09 93.14 -0.01 0.283 16404
 16406 3 -4.24 93.02 -0.08 0.242 16405
 16407 3 -4.27 92.87 -0.18 0.211 16406
 16408 3 -4.46 92.75 -0.23 0.18 16407
 16409 3 -4.45 92.6 -0.3 0.228 16408
 16410 3 -4.44 92.47 -0.43 0.233 16409
 16411 3 -4.4 92.38 -0.6 0.211 16410
 16412 3 -4.41 92.27 -0.54 0.275 16411
 16413 3 -4.37 92.16 -0.6 0.297 16412
 16414 3 -4.24 92.02 -0.71 0.311 16413
 16415 3 -4.11 91.96 -0.81 0.391 16414
 16416 3 -4.35 91.74 -1.02 0.319 16415
 16417 3 -4.41 91.56 -1.2 0.259 16416
 16418 3 -4.46 91.43 -1.29 0.241 16417
 16419 3 -4.46 91.29 -1.42 0.247 16418
 16420 3 -4.43 91.17 -1.55 0.24 16419
 16421 3 -4.43 91.04 -1.73 0.23 16420
 16422 3 -4.47 90.88 -1.8 0.242 16421
 16423 3 -4.42 90.69 -1.87 0.219 16422
 16424 3 -4.37 90.49 -1.93 0.196 16423
 16425 3 -4.35 90.33 -1.98 0.212 16424
 16426 3 -4.39 90.21 -2.06 0.194 16425
 16427 3 -4.47 90.1 -2.12 0.277 16426
 16428 3 -4.59 89.97 -2.14 0.34 16427
 16429 3 -4.71 89.84 -2.12 0.408 16428
 16430 3 -4.73 89.71 -2.1 0.422 16429
 16431 3 -4.83 89.57 -2.04 0.415 16430
 16432 3 -4.61 89.45 -2.26 0.255 16431
 16433 3 -4.65 89.28 -2.28 0.236 16432
 16434 3 -4.65 89.14 -2.31 0.222 16433
 16435 3 -4.6 88.89 -2.38 0.278 16434
 16436 3 -4.61 88.7 -2.42 0.319 16435
 16437 3 -4.49 88.49 -2.47 0.33 16436
 16438 3 -4.41 88.34 -2.47 0.37 16437
 16439 3 -4.42 88.21 -2.37 0.441 16438
 16440 3 -4.11 88.01 -2.63 0.295 16439
 16441 3 -3.99 87.88 -2.71 0.279 16440
 16442 3 -3.9 87.8 -2.8 0.3 16441
 16443 3 -3.67 87.95 -3.13 0.056 16442
 16444 3 -3.59 88.04 -3.23 0.11 16443
 16445 3 -3.47 87.99 -3.34 0.157 16444
 16446 3 -3.4 87.94 -3.57 0.173 16445
 16447 3 -3.26 87.93 -3.84 0.149 16446
 16448 3 -3.19 88.01 -3.93 0.09 16447
 16449 3 -3.89 87.59 -2.72 0.214 16442
 16450 3 -3.85 87.36 -2.69 0.164 16449
 16451 3 -3.78 87.18 -2.67 0.198 16450
 16452 3 -3.74 86.99 -2.69 0.209 16451
 16453 3 -3.74 86.86 -2.77 0.209 16452
 16454 3 -3.67 86.68 -2.8 0.219 16453
 16455 3 -3.59 86.49 -2.89 0.271 16454
 16456 3 -3.59 86.33 -3.07 0.233 16455
 16457 3 -3.64 86.27 -3.18 0.246 16456
 16458 3 -3.62 86.08 -3.2 0.216 16457
 16459 3 -3.57 85.94 -3.27 0.263 16458
 16460 3 -3.41 85.85 -3.22 0.291 16459
 16461 3 -2.92 86.05 -3.44 0.116 16460
 16462 3 -2.75 86.05 -3.59 0.139 16461
 16463 3 -2.65 85.91 -3.57 0.095 16462
 16464 3 -2.54 85.84 -3.56 0.095 16463
 16465 3 -2.39 85.69 -3.5 0.116 16464
 16466 3 -2.19 85.65 -3.49 0.098 16465
 16467 3 -2.05 85.61 -3.51 0.127 16466
 16468 3 -1.94 85.63 -3.44 0.118 16467
 16469 3 -1.81 85.62 -3.28 0.116 16468
 16470 3 -1.73 85.63 -3.14 0.113 16469
 16471 3 -1.59 85.8 -3.14 0.085 16470
 16472 3 -1.48 85.9 -3.22 0.101 16471
 16473 3 -1.38 85.92 -3.26 0.049 16472
 16474 3 -3.45 85.63 -3.1 0.245 16460
 16475 3 -3.14 85.58 -3 0.103 16474
 16476 3 -2.96 85.62 -2.9 0.093 16475
 16477 3 -2.81 85.57 -2.89 0.094 16476
 16478 3 -2.63 85.6 -2.86 0.083 16477
 16479 3 -2.51 85.63 -2.79 0.088 16478
 16480 3 -2.42 85.58 -2.71 0.051 16479
 16481 3 -3.63 85.47 -3.09 0.199 16474
 16482 3 -3.71 85.32 -3.06 0.172 16481
 16483 3 -3.73 85.18 -3.18 0.223 16482
 16484 3 -3.72 85.1 -3.27 0.25 16483
 16485 3 -3.69 85.26 -3.67 0.087 16484
 16486 3 -3.73 85.19 -3.87 0.083 16485
 16487 3 -3.71 85.12 -3.95 0.094 16486
 16488 3 -3.73 85.02 -4.07 0.093 16487
 16489 3 -3.71 84.89 -4.15 0.106 16488
 16490 3 -3.71 84.76 -4.25 0.153 16489
 16491 3 -3.66 84.66 -4.33 0.197 16490
 16492 3 -3.53 84.74 -4.8 0.077 16491
 16493 3 -3.44 84.71 -4.99 0.108 16492
 16494 3 -3.38 84.75 -5.16 0.138 16493
 16495 3 -3.25 84.72 -5.31 0.097 16494
 16496 3 -3.15 84.71 -5.5 0.14 16495
 16497 3 -3.06 84.73 -5.6 0.000125 16496
 16498 3 -3.68 84.86 -3.17 0.223 16484
 16499 3 -3.62 84.72 -3.21 0.238 16498
 16500 3 -3.49 84.56 -3.2 0.285 16499
 16501 3 -3.36 84.51 -3.17 0.377 16500
 16502 3 -3.3 84.4 -3.24 0.438 16501
 16503 3 -3.31 84.23 -3.2 0.477 16502
 16504 3 -3.18 84.19 -3.37 0.451 16503
 16505 3 -2.96 84.14 -3.48 0.341 16504
 16506 3 -2.79 84.17 -3.67 0.287 16505
 16507 3 -2.64 84.13 -3.79 0.305 16506
 16508 3 -2.4 84.14 -3.87 0.347 16507
 16509 3 -2.26 84.16 -4 0.419 16508
 16510 3 -2.29 84.32 -4.41 0.261 16509
 16511 3 -2.06 84.38 -4.83 0.147 16510
 16512 3 -1.91 84.39 -5.01 0.156 16511
 16513 3 -1.83 84.39 -5.26 0.167 16512
 16514 3 -1.76 84.4 -5.54 0.171 16513
 16515 3 -1.75 84.36 -5.78 0.177 16514
 16516 3 -1.68 84.31 -5.94 0.171 16515
 16517 3 -1.63 84.3 -6.08 0.241 16516
 16518 3 -1.5 84.31 -6.1 0.302 16517
 16519 3 -1.68 84.26 -6.42 0.22 16518
 16520 3 -1.65 84.06 -6.64 0.157 16519
 16521 3 -1.61 83.95 -6.79 0.16 16520
 16522 3 -1.63 83.94 -6.93 0.168 16521
 16523 3 -1.59 83.89 -7.11 0.168 16522
 16524 3 -1.62 83.82 -7.31 0.175 16523
 16525 3 -1.62 83.75 -7.39 0.181 16524
 16526 3 -1.61 83.65 -7.53 0.197 16525
 16527 3 -1.59 83.46 -7.52 0.201 16526
 16528 3 -1.65 83.31 -7.44 0.236 16527
 16529 3 -1.53 83.14 -7.73 0.12 16528
 16530 3 -1.46 83.03 -7.77 0.162 16529
 16531 3 -1.47 82.87 -7.82 0.173 16530
 16532 3 -1.52 82.75 -7.89 0.193 16531
 16533 3 -1.6 82.51 -7.79 0.195 16532
 16534 3 -1.73 82.3 -7.7 0.217 16533
 16535 3 -1.89 82.13 -7.64 0.21 16534
 16536 3 -1.96 82.03 -7.59 0.222 16535
 16537 3 -2.03 81.95 -7.52 0.23 16536
 16538 3 -2.08 81.85 -7.46 0.274 16537
 16539 3 -2.13 81.75 -7.42 0.359 16538
 16540 3 -1.96 81.71 -6.98 0.184 16539
 16541 3 -1.86 81.56 -6.74 0.119 16540
 16542 3 -1.85 81.42 -6.59 0.109 16541
 16543 3 -1.82 81.28 -6.45 0.128 16542
 16544 3 -1.76 81.22 -6.32 0.135 16543
 16545 3 -1.75 81.12 -6.18 0.127 16544
 16546 3 -1.75 81.03 -6.04 0.15 16545
 16547 3 -1.73 80.91 -5.91 0.144 16546
 16548 3 -1.67 80.73 -5.88 0.178 16547
 16549 3 -1.58 80.53 -5.85 0.163 16548
 16550 3 -1.47 80.4 -5.78 0.184 16549
 16551 3 -1.36 80.26 -5.82 0.223 16550
 16552 3 -1.38 80.06 -5.77 0.257 16551
 16553 3 -1.69 80.03 -5.63 0.106 16552
 16554 3 -1.86 80.02 -5.62 0.107 16553
 16555 3 -1.97 79.96 -5.54 0.108 16554
 16556 3 -1.93 79.99 -5.35 0.08 16555
 16557 3 -1.86 80.04 -5.24 0.104 16556
 16558 3 -1.77 80.05 -5.13 0.061 16557
 16559 3 -2.15 80.03 -5.49 0.096 16555
 16560 3 -2.31 80.09 -5.41 0.079 16559
 16561 3 -1.21 79.91 -5.77 0.221 16552
 16562 3 -1.03 79.79 -5.81 0.17 16561
 16563 3 -0.93 79.63 -5.91 0.18 16562
 16564 3 -0.75 79.47 -5.98 0.129 16563
 16565 3 -0.69 79.36 -6.05 0.142 16564
 16566 3 -0.64 79.24 -6.16 0.106 16565
 16567 3 -0.57 79.1 -6.25 0.177 16566
 16568 3 -0.51 78.92 -6.32 0.255 16567
 16569 3 -0.37 79.18 -6.65 0.104 16568
 16570 3 -0.21 79.21 -6.79 0.086 16569
 16571 3 -0.1 79.19 -6.9 0.087 16570
 16572 3 0 79.24 -7.05 0.11 16571
 16573 3 0.08 79.28 -7.22 0.121 16572
 16574 3 0.19 79.31 -7.36 0.145 16573
 16575 3 0.33 79.25 -7.49 0.123 16574
 16576 3 0.53 79.23 -7.67 0.124 16575
 16577 3 0.65 79.26 -7.77 0.127 16576
 16578 3 0.75 79.34 -7.84 0.157 16577
 16579 3 0.85 79.37 -7.94 0.154 16578
 16580 3 1.09 79.33 -7.79 0.119 16579
 16581 3 1.26 79.4 -7.65 0.145 16580
 16582 3 1.42 79.44 -7.52 0.134 16581
 16583 3 1.56 79.45 -7.48 0.111 16582
 16584 3 1.67 79.47 -7.41 0.099 16583
 16585 3 0.83 79.47 -8.19 0.144 16579
 16586 3 0.75 79.48 -8.28 0.169 16585
 16587 3 0.54 79.34 -8.43 0.106 16586
 16588 3 0.5 79.35 -8.55 0.077 16587
 16589 3 -0.47 78.64 -6.21 0.165 16568
 16590 3 -0.34 78.57 -6.17 0.137 16589
 16591 3 -0.31 78.38 -6.17 0.158 16590
 16592 3 -0.24 78.23 -6.18 0.202 16591
 16593 3 -0.07 78.21 -5.91 0.132 16592
 16594 3 -0.19 77.82 -6 0.228 16593
 16595 3 -0.06 77.98 -5.74 0.154 16594
 16596 3 -0.13 77.93 -5.52 0.104 16595
 16597 3 -0.12 77.88 -5.37 0.055 16596
 16598 3 -0.32 77.57 -5.85 0.152 16594
 16599 3 -0.3 77.39 -5.83 0.177 16598
 16600 3 -0.36 77.19 -5.91 0.234 16599
 16601 3 -0.33 76.89 -6.19 0.171 16600
 16602 3 -0.35 76.79 -6.15 0.249 16601
 16603 3 -0.36 76.66 -6.07 0.319 16602
 16604 3 -0.41 76.57 -5.99 0.364 16603
 16605 3 -0.28 76.33 -6.19 0.288 16604
 16606 3 -0.47 76.21 -6.35 0.289 16605
 16607 3 -0.48 76.14 -6.21 0.276 16606
 16608 3 -0.34 76.02 -5.95 0.22 16607
 16609 3 -0.38 75.85 -5.77 0.129 16608
 16610 3 -0.33 75.8 -5.6 0.142 16609
 16611 3 -0.37 75.79 -5.43 0.169 16610
 16612 3 -0.39 75.62 -5.25 0.138 16611
 16613 3 -0.41 75.41 -5.17 0.118 16612
 16614 3 -0.45 75.19 -5.14 0.119 16613
 16615 3 -0.45 75 -5.09 0.12 16614
 16616 3 -0.4 74.84 -4.93 0.168 16615
 16617 3 -0.44 74.76 -4.85 0.233 16616
 16618 3 -0.26 74.54 -4.77 0.133 16617
 16619 3 -0.16 74.36 -4.7 0.103 16618
 16620 3 -0.1 74.11 -4.68 0.16 16619
 16621 3 -0.08 73.99 -4.73 0.196 16620
 16622 3 -0.02 73.83 -4.75 0.229 16621
 16623 3 0 73.71 -4.81 0.242 16622
 16624 3 0.01 73.51 -4.81 0.228 16623
 16625 3 0.02 73.21 -4.66 0.178 16624
 16626 3 0.08 73 -4.53 0.204 16625
 16627 3 0.13 72.89 -4.48 0.219 16626
 16628 3 -0.1 72.67 -4.16 0.103 16627
 16629 3 -0.04 72.55 -4.07 0.136 16628
 16630 3 -0.06 72.46 -4 0.14 16629
 16631 3 -0.18 72.38 -3.83 0.105 16630
 16632 3 -0.2 72.32 -3.75 0.211 16631
 16633 3 -0.44 72.54 -3.68 0.101 16632
 16634 3 -0.53 72.49 -3.65 0.000125 16633
 16635 3 -0.01 71.97 -3.8 0.096 16632
 16636 3 0.08 71.72 -3.76 0.105 16635
 16637 3 0.27 72.76 -4.5 0.076 16627
 16638 3 0.35 72.67 -4.39 0.071 16637
 16639 3 0.43 72.57 -4.27 0.081 16638
 16640 3 0.49 72.38 -4.19 0.094 16639
 16641 3 0.51 72.23 -4.11 0.125 16640
 16642 3 0.51 72.12 -4.05 0.128 16641
 16643 3 0.59 71.94 -4.04 0.09 16642
 16644 3 0.65 71.78 -3.97 0.122 16643
 16645 3 0.82 71.57 -3.88 0.156 16644
 16646 3 0.97 71.41 -3.82 0.175 16645
 16647 3 1.13 71.17 -3.8 0.118 16646
 16648 3 1.2 71.03 -3.76 0.132 16647
 16649 3 1.23 70.84 -3.76 0.135 16648
 16650 3 1.27 70.65 -3.76 0.124 16649
 16651 3 1.3 70.51 -3.72 0.14 16650
 16652 3 1.26 70.4 -3.5 0.157 16651
 16653 3 1.33 70.33 -3.36 0.043 16652
 16654 3 -0.78 74.73 -4.71 0.104 16617
 16655 3 -0.89 74.66 -4.7 0.114 16654
 16656 3 -0.99 74.64 -4.63 0.135 16655
 16657 3 -1.09 74.54 -4.39 0.12 16656
 16658 3 -1.12 74.41 -4.34 0.07 16657
 16659 3 -0.89 76.13 -6.75 0.137 16606
 16660 3 -1.06 76.07 -6.86 0.137 16659
 16661 3 -1.15 75.96 -6.94 0.134 16660
 16662 3 -1.26 75.88 -7.05 0.147 16661
 16663 3 -1.43 75.86 -7.24 0.172 16662
 16664 3 -1.58 75.75 -7.37 0.128 16663
 16665 3 -1.75 75.66 -7.55 0.15 16664
 16666 3 -1.88 75.57 -7.62 0.167 16665
 16667 3 -1.93 75.47 -7.69 0.177 16666
 16668 3 -1.96 75.4 -7.82 0.188 16667
 16669 3 -2.08 75.25 -7.58 0.112 16668
 16670 3 -2.06 75.1 -7.39 0.106 16669
 16671 3 -2.07 75.02 -7.25 0.076 16670
 16672 3 -2.09 75.02 -7.09 0.061 16671
 16673 3 -2.1 75.01 -6.94 0.112 16672
 16674 3 -2.12 74.94 -6.8 0.12 16673
 16675 3 -2.22 74.79 -6.72 0.131 16674
 16676 3 -2.32 74.71 -6.7 0.138 16675
 16677 3 -2.42 74.65 -6.53 0.068 16676
 16678 3 -2.03 75.28 -8.13 0.164 16668
 16679 3 -2.13 75.24 -8.37 0.176 16678
 16680 3 -2.19 75.17 -8.51 0.205 16679
 16681 3 -2.4 75.07 -8.39 0.092 16680
 16682 3 -2.52 74.96 -8.26 0.048 16681
 16683 3 -2.32 75.18 -8.91 0.177 16680
 16684 3 -2.31 75.24 -9.23 0.146 16683
 16685 3 -2.4 75.32 -9.42 0.128 16684
 16686 3 -2.39 75.35 -9.65 0.126 16685
 16687 3 -2.38 75.33 -9.87 0.123 16686
 16688 3 -2.37 75.34 -10.08 0.103 16687
 16689 3 -2.35 75.36 -10.27 0.117 16688
 16690 3 -2.33 75.45 -10.36 0.119 16689
 16691 3 -2.39 75.57 -10.5 0.121 16690
 16692 3 -2.4 75.64 -10.62 0.07 16691
 16693 3 -2.36 75.72 -10.76 0.079 16692
 16694 3 -2.31 75.73 -10.93 0.101 16693
 16695 3 -2.26 75.76 -11.02 0.108 16694
 16696 3 -2.25 75.72 -11.24 0.131 16695
 16697 3 -2.24 75.66 -11.45 0.183 16696
 16698 3 -2.29 75.63 -11.68 0.174 16697
 16699 3 -2.3 75.57 -11.87 0.117 16698
 16700 3 -2.4 75.49 -12.03 0.169 16699
 16701 3 -2.42 75.35 -12.31 0.127 16700
 16702 3 -2.47 75.36 -12.45 0.097 16701
 16703 3 -2.53 75.45 -12.52 0.135 16702
 16704 3 -2.58 75.49 -12.69 0.157 16703
 16705 3 -2.65 75.48 -12.78 0.183 16704
 16706 3 -2.75 75.32 -12.9 0.181 16705
 16707 3 -2.82 75.36 -12.97 0.222 16706
 16708 3 -2.94 75.33 -13.02 0.367 16707
 16709 3 -3.08 75.26 -13.09 0.449 16708
 16710 3 -3.08 75.24 -13.32 0.493 16709
 16711 3 -3.13 75.12 -13.43 0.521 16710
 16712 3 -3.14 74.99 -13.56 0.548 16711
 16713 3 -3.34 74.51 -12.86 0.149 16712
 16714 3 -3.47 74.43 -12.61 0.048 16713
 16715 3 -3.58 74.39 -12.63 0.062 16714
 16716 3 -3.67 74.32 -12.6 0.067 16715
 16717 3 -2.93 75.16 -14.13 0.363 16712
 16718 3 -2.96 75.21 -14.3 0.383 16717
 16719 3 -3.08 75.31 -14.37 0.423 16718
 16720 3 -3.06 75.37 -14.48 0.383 16719
 16721 3 -3.11 75.35 -14.65 0.364 16720
 16722 3 -3.17 75.31 -14.79 0.25 16721
 16723 3 -0.33 77.39 -5.45 0.089 16600
 16724 3 -0.25 77.41 -5.35 0.000125 16723
 16725 3 -2.33 81.59 -7.73 0.196 16539
 16726 3 -2.38 81.44 -7.77 0.209 16725
 16727 3 -2.46 81.32 -7.83 0.219 16726
 16728 3 -2.48 81.21 -8.12 0.16 16727
 16729 3 -2.52 81.08 -8.29 0.157 16728
 16730 3 -2.52 80.94 -8.46 0.185 16729
 16731 3 -2.87 80.89 -8.29 0.151 16730
 16732 3 -2.97 80.91 -8.12 0.114 16731
 16733 3 -3.11 80.92 -8.03 0.135 16732
 16734 3 -3.32 80.96 -7.96 0.000125 16733
 16735 3 -2.57 80.72 -8.66 0.121 16730
 16736 3 -2.61 80.62 -8.74 0.129 16735
 16737 3 -2.7 80.51 -8.88 0.135 16736
 16738 3 -2.79 80.34 -8.9 0.144 16737
 16739 3 -2.86 80.22 -8.98 0.15 16738
 16740 3 -2.96 80.09 -9.05 0.139 16739
 16741 3 -3.07 79.99 -9.16 0.165 16740
 16742 3 -3.19 79.9 -9.15 0.149 16741
 16743 3 -3.3 79.78 -9.18 0.188 16742
 16744 3 -3.48 79.68 -9.17 0.133 16743
 16745 3 -3.63 79.55 -9.09 0.148 16744
 16746 3 -3.74 79.41 -9.14 0.154 16745
 16747 3 -3.77 79.23 -9.17 0.165 16746
 16748 3 -4.03 79.25 -9.05 0.157 16747
 16749 3 -4.16 79.12 -9 0.179 16748
 16750 3 -4.22 79.02 -8.91 0.181 16749
 16751 3 -4.37 79 -8.98 0.183 16750
 16752 3 -4.53 78.8 -8.89 0.166 16751
 16753 3 -4.68 78.72 -8.79 0.142 16752
 16754 3 -4.9 78.61 -8.76 0.135 16753
 16755 3 -5.06 78.56 -8.69 0.122 16754
 16756 3 -5.15 78.44 -8.66 0.118 16755
 16757 3 -5.29 78.4 -8.62 0.094 16756
 16758 3 -5.44 78.35 -8.53 0.126 16757
 16759 3 -5.55 78.3 -8.45 0.172 16758
 16760 3 -5.66 78.25 -8.37 0.206 16759
 16761 3 -5.81 78.14 -8.28 0.208 16760
 16762 3 -5.88 77.98 -8.15 0.134 16761
 16763 3 -5.95 77.84 -8.15 0.127 16762
 16764 3 -5.99 77.7 -8.16 0.149 16763
 16765 3 -6.1 77.54 -8.25 0.174 16764
 16766 3 -6.21 77.42 -8.32 0.185 16765
 16767 3 -6.33 77.34 -8.33 0.241 16766
 16768 3 -6.48 77.31 -8.33 0.298 16767
 16769 3 -6.56 77.26 -8.37 0.383 16768
 16770 3 -6.68 77.25 -8.37 0.448 16769
 16771 3 -6.77 77.3 -8.4 0.479 16770
 16772 3 -6.92 77.35 -8.41 0.516 16771
 16773 3 -7.05 77.37 -8.38 0.59 16772
 16774 3 -7.26 77.17 -8.18 0.47 16773
 16775 3 -7.39 77.09 -8.14 0.474 16774
 16776 3 -7.45 77.05 -8.26 0.506 16775
 16777 3 -7.65 76.94 -8.02 0.413 16776
 16778 3 -7.73 76.86 -8.05 0.33 16777
 16779 3 -7.84 76.84 -8.09 0.21 16778
 16780 3 -7.93 76.79 -8.02 0.119 16779
 16781 3 -4.49 78.94 -9.44 0.152 16751
 16782 3 -4.46 79.02 -9.66 0.114 16781
 16783 3 -4.44 79.07 -9.8 0.118 16782
 16784 3 -4.34 79.08 -10.05 0.078 16783
 16785 3 -4.24 79.12 -10.17 0.064 16784
 16786 3 -4.14 78.88 -8.73 0.093 16750
 16787 3 -4.17 78.75 -8.61 0.126 16786
 16788 3 -4.26 78.64 -8.51 0.058 16787
 16789 3 -3.66 79.1 -9.31 0.069 16747
 16790 3 -3.61 79.08 -9.46 0.107 16789
 16791 3 -3.51 79.08 -9.58 0.094 16790
 16792 3 -3.33 79.11 -9.77 0.142 16791
 16793 3 -3.22 79.13 -9.97 0.154 16792
 16794 3 -3.12 79.1 -10.13 0.096 16793
 16795 3 -3.04 79.1 -10.25 0.104 16794
 16796 3 -2.96 79.03 -10.36 0.133 16795
 16797 3 -2.77 79.01 -10.53 0.182 16796
 16798 3 -2.65 79 -10.68 0.208 16797
 16799 3 -2.5 79.04 -10.93 0.159 16798
 16800 3 -2.35 79.05 -11.2 0.124 16799
 16801 3 -2.24 78.95 -11.4 0.119 16800
 16802 3 -2.11 78.93 -11.51 0.084 16801
 16803 3 -2.04 78.87 -11.69 0.159 16802
 16804 3 -1.98 78.77 -11.82 0.115 16803
 16805 3 -1.96 78.7 -12.06 0.136 16804
 16806 3 -1.95 78.61 -12.27 0.135 16805
 16807 3 -1.97 78.66 -12.46 0.088 16806
 16808 3 -1.94 78.65 -12.62 0.066 16807
 16809 3 -1.86 78.44 -12.63 0.09 16808
 16810 3 -1.79 78.39 -12.72 0.07 16809
 16811 3 -2.53 81.2 -7.51 0.103 16727
 16812 3 -2.58 81.06 -7.41 0.087 16811
 16813 3 -2.68 81.05 -7.26 0.078 16812
 16814 3 -2.83 81.05 -7.1 0.087 16813
 16815 3 -2.88 80.94 -7 0.087 16814
 16816 3 -2.97 80.82 -6.87 0.091 16815
 16817 3 -3.02 80.71 -6.78 0.077 16816
 16818 3 -3.06 80.63 -6.64 0.095 16817
 16819 3 -3.08 80.53 -6.59 0.121 16818
 16820 3 -3.1 80.5 -6.34 0.105 16819
 16821 3 -3.06 80.39 -6.17 0.088 16820
 16822 3 -3.09 80.37 -6.07 0.062 16821
 16823 3 -3.13 80.32 -5.92 0.124 16822
 16824 3 -3.14 80.26 -5.8 0.000125 16823
 16825 3 -1.83 83.19 -7.21 0.109 16528
 16826 3 -1.8 83.07 -7.14 0.125 16825
 16827 3 -1.69 82.99 -7.08 0.062 16826
 16828 3 -1.11 84.5 -5.68 0.119 16518
 16829 3 -0.95 84.58 -5.67 0.073 16828
 16830 3 -1.98 83.79 -3.62 0.195 16509
 16831 3 -1.75 83.76 -3.46 0.164 16830
 16832 3 -1.69 83.71 -3.36 0.25 16831
 16833 3 -1.66 83.64 -3.26 0.332 16832
 16834 3 -1.58 83.57 -3.19 0.412 16833
 16835 3 -1.94 83.27 -3.53 0.123 16834
 16836 3 -1.95 83.18 -3.4 0.112 16835
 16837 3 -1.38 83.58 -3.09 0.398 16834
 16838 3 -1.66 83.67 -2.4 0.115 16837
 16839 3 -1.66 83.71 -2.26 0.153 16838
 16840 3 -1.65 83.8 -2.15 0.231 16839
 16841 3 -1.45 83.55 -2.06 0.118 16840
 16842 3 -1.36 83.45 -1.96 0.102 16841
 16843 3 -1.28 83.38 -1.91 0.084 16842
 16844 3 -1.17 83.25 -1.84 0.094 16843
 16845 3 -1.07 83.13 -1.79 0.086 16844
 16846 3 -1.02 83.07 -1.72 0.082 16845
 16847 3 -0.96 82.88 -1.67 0.109 16846
 16848 3 -0.96 82.74 -1.62 0.109 16847
 16849 3 -0.91 82.63 -1.56 0.132 16848
 16850 3 -1.05 82.52 -1.41 0.066 16849
 16851 3 -1.1 82.46 -1.31 0.064 16850
 16852 3 -1.17 82.42 -1.18 0.074 16851
 16853 3 -1.24 82.25 -1.08 0.168 16852
 16854 3 -1.27 82.13 -1.02 0.171 16853
 16855 3 -1.32 81.94 -1.13 0.089 16854
 16856 3 -1.24 81.72 -1.27 0.142 16855
 16857 3 -1.16 81.45 -1.35 0.104 16856
 16858 3 -1.13 81.34 -1.28 0.098 16857
 16859 3 -1.08 81.16 -1.25 0.115 16858
 16860 3 -1.01 81 -1.29 0.138 16859
 16861 3 -0.99 80.89 -1.17 0.141 16860
 16862 3 -0.92 80.8 -1.08 0.108 16861
 16863 3 -0.79 80.68 -1.08 0.087 16862
 16864 3 -0.72 80.62 -0.99 0.111 16863
 16865 3 -0.67 80.69 -0.91 0.000125 16864
 16866 3 -0.63 82.52 -1.63 0.168 16849
 16867 3 -0.56 82.44 -1.7 0.256 16866
 16868 3 -0.5 82.44 -2.12 0.1 16867
 16869 3 -0.47 82.44 -2.34 0.131 16868
 16870 3 -0.5 82.44 -2.51 0.084 16869
 16871 3 -0.48 82.36 -2.74 0.056 16870
 16872 3 -0.5 82.36 -2.86 0.087 16871
 16873 3 -0.53 82.44 -2.96 0.118 16872
 16874 3 -0.48 82.3 -3.17 0.109 16873
 16875 3 -0.4 82.19 -3.39 0.111 16874
 16876 3 -0.4 82.14 -3.5 0.105 16875
 16877 3 -0.62 82.63 -2.97 0.11 16873
 16878 3 -0.74 82.67 -3.03 0.000125 16877
 16879 3 -0.45 82.35 -1.41 0.088 16867
 16880 3 -0.37 82.27 -1.21 0.164 16879
 16881 3 -0.32 82.14 -1.02 0.147 16880
 16882 3 -0.25 82.03 -1.02 0.141 16881
 16883 3 -0.26 81.81 -1.1 0.11 16882
 16884 3 -0.15 81.6 -1.06 0.135 16883
 16885 3 -0.09 81.36 -1.08 0.133 16884
 16886 3 -0.1 81.18 -1.02 0.08 16885
 16887 3 -0.02 81.04 -0.93 0.066 16886
 16888 3 -0.04 80.96 -0.84 0.097 16887
 16889 3 -0.08 80.89 -0.69 0.144 16888
 16890 3 -0.12 80.88 -0.57 0.175 16889
 16891 3 -0.05 81.13 -0.37 0.083 16890
 16892 3 -0.05 81.16 -0.11 0.074 16891
 16893 3 -0.07 81.15 0 0.087 16892
 16894 3 -0.07 81.19 0.11 0.000125 16893
 16895 3 -1.2 83.48 -3.2 0.329 16837
 16896 3 -0.76 83.74 -3.47 0.115 16895
 16897 3 -0.61 83.79 -3.44 0.129 16896
 16898 3 -0.4 83.8 -3.44 0.11 16897
 16899 3 -0.29 83.77 -3.44 0.141 16898
 16900 3 -0.15 83.78 -3.54 0.209 16899
 16901 3 -0.02 83.72 -3.82 0.146 16900
 16902 3 -0.02 83.64 -3.97 0.139 16901
 16903 3 0.07 83.63 -4.18 0.117 16902
 16904 3 0.24 83.67 -4.32 0.113 16903
 16905 3 0.32 83.73 -4.38 0.131 16904
 16906 3 0.41 83.85 -4.42 0.208 16905
 16907 3 0.58 83.8 -4.72 0.183 16906
 16908 3 0.78 83.71 -4.97 0.157 16907
 16909 3 0.91 83.63 -5.25 0.12 16908
 16910 3 0.96 83.53 -5.42 0.085 16909
 16911 3 1.05 83.48 -5.56 0.106 16910
 16912 3 1.13 83.43 -5.71 0.123 16911
 16913 3 1.2 83.44 -5.9 0.117 16912
 16914 3 1.32 83.42 -6.03 0.128 16913
 16915 3 1.42 83.39 -6.23 0.169 16914
 16916 3 1.44 83.39 -6.51 0.144 16915
 16917 3 1.44 83.49 -6.69 0.166 16916
 16918 3 1.54 83.54 -6.79 0.206 16917
 16919 3 1.42 83.63 -7.09 0.246 16918
 16920 3 1.44 83.7 -7.23 0.284 16919
 16921 3 1.81 83.75 -7.1 0.175 16920
 16922 3 2.01 83.7 -6.97 0.113 16921
 16923 3 2.02 83.58 -6.99 0.1 16922
 16924 3 2.12 83.47 -6.93 0.11 16923
 16925 3 2.19 83.39 -6.87 0.121 16924
 16926 3 2.31 83.38 -6.75 0.118 16925
 16927 3 2.43 83.34 -6.72 0.108 16926
 16928 3 2.55 83.24 -6.57 0.154 16927
 16929 3 2.61 83.09 -6.42 0.125 16928
 16930 3 2.71 82.97 -6.32 0.107 16929
 16931 3 2.86 82.92 -6.24 0.093 16930
 16932 3 2.94 82.8 -6.15 0.087 16931
 16933 3 3 82.74 -6.02 0.093 16932
 16934 3 3.07 82.69 -5.93 0.127 16933
 16935 3 3.18 82.66 -5.78 0.129 16934
 16936 3 3.32 82.68 -5.66 0.184 16935
 16937 3 3.54 82.87 -5.53 0.122 16936
 16938 3 3.61 82.98 -5.46 0.176 16937
 16939 3 3.67 82.85 -5.21 0.092 16938
 16940 3 3.75 82.84 -5.1 0.102 16939
 16941 3 3.83 82.81 -4.98 0.084 16940
 16942 3 3.91 82.84 -4.87 0.076 16941
 16943 3 1.08 83.79 -7.56 0.11 16920
 16944 3 0.96 83.89 -7.64 0.084 16943
 16945 3 -1.5 83.07 -2.9 0.117 16895
 16946 3 -1.53 82.84 -2.87 0.109 16945
 16947 3 -1.56 82.7 -2.91 0.103 16946
 16948 3 -1.59 82.47 -2.99 0.104 16947
 16949 3 -1.63 82.26 -3.08 0.095 16948
 16950 3 -1.69 82.14 -3.1 0.096 16949
 16951 3 -1.76 82.02 -3.21 0.088 16950
 16952 3 -1.88 81.88 -3.29 0.105 16951
 16953 3 -2.17 83.61 -3.71 0.112 16830
 16954 3 -2.28 83.51 -3.83 0.11 16953
 16955 3 -2.29 83.53 -3.94 0.087 16954
 16956 3 -2.39 83.46 -4.07 0.000125 16955
 16957 3 -3.84 86.49 -3.57 0.069 16457
 16958 3 -3.89 86.59 -3.71 0.12 16957
 16959 3 -3.82 86.66 -3.88 0.098 16958
 16960 3 -3.71 86.7 -3.99 0.112 16959
 16961 3 -3.55 86.8 -4.06 0.074 16960
 16962 3 -3.39 86.87 -4.22 0.096 16961
 16963 3 -3.24 86.93 -4.4 0.1 16962
 16964 3 -3.13 86.97 -4.47 0.102 16963
 16965 3 -3.1 87.09 -4.59 0.08 16964
 16966 3 -3.06 87.19 -4.64 0.094 16965
 16967 3 -2.92 87.25 -4.66 0.121 16966
 16968 3 -2.83 87.3 -4.67 0.168 16967
 16969 3 -2.6 87.32 -4.51 0.135 16968
 16970 3 -2.48 87.36 -4.54 0.083 16969
 16971 3 -2.91 87.3 -4.93 0.083 16968
 16972 3 -2.84 87.36 -5.08 0.084 16971
 16973 3 -2.83 87.4 -5.23 0.089 16972
 16974 3 -4.91 88.28 -1.74 0.161 16439
 16975 3 -5.08 88.37 -1.7 0.176 16974
 16976 3 -5.27 88.44 -1.75 0.107 16975
 16977 3 -5.02 89.48 -1.44 0.119 16431
 16978 3 -5.03 89.42 -1.24 0.119 16977
 16979 3 -5 89.16 -1.15 0.12 16978
 16980 3 -4.85 89 -1.09 0.089 16979
 16981 3 -4.75 88.85 -0.99 0.128 16980
 16982 3 -4.62 88.76 -0.89 0.118 16981
 16983 3 -4.52 88.61 -0.84 0.1 16982
 16984 3 -4.37 88.5 -0.74 0.097 16983
 16985 3 -4.27 88.39 -0.62 0.124 16984
 16986 3 -4.15 88.24 -0.52 0.11 16985
 16987 3 -3.94 88.19 -0.5 0.129 16986
 16988 3 -3.91 88.03 -0.52 0.116 16987
 16989 3 -5.2 89.58 -1.06 0.138 16978
 16990 3 -5.34 89.64 -1.03 0.094 16989
 16991 3 -5.5 89.71 -0.99 0.083 16990
 16992 3 -5.64 89.79 -0.94 0.082 16991
 16993 3 -5.74 89.83 -0.82 0.09 16992
 16994 3 -5.86 89.83 -0.75 0.077 16993
 16995 3 -6 89.88 -0.66 0.076 16994
 16996 3 -6.09 89.93 -0.54 0.068 16995
 16997 3 -6.19 90.01 -0.4 0.081 16996
 16998 3 -6.27 90 -0.27 0.1 16997
 16999 3 -3.65 92.12 -0.69 0.063 16415
 17000 3 -3.54 92.13 -0.64 0.109 16999
 17001 3 -3.42 92.12 -0.6 0.135 17000
 17002 3 -3.37 92.02 -0.48 0.115 17001
 17003 3 -3.29 91.94 -0.35 0.1 17002
 17004 3 -3.88 93.73 -0.02 0.06 16403
 17005 3 -3.78 93.74 -0.14 0.071 17004
 17006 3 -3.65 93.74 -0.23 0.000125 17005
 17007 3 -3.56 93.74 -0.3 0.108 17006
 17008 3 -3.41 93.72 -0.41 0.163 17007
 17009 3 -3.3 93.73 -0.54 0.162 17008
 17010 3 -3.23 93.76 -0.84 0.104 17009
 17011 3 -3.26 93.8 -1 0.158 17010
 17012 3 -3.16 93.82 -1.15 0.086 17011
 17013 3 -3.16 93.95 -1.18 0.095 17012
 17014 3 -3.29 94.04 -1.21 0.085 17013
 17015 3 -3.33 94.12 -1.31 0.1 17014
 17016 3 -3.47 94.3 -1.44 0.128 17015
 17017 3 -3.52 94.43 -1.58 0.11 17016
 17018 3 -3.48 94.55 -1.71 0.08 17017
 17019 3 -3.42 94.61 -1.84 0.08 17018
 17020 3 -3.51 94.13 0.42 0.121 16400
 17021 3 -3.43 94.3 0.35 0.137 17020
 17022 3 -3.33 94.44 0.17 0.158 17021
 17023 3 -3.35 94.43 0.03 0.179 17022
 17024 3 -3.35 94.5 -0.1 0.214 17023
 17025 3 -3.4 94.59 -0.26 0.233 17024
 17026 3 -3.4 94.53 -0.46 0.267 17025
 17027 3 -3.29 94.39 -0.87 0.197 17026
 17028 3 -3.23 94.42 -1.09 0.191 17027
 17029 3 -3.15 94.55 -1.31 0.106 17028
 17030 3 -3.05 94.66 -1.61 0.146 17029
 17031 3 -3.03 94.65 -1.86 0.157 17030
 17032 3 -3.05 94.6 -2.12 0.18 17031
 17033 3 -3.12 94.53 -2.42 0.129 17032
 17034 3 -3.17 94.49 -2.62 0.159 17033
 17035 3 -3.29 94.43 -2.82 0.116 17034
 17036 3 -3.27 94.38 -3.09 0.078 17035
 17037 3 -3.34 94.32 -3.2 0.094 17036
 17038 3 -3.45 94.31 -3.41 0.094 17037
 17039 3 -3.58 94.31 -3.49 0.093 17038
 17040 3 -3.7 94.37 -3.5 0.148 17039
 17041 3 -3.91 94.53 -3.5 0.173 17040
 17042 3 -4.04 94.69 -3.59 0.095 17041
 17043 3 -4.06 94.77 -3.74 0.000125 17042
 17044 3 -4.21 94.69 1.52 0.096 16389
 17045 3 -4.26 94.72 1.36 0.106 17044
 17046 3 -4.31 94.77 1.24 0.062 17045
 17047 3 -3.42 94.43 1.87 0.193 16388
 17048 3 -3.26 94.5 1.94 0.201 17047
 17049 3 -3.19 94.63 2.02 0.194 17048
 17050 3 -3.17 94.76 2.14 0.215 17049
 17051 3 -2.89 94.76 2.13 0.123 17050
 17052 3 -2.78 94.82 2.17 0.126 17051
 17053 3 -2.64 94.86 2.16 0.078 17052
 17054 3 -2.54 94.82 2.14 0.13 17053
 17055 3 -2.45 94.93 2.22 0.156 17054
 17056 3 -2.32 95.02 2.32 0.15 17055
 17057 3 -2.15 95.13 2.41 0.254 17056
 17058 3 -1.94 95.15 2.61 0.194 17057
 17059 3 -1.65 95.25 2.79 0.162 17058
 17060 3 -1.44 95.31 2.76 0.15 17059
 17061 3 -1.22 95.33 2.73 0.134 17060
 17062 3 -1.04 95.35 2.65 0.103 17061
 17063 3 -0.96 95.49 2.52 0.097 17062
 17064 3 -0.87 95.53 2.47 0.106 17063
 17065 3 -0.79 95.68 2.39 0.164 17064
 17066 3 -0.68 95.74 2.33 0.205 17065
 17067 3 -0.43 95.82 2.17 0.133 17066
 17068 3 -0.45 95.92 1.88 0.242 17067
 17069 3 -0.36 96 1.74 0.275 17068
 17070 3 -0.05 96.09 1.98 0.229 17069
 17071 3 0.19 96.17 2.17 0.135 17070
 17072 3 0.29 95.97 2.22 0.084 17071
 17073 3 0.18 96.38 2.31 0.157 17071
 17074 3 0.29 96.39 2.34 0.265 17073
 17075 3 0.42 96.41 2.28 0.338 17074
 17076 3 0.63 96.07 1.82 0.058 17075
 17077 3 0.74 96.06 1.73 0.062 17076
 17078 3 -0.63 95.9 1.23 0.114 17069
 17079 3 -0.63 95.94 1 0.111 17078
 17080 3 -0.63 95.99 0.84 0.11 17079
 17081 3 -0.6 96.03 0.71 0.1 17080
 17082 3 -0.63 96.16 0.63 0.082 17081
 17083 3 -0.59 96.36 0.42 0.11 17082
 17084 3 -0.55 96.5 0.26 0.098 17083
 17085 3 -0.54 96.59 0.15 0.072 17084
 17086 3 -0.53 96.63 0 0.098 17085
 17087 3 -0.53 96.74 -0.15 0.097 17086
 17088 3 -0.55 96.8 -0.31 0.096 17087
 17089 3 -0.59 96.89 -0.48 0.117 17088
 17090 3 -0.68 97.03 -0.7 0.105 17089
 17091 3 -0.72 97.15 -0.87 0.136 17090
 17092 3 -0.76 97.26 -0.99 0.126 17091
 17093 3 -0.86 97.38 -1.15 0.109 17092
 17094 3 -0.89 97.43 -1.27 0.102 17093
 17095 3 -0.87 97.45 -1.4 0.109 17094
 17096 3 -0.85 97.52 -1.59 0.158 17095
 17097 3 -0.79 97.61 -1.75 0.164 17096
 17098 3 -0.79 97.74 -1.94 0.129 17097
 17099 3 -0.88 97.8 -2.16 0.103 17098
 17100 3 -0.86 97.85 -2.31 0.078 17099
 17101 3 -0.91 97.93 -2.44 0.095 17100
 17102 3 -0.94 98.07 -2.63 0.116 17101
 17103 3 -1.02 98.13 -2.82 0.133 17102
 17104 3 -1.13 98.22 -3.04 0.077 17103
 17105 3 -1.16 98.34 -3.18 0.114 17104
 17106 3 -1.22 98.47 -3.26 0.164 17105
 17107 3 -1.38 98.52 -3.42 0.136 17106
 17108 3 -1.5 98.61 -3.59 0.11 17107
 17109 3 -1.6 98.6 -3.77 0.097 17108
 17110 3 -2.47 90.94 6.56 0.242 14351
 17111 3 -2.48 90.9 6.39 0.255 17110
 17112 3 -2.83 90.95 6.26 0.14 17111
 17113 3 -2.94 91.07 6.21 0.164 17112
 17114 3 -3 91.14 6.15 0.198 17113
 17115 3 -3.24 90.98 6.1 0.077 17114
 17116 3 -3.34 91 6.07 0.065 17115
 17117 3 -3.53 90.99 6.08 0.131 17116
 17118 3 -3.7 91.05 6.09 0.129 17117
 17119 3 -3.95 91.08 6.08 0.106 17118
 17120 3 -4.11 91.09 6.15 0.126 17119
 17121 3 -4.34 91.03 6.06 0.129 17120
 17122 3 -4.5 91.07 6.07 0.157 17121
 17123 3 -4.58 91.06 6.16 0.174 17122
 17124 3 -4.72 90.83 6.18 0.092 17123
 17125 3 -4.79 90.73 6.09 0.093 17124
 17126 3 -4.79 90.64 6 0.155 17125
 17127 3 -4.85 90.49 6.06 0.141 17126
 17128 3 -5.03 90.4 6.07 0.087 17127
 17129 3 -5.17 90.33 5.98 0.152 17128
 17130 3 -5.26 90.26 5.97 0.139 17129
 17131 3 -5.29 90.07 6.14 0.097 17130
 17132 3 -5.3 89.86 6.26 0.082 17131
 17133 3 -5.28 89.69 6.27 0.11 17132
 17134 3 -5.3 89.57 6.33 0.12 17133
 17135 3 -5.34 89.51 6.46 0.066 17134
 17136 3 -5.33 89.41 6.63 0.102 17135
 17137 3 -5.29 89.32 6.72 0.098 17136
 17138 3 -5.36 89.22 6.72 0.113 17137
 17139 3 -5.46 89.07 6.77 0.124 17138
 17140 3 -5.45 88.85 6.72 0.12 17139
 17141 3 -5.45 88.7 6.66 0.1 17140
 17142 3 -5.49 88.55 6.73 0.062 17141
 17143 3 -5.53 88.45 6.78 0.09 17142
 17144 3 -5.66 88.26 6.71 0.202 17143
 17145 3 -5.81 88.06 6.55 0.089 17144
 17146 3 -5.88 87.93 6.46 0.095 17145
 17147 3 -6.07 87.88 6.31 0.135 17146
 17148 3 -6.21 87.9 6.22 0.113 17147
 17149 3 -6.35 87.88 6.1 0.116 17148
 17150 3 -6.48 87.92 5.99 0.115 17149
 17151 3 -6.57 87.91 5.88 0.049 17150
 17152 3 -2.29 90.84 6.26 0.21 17111
 17153 3 -2.13 90.79 6.07 0.205 17152
 17154 3 -2.06 90.78 5.87 0.189 17153
 17155 3 -1.94 90.67 5.72 0.215 17154
 17156 3 -1.83 90.65 5.61 0.247 17155
 17157 3 -1.77 90.57 5.49 0.24 17156
 17158 3 -1.68 90.54 5.29 0.29 17157
 17159 3 -1.42 90.6 5.13 0.283 17158
 17160 3 -1.27 90.5 5.07 0.282 17159
 17161 3 -1.17 90.44 4.97 0.304 17160
 17162 3 -0.98 90.53 4.81 0.259 17161
 17163 3 -0.81 90.59 4.72 0.257 17162
 17164 3 -0.5 90.47 4.51 0.23 17163
 17165 3 -0.36 90.45 4.58 0.244 17164
 17166 3 -0.15 90.38 4.51 0.259 17165
 17167 3 -0.01 90.34 4.5 0.252 17166
 17168 3 0.11 90.27 4.56 0.284 17167
 17169 3 0.21 90.19 4.62 0.288 17168
 17170 3 0.35 90.12 4.64 0.311 17169
 17171 3 0.5 90.11 4.66 0.339 17170
 17172 3 0.62 90.11 4.66 0.384 17171
 17173 3 0.74 90.07 4.54 0.466 17172
 17174 3 0.7 90.54 3.89 0.122 17173
 17175 3 0.72 90.49 3.68 0.131 17174
 17176 3 0.7 90.43 3.41 0.104 17175
 17177 3 0.66 90.34 3.21 0.092 17176
 17178 3 0.6 90.27 3.11 0.000125 17177
 17179 3 0.77 89.88 4.67 0.279 17173
 17180 3 0.89 89.44 4.77 0.267 17179
 17181 3 0.98 89.35 4.82 0.302 17180
 17182 3 1.08 89.31 4.79 0.371 17181
 17183 3 1.21 89.13 4.46 0.287 17182
 17184 3 1.32 88.99 4.19 0.24 17183
 17185 3 1.44 89 4.03 0.233 17184
 17186 3 1.56 89 3.89 0.272 17185
 17187 3 1.7 88.96 3.65 0.297 17186
 17188 3 1.88 88.91 3.47 0.328 17187
 17189 3 2 88.92 3.32 0.332 17188
 17190 3 2.13 89 3.06 0.408 17189
 17191 3 2.23 88.99 2.84 0.431 17190
 17192 3 2.32 88.97 2.64 0.402 17191
 17193 3 2.52 88.87 2.66 0.341 17192
 17194 3 2.71 88.93 2.64 0.283 17193
 17195 3 2.84 88.93 2.56 0.247 17194
 17196 3 2.97 88.92 2.46 0.23 17195
 17197 3 3.1 88.91 2.37 0.249 17196
 17198 3 3.25 88.94 2.25 0.29 17197
 17199 3 3.42 88.89 2.26 0.307 17198
 17200 3 3.61 88.86 2.26 0.3 17199
 17201 3 3.75 88.86 2.29 0.304 17200
 17202 3 3.66 88.84 1.86 0.073 17201
 17203 3 3.91 88.88 2.49 0.28 17201
 17204 3 4.08 88.8 2.42 0.302 17203
 17205 3 4.24 88.86 2.53 0.271 17204
 17206 3 4.44 88.9 2.59 0.253 17205
 17207 3 4.56 88.95 2.57 0.256 17206
 17208 3 4.67 89.02 2.62 0.256 17207
 17209 3 4.85 89.03 2.69 0.264 17208
 17210 3 5.01 89.03 2.7 0.314 17209
 17211 3 5.18 88.97 2.69 0.368 17210
 17212 3 5.28 88.84 2.7 0.408 17211
 17213 3 5.41 88.76 2.73 0.441 17212
 17214 3 5.5 88.66 2.79 0.45 17213
 17215 3 6.14 88.94 2.77 0.25 17214
 17216 3 6.33 88.91 2.85 0.296 17215
 17217 3 6.48 88.87 2.79 0.339 17216
 17218 3 6.67 88.89 2.81 0.398 17217
 17219 3 6.4 88.46 2.38 0.134 17218
 17220 3 6.48 88.39 2.28 0.126 17219
 17221 3 6.53 88.35 2.14 0.148 17220
 17222 3 6.59 88.29 1.92 0.174 17221
 17223 3 6.61 88.2 1.77 0.205 17222
 17224 3 6.58 88.16 1.64 0.199 17223
 17225 3 6.57 87.94 1.48 0.145 17224
 17226 3 6.64 87.83 1.34 0.164 17225
 17227 3 6.65 87.74 1.19 0.217 17226
 17228 3 6.65 87.61 1.03 0.22 17227
 17229 3 6.66 87.49 0.87 0.24 17228
 17230 3 6.58 87.49 0.75 0.256 17229
 17231 3 6.57 87.43 0.63 0.279 17230
 17232 3 6.61 87.22 0.49 0.271 17231
 17233 3 6.55 87.18 0.39 0.297 17232
 17234 3 6.43 87.06 0.26 0.375 17233
 17235 3 6.37 87.03 0.13 0.445 17234
 17236 3 6.32 87.01 0.01 0.522 17235
 17237 3 6.45 86.95 -0.26 0.438 17236
 17238 3 6.47 86.89 -0.44 0.426 17237
 17239 3 6.51 86.78 -0.56 0.462 17238
 17240 3 6.62 86.51 -0.66 0.527 17239
 17241 3 6.62 86.51 -0.77 0.547 17240
 17242 3 6.72 86.8 -1.07 0.549 17241
 17243 3 6.76 86.95 -1.29 0.511 17242
 17244 3 6.76 87.05 -1.41 0.455 17243
 17245 3 6.7 87.15 -1.47 0.473 17244
 17246 3 6.75 87.14 -1.71 0.516 17245
 17247 3 6.72 87.24 -1.83 0.498 17246
 17248 3 6.71 87.07 -1.87 0.502 17247
 17249 3 6.66 86.37 -1.66 0.205 17248
 17250 3 6.79 86.11 -1.61 0.122 17249
 17251 3 6.8 85.96 -1.73 0.1 17250
 17252 3 6.79 85.88 -1.89 0.145 17251
 17253 3 6.71 85.79 -1.95 0.13 17252
 17254 3 6.71 85.82 -2.05 0.000125 17253
 17255 3 6.72 87.18 -1.98 0.41 17248
 17256 3 6.8 87.54 -2.2 0.236 17255
 17257 3 6.74 87.05 -1.79 0.175 17255
 17258 3 6.78 87.19 -1.82 0.105 17257
 17259 3 6.9 85.95 -0.54 0.111 17241
 17260 3 6.93 85.83 -0.53 0.116 17259
 17261 3 6.92 85.67 -0.54 0.162 17260
 17262 3 6.88 85.41 -0.61 0.177 17261
 17263 3 6.89 85.28 -0.68 0.186 17262
 17264 3 6.9 85.12 -0.84 0.233 17263
 17265 3 6.92 84.98 -0.92 0.23 17264
 17266 3 6.9 84.85 -0.98 0.276 17265
 17267 3 6.98 84.49 -0.84 0.214 17266
 17268 3 7.04 84.3 -0.82 0.192 17267
 17269 3 7.13 84.16 -0.85 0.173 17268
 17270 3 7.21 84.02 -0.86 0.158 17269
 17271 3 7.25 83.91 -0.87 0.159 17270
 17272 3 7.29 83.68 -0.86 0.183 17271
 17273 3 7.36 83.56 -0.81 0.173 17272
 17274 3 7.44 83.43 -0.81 0.19 17273
 17275 3 7.45 83.24 -0.82 0.264 17274
 17276 3 7.42 83.08 -0.8 0.286 17275
 17277 3 7.67 83.03 -1.22 0.182 17276
 17278 3 8 82.86 -1.55 0.107 17277
 17279 3 8.12 82.84 -1.7 0.115 17278
 17280 3 8.24 82.77 -1.77 0.173 17279
 17281 3 8.34 82.74 -1.9 0.141 17280
 17282 3 8.36 82.7 -2.08 0.104 17281
 17283 3 8.4 82.61 -2.18 0.104 17282
 17284 3 8.44 82.5 -2.33 0.129 17283
 17285 3 8.56 82.49 -2.55 0.15 17284
 17286 3 8.65 82.45 -2.79 0.191 17285
 17287 3 8.66 82.39 -2.97 0.246 17286
 17288 3 8.82 82.39 -3.18 0.29 17287
 17289 3 9.12 82.49 -3.41 0.221 17288
 17290 3 9.23 82.48 -3.62 0.229 17289
 17291 3 9.38 82.45 -3.93 0.149 17290
 17292 3 9.53 82.44 -4.04 0.197 17291
 17293 3 9.6 82.44 -4.11 0.171 17292
 17294 3 9.71 82.34 -4.25 0.203 17293
 17295 3 9.79 82.34 -4.45 0.237 17294
 17296 3 9.65 82.11 -4.71 0.18 17295
 17297 3 9.61 81.97 -4.88 0.081 17296
 17298 3 9.95 82.57 -4.47 0.136 17295
 17299 3 10.08 82.62 -4.52 0.085 17298
 17300 3 10.24 82.66 -4.54 0.139 17299
 17301 3 10.31 82.77 -4.59 0.124 17300
 17302 3 10.53 82.82 -4.68 0.147 17301
 17303 3 10.65 82.9 -4.78 0.131 17302
 17304 3 10.79 83 -4.83 0.13 17303
 17305 3 10.94 83.13 -4.79 0.108 17304
 17306 3 11.06 83.27 -4.71 0.112 17305
 17307 3 11.24 83.32 -4.65 0.115 17306
 17308 3 11.32 83.32 -4.58 0.184 17307
 17309 3 11.47 83.56 -4.76 0.127 17308
 17310 3 11.53 83.58 -4.97 0.093 17309
 17311 3 11.56 83.58 -5.18 0.135 17310
 17312 3 11.73 83.61 -5.29 0.074 17311
 17313 3 11.84 83.57 -5.32 0.088 17312
 17314 3 11.97 83.53 -5.43 0.14 17313
 17315 3 12.13 83.56 -5.67 0.108 17314
 17316 3 12.24 83.57 -5.74 0.111 17315
 17317 3 12.38 83.52 -5.77 0.098 17316
 17318 3 12.57 83.46 -5.7 0.107 17317
 17319 3 12.64 83.38 -5.61 0.1 17318
 17320 3 12.74 83.2 -5.41 0.14 17319
 17321 3 12.85 83.17 -5.46 0.123 17320
 17322 3 12.99 83.14 -5.46 0.111 17321
 17323 3 13.17 83.13 -5.43 0.152 17322
 17324 3 13.34 83.1 -5.39 0.132 17323
 17325 3 13.55 83.18 -5.29 0.095 17324
 17326 3 7.27 82.82 -0.49 0.147 17276
 17327 3 7.29 82.63 -0.34 0.166 17326
 17328 3 7.24 82.53 -0.2 0.135 17327
 17329 3 7.17 82.43 -0.12 0.136 17328
 17330 3 7.12 82.33 -0.01 0.169 17329
 17331 3 7.13 82.15 -0.22 0.091 17330
 17332 3 7.15 82.13 -0.34 0.104 17331
 17333 3 7.09 82.33 0.21 0.113 17330
 17334 3 7.03 82.19 0.36 0.123 17333
 17335 3 6.98 82.14 0.55 0.196 17334
 17336 3 7.01 82.05 0.74 0.178 17335
 17337 3 7 81.97 0.99 0.148 17336
 17338 3 6.99 81.91 1.09 0.177 17337
 17339 3 6.96 81.82 1.22 0.175 17338
 17340 3 6.91 81.79 1.31 0.222 17339
 17341 3 6.75 82.28 1.57 0.122 17340
 17342 3 6.71 82.36 1.64 0.122 17341
 17343 3 6.6 82.45 1.8 0.106 17342
 17344 3 6.51 82.55 1.89 0.144 17343
 17345 3 6.37 82.55 1.95 0.177 17344
 17346 3 6.25 82.54 2.03 0.19 17345
 17347 3 6.05 82.57 2 0.192 17346
 17348 3 5.92 82.49 1.98 0.272 17347
 17349 3 5.86 82.76 1.68 0.102 17348
 17350 3 5.73 82.89 1.57 0.083 17349
 17351 3 5.61 83 1.59 0.093 17350
 17352 3 5.45 83.08 1.59 0.14 17351
 17353 3 5.35 83.11 1.56 0.155 17352
 17354 3 5.2 83.22 1.59 0.086 17353
 17355 3 5.13 83.3 1.53 0.112 17354
 17356 3 6.95 81.51 1.45 0.127 17340
 17357 3 6.94 81.44 1.58 0.172 17356
 17358 3 6.9 81.42 1.71 0.198 17357
 17359 3 6.95 81.15 1.7 0.174 17358
 17360 3 6.99 80.97 1.74 0.164 17359
 17361 3 7.1 80.79 1.79 0.163 17360
 17362 3 7.17 80.63 1.84 0.176 17361
 17363 3 7.19 80.51 1.81 0.143 17362
 17364 3 7.25 80.51 1.91 0.153 17363
 17365 3 7.3 80.31 1.93 0.194 17364
 17366 3 7.4 80.18 1.94 0.192 17365
 17367 3 7.5 80.03 1.98 0.159 17366
 17368 3 7.6 79.89 2.04 0.175 17367
 17369 3 7.71 79.72 2.14 0.187 17368
 17370 3 7.83 79.59 2.16 0.21 17369
 17371 3 7.95 79.52 2.19 0.252 17370
 17372 3 8.06 79.36 2.2 0.309 17371
 17373 3 8.16 79.26 2.26 0.298 17372
 17374 3 8.25 79.17 2.31 0.274 17373
 17375 3 8.21 78.82 2.12 0.189 17374
 17376 3 8.23 78.56 2.11 0.135 17375
 17377 3 8.3 78.35 2.17 0.176 17376
 17378 3 8.37 78.19 2.16 0.21 17377
 17379 3 8.59 78.17 2.24 0.243 17378
 17380 3 8.8 78.06 1.96 0.112 17379
 17381 3 8.91 77.99 1.78 0.114 17380
 17382 3 9.01 77.91 1.73 0.13 17381
 17383 3 9.14 77.76 1.65 0.175 17382
 17384 3 9.22 77.57 1.7 0.216 17383
 17385 3 9.08 77.31 1.72 0.092 17384
 17386 3 9.07 77.19 1.73 0.099 17385
 17387 3 9.01 77.11 1.79 0.099 17386
 17388 3 8.88 77.03 1.81 0.079 17387
 17389 3 8.8 76.98 1.9 0.111 17388
 17390 3 9.46 77.54 1.53 0.175 17384
 17391 3 9.57 77.47 1.44 0.203 17390
 17392 3 9.73 77.43 1.29 0.17 17391
 17393 3 9.86 77.38 1.18 0.129 17392
 17394 3 9.92 77.39 1.07 0.119 17393
 17395 3 9.98 77.29 1.06 0.124 17394
 17396 3 10.09 77.27 1.04 0.09 17395
 17397 3 10.24 77.23 0.93 0.128 17396
 17398 3 10.4 77.21 0.91 0.133 17397
 17399 3 10.65 77.19 0.91 0.12 17398
 17400 3 10.84 77.13 0.83 0.114 17399
 17401 3 11 77.12 0.76 0.115 17400
 17402 3 11.1 77.05 0.74 0.103 17401
 17403 3 11.22 77 0.68 0.091 17402
 17404 3 11.39 77 0.65 0.131 17403
 17405 3 11.56 77.02 0.64 0.125 17404
 17406 3 11.75 77.05 0.61 0.116 17405
 17407 3 11.87 77.11 0.57 0.193 17406
 17408 3 12.05 77.01 0.49 0.159 17407
 17409 3 12.2 77.02 0.44 0.16 17408
 17410 3 12.33 77.03 0.41 0.154 17409
 17411 3 12.52 77.16 0.35 0.183 17410
 17412 3 12.7 77.17 0.34 0.23 17411
 17413 3 12.84 77.18 0.39 0.191 17412
 17414 3 12.89 77.08 0.32 0.204 17413
 17415 3 13.12 77.21 0.27 0.288 17414
 17416 3 13.27 77.24 0.21 0.32 17415
 17417 3 13.45 77.28 0.19 0.31 17416
 17418 3 13.63 77.27 0.15 0.29 17417
 17419 3 13.7 77.68 0.24 0.091 17418
 17420 3 13.65 77.79 0.24 0.077 17419
 17421 3 13.77 77.16 0.05 0.243 17418
 17422 3 13.93 77.02 -0.09 0.135 17421
 17423 3 13.92 77.07 -0.24 0.096 17422
 17424 3 12.5 77.29 0 0.096 17412
 17425 3 11.7 77.37 0.48 0.104 17407
 17426 3 11.6 77.43 0.47 0.000125 17425
 17427 3 8.63 78.21 2.77 0.071 17379
 17428 3 8.74 78.09 2.84 0.075 17427
 17429 3 8.87 78.01 2.93 0.114 17428
 17430 3 9.01 77.95 2.97 0.112 17429
 17431 3 8.13 78.03 1.99 0.133 17378
 17432 3 7.94 77.95 1.89 0.097 17431
 17433 3 7.83 77.89 1.84 0.077 17432
 17434 3 7.65 77.81 1.71 0.064 17433
 17435 3 7.59 77.76 1.54 0.08 17434
 17436 3 7.47 77.68 1.41 0.056 17435
 17437 3 7.37 77.64 1.29 0.072 17436
 17438 3 7.15 77.61 1.12 0.118 17437
 17439 3 7.04 77.59 0.96 0.118 17438
 17440 3 6.95 77.59 0.83 0.098 17439
 17441 3 6.77 77.56 0.7 0.082 17440
 17442 3 6.67 77.56 0.66 0.131 17441
 17443 3 6.54 77.69 0.66 0.153 17442
 17444 3 6.39 77.73 0.69 0.133 17443
 17445 3 6.26 77.57 0.54 0.11 17444
 17446 3 6.15 77.43 0.45 0.095 17445
 17447 3 6.04 77.33 0.44 0.091 17446
 17448 3 5.98 77.22 0.49 0.108 17447
 17449 3 5.97 77.15 0.58 0.046 17448
 17450 3 6.75 81.67 1.91 0.099 17358
 17451 3 6.72 81.87 2.16 0.087 17450
 17452 3 6.63 82.04 2.22 0.127 17451
 17453 3 6.54 82.16 2.33 0.089 17452
 17454 3 6.49 82.34 2.47 0.134 17453
 17455 3 6.4 82.3 2.54 0.093 17454
 17456 3 6.74 84.77 -1.25 0.129 17266
 17457 3 6.75 84.62 -1.31 0.146 17456
 17458 3 6.76 84.51 -1.33 0.251 17457
 17459 3 6.9 84.63 -1.74 0.129 17458
 17460 3 6.89 84.59 -1.88 0.211 17459
 17461 3 7.17 84.52 -2.13 0.147 17460
 17462 3 7.22 84.48 -2.2 0.15 17461
 17463 3 7.26 84.53 -2.42 0.111 17462
 17464 3 7.28 84.46 -2.58 0.119 17463
 17465 3 7.25 84.39 -2.73 0.09 17464
 17466 3 6.56 84.42 -0.89 0.074 17458
 17467 3 6.42 84.36 -0.8 0.134 17466
 17468 3 6.21 84.32 -0.8 0.122 17467
 17469 3 6.09 84.34 -0.86 0.117 17468
 17470 3 5.99 84.33 -0.92 0.11 17469
 17471 3 5.58 87.02 0.6 0.13 17236
 17472 3 5.41 86.95 0.68 0.097 17471
 17473 3 5.24 86.91 0.85 0.151 17472
 17474 3 5.05 86.84 1.09 0.103 17473
 17475 3 7.05 89.12 3.01 0.258 17218
 17476 3 7.29 89.25 3.11 0.221 17475
 17477 3 7.5 89.27 3.14 0.21 17476
 17478 3 7.77 89.33 3.3 0.197 17477
 17479 3 7.94 89.3 3.37 0.199 17478
 17480 3 8.1 89.32 3.48 0.21 17479
 17481 3 8.23 89.4 3.44 0.227 17480
 17482 3 8.35 89.45 3.41 0.3 17481
 17483 3 8.48 89.5 3.39 0.38 17482
 17484 3 8.56 89.73 3.31 0.392 17483
 17485 3 8.7 89.84 3.38 0.415 17484
 17486 3 8.8 89.93 3.5 0.344 17485
 17487 3 8.92 90.05 3.7 0.318 17486
 17488 3 9.03 90.16 3.76 0.304 17487
 17489 3 9.17 90.29 4 0.233 17488
 17490 3 9.31 90.52 4.23 0.215 17489
 17491 3 9.41 90.63 4.39 0.21 17490
 17492 3 9.46 90.76 4.54 0.222 17491
 17493 3 9.56 90.86 4.7 0.269 17492
 17494 3 9.68 90.99 4.78 0.297 17493
 17495 3 9.81 91.11 4.83 0.356 17494
 17496 3 9.83 91.25 4.89 0.394 17495
 17497 3 9.89 91.41 4.97 0.447 17496
 17498 3 9.91 91.54 5.05 0.461 17497
 17499 3 10.13 91.34 5.85 0.154 17498
 17500 3 10.14 91.32 5.97 0.203 17499
 17501 3 10.45 91.29 6.04 0.165 17500
 17502 3 10.6 91.41 6.19 0.236 17501
 17503 3 10.69 91.38 6.25 0.287 17502
 17504 3 10.91 91.12 6.18 0.084 17503
 17505 3 11 91 6.29 0.097 17504
 17506 3 11.08 90.84 6.39 0.074 17505
 17507 3 11.14 90.73 6.48 0.049 17506
 17508 3 11.13 90.59 6.72 0.105 17507
 17509 3 11.11 90.59 6.9 0.079 17508
 17510 3 11.13 90.47 6.97 0.077 17509
 17511 3 11.08 90.37 7.03 0.091 17510
 17512 3 11.08 90.19 7.06 0.119 17511
 17513 3 11.21 90 7.17 0.116 17512
 17514 3 11.28 89.92 7.23 0.125 17513
 17515 3 11.38 89.9 7.37 0.114 17514
 17516 3 11.41 89.86 7.48 0.054 17515
 17517 3 11.48 89.78 7.57 0.086 17516
 17518 3 11.57 89.61 7.69 0.081 17517
 17519 3 11.67 89.54 7.82 0.106 17518
 17520 3 11.73 89.42 7.93 0.078 17519
 17521 3 11.85 89.33 8.01 0.077 17520
 17522 3 11.93 89.27 8.15 0.085 17521
 17523 3 11.98 89.23 8.32 0.113 17522
 17524 3 12.03 89.23 8.42 0.085 17523
 17525 3 12.01 89.17 8.6 0.097 17524
 17526 3 12 89.08 8.71 0.117 17525
 17527 3 12.01 89.07 8.89 0.091 17526
 17528 3 10.69 91.76 6.56 0.114 17503
 17529 3 10.77 91.92 6.63 0.161 17528
 17530 3 10.81 92.06 6.71 0.235 17529
 17531 3 10.88 92.17 6.81 0.269 17530
 17532 3 11.09 92.22 7.03 0.191 17531
 17533 3 11.16 92.21 7.24 0.173 17532
 17534 3 11.22 92.2 7.37 0.16 17533
 17535 3 11.36 92.23 7.52 0.174 17534
 17536 3 11.44 92.28 7.67 0.189 17535
 17537 3 11.51 92.27 7.87 0.157 17536
 17538 3 11.58 92.35 8 0.185 17537
 17539 3 11.64 92.39 8.18 0.202 17538
 17540 3 11.78 92.45 8.27 0.194 17539
 17541 3 11.89 92.62 8.45 0.183 17540
 17542 3 11.96 92.7 8.64 0.186 17541
 17543 3 12.08 92.87 8.73 0.174 17542
 17544 3 12.11 93 8.84 0.175 17543
 17545 3 12.14 93.15 8.97 0.179 17544
 17546 3 12.18 93.31 9.07 0.156 17545
 17547 3 12.2 93.52 9.16 0.169 17546
 17548 3 12.18 93.72 9.28 0.166 17547
 17549 3 12.25 93.93 9.33 0.177 17548
 17550 3 12.27 94.1 9.39 0.174 17549
 17551 3 12.26 94.26 9.49 0.152 17550
 17552 3 12.3 94.35 9.6 0.186 17551
 17553 3 12.38 94.51 9.65 0.134 17552
 17554 3 12.38 94.64 9.72 0.159 17553
 17555 3 12.39 94.77 9.82 0.166 17554
 17556 3 12.38 94.92 9.9 0.181 17555
 17557 3 12.38 95.11 10.01 0.176 17556
 17558 3 12.36 95.17 10.12 0.165 17557
 17559 3 12.31 95.34 10.19 0.185 17558
 17560 3 12.34 95.45 10.28 0.216 17559
 17561 3 12.32 95.58 10.36 0.26 17560
 17562 3 12.34 95.66 10.47 0.29 17561
 17563 3 12.5 95.7 10.6 0.303 17562
 17564 3 12.8 95.68 10.73 0.274 17563
 17565 3 12.67 95.8 10.89 0.409 17564
 17566 3 12.72 95.83 11.04 0.462 17565
 17567 3 12.69 95.82 11.27 0.425 17566
 17568 3 13.25 96.19 11.02 0.185 17567
 17569 3 13.34 96.25 11.14 0.188 17568
 17570 3 13.44 96.28 11.26 0.191 17569
 17571 3 13.51 96.43 11.46 0.209 17570
 17572 3 13.61 96.51 11.63 0.248 17571
 17573 3 13.7 96.68 11.72 0.33 17572
 17574 3 13.39 97.07 11.9 0.095 17573
 17575 3 13.36 97.16 12.01 0.103 17574
 17576 3 13.3 97.25 12.12 0.066 17575
 17577 3 14.16 96.7 11.71 0.208 17573
 17578 3 14.29 96.8 11.77 0.201 17577
 17579 3 14.46 96.87 11.82 0.206 17578
 17580 3 14.63 96.95 11.99 0.181 17579
 17581 3 14.8 97.02 12.08 0.203 17580
 17582 3 15.01 97.09 12.19 0.279 17581
 17583 3 15.12 97.18 12.32 0.314 17582
 17584 3 15.22 97.19 12.35 0.361 17583
 17585 3 15.35 96.86 12.07 0.283 17584
 17586 3 15.36 96.84 12.57 0.122 17585
 17587 3 15.41 96.83 12.73 0.129 17586
 17588 3 15.41 96.81 12.92 0.079 17587
 17589 3 15.49 96.71 13.02 0.082 17588
 17590 3 15.53 96.75 13.19 0.115 17589
 17591 3 15.68 96.75 13.4 0.093 17590
 17592 3 15.78 96.68 13.48 0.103 17591
 17593 3 15.91 96.69 13.56 0.106 17592
 17594 3 15.95 96.72 13.77 0.062 17593
 17595 3 16.08 96.68 13.84 0.105 17594
 17596 3 16.18 96.63 14 0.126 17595
 17597 3 16.28 96.65 14.1 0.141 17596
 17598 3 16.14 96.67 14.24 0.075 17597
 17599 3 16.19 96.64 14.39 0.088 17598
 17600 3 16.18 96.59 14.54 0.091 17599
 17601 3 16.2 96.45 14.71 0.096 17600
 17602 3 16.25 96.32 14.9 0.09 17601
 17603 3 16.26 96.21 15.08 0.105 17602
 17604 3 16.27 96.18 15.25 0.108 17603
 17605 3 16.28 96.11 15.36 0.092 17604
 17606 3 16.24 96 15.48 0.104 17605
 17607 3 15.44 96.74 11.56 0.111 17585
 17608 3 15.54 96.71 11.38 0.123 17607
 17609 3 15.31 97.44 12.6 0.213 17584
 17610 3 15.34 97.66 12.62 0.2 17609
 17611 3 15.37 97.88 12.66 0.148 17610
 17612 3 15.43 98.11 12.68 0.187 17611
 17613 3 15.48 98.28 12.73 0.168 17612
 17614 3 15.52 98.45 12.75 0.164 17613
 17615 3 15.53 98.65 12.76 0.217 17614
 17616 3 15.62 98.79 12.74 0.232 17615
 17617 3 15.56 98.94 12.95 0.2 17616
 17618 3 15.61 99.06 13.09 0.174 17617
 17619 3 15.7 99.22 13.25 0.181 17618
 17620 3 15.79 99.32 13.3 0.175 17619
 17621 3 15.86 99.41 13.39 0.169 17620
 17622 3 15.94 99.51 13.48 0.205 17621
 17623 3 16.04 99.61 13.55 0.208 17622
 17624 3 16.1 99.81 13.56 0.235 17623
 17625 3 16.09 100.01 13.61 0.206 17624
 17626 3 16.13 100.11 13.66 0.265 17625
 17627 3 16.2 100.31 13.68 0.343 17626
 17628 3 16.21 100.41 13.67 0.429 17627
 17629 3 16.25 100.51 13.72 0.462 17628
 17630 3 16.73 100.4 13.43 0.067 17629
 17631 3 16.81 100.3 13.37 0.08 17630
 17632 3 16.97 100.4 13.31 0.125 17631
 17633 3 17.06 100.29 13.36 0.000125 17632
 17634 3 16.35 100.61 13.83 0.358 17629
 17635 3 16.51 100.71 14.27 0.244 17634
 17636 3 16.51 100.81 14.53 0.152 17635
 17637 3 16.52 100.91 14.63 0.151 17636
 17638 3 16.48 101.11 14.69 0.19 17637
 17639 3 16.52 101.31 14.78 0.2 17638
 17640 3 16.57 101.41 14.84 0.198 17639
 17641 3 16.66 101.61 14.97 0.186 17640
 17642 3 16.8 101.71 15.05 0.19 17641
 17643 3 16.88 101.81 15.11 0.211 17642
 17644 3 16.96 101.91 15.27 0.279 17643
 17645 3 17.05 102.01 15.45 0.293 17644
 17646 3 17.17 102.11 15.62 0.275 17645
 17647 3 17.32 102.3 15.67 0.294 17646
 17648 3 17.72 102.3 15.82 0.222 17647
 17649 3 17.88 102.3 15.82 0.216 17648
 17650 3 18.03 102.29 15.85 0.252 17649
 17651 3 18.12 102.09 15.56 0.085 17650
 17652 3 18.23 102.09 15.49 0.104 17651
 17653 3 18.37 101.98 15.42 0.094 17652
 17654 3 18.23 102.49 16.11 0.149 17650
 17655 3 18.34 102.49 16.25 0.15 17654
 17656 3 18.48 102.59 16.28 0.181 17655
 17657 3 18.57 102.59 16.46 0.181 17656
 17658 3 18.67 102.69 16.63 0.163 17657
 17659 3 18.76 102.89 16.78 0.173 17658
 17660 3 18.82 102.89 16.98 0.178 17659
 17661 3 18.9 102.99 17.07 0.185 17660
 17662 3 19.01 102.98 17.14 0.196 17661
 17663 3 19.12 103.08 17.33 0.24 17662
 17664 3 19.22 103.18 17.45 0.242 17663
 17665 3 19.36 103.18 17.49 0.333 17664
 17666 3 19.63 102.97 16.97 0.092 17665
 17667 3 19.6 102.97 16.81 0.143 17666
 17668 3 19.56 102.97 16.69 0.15 17667
 17669 3 19.48 103.07 16.52 0.118 17668
 17670 3 19.41 103.17 16.3 0.115 17669
 17671 3 19.37 103.27 16.11 0.099 17670
 17672 3 19.37 103.27 15.96 0.131 17671
 17673 3 19.3 103.27 15.88 0.106 17672
 17674 3 19.4 103.28 17.67 0.291 17665
 17675 3 19.79 102.97 17.79 0.161 17674
 17676 3 19.94 102.97 17.91 0.135 17675
 17677 3 20 102.87 18.02 0.104 17676
 17678 3 20.05 102.87 18.12 0.11 17677
 17679 3 20.11 102.77 18.28 0.13 17678
 17680 3 20.18 102.77 18.46 0.146 17679
 17681 3 20.26 102.67 18.53 0.211 17680
 17682 3 20.34 102.57 18.54 0.289 17681
 17683 3 20.29 102.47 18.61 0.324 17682
 17684 3 20.32 102.37 18.7 0.317 17683
 17685 3 20.56 102.57 18.98 0.117 17684
 17686 3 20.67 102.57 19.09 0.141 17685
 17687 3 20.76 102.47 19.19 0.158 17686
 17688 3 20.85 102.46 19.29 0.212 17687
 17689 3 20.94 102.36 19.45 0.24 17688
 17690 3 21 102.36 19.62 0.26 17689
 17691 3 20.85 102.67 19.96 0.139 17690
 17692 3 20.91 102.77 20.19 0.144 17691
 17693 3 20.95 102.77 20.38 0.164 17692
 17694 3 20.9 102.87 20.56 0.167 17693
 17695 3 20.9 103.07 20.72 0.101 17694
 17696 3 20.93 103.17 20.87 0.106 17695
 17697 3 20.95 103.17 20.98 0.000125 17696
 17698 3 21.23 102.16 19.62 0.204 17690
 17699 3 21.48 102.06 19.66 0.16 17698
 17700 3 21.61 101.95 19.73 0.154 17699
 17701 3 21.76 101.85 19.76 0.163 17700
 17702 3 21.94 101.75 19.78 0.188 17701
 17703 3 22.03 101.65 19.88 0.212 17702
 17704 3 22.01 101.55 19.93 0.276 17703
 17705 3 22.35 101.54 20.11 0.205 17704
 17706 3 22.47 101.44 20.21 0.254 17705
 17707 3 22.51 101.34 20.44 0.299 17706
 17708 3 22.61 101.24 20.52 0.382 17707
 17709 3 22.69 101.14 20.61 0.465 17708
 17710 3 22.74 101.14 20.74 0.483 17709
 17711 3 22.77 101.04 20.89 0.493 17710
 17712 3 22.88 100.94 20.93 0.467 17711
 17713 3 23.01 100.84 21 0.444 17712
 17714 3 23.05 100.74 21.07 0.48 17713
 17715 3 23.1 100.74 21.21 0.505 17714
 17716 3 23.13 100.64 21.24 0.488 17715
 17717 3 23.2 100.54 21.38 0.492 17716
 17718 3 23.3 100.44 21.5 0.46 17717
 17719 3 23.12 100.24 21.7 0.25 17718
 17720 3 23.09 100.14 21.84 0.151 17719
 17721 3 19.27 103.58 17.81 0.107 17674
 17722 3 19.37 103.68 17.93 0.135 17721
 17723 3 19.41 103.88 17.97 0.141 17722
 17724 3 19.41 104.08 18.04 0.121 17723
 17725 3 19.45 104.18 18.01 0.148 17724
 17726 3 19.49 104.38 17.95 0.171 17725
 17727 3 19.54 104.48 17.95 0.158 17726
 17728 3 19.57 104.68 18 0.154 17727
 17729 3 19.62 104.88 18.13 0.108 17728
 17730 3 19.65 105.08 18.19 0.135 17729
 17731 3 19.72 105.18 18.25 0.138 17730
 17732 3 19.82 105.28 18.41 0.272 17731
 17733 3 19.74 105.48 18.53 0.191 17732
 17734 3 19.71 105.68 18.64 0.162 17733
 17735 3 19.78 105.68 18.81 0.173 17734
 17736 3 19.83 105.78 19.04 0.197 17735
 17737 3 19.86 105.88 19.15 0.205 17736
 17738 3 19.85 105.98 19.28 0.252 17737
 17739 3 19.83 105.88 19.44 0.338 17738
 17740 3 19.86 105.98 19.59 0.382 17739
 17741 3 19.95 105.48 19.9 0.142 17740
 17742 3 20.02 105.58 19.98 0.096 17741
 17743 3 19.77 106.39 19.55 0.169 17740
 17744 3 19.78 106.49 19.63 0.148 17743
 17745 3 19.75 106.69 19.76 0.174 17744
 17746 3 19.68 106.79 19.88 0.163 17745
 17747 3 19.68 106.99 20.03 0.164 17746
 17748 3 19.68 107.09 20.21 0.136 17747
 17749 3 19.64 107.29 20.31 0.146 17748
 17750 3 19.64 107.39 20.49 0.164 17749
 17751 3 19.57 107.59 20.55 0.143 17750
 17752 3 19.5 107.7 20.59 0.159 17751
 17753 3 19.52 107.9 20.58 0.124 17752
 17754 3 19.52 107.9 20.71 0.137 17753
 17755 3 19.47 108 20.68 0.166 17754
 17756 3 19.47 108.2 20.7 0.191 17755
 17757 3 19.44 108.4 20.75 0.146 17756
 17758 3 19.39 108.4 20.88 0.141 17757
 17759 3 19.4 108.6 21.01 0.169 17758
 17760 3 19.37 108.7 21.08 0.154 17759
 17761 3 19.32 108.8 21.17 0.175 17760
 17762 3 19.26 108.9 21.3 0.219 17761
 17763 3 19.11 109.01 21.38 0.188 17762
 17764 3 19.07 109.21 21.43 0.198 17763
 17765 3 19.04 109.31 21.57 0.217 17764
 17766 3 19.04 109.51 21.73 0.242 17765
 17767 3 19.04 109.51 22.03 0.282 17766
 17768 3 19.01 109.61 22.13 0.232 17767
 17769 3 19 109.71 22.24 0.218 17768
 17770 3 18.92 109.82 22.28 0.211 17769
 17771 3 18.99 110.02 22.47 0.224 17770
 17772 3 19.04 110.12 22.51 0.282 17771
 17773 3 19.09 110.21 22.53 0.318 17772
 17774 3 19.14 110.31 22.51 0.382 17773
 17775 3 19.23 110.41 22.49 0.442 17774
 17776 3 19.27 110.51 22.44 0.461 17775
 17777 3 19.29 110.71 22.63 0.462 17776
 17778 3 19.21 110.91 22.79 0.411 17777
 17779 3 19.07 111.02 22.92 0.329 17778
 17780 3 18.93 111.22 23.05 0.206 17779
 17781 3 18.87 111.32 23.18 0.205 17780
 17782 3 18.88 111.42 23.39 0.253 17781
 17783 3 18.84 111.52 23.49 0.293 17782
 17784 3 18.73 111.53 23.63 0.286 17783
 17785 3 18.65 111.53 23.81 0.265 17784
 17786 3 18.63 111.73 23.94 0.264 17785
 17787 3 18.64 111.83 24.08 0.234 17786
 17788 3 18.7 112.03 24.19 0.229 17787
 17789 3 18.74 112.13 24.32 0.197 17788
 17790 3 18.8 112.33 24.5 0.185 17789
 17791 3 18.8 112.43 24.66 0.203 17790
 17792 3 18.83 112.63 24.8 0.149 17791
 17793 3 18.73 112.84 24.94 0.172 17792
 17794 3 18.77 112.94 25.08 0.193 17793
 17795 3 18.77 113.14 25.31 0.128 17794
 17796 3 18.8 113.24 25.47 0.119 17795
 17797 3 18.79 113.34 25.57 0.149 17796
 17798 3 18.82 113.44 25.8 0.17 17797
 17799 3 18.81 113.64 26 0.153 17798
 17800 3 18.77 113.74 26.16 0.125 17799
 17801 3 18.82 113.84 26.35 0.143 17800
 17802 3 18.79 114.04 26.45 0.147 17801
 17803 3 18.88 114.04 26.63 0.139 17802
 17804 3 18.9 114.14 26.81 0.133 17803
 17805 3 19.01 114.24 26.97 0.118 17804
 17806 3 19.08 114.24 27.09 0.127 17805
 17807 3 19.18 114.34 27.2 0.159 17806
 17808 3 19.28 114.44 27.28 0.165 17807
 17809 3 19.34 114.54 27.29 0.24 17808
 17810 3 19.44 114.54 27.28 0.285 17809
 17811 3 19.57 114.64 27.41 0.271 17810
 17812 3 19.7 114.73 27.5 0.19 17811
 17813 3 19.78 114.83 27.66 0.155 17812
 17814 3 19.89 114.83 27.77 0.122 17813
 17815 3 20.01 114.93 27.78 0.152 17814
 17816 3 20.11 114.93 27.92 0.198 17815
 17817 3 20.19 114.93 28.04 0.272 17816
 17818 3 20.26 114.93 28.18 0.283 17817
 17819 3 20.33 115.03 28.38 0.149 17818
 17820 3 20.4 115.33 28.26 0.141 17818
 17821 3 20.44 115.43 28.44 0.117 17820
 17822 3 20.51 115.43 28.58 0.139 17821
 17823 3 20.58 115.53 28.72 0.123 17822
 17824 3 20.64 115.43 28.84 0.128 17823
 17825 3 20.74 115.53 28.95 0.129 17824
 17826 3 20.79 115.53 29.08 0.12 17825
 17827 3 20.79 115.63 29.21 0.083 17826
 17828 3 20.81 115.73 29.31 0.127 17827
 17829 3 20.91 115.72 29.36 0.106 17828
 17830 3 20.94 115.73 29.53 0.141 17829
 17831 3 20.94 115.83 29.65 0.149 17830
 17832 3 20.96 115.93 29.84 0.132 17831
 17833 3 21.01 115.93 29.98 0.19 17832
 17834 3 21.04 116.13 30.05 0.322 17833
 17835 3 21 116.23 30.02 0.364 17834
 17836 3 21.28 116.13 30.54 0.099 17835
 17837 3 21.39 116.22 30.65 0.102 17836
 17838 3 21.44 116.32 30.74 0.109 17837
 17839 3 21.51 116.32 30.91 0.112 17838
 17840 3 21.64 116.42 31.11 0.111 17839
 17841 3 21.75 116.52 31.28 0.13 17840
 17842 3 21.88 116.52 31.44 0.123 17841
 17843 3 22.01 116.62 31.57 0.12 17842
 17844 3 22.13 116.62 31.73 0.121 17843
 17845 3 22.21 116.62 31.88 0.122 17844
 17846 3 22.27 116.62 32.07 0.153 17845
 17847 3 22.38 116.52 32.26 0.131 17846
 17848 3 22.53 116.52 32.39 0.109 17847
 17849 3 22.65 116.51 32.48 0.108 17848
 17850 3 22.82 116.51 32.72 0.125 17849
 17851 3 22.92 116.41 32.83 0.156 17850
 17852 3 22.99 116.51 32.96 0.134 17851
 17853 3 22.96 116.41 33.17 0.101 17852
 17854 3 23 116.31 33.27 0.093 17853
 17855 3 20.72 116.53 29.49 0.085 17835
 17856 3 20.62 116.73 29.41 0.127 17855
 17857 3 20.65 117.03 29.23 0.079 17856
 17858 3 20.68 117.03 29.12 0.1 17857
 17859 3 20.61 117.13 29.04 0.113 17858
 17860 3 20.56 117.33 28.96 0.115 17859
 17861 3 20.49 117.33 28.91 0.175 17860
 17862 3 20.39 117.43 28.9 0.185 17861
 17863 3 20.34 117.53 28.86 0.219 17862
 17864 3 20.37 117.63 28.69 0.264 17863
 17865 3 20.49 117.63 28.26 0.124 17864
 17866 3 20.55 117.72 28.11 0.123 17865
 17867 3 20.61 117.72 27.98 0.115 17866
 17868 3 20.61 117.82 27.81 0.124 17867
 17869 3 20.64 117.82 27.66 0.149 17868
 17870 3 20.7 117.82 27.54 0.179 17869
 17871 3 20.79 117.52 27.67 0.092 17870
 17872 3 20.8 117.42 27.76 0.087 17871
 17873 3 20.85 117.32 27.83 0.000125 17872
 17874 3 20.67 118.02 27.32 0.117 17870
 17875 3 20.66 117.92 27.09 0.112 17874
 17876 3 20.73 117.91 26.96 0.132 17875
 17877 3 20.73 118.01 26.78 0.156 17876
 17878 3 20.78 118.11 26.68 0.2 17877
 17879 3 20.74 117.81 26.54 0.065 17878
 17880 3 20.76 117.81 26.39 0.09 17879
 17881 3 20.81 118.41 26.65 0.12 17878
 17882 3 20.19 117.83 28.91 0.115 17864
 17883 3 19.99 117.94 28.99 0.081 17882
 17884 3 19.91 118.04 29 0.119 17883
 17885 3 19.75 118.24 28.86 0.113 17884
 17886 3 19.7 118.34 29 0.113 17885
 17887 3 19.66 118.45 29.19 0.115 17886
 17888 3 19.64 118.55 29.26 0.077 17887
 17889 3 19.6 118.55 29.38 0.084 17888
 17890 3 19.59 118.65 29.46 0.093 17889
 17891 3 19.54 118.75 29.56 0.129 17890
 17892 3 19.6 118.85 29.63 0.124 17891
 17893 3 19.6 118.95 29.74 0.105 17892
 17894 3 19.58 119.05 29.91 0.105 17893
 17895 3 19.66 119.05 30.01 0.149 17894
 17896 3 19.73 119.05 30.09 0.226 17895
 17897 3 19.77 119.25 30.31 0.136 17896
 17898 3 19.76 119.35 30.46 0.136 17897
 17899 3 19.82 119.55 30.61 0.127 17898
 17900 3 19.83 119.45 30.83 0.137 17899
 17901 3 19.83 119.55 31.01 0.123 17900
 17902 3 19.72 119.56 31.13 0.000125 17901
 17903 3 19.9 118.04 29.35 0.06 17884
 17904 3 19.88 118.04 29.56 0.091 17903
 17905 3 19.8 117.95 29.68 0.07 17904
 17906 3 20.12 104.87 18.53 0.095 17732
 17907 3 16.89 102.41 15.59 0.186 17647
 17908 3 16.66 102.51 15.48 0.124 17907
 17909 3 16.54 102.62 15.48 0.128 17908
 17910 3 16.51 102.82 15.49 0.088 17909
 17911 3 16.47 102.92 15.44 0.071 17910
 17912 3 16.48 103.02 15.34 0.089 17911
 17913 3 16.45 103.22 15.23 0.114 17912
 17914 3 15.66 100.72 13.53 0.13 17634
 17915 3 15.51 100.82 13.65 0.109 17914
 17916 3 15.36 101.03 13.7 0.108 17915
 17917 3 15.21 101.03 13.79 0.161 17916
 17918 3 15.14 101.13 13.75 0.257 17917
 17919 3 14.83 101.13 13.79 0.142 17918
 17920 3 14.72 101.24 13.88 0.135 17919
 17921 3 14.74 101.34 14.03 0.082 17920
 17922 3 14.73 101.44 14.17 0.097 17921
 17923 3 14.67 101.44 14.31 0.101 17922
 17924 3 14.59 101.54 14.49 0.138 17923
 17925 3 14.54 101.64 14.65 0.145 17924
 17926 3 14.41 101.75 14.89 0.123 17925
 17927 3 14.27 101.85 14.96 0.141 17926
 17928 3 14.18 101.85 15.11 0.155 17927
 17929 3 14.52 101.24 13.81 0.107 17920
 17930 3 14.35 101.24 13.88 0.088 17929
 17931 3 14.23 101.25 13.95 0.096 17930
 17932 3 14.09 101.35 14.05 0.095 17931
 17933 3 14.01 101.45 14.13 0.118 17932
 17934 3 13.89 101.55 14.21 0.114 17933
 17935 3 13.78 101.66 14.31 0.107 17934
 17936 3 13.76 101.86 14.25 0.112 17935
 17937 3 13.85 102.05 14.25 0.076 17936
 17938 3 12.63 95.85 11.37 0.351 17567
 17939 3 12.55 96.02 11.38 0.226 17938
 17940 3 12.55 95.97 11.55 0.132 17939
 17941 3 11.88 95.77 10.54 0.105 17562
 17942 3 11.78 95.9 10.64 0.128 17941
 17943 3 11.64 96 10.87 0.152 17942
 17944 3 11.53 96.03 11.04 0.125 17943
 17945 3 11.34 96.01 11.07 0.159 17944
 17946 3 11.21 95.98 11.24 0.113 17945
 17947 3 11.09 95.99 11.47 0.063 17946
 17948 3 10.98 95.88 11.56 0.099 17947
 17949 3 11.14 95.73 11.78 0.164 17948
 17950 3 9.83 91.86 4.39 0.151 17498
 17951 3 9.93 92.03 4.27 0.194 17950
 17952 3 10.02 92.21 4.14 0.159 17951
 17953 3 10.14 92.32 4.05 0.129 17952
 17954 3 10.25 92.39 4 0.166 17953
 17955 3 10.37 92.38 3.96 0.168 17954
 17956 3 10.44 92.59 3.81 0.175 17955
 17957 3 10.49 92.75 3.71 0.152 17956
 17958 3 10.51 92.89 3.61 0.185 17957
 17959 3 10.58 92.95 3.52 0.202 17958
 17960 3 10.59 93.09 3.45 0.157 17959
 17961 3 10.66 93.21 3.34 0.163 17960
 17962 3 10.7 93.35 3.27 0.161 17961
 17963 3 10.73 93.47 3.18 0.201 17962
 17964 3 10.68 93.64 3.08 0.162 17963
 17965 3 10.7 93.82 2.98 0.148 17964
 17966 3 10.73 93.97 2.89 0.154 17965
 17967 3 10.76 94.08 2.8 0.243 17966
 17968 3 10.76 94.15 2.68 0.283 17967
 17969 3 10.67 94.46 2.9 0.208 17968
 17970 3 10.65 94.66 2.97 0.246 17969
 17971 3 10.87 94.76 3.2 0.144 17970
 17972 3 10.95 94.87 3.26 0.179 17971
 17973 3 11.08 94.94 3.29 0.17 17972
 17974 3 11.22 95.07 3.27 0.155 17973
 17975 3 11.36 95.15 3.26 0.174 17974
 17976 3 11.74 95.24 3.18 0.18 17975
 17977 3 10.46 94.79 2.88 0.206 17970
 17978 3 10.38 94.95 2.73 0.173 17977
 17979 3 10.36 95.08 2.62 0.188 17978
 17980 3 10.3 95.23 2.53 0.181 17979
 17981 3 10.23 95.35 2.47 0.214 17980
 17982 3 10.24 95.61 2.52 0.168 17981
 17983 3 10.19 95.73 2.52 0.154 17982
 17984 3 10.08 95.92 2.62 0.172 17983
 17985 3 10.02 96.07 2.65 0.194 17984
 17986 3 9.97 96.26 2.69 0.195 17985
 17987 3 9.88 96.36 2.72 0.209 17986
 17988 3 9.84 96.66 2.72 0.166 17987
 17989 3 9.79 96.78 2.79 0.156 17988
 17990 3 9.69 96.92 2.8 0.171 17989
 17991 3 9.6 97.09 2.78 0.154 17990
 17992 3 9.53 97.23 2.78 0.172 17991
 17993 3 9.45 97.32 2.76 0.155 17992
 17994 3 9.37 97.46 2.63 0.163 17993
 17995 3 9.24 97.58 2.58 0.196 17994
 17996 3 9.18 97.75 2.54 0.169 17995
 17997 3 9.18 97.9 2.47 0.147 17996
 17998 3 9.13 98.1 2.45 0.139 17997
 17999 3 9.11 98.28 2.46 0.124 17998
 18000 3 9.08 98.41 2.45 0.121 17999
 18001 3 8.99 98.49 2.49 0.171 18000
 18002 3 8.96 98.66 2.45 0.187 18001
 18003 3 8.9 98.82 2.39 0.217 18002
 18004 3 8.85 98.99 2.31 0.226 18003
 18005 3 8.8 99.17 2.22 0.225 18004
 18006 3 8.8 99.37 2.12 0.186 18005
 18007 3 8.77 99.57 2.01 0.144 18006
 18008 3 8.7 99.67 1.92 0.154 18007
 18009 3 8.67 99.77 1.83 0.142 18008
 18010 3 8.57 99.97 1.84 0.158 18009
 18011 3 8.53 100.17 1.78 0.161 18010
 18012 3 8.44 100.27 1.75 0.117 18011
 18013 3 8.43 100.37 1.83 0.123 18012
 18014 3 8.33 100.47 1.74 0.152 18013
 18015 3 8.27 100.68 1.65 0.177 18014
 18016 3 8.16 100.78 1.64 0.175 18015
 18017 3 8.07 100.98 1.62 0.152 18016
 18018 3 7.98 101.18 1.62 0.183 18017
 18019 3 7.89 101.38 1.6 0.179 18018
 18020 3 7.81 101.58 1.54 0.195 18019
 18021 3 7.74 101.68 1.51 0.226 18020
 18022 3 7.61 101.89 1.53 0.224 18021
 18023 3 7.5 101.99 1.53 0.191 18022
 18024 3 7.52 102.19 1.62 0.205 18023
 18025 3 7.45 102.19 1.79 0.203 18024
 18026 3 7.58 102.39 1.94 0.209 18025
 18027 3 7.69 102.49 2.05 0.225 18026
 18028 3 7.71 102.59 2.06 0.338 18027
 18029 3 7.67 102.79 2.07 0.393 18028
 18030 3 7.66 102.89 2.12 0.411 18029
 18031 3 7.68 103.09 2.15 0.37 18030
 18032 3 7.75 103.29 2.15 0.323 18031
 18033 3 7.82 103.39 2.22 0.244 18032
 18034 3 7.9 103.58 2.17 0.201 18033
 18035 3 7.98 103.78 2.2 0.187 18034
 18036 3 8.06 103.88 2.16 0.216 18035
 18037 3 8.16 103.98 2.17 0.227 18036
 18038 3 8.21 104.08 2 0.243 18037
 18039 3 8.25 104.18 1.85 0.243 18038
 18040 3 8.23 104.38 2.04 0.159 18039
 18041 3 8.17 104.48 2.13 0.16 18040
 18042 3 8.18 104.68 2.08 0.209 18041
 18043 3 8.27 104.78 2.17 0.283 18042
 18044 3 8.28 104.88 2.26 0.297 18043
 18045 3 8.26 104.98 2.42 0.287 18044
 18046 3 8.21 105.08 2.52 0.259 18045
 18047 3 8.21 105.18 2.59 0.234 18046
 18048 3 8.32 105.38 2.62 0.188 18047
 18049 3 8.41 105.58 2.65 0.139 18048
 18050 3 8.54 105.68 2.67 0.165 18049
 18051 3 8.57 105.88 2.63 0.2 18050
 18052 3 8.61 105.98 2.56 0.291 18051
 18053 3 8.51 105.97 2.15 0.109 18052
 18054 3 8.46 106.08 2.04 0.101 18053
 18055 3 8.38 106.08 1.92 0.104 18054
 18056 3 8.75 105.97 2.54 0.235 18052
 18057 3 9.01 106.17 2.85 0.097 18056
 18058 3 9.15 106.27 2.94 0.115 18057
 18059 3 9.28 106.37 3.02 0.112 18058
 18060 3 9.28 106.47 3.13 0.094 18059
 18061 3 9.36 106.47 3.26 0.122 18060
 18062 3 9.37 106.57 3.34 0.121 18061
 18063 3 9.36 106.67 3.43 0.092 18062
 18064 3 9.42 106.87 3.51 0.096 18063
 18065 3 9.43 106.87 3.68 0.119 18064
 18066 3 9.37 106.97 3.75 0.169 18065
 18067 3 9.31 107.07 3.79 0.251 18066
 18068 3 9.28 107.17 3.98 0.181 18067
 18069 3 9.47 107.37 4.2 0.155 18068
 18070 3 9.55 107.47 4.29 0.15 18069
 18071 3 9.65 107.67 4.32 0.123 18070
 18072 3 9.78 107.77 4.41 0.102 18071
 18073 3 9.81 107.97 4.46 0.082 18072
 18074 3 9.88 108.07 4.5 0.107 18073
 18075 3 9.95 108.16 4.56 0.111 18074
 18076 3 10.02 108.26 4.68 0.12 18075
 18077 3 10.07 108.36 4.8 0.096 18076
 18078 3 10.07 108.46 4.84 0.112 18077
 18079 3 10.13 108.56 4.93 0.122 18078
 18080 3 10.2 108.76 5 0.105 18079
 18081 3 10.27 108.86 5.1 0.127 18080
 18082 3 10.37 109.06 5.12 0.125 18081
 18083 3 10.39 109.16 5.18 0.139 18082
 18084 3 10.31 109.36 5.17 0.141 18083
 18085 3 10.32 109.56 5.22 0.111 18084
 18086 3 10.4 109.66 5.3 0.066 18085
 18087 3 10.49 109.76 5.34 0.11 18086
 18088 3 10.54 109.86 5.21 0.11 18087
 18089 3 10.58 109.96 5.13 0.096 18088
 18090 3 10.64 109.96 5.02 0.092 18089
 18091 3 10.72 110.05 4.89 0.127 18090
 18092 3 10.84 110.15 4.75 0.151 18091
 18093 3 10.98 110.25 4.7 0.136 18092
 18094 3 11.13 110.25 4.64 0.131 18093
 18095 3 11.24 110.34 4.6 0.08 18094
 18096 3 8.89 106.07 2.48 0.145 18056
 18097 3 8.18 105.78 2.79 0.117 18096
 18098 3 8.12 105.69 2.89 0.112 18097
 18099 3 8.08 105.69 3.03 0.045 18098
 18100 3 9.03 106.17 2.41 0.145 18096
 18101 3 9.23 106.16 2.39 0.073 18100
 18102 3 9.94 95.19 2.39 0.098 17981
 18103 3 9.83 95.25 2.29 0.105 18102
 18104 3 9.72 95.25 2.23 0.076 18103
 18105 3 9.61 95.31 2.18 0.09 18104
 18106 3 9.47 95.33 2.12 0.118 18105
 18107 3 9.33 95.38 2.07 0.105 18106
 18108 3 9.2 95.41 1.95 0.14 18107
 18109 3 9.1 95.32 1.88 0.162 18108
 18110 3 10.8 93.97 2.3 0.166 17968
 18111 3 10.8 93.83 2.14 0.147 18110
 18112 3 10.76 93.63 1.99 0.117 18111
 18113 3 10.77 93.58 1.89 0.124 18112
 18114 3 10.78 93.48 1.73 0.128 18113
 18115 3 10.81 93.39 1.54 0.13 18114
 18116 3 10.81 93.23 1.39 0.129 18115
 18117 3 10.82 93.15 1.2 0.133 18116
 18118 3 10.82 93.03 1.15 0.118 18117
 18119 3 10.81 92.94 0.95 0.153 18118
 18120 3 10.76 92.83 0.81 0.155 18119
 18121 3 10.77 92.68 0.66 0.177 18120
 18122 3 10.84 92.5 0.53 0.186 18121
 18123 3 10.82 92.33 0.35 0.16 18122
 18124 3 10.76 92.25 0.13 0.153 18123
 18125 3 10.81 92.16 0.02 0.144 18124
 18126 3 10.79 92.03 0 0.143 18125
 18127 3 10.8 91.86 -0.11 0.109 18126
 18128 3 10.76 91.76 -0.18 0.119 18127
 18129 3 10.73 91.64 -0.26 0.144 18128
 18130 3 10.73 91.49 -0.29 0.168 18129
 18131 3 10.76 91.33 -0.4 0.201 18130
 18132 3 10.75 91.18 -0.56 0.199 18131
 18133 3 10.73 91.12 -0.67 0.244 18132
 18134 3 10.76 91.02 -0.81 0.275 18133
 18135 3 10.84 90.82 -0.81 0.246 18134
 18136 3 10.97 90.75 -0.91 0.259 18135
 18137 3 10.9 90.6 -1.07 0.208 18136
 18138 3 10.93 90.55 -1.22 0.177 18137
 18139 3 10.92 90.5 -1.4 0.167 18138
 18140 3 10.92 90.5 -1.62 0.173 18139
 18141 3 10.91 90.48 -1.76 0.205 18140
 18142 3 10.91 90.53 -1.92 0.253 18141
 18143 3 10.76 90.34 -1.97 0.312 18142
 18144 3 10.28 90.11 -1.53 0.151 18143
 18145 3 10.08 90.02 -1.43 0.162 18144
 18146 3 10.02 89.92 -1.29 0.115 18145
 18147 3 9.97 89.81 -1.14 0.086 18146
 18148 3 9.9 89.7 -1.06 0.088 18147
 18149 3 9.86 89.58 -0.96 0.111 18148
 18150 3 9.81 89.5 -0.83 0.062 18149
 18151 3 9.77 89.4 -0.71 0.085 18150
 18152 3 9.76 89.28 -0.59 0.101 18151
 18153 3 9.71 89.17 -0.47 0.153 18152
 18154 3 9.63 89.17 -0.28 0.097 18153
 18155 3 9.5 89.07 -0.21 0.093 18154
 18156 3 9.38 89.08 -0.15 0.127 18155
 18157 3 10.85 90.46 -2.21 0.396 18143
 18158 3 11.01 90.8 -2.46 0.339 18157
 18159 3 11 90.95 -2.48 0.357 18158
 18160 3 11.06 91.05 -2.47 0.404 18159
 18161 3 11.34 90.91 -2.83 0.237 18160
 18162 3 11.4 90.79 -3.09 0.146 18161
 18163 3 11.52 90.84 -3.23 0.149 18162
 18164 3 11.65 90.89 -3.42 0.135 18163
 18165 3 11.76 90.94 -3.57 0.129 18164
 18166 3 11.8 91.03 -3.78 0.11 18165
 18167 3 11.92 91.07 -3.96 0.126 18166
 18168 3 12.01 91.15 -4.04 0.162 18167
 18169 3 12.02 91.25 -4.16 0.208 18168
 18170 3 12.02 91.3 -4.35 0.286 18169
 18171 3 12.03 91.28 -4.64 0.45 18170
 18172 3 12.26 91.69 -4.29 0.11 18171
 18173 3 12.34 91.82 -4.23 0.122 18172
 18174 3 12.43 91.99 -4.23 0.121 18173
 18175 3 12.47 92.1 -4.14 0.108 18174
 18176 3 12.5 92.08 -4 0.12 18175
 18177 3 12.55 92.09 -3.84 0.087 18176
 18178 3 12.51 92.1 -3.72 0.081 18177
 18179 3 11.13 91.28 -2.2 0.092 18160
 18180 3 11.06 91.38 -2.08 0.147 18179
 18181 3 11.08 91.48 -1.99 0.083 18180
 18182 3 10.56 92.32 3.98 0.143 17955
 18183 3 10.62 92.42 4.04 0.095 18182
 18184 3 8.57 88.99 3.48 0.098 17483
 18185 3 8.5 88.9 3.57 0.108 18184
 18186 3 8.43 88.78 3.66 0.128 18185
 18187 3 8.4 88.6 3.7 0.103 18186
 18188 3 1.98 89.14 2.39 0.164 17192
 18189 3 1.89 89.19 2.35 0.122 18188
 18190 3 1.83 89.23 2.27 0.086 18189
 18191 3 1.78 89.27 2.14 0.102 18190
 18192 3 1.68 89.23 1.95 0.067 18191
 18193 3 1.58 89.21 1.83 0.095 18192
 18194 3 1.47 89.18 1.67 0.123 18193
 18195 3 1.34 89.09 1.56 0.135 18194
 18196 3 1.19 89.1 1.53 0.111 18195
 18197 3 1 89.11 1.5 0.114 18196
 18198 3 0.87 89.04 1.46 0.124 18197
 18199 3 0.75 88.99 1.44 0.148 18198
 18200 3 0.54 88.94 1.35 0.107 18199
 18201 3 0.36 88.86 1.22 0.12 18200
 18202 3 0.25 88.79 1.14 0.107 18201
 18203 3 0.17 88.64 1.08 0.099 18202
 18204 3 0.14 88.55 1.06 0.151 18203
 18205 3 -0.03 88.45 0.86 0.266 18204
 18206 3 -0.06 88.78 0.64 0.131 18205
 18207 3 0.96 89.4 5.39 0.089 17182
 18208 3 0.96 89.42 5.67 0.161 18207
 18209 3 0.99 89.47 5.88 0.161 18208
 18210 3 1 89.51 6.05 0.174 18209
 18211 3 0.95 89.67 6.35 0.134 18210
 18212 3 0.86 89.73 6.54 0.115 18211
 18213 3 0.73 89.88 6.73 0.141 18212
 18214 3 0.65 89.98 6.8 0.142 18213
 18215 3 0.57 90.17 6.82 0.073 18214
 18216 3 0.78 89.77 4.73 0.279 17179
 18217 3 1.07 90.57 4.39 0.172 18216
 18218 3 1.18 90.62 4.36 0.214 18217
 18219 3 1.23 90.84 4.23 0.125 18218
 18220 3 1.18 91 4.06 0.122 18219
 18221 3 1.14 91.01 3.94 0.154 18220
 18222 3 0.62 90.67 4.72 0.109 17172
 18223 3 0.62 90.78 4.79 0.075 18222
 18224 3 0.67 90.84 4.9 0.079 18223
 18225 3 0.73 90.95 4.98 0.079 18224
 18226 3 0.75 91.07 5.01 0.098 18225
 18227 3 0.83 91.17 5.13 0.13 18226
 18228 3 0.8 91.29 5.31 0.122 18227
 18229 3 0.71 91.44 5.41 0.122 18228
 18230 3 0.65 91.41 5.51 0.225 18229
 18231 3 0.75 91.59 5.89 0.131 18230
 18232 3 0.78 91.59 6.15 0.087 18231
 18233 3 0.87 91.51 6.31 0.054 18232
 18234 3 0.87 91.51 6.46 0.093 18233
 18235 3 0.78 91.54 6.63 0.145 18234
 18236 3 0.63 91.63 6.64 0.099 18235
 18237 3 0.41 91.18 5.36 0.145 18230
 18238 3 0.33 91.06 5.48 0.121 18237
 18239 3 0.27 90.99 5.57 0.093 18238
 18240 3 0.2 90.93 5.68 0.097 18239
 18241 3 0.14 90.84 5.73 0.087 18240
 18242 3 -0.72 91.02 4.99 0.117 17163
 18243 3 -2.01 90.25 5.37 0.11 17158
 18244 3 -1.96 90.16 5.32 0.055 18243
 18245 3 -4.12 90.87 8.14 0.098 14340
 18246 3 -4.32 90.78 8.09 0.129 18245
 18247 3 -4.37 90.68 8.07 0.104 18246
 18248 3 -4.5 90.62 8.07 0.078 18247
 18249 3 -1.57 86.89 12.42 0.11 14278
 18250 3 -1.5 86.98 12.61 0.102 18249
 18251 3 -1.44 87.02 12.76 0.102 18250
 18252 3 -1.36 87.01 12.99 0.126 18251
 18253 3 -1.25 86.91 13.16 0.089 18252
 18254 3 -1.18 86.95 13.32 0.118 18253
 18255 3 -1.1 86.97 13.44 0.121 18254
 18256 3 -0.97 87.02 13.53 0.141 18255
 18257 3 -0.9 87.02 13.6 0.198 18256
 18258 3 -0.78 87.39 13.58 0.131 18257
 18259 3 -0.67 87.59 13.6 0.099 18258
 18260 3 -0.58 87.7 13.64 0.115 18259
 18261 3 -0.44 87.75 13.71 0.164 18260
 18262 3 -0.36 87.66 13.91 0.117 18261
 18263 3 -0.27 87.67 14.08 0.085 18262
 18264 3 -0.64 86.73 13.5 0.14 18257
 18265 3 -0.51 86.61 13.56 0.125 18264
 18266 3 -0.41 86.51 13.58 0.097 18265
 18267 3 -0.34 86.4 13.56 0.095 18266
 18268 3 -0.25 86.23 13.53 0.077 18267
 18269 3 -0.16 86.12 13.5 0.093 18268
 18270 3 -0.07 85.98 13.47 0.12 18269
 18271 3 0.05 85.82 13.49 0.093 18270
 18272 3 0.18 85.77 13.49 0.091 18271
 18273 3 0.38 85.79 13.59 0.135 18272
 18274 3 0.49 85.86 13.61 0.079 18273
 18275 3 0.64 85.96 13.68 0.145 18274
 18276 3 0.75 86.05 13.77 0.151 18275
 18277 3 0.91 86.13 13.92 0.135 18276
 18278 3 -1.66 86.93 11.36 0.149 14277
 18279 3 -1.56 86.99 11.35 0.167 18278
 18280 3 -1.47 87.04 11.19 0.211 18279
 18281 3 -1.31 87.06 11.16 0.27 18280
 18282 3 -1.54 87.24 10.77 0.133 18281
 18283 3 -1.5 87.32 10.68 0.16 18282
 18284 3 -1.53 87.4 10.59 0.15 18283
 18285 3 -1.63 87.47 10.44 0.123 18284
 18286 3 -1.69 87.51 10.23 0.116 18285
 18287 3 -1.71 87.49 10.01 0.074 18286
 18288 3 -1.73 87.45 9.85 0.079 18287
 18289 3 -1.74 87.51 9.69 0.149 18288
 18290 3 -1.77 87.58 9.51 0.128 18289
 18291 3 -1.75 87.54 9.38 0.15 18290
 18292 3 -1.92 87.47 9.19 0.111 18291
 18293 3 -1.99 87.35 9.01 0.126 18292
 18294 3 -2.04 87.18 8.92 0.101 18293
 18295 3 -2.08 86.96 8.88 0.109 18294
 18296 3 -2.07 86.72 8.84 0.136 18295
 18297 3 -1.05 87.04 11.29 0.169 18281
 18298 3 -0.94 87.08 11.29 0.000125 18297
 18299 3 -3.25 85.45 12.65 0.125 14270
 18300 3 -3.34 85.34 12.77 0.101 18299
 18301 3 -2.42 83.46 12.72 0.071 14254
 18302 3 -2.38 83.63 12.75 0.104 18301
 18303 3 -2.5 83.7 12.72 0.134 18302
 18304 3 -2.64 83.71 12.77 0.103 18303
 18305 3 -2.24 82.83 12.95 0.109 14226
 18306 3 -2.21 82.81 13.13 0.147 18305
 18307 3 -2.22 82.86 13.37 0.149 18306
 18308 3 -2.21 83.01 13.48 0.14 18307
 18309 3 -2.22 83.11 13.59 0.16 18308
 18310 3 -2.16 83.18 13.67 0.196 18309
 18311 3 -2.19 83.53 13.57 0.137 18310
 18312 3 -2.12 83.63 13.6 0.086 18311
 18313 3 -2.08 83.65 13.69 0.069 18312
 18314 3 -2.1 82.92 13.87 0.098 18310
 18315 3 -2 82.89 13.95 0.106 18314
 18316 3 -1.64 80.61 11.92 0.096 14209
 18317 3 -1.55 80.56 11.78 0.000125 18316
 18318 3 -1.54 78.34 11.76 0.1 14138
 18319 3 -1.55 78.42 11.87 0.061 18318
 18320 3 -1.46 78.51 11.93 0.056 18319
 18321 3 -0.73 74.86 9.5 0.133 12416
 18322 3 -0.74 75.01 9.5 0.155 18321
 18323 3 -0.78 75.18 9.46 0.155 18322
 18324 3 -0.83 75.32 9.3 0.148 18323
 18325 3 -0.82 75.45 9.17 0.113 18324
 18326 3 -0.83 75.61 9.04 0.097 18325
 18327 3 -0.78 75.65 8.85 0.113 18326
 18328 3 -0.75 75.62 8.75 0.181 18327
 18329 3 1.09 70.98 10.72 0.093 12397
 18330 3 1.08 70.87 10.64 0.076 18329
 18331 3 1.08 70.71 10.5 0.077 18330
 18332 3 3.03 66.9 11.45 0.064 12312
 18333 3 2.84 66.65 11.62 0.419 12311
 18334 3 3.1 66.73 11.62 0.018 18333
 18335 3 2.22 65.38 12.08 0.191 12304
 18336 3 2.19 65.35 11.83 0.17 18335
 18337 3 2.13 65.3 11.75 0.214 18336
 18338 3 2.12 65.49 11.53 0.106 18337
 18339 3 2.1 65.52 11.37 0.117 18338
 18340 3 2.01 65.56 11.25 0.091 18339
 18341 3 6 62.41 12.37 0.093 11856
 18342 3 6.05 62.38 12.2 0.099 18341
 18343 3 6.16 62.36 12.15 0.105 18342
 18344 3 6.3 62.36 12.12 0.088 18343
 18345 3 6.46 62.4 12.09 0.117 18344
 18346 3 6.62 62.37 12.01 0.105 18345
 18347 3 6.74 62.37 11.98 0.098 18346
 18348 3 6.26 61.3 12.78 0.106 11851
 18349 3 6.23 61.22 12.57 0.145 18348
 18350 3 6.25 61.13 12.47 0.214 18349
 18351 3 6.6 60.91 12.67 0.104 18350
 18352 3 6.76 60.79 12.69 0.138 18351
 18353 3 6.83 60.6 12.6 0.114 18352
 18354 3 6.89 60.4 12.5 0.126 18353
 18355 3 6.98 60.24 12.46 0.106 18354
 18356 3 7.07 60.2 12.39 0.079 18355
 18357 3 6.07 61.27 12.2 0.129 18350
 18358 3 5.97 61.25 12.08 0.178 18357
 18359 3 5.98 61.08 11.88 0.133 18358
 18360 3 5.88 60.93 11.77 0.088 18359
 18361 3 5.79 60.76 11.7 0.098 18360
 18362 3 5.73 60.64 11.66 0.097 18361
 18363 3 5.6 60.57 11.63 0.159 18362
 18364 3 5.51 60.5 11.58 0.216 18363
 18365 3 5.64 60.45 11.15 0.151 18364
 18366 3 5.62 60.3 10.95 0.107 18365
 18367 3 5.64 60.22 10.82 0.097 18366
 18368 3 5.67 60.1 10.66 0.105 18367
 18369 3 5.71 59.97 10.53 0.106 18368
 18370 3 5.82 59.91 10.36 0.116 18369
 18371 3 5.9 59.82 10.27 0.146 18370
 18372 3 5.97 59.77 10.12 0.192 18371
 18373 3 6.1 59.74 9.98 0.139 18372
 18374 3 6.28 59.69 9.99 0.114 18373
 18375 3 6.44 59.68 10.14 0.102 18374
 18376 3 6.56 59.71 10.24 0.116 18375
 18377 3 6.79 59.69 10.26 0.113 18376
 18378 3 6.92 59.68 10.27 0.104 18377
 18379 3 7.03 59.67 10.27 0.113 18378
 18380 3 7.14 59.61 10.28 0.111 18379
 18381 3 7.26 59.57 10.33 0.099 18380
 18382 3 7.42 59.58 10.38 0.101 18381
 18383 3 7.57 59.56 10.37 0.12 18382
 18384 3 7.82 59.56 10.4 0.173 18383
 18385 3 5.32 60.28 11.93 0.109 18364
 18386 3 5.21 60.14 11.96 0.132 18385
 18387 3 5.08 60.05 12.17 0.123 18386
 18388 3 4.98 59.98 12.36 0.099 18387
 18389 3 4.92 59.9 12.56 0.121 18388
 18390 3 4.83 59.89 12.72 0.107 18389
 18391 3 4.79 59.85 12.87 0.121 18390
 18392 3 4.77 59.9 13.06 0.105 18391
 18393 3 4.76 59.8 13.19 0.113 18392
 18394 3 4.74 59.68 13.24 0.118 18393
 18395 3 4.75 59.51 13.3 0.136 18394
 18396 3 4.64 59.39 13.44 0.144 18395
 18397 3 4.55 59.31 13.6 0.127 18396
 18398 3 4.53 59.21 13.75 0.121 18397
 18399 3 4.54 59.08 13.87 0.126 18398
 18400 3 4.52 58.9 13.95 0.134 18399
 18401 3 4.53 58.75 14.03 0.118 18400
 18402 3 4.53 58.56 14.08 0.097 18401
 18403 3 4.57 58.44 14.09 0.125 18402
 18404 3 4.52 58.29 14.09 0.108 18403
 18405 3 4.44 58.14 14.02 0.077 18404
 18406 3 4.5 57.96 13.98 0.108 18405
 18407 3 4.57 57.86 14.01 0.122 18406
 18408 3 4.63 57.76 14.05 0.103 18407
 18409 3 4.5 57.63 13.97 0.13 18408
 18410 3 4.38 57.55 13.99 0.206 18409
 18411 3 4.23 57.48 14.22 0.148 18410
 18412 3 4.12 57.41 14.32 0.072 18411
 18413 3 4.49 57.59 13.63 0.139 18410
 18414 3 4.69 57.69 13.48 0.091 18413
 18415 3 4.82 57.76 13.39 0.128 18414
 18416 3 4.96 57.74 13.29 0.151 18415
 18417 3 5.05 57.65 13.14 0.113 18416
 18418 3 5.09 57.65 13.01 0.153 18417
 18419 3 8.74 60.08 14.01 0.44 11836
 18420 3 8.97 60.16 14.03 0.442 18419
 18421 3 9.12 60.24 14.08 0.478 18420
 18422 3 9.21 60.35 14.17 0.453 18421
 18423 3 9.35 60.46 14.35 0.493 18422
 18424 3 8.92 60.94 15.04 0.081 18423
 18425 3 8.84 61.05 15.23 0.113 18424
 18426 3 8.77 61.13 15.4 0.108 18425
 18427 3 8.74 61.22 15.45 0.08 18426
 18428 3 9.67 60.35 14.18 0.393 18423
 18429 3 9.87 60.38 14.15 0.381 18428
 18430 3 10.02 60.46 14.14 0.391 18429
 18431 3 10.19 60.51 14.06 0.452 18430
 18432 3 10.33 60.55 13.96 0.496 18431
 18433 3 10.46 60.59 13.95 0.56 18432
 18434 3 10.59 60.62 14.01 0.641 18433
 18435 3 10.71 60.7 14.11 0.661 18434
 18436 3 10.82 60.82 14.07 0.699 18435
 18437 3 10.98 60.69 14.06 0.792 18436
 18438 3 11.2 60.42 14.38 0.476 18437
 18439 3 11.32 60.19 14.56 0.412 18438
 18440 3 11.45 60.16 14.79 0.406 18439
 18441 3 11.49 60.15 15.24 0.289 18440
 18442 3 11.57 60.1 15.34 0.31 18441
 18443 3 11.58 60.08 15.52 0.388 18442
 18444 3 11.27 60.67 15.9 0.078 18443
 18445 3 11.23 60.73 15.97 0.082 18444
 18446 3 11.17 60.88 16.05 0.093 18445
 18447 3 11.08 60.91 16.09 0.081 18446
 18448 3 10.95 60.89 16.17 0.109 18447
 18449 3 10.89 60.84 16.34 0.13 18448
 18450 3 10.79 60.74 16.41 0.155 18449
 18451 3 11.67 59.91 15.63 0.288 18443
 18452 3 11.67 59.86 15.81 0.277 18451
 18453 3 11.74 59.8 15.98 0.288 18452
 18454 3 11.78 59.8 16.14 0.295 18453
 18455 3 11.81 59.75 16.27 0.319 18454
 18456 3 11.85 59.68 16.43 0.307 18455
 18457 3 11.93 59.64 16.62 0.322 18456
 18458 3 12.07 59.52 16.69 0.341 18457
 18459 3 12.16 59.58 16.88 0.363 18458
 18460 3 12.27 59.59 17.01 0.412 18459
 18461 3 12.28 59.44 17.11 0.428 18460
 18462 3 12.42 59.42 17.17 0.446 18461
 18463 3 12.5 59.5 17.4 0.382 18462
 18464 3 12.53 59.73 17.59 0.281 18463
 18465 3 12.51 59.82 17.76 0.26 18464
 18466 3 12.53 59.88 17.96 0.319 18465
 18467 3 12.59 59.98 18.1 0.365 18466
 18468 3 12.67 60.12 18.19 0.395 18467
 18469 3 12.75 60.24 18.25 0.413 18468
 18470 3 12.65 60.55 17.98 0.151 18469
 18471 3 12.78 60.63 17.95 0.083 18470
 18472 3 12.79 60.1 18.44 0.284 18469
 18473 3 12.82 60.62 18.57 0.133 18472
 18474 3 12.94 60.69 18.54 0.134 18473
 18475 3 13.01 60.88 18.45 0.158 18474
 18476 3 13.01 61.01 18.5 0.265 18475
 18477 3 13.26 60.83 18.2 0.085 18476
 18478 3 13.36 60.78 18.16 0.059 18477
 18479 3 13.43 60.7 18.09 0.076 18478
 18480 3 13.56 60.69 18.05 0.077 18479
 18481 3 13.62 60.54 18.05 0.12 18480
 18482 3 13.64 60.33 17.99 0.128 18481
 18483 3 12.88 61.3 18.73 0.154 18476
 18484 3 12.94 61.52 18.75 0.099 18483
 18485 3 12.93 61.65 18.78 0.097 18484
 18486 3 12.81 61.78 18.87 0.086 18485
 18487 3 12.88 60.05 18.62 0.285 18472
 18488 3 13 59.94 18.92 0.274 18487
 18489 3 13.09 59.9 19.08 0.248 18488
 18490 3 13.12 59.91 19.32 0.219 18489
 18491 3 13.23 59.88 19.31 0.245 18490
 18492 3 13.59 59.71 19.07 0.097 18491
 18493 3 13.24 59.86 19.43 0.222 18491
 18494 3 13.39 59.87 19.48 0.234 18493
 18495 3 13.39 59.74 19.57 0.209 18494
 18496 3 13.53 59.72 19.75 0.257 18495
 18497 3 13.58 59.68 19.92 0.249 18496
 18498 3 13.71 59.64 20.01 0.256 18497
 18499 3 13.8 59.63 20.15 0.254 18498
 18500 3 13.91 59.65 20.3 0.257 18499
 18501 3 13.99 59.62 20.4 0.3 18500
 18502 3 14.04 59.56 20.57 0.346 18501
 18503 3 14.14 59.47 20.72 0.352 18502
 18504 3 14.29 59.17 20.4 0.079 18503
 18505 3 14.39 59.06 20.35 0.072 18504
 18506 3 14.48 59 20.26 0.091 18505
 18507 3 14.56 58.94 20.13 0.086 18506
 18508 3 14.62 58.88 20.02 0.074 18507
 18509 3 14.68 58.74 19.94 0.126 18508
 18510 3 14.78 58.48 19.98 0.13 18509
 18511 3 14.84 58.31 19.95 0.151 18510
 18512 3 14.83 58.09 19.79 0.101 18511
 18513 3 14.8 58.05 19.69 0.089 18512
 18514 3 14.93 57.94 19.64 0.147 18513
 18515 3 15.09 57.85 19.69 0.078 18514
 18516 3 15.17 57.73 19.78 0.122 18515
 18517 3 15.21 57.5 20.07 0.098 18516
 18518 3 15.21 57.43 20.2 0.106 18517
 18519 3 15.18 57.34 20.34 0.1 18518
 18520 3 15.14 57.21 20.51 0.104 18519
 18521 3 15.15 57.05 20.64 0.11 18520
 18522 3 15.05 56.92 20.65 0.109 18521
 18523 3 15 56.83 20.82 0.104 18522
 18524 3 14.95 56.69 20.86 0.072 18523
 18525 3 14.91 56.52 20.91 0.112 18524
 18526 3 14.87 56.39 20.91 0.086 18525
 18527 3 14.8 56.23 20.99 0.056 18526
 18528 3 14.25 59.59 20.91 0.303 18503
 18529 3 14.35 59.6 21.07 0.314 18528
 18530 3 14.4 59.65 21.33 0.344 18529
 18531 3 14.43 59.67 21.6 0.332 18530
 18532 3 14.5 59.62 21.83 0.344 18531
 18533 3 14.51 59.7 22.12 0.336 18532
 18534 3 14.54 59.68 22.31 0.289 18533
 18535 3 14.58 59.77 22.53 0.29 18534
 18536 3 14.59 59.78 22.75 0.272 18535
 18537 3 14.62 59.79 22.94 0.306 18536
 18538 3 14.54 59.79 23.13 0.369 18537
 18539 3 14.56 59.78 23.25 0.431 18538
 18540 3 14.55 59.91 23.46 0.507 18539
 18541 3 14.6 59.95 23.61 0.551 18540
 18542 3 14.64 59.94 23.71 0.626 18541
 18543 3 14.67 59.7 23.89 0.576 18542
 18544 3 14.68 59.64 24.03 0.53 18543
 18545 3 15.37 59.63 23.95 0.153 18544
 18546 3 15.48 59.58 23.92 0.15 18545
 18547 3 15.68 59.47 23.92 0.154 18546
 18548 3 15.86 59.39 23.95 0.18 18547
 18549 3 16 59.33 23.97 0.154 18548
 18550 3 16.18 59.28 23.91 0.177 18549
 18551 3 16.28 59.23 23.91 0.205 18550
 18552 3 16.45 59.15 23.84 0.227 18551
 18553 3 16.6 59.09 23.82 0.239 18552
 18554 3 16.73 59.01 23.78 0.22 18553
 18555 3 16.84 58.95 23.73 0.177 18554
 18556 3 17.02 58.86 23.66 0.198 18555
 18557 3 17.23 58.78 23.62 0.181 18556
 18558 3 17.44 58.76 23.57 0.175 18557
 18559 3 17.61 58.7 23.54 0.167 18558
 18560 3 17.77 58.61 23.49 0.169 18559
 18561 3 17.92 58.56 23.49 0.219 18560
 18562 3 18.02 58.49 23.49 0.269 18561
 18563 3 18.16 58.49 23.52 0.328 18562
 18564 3 18.28 58.38 23.56 0.322 18563
 18565 3 18.48 58.37 23.6 0.285 18564
 18566 3 18.69 58.41 23.66 0.238 18565
 18567 3 18.93 58.38 23.81 0.17 18566
 18568 3 19.07 58.35 23.92 0.155 18567
 18569 3 19.24 58.27 24.07 0.165 18568
 18570 3 19.4 58.21 24.07 0.165 18569
 18571 3 19.6 58.22 23.97 0.158 18570
 18572 3 19.76 58.19 23.96 0.198 18571
 18573 3 19.87 58.15 24.03 0.241 18572
 18574 3 19.79 57.83 24.2 0.15 18573
 18575 3 19.85 57.75 24.24 0.13 18574
 18576 3 19.95 57.72 24.43 0.104 18575
 18577 3 20.01 57.7 24.53 0.127 18576
 18578 3 20.09 57.62 24.62 0.167 18577
 18579 3 20.15 57.33 24.62 0.129 18578
 18580 3 20.17 57.17 24.62 0.128 18579
 18581 3 20.2 57.04 24.63 0.203 18580
 18582 3 20.51 56.98 24.82 0.106 18581
 18583 3 20.62 56.9 24.9 0.102 18582
 18584 3 20.76 56.68 24.85 0.168 18583
 18585 3 21.13 56.6 24.55 0.097 18584
 18586 3 21.31 56.61 24.42 0.075 18585
 18587 3 20.62 56.42 24.97 0.129 18584
 18588 3 20.79 56.22 24.99 0.108 18587
 18589 3 20.85 56.05 24.95 0.094 18588
 18590 3 20.91 55.91 24.93 0.096 18589
 18591 3 20.93 55.78 24.98 0.071 18590
 18592 3 20.94 55.65 24.99 0.095 18591
 18593 3 21.01 55.46 25.01 0.073 18592
 18594 3 20.97 55.29 25.06 0.11 18593
 18595 3 20.97 55.14 25.18 0.15 18594
 18596 3 20.01 56.84 24.54 0.166 18581
 18597 3 19.95 56.68 24.55 0.165 18596
 18598 3 19.64 56.61 24.42 0.096 18597
 18599 3 19.61 56.51 24.36 0.133 18598
 18600 3 19.8 56.48 24.07 0.079 18599
 18601 3 19.88 56.7 24.07 0.119 18600
 18602 3 19.36 56.34 24.4 0.143 18599
 18603 3 19.19 56.36 24.4 0.135 18602
 18604 3 20.1 57.8 24.77 0.102 18578
 18605 3 20.05 58.34 23.92 0.186 18573
 18606 3 20.18 58.49 23.88 0.151 18605
 18607 3 20.33 58.51 23.72 0.166 18606
 18608 3 20.42 58.53 23.64 0.178 18607
 18609 3 20.49 58.76 23.64 0.153 18608
 18610 3 20.58 58.91 23.51 0.132 18609
 18611 3 20.63 59.06 23.37 0.148 18610
 18612 3 20.69 59.17 23.28 0.167 18611
 18613 3 20.72 59.32 23.32 0.221 18612
 18614 3 20.76 59.51 23.43 0.198 18613
 18615 3 20.84 59.66 23.48 0.241 18614
 18616 3 20.9 59.77 23.6 0.281 18615
 18617 3 20.92 59.84 23.7 0.372 18616
 18618 3 21.42 59.72 23.49 0.145 18617
 18619 3 21.6 59.75 23.44 0.154 18618
 18620 3 21.74 59.69 23.56 0.148 18619
 18621 3 21.91 59.73 23.58 0.158 18620
 18622 3 22.1 59.76 23.63 0.173 18621
 18623 3 22.22 59.8 23.64 0.217 18622
 18624 3 22.35 59.86 23.7 0.236 18623
 18625 3 22.18 60.23 23.91 0.082 18624
 18626 3 22.23 60.33 23.93 0.088 18625
 18627 3 22.58 59.76 23.79 0.14 18624
 18628 3 22.7 59.7 23.86 0.156 18627
 18629 3 22.83 59.61 23.98 0.2 18628
 18630 3 22.92 59.59 24.06 0.227 18629
 18631 3 23.08 59.76 24.06 0.175 18630
 18632 3 23.18 59.65 24.12 0.154 18631
 18633 3 23.44 59.55 24.23 0.145 18632
 18634 3 23.58 59.43 24.29 0.134 18633
 18635 3 23.71 59.34 24.44 0.21 18634
 18636 3 23.84 59.25 24.55 0.229 18635
 18637 3 23.94 59.17 24.62 0.269 18636
 18638 3 24.05 59.05 24.82 0.269 18637
 18639 3 24.16 59.02 24.94 0.319 18638
 18640 3 24.21 59 25.07 0.361 18639
 18641 3 24.49 59.09 24.63 0.15 18640
 18642 3 24.69 59.16 24.58 0.099 18641
 18643 3 24.83 59.22 24.53 0.099 18642
 18644 3 24.93 59.35 24.53 0.073 18643
 18645 3 25.01 59.46 24.53 0.105 18644
 18646 3 25.05 59.56 24.4 0.097 18645
 18647 3 25.16 59.64 24.37 0.113 18646
 18648 3 25.22 59.86 24.42 0.099 18647
 18649 3 25.28 59.99 24.37 0.108 18648
 18650 3 25.29 60.13 24.33 0.12 18649
 18651 3 25.33 60.32 24.29 0.116 18650
 18652 3 25.34 60.47 24.3 0.115 18651
 18653 3 25.46 60.59 24.41 0.116 18652
 18654 3 24.16 58.93 25.38 0.31 18640
 18655 3 24.13 58.9 25.59 0.353 18654
 18656 3 24.06 58.94 25.82 0.355 18655
 18657 3 23.96 58.91 25.96 0.334 18656
 18658 3 23.99 58.87 26.1 0.361 18657
 18659 3 24.02 58.88 26.2 0.377 18658
 18660 3 24.51 58.68 26.59 0.149 18659
 18661 3 24.51 58.67 26.75 0.155 18660
 18662 3 24.43 58.68 26.93 0.168 18661
 18663 3 24.41 58.7 27.16 0.165 18662
 18664 3 24.41 58.68 27.29 0.169 18663
 18665 3 24.36 58.66 27.44 0.161 18664
 18666 3 24.18 58.7 27.6 0.11 18665
 18667 3 24.17 58.71 27.73 0.118 18666
 18668 3 24.13 58.74 27.87 0.152 18667
 18669 3 24.05 58.76 27.93 0.215 18668
 18670 3 23.59 58.75 27.77 0.061 18669
 18671 3 23.43 58.75 27.85 0.099 18670
 18672 3 23.27 58.82 27.91 0.108 18671
 18673 3 24.17 58.79 28.13 0.099 18669
 18674 3 24.11 58.85 28.41 0.124 18673
 18675 3 24.09 58.81 28.57 0.16 18674
 18676 3 24.05 58.95 28.7 0.171 18675
 18677 3 24.19 59.04 28.88 0.162 18676
 18678 3 24.23 59.07 28.99 0.173 18677
 18679 3 24.29 59.11 29.4 0.121 18678
 18680 3 24.32 59.14 29.51 0.154 18679
 18681 3 24.38 59.16 29.73 0.178 18680
 18682 3 24.39 59.23 29.96 0.182 18681
 18683 3 24.44 59.27 30.25 0.14 18682
 18684 3 24.41 59.36 30.4 0.156 18683
 18685 3 24.39 59.48 30.52 0.18 18684
 18686 3 24.34 59.63 30.72 0.286 18685
 18687 3 23.79 59.88 30.51 0.12 18686
 18688 3 23.75 59.9 30.2 0.134 18687
 18689 3 23.8 59.95 30.04 0.084 18688
 18690 3 23.86 59.97 29.85 0.126 18689
 18691 3 23.94 59.98 29.68 0.172 18690
 18692 3 24.07 60.03 29.55 0.042 18691
 18693 3 23.57 59.95 30.69 0.1 18687
 18694 3 23.43 60.07 30.81 0.106 18693
 18695 3 23.29 60.17 30.94 0.11 18694
 18696 3 23.15 60.29 31 0.134 18695
 18697 3 23.06 60.3 31.04 0.166 18696
 18698 3 22.95 60.51 31.05 0.124 18697
 18699 3 22.78 60.58 31.07 0.162 18698
 18700 3 22.7 60.63 31.17 0.181 18699
 18701 3 22.88 60.83 31.22 0.086 18700
 18702 3 22.93 61.01 31.3 0.134 18701
 18703 3 23.02 61.17 31.27 0.114 18702
 18704 3 22.83 61.26 31.15 0.105 18703
 18705 3 22.74 61.32 31.04 0.089 18704
 18706 3 22.72 61.42 30.94 0.096 18705
 18707 3 22.68 61.33 30.83 0.069 18706
 18708 3 22.51 60.5 31.33 0.119 18700
 18709 3 22.43 60.43 31.48 0.106 18708
 18710 3 22.27 60.42 31.63 0.115 18709
 18711 3 22.05 60.43 31.62 0.116 18710
 18712 3 21.9 60.39 31.67 0.264 18711
 18713 3 21.83 60.66 32.01 0.067 18712
 18714 3 21.78 60.69 32.12 0.075 18713
 18715 3 21.77 60.66 32.29 0.08 18714
 18716 3 24.46 59.68 30.87 0.235 18686
 18717 3 24.88 59.81 30.7 0.096 18716
 18718 3 25.01 59.82 30.64 0.000125 18717
 18719 3 24.38 59.78 30.96 0.185 18716
 18720 3 24.36 59.82 31.06 0.146 18719
 18721 3 24.2 59.86 31.3 0.099 18720
 18722 3 24.19 59.99 31.44 0.129 18721
 18723 3 24.08 60.13 31.59 0.15 18722
 18724 3 24.06 60.22 31.71 0.18 18723
 18725 3 24.06 60.26 32 0.12 18724
 18726 3 24.02 60.35 32.16 0.09 18725
 18727 3 23.97 60.48 32.35 0.121 18726
 18728 3 23.96 60.59 32.49 0.084 18727
 18729 3 23.88 60.61 32.6 0.125 18728
 18730 3 23.78 60.6 32.69 0.135 18729
 18731 3 23.76 60.57 32.83 0.000125 18730
 18732 3 24.39 59.18 28.6 0.061 18678
 18733 3 24.38 59.2 28.48 0.081 18732
 18734 3 24.37 59.25 28.37 0.11 18733
 18735 3 24.35 59.39 28.35 0.09 18734
 18736 3 23.74 59.13 26.24 0.18 18659
 18737 3 23.68 59.39 26.36 0.106 18736
 18738 3 23.68 59.51 26.5 0.163 18737
 18739 3 23.63 59.66 26.57 0.172 18738
 18740 3 23.56 59.8 26.42 0.125 18739
 18741 3 23.52 59.88 26.29 0.088 18740
 18742 3 23.46 60.01 26.23 0.102 18741
 18743 3 23.4 60.14 26.19 0.106 18742
 18744 3 23.38 60.3 26.23 0.104 18743
 18745 3 22.78 59.26 24.21 0.108 18630
 18746 3 22.78 59.19 24.29 0.069 18745
 18747 3 20.67 60.02 24.11 0.179 18617
 18748 3 20.59 60.01 24.37 0.17 18747
 18749 3 20.62 60.03 24.48 0.177 18748
 18750 3 20.59 59.96 24.63 0.21 18749
 18751 3 20.57 59.9 24.86 0.226 18750
 18752 3 20.52 59.86 25.06 0.274 18751
 18753 3 20.55 59.83 25.28 0.275 18752
 18754 3 20.53 59.73 25.43 0.253 18753
 18755 3 20.62 59.76 25.59 0.243 18754
 18756 3 20.5 59.79 25.82 0.201 18755
 18757 3 20.45 59.78 25.98 0.257 18756
 18758 3 20.4 59.72 26.11 0.316 18757
 18759 3 20.44 59.69 26.27 0.385 18758
 18760 3 20.44 59.7 26.42 0.396 18759
 18761 3 20.49 59.68 26.56 0.35 18760
 18762 3 20.49 59.63 26.68 0.302 18761
 18763 3 20.53 59.51 26.86 0.219 18762
 18764 3 20.5 59.42 27.03 0.177 18763
 18765 3 20.53 59.36 27.14 0.174 18764
 18766 3 20.49 59.31 27.33 0.184 18765
 18767 3 20.48 59.3 27.48 0.206 18766
 18768 3 20.44 59.04 27.56 0.171 18767
 18769 3 20.36 58.96 27.63 0.229 18768
 18770 3 20.3 58.84 27.71 0.314 18769
 18771 3 20.46 58.48 27.49 0.194 18770
 18772 3 20.5 58.31 27.44 0.179 18771
 18773 3 20.6 58.1 27.33 0.148 18772
 18774 3 20.72 58.03 27.14 0.117 18773
 18775 3 20.78 57.92 27.08 0.155 18774
 18776 3 20.93 57.84 27 0.145 18775
 18777 3 21.01 57.76 26.95 0.153 18776
 18778 3 21.06 57.61 26.89 0.15 18777
 18779 3 21.18 57.5 26.92 0.172 18778
 18780 3 21.23 57.37 26.86 0.17 18779
 18781 3 21.35 57.21 26.76 0.131 18780
 18782 3 21.48 57.05 26.62 0.146 18781
 18783 3 21.53 56.92 26.5 0.137 18782
 18784 3 21.65 56.87 26.42 0.114 18783
 18785 3 21.77 56.7 26.35 0.122 18784
 18786 3 21.89 56.55 26.34 0.121 18785
 18787 3 21.99 56.4 26.38 0.109 18786
 18788 3 22.09 56.35 26.47 0.102 18787
 18789 3 22.22 56.25 26.49 0.149 18788
 18790 3 22.4 56.12 26.56 0.165 18789
 18791 3 22.53 56.09 26.66 0.185 18790
 18792 3 22.6 56.04 26.74 0.238 18791
 18793 3 22.77 55.75 26.76 0.113 18792
 18794 3 22.8 55.67 26.83 0.163 18793
 18795 3 22.84 55.47 26.84 0.16 18794
 18796 3 22.85 55.37 26.94 0.208 18795
 18797 3 22.93 55.19 26.87 0.244 18796
 18798 3 23.09 55.06 26.75 0.172 18797
 18799 3 23.32 55.12 26.64 0.082 18798
 18800 3 23.45 55.18 26.49 0.113 18799
 18801 3 23.52 55.25 26.33 0.126 18800
 18802 3 23.53 55.3 26.05 0.132 18801
 18803 3 23.53 55.31 25.88 0.117 18802
 18804 3 23.59 55.34 25.65 0.076 18803
 18805 3 23.52 55.42 25.52 0.081 18804
 18806 3 23.49 55.45 25.43 0.112 18805
 18807 3 23.38 55.48 25.33 0.075 18806
 18808 3 23.66 55.2 26.34 0.108 18801
 18809 3 23.81 55.1 26.36 0.063 18808
 18810 3 23.97 55 26.4 0.049 18809
 18811 3 24.08 54.9 26.34 0.063 18810
 18812 3 24.17 54.76 26.3 0.116 18811
 18813 3 24.22 54.6 26.22 0.153 18812
 18814 3 24.28 54.4 26.22 0.142 18813
 18815 3 24.41 54.23 26.18 0.119 18814
 18816 3 24.4 53.98 26.11 0.091 18815
 18817 3 24.48 53.76 26.1 0.142 18816
 18818 3 24.66 53.56 26.13 0.125 18817
 18819 3 24.83 53.43 26.09 0.096 18818
 18820 3 24.88 53.32 26.01 0.099 18819
 18821 3 24.98 53.27 25.92 0.052 18820
 18822 3 25.14 53.26 25.73 0.071 18821
 18823 3 25.3 53.3 25.59 0.057 18822
 18824 3 25.35 53.33 25.46 0.082 18823
 18825 3 25.44 53.39 25.41 0.089 18824
 18826 3 25.47 53.5 25.37 0.051 18825
 18827 3 22.93 54.88 26.78 0.11 18798
 18828 3 22.89 54.72 26.71 0.167 18827
 18829 3 22.81 54.64 26.66 0.154 18828
 18830 3 22.71 54.51 26.6 0.077 18829
 18831 3 22.68 54.51 26.4 0.117 18830
 18832 3 22.78 54.49 26.28 0.153 18831
 18833 3 22.89 54.33 26.15 0.111 18832
 18834 3 23.02 54.24 26.05 0.097 18833
 18835 3 23.11 54.1 25.95 0.11 18834
 18836 3 23.08 53.89 25.93 0.114 18835
 18837 3 23.02 53.89 25.85 0.000125 18836
 18838 3 23.06 54.15 25.75 0.094 18835
 18839 3 23.03 54.15 25.61 0.119 18838
 18840 3 23.03 54.17 25.41 0.06 18839
 18841 3 22.73 55.2 27.17 0.15 18797
 18842 3 22.61 55.14 27.41 0.137 18841
 18843 3 22.62 55.13 27.55 0.168 18842
 18844 3 22.49 54.92 27.6 0.114 18843
 18845 3 22.46 54.89 27.75 0.094 18844
 18846 3 22.46 54.88 27.9 0.158 18845
 18847 3 22.2 54.85 28.09 0.093 18846
 18848 3 22.08 54.83 28.28 0.097 18847
 18849 3 22.01 54.85 28.35 0.158 18848
 18850 3 22.07 54.77 28.57 0.074 18849
 18851 3 22.06 54.69 28.69 0.107 18850
 18852 3 22.05 54.61 28.76 0.073 18851
 18853 3 21.86 54.93 28.28 0.108 18849
 18854 3 21.71 54.83 28.25 0.094 18853
 18855 3 21.7 54.66 28.17 0.09 18854
 18856 3 22.76 54.89 27.95 0.093 18846
 18857 3 22.9 54.83 27.96 0.06 18856
 18858 3 22.65 55.39 27.72 0.113 18843
 18859 3 22.74 55.57 27.79 0.124 18858
 18860 3 22.86 55.77 27.85 0.089 18859
 18861 3 22.95 55.89 27.82 0.132 18860
 18862 3 22.95 56.01 27.91 0.103 18861
 18863 3 22.99 56.15 27.97 0.102 18862
 18864 3 23.07 56.29 28.04 0.117 18863
 18865 3 23.11 56.48 28.08 0.154 18864
 18866 3 23.08 56.59 28.19 0.14 18865
 18867 3 23.02 56.74 28.32 0.057 18866
 18868 3 19.95 59.03 28.1 0.089 18770
 18869 3 19.96 58.99 28.27 0.09 18868
 18870 3 19.95 58.97 28.37 0.000125 18869
 18871 3 20.59 59.6 27.66 0.099 18767
 18872 3 20.55 59.71 27.71 0.000125 18871
 18873 3 21.07 59.86 25.61 0.11 18755
 18874 3 21.21 59.85 25.69 0.132 18873
 18875 3 21.33 59.86 25.87 0.121 18874
 18876 3 21.43 59.9 25.99 0.131 18875
 18877 3 21.49 60.06 26.13 0.104 18876
 18878 3 21.55 60.19 26.16 0.055 18877
 18879 3 21.63 60.3 26.27 0.075 18878
 18880 3 21.67 60.38 26.35 0.05 18879
 18881 3 21.64 60.51 26.43 0.091 18880
 18882 3 21.61 60.59 26.5 0.176 18881
 18883 3 20.48 58.29 23.46 0.064 18608
 18884 3 20.52 58.24 23.37 0.066 18883
 18885 3 20.6 58.15 23.29 0.084 18884
 18886 3 20.63 58.08 23.14 0.123 18885
 18887 3 20.8 57.96 23.07 0.114 18886
 18888 3 20.82 57.88 22.96 0.147 18887
 18889 3 20.95 57.73 22.78 0.15 18888
 18890 3 21.05 57.62 22.67 0.109 18889
 18891 3 21.18 57.51 22.55 0.113 18890
 18892 3 21.31 57.39 22.52 0.086 18891
 18893 3 14.39 59.28 24.16 0.305 18544
 18894 3 14.31 59.14 24.24 0.236 18893
 18895 3 14.3 59.03 24.4 0.21 18894
 18896 3 14.31 59.01 24.59 0.233 18895
 18897 3 14.35 58.96 24.78 0.278 18896
 18898 3 14.33 58.97 25 0.236 18897
 18899 3 14.22 58.96 25.34 0.188 18898
 18900 3 14.21 59.02 25.59 0.227 18899
 18901 3 14.17 58.97 25.73 0.32 18900
 18902 3 14.17 59 25.93 0.316 18901
 18903 3 14.05 59.05 26.19 0.324 18902
 18904 3 14.05 58.62 26.13 0.115 18903
 18905 3 13.96 58.53 26.18 0.163 18904
 18906 3 13.78 58.48 26.16 0.202 18905
 18907 3 13.75 58.34 26.26 0.201 18906
 18908 3 13.64 58.3 26.38 0.216 18907
 18909 3 13.73 58.3 26.68 0.097 18908
 18910 3 13.75 58.28 26.84 0.068 18909
 18911 3 13.72 58.23 26.98 0.092 18910
 18912 3 13.72 58.14 27.13 0.069 18911
 18913 3 13.63 58.13 27.32 0.165 18912
 18914 3 13.67 58.06 27.41 0.115 18913
 18915 3 13.51 58.17 26.09 0.156 18908
 18916 3 13.41 58.03 25.95 0.192 18915
 18917 3 13.32 57.9 25.94 0.18 18916
 18918 3 13.15 57.78 26 0.155 18917
 18919 3 12.98 57.67 26.01 0.195 18918
 18920 3 12.82 57.58 25.97 0.263 18919
 18921 3 12.67 57.54 26.1 0.187 18920
 18922 3 12.51 57.48 26.22 0.168 18921
 18923 3 12.41 57.42 26.33 0.183 18922
 18924 3 12.3 57.3 26.49 0.143 18923
 18925 3 12.16 57.25 26.57 0.142 18924
 18926 3 12.06 57.14 26.67 0.164 18925
 18927 3 12.03 56.98 26.78 0.149 18926
 18928 3 12.07 56.85 26.94 0.158 18927
 18929 3 12.15 56.8 27.07 0.163 18928
 18930 3 12.18 56.62 27.1 0.165 18929
 18931 3 12.25 56.46 27.17 0.197 18930
 18932 3 12.36 56.38 27.22 0.227 18931
 18933 3 12.48 56.28 27.29 0.231 18932
 18934 3 12.6 56.15 27.34 0.235 18933
 18935 3 12.7 55.97 27.33 0.227 18934
 18936 3 12.78 55.82 27.3 0.246 18935
 18937 3 12.96 55.64 27.24 0.259 18936
 18938 3 13.17 55.5 27.3 0.289 18937
 18939 3 13.32 55.39 27.28 0.319 18938
 18940 3 13.41 55.2 27.26 0.288 18939
 18941 3 13.49 55.08 27.21 0.276 18940
 18942 3 13.59 54.86 27.19 0.269 18941
 18943 3 13.73 54.64 27.27 0.243 18942
 18944 3 13.91 54.52 27.29 0.248 18943
 18945 3 14.08 54.37 27.36 0.269 18944
 18946 3 14.21 54.34 27.43 0.271 18945
 18947 3 14.34 53.94 27.28 0.115 18946
 18948 3 14.43 53.8 27.24 0.124 18947
 18949 3 14.54 53.69 27.22 0.128 18948
 18950 3 14.63 53.55 27.14 0.112 18949
 18951 3 14.78 53.43 27.11 0.131 18950
 18952 3 15 53.37 27.06 0.16 18951
 18953 3 15.13 53.31 27.01 0.193 18952
 18954 3 15.27 53.25 26.95 0.228 18953
 18955 3 15.38 53.15 26.86 0.266 18954
 18956 3 15.49 53.09 26.8 0.299 18955
 18957 3 15.59 52.98 26.68 0.291 18956
 18958 3 15.69 52.9 26.55 0.246 18957
 18959 3 15.81 52.68 26.7 0.184 18958
 18960 3 15.92 52.4 26.74 0.176 18959
 18961 3 15.96 52.21 26.81 0.171 18960
 18962 3 16.03 52.06 26.83 0.175 18961
 18963 3 16.17 51.98 26.83 0.148 18962
 18964 3 16.22 51.85 26.91 0.143 18963
 18965 3 16.33 51.65 26.95 0.152 18964
 18966 3 16.39 51.44 26.93 0.174 18965
 18967 3 16.45 51.19 26.93 0.157 18966
 18968 3 16.46 51.08 26.96 0.227 18967
 18969 3 16.49 50.98 27.02 0.312 18968
 18970 3 16.7 50.68 26.86 0.279 18969
 18971 3 16.67 50.48 26.68 0.214 18970
 18972 3 16.68 50.37 26.63 0.185 18971
 18973 3 16.64 50.19 26.54 0.18 18972
 18974 3 16.67 50.03 26.62 0.244 18973
 18975 3 16.86 49.94 26.86 0.119 18974
 18976 3 16.87 49.86 26.96 0.144 18975
 18977 3 16.97 49.68 27.08 0.162 18976
 18978 3 17.09 49.39 26.79 0.093 18977
 18979 3 17.13 49.32 26.7 0.104 18978
 18980 3 17.23 49.13 26.59 0.179 18979
 18981 3 17.25 49.03 26.5 0.18 18980
 18982 3 17.27 48.84 26.39 0.178 18981
 18983 3 17.26 48.61 26.31 0.117 18982
 18984 3 17.2 48.43 26.26 0.101 18983
 18985 3 17.19 48.29 26.22 0.099 18984
 18986 3 17.15 48.12 26.18 0.097 18985
 18987 3 17.11 47.96 26.2 0.146 18986
 18988 3 17.13 47.81 26.19 0.16 18987
 18989 3 17.29 47.55 26.09 0.107 18988
 18990 3 17.37 47.35 26.09 0.112 18989
 18991 3 17.44 47.24 26.19 0.151 18990
 18992 3 17.45 47.11 26.33 0.223 18991
 18993 3 17.4 47.03 26.37 0.263 18992
 18994 3 16.96 47.09 26.55 0.138 18993
 18995 3 16.87 47.01 26.64 0.098 18994
 18996 3 16.78 49.64 27.44 0.138 18977
 18997 3 16.67 49.66 27.64 0.177 18996
 18998 3 16.59 49.62 27.72 0.231 18997
 18999 3 16.26 49.44 27.67 0.162 18998
 19000 3 16.05 49.4 27.67 0.159 18999
 19001 3 15.9 49.39 27.68 0.15 19000
 19002 3 15.74 49.36 27.63 0.163 19001
 19003 3 15.62 49.47 27.58 0.137 19002
 19004 3 15.53 49.58 27.59 0.108 19003
 19005 3 15.38 49.56 27.61 0.101 19004
 19006 3 15.33 49.62 27.69 0.127 19005
 19007 3 15.27 49.7 27.77 0.19 19006
 19008 3 15.32 49.91 27.98 0.093 19007
 19009 3 15.35 50.01 28.04 0.1 19008
 19010 3 15.39 50.2 28.08 0.082 19009
 19011 3 15.39 50.31 28.18 0.076 19010
 19012 3 15.02 49.53 27.64 0.171 19007
 19013 3 14.89 49.44 27.58 0.158 19012
 19014 3 14.81 49.39 27.67 0.225 19013
 19015 3 14.81 49.32 27.51 0.392 19014
 19016 3 15.4 49.47 26.86 0.083 19015
 19017 3 15.51 49.4 26.83 0.115 19016
 19018 3 15.66 49.29 26.68 0.1 19017
 19019 3 15.73 49.16 26.52 0.093 19018
 19020 3 14.67 49.23 27.75 0.328 19015
 19021 3 15.13 49.34 27.06 0.061 19020
 19022 3 14.56 49.14 27.89 0.392 19020
 19023 3 15.21 48.49 27.96 0.143 19022
 19024 3 15.36 48.39 28.02 0.105 19023
 19025 3 15.43 48.35 28.11 0.101 19024
 19026 3 15.55 48.26 28.2 0.099 19025
 19027 3 15.69 48.23 28.29 0.097 19026
 19028 3 15.85 48.21 28.41 0.11 19027
 19029 3 15.91 48.16 28.5 0.068 19028
 19030 3 14.37 48.95 28 0.316 19022
 19031 3 14.48 48.75 28.05 0.261 19030
 19032 3 14.19 48.65 28.03 0.129 19031
 19033 3 14.15 48.4 27.91 0.146 19032
 19034 3 14.2 48.2 28.05 0.178 19033
 19035 3 14.18 48.12 28.15 0.221 19034
 19036 3 14.48 48.01 28.37 0.119 19035
 19037 3 14.56 47.88 28.48 0.109 19036
 19038 3 14.6 47.84 28.62 0.118 19037
 19039 3 14.66 47.86 28.77 0.131 19038
 19040 3 14.58 47.82 28.91 0.087 19039
 19041 3 14.84 47.84 28.81 0.093 19039
 19042 3 14.93 47.77 28.91 0.11 19041
 19043 3 15.07 47.68 29.03 0.128 19042
 19044 3 15.14 47.63 29.19 0.146 19043
 19045 3 14.98 47.46 29.21 0.102 19044
 19046 3 14.99 47.4 29.32 0.101 19045
 19047 3 14.94 47.22 29.27 0.149 19046
 19048 3 14.87 47.09 29.26 0.189 19047
 19049 3 14.88 46.91 29.45 0.162 19048
 19050 3 14.85 46.68 29.58 0.124 19049
 19051 3 14.79 46.48 29.58 0.119 19050
 19052 3 14.74 46.28 29.53 0.078 19051
 19053 3 14.71 46.18 29.57 0.056 19052
 19054 3 15.27 47.76 29.36 0.11 19044
 19055 3 15.33 47.87 29.48 0.154 19054
 19056 3 15.35 48.01 29.56 0.156 19055
 19057 3 15.44 48.16 29.5 0.096 19056
 19058 3 15.55 48.24 29.44 0.14 19057
 19059 3 15.67 48.27 29.23 0.135 19058
 19060 3 15.83 48.24 29.14 0.16 19059
 19061 3 16.07 48.1 29.12 0.092 19060
 19062 3 16.19 47.98 29.07 0.115 19061
 19063 3 16.39 47.84 29.08 0.112 19062
 19064 3 16.55 47.56 29.05 0.083 19063
 19065 3 16.69 47.46 29.07 0.071 19064
 19066 3 16.79 47.42 29.12 0.106 19065
 19067 3 16.43 49.99 26.29 0.109 18974
 19068 3 16.45 49.93 26.21 0.111 19067
 19069 3 16.55 49.86 26.09 0.063 19068
 19070 3 16.13 51.18 27.43 0.242 18969
 19071 3 16.15 51.41 27.78 0.184 19070
 19072 3 15.97 51.5 27.83 0.112 19071
 19073 3 15.79 51.62 28.05 0.157 19072
 19074 3 15.65 51.69 28.3 0.168 19073
 19075 3 15.52 51.74 28.52 0.114 19074
 19076 3 15.41 51.72 28.68 0.134 19075
 19077 3 15.29 51.71 28.77 0.159 19076
 19078 3 15.19 51.7 28.81 0.157 19077
 19079 3 15 51.77 28.79 0.063 19078
 19080 3 14.41 54.6 27.61 0.097 18946
 19081 3 14.56 54.52 27.65 0.098 19080
 19082 3 14.7 54.4 27.65 0.074 19081
 19083 3 12.65 57.4 25.52 0.117 18920
 19084 3 12.67 57.36 25.34 0.085 19083
 19085 3 13.92 59.48 26.55 0.216 18903
 19086 3 13.95 59.62 26.66 0.249 19085
 19087 3 13.85 59.87 26.78 0.216 19086
 19088 3 13.77 60.04 26.87 0.291 19087
 19089 3 13.7 60.27 26.99 0.301 19088
 19090 3 13.67 60.39 27.09 0.296 19089
 19091 3 13.59 60.51 27.24 0.283 19090
 19092 3 13.54 60.73 27.31 0.33 19091
 19093 3 13.48 60.89 27.33 0.348 19092
 19094 3 13.52 60.98 27.52 0.364 19093
 19095 3 13.51 61.04 27.63 0.397 19094
 19096 3 13.54 61.18 27.75 0.388 19095
 19097 3 13.57 61.34 27.88 0.356 19096
 19098 3 13.68 61.44 28.07 0.361 19097
 19099 3 13.73 61.58 28.12 0.367 19098
 19100 3 13.8 61.72 28.14 0.365 19099
 19101 3 13.93 61.79 28.3 0.283 19100
 19102 3 13.97 61.87 28.42 0.23 19101
 19103 3 13.96 62.02 28.44 0.225 19102
 19104 3 14.14 62.13 28.47 0.218 19103
 19105 3 14.23 62.23 28.59 0.219 19104
 19106 3 14.36 62.33 28.7 0.198 19105
 19107 3 14.52 62.43 28.78 0.243 19106
 19108 3 14.66 62.52 28.78 0.287 19107
 19109 3 14.83 62.55 28.78 0.328 19108
 19110 3 15.04 62.51 28.41 0.129 19109
 19111 3 15.1 62.54 28.23 0.266 19110
 19112 3 14.79 62.78 28.11 0.169 19111
 19113 3 14.71 62.92 28.08 0.195 19112
 19114 3 14.73 62.85 27.82 0.095 19113
 19115 3 14.75 62.94 27.76 0.139 19114
 19116 3 14.76 62.96 27.58 0.133 19115
 19117 3 14.78 62.94 27.37 0.104 19116
 19118 3 14.85 62.9 27.15 0.134 19117
 19119 3 14.82 62.85 27 0.12 19118
 19120 3 14.76 62.77 26.78 0.105 19119
 19121 3 15.35 62.41 28.12 0.175 19111
 19122 3 15.43 62.42 28.04 0.195 19121
 19123 3 15.5 62.72 27.97 0.155 19122
 19124 3 15.49 62.86 27.95 0.178 19123
 19125 3 15.37 62.75 27.77 0.158 19124
 19126 3 15.45 62.54 27.58 0.114 19125
 19127 3 15.52 62.46 27.49 0.133 19126
 19128 3 15.53 62.3 27.37 0.175 19127
 19129 3 15.62 62.2 27.3 0.127 19128
 19130 3 15.69 62.12 27.21 0.127 19129
 19131 3 15.73 62.04 27.09 0.136 19130
 19132 3 15.81 61.96 26.95 0.076 19131
 19133 3 15.29 62.14 28.01 0.08 19122
 19134 3 15.26 62.04 27.94 0.1 19133
 19135 3 15.37 61.92 27.87 0.096 19134
 19136 3 15.45 61.78 27.8 0.075 19135
 19137 3 15.45 61.71 27.67 0.109 19136
 19138 3 15.5 61.73 27.54 0.132 19137
 19139 3 15.6 61.84 27.46 0.092 19138
 19140 3 15.68 61.91 27.44 0.000125 19139
 19141 3 14.95 62.64 29.02 0.286 19109
 19142 3 15.06 62.74 29.13 0.216 19141
 19143 3 15.24 62.98 29.11 0.187 19142
 19144 3 15.4 63.01 29.17 0.178 19143
 19145 3 15.54 63.08 29.16 0.228 19144
 19146 3 15.74 63.12 29.1 0.263 19145
 19147 3 15.87 63.14 29.03 0.304 19146
 19148 3 16.07 63.13 29.27 0.217 19147
 19149 3 16.19 63.13 29.28 0.271 19148
 19150 3 16.37 63.05 29.31 0.255 19149
 19151 3 16.33 62.71 29.21 0.141 19150
 19152 3 16.45 62.58 29.23 0.096 19151
 19153 3 16.5 62.45 29.21 0.093 19152
 19154 3 16.52 63.23 29.38 0.212 19150
 19155 3 16.73 63.28 29.47 0.216 19154
 19156 3 16.82 63.36 29.48 0.223 19155
 19157 3 16.97 63.51 29.49 0.198 19156
 19158 3 17.14 63.66 29.5 0.199 19157
 19159 3 17.25 63.75 29.57 0.225 19158
 19160 3 17.28 63.92 29.65 0.217 19159
 19161 3 17.38 63.98 29.75 0.239 19160
 19162 3 17.44 64.08 29.84 0.246 19161
 19163 3 17.1 64.34 29.9 0.05 19162
 19164 3 17 64.51 30.05 0.121 19163
 19165 3 16.94 64.68 30.09 0.121 19164
 19166 3 16.88 64.86 30.12 0.104 19165
 19167 3 16.75 64.99 30.04 0.141 19166
 19168 3 16.71 65.05 29.94 0.205 19167
 19169 3 16.64 65.14 29.93 0.211 19168
 19170 3 16.43 65.32 30.04 0.088 19169
 19171 3 16.29 65.43 30.01 0.088 19170
 19172 3 16.17 65.46 30.06 0.112 19171
 19173 3 16.06 65.53 30.15 0.096 19172
 19174 3 15.92 65.56 30.26 0.111 19173
 19175 3 15.82 65.59 30.34 0.165 19174
 19176 3 15.78 65.6 30.47 0.19 19175
 19177 3 15.9 65.27 30.53 0.135 19176
 19178 3 15.99 65.11 30.56 0.128 19177
 19179 3 16.04 64.92 30.52 0.136 19178
 19180 3 16.09 64.82 30.59 0.127 19179
 19181 3 15.74 65.82 30.56 0.19 19176
 19182 3 15.57 65.97 30.58 0.108 19181
 19183 3 15.44 66.07 30.66 0.1 19182
 19184 3 15.36 66.15 30.8 0.074 19183
 19185 3 17.61 64.16 29.85 0.258 19162
 19186 3 17.7 64.3 29.78 0.263 19185
 19187 3 17.85 64.39 29.79 0.365 19186
 19188 3 17.98 64.48 29.78 0.437 19187
 19189 3 18.03 64.6 29.75 0.544 19188
 19190 3 17.98 64.92 29.73 0.469 19189
 19191 3 18 65.13 29.72 0.481 19190
 19192 3 18.17 65.24 29.84 0.463 19191
 19193 3 18.2 65.45 29.94 0.47 19192
 19194 3 18.23 65.6 29.98 0.515 19193
 19195 3 18.72 65.55 29.84 0.191 19194
 19196 3 18.83 65.66 29.82 0.206 19195
 19197 3 18.94 65.78 29.82 0.201 19196
 19198 3 19.02 65.92 29.97 0.172 19197
 19199 3 19.11 66.06 29.97 0.2 19198
 19200 3 19.19 66.22 30.03 0.204 19199
 19201 3 19.3 66.36 30 0.231 19200
 19202 3 19.41 66.49 29.98 0.192 19201
 19203 3 19.56 66.57 29.98 0.183 19202
 19204 3 19.72 66.67 29.93 0.185 19203
 19205 3 19.81 66.78 29.94 0.199 19204
 19206 3 19.84 66.9 30.05 0.258 19205
 19207 3 19.91 67.12 29.91 0.278 19206
 19208 3 19.91 67.32 29.89 0.297 19207
 19209 3 20.1 67.49 30.24 0.137 19208
 19210 3 20.16 67.63 30.39 0.153 19209
 19211 3 20.19 67.71 30.51 0.162 19210
 19212 3 20.19 67.75 30.63 0.236 19211
 19213 3 20.2 67.87 30.64 0.272 19212
 19214 3 20.35 68.02 30.52 0.26 19213
 19215 3 20.46 68.22 30.05 0.152 19214
 19216 3 20.76 68.17 29.82 0.153 19215
 19217 3 20.84 68.17 29.64 0.172 19216
 19218 3 20.91 68.14 29.42 0.149 19217
 19219 3 20.91 68.07 29.3 0.176 19218
 19220 3 21 68.01 29.13 0.191 19219
 19221 3 21.22 68.09 28.95 0.133 19220
 19222 3 21.25 68.13 28.81 0.132 19221
 19223 3 21.3 68.11 28.69 0.166 19222
 19224 3 21.28 68.15 28.55 0.165 19223
 19225 3 21.45 68.18 28.38 0.195 19224
 19226 3 21.48 68.25 28.21 0.164 19225
 19227 3 21.47 68.32 28.06 0.207 19226
 19228 3 21.52 68.37 27.93 0.224 19227
 19229 3 21.54 68.46 27.79 0.223 19228
 19230 3 21.54 68.49 27.66 0.23 19229
 19231 3 21.8 68.7 27.85 0.11 19230
 19232 3 21.96 68.84 27.83 0.099 19231
 19233 3 22.02 68.96 27.73 0.083 19232
 19234 3 22.09 69.06 27.66 0.123 19233
 19235 3 22.16 69.12 27.58 0.164 19234
 19236 3 22.28 69.2 27.55 0.132 19235
 19237 3 22.42 69.3 27.44 0.132 19236
 19238 3 22.56 69.38 27.37 0.105 19237
 19239 3 22.72 69.47 27.42 0.112 19238
 19240 3 22.9 69.56 27.42 0.102 19239
 19241 3 23.07 69.66 27.41 0.129 19240
 19242 3 23.13 69.78 27.36 0.149 19241
 19243 3 23.2 69.87 27.35 0.203 19242
 19244 3 23.18 70.06 27.51 0.204 19243
 19245 3 23.18 70.14 27.77 0.164 19244
 19246 3 23.24 70.24 28.01 0.152 19245
 19247 3 23.3 70.35 28.27 0.089 19246
 19248 3 23.28 70.38 28.45 0.105 19247
 19249 3 23.31 70.43 28.55 0.132 19248
 19250 3 23.58 70.4 28.6 0.108 19249
 19251 3 23.67 70.48 28.65 0.124 19250
 19252 3 23.91 70.3 28.61 0.099 19251
 19253 3 24.01 70.27 28.7 0.092 19252
 19254 3 23.2 70.18 27.26 0.127 19244
 19255 3 23.23 70.27 27.11 0.126 19254
 19256 3 23.25 70.34 26.9 0.122 19255
 19257 3 23.35 70.4 26.73 0.111 19256
 19258 3 23.59 70.42 26.44 0.108 19257
 19259 3 23.71 70.4 26.29 0.125 19258
 19260 3 23.87 70.38 26.13 0.134 19259
 19261 3 24.01 70.47 25.94 0.078 19260
 19262 3 24.04 70.58 25.81 0.084 19261
 19263 3 24.14 70.64 25.76 0.1 19262
 19264 3 24.23 70.71 25.74 0.138 19263
 19265 3 23.17 69.79 26.98 0.131 19243
 19266 3 23.11 69.77 26.88 0.078 19265
 19267 3 21.34 68.48 27.4 0.164 19230
 19268 3 21.24 68.5 27.25 0.127 19267
 19269 3 21.28 68.53 27.07 0.158 19268
 19270 3 21.33 68.58 26.88 0.131 19269
 19271 3 21.38 68.6 26.76 0.149 19270
 19272 3 21.43 68.65 26.58 0.135 19271
 19273 3 21.5 68.62 26.31 0.13 19272
 19274 3 21.56 68.64 26.1 0.15 19273
 19275 3 21.49 68.65 25.94 0.155 19274
 19276 3 21.58 68.64 25.74 0.127 19275
 19277 3 21.58 68.68 25.57 0.124 19276
 19278 3 21.6 68.7 25.36 0.147 19277
 19279 3 21.6 68.66 25.11 0.091 19278
 19280 3 21.63 68.69 24.94 0.122 19279
 19281 3 21.69 68.73 24.74 0.182 19280
 19282 3 21.7 68.74 24.63 0.246 19281
 19283 3 21.6 68.63 24.28 0.233 19282
 19284 3 21.58 68.47 24.14 0.274 19283
 19285 3 21.57 68.42 23.96 0.318 19284
 19286 3 21.54 68.44 23.78 0.302 19285
 19287 3 21.55 68.43 23.6 0.252 19286
 19288 3 21.66 68.38 23.45 0.219 19287
 19289 3 21.69 68.37 23.29 0.23 19288
 19290 3 21.98 68.25 23.18 0.216 19289
 19291 3 22.3 68.13 23.16 0.18 19290
 19292 3 22.44 68.07 23.14 0.223 19291
 19293 3 22.49 68.35 23.41 0.083 19292
 19294 3 22.64 68.43 23.45 0.11 19293
 19295 3 22.73 68.54 23.48 0.123 19294
 19296 3 22.77 68.66 23.47 0.119 19295
 19297 3 22.91 68.77 23.34 0.109 19296
 19298 3 23.01 68.86 23.28 0.13 19297
 19299 3 23.14 68.97 23.31 0.067 19298
 19300 3 23.18 69.08 23.33 0.126 19299
 19301 3 23.26 69.2 23.27 0.121 19300
 19302 3 23.38 69.27 23.28 0.115 19301
 19303 3 23.51 69.35 23.21 0.12 19302
 19304 3 23.58 69.45 23.3 0.114 19303
 19305 3 23.76 69.44 23.35 0.103 19304
 19306 3 22.59 67.86 23.03 0.183 19292
 19307 3 22.73 67.75 23.02 0.178 19306
 19308 3 22.92 67.47 22.62 0.178 19307
 19309 3 23.09 67.41 22.47 0.119 19308
 19310 3 23.29 67.38 22.35 0.126 19309
 19311 3 23.37 67.36 22.15 0.099 19310
 19312 3 23.45 67.33 22 0.102 19311
 19313 3 23.6 67.26 21.86 0.122 19312
 19314 3 23.67 67.22 21.78 0.114 19313
 19315 3 23.74 67.17 21.67 0.085 19314
 19316 3 23.8 67.09 21.55 0.092 19315
 19317 3 23.84 67.08 21.38 0.108 19316
 19318 3 23.93 67.04 21.19 0.108 19317
 19319 3 23.94 66.97 21.09 0.126 19318
 19320 3 23.92 66.75 21.01 0.143 19319
 19321 3 24 66.67 20.94 0.185 19320
 19322 3 23.89 66.4 20.89 0.134 19321
 19323 3 23.86 66.24 20.83 0.113 19322
 19324 3 23.88 66.04 20.79 0.14 19323
 19325 3 23.91 65.87 20.73 0.147 19324
 19326 3 23.88 65.66 20.71 0.195 19325
 19327 3 23.8 65.53 20.69 0.251 19326
 19328 3 23.88 65.16 20.53 0.098 19327
 19329 3 23.85 65.1 20.47 0.057 19328
 19330 3 23.55 65.61 20.81 0.128 19327
 19331 3 23.49 65.5 20.85 0.075 19330
 19332 3 24.3 66.79 21.03 0.112 19321
 19333 3 24.42 66.81 21.05 0.081 19332
 19334 3 22.87 68 23.56 0.125 19307
 19335 3 22.95 68.12 23.71 0.094 19334
 19336 3 22.95 68.17 23.87 0.117 19335
 19337 3 23.01 68.27 23.94 0.093 19336
 19338 3 21.43 68.65 23.2 0.113 19289
 19339 3 21.4 68.75 23.12 0.124 19338
 19340 3 21.49 68.8 22.72 0.138 19339
 19341 3 21.52 68.83 22.51 0.11 19340
 19342 3 21.52 68.91 22.33 0.101 19341
 19343 3 21.5 69.02 22.23 0.119 19342
 19344 3 21.49 69.13 22.11 0.144 19343
 19345 3 21.51 69.35 22.02 0.142 19344
 19346 3 21.51 69.48 22 0.197 19345
 19347 3 21.59 69.47 21.9 0.168 19346
 19348 3 21.73 69.18 24.97 0.126 19282
 19349 3 21.58 69.33 25.08 0.094 19348
 19350 3 21.55 69.43 25.11 0.118 19349
 19351 3 21.57 69.55 24.92 0.089 19350
 19352 3 21.44 69.58 24.84 0.117 19351
 19353 3 21.33 69.67 24.77 0.09 19352
 19354 3 21.23 69.75 24.65 0.08 19353
 19355 3 21.1 69.84 24.62 0.094 19354
 19356 3 20.28 68.35 30.58 0.192 19214
 19357 3 20.11 68.72 30.75 0.183 19356
 19358 3 20.07 68.81 30.86 0.166 19357
 19359 3 20.11 68.95 30.94 0.166 19358
 19360 3 20.1 69.04 31.02 0.175 19359
 19361 3 20.08 69.16 31.12 0.213 19360
 19362 3 20.09 69.32 31.22 0.18 19361
 19363 3 20.01 69.41 31.23 0.243 19362
 19364 3 19.95 69.55 31.25 0.282 19363
 19365 3 19.82 69.66 31.27 0.299 19364
 19366 3 19.78 69.89 31.29 0.306 19365
 19367 3 19.58 69.93 31.31 0.288 19366
 19368 3 19.51 70 31.41 0.287 19367
 19369 3 19.43 70.18 31.66 0.281 19368
 19370 3 19.3 70.27 31.72 0.239 19369
 19371 3 19.31 70.43 31.85 0.208 19370
 19372 3 19.35 70.66 31.85 0.233 19371
 19373 3 19.1 70.71 31.97 0.206 19372
 19374 3 19.03 70.98 32 0.174 19373
 19375 3 18.89 71.1 31.95 0.23 19374
 19376 3 18.89 71.36 31.89 0.23 19375
 19377 3 18.85 71.56 31.8 0.202 19376
 19378 3 18.87 71.77 31.76 0.218 19377
 19379 3 18.87 71.97 31.72 0.214 19378
 19380 3 18.92 72.04 31.63 0.196 19379
 19381 3 19.15 72.13 31.74 0.097 19380
 19382 3 19.12 72.28 31.73 0.067 19381
 19383 3 19.01 72.36 31.67 0.067 19382
 19384 3 18.93 72.53 31.63 0.068 19383
 19385 3 18.96 72.79 31.65 0.147 19384
 19386 3 19.11 72.8 31.66 0.149 19385
 19387 3 18.81 72.12 31.49 0.16 19380
 19388 3 18.8 72.23 31.4 0.146 19387
 19389 3 18.76 72.36 31.35 0.139 19388
 19390 3 18.74 72.52 31.31 0.205 19389
 19391 3 18.78 72.61 31.25 0.268 19390
 19392 3 18.46 72.81 31.09 0.274 19391
 19393 3 18.62 73.08 31.1 0.187 19392
 19394 3 18.59 73.21 31.07 0.18 19393
 19395 3 18.65 73.35 31.02 0.216 19394
 19396 3 18.62 73.43 30.91 0.26 19395
 19397 3 18.66 73.54 30.81 0.308 19396
 19398 3 18.65 73.63 30.73 0.348 19397
 19399 3 18.65 73.73 30.71 0.383 19398
 19400 3 18.7 73.87 30.68 0.42 19399
 19401 3 18.75 73.91 30.52 0.371 19400
 19402 3 18.69 73.81 30.17 0.269 19401
 19403 3 18.56 73.7 29.63 0.102 19402
 19404 3 18.56 73.78 29.4 0.099 19403
 19405 3 18.56 73.8 29.23 0.11 19404
 19406 3 18.54 73.79 28.98 0.138 19405
 19407 3 18.58 73.76 28.82 0.124 19406
 19408 3 18.6 73.71 28.6 0.123 19407
 19409 3 18.61 73.7 28.46 0.154 19408
 19410 3 18.52 73.92 28.42 0.118 19409
 19411 3 18.42 74.02 28.36 0.183 19410
 19412 3 18.32 74.12 28.41 0.218 19411
 19413 3 18.23 74.28 28.66 0.119 19412
 19414 3 18.33 74.43 28.73 0.086 19413
 19415 3 18.35 74.57 28.82 0.11 19414
 19416 3 18.49 74.56 28.88 0.111 19415
 19417 3 18.73 73.56 28.26 0.113 19409
 19418 3 18.79 73.55 28.03 0.122 19417
 19419 3 18.77 73.53 27.81 0.154 19418
 19420 3 18.88 73.65 27.67 0.088 19419
 19421 3 18.92 73.67 27.5 0.147 19420
 19422 3 18.98 73.72 27.34 0.164 19421
 19423 3 19.11 73.72 27.16 0.076 19422
 19424 3 19.27 73.76 27 0.213 19423
 19425 3 19.49 73.88 26.72 0.227 19424
 19426 3 19.67 73.93 26.55 0.19 19425
 19427 3 20.01 73.96 26.56 0.122 19426
 19428 3 20.13 74.02 26.7 0.096 19427
 19429 3 20.25 74.06 26.77 0.16 19428
 19430 3 20.37 74.11 26.89 0.229 19429
 19431 3 20.38 74.29 27.18 0.169 19430
 19432 3 20.43 74.35 27.34 0.174 19431
 19433 3 20.28 74.52 27.4 0.101 19432
 19434 3 20.3 74.55 27.62 0.081 19433
 19435 3 20.57 74.23 27.52 0.11 19432
 19436 3 20.65 74.11 27.62 0.099 19435
 19437 3 20.71 74.03 27.68 0.093 19436
 19438 3 20.79 74.01 27.78 0.078 19437
 19439 3 20.93 73.94 27.85 0.084 19438
 19440 3 21.02 73.91 27.99 0.11 19439
 19441 3 21.03 73.87 28.19 0.121 19440
 19442 3 21.14 73.97 28.44 0.095 19441
 19443 3 21.1 74.08 28.5 0.103 19442
 19444 3 18.75 74.35 30.92 0.253 19401
 19445 3 18.62 74.57 30.97 0.19 19444
 19446 3 18.59 74.8 31.02 0.19 19445
 19447 3 18.59 75.02 30.98 0.2 19446
 19448 3 18.61 75.2 30.92 0.171 19447
 19449 3 18.6 75.36 30.77 0.144 19448
 19450 3 18.6 75.57 30.78 0.147 19449
 19451 3 18.51 75.76 30.73 0.178 19450
 19452 3 18.47 75.91 30.66 0.19 19451
 19453 3 18.43 76.1 30.57 0.232 19452
 19454 3 18.48 76.33 30.49 0.181 19453
 19455 3 18.51 76.54 30.52 0.172 19454
 19456 3 18.54 76.7 30.62 0.147 19455
 19457 3 18.61 76.89 30.71 0.14 19456
 19458 3 18.6 77.03 30.71 0.116 19457
 19459 3 18.59 77.16 30.71 0.147 19458
 19460 3 18.59 77.26 30.76 0.185 19459
 19461 3 18.54 77.43 30.64 0.219 19460
 19462 3 18.52 77.54 30.6 0.236 19461
 19463 3 18.51 77.67 30.9 0.209 19462
 19464 3 18.47 77.81 30.98 0.183 19463
 19465 3 18.51 77.92 31.19 0.171 19464
 19466 3 18.5 77.97 31.3 0.176 19465
 19467 3 18.51 78.33 31.21 0.168 19466
 19468 3 18.52 78.6 31.25 0.155 19467
 19469 3 18.5 78.77 31.21 0.164 19468
 19470 3 18.47 78.94 31.18 0.171 19469
 19471 3 18.53 79.12 31.21 0.139 19470
 19472 3 18.55 79.26 31.29 0.163 19471
 19473 3 18.66 79.35 31.4 0.135 19472
 19474 3 18.61 79.53 31.46 0.149 19473
 19475 3 18.62 79.71 31.51 0.136 19474
 19476 3 18.57 79.84 31.56 0.164 19475
 19477 3 18.51 79.98 31.61 0.167 19476
 19478 3 18.45 80.15 31.63 0.166 19477
 19479 3 18.46 80.37 31.61 0.159 19478
 19480 3 18.45 80.52 31.65 0.188 19479
 19481 3 18.39 80.66 31.7 0.251 19480
 19482 3 18.49 80.36 32 0.094 19481
 19483 3 18.53 80.39 32.25 0.113 19482
 19484 3 18.6 80.39 32.39 0.109 19483
 19485 3 18.39 80.97 31.57 0.173 19481
 19486 3 18.34 81.15 31.48 0.18 19485
 19487 3 18.3 81.28 31.37 0.193 19486
 19488 3 18.15 81.4 31.37 0.152 19487
 19489 3 18.05 81.51 31.36 0.145 19488
 19490 3 17.97 81.66 31.3 0.158 19489
 19491 3 17.9 81.84 31.25 0.174 19490
 19492 3 17.83 81.99 31.24 0.192 19491
 19493 3 17.67 82.21 31.23 0.224 19492
 19494 3 17.56 82.36 31.17 0.213 19493
 19495 3 17.52 82.51 31.3 0.137 19494
 19496 3 17.4 82.66 31.26 0.155 19495
 19497 3 17.27 82.75 31.33 0.174 19496
 19498 3 17.15 82.98 31.41 0.116 19497
 19499 3 17.05 83.07 31.5 0.115 19498
 19500 3 16.93 83.18 31.57 0.108 19499
 19501 3 16.79 83.22 31.67 0.071 19500
 19502 3 16.61 83.35 31.74 0.11 19501
 19503 3 16.5 83.37 31.8 0.136 19502
 19504 3 16.37 83.48 31.96 0.132 19503
 19505 3 16.21 83.54 32.05 0.169 19504
 19506 3 16.08 83.55 32.18 0.241 19505
 19507 3 15.9 83.55 32.24 0.321 19506
 19508 3 15.74 83.51 32.27 0.374 19507
 19509 3 15.64 83.47 32.37 0.343 19508
 19510 3 15.78 83.08 32.79 0.108 19509
 19511 3 15.77 83.01 32.93 0.145 19510
 19512 3 15.7 82.97 33.03 0.114 19511
 19513 3 15.62 82.91 33.19 0.145 19512
 19514 3 15.63 82.87 33.47 0.11 19513
 19515 3 15.64 82.86 33.66 0.079 19514
 19516 3 15.59 82.87 33.84 0.086 19515
 19517 3 15.62 82.82 34.02 0.124 19516
 19518 3 15.66 82.87 34.13 0.073 19517
 19519 3 15.63 82.89 34.28 0.09 19518
 19520 3 15.57 83.01 34.32 0.039 19519
 19521 3 15.46 83.57 32.33 0.225 19509
 19522 3 15.28 83.66 32.26 0.222 19521
 19523 3 15.02 83.82 32.21 0.165 19522
 19524 3 14.86 83.88 32.19 0.201 19523
 19525 3 14.8 83.79 32.16 0.234 19524
 19526 3 14.95 83.62 31.87 0.122 19525
 19527 3 14.94 83.59 31.73 0.062 19526
 19528 3 14.63 84.01 32.39 0.141 19525
 19529 3 14.44 84.06 32.5 0.145 19528
 19530 3 14.31 84.16 32.6 0.169 19529
 19531 3 14.12 84.35 32.67 0.14 19530
 19532 3 13.98 84.45 32.67 0.151 19531
 19533 3 13.85 84.5 32.73 0.214 19532
 19534 3 13.72 84.58 32.71 0.243 19533
 19535 3 13.52 84.46 32.76 0.226 19534
 19536 3 13.4 84.45 32.8 0.329 19535
 19537 3 13.25 84.54 32.84 0.365 19536
 19538 3 13.14 84.64 32.94 0.358 19537
 19539 3 13.06 84.71 33.03 0.36 19538
 19540 3 12.68 84.25 32.81 0.131 19539
 19541 3 12.55 84.25 32.77 0.1 19540
 19542 3 12.43 84.25 32.81 0.114 19541
 19543 3 12.27 84.31 32.81 0.115 19542
 19544 3 12.16 84.4 32.75 0.111 19543
 19545 3 12 84.51 32.62 0.079 19544
 19546 3 11.88 84.45 32.59 0.084 19545
 19547 3 11.66 84.39 32.57 0.142 19546
 19548 3 11.53 84.37 32.5 0.14 19547
 19549 3 11.31 84.43 32.55 0.142 19548
 19550 3 11.18 84.46 32.61 0.15 19549
 19551 3 11.07 84.49 32.57 0.205 19550
 19552 3 11.07 84.66 32.83 0.123 19551
 19553 3 11.08 84.85 32.93 0.13 19552
 19554 3 10.92 84.93 33.04 0.15 19553
 19555 3 10.75 85 33.09 0.152 19554
 19556 3 10.57 85.09 33.1 0.169 19555
 19557 3 10.53 85.18 33.17 0.231 19556
 19558 3 10.47 85.25 32.71 0.101 19557
 19559 3 10.43 85.31 32.61 0.053 19558
 19560 3 10.57 85.34 33.46 0.101 19557
 19561 3 10.53 85.52 33.46 0.082 19560
 19562 3 10.5 85.7 33.45 0.13 19561
 19563 3 10.42 85.9 33.44 0.097 19562
 19564 3 10.35 86.05 33.44 0.073 19563
 19565 3 10.27 86.07 33.31 0.129 19564
 19566 3 10.22 86.17 33.24 0.177 19565
 19567 3 10.15 86.47 33.38 0.098 19566
 19568 3 10.13 86.6 33.49 0.082 19567
 19569 3 10.15 86.76 33.61 0.102 19568
 19570 3 10.13 86.92 33.67 0.083 19569
 19571 3 10.17 87.03 33.81 0.081 19570
 19572 3 10.21 87.13 33.96 0.109 19571
 19573 3 10.22 87.2 34.09 0.093 19572
 19574 3 10.97 84.22 32.29 0.102 19551
 19575 3 10.92 84.1 32.19 0.083 19574
 19576 3 10.86 83.97 32.09 0.091 19575
 19577 3 10.84 83.9 31.96 0.124 19576
 19578 3 10.86 83.76 31.84 0.087 19577
 19579 3 10.83 83.65 31.68 0.071 19578
 19580 3 10.86 83.61 31.57 0.094 19579
 19581 3 10.89 83.47 31.4 0.089 19580
 19582 3 10.97 83.39 31.24 0.092 19581
 19583 3 11.03 83.27 31.22 0.087 19582
 19584 3 11.03 83.08 31.18 0.077 19583
 19585 3 11.11 82.95 31.12 0.098 19584
 19586 3 11.16 82.82 31.06 0.091 19585
 19587 3 11.18 82.7 30.99 0.09 19586
 19588 3 11.21 82.59 30.94 0.157 19587
 19589 3 11.02 82.53 30.63 0.1 19588
 19590 3 10.9 82.45 30.52 0.111 19589
 19591 3 10.85 82.32 30.44 0.132 19590
 19592 3 10.75 82.33 30.36 0.142 19591
 19593 3 10.67 82.34 30.26 0.139 19592
 19594 3 10.54 82.39 30.21 0.12 19593
 19595 3 10.43 82.38 30.14 0.087 19594
 19596 3 10.28 82.35 30.08 0.118 19595
 19597 3 10.11 82.37 30.07 0.113 19596
 19598 3 9.9 82.35 30.11 0.129 19597
 19599 3 9.77 82.31 30.07 0.098 19598
 19600 3 9.74 82.23 29.96 0.087 19599
 19601 3 9.67 82.1 29.85 0.134 19600
 19602 3 9.55 82.02 29.73 0.113 19601
 19603 3 9.5 82.01 29.65 0.077 19602
 19604 3 9.44 81.84 29.45 0.128 19603
 19605 3 9.44 81.7 29.32 0.078 19604
 19606 3 9.4 81.55 29.23 0.096 19605
 19607 3 9.46 81.49 29.18 0.000125 19606
 19608 3 11.57 82.41 31.13 0.095 19588
 19609 3 11.76 82.43 31.12 0.111 19608
 19610 3 11.93 82.44 30.98 0.092 19609
 19611 3 12.1 82.47 30.84 0.081 19610
 19612 3 12.2 82.47 30.84 0.094 19611
 19613 3 12.35 82.43 30.89 0.071 19612
 19614 3 12.5 82.47 30.88 0.096 19613
 19615 3 13.08 85.06 33.43 0.129 19539
 19616 3 12.94 85.11 33.55 0.105 19615
 19617 3 12.84 85.14 33.69 0.106 19616
 19618 3 12.78 85.2 33.84 0.114 19617
 19619 3 17.54 82.54 30.86 0.073 19494
 19620 3 17.51 82.61 30.67 0.089 19619
 19621 3 18.55 77.83 31.51 0.076 19466
 19622 3 18.57 77.82 31.67 0.059 19621
 19623 3 18.51 77.72 31.79 0.065 19622
 19624 3 18.46 77.66 31.9 0.091 19623
 19625 3 18.4 77.54 32.01 0.103 19624
 19626 3 18.34 77.51 32.19 0.115 19625
 19627 3 18.27 77.48 32.29 0.09 19626
 19628 3 18.67 76.96 30.69 0.018 19457
 19629 3 18.04 72.7 31.16 0.084 19392
 19630 3 17.82 72.7 31.18 0.079 19629
 19631 3 17.64 72.71 31.26 0.129 19630
 19632 3 17.49 72.71 31.4 0.138 19631
 19633 3 17.38 72.67 31.55 0.14 19632
 19634 3 17.28 72.62 31.75 0.15 19633
 19635 3 17.22 72.68 31.87 0.219 19634
 19636 3 17.38 72.94 31.98 0.124 19635
 19637 3 17.35 73.17 31.97 0.07 19636
 19638 3 17.33 73.29 31.98 0.076 19637
 19639 3 17.34 73.46 31.84 0.11 19638
 19640 3 17.36 73.57 31.79 0.088 19639
 19641 3 17.07 72.39 31.84 0.165 19635
 19642 3 16.98 72.51 32.09 0.082 19641
 19643 3 16.87 72.57 32.08 0.087 19642
 19644 3 16.75 72.58 32.02 0.103 19643
 19645 3 16.65 72.7 32 0.105 19644
 19646 3 16.57 72.79 31.96 0.11 19645
 19647 3 16.51 72.9 31.76 0.093 19646
 19648 3 16.41 73.05 31.69 0.076 19647
 19649 3 16.29 73.1 31.63 0.096 19648
 19650 3 16.24 73.21 31.61 0.000125 19649
 19651 3 17.01 72.2 31.64 0.127 19641
 19652 3 16.89 72.1 31.63 0.137 19651
 19653 3 16.78 71.91 31.45 0.121 19652
 19654 3 16.69 71.81 31.33 0.113 19653
 19655 3 16.56 71.73 31.19 0.079 19654
 19656 3 16.37 71.63 31.08 0.076 19655
 19657 3 16.21 71.58 31.13 0.092 19656
 19658 3 16.12 71.54 31.2 0.091 19657
 19659 3 16 71.54 31.27 0.042 19658
 19660 3 19.32 72.48 31.3 0.125 19391
 19661 3 19.26 72.47 31.48 0.047 19660
 19662 3 19.31 72.46 31.6 0.079 19661
 19663 3 20.23 68.47 30.62 0.192 19356
 19664 3 20.62 67.69 30.49 0.188 19663
 19665 3 20.82 67.56 30.34 0.106 19664
 19666 3 20.99 67.5 30.37 0.108 19665
 19667 3 21.22 67.5 30.38 0.115 19666
 19668 3 21.38 67.48 30.47 0.099 19667
 19669 3 21.46 67.44 30.58 0.117 19668
 19670 3 21.56 67.35 30.64 0.156 19669
 19671 3 21.84 67.28 30.62 0.085 19670
 19672 3 21.9 67.19 30.61 0.078 19671
 19673 3 21.96 67.03 30.57 0.084 19672
 19674 3 22.13 66.89 30.55 0.088 19673
 19675 3 22.2 66.8 30.62 0.1 19674
 19676 3 22.27 66.72 30.64 0.115 19675
 19677 3 22.41 66.66 30.67 0.125 19676
 19678 3 22.61 66.71 30.71 0.086 19677
 19679 3 22.73 66.7 30.77 0.098 19678
 19680 3 22.83 66.73 30.84 0.17 19679
 19681 3 22.89 66.78 30.91 0.249 19680
 19682 3 22.49 66.81 31.26 0.102 19681
 19683 3 22.32 66.79 31.4 0.111 19682
 19684 3 22.22 66.78 31.47 0.089 19683
 19685 3 22.04 66.76 31.58 0.127 19684
 19686 3 21.95 66.72 31.69 0.153 19685
 19687 3 21.87 66.52 31.75 0.056 19686
 19688 3 23.33 66.94 30.78 0.211 19681
 19689 3 23.54 67.03 30.85 0.157 19688
 19690 3 23.82 67.12 31.1 0.136 19689
 19691 3 23.91 67.14 31.24 0.141 19690
 19692 3 24.05 67.21 31.32 0.071 19691
 19693 3 24.15 67.23 31.33 0.078 19692
 19694 3 24.27 67.24 31.3 0.069 19693
 19695 3 24.39 67.19 31.32 0.081 19694
 19696 3 24.5 67.15 31.34 0.081 19695
 19697 3 21.47 67.21 30.75 0.116 19670
 19698 3 21.29 67.15 30.93 0.083 19697
 19699 3 21.19 67.14 31.11 0.12 19698
 19700 3 21.21 67.07 31.25 0.132 19699
 19701 3 21.19 67.15 31.53 0.122 19700
 19702 3 21.18 67.17 31.64 0.101 19701
 19703 3 21.09 67.15 31.93 0.194 19702
 19704 3 21.03 67.13 32.17 0.177 19703
 19705 3 19.89 67.74 30.97 0.155 19213
 19706 3 19.76 67.76 31.17 0.138 19705
 19707 3 19.69 67.73 31.33 0.144 19706
 19708 3 19.7 67.63 31.59 0.145 19707
 19709 3 19.78 67.64 31.69 0.171 19708
 19710 3 19.39 67.93 31.67 0.138 19709
 19711 3 19.3 68.04 31.66 0.129 19710
 19712 3 19.2 68.14 31.63 0.163 19711
 19713 3 19.14 68.23 31.57 0.176 19712
 19714 3 18.94 68.2 31.25 0.063 19713
 19715 3 18.94 68.23 31.1 0.112 19714
 19716 3 18.89 68.23 30.98 0.051 19715
 19717 3 19.15 68.25 31.75 0.092 19713
 19718 3 19.11 68.29 31.89 0.094 19717
 19719 3 19.07 68.34 31.97 0.063 19718
 19720 3 19.92 67.53 31.73 0.102 19709
 19721 3 20.08 67.51 31.73 0.092 19720
 19722 3 20.17 67.45 31.75 0.101 19721
 19723 3 20.34 67.33 31.87 0.13 19722
 19724 3 20.53 67.24 31.9 0.111 19723
 19725 3 20.7 67.05 31.99 0.126 19724
 19726 3 20.82 66.98 31.97 0.055 19725
 19727 3 19.72 67.41 29.37 0.069 19208
 19728 3 19.63 67.44 29.19 0.129 19727
 19729 3 19.45 67.49 29.26 0.128 19728
 19730 3 19.26 67.6 29.34 0.139 19729
 19731 3 19.11 67.63 29.35 0.148 19730
 19732 3 18.97 67.66 29.36 0.107 19731
 19733 3 19.67 67.41 29.02 0.063 19728
 19734 3 19.69 67.37 28.9 0.067 19733
 19735 3 19.67 67.34 28.77 0.118 19734
 19736 3 19.63 67.32 28.62 0.133 19735
 19737 3 19.58 67.29 28.5 0.138 19736
 19738 3 19.68 67.48 28.38 0.097 19737
 19739 3 19.74 67.61 28.35 0.105 19738
 19740 3 19.79 66.8 30.36 0.136 19206
 19741 3 19.61 66.84 30.42 0.085 19740
 19742 3 17.64 65.95 30.37 0.16 19194
 19743 3 17.46 66.08 30.55 0.087 19742
 19744 3 17.39 66.13 30.65 0.15 19743
 19745 3 17.27 66.2 30.77 0.196 19744
 19746 3 17.27 66.31 30.79 0.246 19745
 19747 3 17.16 66.4 31.09 0.12 19746
 19748 3 17.15 66.44 31.24 0.123 19747
 19749 3 17.13 66.46 31.45 0.142 19748
 19750 3 17.15 66.58 31.65 0.154 19749
 19751 3 17.1 66.69 31.76 0.231 19750
 19752 3 17.02 66.76 31.89 0.298 19751
 19753 3 17.02 66.82 32 0.339 19752
 19754 3 17 67 32.15 0.249 19753
 19755 3 16.91 67.03 32.3 0.264 19754
 19756 3 16.79 67.23 32.47 0.198 19755
 19757 3 16.73 67.4 32.62 0.158 19756
 19758 3 16.65 67.54 32.71 0.129 19757
 19759 3 16.56 67.62 32.79 0.134 19758
 19760 3 16.44 67.71 32.91 0.144 19759
 19761 3 16.28 67.78 33.03 0.184 19760
 19762 3 16.15 67.85 33.04 0.264 19761
 19763 3 16.06 67.9 33.09 0.32 19762
 19764 3 15.92 67.74 33.32 0.152 19763
 19765 3 15.7 67.76 33.44 0.15 19764
 19766 3 15.53 67.76 33.41 0.171 19765
 19767 3 15.4 67.74 33.41 0.175 19766
 19768 3 15.19 67.69 33.56 0.143 19767
 19769 3 15.01 67.69 33.62 0.147 19768
 19770 3 14.86 67.74 33.72 0.125 19769
 19771 3 14.73 67.79 33.83 0.105 19770
 19772 3 14.65 67.8 33.91 0.109 19771
 19773 3 14.52 67.89 33.88 0.151 19772
 19774 3 14.57 68.07 33.6 0.115 19773
 19775 3 14.56 68.11 33.49 0.098 19774
 19776 3 14.25 67.82 34.13 0.126 19773
 19777 3 14.13 67.82 34.21 0.099 19776
 19778 3 14.02 67.88 34.31 0.119 19777
 19779 3 13.91 67.93 34.4 0.125 19778
 19780 3 13.75 67.99 34.51 0.135 19779
 19781 3 13.61 68.04 34.6 0.132 19780
 19782 3 13.51 68.07 34.66 0.124 19781
 19783 3 13.35 68.13 34.82 0.107 19782
 19784 3 13.35 68.28 34.74 0.216 19783
 19785 3 13.21 68.3 34.85 0.212 19784
 19786 3 13.02 68.29 34.93 0.133 19785
 19787 3 12.77 68.35 34.89 0.12 19786
 19788 3 12.57 68.42 34.86 0.114 19787
 19789 3 12.39 68.48 34.91 0.094 19788
 19790 3 12.19 68.5 34.9 0.081 19789
 19791 3 12.07 68.51 34.83 0.096 19790
 19792 3 11.85 68.51 34.84 0.115 19791
 19793 3 11.71 68.5 34.87 0.069 19792
 19794 3 11.59 68.5 34.88 0.082 19793
 19795 3 11.46 68.53 34.86 0.088 19794
 19796 3 11.36 68.62 34.81 0.077 19795
 19797 3 11.28 68.72 34.79 0.067 19796
 19798 3 11.14 68.82 34.88 0.101 19797
 19799 3 11.11 68.79 34.98 0.133 19798
 19800 3 11.05 68.8 35.06 0.195 19799
 19801 3 10.75 69.05 35.02 0.126 19800
 19802 3 10.61 69.06 34.94 0.000125 19801
 19803 3 15.93 68.19 32.68 0.205 19763
 19804 3 15.86 68.25 32.67 0.249 19803
 19805 3 15.83 68.19 32.22 0.11 19804
 19806 3 15.83 68.22 32.06 0.088 19805
 19807 3 15.72 68.37 31.91 0.11 19806
 19808 3 15.71 68.42 31.71 0.055 19807
 19809 3 15.68 68.46 31.48 0.083 19808
 19810 3 15.65 68.49 31.3 0.093 19809
 19811 3 15.64 68.43 31.06 0.088 19810
 19812 3 15.66 68.36 30.92 0.132 19811
 19813 3 15.78 68.17 30.81 0.134 19812
 19814 3 15.84 68.06 30.7 0.099 19813
 19815 3 15.95 67.9 30.56 0.105 19814
 19816 3 15.99 67.78 30.53 0.000125 19815
 19817 3 17.58 66.75 32.03 0.121 19753
 19818 3 17.59 66.71 32.14 0.067 19817
 19819 3 17.78 65.26 29.17 0.115 19191
 19820 3 17.76 65.11 29 0.109 19819
 19821 3 17.73 65.05 28.92 0.081 19820
 19822 3 18.63 64.05 29.84 0.093 19189
 19823 3 18.74 64.08 29.92 0.095 19822
 19824 3 18.88 64.06 29.96 0.138 19823
 19825 3 19.05 64.07 29.96 0.113 19824
 19826 3 19.17 64.02 29.96 0.147 19825
 19827 3 19.33 64.18 30.12 0.114 19826
 19828 3 19.41 64.28 30.18 0.122 19827
 19829 3 19.49 64.38 30.3 0.117 19828
 19830 3 19.49 64.48 30.42 0.137 19829
 19831 3 19.5 64.57 30.53 0.096 19830
 19832 3 19.51 64.65 30.68 0.101 19831
 19833 3 19.53 64.61 30.84 0.091 19832
 19834 3 19.55 64.65 30.97 0.037 19833
 19835 3 19.38 63.9 29.76 0.119 19826
 19836 3 19.58 63.91 29.69 0.182 19835
 19837 3 19.53 63.77 29.58 0.098 19836
 19838 3 19.62 63.67 29.51 0.102 19837
 19839 3 19.75 63.57 29.48 0.119 19838
 19840 3 19.85 63.47 29.46 0.154 19839
 19841 3 20.01 63.38 29.42 0.216 19840
 19842 3 20.3 63.48 29.24 0.113 19841
 19843 3 20.54 63.45 29.14 0.13 19842
 19844 3 20.7 63.38 29.03 0.131 19843
 19845 3 20.88 63.37 28.92 0.142 19844
 19846 3 21.02 63.45 28.82 0.079 19845
 19847 3 21.06 63.39 28.69 0.106 19846
 19848 3 21.21 63.38 28.69 0.134 19847
 19849 3 21.29 63.3 28.66 0.187 19848
 19850 3 21.37 63.15 28.64 0.193 19849
 19851 3 21.27 62.82 28.81 0.097 19850
 19852 3 21.27 62.69 28.91 0.077 19851
 19853 3 21.19 62.62 28.95 0.048 19852
 19854 3 21.67 63.25 28.59 0.145 19850
 19855 3 21.88 63.3 28.57 0.085 19854
 19856 3 21.97 63.26 28.43 0.118 19855
 19857 3 22.02 63.2 28.37 0.154 19856
 19858 3 22.29 63.25 28.31 0.148 19857
 19859 3 22.51 63.37 28.28 0.074 19858
 19860 3 22.58 63.47 28.26 0.000125 19859
 19861 3 19.97 63.02 29.53 0.098 19841
 19862 3 19.99 62.91 29.55 0.000125 19861
 19863 3 15.82 63.05 28.43 0.137 19147
 19864 3 15.8 63.02 28.34 0.185 19863
 19865 3 15.84 63.26 28.11 0.162 19864
 19866 3 15.97 63.42 28.02 0.07 19865
 19867 3 16.05 63.53 27.95 0.054 19866
 19868 3 15.73 62.74 28.37 0.093 19864
 19869 3 15.64 62.69 28.23 0.072 19868
 19870 3 13.63 61.96 27.74 0.134 19100
 19871 3 13.53 62.02 27.69 0.067 19870
 19872 3 14.67 60.73 23.39 0.256 18542
 19873 3 14.69 60.84 23.24 0.239 19872
 19874 3 14.48 61.02 23.44 0.091 19873
 19875 3 14.44 61.14 23.5 0.087 19874
 19876 3 14.36 61.34 23.6 0.072 19875
 19877 3 14.26 61.47 23.73 0.071 19876
 19878 3 14.26 61.59 23.87 0.085 19877
 19879 3 14.3 61.87 23.86 0.139 19878
 19880 3 14.31 61.99 23.96 0.182 19879
 19881 3 14.27 62.15 23.82 0.083 19880
 19882 3 14.24 62.3 23.79 0.069 19881
 19883 3 14.18 62.49 23.79 0.097 19882
 19884 3 14.13 62.72 23.81 0.157 19883
 19885 3 14.14 62.91 23.86 0.148 19884
 19886 3 14.18 63.03 23.99 0.049 19885
 19887 3 14.16 62.07 24.12 0.115 19880
 19888 3 14.01 62.16 24.19 0.09 19887
 19889 3 13.94 62.22 24.3 0.094 19888
 19890 3 13.9 62.27 24.42 0.086 19889
 19891 3 13.8 62.32 24.5 0.088 19890
 19892 3 13.71 62.4 24.55 0.075 19891
 19893 3 13.63 62.52 24.67 0.082 19892
 19894 3 13.47 62.73 24.68 0.111 19893
 19895 3 13.38 62.84 24.75 0.116 19894
 19896 3 13.24 62.96 24.81 0.154 19895
 19897 3 13.11 63.15 24.88 0.172 19896
 19898 3 12.96 63.37 24.93 0.058 19897
 19899 3 14.84 60.88 22.87 0.126 19873
 19900 3 14.9 60.89 22.7 0.142 19899
 19901 3 15.09 60.9 22.52 0.166 19900
 19902 3 15.14 60.96 22.42 0.196 19901
 19903 3 15.06 61.05 22.38 0.265 19902
 19904 3 15.27 61.17 22.51 0.132 19903
 19905 3 15.48 61.2 22.7 0.105 19904
 19906 3 15.54 61.3 22.79 0.121 19905
 19907 3 15.63 61.34 22.9 0.165 19906
 19908 3 15.68 61.39 23.04 0.193 19907
 19909 3 15.67 61.55 23.17 0.231 19908
 19910 3 15.69 61.73 23.24 0.253 19909
 19911 3 15.71 61.74 23.5 0.205 19910
 19912 3 15.73 61.81 23.65 0.117 19911
 19913 3 15.73 61.96 23.8 0.075 19912
 19914 3 15.73 62.03 23.91 0.084 19913
 19915 3 15.73 62.13 23.98 0.076 19914
 19916 3 15.74 62.24 24.12 0.091 19915
 19917 3 15.73 62.38 24.26 0.107 19916
 19918 3 15.72 62.46 24.48 0.121 19917
 19919 3 15.71 62.51 24.68 0.152 19918
 19920 3 15.78 62.58 24.92 0.125 19919
 19921 3 15.88 62.6 25.13 0.078 19920
 19922 3 15.92 62.62 25.25 0.071 19921
 19923 3 16.08 62.57 25.35 0.115 19922
 19924 3 16.21 62.59 25.4 0.124 19923
 19925 3 16.29 62.63 25.47 0.109 19924
 19926 3 16.51 62.68 25.56 0.141 19925
 19927 3 15.61 62.12 22.97 0.108 19910
 19928 3 15.55 62.36 23.03 0.118 19927
 19929 3 15.52 62.59 23.09 0.075 19928
 19930 3 15.54 62.78 22.95 0.138 19929
 19931 3 15.51 62.89 22.89 0.144 19930
 19932 3 15.4 63.15 22.75 0.155 19931
 19933 3 15.38 63.44 22.7 0.106 19932
 19934 3 15.35 63.65 22.66 0.106 19933
 19935 3 15.39 63.79 22.62 0.128 19934
 19936 3 15.31 63.91 22.49 0.088 19935
 19937 3 15.32 63.98 22.39 0.096 19936
 19938 3 14.52 61.03 22.43 0.137 19903
 19939 3 14.41 61.03 22.43 0.07 19938
 19940 3 12.93 60.02 18.71 0.285 18487
 19941 3 12.83 59.96 18.62 0.284 19940
 19942 3 12.52 58.95 17.4 0.128 18463
 19943 3 12.5 58.76 17.47 0.147 19942
 19944 3 12.48 58.62 17.54 0.15 19943
 19945 3 12.45 58.42 17.68 0.107 19944
 19946 3 12.45 58.27 17.7 0.126 19945
 19947 3 12.47 58.09 17.71 0.13 19946
 19948 3 10.83 61.66 13.78 0.355 18437
 19949 3 10.89 61.76 13.74 0.376 19948
 19950 3 10.97 61.89 13.7 0.41 19949
 19951 3 11 62.01 13.65 0.395 19950
 19952 3 11.02 62.16 13.58 0.393 19951
 19953 3 11.11 62.34 13.52 0.381 19952
 19954 3 11.16 62.49 13.43 0.368 19953
 19955 3 11.14 62.62 13.31 0.385 19954
 19956 3 11.2 62.68 13.02 0.383 19955
 19957 3 11.26 62.79 12.84 0.426 19956
 19958 3 11.34 62.82 12.6 0.438 19957
 19959 3 11.35 62.92 12.48 0.481 19958
 19960 3 11.38 63 12.31 0.445 19959
 19961 3 11.41 63.06 12.12 0.405 19960
 19962 3 11.42 63.16 11.94 0.337 19961
 19963 3 11.43 63.27 11.82 0.322 19962
 19964 3 11.47 63.38 11.67 0.335 19963
 19965 3 11.46 63.53 11.48 0.371 19964
 19966 3 11.5 63.57 11.3 0.43 19965
 19967 3 11.73 63.73 11.21 0.363 19966
 19968 3 11.72 63.81 11.09 0.381 19967
 19969 3 11.72 63.89 10.95 0.367 19968
 19970 3 11.77 64.02 10.84 0.383 19969
 19971 3 11.91 64.14 10.82 0.38 19970
 19972 3 12.02 64.28 10.81 0.328 19971
 19973 3 12.05 64.4 10.84 0.264 19972
 19974 3 12.08 64.52 10.87 0.235 19973
 19975 3 12.22 64.61 10.9 0.269 19974
 19976 3 12.34 64.69 10.8 0.334 19975
 19977 3 12.46 64.79 10.85 0.369 19976
 19978 3 12.55 64.87 10.92 0.33 19977
 19979 3 12.56 64.92 10.65 0.385 19978
 19980 3 12.6 65.04 10.62 0.439 19979
 19981 3 12.59 65.27 10.61 0.598 19980
 19982 3 12.71 65.26 10.41 0.625 19981
 19983 3 12.66 65.53 10.51 0.637 19982
 19984 3 12.66 65.72 10.4 0.601 19983
 19985 3 12.65 65.89 10.34 0.612 19984
 19986 3 12.72 66.04 10.28 0.633 19985
 19987 3 12.34 66.47 10.28 0.453 19986
 19988 3 13.06 66.39 9.92 0.139 19987
 19989 3 13.2 66.5 9.81 0.105 19988
 19990 3 13.21 66.59 9.72 0.144 19989
 19991 3 13.28 66.67 9.57 0.000125 19990
 19992 3 12.14 66.66 10.26 0.371 19987
 19993 3 12.01 66.86 10.24 0.353 19992
 19994 3 11.82 67.05 10.24 0.31 19993
 19995 3 11.7 67.2 10.13 0.283 19994
 19996 3 11.57 67.36 10.09 0.24 19995
 19997 3 11.47 67.56 10.06 0.211 19996
 19998 3 11.38 67.73 10.08 0.195 19997
 19999 3 11.27 67.84 10.22 0.192 19998
 20000 3 11.16 67.95 10.24 0.196 19999
 20001 3 11.08 68.09 10.34 0.199 20000
 20002 3 11.02 68.23 10.49 0.218 20001
 20003 3 10.93 68.37 10.66 0.247 20002
 20004 3 10.88 68.53 10.78 0.243 20003
 20005 3 10.82 68.71 10.94 0.252 20004
 20006 3 10.76 68.81 11.09 0.29 20005
 20007 3 10.73 69.01 11.16 0.274 20006
 20008 3 10.67 69.15 11.24 0.358 20007
 20009 3 10.66 69.22 11.32 0.42 20008
 20010 3 11.2 68.71 11.43 0.087 20009
 20011 3 11.34 68.68 11.5 0.133 20010
 20012 3 11.47 68.6 11.57 0.103 20011
 20013 3 11.6 68.49 11.72 0.104 20012
 20014 3 11.73 68.37 11.83 0.102 20013
 20015 3 11.85 68.24 11.88 0.105 20014
 20016 3 11.96 68.11 11.99 0.119 20015
 20017 3 12.08 67.99 12.07 0.08 20016
 20018 3 12.18 67.92 12.14 0.095 20017
 20019 3 12.27 67.92 12.28 0.139 20018
 20020 3 12.3 67.94 12.46 0.133 20019
 20021 3 12.21 67.92 12.62 0.16 20020
 20022 3 12.16 67.83 12.72 0.19 20021
 20023 3 12.36 67.59 12.61 0.118 20022
 20024 3 12.43 67.48 12.58 0.088 20023
 20025 3 12.56 67.29 12.62 0.097 20024
 20026 3 12.62 67.12 12.67 0.119 20025
 20027 3 12.61 67 12.79 0.111 20026
 20028 3 12.69 66.99 12.85 0.000125 20027
 20029 3 11.93 67.98 12.84 0.127 20022
 20030 3 10.45 69.39 11.26 0.235 20009
 20031 3 10.61 69.65 11.07 0.106 20030
 20032 3 10.76 69.66 11.14 0.116 20031
 20033 3 10.41 69.42 11.24 0.235 20030
 20034 3 9.94 69.57 11.33 0.208 20033
 20035 3 9.77 69.73 11.42 0.213 20034
 20036 3 9.55 69.91 11.45 0.153 20035
 20037 3 9.39 69.95 11.53 0.205 20036
 20038 3 9.26 70.05 11.56 0.198 20037
 20039 3 9.11 70.14 11.57 0.172 20038
 20040 3 9.02 70.27 11.65 0.173 20039
 20041 3 8.91 70.38 11.73 0.194 20040
 20042 3 8.82 70.41 11.85 0.198 20041
 20043 3 8.71 70.44 11.98 0.198 20042
 20044 3 8.6 70.58 12.08 0.194 20043
 20045 3 8.5 70.69 12.21 0.183 20044
 20046 3 8.41 70.81 12.24 0.177 20045
 20047 3 8.29 70.89 12.31 0.184 20046
 20048 3 8.16 70.94 12.41 0.205 20047
 20049 3 8.03 71.02 12.51 0.212 20048
 20050 3 7.93 71.07 12.63 0.201 20049
 20051 3 7.82 71.14 12.74 0.221 20050
 20052 3 7.65 71.27 12.84 0.209 20051
 20053 3 7.47 71.26 12.95 0.212 20052
 20054 3 7.38 71.36 13.04 0.203 20053
 20055 3 7.26 71.38 13.16 0.192 20054
 20056 3 7.16 71.43 13.29 0.207 20055
 20057 3 7.03 71.49 13.37 0.203 20056
 20058 3 6.88 71.53 13.44 0.208 20057
 20059 3 6.76 71.55 13.57 0.181 20058
 20060 3 6.64 71.6 13.65 0.209 20059
 20061 3 6.47 71.65 13.7 0.212 20060
 20062 3 6.38 71.75 13.82 0.2 20061
 20063 3 6.31 71.79 14.01 0.203 20062
 20064 3 6.31 71.83 14.24 0.227 20063
 20065 3 6.27 71.83 14.4 0.263 20064
 20066 3 6.13 71.82 14.59 0.315 20065
 20067 3 6.04 71.84 14.73 0.371 20066
 20068 3 5.99 71.89 14.87 0.414 20067
 20069 3 5.87 71.9 15.04 0.415 20068
 20070 3 5.76 72.03 15.18 0.388 20069
 20071 3 5.75 72.09 15.33 0.389 20070
 20072 3 5.69 72.11 15.49 0.361 20071
 20073 3 5.3 71.54 15.44 0.078 20072
 20074 3 5.21 71.43 15.46 0.094 20073
 20075 3 5.05 71.28 15.51 0.095 20074
 20076 3 5.02 71.14 15.63 0.148 20075
 20077 3 5.01 71.04 15.68 0.222 20076
 20078 3 5.02 70.89 15.56 0.232 20077
 20079 3 5.35 70.87 15.7 0.118 20078
 20080 3 5.47 70.81 15.79 0.117 20079
 20081 3 5.58 70.86 15.89 0.072 20080
 20082 3 4.61 70.83 15.57 0.101 20078
 20083 3 4.41 70.85 15.68 0.142 20082
 20084 3 4.2 70.85 15.73 0.128 20083
 20085 3 4.03 70.93 15.77 0.1 20084
 20086 3 5.72 72.35 15.65 0.247 20072
 20087 3 5.75 72.43 16.03 0.199 20086
 20088 3 5.7 72.49 16.22 0.237 20087
 20089 3 5.7 72.58 16.33 0.275 20088
 20090 3 5.7 72.62 16.5 0.323 20089
 20091 3 5.6 72.65 16.69 0.296 20090
 20092 3 5.49 72.71 16.83 0.287 20091
 20093 3 5.35 72.75 17 0.296 20092
 20094 3 5.49 72.65 17.41 0.121 20093
 20095 3 5.48 72.7 17.64 0.13 20094
 20096 3 5.45 72.67 17.81 0.14 20095
 20097 3 5.4 72.65 18.02 0.174 20096
 20098 3 5.29 72.56 18.17 0.198 20097
 20099 3 5.17 72.56 18.41 0.196 20098
 20100 3 5.14 72.52 18.62 0.167 20099
 20101 3 5.14 72.44 18.79 0.21 20100
 20102 3 5.18 72.47 19.04 0.208 20101
 20103 3 5.15 72.53 19.27 0.212 20102
 20104 3 5.09 72.54 19.44 0.217 20103
 20105 3 5.04 72.59 19.62 0.232 20104
 20106 3 5 72.58 19.8 0.228 20105
 20107 3 4.84 72.46 20.04 0.223 20106
 20108 3 4.72 72.49 20.15 0.23 20107
 20109 3 4.62 72.47 20.23 0.291 20108
 20110 3 4.58 72.37 20.25 0.414 20109
 20111 3 4.89 71.75 20.07 0.147 20110
 20112 3 4.98 71.54 20.09 0.1 20111
 20113 3 4.33 72.43 20.77 0.208 20110
 20114 3 4.23 72.36 20.96 0.216 20113
 20115 3 4.22 72.24 21.13 0.237 20114
 20116 3 4 72.25 21.23 0.237 20115
 20117 3 3.99 72.14 21.49 0.218 20116
 20118 3 3.93 72.02 21.59 0.253 20117
 20119 3 4.1 71.71 21.79 0.204 20118
 20120 3 4.12 71.56 21.88 0.24 20119
 20121 3 4.19 71.42 21.99 0.238 20120
 20122 3 4.25 71.32 22.15 0.287 20121
 20123 3 4.26 71.21 22.31 0.357 20122
 20124 3 4.16 71.16 22.47 0.417 20123
 20125 3 4.25 71.09 22.57 0.483 20124
 20126 3 4.09 71.05 22.76 0.481 20125
 20127 3 4.2 70.77 22.65 0.419 20126
 20128 3 4.73 70.76 22.9 0.229 20127
 20129 3 5.05 70.82 23.1 0.189 20128
 20130 3 5.18 70.81 23.26 0.183 20129
 20131 3 5.36 70.79 23.4 0.132 20130
 20132 3 5.44 70.82 23.56 0.121 20131
 20133 3 5.54 70.85 23.68 0.157 20132
 20134 3 5.71 70.85 23.74 0.142 20133
 20135 3 5.85 70.89 23.81 0.138 20134
 20136 3 6 70.86 23.9 0.148 20135
 20137 3 6.2 70.93 23.99 0.155 20136
 20138 3 6.43 71.04 24.12 0.139 20137
 20139 3 6.68 71.11 24.22 0.139 20138
 20140 3 6.8 71.17 24.28 0.202 20139
 20141 3 6.87 71.25 24.33 0.241 20140
 20142 3 6.61 71.28 24.68 0.133 20141
 20143 3 6.44 71.2 24.87 0.084 20142
 20144 3 6.41 71.12 24.94 0.1 20143
 20145 3 7.02 71.21 24.33 0.15 20141
 20146 3 7.09 71.26 23.94 0.122 20145
 20147 3 7.21 71.31 23.84 0.141 20146
 20148 3 7.44 71.31 23.66 0.104 20147
 20149 3 7.59 71.31 23.46 0.129 20148
 20150 3 7.68 71.3 23.26 0.082 20149
 20151 3 7.74 71.3 23.07 0.106 20150
 20152 3 7.9 71.28 22.94 0.098 20151
 20153 3 8.07 71.28 22.85 0.076 20152
 20154 3 8.22 71.28 22.81 0.121 20153
 20155 3 8.34 71.26 22.75 0.121 20154
 20156 3 8.5 71.18 22.76 0.094 20155
 20157 3 8.6 71.12 22.73 0.079 20156
 20158 3 8.75 71.06 22.76 0.078 20157
 20159 3 8.85 71.15 22.72 0.093 20158
 20160 3 7.18 71.21 24.37 0.198 20145
 20161 3 7.34 71.2 24.38 0.261 20160
 20162 3 7.5 71.16 24.37 0.33 20161
 20163 3 7.67 71.11 24.38 0.394 20162
 20164 3 7.78 70.49 24.26 0.073 20163
 20165 3 7.84 70.39 24.18 0.058 20164
 20166 3 7.93 70.33 24.12 0.084 20165
 20167 3 8.06 70.18 24.04 0.12 20166
 20168 3 8.14 70.09 23.99 0.149 20167
 20169 3 7.93 69.8 24.12 0.079 20168
 20170 3 7.82 69.75 24.17 0.071 20169
 20171 3 7.66 69.7 24.35 0.053 20170
 20172 3 7.57 69.61 24.39 0.092 20171
 20173 3 7.54 69.48 24.38 0.09 20172
 20174 3 8.03 71.25 24.41 0.3 20163
 20175 3 8.26 71.66 24.75 0.151 20174
 20176 3 8.38 71.77 24.83 0.186 20175
 20177 3 8.53 71.94 24.82 0.237 20176
 20178 3 8.65 71.99 24.89 0.276 20177
 20179 3 8.74 72.15 24.91 0.295 20178
 20180 3 8.74 72.32 24.97 0.266 20179
 20181 3 8.64 72.61 24.7 0.149 20180
 20182 3 8.54 72.71 24.7 0.127 20181
 20183 3 8.39 72.84 24.61 0.126 20182
 20184 3 8.23 72.95 24.52 0.115 20183
 20185 3 8.26 72.86 24.45 0.000125 20184
 20186 3 8.7 72.4 25.23 0.124 20180
 20187 3 8.57 72.44 25.4 0.125 20186
 20188 3 8.5 72.51 25.48 0.142 20187
 20189 3 8.66 72.63 25.6 0.142 20188
 20190 3 8.73 72.74 25.7 0.095 20189
 20191 3 8.86 72.83 25.82 0.132 20190
 20192 3 8.94 72.88 25.89 0.091 20191
 20193 3 9.08 72.95 26.01 0.085 20192
 20194 3 9.15 73.01 26.14 0.091 20193
 20195 3 9.21 72.98 26.28 0.108 20194
 20196 3 9.34 73.01 26.41 0.076 20195
 20197 3 9.37 73.01 26.56 0.087 20196
 20198 3 9.4 73.04 26.74 0.075 20197
 20199 3 9.46 73.04 26.89 0.107 20198
 20200 3 9.46 73.02 27.07 0.107 20199
 20201 3 9.51 73.02 27.26 0.117 20200
 20202 3 9.52 73.07 27.46 0.103 20201
 20203 3 9.45 73.08 27.7 0.098 20202
 20204 3 9.44 73.14 27.86 0.129 20203
 20205 3 9.37 73.33 27.76 0.103 20204
 20206 3 9.31 73.44 27.77 0.076 20205
 20207 3 9.34 73.62 27.83 0.085 20206
 20208 3 9.28 73.8 27.9 0.096 20207
 20209 3 9.52 73.07 28.13 0.106 20204
 20210 3 9.61 73.06 28.27 0.125 20209
 20211 3 9.59 73.01 28.45 0.083 20210
 20212 3 9.62 72.93 28.62 0.097 20211
 20213 3 9.55 72.87 28.77 0.162 20212
 20214 3 9.58 72.87 28.89 0.123 20213
 20215 3 9.68 72.9 28.98 0.135 20214
 20216 3 9.71 72.84 29.12 0.201 20215
 20217 3 9.87 72.52 29.13 0.128 20216
 20218 3 9.88 72.4 29.22 0.092 20217
 20219 3 9.62 72.99 29.39 0.069 20216
 20220 3 9.64 73 29.6 0.113 20219
 20221 3 9.54 73.01 29.78 0.082 20220
 20222 3 9.57 73 29.94 0.076 20221
 20223 3 9.63 72.86 30.07 0.082 20222
 20224 3 9.63 72.79 30.21 0.101 20223
 20225 3 9.66 72.71 30.39 0.09 20224
 20226 3 8.25 72.56 25.56 0.109 20188
 20227 3 8.13 72.7 25.75 0.123 20226
 20228 3 8.01 72.78 25.85 0.093 20227
 20229 3 7.9 72.84 25.85 0.111 20228
 20230 3 7.83 72.95 25.86 0.132 20229
 20231 3 7.72 73.09 26.16 0.126 20230
 20232 3 7.64 73.15 26.32 0.1 20231
 20233 3 7.65 73.28 26.42 0.099 20232
 20234 3 7.72 73.39 26.56 0.093 20233
 20235 3 7.81 73.49 26.71 0.132 20234
 20236 3 7.87 73.59 26.87 0.124 20235
 20237 3 7.92 73.72 27.17 0.106 20236
 20238 3 7.93 73.82 27.35 0.09 20237
 20239 3 7.93 73.9 27.5 0.112 20238
 20240 3 7.94 73.95 27.81 0.13 20239
 20241 3 7.96 74.02 28.01 0.128 20240
 20242 3 8.05 74.14 28.23 0.135 20241
 20243 3 8.04 74.27 28.24 0.119 20242
 20244 3 8.01 74.46 28.25 0.091 20243
 20245 3 8.11 74.55 28.21 0.000125 20244
 20246 3 8.17 71.15 24.14 0.107 20174
 20247 3 8.26 71.15 24.06 0.075 20246
 20248 3 8.34 71.14 23.99 0.069 20247
 20249 3 8.46 71.07 23.94 0.087 20248
 20250 3 8.57 71.02 23.86 0.106 20249
 20251 3 8.69 70.93 23.73 0.136 20250
 20252 3 8.71 70.9 23.58 0.182 20251
 20253 3 9.01 70.83 23.72 0.059 20252
 20254 3 9.13 70.77 23.62 0.127 20253
 20255 3 9.19 70.7 23.57 0.088 20254
 20256 3 3.43 70.67 22.6 0.119 20127
 20257 3 3.27 70.68 22.66 0.11 20256
 20258 3 2.97 70.68 22.77 0.113 20257
 20259 3 2.87 70.78 22.77 0.063 20258
 20260 3 3.77 71.35 23.11 0.134 20126
 20261 3 3.76 71.33 23.22 0.144 20260
 20262 3 3.74 71.35 23.35 0.172 20261
 20263 3 3.66 71.33 23.45 0.237 20262
 20264 3 3.63 71.39 23.74 0.212 20263
 20265 3 3.51 71.42 24.02 0.182 20264
 20266 3 3.5 71.41 24.26 0.198 20265
 20267 3 3.46 71.41 24.37 0.261 20266
 20268 3 3.16 71.43 24.62 0.209 20267
 20269 3 3.1 71.46 24.77 0.257 20268
 20270 3 3.29 71.57 25.13 0.157 20269
 20271 3 3.37 71.59 25.28 0.161 20270
 20272 3 3.43 71.65 25.46 0.181 20271
 20273 3 3.52 71.7 25.66 0.187 20272
 20274 3 3.64 71.73 25.82 0.175 20273
 20275 3 3.71 71.75 25.95 0.176 20274
 20276 3 3.77 71.68 26.13 0.136 20275
 20277 3 3.87 71.62 26.23 0.142 20276
 20278 3 4.01 71.5 26.33 0.149 20277
 20279 3 4.04 71.44 26.56 0.137 20278
 20280 3 4.06 71.4 26.7 0.116 20279
 20281 3 4.18 71.35 26.87 0.121 20280
 20282 3 4.24 71.32 27.03 0.128 20281
 20283 3 4.33 71.29 27.14 0.132 20282
 20284 3 4.4 71.28 27.28 0.132 20283
 20285 3 4.52 71.32 27.37 0.133 20284
 20286 3 4.55 71.35 27.48 0.14 20285
 20287 3 4.63 71.34 27.58 0.111 20286
 20288 3 4.78 71.37 27.67 0.138 20287
 20289 3 4.95 71.42 27.79 0.145 20288
 20290 3 5.14 71.47 27.88 0.151 20289
 20291 3 5.36 71.47 27.94 0.177 20290
 20292 3 5.55 71.48 27.99 0.188 20291
 20293 3 5.61 71.55 28.04 0.23 20292
 20294 3 5.81 71.51 27.61 0.11 20293
 20295 3 5.93 71.57 27.51 0.073 20294
 20296 3 5.66 71.71 28.34 0.095 20293
 20297 3 5.75 71.82 28.46 0.131 20296
 20298 3 5.82 71.92 28.61 0.115 20297
 20299 3 5.87 72.04 28.73 0.148 20298
 20300 3 5.89 72.13 28.79 0.186 20299
 20301 3 5.83 72.27 28.58 0.09 20300
 20302 3 5.74 72.4 28.54 0.141 20301
 20303 3 5.74 72.52 28.46 0.067 20302
 20304 3 6 72.15 29.02 0.105 20300
 20305 3 6.01 72.25 29.12 0.122 20304
 20306 3 6.13 72.29 29.37 0.15 20305
 20307 3 6.14 72.33 29.53 0.214 20306
 20308 3 6.18 72.39 29.72 0.25 20307
 20309 3 6.24 72.63 29.97 0.171 20308
 20310 3 6.27 72.75 30.05 0.175 20309
 20311 3 6.55 72.63 30 0.078 20310
 20312 3 6.68 72.55 30 0.094 20311
 20313 3 6.86 72.51 30.06 0.117 20312
 20314 3 6.96 72.41 30.11 0.166 20313
 20315 3 7.02 72.32 30.13 0.273 20314
 20316 3 7 72.48 30.46 0.106 20315
 20317 3 7.09 72.48 30.57 0.000125 20316
 20318 3 7.15 72 29.88 0.109 20315
 20319 3 7.34 71.84 29.76 0.126 20318
 20320 3 7.51 71.73 29.66 0.134 20319
 20321 3 7.7 71.69 29.59 0.12 20320
 20322 3 7.91 71.65 29.54 0.088 20321
 20323 3 8.06 71.6 29.44 0.106 20322
 20324 3 8.18 71.56 29.44 0.08 20323
 20325 3 8.35 71.49 29.46 0.113 20324
 20326 3 8.5 71.45 29.46 0.084 20325
 20327 3 8.62 71.36 29.36 0.068 20326
 20328 3 8.71 71.25 29.33 0.104 20327
 20329 3 8.78 71.15 29.32 0.084 20328
 20330 3 8.91 71.09 29.3 0.099 20329
 20331 3 9.05 71.06 29.27 0.122 20330
 20332 3 9.28 70.96 29.28 0.114 20331
 20333 3 9.47 70.93 29.37 0.074 20332
 20334 3 9.56 70.91 29.41 0.07 20333
 20335 3 9.68 70.89 29.49 0.06 20334
 20336 3 9.81 70.85 29.52 0.074 20335
 20337 3 9.89 70.8 29.6 0.067 20336
 20338 3 10.04 70.71 29.68 0.106 20337
 20339 3 10.2 70.65 29.7 0.083 20338
 20340 3 10.36 70.73 29.72 0.096 20339
 20341 3 10.51 70.77 29.63 0.108 20340
 20342 3 10.62 70.68 29.57 0.073 20341
 20343 3 10.78 70.61 29.58 0.069 20342
 20344 3 10.88 70.61 29.64 0.089 20343
 20345 3 11.01 70.62 29.63 0.069 20344
 20346 3 11.18 70.65 29.57 0.05 20345
 20347 3 11.33 70.56 29.61 0.082 20346
 20348 3 11.54 70.61 29.59 0.086 20347
 20349 3 11.68 70.58 29.7 0.101 20348
 20350 3 11.75 70.53 29.8 0.117 20349
 20351 3 11.73 70.62 29.94 0.091 20350
 20352 3 11.73 70.71 30.04 0.073 20351
 20353 3 11.75 70.8 30.1 0.09 20352
 20354 3 11.78 70.84 30.2 0.099 20353
 20355 3 11.85 70.98 30.25 0.099 20354
 20356 3 11.84 71.13 30.33 0.107 20355
 20357 3 11.93 71.26 30.53 0.109 20356
 20358 3 11.98 71.35 30.6 0.091 20357
 20359 3 12.09 71.45 30.64 0.081 20358
 20360 3 12.25 71.54 30.74 0.063 20359
 20361 3 12.35 71.63 30.87 0.084 20360
 20362 3 12.42 71.63 31.05 0.088 20361
 20363 3 12.5 71.7 31.17 0.067 20362
 20364 3 12.63 71.85 31.22 0.111 20363
 20365 3 12.74 72.02 31.28 0.082 20364
 20366 3 12.8 72.13 31.34 0.065 20365
 20367 3 12.84 72.16 31.42 0.000125 20366
 20368 3 6.15 73.02 30.17 0.128 20310
 20369 3 6.19 73.21 30.21 0.105 20368
 20370 3 6.18 73.39 30.26 0.138 20369
 20371 3 6.25 73.52 30.35 0.205 20370
 20372 3 6.33 73.64 30.42 0.214 20371
 20373 3 6.64 73.7 30.34 0.151 20372
 20374 3 6.93 73.7 30.29 0.141 20373
 20375 3 7.07 73.86 30.22 0.133 20374
 20376 3 7.15 73.97 30.24 0.113 20375
 20377 3 7.22 74.06 30.36 0.105 20376
 20378 3 7.33 74.06 30.37 0.097 20377
 20379 3 7.45 74.03 30.33 0.169 20378
 20380 3 7.74 74.2 30.38 0.099 20379
 20381 3 7.86 74.32 30.44 0.108 20380
 20382 3 7.97 74.41 30.6 0.117 20381
 20383 3 8.04 74.47 30.63 0.125 20382
 20384 3 8.21 74.49 30.7 0.085 20383
 20385 3 8.34 74.48 30.74 0.088 20384
 20386 3 6.15 73.75 30.44 0.115 20372
 20387 3 6.14 73.83 30.24 0.126 20386
 20388 3 6.14 73.9 30.01 0.128 20387
 20389 3 6.1 73.93 29.84 0.128 20388
 20390 3 6.13 73.98 29.68 0.116 20389
 20391 3 6.2 74.01 29.5 0.117 20390
 20392 3 6.23 74.08 29.32 0.096 20391
 20393 3 6.26 74.19 29.22 0.097 20392
 20394 3 6.28 74.26 29.06 0.076 20393
 20395 3 6.22 74.3 28.89 0.093 20394
 20396 3 6.19 74.3 28.69 0.079 20395
 20397 3 6.22 74.26 28.54 0.1 20396
 20398 3 6.21 74.16 28.43 0.087 20397
 20399 3 6.19 74.08 28.34 0.092 20398
 20400 3 6.1 73.96 28.16 0.096 20399
 20401 3 6.04 73.92 28 0.109 20400
 20402 3 6 73.82 27.9 0.082 20401
 20403 3 2.82 71.4 24.58 0.149 20269
 20404 3 2.63 71.42 24.44 0.124 20403
 20405 3 2.46 71.42 24.3 0.137 20404
 20406 3 2.27 71.39 24.19 0.12 20405
 20407 3 2.09 71.47 24.18 0.092 20406
 20408 3 1.97 71.66 24.06 0.077 20407
 20409 3 1.75 71.67 24.01 0.105 20408
 20410 3 1.59 71.65 23.88 0.12 20409
 20411 3 1.4 71.72 23.83 0.116 20410
 20412 3 1.3 71.78 23.73 0.085 20411
 20413 3 1.17 71.77 23.63 0.125 20412
 20414 3 1.03 71.7 23.49 0.161 20413
 20415 3 3.92 71.46 24.36 0.066 20267
 20416 3 4.07 71.51 24.32 0.152 20415
 20417 3 4.14 71.58 24.27 0.142 20416
 20418 3 4.18 71.83 24.17 0.084 20417
 20419 3 4.17 71.96 24.13 0.103 20418
 20420 3 4.22 72.04 24.04 0.183 20419
 20421 3 3.32 71.16 23.1 0.103 20263
 20422 3 3.21 71.1 23.02 0.161 20421
 20423 3 3.1 71.06 22.97 0.141 20422
 20424 3 2.87 71.11 22.84 0.118 20423
 20425 3 2.71 71.14 22.73 0.117 20424
 20426 3 2.61 71.17 22.65 0.135 20425
 20427 3 2.49 71.14 22.47 0.108 20426
 20428 3 2.42 71.22 22.33 0.126 20427
 20429 3 2.39 71.24 22.18 0.123 20428
 20430 3 2.31 71.26 22.02 0.104 20429
 20431 3 2.22 71.27 21.9 0.136 20430
 20432 3 2.22 71.38 21.8 0.123 20431
 20433 3 2.13 71.52 21.68 0.112 20432
 20434 3 2.1 71.76 21.58 0.135 20433
 20435 3 2.01 71.82 21.44 0.117 20434
 20436 3 1.92 71.89 21.34 0.144 20435
 20437 3 1.86 71.97 21.3 0.245 20436
 20438 3 1.57 71.69 21.13 0.117 20437
 20439 3 1.99 72.34 21.34 0.062 20437
 20440 3 2.04 72.5 21.33 0.08 20439
 20441 3 2.08 72.62 21.36 0.072 20440
 20442 3 3.74 72.45 21.1 0.094 20116
 20443 3 3.59 72.48 21.12 0.068 20442
 20444 3 3.47 72.56 21.17 0.099 20443
 20445 3 3.37 72.61 21.27 0.108 20444
 20446 3 3.25 72.63 21.44 0.121 20445
 20447 3 3.15 72.67 21.55 0.000125 20446
 20448 3 5.55 72.53 15.4 0.086 20086
 20449 3 5.43 72.6 15.32 0.086 20448
 20450 3 5.28 72.66 15.29 0.099 20449
 20451 3 5.14 72.72 15.32 0.095 20450
 20452 3 5.01 72.77 15.32 0.153 20451
 20453 3 4.89 72.83 15.43 0.187 20452
 20454 3 10.36 69.46 11.23 0.235 20033
 20455 3 11.14 69.4 11.44 0.15 20454
 20456 3 11.22 69.57 11.4 0.148 20455
 20457 3 11.24 69.69 11.33 0.208 20456
 20458 3 11.43 69.68 11.42 0.219 20457
 20459 3 11.69 69.52 11.27 0.088 20458
 20460 3 11.82 69.46 11.13 0.104 20459
 20461 3 11.92 69.4 11 0.103 20460
 20462 3 12 69.38 10.76 0.14 20461
 20463 3 12.14 69.43 10.51 0.155 20462
 20464 3 12.3 69.41 10.28 0.133 20463
 20465 3 12.39 69.44 10.17 0.138 20464
 20466 3 12.48 69.31 10.09 0.082 20465
 20467 3 12.5 69.22 10.02 0.08 20466
 20468 3 12.56 69.18 9.92 0.11 20467
 20469 3 12.59 69.08 9.83 0.099 20468
 20470 3 12.72 69.05 9.73 0.115 20469
 20471 3 12.89 69.02 9.65 0.114 20470
 20472 3 12.37 69.64 10.09 0.143 20465
 20473 3 12.21 69.83 10.09 0.093 20472
 20474 3 12.14 69.89 10.04 0.000125 20473
 20475 3 12.49 69.67 9.98 0.116 20472
 20476 3 12.62 69.76 9.94 0.083 20475
 20477 3 12.73 69.75 9.83 0.081 20476
 20478 3 11.45 69.86 11.51 0.137 20458
 20479 3 11.49 70.04 11.62 0.143 20478
 20480 3 11.58 70.18 11.69 0.179 20479
 20481 3 11.58 70.27 11.84 0.183 20480
 20482 3 11.69 70.44 11.82 0.118 20481
 20483 3 11.74 70.6 11.9 0.146 20482
 20484 3 11.84 70.72 11.88 0.169 20483
 20485 3 11.96 70.87 11.97 0.173 20484
 20486 3 12.02 71.02 11.99 0.182 20485
 20487 3 12.01 71.17 12.08 0.252 20486
 20488 3 12.03 71.25 12.14 0.295 20487
 20489 3 12.07 71.06 12.69 0.168 20488
 20490 3 12.14 70.83 12.98 0.076 20489
 20491 3 12.15 70.77 13.09 0.075 20490
 20492 3 12.2 70.76 13.19 0.068 20491
 20493 3 11.91 71.44 12.01 0.18 20488
 20494 3 11.75 71.8 11.81 0.163 20493
 20495 3 11.62 72.02 11.77 0.198 20494
 20496 3 11.55 72.28 11.78 0.157 20495
 20497 3 11.57 72.44 11.87 0.115 20496
 20498 3 11.59 72.62 11.89 0.16 20497
 20499 3 11.61 72.74 11.9 0.194 20498
 20500 3 11.65 72.9 11.89 0.219 20499
 20501 3 11.65 73.04 11.84 0.203 20500
 20502 3 11.52 73.27 11.85 0.154 20501
 20503 3 11.55 73.44 11.95 0.152 20502
 20504 3 11.52 73.6 11.97 0.156 20503
 20505 3 11.5 73.76 12.01 0.175 20504
 20506 3 11.45 73.92 12.06 0.25 20505
 20507 3 11.45 74.04 12.03 0.338 20506
 20508 3 11.46 74.12 11.52 0.108 20507
 20509 3 11.5 74.2 11.39 0.111 20508
 20510 3 11.48 74.32 11.28 0.175 20509
 20511 3 11.52 74.39 11.14 0.193 20510
 20512 3 11.39 74.72 11.25 0.134 20511
 20513 3 11.41 74.86 11.19 0.000125 20512
 20514 3 11.55 74.45 10.91 0.136 20511
 20515 3 11.47 74.63 10.84 0.108 20514
 20516 3 11.38 74.19 12.44 0.182 20507
 20517 3 11.3 74.25 12.63 0.195 20516
 20518 3 11.19 74.37 12.77 0.184 20517
 20519 3 11.14 74.51 12.86 0.184 20518
 20520 3 11.1 74.58 13.04 0.174 20519
 20521 3 11.02 74.65 13.18 0.129 20520
 20522 3 11.01 74.74 13.34 0.16 20521
 20523 3 10.98 74.82 13.48 0.163 20522
 20524 3 10.96 74.97 13.62 0.173 20523
 20525 3 10.84 75.03 13.62 0.255 20524
 20526 3 11.11 75.12 13.98 0.12 20525
 20527 3 11.08 75.16 14.12 0.151 20526
 20528 3 11.07 75.26 14.36 0.132 20527
 20529 3 11.03 75.31 14.51 0.175 20528
 20530 3 11 75.4 14.61 0.249 20529
 20531 3 11.06 75.5 14.65 0.262 20530
 20532 3 10.97 75.44 14.91 0.11 20531
 20533 3 11.04 75.45 15.06 0.185 20532
 20534 3 11.08 75.46 15.2 0.247 20533
 20535 3 11.01 75.39 15.45 0.285 20534
 20536 3 10.98 75.38 15.69 0.381 20535
 20537 3 10.98 75.34 15.86 0.424 20536
 20538 3 10.93 75.36 16.05 0.434 20537
 20539 3 10.32 75.35 16.26 0.122 20538
 20540 3 10.2 75.38 16.32 0.101 20539
 20541 3 10 75.43 16.45 0.102 20540
 20542 3 9.93 75.47 16.53 0.11 20541
 20543 3 9.74 75.43 16.67 0.096 20542
 20544 3 9.64 75.46 16.71 0.128 20543
 20545 3 9.45 75.4 16.78 0.151 20544
 20546 3 9.26 75.44 16.81 0.173 20545
 20547 3 9.13 75.45 16.78 0.176 20546
 20548 3 9.07 75.74 16.79 0.095 20547
 20549 3 9.04 75.8 16.87 0.000125 20548
 20550 3 8.95 75.28 16.72 0.117 20547
 20551 3 8.86 75.23 16.63 0.051 20550
 20552 3 10.92 75.35 16.09 0.174 20538
 20553 3 11.5 75.2 16.15 0.098 20552
 20554 3 11.59 75.09 16.3 0.083 20553
 20555 3 11.59 75.04 16.43 0.101 20554
 20556 3 11.63 74.92 16.54 0.128 20555
 20557 3 11.59 74.89 16.66 0.177 20556
 20558 3 11.53 74.91 16.79 0.241 20557
 20559 3 11.55 74.99 16.94 0.284 20558
 20560 3 11.58 74.97 17.06 0.257 20559
 20561 3 11.5 74.8 17.23 0.202 20560
 20562 3 11.46 74.59 17.34 0.077 20561
 20563 3 11.47 74.51 17.43 0.094 20562
 20564 3 11.51 74.42 17.55 0.126 20563
 20565 3 11.37 74.36 17.76 0.137 20564
 20566 3 11.35 74.29 17.87 0.128 20565
 20567 3 11.35 74.12 17.97 0.097 20566
 20568 3 11.34 74.01 18.07 0.099 20567
 20569 3 11.35 73.98 18.21 0.099 20568
 20570 3 11.34 73.83 18.33 0.14 20569
 20571 3 11.23 73.66 18.42 0.136 20570
 20572 3 11.15 73.49 18.53 0.139 20571
 20573 3 11.04 73.43 18.63 0.132 20572
 20574 3 10.98 73.37 18.71 0.198 20573
 20575 3 10.93 73.33 18.82 0.244 20574
 20576 3 10.92 73.33 19.01 0.271 20575
 20577 3 11.16 73.06 19.15 0.129 20576
 20578 3 11.26 72.87 19.34 0.143 20577
 20579 3 11.33 72.73 19.51 0.108 20578
 20580 3 11.36 72.65 19.66 0.102 20579
 20581 3 11.43 72.59 19.75 0.098 20580
 20582 3 11.43 72.4 19.77 0.132 20581
 20583 3 11.43 72.22 19.79 0.096 20582
 20584 3 11.4 72.02 19.86 0.124 20583
 20585 3 11.39 71.86 19.84 0.134 20584
 20586 3 11.29 71.7 19.8 0.059 20585
 20587 3 11.28 71.56 19.74 0.087 20586
 20588 3 11.28 71.38 19.71 0.092 20587
 20589 3 11.27 71.26 19.61 0.098 20588
 20590 3 10.78 73.29 19.1 0.223 20576
 20591 3 10.75 73.34 19.26 0.271 20590
 20592 3 10.51 73.78 19.28 0.101 20591
 20593 3 10.42 73.89 19.4 0.09 20592
 20594 3 10.3 73.97 19.43 0.09 20593
 20595 3 10.16 74.1 19.5 0.079 20594
 20596 3 10.06 74.22 19.58 0.091 20595
 20597 3 9.95 74.35 19.65 0.131 20596
 20598 3 9.94 74.35 19.82 0.123 20597
 20599 3 9.85 74.36 19.95 0.133 20598
 20600 3 9.73 74.38 20.06 0.14 20599
 20601 3 9.6 74.44 19.96 0.074 20600
 20602 3 9.56 74.45 19.86 0.000125 20601
 20603 3 9.76 74.43 20.25 0.121 20600
 20604 3 9.7 74.54 20.44 0.092 20603
 20605 3 9.64 74.53 20.54 0.067 20604
 20606 3 9.51 74.67 20.65 0.094 20605
 20607 3 9.42 74.73 20.73 0.087 20606
 20608 3 9.3 74.83 20.78 0.099 20607
 20609 3 9.25 74.96 20.92 0.061 20608
 20610 3 9.25 75.07 21.04 0.104 20609
 20611 3 9.21 75.17 21.22 0.122 20610
 20612 3 9.16 75.31 21.37 0.107 20611
 20613 3 9.12 75.42 21.52 0.044 20612
 20614 3 10.91 75.35 16.12 0.174 20552
 20615 3 10.72 75.15 16.11 0.123 20614
 20616 3 11.33 75.78 16.05 0.105 20615
 20617 3 11.45 75.85 16.02 0.113 20616
 20618 3 11.55 75.95 15.96 0.116 20617
 20619 3 11.58 76.08 15.86 0.142 20618
 20620 3 11.65 76.34 15.65 0.102 20619
 20621 3 11.68 76.47 15.68 0.092 20620
 20622 3 11.69 76.63 15.71 0.139 20621
 20623 3 11.67 76.86 15.79 0.081 20622
 20624 3 11.57 77.04 15.91 0.121 20623
 20625 3 11.46 77.2 15.95 0.11 20624
 20626 3 10.53 74.94 16.18 0.123 20615
 20627 3 10.5 74.86 16.29 0.142 20626
 20628 3 10.45 74.72 16.35 0.166 20627
 20629 3 10.18 74.47 16.42 0.125 20628
 20630 3 10.16 74.16 16.5 0.117 20629
 20631 3 10.11 73.97 16.56 0.145 20630
 20632 3 10.09 73.73 16.65 0.169 20631
 20633 3 10.13 73.57 16.69 0.165 20632
 20634 3 10.2 73.47 16.76 0.167 20633
 20635 3 10.4 73.31 16.92 0.164 20634
 20636 3 10.53 73.21 17.03 0.172 20635
 20637 3 10.6 73.06 17.16 0.166 20636
 20638 3 10.72 72.93 17.24 0.177 20637
 20639 3 10.85 72.7 17.37 0.156 20638
 20640 3 10.93 72.57 17.39 0.142 20639
 20641 3 11.04 72.39 17.38 0.117 20640
 20642 3 11.16 72.25 17.37 0.107 20641
 20643 3 11.25 72.1 17.37 0.098 20642
 20644 3 11.29 71.95 17.35 0.104 20643
 20645 3 11.35 71.78 17.35 0.156 20644
 20646 3 11.42 71.61 17.32 0.162 20645
 20647 3 11.57 71.42 17.26 0.172 20646
 20648 3 11.53 71.34 16.99 0.066 20647
 20649 3 11.51 71.36 16.78 0.116 20648
 20650 3 11.52 71.33 16.6 0.134 20649
 20651 3 11.58 71.35 16.37 0.121 20650
 20652 3 11.7 71.39 16.13 0.082 20651
 20653 3 11.7 71.4 16.01 0.106 20652
 20654 3 11.77 71.45 15.82 0.128 20653
 20655 3 11.87 71.42 15.62 0.068 20654
 20656 3 11.98 71.52 15.5 0.103 20655
 20657 3 12.03 71.56 15.35 0.141 20656
 20658 3 12.16 71.66 15.24 0.149 20657
 20659 3 12.28 71.79 15.12 0.000125 20658
 20660 3 11.57 71.1 17.56 0.113 20647
 20661 3 11.56 70.95 17.64 0.099 20660
 20662 3 11.6 70.97 17.73 0.172 20661
 20663 3 11.6 70.95 17.84 0.219 20662
 20664 3 11.78 70.87 17.9 0.211 20663
 20665 3 11.97 70.82 17.89 0.078 20664
 20666 3 9.84 73.47 16.54 0.123 20633
 20667 3 9.72 73.43 16.49 0.144 20666
 20668 3 9.63 73.28 16.52 0.101 20667
 20669 3 9.55 73.21 16.46 0.104 20668
 20670 3 9.44 73.2 16.43 0.136 20669
 20671 3 9.24 73.42 16.41 0.083 20670
 20672 3 9.18 73.5 16.33 0.106 20671
 20673 3 9.06 73.53 16.23 0.116 20672
 20674 3 8.99 73.63 16.16 0.082 20673
 20675 3 9.43 73.01 16.24 0.125 20670
 20676 3 9.42 72.94 16.16 0.066 20675
 20677 3 10.88 75.34 16.19 0.174 20614
 20678 3 10.76 75.17 16.25 0.054 20677
 20679 3 10.43 75.07 13.41 0.086 20525
 20680 3 10.25 75.15 13.37 0.135 20679
 20681 3 10.08 75.24 13.38 0.115 20680
 20682 3 9.91 75.39 13.47 0.139 20681
 20683 3 9.82 75.54 13.49 0.113 20682
 20684 3 9.73 75.7 13.43 0.089 20683
 20685 3 9.64 75.75 13.41 0.112 20684
 20686 3 11.85 71.53 11.95 0.18 20493
 20687 3 12.44 71.16 12.13 0.074 20686
 20688 3 12.56 71.25 12.04 0.065 20687
 20689 3 12.68 71.3 11.95 0.094 20688
 20690 3 12.74 71.36 11.9 0.043 20689
 20691 3 11.42 70.23 12.08 0.157 20481
 20692 3 11.45 70.21 12.21 0.164 20691
 20693 3 11.53 70.2 12.32 0.104 20692
 20694 3 13.42 65.71 10.16 0.315 19986
 20695 3 13.63 65.8 10.03 0.308 20694
 20696 3 13.91 65.77 9.92 0.364 20695
 20697 3 14.09 65.86 9.75 0.373 20696
 20698 3 14.33 65.85 9.66 0.337 20697
 20699 3 14.48 65.9 9.59 0.313 20698
 20700 3 14.63 65.91 9.54 0.28 20699
 20701 3 14.81 65.86 9.49 0.241 20700
 20702 3 14.9 65.84 9.34 0.248 20701
 20703 3 15.06 65.78 9.27 0.232 20702
 20704 3 15.21 65.8 9.19 0.215 20703
 20705 3 15.35 65.78 9.18 0.203 20704
 20706 3 15.54 65.81 9.2 0.234 20705
 20707 3 15.68 65.74 9.2 0.231 20706
 20708 3 15.77 65.76 9.09 0.264 20707
 20709 3 15.86 65.69 9.06 0.276 20708
 20710 3 15.99 65.73 8.89 0.337 20709
 20711 3 16.11 65.85 8.74 0.418 20710
 20712 3 16.22 65.82 8.75 0.397 20711
 20713 3 16.06 66.09 7.98 0.166 20712
 20714 3 16.09 66.17 7.88 0.154 20713
 20715 3 16.08 66.28 7.73 0.145 20714
 20716 3 16.05 66.38 7.53 0.157 20715
 20717 3 15.95 66.44 7.36 0.131 20716
 20718 3 15.88 66.46 7.08 0.122 20717
 20719 3 15.89 66.51 6.95 0.136 20718
 20720 3 15.78 66.67 6.89 0.139 20719
 20721 3 15.68 66.96 6.82 0.159 20720
 20722 3 15.61 67.15 6.78 0.196 20721
 20723 3 15.57 67.31 6.66 0.203 20722
 20724 3 15.56 67.6 6.58 0.222 20723
 20725 3 15.52 67.79 6.44 0.223 20724
 20726 3 15.49 67.94 6.25 0.196 20725
 20727 3 15.44 68.05 6.19 0.222 20726
 20728 3 15.36 68.35 6.12 0.224 20727
 20729 3 15.29 68.53 5.98 0.188 20728
 20730 3 15.24 68.71 5.84 0.222 20729
 20731 3 15.13 69.06 5.73 0.181 20730
 20732 3 15.13 69.2 5.63 0.177 20731
 20733 3 15.12 69.4 5.58 0.237 20732
 20734 3 15.13 69.56 5.59 0.187 20733
 20735 3 15.15 69.73 5.51 0.176 20734
 20736 3 15.19 69.93 5.46 0.18 20735
 20737 3 15.16 70.17 5.49 0.201 20736
 20738 3 15.13 70.33 5.46 0.192 20737
 20739 3 15.04 70.55 5.61 0.105 20738
 20740 3 16.44 65.81 8.93 0.237 20712
 20741 3 16.67 65.86 8.99 0.196 20740
 20742 3 16.82 65.77 8.96 0.255 20741
 20743 3 17.02 65.72 8.93 0.267 20742
 20744 3 17.22 65.73 8.73 0.224 20743
 20745 3 17.37 65.77 8.61 0.23 20744
 20746 3 17.49 65.76 8.43 0.252 20745
 20747 3 17.59 65.74 8.31 0.297 20746
 20748 3 17.72 65.74 8.23 0.359 20747
 20749 3 17.97 65.88 8.22 0.318 20748
 20750 3 18.08 65.87 8.26 0.345 20749
 20751 3 18.19 65.69 8.22 0.387 20750
 20752 3 18.28 65.73 8.04 0.4 20751
 20753 3 18.52 65.88 7.94 0.516 20752
 20754 3 18.71 65.9 7.89 0.584 20753
 20755 3 18.9 65.92 7.75 0.563 20754
 20756 3 19.02 65.9 7.6 0.58 20755
 20757 3 18.96 65.49 8.13 0.178 20756
 20758 3 19.19 65.33 8.23 0.115 20757
 20759 3 19.28 65.26 8.31 0.141 20758
 20760 3 19.49 65.15 8.42 0.114 20759
 20761 3 19.62 65.03 8.5 0.128 20760
 20762 3 19.76 64.88 8.54 0.086 20761
 20763 3 19.2 66.01 7.46 0.395 20756
 20764 3 19.64 66.2 7.28 0.357 20763
 20765 3 19.91 66.37 7.28 0.357 20764
 20766 3 20.1 66.46 7.33 0.36 20765
 20767 3 20.28 66.56 7.3 0.353 20766
 20768 3 20.45 66.67 7.28 0.319 20767
 20769 3 20.66 66.74 7.25 0.319 20768
 20770 3 20.91 66.9 7.18 0.295 20769
 20771 3 21.14 67.05 7.16 0.294 20770
 20772 3 21.37 67.14 7.13 0.318 20771
 20773 3 21.53 67.19 7.15 0.349 20772
 20774 3 21.71 67.27 7.17 0.308 20773
 20775 3 21.81 67.35 7.1 0.3 20774
 20776 3 22.06 67.37 6.92 0.352 20775
 20777 3 22.21 67.41 6.93 0.456 20776
 20778 3 22.3 67.48 7 0.509 20777
 20779 3 22.5 67.52 6.83 0.513 20778
 20780 3 22.67 67.57 6.76 0.511 20779
 20781 3 22.78 67.62 6.7 0.498 20780
 20782 3 22.93 67.66 6.61 0.473 20781
 20783 3 23.04 67.72 6.37 0.389 20782
 20784 3 23.2 67.76 6.41 0.366 20783
 20785 3 23.39 67.82 6.35 0.353 20784
 20786 3 23.52 67.92 6.26 0.35 20785
 20787 3 23.66 68.02 6.22 0.376 20786
 20788 3 23.78 68.02 6.01 0.39 20787
 20789 3 23.86 68.13 5.89 0.383 20788
 20790 3 24.03 67.89 5.94 0.238 20789
 20791 3 24.42 67.64 5.93 0.173 20790
 20792 3 24.59 67.67 5.91 0.196 20791
 20793 3 24.74 67.62 5.82 0.232 20792
 20794 3 24.9 67.58 5.74 0.243 20793
 20795 3 25.11 67.49 5.71 0.256 20794
 20796 3 25.27 67.39 5.66 0.247 20795
 20797 3 25.42 67.31 5.6 0.214 20796
 20798 3 25.54 67.23 5.51 0.213 20797
 20799 3 25.67 67.2 5.47 0.192 20798
 20800 3 25.82 67.11 5.4 0.221 20799
 20801 3 26.03 66.99 5.34 0.227 20800
 20802 3 26.21 66.91 5.28 0.218 20801
 20803 3 26.32 66.79 5.24 0.223 20802
 20804 3 26.45 66.67 5.18 0.215 20803
 20805 3 26.62 66.57 5.13 0.211 20804
 20806 3 26.77 66.48 5.08 0.222 20805
 20807 3 26.92 66.37 4.97 0.233 20806
 20808 3 27.13 66.34 4.88 0.184 20807
 20809 3 27.3 66.31 4.82 0.201 20808
 20810 3 27.41 66.19 4.77 0.227 20809
 20811 3 27.48 66.11 4.73 0.262 20810
 20812 3 27.54 66.02 4.73 0.337 20811
 20813 3 27.86 66.22 4.61 0.261 20812
 20814 3 28.03 66.24 4.65 0.277 20813
 20815 3 28.04 65.96 4.4 0.153 20814
 20816 3 28.16 65.84 4.25 0.15 20815
 20817 3 28.25 65.77 4.13 0.133 20816
 20818 3 28.37 65.64 4 0.142 20817
 20819 3 28.45 65.54 3.95 0.13 20818
 20820 3 28.58 65.47 3.85 0.15 20819
 20821 3 28.64 65.34 3.71 0.138 20820
 20822 3 28.71 65.22 3.6 0.117 20821
 20823 3 28.79 65.09 3.51 0.124 20822
 20824 3 28.87 64.98 3.4 0.133 20823
 20825 3 28.95 64.81 3.25 0.169 20824
 20826 3 29.05 64.7 3.14 0.153 20825
 20827 3 29.14 64.64 3.04 0.201 20826
 20828 3 29.22 64.45 2.9 0.208 20827
 20829 3 29.25 64.21 2.7 0.172 20828
 20830 3 29.3 64.07 2.51 0.193 20829
 20831 3 29.38 63.94 2.36 0.165 20830
 20832 3 29.44 63.78 2.24 0.157 20831
 20833 3 29.48 63.64 2.15 0.131 20832
 20834 3 29.53 63.5 2.05 0.145 20833
 20835 3 29.6 63.31 1.98 0.157 20834
 20836 3 29.61 63.19 1.91 0.175 20835
 20837 3 29.6 63 1.86 0.184 20836
 20838 3 29.69 62.83 1.88 0.216 20837
 20839 3 29.74 62.69 1.92 0.214 20838
 20840 3 29.85 62.58 1.98 0.219 20839
 20841 3 29.86 62.46 1.96 0.271 20840
 20842 3 29.97 62.39 1.96 0.311 20841
 20843 3 29.93 62.23 1.96 0.384 20842
 20844 3 30 62.13 1.97 0.428 20843
 20845 3 29.96 62 1.97 0.478 20844
 20846 3 29.32 61.81 1.69 0.292 20845
 20847 3 29.25 61.71 1.59 0.295 20846
 20848 3 28.84 61.82 1.46 0.189 20847
 20849 3 28.73 61.92 1.37 0.284 20848
 20850 3 28.64 61.89 1.34 0.371 20849
 20851 3 28.55 61.95 1.27 0.425 20850
 20852 3 28.49 62.06 1.13 0.448 20851
 20853 3 28.33 62.19 1.14 0.377 20852
 20854 3 28.23 62.19 0.92 0.312 20853
 20855 3 28.09 62.13 0.97 0.056 20854
 20856 3 28.44 61.4 1.5 0.105 20851
 20857 3 28.38 61.31 1.64 0.127 20856
 20858 3 28.35 61.24 1.81 0.16 20857
 20859 3 28.37 61.13 2.02 0.123 20858
 20860 3 28.37 60.95 2.11 0.092 20859
 20861 3 28.27 60.85 2.11 0.075 20860
 20862 3 28.19 60.76 2.16 0.098 20861
 20863 3 28.19 60.64 2.21 0.153 20862
 20864 3 28.31 60.57 2.3 0.126 20863
 20865 3 28.34 60.56 2.46 0.114 20864
 20866 3 28.27 60.55 2.68 0.08 20865
 20867 3 28.24 60.54 2.78 0.073 20866
 20868 3 28.25 60.56 2.88 0.099 20867
 20869 3 28.19 60.52 3.04 0.106 20868
 20870 3 28.17 60.49 3.17 0.126 20869
 20871 3 28.15 60.44 3.26 0.16 20870
 20872 3 28.38 60.44 3.38 0.107 20871
 20873 3 28.45 60.38 3.51 0.082 20872
 20874 3 28.52 60.24 3.7 0.098 20873
 20875 3 28.59 60.2 3.85 0.099 20874
 20876 3 28.68 60.19 3.96 0.095 20875
 20877 3 28.76 60.16 4.13 0.127 20876
 20878 3 28.87 60.18 4.23 0.109 20877
 20879 3 28.97 60.21 4.35 0.115 20878
 20880 3 29.02 60.3 4.38 0.085 20879
 20881 3 27.94 60.32 3.3 0.084 20871
 20882 3 27.81 60.24 3.3 0.119 20881
 20883 3 27.77 60.14 3.34 0.132 20882
 20884 3 27.64 60.07 3.26 0.119 20883
 20885 3 27.44 60.09 3.23 0.099 20884
 20886 3 27.28 60.12 3.29 0.075 20885
 20887 3 27.12 60.08 3.44 0.136 20886
 20888 3 27.01 60.07 3.56 0.166 20887
 20889 3 26.93 59.92 3.6 0.129 20888
 20890 3 26.86 59.74 3.73 0.059 20889
 20891 3 26.86 59.67 3.87 0.078 20890
 20892 3 27.9 60.61 2.03 0.101 20863
 20893 3 27.88 60.57 1.9 0.109 20892
 20894 3 27.81 60.44 1.83 0.084 20893
 20895 3 27.72 60.38 1.74 0.134 20894
 20896 3 27.79 60.19 1.94 0.117 20895
 20897 3 27.81 60.06 2 0.103 20896
 20898 3 27.68 60 2.11 0.095 20897
 20899 3 27.61 59.93 2.22 0.093 20898
 20900 3 27.6 59.86 2.37 0.109 20899
 20901 3 27.59 60.36 1.53 0.127 20895
 20902 3 27.56 60.23 1.4 0.082 20901
 20903 3 27.5 60.15 1.27 0.147 20902
 20904 3 27.41 60.03 1.09 0.135 20903
 20905 3 27.31 59.91 0.9 0.128 20904
 20906 3 27.21 59.85 0.71 0.109 20905
 20907 3 27.16 59.79 0.55 0.08 20906
 20908 3 27.09 59.85 0.42 0.071 20907
 20909 3 26.96 59.77 0.16 0.089 20908
 20910 3 26.86 59.82 0.04 0.000125 20909
 20911 3 29.27 61.56 1.57 0.202 20847
 20912 3 30.3 61.96 2.11 0.255 20845
 20913 3 30.49 61.89 2.11 0.235 20912
 20914 3 30.72 61.78 2.17 0.158 20913
 20915 3 30.9 61.82 2.15 0.121 20914
 20916 3 31.14 61.76 2.05 0.142 20915
 20917 3 31.26 61.67 2.05 0.238 20916
 20918 3 31.34 61.8 2.33 0.14 20917
 20919 3 31.42 61.85 2.57 0.000125 20918
 20920 3 31.26 61.4 1.62 0.107 20917
 20921 3 31.24 61.33 1.48 0.15 20920
 20922 3 31.17 61.28 1.34 0.178 20921
 20923 3 31.16 61.25 1.19 0.207 20922
 20924 3 31.17 61.1 0.99 0.188 20923
 20925 3 31.13 61.1 0.85 0.254 20924
 20926 3 31.1 61.11 0.66 0.287 20925
 20927 3 30.91 61.04 0.53 0.275 20926
 20928 3 30.84 61.02 0.44 0.328 20927
 20929 3 30.79 61.17 0.23 0.259 20928
 20930 3 30.83 61.12 0.05 0.202 20929
 20931 3 30.85 61.04 -0.09 0.164 20930
 20932 3 30.93 60.92 -0.29 0.125 20931
 20933 3 31.04 60.87 -0.41 0.147 20932
 20934 3 31.21 60.85 -0.5 0.161 20933
 20935 3 31.53 60.91 -0.54 0.085 20934
 20936 3 31.08 60.81 -0.68 0.08 20934
 20937 3 31.09 60.69 -0.81 0.099 20936
 20938 3 31.12 60.51 -0.87 0.11 20937
 20939 3 31.19 60.36 -0.9 0.152 20938
 20940 3 31.25 60.27 -0.93 0.241 20939
 20941 3 31.3 60.07 -1.24 0.125 20940
 20942 3 31.37 59.9 -1.26 0.119 20941
 20943 3 31.35 59.76 -1.34 0.138 20942
 20944 3 31.35 59.56 -1.49 0.097 20943
 20945 3 31.36 59.46 -1.6 0.097 20944
 20946 3 31.4 59.27 -1.78 0.102 20945
 20947 3 31.46 59.14 -1.92 0.111 20946
 20948 3 31.57 59.06 -2.01 0.106 20947
 20949 3 31.63 58.98 -2.15 0.1 20948
 20950 3 31.64 58.91 -2.27 0.119 20949
 20951 3 31.72 58.79 -2.37 0.128 20950
 20952 3 31.78 58.64 -2.43 0.145 20951
 20953 3 31.8 58.51 -2.52 0.129 20952
 20954 3 31.82 58.44 -2.72 0.131 20953
 20955 3 31.85 58.34 -2.82 0.139 20954
 20956 3 31.95 58.24 -2.94 0.126 20955
 20957 3 32.09 58.23 -3.04 0.1 20956
 20958 3 32.24 58.21 -3.11 0.077 20957
 20959 3 32.41 58.23 -3.18 0.114 20958
 20960 3 32.53 58.2 -3.26 0.122 20959
 20961 3 31.25 60.49 -0.51 0.091 20940
 20962 3 31.2 60.59 -0.4 0.105 20961
 20963 3 31.23 60.66 -0.32 0.073 20962
 20964 3 31.31 60.75 -0.21 0.118 20963
 20965 3 31.34 60.79 -0.1 0.158 20964
 20966 3 31.26 60.83 0.05 0.179 20965
 20967 3 31.29 60.89 0.17 0.136 20966
 20968 3 28.14 66.5 4.92 0.215 20814
 20969 3 28.24 66.62 5.03 0.22 20968
 20970 3 28.33 66.69 5.21 0.222 20969
 20971 3 28.4 66.79 5.32 0.24 20970
 20972 3 28.48 66.86 5.49 0.217 20971
 20973 3 28.5 66.99 5.68 0.274 20972
 20974 3 28.55 67.05 5.81 0.31 20973
 20975 3 28.53 67.16 5.97 0.38 20974
 20976 3 28.56 67.23 6.13 0.405 20975
 20977 3 28.71 67.28 6.24 0.404 20976
 20978 3 28.83 67.31 6.39 0.38 20977
 20979 3 28.92 67.34 6.47 0.356 20978
 20980 3 28.84 66.86 6.82 0.215 20979
 20981 3 28.8 66.85 7.03 0.158 20980
 20982 3 28.82 66.82 7.2 0.149 20981
 20983 3 28.86 66.74 7.39 0.174 20982
 20984 3 28.85 66.72 7.53 0.186 20983
 20985 3 28.85 66.73 7.7 0.225 20984
 20986 3 28.9 66.7 7.8 0.241 20985
 20987 3 29.03 66.31 7.72 0.153 20986
 20988 3 29.12 66.17 7.76 0.148 20987
 20989 3 29.22 66.05 7.69 0.137 20988
 20990 3 29.29 65.89 7.71 0.146 20989
 20991 3 29.38 65.72 7.74 0.151 20990
 20992 3 29.37 65.5 7.73 0.156 20991
 20993 3 29.4 65.36 7.68 0.156 20992
 20994 3 29.43 65.17 7.62 0.16 20993
 20995 3 29.45 64.99 7.59 0.137 20994
 20996 3 29.45 64.81 7.61 0.148 20995
 20997 3 29.52 64.62 7.62 0.171 20996
 20998 3 29.51 64.46 7.7 0.198 20997
 20999 3 29.55 64.31 7.77 0.168 20998
 21000 3 29.63 64.23 7.86 0.181 20999
 21001 3 29.74 64.22 7.93 0.264 21000
 21002 3 29.59 63.89 7.93 0.222 21001
 21003 3 29.63 63.74 7.95 0.246 21002
 21004 3 29.79 63.49 8.06 0.119 21003
 21005 3 29.8 63.34 8.12 0.152 21004
 21006 3 29.8 63.23 8.25 0.187 21005
 21007 3 29.78 63.06 8.39 0.177 21006
 21008 3 29.76 62.98 8.52 0.154 21007
 21009 3 29.78 62.89 8.65 0.163 21008
 21010 3 29.82 62.71 8.75 0.152 21009
 21011 3 29.88 62.56 8.8 0.197 21010
 21012 3 29.89 62.48 8.89 0.252 21011
 21013 3 30.05 62.17 8.81 0.145 21012
 21014 3 30.07 62 8.88 0.123 21013
 21015 3 30.12 61.85 8.94 0.142 21014
 21016 3 30.22 61.6 9.01 0.158 21015
 21017 3 30.27 61.4 9.09 0.144 21016
 21018 3 30.38 61.15 9.2 0.123 21017
 21019 3 30.44 60.97 9.31 0.103 21018
 21020 3 30.47 60.82 9.35 0.098 21019
 21021 3 30.51 60.68 9.31 0.091 21020
 21022 3 30.54 60.51 9.39 0.086 21021
 21023 3 30.52 60.36 9.35 0.109 21022
 21024 3 30.55 60.25 9.29 0.147 21023
 21025 3 30.55 60.13 9.26 0.291 21024
 21026 3 30.5 60.02 9.17 0.362 21025
 21027 3 30.49 59.89 9.06 0.384 21026
 21028 3 30.47 59.79 8.97 0.373 21027
 21029 3 30.74 59.83 8.57 0.167 21028
 21030 3 30.97 59.76 8.34 0.133 21029
 21031 3 31.12 59.73 8.16 0.111 21030
 21032 3 31.19 59.71 7.96 0.107 21031
 21033 3 31.23 59.69 7.76 0.107 21032
 21034 3 31.31 59.66 7.51 0.08 21033
 21035 3 31.32 59.64 7.34 0.106 21034
 21036 3 31.34 59.54 7.16 0.116 21035
 21037 3 31.4 59.42 7.14 0.135 21036
 21038 3 31.52 59.28 7.14 0.15 21037
 21039 3 31.6 59.11 7.19 0.131 21038
 21040 3 31.68 58.9 7.24 0.102 21039
 21041 3 31.65 58.72 7.25 0.157 21040
 21042 3 31.7 58.52 7.14 0.144 21041
 21043 3 31.89 58.31 7.12 0.139 21042
 21044 3 31.97 58.11 7.13 0.154 21043
 21045 3 32.05 57.96 7.1 0.171 21044
 21046 3 32.15 57.71 7.03 0.128 21045
 21047 3 32.15 57.6 6.89 0.075 21046
 21048 3 30.32 59.56 9.27 0.226 21028
 21049 3 30.21 59.45 9.43 0.198 21048
 21050 3 30.08 59.29 9.54 0.165 21049
 21051 3 29.98 59.17 9.65 0.167 21050
 21052 3 29.91 59.01 9.77 0.125 21051
 21053 3 29.8 58.91 9.8 0.142 21052
 21054 3 29.76 58.81 9.89 0.15 21053
 21055 3 29.73 58.71 10.07 0.113 21054
 21056 3 29.73 58.59 10.2 0.101 21055
 21057 3 29.73 58.42 10.29 0.119 21056
 21058 3 29.76 58.27 10.35 0.116 21057
 21059 3 29.76 58.06 10.35 0.146 21058
 21060 3 29.74 57.95 10.26 0.153 21059
 21061 3 29.8 57.73 10.17 0.158 21060
 21062 3 29.86 57.57 10.06 0.137 21061
 21063 3 29.95 57.38 10.07 0.141 21062
 21064 3 30.09 57.25 10.05 0.149 21063
 21065 3 30.23 57.18 10.06 0.123 21064
 21066 3 30.37 57.15 10.21 0.103 21065
 21067 3 30.53 57.14 10.22 0.088 21066
 21068 3 30.66 57.13 10.25 0.072 21067
 21069 3 29.77 62.63 9.19 0.196 21012
 21070 3 29.64 62.59 9.4 0.2 21069
 21071 3 29.42 62.49 9.59 0.171 21070
 21072 3 29.32 62.43 9.78 0.138 21071
 21073 3 29.23 62.37 9.93 0.145 21072
 21074 3 29.15 62.35 10.1 0.158 21073
 21075 3 29.11 62.28 10.26 0.199 21074
 21076 3 28.93 62.27 10.49 0.129 21075
 21077 3 28.81 62.24 10.64 0.12 21076
 21078 3 28.7 62.19 10.77 0.204 21077
 21079 3 28.56 62.18 10.86 0.253 21078
 21080 3 28.41 62.22 11.01 0.305 21079
 21081 3 28.31 62.24 11.17 0.356 21080
 21082 3 28.22 62.25 11.28 0.399 21081
 21083 3 28.13 62.01 11.45 0.38 21082
 21084 3 28.41 62.02 11.81 0.144 21083
 21085 3 28.53 61.87 11.84 0.122 21084
 21086 3 28.62 61.76 11.88 0.099 21085
 21087 3 28.6 61.57 11.86 0.118 21086
 21088 3 28.51 61.54 11.76 0.000125 21087
 21089 3 27.89 61.8 11.29 0.25 21083
 21090 3 27.74 61.69 11.44 0.244 21089
 21091 3 27.83 61.61 10.98 0.095 21090
 21092 3 27.82 61.46 10.91 0.123 21091
 21093 3 27.85 61.34 10.86 0.115 21092
 21094 3 27.84 61.24 10.8 0.139 21093
 21095 3 27.85 61.12 10.77 0.085 21094
 21096 3 27.57 61.59 11.8 0.138 21090
 21097 3 27.5 61.47 11.9 0.134 21096
 21098 3 27.4 61.43 11.97 0.16 21097
 21099 3 27.32 61.35 12.09 0.141 21098
 21100 3 27.25 61.25 12.17 0.129 21099
 21101 3 27.17 61.17 12.27 0.132 21100
 21102 3 27.13 61.12 12.38 0.142 21101
 21103 3 27.02 61.02 12.47 0.134 21102
 21104 3 26.98 60.95 12.6 0.107 21103
 21105 3 26.95 60.86 12.75 0.079 21104
 21106 3 26.93 60.81 12.94 0.133 21105
 21107 3 26.92 60.75 13.1 0.157 21106
 21108 3 26.89 60.66 13.25 0.151 21107
 21109 3 26.88 60.53 13.29 0.101 21108
 21110 3 26.85 60.51 13.46 0.000125 21109
 21111 3 28.34 62.81 11.44 0.139 21082
 21112 3 28.36 62.99 11.6 0.093 21111
 21113 3 28.39 63.09 11.76 0.101 21112
 21114 3 28.45 63.21 11.77 0.104 21113
 21115 3 28.51 63.32 11.87 0.141 21114
 21116 3 28.54 63.44 11.97 0.172 21115
 21117 3 28.68 63.42 11.97 0.182 21116
 21118 3 28.73 63.55 11.96 0.218 21117
 21119 3 28.7 63.72 12.25 0.106 21118
 21120 3 28.75 63.81 12.34 0.1 21119
 21121 3 28.79 63.89 12.43 0.094 21120
 21122 3 28.87 63.91 12.71 0.144 21121
 21123 3 28.81 63.92 12.89 0.093 21122
 21124 3 28.78 63.61 11.79 0.155 21118
 21125 3 28.85 63.67 11.54 0.1 21124
 21126 3 28.87 63.67 11.41 0.000125 21125
 21127 3 29.38 63.67 7.95 0.198 21003
 21128 3 29.42 63.57 7.96 0.127 21127
 21129 3 29.92 64.3 8.1 0.166 21001
 21130 3 29.99 64.23 8.13 0.048 21129
 21131 3 29.01 67.11 7.98 0.117 20986
 21132 3 28.97 67.21 8.06 0.092 21131
 21133 3 29.02 67.29 8.17 0.07 21132
 21134 3 29.06 67.36 8.29 0.098 21133
 21135 3 29.09 67.47 8.36 0.133 21134
 21136 3 29.18 67.55 8.48 0.046 21135
 21137 3 29.03 67.77 6.32 0.173 20979
 21138 3 29.03 67.92 6.36 0.226 21137
 21139 3 29.01 68.04 6.37 0.283 21138
 21140 3 29.08 68.14 6.29 0.345 21139
 21141 3 29.3 68.1 5.66 0.131 21140
 21142 3 29.34 68.18 5.53 0.114 21141
 21143 3 29.33 68.31 5.37 0.102 21142
 21144 3 29.38 68.51 5.31 0.116 21143
 21145 3 29.41 68.7 5.27 0.117 21144
 21146 3 29.44 68.8 5.15 0.084 21145
 21147 3 29.45 68.93 5.1 0.082 21146
 21148 3 29.47 69.06 5.04 0.129 21147
 21149 3 29.58 69.13 4.95 0.112 21148
 21150 3 29.61 69.23 5.02 0.122 21149
 21151 3 29.65 69.36 5.13 0.123 21150
 21152 3 29.7 69.42 5.22 0.126 21151
 21153 3 29.75 69.49 5.33 0.07 21152
 21154 3 29.21 68.32 6.62 0.296 21140
 21155 3 29.3 68.46 6.77 0.322 21154
 21156 3 29.58 68.5 6.85 0.298 21155
 21157 3 29.45 68.74 6.98 0.199 21156
 21158 3 29.63 68.83 7.06 0.184 21157
 21159 3 29.75 68.86 7.15 0.223 21158
 21160 3 29.87 68.87 7.13 0.306 21159
 21161 3 30 68.85 7.23 0.327 21160
 21162 3 30.13 68.87 7.42 0.311 21161
 21163 3 30.21 68.69 7.85 0.162 21162
 21164 3 30.35 68.46 7.96 0.096 21163
 21165 3 30.47 68.25 8.02 0.115 21164
 21166 3 30.6 68.06 7.97 0.116 21165
 21167 3 30.78 67.91 8.06 0.125 21166
 21168 3 30.9 67.8 8.11 0.135 21167
 21169 3 30.95 67.73 8.18 0.135 21168
 21170 3 30.2 68.9 7.97 0.134 21163
 21171 3 30.23 68.95 8.13 0.116 21170
 21172 3 30.24 68.99 8.25 0.099 21171
 21173 3 30.2 69.01 8.35 0.055 21172
 21174 3 30.19 69.12 7.35 0.232 21162
 21175 3 30.18 69.33 7.49 0.193 21174
 21176 3 30.23 69.52 7.52 0.169 21175
 21177 3 30.3 69.66 7.59 0.173 21176
 21178 3 30.36 69.77 7.61 0.173 21177
 21179 3 30.41 69.88 7.64 0.166 21178
 21180 3 30.51 69.99 7.65 0.187 21179
 21181 3 30.63 70.13 7.7 0.212 21180
 21182 3 30.73 70.23 7.73 0.239 21181
 21183 3 30.79 70.34 7.74 0.228 21182
 21184 3 30.79 70.47 7.8 0.237 21183
 21185 3 30.86 70.56 7.76 0.243 21184
 21186 3 30.87 70.68 7.74 0.228 21185
 21187 3 30.92 70.79 7.81 0.218 21186
 21188 3 30.91 70.92 7.88 0.19 21187
 21189 3 31 71 7.93 0.198 21188
 21190 3 31.1 71.06 8.03 0.17 21189
 21191 3 31.21 71.14 8.06 0.173 21190
 21192 3 31.29 71.21 8.15 0.18 21191
 21193 3 31.27 71.3 8.26 0.241 21192
 21194 3 31.36 71.4 8.36 0.293 21193
 21195 3 31.46 71.47 8.43 0.297 21194
 21196 3 31.52 71.51 8.5 0.34 21195
 21197 3 31.57 71.57 8.62 0.348 21196
 21198 3 31.59 71.64 8.74 0.452 21197
 21199 3 31.66 71.63 8.89 0.447 21198
 21200 3 31.65 71.78 9.04 0.423 21199
 21201 3 31.72 71.87 9.3 0.457 21200
 21202 3 31.7 72.02 9.45 0.456 21201
 21203 3 31.76 72.06 9.53 0.486 21202
 21204 3 31.82 72.09 9.67 0.556 21203
 21205 3 31.78 72.3 9.74 0.576 21204
 21206 3 31.84 72.44 10.03 0.494 21205
 21207 3 31.83 72.59 10.09 0.446 21206
 21208 3 31.66 72.78 10.16 0.293 21207
 21209 3 31.78 72.99 10.09 0.349 21208
 21210 3 31.87 73.15 10.21 0.325 21209
 21211 3 31.92 73.26 10.26 0.319 21210
 21212 3 32 73.33 10.41 0.281 21211
 21213 3 32.15 73.44 10.56 0.241 21212
 21214 3 32.4 73.57 10.71 0.205 21213
 21215 3 32.52 73.66 10.89 0.221 21214
 21216 3 32.64 73.8 11.03 0.202 21215
 21217 3 32.69 73.92 11.14 0.206 21216
 21218 3 32.76 74.03 11.27 0.212 21217
 21219 3 32.87 74.08 11.38 0.236 21218
 21220 3 32.92 74.16 11.45 0.272 21219
 21221 3 33.29 73.85 11.42 0.119 21220
 21222 3 33.48 73.77 11.41 0.147 21221
 21223 3 33.68 73.68 11.4 0.124 21222
 21224 3 33.88 73.67 11.41 0.109 21223
 21225 3 34 73.61 11.48 0.088 21224
 21226 3 32.8 74.45 11.48 0.176 21220
 21227 3 32.77 74.65 11.61 0.162 21226
 21228 3 32.78 74.8 11.73 0.179 21227
 21229 3 32.76 74.99 11.81 0.2 21228
 21230 3 32.71 75.15 11.92 0.271 21229
 21231 3 32.69 75.33 11.96 0.35 21230
 21232 3 32.69 75.5 12.01 0.36 21231
 21233 3 32.71 75.64 12.09 0.334 21232
 21234 3 32.74 75.79 12.15 0.279 21233
 21235 3 32.84 75.95 12.2 0.271 21234
 21236 3 32.83 76.04 12.31 0.299 21235
 21237 3 32.89 76.13 12.46 0.341 21236
 21238 3 32.98 76.18 12.71 0.341 21237
 21239 3 33.05 76.27 12.84 0.343 21238
 21240 3 32.88 76.33 13.24 0.216 21239
 21241 3 32.85 76.36 13.42 0.178 21240
 21242 3 32.88 76.37 13.69 0.221 21241
 21243 3 32.86 76.49 13.82 0.166 21242
 21244 3 32.79 76.63 14.01 0.13 21243
 21245 3 32.79 76.75 14.17 0.125 21244
 21246 3 32.82 76.85 14.37 0.128 21245
 21247 3 32.9 76.97 14.53 0.139 21246
 21248 3 32.93 77.04 14.64 0.145 21247
 21249 3 32.94 77.16 14.74 0.151 21248
 21250 3 33.02 77.23 14.91 0.151 21249
 21251 3 33.13 77.37 15.05 0.148 21250
 21252 3 33.16 77.47 15.24 0.174 21251
 21253 3 33.21 77.54 15.37 0.164 21252
 21254 3 33.25 77.61 15.57 0.164 21253
 21255 3 33.32 77.72 15.81 0.186 21254
 21256 3 33.37 77.78 16.08 0.187 21255
 21257 3 33.44 77.86 16.32 0.173 21256
 21258 3 33.5 77.93 16.51 0.171 21257
 21259 3 33.55 77.98 16.69 0.135 21258
 21260 3 33.54 78.08 16.93 0.131 21259
 21261 3 33.55 78.01 17.07 0.185 21260
 21262 3 33.57 78.15 17.37 0.136 21261
 21263 3 33.63 78.19 17.58 0.11 21262
 21264 3 33.63 78.25 17.72 0.118 21263
 21265 3 33.73 78.31 17.92 0.114 21264
 21266 3 33.85 78.34 18.1 0.166 21265
 21267 3 33.95 78.36 18.24 0.235 21266
 21268 3 34.18 78.21 17.98 0.119 21267
 21269 3 34.32 78.17 17.92 0.094 21268
 21270 3 33.91 78.45 18.57 0.116 21267
 21271 3 33.83 78.53 18.77 0.152 21270
 21272 3 33.73 78.56 18.95 0.12 21271
 21273 3 33.65 78.62 19.11 0.113 21272
 21274 3 33.63 78.66 19.29 0.171 21273
 21275 3 33.61 78.74 19.46 0.222 21274
 21276 3 33.85 78.84 19.67 0.134 21275
 21277 3 33.92 78.91 19.86 0.121 21276
 21278 3 33.96 78.96 20.08 0.106 21277
 21279 3 34.03 79.02 20.23 0.145 21278
 21280 3 34.09 78.98 20.3 0.231 21279
 21281 3 34.01 79.07 20.66 0.096 21280
 21282 3 34.01 79.09 20.8 0.127 21281
 21283 3 34.01 79.14 20.93 0.123 21282
 21284 3 33.97 79.26 21.17 0.152 21283
 21285 3 33.96 79.3 21.39 0.203 21284
 21286 3 33.97 79.33 21.55 0.235 21285
 21287 3 34.01 79.25 21.7 0.25 21286
 21288 3 34.03 79.27 22.08 0.129 21287
 21289 3 34.02 79.26 22.25 0.17 21288
 21290 3 34 79.14 22.34 0.194 21289
 21291 3 34.19 79.22 22.57 0.123 21290
 21292 3 34.19 79.25 22.77 0.124 21291
 21293 3 34.28 79.21 22.95 0.093 21292
 21294 3 34.32 79.13 23.09 0.078 21293
 21295 3 34.34 79.12 23.22 0.105 21294
 21296 3 34.41 79.07 23.32 0.077 21295
 21297 3 34.46 79.04 23.44 0.09 21296
 21298 3 34.52 79.09 23.55 0.091 21297
 21299 3 34.55 79.04 23.67 0.077 21298
 21300 3 34.63 79.04 23.8 0.131 21299
 21301 3 34.73 79.02 23.97 0.105 21300
 21302 3 34.83 78.97 24.1 0.152 21301
 21303 3 34.81 78.99 24.31 0.13 21302
 21304 3 34.82 78.98 24.47 0.127 21303
 21305 3 34.83 78.97 24.61 0.118 21304
 21306 3 34.83 78.96 24.78 0.084 21305
 21307 3 34.81 78.97 24.95 0.079 21306
 21308 3 34.81 79.05 25.1 0.113 21307
 21309 3 34.76 79.1 25.22 0.141 21308
 21310 3 34.69 79.17 25.35 0.171 21309
 21311 3 34.62 79.2 25.49 0.186 21310
 21312 3 34.69 78.98 25.74 0.095 21311
 21313 3 34.68 78.94 25.87 0.088 21312
 21314 3 34.66 78.83 25.92 0.079 21313
 21315 3 34.7 78.76 26.04 0.111 21314
 21316 3 34.72 78.75 26.27 0.146 21315
 21317 3 34.69 78.67 26.43 0.122 21316
 21318 3 34.72 78.7 26.69 0.077 21317
 21319 3 34.75 78.7 26.9 0.063 21318
 21320 3 34.84 78.63 27.12 0.086 21319
 21321 3 34.9 78.6 27.2 0.097 21320
 21322 3 35.01 78.55 27.25 0.124 21321
 21323 3 35.1 78.42 27.33 0.116 21322
 21324 3 35.24 78.24 27.32 0.082 21323
 21325 3 35.27 78.15 27.47 0.064 21324
 21326 3 35.29 78.09 27.56 0.063 21325
 21327 3 35.32 77.98 27.59 0.076 21326
 21328 3 35.35 77.89 27.66 0.077 21327
 21329 3 35.43 77.74 27.81 0.092 21328
 21330 3 35.5 77.67 27.89 0.147 21329
 21331 3 35.53 77.57 28.05 0.164 21330
 21332 3 35.56 77.45 28.18 0.154 21331
 21333 3 35.6 77.28 28.3 0.075 21332
 21334 3 35.69 77.18 28.39 0.089 21333
 21335 3 35.83 77.08 28.37 0.082 21334
 21336 3 35.88 76.95 28.46 0.058 21335
 21337 3 35.94 76.83 28.55 0.085 21336
 21338 3 36.03 76.7 28.59 0.049 21337
 21339 3 36.11 76.52 28.62 0.094 21338
 21340 3 36.17 76.32 28.57 0.085 21339
 21341 3 36.3 76.17 28.51 0.127 21340
 21342 3 36.28 75.98 28.46 0.11 21341
 21343 3 36.25 75.88 28.32 0.14 21342
 21344 3 36.27 75.75 28.16 0.083 21343
 21345 3 36.3 75.61 28.12 0.092 21344
 21346 3 36.36 75.59 28.04 0.103 21345
 21347 3 36.42 75.47 27.97 0.071 21346
 21348 3 36.52 75.38 27.98 0.086 21347
 21349 3 36.73 75.3 27.97 0.142 21348
 21350 3 36.89 75.17 27.86 0.104 21349
 21351 3 37.01 75 27.71 0.102 21350
 21352 3 37.1 74.82 27.61 0.127 21351
 21353 3 37.13 74.66 27.54 0.115 21352
 21354 3 37.2 74.5 27.52 0.127 21353
 21355 3 37.37 74.29 27.45 0.111 21354
 21356 3 37.46 74.12 27.45 0.1 21355
 21357 3 37.55 73.97 27.52 0.085 21356
 21358 3 34.04 78.85 21.45 0.081 21287
 21359 3 34.11 78.75 21.53 0.000125 21358
 21360 3 33.3 78.74 19.42 0.077 21275
 21361 3 33.24 76.41 12.65 0.228 21239
 21362 3 33.38 76.54 12.61 0.207 21361
 21363 3 33.5 76.72 12.56 0.164 21362
 21364 3 33.58 76.83 12.57 0.196 21363
 21365 3 33.67 76.97 12.57 0.219 21364
 21366 3 33.71 77.04 12.65 0.211 21365
 21367 3 33.6 77.2 12.77 0.132 21366
 21368 3 33.63 77.34 12.85 0.1 21367
 21369 3 33.63 77.47 12.97 0.121 21368
 21370 3 33.65 77.51 13.08 0.09 21369
 21371 3 33.61 77.63 13.09 0.111 21370
 21372 3 33.6 77.71 13.24 0.166 21371
 21373 3 33.47 77.87 13.31 0.196 21372
 21374 3 33.38 78.01 13.35 0.243 21373
 21375 3 33.3 78.1 13.49 0.213 21374
 21376 3 33.42 78.21 13.67 0.232 21375
 21377 3 33.48 78.28 13.8 0.331 21376
 21378 3 33.52 78.31 13.92 0.398 21377
 21379 3 33.47 78.39 14.04 0.421 21378
 21380 3 33.45 78.37 14.28 0.439 21379
 21381 3 33.43 78.34 14.42 0.486 21380
 21382 3 33.47 78.38 14.51 0.5 21381
 21383 3 33.44 78.7 14.61 0.474 21382
 21384 3 33.44 78.78 14.77 0.429 21383
 21385 3 33.53 79.02 14.81 0.346 21384
 21386 3 33.67 79.18 14.86 0.269 21385
 21387 3 33.74 79.28 14.99 0.227 21386
 21388 3 33.88 79.38 15.08 0.264 21387
 21389 3 33.97 79.49 15.13 0.291 21388
 21390 3 34.01 79.57 15.24 0.332 21389
 21391 3 34.02 79.63 15.34 0.355 21390
 21392 3 34.2 79.72 15.44 0.324 21391
 21393 3 34.26 79.69 15.61 0.294 21392
 21394 3 34.3 79.74 15.74 0.27 21393
 21395 3 34.5 80.03 15.95 0.168 21394
 21396 3 34.56 80.13 16.22 0.147 21395
 21397 3 34.59 80.21 16.5 0.138 21396
 21398 3 34.28 79.64 16.03 0.161 21394
 21399 3 34.38 79.54 16.24 0.093 21398
 21400 3 33.35 78.84 15.04 0.107 21385
 21401 3 29.96 68.25 6.72 0.133 21156
 21402 3 30.08 68.31 6.73 0.000125 21401
 21403 3 23.79 68.44 5.5 0.263 20789
 21404 3 23.87 68.48 5.27 0.276 21403
 21405 3 23.92 68.5 5.05 0.305 21404
 21406 3 23.86 68.56 4.81 0.307 21405
 21407 3 23.82 68.59 4.53 0.31 21406
 21408 3 23.84 68.66 4.31 0.276 21407
 21409 3 23.88 68.83 4.12 0.263 21408
 21410 3 23.89 68.88 3.96 0.288 21409
 21411 3 23.97 68.96 3.79 0.247 21410
 21412 3 24 69.06 3.63 0.234 21411
 21413 3 24.06 69.11 3.45 0.225 21412
 21414 3 24.04 69.27 3.28 0.231 21413
 21415 3 24.05 69.38 3.12 0.275 21414
 21416 3 23.96 69.45 3.01 0.283 21415
 21417 3 23.83 69.5 2.79 0.227 21416
 21418 3 23.79 69.52 2.63 0.22 21417
 21419 3 23.73 69.59 2.54 0.183 21418
 21420 3 23.68 69.68 2.48 0.195 21419
 21421 3 23.61 69.74 2.36 0.189 21420
 21422 3 23.53 69.79 2.25 0.229 21421
 21423 3 23.42 69.91 2.15 0.238 21422
 21424 3 23.34 70 2.06 0.235 21423
 21425 3 23.02 69.86 2.31 0.128 21424
 21426 3 22.93 69.84 2.53 0.188 21425
 21427 3 22.75 69.9 2.63 0.117 21426
 21428 3 22.59 70.01 2.64 0.101 21427
 21429 3 22.49 70.19 2.7 0.147 21428
 21430 3 22.38 70.3 2.71 0.161 21429
 21431 3 22.22 70.47 2.7 0.149 21430
 21432 3 22.17 70.66 2.62 0.161 21431
 21433 3 22.13 70.88 2.59 0.145 21432
 21434 3 22.02 71.07 2.59 0.11 21433
 21435 3 21.98 71.14 2.46 0.062 21434
 21436 3 23.32 70.11 1.89 0.217 21424
 21437 3 23.31 70.21 1.78 0.215 21436
 21438 3 23.33 70.3 1.63 0.212 21437
 21439 3 23.35 70.37 1.5 0.242 21438
 21440 3 23.36 70.45 1.34 0.304 21439
 21441 3 23.27 70.44 1.22 0.294 21440
 21442 3 23.35 70.56 1.19 0.381 21441
 21443 3 23.33 70.71 1.16 0.49 21442
 21444 3 23.26 70.81 1.1 0.534 21443
 21445 3 23.29 70.97 1.04 0.615 21444
 21446 3 23.19 71.08 0.96 0.654 21445
 21447 3 23.24 71.14 0.81 0.648 21446
 21448 3 23.1 71.19 0.69 0.68 21447
 21449 3 23.05 71.28 0.6 0.719 21448
 21450 3 22.96 71.36 0.54 0.754 21449
 21451 3 23.4 71.93 0.77 0.338 21450
 21452 3 23.45 72.26 0.77 0.316 21451
 21453 3 23.44 72.5 0.72 0.267 21452
 21454 3 23.52 72.66 0.66 0.288 21453
 21455 3 23.44 72.89 0.65 0.287 21454
 21456 3 23.52 73.15 0.59 0.383 21455
 21457 3 23.53 73.3 0.58 0.404 21456
 21458 3 23.61 73.46 0.59 0.425 21457
 21459 3 23.49 73.69 0.55 0.532 21458
 21460 3 23.93 74.27 0.98 0.253 21459
 21461 3 23.97 74.46 1.17 0.208 21460
 21462 3 23.94 74.71 1.32 0.233 21461
 21463 3 23.94 74.87 1.35 0.21 21462
 21464 3 23.99 75.03 1.34 0.253 21463
 21465 3 23.99 75.26 1.39 0.298 21464
 21466 3 24.01 75.42 1.44 0.294 21465
 21467 3 24 75.59 1.5 0.273 21466
 21468 3 23.96 75.73 1.49 0.247 21467
 21469 3 24.06 75.96 1.76 0.343 21468
 21470 3 24.07 76.03 1.94 0.386 21469
 21471 3 23.99 76.16 1.95 0.425 21470
 21472 3 23.89 76.19 2.09 0.496 21471
 21473 3 23.8 76.24 2.16 0.559 21472
 21474 3 24.38 76.47 2.36 0.414 21473
 21475 3 24.45 76.62 2.37 0.389 21474
 21476 3 24.46 76.8 2.42 0.35 21475
 21477 3 24.5 76.95 2.5 0.303 21476
 21478 3 24.37 77.21 2.6 0.27 21477
 21479 3 24.36 77.33 2.63 0.351 21478
 21480 3 24.03 77.46 2.13 0.117 21479
 21481 3 23.95 77.54 2.04 0.145 21480
 21482 3 23.85 77.68 1.94 0.13 21481
 21483 3 23.69 77.77 1.75 0.082 21482
 21484 3 23.65 77.74 1.62 0.087 21483
 21485 3 23.48 77.67 1.55 0.067 21484
 21486 3 23.34 77.67 1.5 0.124 21485
 21487 3 23.15 77.63 1.41 0.113 21486
 21488 3 22.98 77.64 1.35 0.13 21487
 21489 3 22.84 77.54 1.3 0.103 21488
 21490 3 22.77 77.59 1.22 0.082 21489
 21491 3 22.45 77.61 1.29 0.114 21490
 21492 3 22.34 77.51 1.35 0.101 21491
 21493 3 22.27 77.38 1.43 0.138 21492
 21494 3 22.12 77.35 1.46 0.135 21493
 21495 3 22 77.26 1.47 0.093 21494
 21496 3 22.87 77.71 0.82 0.068 21490
 21497 3 22.88 77.8 0.69 0.1 21496
 21498 3 22.94 77.87 0.42 0.079 21497
 21499 3 22.96 77.93 0.29 0.109 21498
 21500 3 23.04 77.94 0.08 0.093 21499
 21501 3 23.07 78 -0.02 0.105 21500
 21502 3 23.06 77.97 -0.17 0.111 21501
 21503 3 23.07 77.91 -0.32 0.089 21502
 21504 3 23.08 77.93 -0.51 0.075 21503
 21505 3 23.12 77.85 -0.66 0.054 21504
 21506 3 24.49 77.38 2.96 0.344 21479
 21507 3 24.57 77.42 3.23 0.276 21506
 21508 3 24.66 77.44 3.44 0.237 21507
 21509 3 24.71 77.49 3.7 0.261 21508
 21510 3 24.77 77.6 3.86 0.245 21509
 21511 3 24.88 77.63 3.95 0.228 21510
 21512 3 24.88 77.87 4 0.256 21511
 21513 3 24.81 78.15 4.08 0.242 21512
 21514 3 24.76 78.24 4.08 0.333 21513
 21515 3 24.57 78.33 4.1 0.433 21514
 21516 3 24.63 78.38 4.24 0.181 21515
 21517 3 24.71 78.43 4.22 0.094 21516
 21518 3 24.69 78.44 4.17 0.52 21515
 21519 3 25.02 78.71 4.29 0.427 21518
 21520 3 25.16 78.95 4.31 0.421 21519
 21521 3 25.16 79.14 4.39 0.461 21520
 21522 3 25.26 79.31 4.5 0.457 21521
 21523 3 25.34 79.43 4.66 0.445 21522
 21524 3 25.5 79.5 4.76 0.402 21523
 21525 3 25.57 79.96 4.43 0.187 21524
 21526 3 25.66 80.11 4.35 0.176 21525
 21527 3 25.65 80.25 4.35 0.215 21526
 21528 3 25.6 80.4 4.36 0.228 21527
 21529 3 25.2 80.27 4.23 0.108 21528
 21530 3 25.01 80.26 4.19 0.123 21529
 21531 3 24.87 80.22 4.12 0.131 21530
 21532 3 24.75 80.19 3.98 0.101 21531
 21533 3 24.61 80.15 3.86 0.102 21532
 21534 3 24.51 80.15 3.67 0.105 21533
 21535 3 24.44 80.15 3.55 0.000125 21534
 21536 3 25.85 80.56 4.4 0.146 21528
 21537 3 25.96 80.68 4.52 0.149 21536
 21538 3 26.04 80.82 4.58 0.163 21537
 21539 3 26.08 80.97 4.65 0.192 21538
 21540 3 26.13 81.1 4.82 0.215 21539
 21541 3 26.16 81.2 5 0.236 21540
 21542 3 26.18 81.29 5.15 0.211 21541
 21543 3 26.27 81.43 5.28 0.204 21542
 21544 3 26.34 81.55 5.37 0.225 21543
 21545 3 26.38 81.66 5.46 0.242 21544
 21546 3 26.46 81.79 5.54 0.243 21545
 21547 3 26.44 81.88 5.65 0.194 21546
 21548 3 26.44 81.99 5.77 0.171 21547
 21549 3 26.46 82.08 5.92 0.159 21548
 21550 3 26.37 82.25 6.05 0.181 21549
 21551 3 26.3 82.38 6.12 0.143 21550
 21552 3 26.27 82.46 6.32 0.193 21551
 21553 3 26.21 82.56 6.44 0.226 21552
 21554 3 26.21 82.66 6.61 0.279 21553
 21555 3 26.27 82.69 6.74 0.369 21554
 21556 3 26.36 82.71 6.83 0.455 21555
 21557 3 26.41 82.71 6.97 0.569 21556
 21558 3 26.32 82.84 7.07 0.657 21557
 21559 3 26.63 82.76 7.18 0.612 21558
 21560 3 26.69 82.77 7.37 0.705 21559
 21561 3 27.09 81.88 7.69 0.14 21560
 21562 3 27.22 81.83 7.79 0.203 21561
 21563 3 27.24 81.82 7.95 0.171 21562
 21564 3 27.24 81.77 8.13 0.207 21563
 21565 3 27.13 81.7 8.18 0.306 21564
 21566 3 27.11 81.67 8.36 0.3 21565
 21567 3 27.48 81.78 8.66 0.163 21566
 21568 3 27.54 81.85 8.79 0.161 21567
 21569 3 27.7 81.85 8.91 0.164 21568
 21570 3 27.91 81.84 9 0.157 21569
 21571 3 28.06 81.86 9.06 0.127 21570
 21572 3 28.12 81.78 9.19 0.154 21571
 21573 3 28.09 81.76 9.34 0.15 21572
 21574 3 27.86 81.64 9.41 0.059 21573
 21575 3 27.75 81.74 9.43 0.078 21574
 21576 3 27.65 81.87 9.43 0.126 21575
 21577 3 27.49 81.86 9.4 0.18 21576
 21578 3 27.39 81.89 9.5 0.135 21577
 21579 3 27.28 81.96 9.55 0.09 21578
 21580 3 27.16 82.07 9.64 0.117 21579
 21581 3 27.09 82.15 9.71 0.12 21580
 21582 3 28.24 81.87 9.45 0.123 21573
 21583 3 28.34 81.95 9.52 0.124 21582
 21584 3 28.4 81.98 9.65 0.118 21583
 21585 3 28.55 82 9.63 0.193 21584
 21586 3 28.56 81.65 9.32 0.074 21585
 21587 3 28.53 81.51 9.19 0.115 21586
 21588 3 28.56 81.43 9.07 0.126 21587
 21589 3 28.68 81.4 8.78 0.117 21588
 21590 3 28.82 81.4 8.66 0.104 21589
 21591 3 28.9 81.42 8.58 0.081 21590
 21592 3 28.95 81.5 8.47 0.093 21591
 21593 3 29.02 81.61 8.4 0.123 21592
 21594 3 29.14 81.64 8.3 0.104 21593
 21595 3 28.69 82.25 10.08 0.136 21585
 21596 3 28.73 82.34 10.31 0.102 21595
 21597 3 28.72 82.43 10.47 0.108 21596
 21598 3 28.65 82.46 10.57 0.13 21597
 21599 3 28.63 82.58 10.7 0.111 21598
 21600 3 28.58 82.57 10.88 0.153 21599
 21601 3 28.63 82.59 11.11 0.129 21600
 21602 3 28.64 82.64 11.3 0.148 21601
 21603 3 28.65 82.7 11.5 0.169 21602
 21604 3 28.54 82.72 11.64 0.155 21603
 21605 3 28.56 82.81 11.78 0.19 21604
 21606 3 28.56 82.78 11.91 0.192 21605
 21607 3 28.73 82.78 12.25 0.131 21606
 21608 3 28.74 82.8 12.39 0.138 21607
 21609 3 28.89 82.69 12.52 0.144 21608
 21610 3 28.99 82.6 12.62 0.132 21609
 21611 3 29.02 82.49 12.84 0.102 21610
 21612 3 29.01 82.46 12.95 0.112 21611
 21613 3 28.93 82.4 13.05 0.112 21612
 21614 3 28.92 82.37 13.15 0.14 21613
 21615 3 28.9 82.43 13.31 0.171 21614
 21616 3 28.89 82.47 13.47 0.171 21615
 21617 3 28.91 82.43 13.66 0.159 21616
 21618 3 28.95 82.41 13.84 0.163 21617
 21619 3 28.94 82.39 13.97 0.181 21618
 21620 3 28.98 82.35 14.12 0.186 21619
 21621 3 28.99 82.35 14.3 0.205 21620
 21622 3 28.87 82.35 14.55 0.2 21621
 21623 3 28.87 82.29 14.66 0.167 21622
 21624 3 28.89 82.27 14.8 0.149 21623
 21625 3 28.98 82.2 14.97 0.127 21624
 21626 3 29.01 82.1 15.09 0.115 21625
 21627 3 29.08 82.11 15.2 0.148 21626
 21628 3 29.06 82.01 15.38 0.114 21627
 21629 3 29.06 81.92 15.56 0.135 21628
 21630 3 29.13 81.74 15.64 0.159 21629
 21631 3 29.26 81.62 15.7 0.156 21630
 21632 3 29.47 81.53 15.58 0.099 21631
 21633 3 29.51 81.46 15.43 0.11 21632
 21634 3 29.6 81.43 15.29 0.078 21633
 21635 3 29.71 81.34 15.19 0.156 21634
 21636 3 29.94 81.21 15.2 0.14 21635
 21637 3 30.14 81.14 15.14 0.173 21636
 21638 3 30.31 81.07 15.2 0.176 21637
 21639 3 30.53 80.97 15.27 0.121 21638
 21640 3 30.71 80.85 15.44 0.141 21639
 21641 3 30.84 80.74 15.6 0.117 21640
 21642 3 30.92 80.64 15.74 0.16 21641
 21643 3 31.02 80.52 15.85 0.144 21642
 21644 3 31.19 80.53 16.02 0.096 21643
 21645 3 31.23 80.47 16.16 0.109 21644
 21646 3 31.24 80.36 16.24 0.142 21645
 21647 3 31.33 80.14 16.22 0.15 21646
 21648 3 31.44 80.19 16.36 0.089 21647
 21649 3 31.56 80.21 16.36 0.128 21648
 21650 3 31.66 80.22 16.31 0.000125 21649
 21651 3 31.32 79.87 16.08 0.127 21647
 21652 3 31.28 79.71 16.03 0.112 21651
 21653 3 31.26 79.63 15.96 0.064 21652
 21654 3 28.5 82.9 12.04 0.000125 21606
 21655 3 26.53 83.09 7.45 0.651 21560
 21656 3 25.53 83.63 7.87 0.159 21655
 21657 3 25.47 83.81 8 0.16 21656
 21658 3 25.38 83.93 8.12 0.118 21657
 21659 3 25.34 84.05 8.24 0.136 21658
 21660 3 25.27 84.17 8.38 0.151 21659
 21661 3 25.24 84.24 8.49 0.133 21660
 21662 3 25.18 84.29 8.59 0.168 21661
 21663 3 25.06 84.3 8.68 0.17 21662
 21664 3 24.92 84.36 8.79 0.153 21663
 21665 3 24.85 84.45 8.89 0.167 21664
 21666 3 24.77 84.59 8.96 0.156 21665
 21667 3 24.65 84.63 9.08 0.136 21666
 21668 3 24.51 84.7 9.21 0.114 21667
 21669 3 24.38 84.78 9.28 0.109 21668
 21670 3 24.23 84.82 9.3 0.152 21669
 21671 3 24.03 84.88 9.31 0.179 21670
 21672 3 23.86 84.99 9.32 0.152 21671
 21673 3 23.68 85.09 9.37 0.132 21672
 21674 3 23.43 85.28 9.41 0.149 21673
 21675 3 23.28 85.33 9.41 0.169 21674
 21676 3 23.15 85.44 9.54 0.226 21675
 21677 3 23.04 85.48 9.62 0.233 21676
 21678 3 23.03 85.19 9.77 0.16 21677
 21679 3 22.95 85.05 9.9 0.105 21678
 21680 3 22.96 85 10.09 0.126 21679
 21681 3 23 84.96 10.24 0.113 21680
 21682 3 23.1 84.85 10.2 0.158 21681
 21683 3 23.23 84.73 10.11 0.132 21682
 21684 3 23.31 84.61 10.08 0.119 21683
 21685 3 23.4 84.42 10.1 0.151 21684
 21686 3 23.48 84.2 10.1 0.138 21685
 21687 3 23.53 84.11 10.14 0.106 21686
 21688 3 22.78 85.74 9.7 0.121 21677
 21689 3 22.68 85.8 9.79 0.102 21688
 21690 3 22.58 85.82 9.89 0.115 21689
 21691 3 22.44 85.82 10.06 0.137 21690
 21692 3 22.35 85.89 10.13 0.143 21691
 21693 3 22.25 85.96 10.23 0.132 21692
 21694 3 22.11 86.03 10.29 0.144 21693
 21695 3 22 86.09 10.32 0.124 21694
 21696 3 21.94 86.25 10.36 0.137 21695
 21697 3 21.86 86.33 10.39 0.123 21696
 21698 3 21.73 86.51 10.43 0.141 21697
 21699 3 21.57 86.66 10.47 0.128 21698
 21700 3 21.4 86.78 10.44 0.118 21699
 21701 3 21.28 86.88 10.46 0.128 21700
 21702 3 21.2 87.02 10.49 0.157 21701
 21703 3 21.1 87.17 10.44 0.142 21702
 21704 3 20.92 87.32 10.48 0.16 21703
 21705 3 20.75 87.52 10.49 0.119 21704
 21706 3 20.64 87.67 10.6 0.092 21705
 21707 3 20.59 87.8 10.71 0.083 21706
 21708 3 20.4 87.77 10.81 0.114 21707
 21709 3 20.27 87.79 10.86 0.116 21708
 21710 3 20.23 87.89 10.82 0.101 21709
 21711 3 26.97 82.97 7.37 0.388 21655
 21712 3 27.49 83 7.11 0.095 21711
 21713 3 27.56 83.02 7.19 0.105 21712
 21714 3 27.7 83.05 7.24 0.113 21713
 21715 3 27.84 82.95 7.29 0.172 21714
 21716 3 27.64 82.94 7.38 0.038 21715
 21717 3 28.03 82.9 7.34 0.197 21715
 21718 3 28.22 82.96 7.37 0.2 21717
 21719 3 28.39 82.96 7.39 0.162 21718
 21720 3 28.54 83 7.39 0.094 21719
 21721 3 28.67 83.02 7.39 0.099 21720
 21722 3 28.85 83.05 7.36 0.114 21721
 21723 3 28.98 83.16 7.33 0.124 21722
 21724 3 29.12 83.24 7.36 0.129 21723
 21725 3 29.21 83.27 7.47 0.158 21724
 21726 3 29.23 83.4 7.52 0.149 21725
 21727 3 26.9 82.74 7.14 0.328 21559
 21728 3 26.93 82.92 7.23 0.307 21727
 21729 3 26.98 82.99 7.35 0.19 21728
 21730 3 26.95 82.95 7.45 0.101 21729
 21731 3 25.73 83.36 6.85 0.148 21558
 21732 3 25.65 83.54 6.88 0.171 21731
 21733 3 25.54 83.75 6.88 0.145 21732
 21734 3 25.47 83.95 6.94 0.15 21733
 21735 3 25.45 84.13 6.92 0.167 21734
 21736 3 25.45 84.32 6.97 0.201 21735
 21737 3 25.37 84.46 7.06 0.206 21736
 21738 3 25.37 84.59 7.13 0.261 21737
 21739 3 25.44 84.7 7.13 0.353 21738
 21740 3 25.42 84.83 7.08 0.378 21739
 21741 3 25.31 84.86 6.54 0.1 21740
 21742 3 25.28 84.76 6.45 0.086 21741
 21743 3 25.24 84.73 6.36 0.105 21742
 21744 3 25.16 84.69 6.28 0.1 21743
 21745 3 25.07 84.61 6.17 0.074 21744
 21746 3 24.96 84.75 6.04 0.12 21745
 21747 3 24.86 84.8 5.94 0.099 21746
 21748 3 24.64 84.83 5.87 0.062 21747
 21749 3 24.49 84.78 5.8 0.101 21748
 21750 3 24.29 84.84 5.88 0.131 21749
 21751 3 25.47 84.88 7.24 0.272 21740
 21752 3 25.47 84.79 7.11 0.228 21751
 21753 3 25.4 84.79 7.28 0.168 21752
 21754 3 25.41 85.12 7.4 0.252 21751
 21755 3 25.36 85.32 7.42 0.227 21754
 21756 3 25.29 85.54 7.48 0.22 21755
 21757 3 25.23 85.78 7.54 0.169 21756
 21758 3 25.23 85.92 7.61 0.153 21757
 21759 3 25.23 86.11 7.69 0.192 21758
 21760 3 25.23 86.3 7.68 0.232 21759
 21761 3 25.22 86.45 7.68 0.323 21760
 21762 3 25.37 86.4 7.19 0.114 21761
 21763 3 25.43 86.51 7.09 0.098 21762
 21764 3 25.5 86.62 6.98 0.071 21763
 21765 3 25.62 86.75 6.89 0.172 21764
 21766 3 25.77 86.85 6.8 0.128 21765
 21767 3 25.86 86.9 6.73 0.000125 21766
 21768 3 25.13 86.71 8.03 0.164 21761
 21769 3 25.12 86.89 8.16 0.134 21768
 21770 3 25.16 86.99 8.34 0.192 21769
 21771 3 25.16 87.09 8.51 0.221 21770
 21772 3 25.14 87.21 8.73 0.239 21771
 21773 3 25.15 87.37 8.85 0.244 21772
 21774 3 25.19 87.48 9.04 0.298 21773
 21775 3 25.05 87.5 9.5 0.17 21774
 21776 3 24.99 87.63 9.65 0.182 21775
 21777 3 24.96 87.71 9.84 0.202 21776
 21778 3 24.94 87.8 9.98 0.225 21777
 21779 3 24.89 87.94 10.09 0.22 21778
 21780 3 24.77 88.15 10.28 0.206 21779
 21781 3 24.72 88.27 10.38 0.208 21780
 21782 3 24.6 88.43 10.43 0.213 21781
 21783 3 24.61 88.5 10.56 0.255 21782
 21784 3 24.65 88.56 10.66 0.227 21783
 21785 3 24.74 88.66 10.85 0.206 21784
 21786 3 24.87 88.77 10.97 0.223 21785
 21787 3 24.92 88.85 11.09 0.244 21786
 21788 3 24.93 88.89 11.18 0.285 21787
 21789 3 24.99 88.93 11.3 0.303 21788
 21790 3 25.04 88.96 11.41 0.357 21789
 21791 3 25.12 89.03 11.47 0.457 21790
 21792 3 25.02 89.21 11.54 0.481 21791
 21793 3 25.36 89.21 11.63 0.414 21792
 21794 3 25.45 89.25 11.66 0.445 21793
 21795 3 25.48 89.33 11.9 0.485 21794
 21796 3 25.58 89.39 12.02 0.496 21795
 21797 3 25.59 89.53 12.1 0.571 21796
 21798 3 25.66 89.61 12.19 0.608 21797
 21799 3 25.28 89.74 12.05 0.271 21798
 21800 3 25.39 89.69 12.18 0.284 21799
 21801 3 25.47 89.69 12.26 0.201 21800
 21802 3 25.49 89.62 12.36 0.000125 21801
 21803 3 25.64 89.63 12.23 0.663 21798
 21804 3 26.3 89.54 12.25 0.299 21803
 21805 3 26.3 89.69 12.26 0.317 21804
 21806 3 26.33 89.9 12.7 0.273 21805
 21807 3 26.33 89.99 12.64 0.27 21806
 21808 3 26.4 90.13 12.8 0.283 21807
 21809 3 26.42 90.22 12.92 0.28 21808
 21810 3 26.39 90.3 13.03 0.258 21809
 21811 3 26.39 90.48 13.21 0.331 21810
 21812 3 26.34 90.57 13.21 0.344 21811
 21813 3 26.48 90.66 13.41 0.336 21812
 21814 3 26.59 90.52 13.43 0.167 21813
 21815 3 26.61 90.36 13.33 0.135 21814
 21816 3 26.34 90.87 13.22 0.169 21813
 21817 3 26.32 90.97 13.37 0.172 21816
 21818 3 26.34 91.01 13.51 0.188 21817
 21819 3 26.34 91.16 13.74 0.193 21818
 21820 3 26.35 91.22 13.93 0.217 21819
 21821 3 26.39 91.33 14.07 0.186 21820
 21822 3 26.38 91.38 14.31 0.115 21821
 21823 3 26.42 91.47 14.38 0.142 21822
 21824 3 26.36 91.57 14.46 0.36 21823
 21825 3 26.39 91.67 14.46 0.426 21824
 21826 3 26.42 91.78 14.46 0.445 21825
 21827 3 26.56 91.96 14.48 0.495 21826
 21828 3 26.81 91.81 13.76 0.146 21827
 21829 3 26.96 91.73 13.77 0.266 21828
 21830 3 26.87 91.73 14.06 0.166 21829
 21831 3 26.7 91.87 14.04 0.000125 21830
 21832 3 27.14 91.74 13.41 0.225 21829
 21833 3 27.27 91.68 13.22 0.209 21832
 21834 3 27.37 91.73 13.11 0.108 21833
 21835 3 26.56 92.11 14.67 0.496 21827
 21836 3 26.54 92.21 14.73 0.528 21835
 21837 3 26.43 92.43 14.87 0.504 21836
 21838 3 26.4 92.54 15.06 0.488 21837
 21839 3 26.27 92.58 15.28 0.399 21838
 21840 3 26.13 92.63 15.44 0.302 21839
 21841 3 26.02 92.74 15.54 0.303 21840
 21842 3 25.95 92.87 15.64 0.313 21841
 21843 3 25.91 92.93 15.81 0.334 21842
 21844 3 25.9 93.12 15.83 0.32 21843
 21845 3 25.9 93.17 15.99 0.25 21844
 21846 3 25.89 93.32 16.18 0.218 21845
 21847 3 25.88 93.44 16.32 0.186 21846
 21848 3 25.84 93.47 16.42 0.028 21847
 21849 3 26.05 93.62 16.72 0.174 21847
 21850 3 26.07 93.72 16.85 0.185 21849
 21851 3 26.13 93.73 16.97 0.147 21850
 21852 3 26.19 93.77 17.18 0.13 21851
 21853 3 26.27 93.82 17.35 0.15 21852
 21854 3 26.34 93.89 17.47 0.141 21853
 21855 3 26.42 93.93 17.63 0.141 21854
 21856 3 26.37 93.95 17.77 0.139 21855
 21857 3 26.39 93.96 17.99 0.134 21856
 21858 3 26.46 94.04 18.12 0.159 21857
 21859 3 26.46 94.04 18.27 0.151 21858
 21860 3 26.48 94.04 18.48 0.165 21859
 21861 3 26.51 94.08 18.7 0.182 21860
 21862 3 26.62 94.07 18.87 0.126 21861
 21863 3 26.66 94.1 19.05 0.149 21862
 21864 3 26.68 94.19 19.24 0.105 21863
 21865 3 26.72 94.3 19.32 0.135 21864
 21866 3 26.74 94.36 19.48 0.125 21865
 21867 3 26.78 94.36 19.69 0.137 21866
 21868 3 26.78 94.35 19.87 0.167 21867
 21869 3 26.72 94.41 20.06 0.151 21868
 21870 3 26.69 94.42 20.24 0.14 21869
 21871 3 26.62 94.46 20.41 0.163 21870
 21872 3 26.58 94.51 20.55 0.18 21871
 21873 3 26.53 94.49 20.82 0.165 21872
 21874 3 26.5 94.52 21.06 0.161 21873
 21875 3 26.46 94.55 21.21 0.148 21874
 21876 3 26.44 94.54 21.33 0.149 21875
 21877 3 26.42 94.62 21.46 0.178 21876
 21878 3 26.41 94.7 21.64 0.181 21877
 21879 3 26.39 94.7 21.75 0.226 21878
 21880 3 26.41 94.75 21.94 0.186 21879
 21881 3 26.45 94.86 22.1 0.191 21880
 21882 3 26.48 94.85 22.24 0.173 21881
 21883 3 26.51 94.9 22.39 0.196 21882
 21884 3 26.54 94.96 22.57 0.154 21883
 21885 3 26.58 95.05 22.78 0.105 21884
 21886 3 26.7 95.17 22.86 0.143 21885
 21887 3 26.72 95.31 22.92 0.157 21886
 21888 3 26.75 95.39 22.98 0.199 21887
 21889 3 26.85 95.47 22.98 0.194 21888
 21890 3 26.97 95.55 22.93 0.221 21889
 21891 3 27.19 95.47 23.07 0.234 21890
 21892 3 27.22 95.43 23.2 0.234 21891
 21893 3 27.36 95.45 23.27 0.254 21892
 21894 3 27.45 95.43 23.4 0.272 21893
 21895 3 27.56 95.33 23.5 0.237 21894
 21896 3 27.76 95.21 23.58 0.201 21895
 21897 3 27.92 95.22 23.65 0.216 21896
 21898 3 28.09 95.07 23.73 0.174 21897
 21899 3 28.23 95 23.81 0.147 21898
 21900 3 28.41 95 23.78 0.121 21899
 21901 3 28.51 94.92 23.67 0.153 21900
 21902 3 28.53 94.98 23.6 0.226 21901
 21903 3 28.51 95.14 23.54 0.282 21902
 21904 3 28.52 95.32 23.49 0.275 21903
 21905 3 28.53 95.47 23.47 0.295 21904
 21906 3 28.57 95.63 23.39 0.348 21905
 21907 3 28.59 95.76 23.3 0.372 21906
 21908 3 28.58 95.87 23.21 0.35 21907
 21909 3 28.58 95.98 23.14 0.243 21908
 21910 3 28.55 96.29 22.98 0.123 21909
 21911 3 28.58 96.45 22.92 0.128 21910
 21912 3 28.64 96.67 22.93 0.113 21911
 21913 3 28.7 96.82 23.02 0.153 21912
 21914 3 28.71 96.95 23.05 0.158 21913
 21915 3 28.68 97.08 23.17 0.207 21914
 21916 3 28.67 97.2 23.21 0.239 21915
 21917 3 28.66 97.36 23.29 0.212 21916
 21918 3 28.82 97.33 23.54 0.103 21917
 21919 3 28.84 97.4 23.65 0.076 21918
 21920 3 28.84 97.45 23.8 0.084 21919
 21921 3 28.47 95.66 23.31 0.171 21909
 21922 3 28.48 95.54 23.41 0.135 21921
 21923 3 26.81 95.8 22.64 0.129 21890
 21924 3 26.79 95.9 22.56 0.141 21923
 21925 3 26.72 95.95 22.39 0.144 21924
 21926 3 26.65 96 22.29 0.118 21925
 21927 3 26.59 96.11 22.3 0.15 21926
 21928 3 26.48 96.13 22.34 0.233 21927
 21929 3 26.46 96.19 22.43 0.262 21928
 21930 3 26.41 96 22.83 0.143 21929
 21931 3 26.41 95.95 23.03 0.145 21930
 21932 3 26.41 95.92 23.15 0.081 21931
 21933 3 26.48 96.4 22.23 0.2 21929
 21934 3 26.4 96.61 22.18 0.157 21933
 21935 3 26.28 96.56 22.19 0.173 21934
 21936 3 26.15 96.39 21.95 0.118 21935
 21937 3 26.09 96.29 21.84 0.066 21936
 21938 3 26.13 96.55 22.32 0.103 21935
 21939 3 26.96 91.61 15.11 0.232 21836
 21940 3 26.94 91.53 15.36 0.142 21939
 21941 3 27.05 91.53 14.84 0.192 21939
 21942 3 27.09 91.45 14.78 0.1 21941
 21943 3 25.61 89.65 12.27 0.663 21803
 21944 3 25.09 89.49 12.34 0.216 21943
 21945 3 25.12 89.37 12.43 0.162 21944
 21946 3 25.36 89.73 12.42 0.298 21943
 21947 3 25.6 90.25 11.54 0.126 21946
 21948 3 25.69 90.37 11.42 0.128 21947
 21949 3 25.75 90.59 11.3 0.095 21948
 21950 3 25.76 90.69 11.28 0.113 21949
 21951 3 25.74 90.8 11.2 0.129 21950
 21952 3 25.76 90.9 11.14 0.113 21951
 21953 3 25.7 91.07 11.02 0.081 21952
 21954 3 25.63 91.17 10.94 0.066 21953
 21955 3 25.52 91.37 10.88 0.095 21954
 21956 3 25.43 91.43 10.75 0.078 21955
 21957 3 25.38 91.4 10.66 0.000125 21956
 21958 3 25.12 89.81 12.56 0.298 21946
 21959 3 24.81 89.91 12.92 0.113 21958
 21960 3 24.72 89.93 13.11 0.14 21959
 21961 3 24.64 89.87 13.29 0.169 21960
 21962 3 24.62 89.8 13.44 0.121 21961
 21963 3 24.63 89.75 13.55 0.081 21962
 21964 3 24.62 89.65 13.7 0.125 21963
 21965 3 24.62 89.58 13.77 0.14 21964
 21966 3 24.63 89.45 14.04 0.089 21965
 21967 3 24.67 89.35 14.14 0.096 21966
 21968 3 24.7 89.26 14.21 0.084 21967
 21969 3 24.63 89.24 14.32 0.116 21968
 21970 3 24.57 89.18 14.54 0.118 21969
 21971 3 24.64 89.07 14.61 0.12 21970
 21972 3 24.64 88.95 14.72 0.111 21971
 21973 3 24.64 88.92 14.9 0.157 21972
 21974 3 24.69 88.86 15.1 0.163 21973
 21975 3 24.71 88.75 15.3 0.152 21974
 21976 3 24.69 88.63 15.46 0.174 21975
 21977 3 24.57 88.49 15.44 0.156 21976
 21978 3 24.41 88.49 15.58 0.163 21977
 21979 3 24.3 88.49 15.64 0.214 21978
 21980 3 24.25 88.37 15.57 0.259 21979
 21981 3 24.19 88.24 15.22 0.152 21980
 21982 3 23.99 88.18 15.17 0.113 21981
 21983 3 23.88 88.06 15.2 0.123 21982
 21984 3 24.79 88.74 15.74 0.048 21976
 21985 3 24.77 88.75 15.85 0.047 21984
 21986 3 24.8 88.83 16.06 0.144 21985
 21987 3 25.64 87.51 8.79 0.103 21774
 21988 3 25.78 87.47 8.76 0.092 21987
 21989 3 25.91 87.49 8.67 0.145 21988
 21990 3 26.04 87.51 8.53 0.152 21989
 21991 3 26.11 87.65 8.49 0.152 21990
 21992 3 26.22 87.76 8.6 0.104 21991
 21993 3 26.35 87.89 8.5 0.105 21992
 21994 3 26.48 87.97 8.38 0.072 21993
 21995 3 26.55 88 8.23 0.062 21994
 21996 3 26.62 88.06 8.15 0.093 21995
 21997 3 26.66 88.15 8.03 0.094 21996
 21998 3 26.75 88.28 7.96 0.108 21997
 21999 3 26.82 88.41 7.92 0.097 21998
 22000 3 26.81 88.44 7.83 0.083 21999
 22001 3 25.54 79.39 4.87 0.28 21524
 22002 3 25.29 79.53 5.19 0.123 22001
 22003 3 25.16 79.57 5.34 0.102 22002
 22004 3 25.08 79.64 5.44 0.088 22003
 22005 3 25 79.68 5.61 0.106 22004
 22006 3 24.94 79.75 5.74 0.099 22005
 22007 3 24.94 79.86 5.8 0.124 22006
 22008 3 24.95 79.97 5.85 0.123 22007
 22009 3 25.04 80.07 5.98 0.139 22008
 22010 3 25.1 80.17 6.08 0.073 22009
 22011 3 25.55 79.44 4.8 0.158 22001
 22012 3 25.85 78.84 4.87 0.087 22011
 22013 3 25.89 78.74 4.84 0.114 22012
 22014 3 25.92 78.56 4.75 0.103 22013
 22015 3 26.01 78.42 4.76 0.12 22014
 22016 3 26.09 78.35 4.87 0.077 22015
 22017 3 26.17 78.29 5.02 0.134 22016
 22018 3 26.25 78.2 5.14 0.12 22017
 22019 3 26.27 78.05 5.31 0.117 22018
 22020 3 26.27 77.93 5.41 0.097 22019
 22021 3 26.21 77.8 5.46 0.129 22020
 22022 3 26.19 77.7 5.38 0.188 22021
 22023 3 26.3 77.67 5.67 0.132 22022
 22024 3 26.32 77.66 5.85 0.159 22023
 22025 3 26.43 77.68 6.01 0.16 22024
 22026 3 26.53 77.66 6.18 0.107 22025
 22027 3 26.19 77.67 5.12 0.116 22022
 22028 3 26.16 77.6 4.97 0.065 22027
 22029 3 26.16 77.52 4.81 0.106 22028
 22030 3 26.13 77.47 4.61 0.091 22029
 22031 3 26.12 77.55 4.5 0.000125 22030
 22032 3 25.56 79.49 4.72 0.158 22011
 22033 3 25.44 79.67 4.61 0.181 22032
 22034 3 25.34 79.75 4.5 0.094 22033
 22035 3 25.28 79.66 4.49 0.000125 22034
 22036 3 24.11 78.01 3.91 0.199 21518
 22037 3 24.01 77.92 3.89 0.249 22036
 22038 3 23.92 77.77 3.85 0.319 22037
 22039 3 23.84 77.67 3.82 0.38 22038
 22040 3 23.77 77.54 3.82 0.38 22039
 22041 3 23.56 77.5 3.74 0.408 22040
 22042 3 23.47 77.41 3.74 0.306 22041
 22043 3 23.39 77.33 3.76 0.212 22042
 22044 3 23.37 77.18 3.73 0.059 22043
 22045 3 23.7 77.52 3.75 0.202 22040
 22046 3 23.59 77.56 3.72 0.285 22045
 22047 3 23.49 77.58 3.64 0.24 22046
 22048 3 23.33 76.09 2.17 0.443 21473
 22049 3 22.95 76.33 1.71 0.093 22048
 22050 3 22.89 76.46 1.67 0.142 22049
 22051 3 22.8 76.52 1.59 0.121 22050
 22052 3 22.65 76.66 1.54 0.094 22051
 22053 3 22.52 76.69 1.51 0.142 22052
 22054 3 22.51 76.79 1.47 0.102 22053
 22055 3 23.36 76.02 2.43 0.456 22048
 22056 3 23.3 75.98 2.52 0.449 22055
 22057 3 22.91 76.48 2.36 0.232 22056
 22058 3 22.75 76.48 2.31 0.18 22057
 22059 3 22.55 76.52 2.22 0.127 22058
 22060 3 22.51 76.62 2.29 0.082 22059
 22061 3 22.83 73.44 0.41 0.103 21459
 22062 3 22.73 73.46 0.41 0.115 22061
 22063 3 22.61 73.45 0.24 0.104 22062
 22064 3 22.55 73.38 0.16 0.146 22063
 22065 3 22.45 73.39 0.11 0.157 22064
 22066 3 22.32 73.28 0.07 0.171 22065
 22067 3 22.23 73.31 0 0.1 22066
 22068 3 23.07 72.65 0.59 0.246 21455
 22069 3 22.94 72.57 0.57 0.212 22068
 22070 3 22.93 72.45 0.5 0.183 22069
 22071 3 22.89 72.37 0.39 0.000125 22070
 22072 3 22.35 70.85 0.14 0.531 21450
 22073 3 22.26 70.78 -0.02 0.592 22072
 22074 3 22.12 70.78 -0.08 0.699 22073
 22075 3 22.01 70.82 -0.05 0.74 22074
 22076 3 21.85 70.78 -0.03 0.773 22075
 22077 3 22.33 70.62 -1.23 0.359 22076
 22078 3 22.31 70.56 -1.39 0.374 22077
 22079 3 22.71 70.31 -1.78 0.163 22078
 22080 3 22.8 70.46 -1.94 0.114 22079
 22081 3 22.87 70.57 -2.09 0.104 22080
 22082 3 22.09 70.7 -1.29 0.279 22078
 22083 3 21.79 70.56 -1.55 0.153 22082
 22084 3 21.66 70.56 -1.66 0.142 22083
 22085 3 21.56 70.59 -1.79 0.159 22084
 22086 3 21.47 70.58 -1.92 0.161 22085
 22087 3 21.33 70.65 -2.02 0.129 22086
 22088 3 21.21 70.72 -2.04 0.146 22087
 22089 3 21.16 70.81 -2.18 0.178 22088
 22090 3 21.01 70.88 -2.25 0.22 22089
 22091 3 20.91 70.95 -2.27 0.209 22090
 22092 3 20.9 71.06 -2.58 0.132 22091
 22093 3 20.77 71.06 -2.67 0.11 22092
 22094 3 20.68 71.11 -2.77 0.13 22093
 22095 3 20.59 71.14 -2.9 0.136 22094
 22096 3 20.5 71.23 -3.01 0.146 22095
 22097 3 20.47 71.35 -3.09 0.185 22096
 22098 3 20.39 71.46 -3.26 0.162 22097
 22099 3 20.2 71.52 -3.34 0.14 22098
 22100 3 20.06 71.65 -3.32 0.112 22099
 22101 3 19.98 71.81 -3.31 0.134 22100
 22102 3 19.79 71.94 -3.31 0.139 22101
 22103 3 19.61 72.01 -3.28 0.177 22102
 22104 3 19.47 72.02 -3.25 0.203 22103
 22105 3 19.32 72.05 -3.38 0.221 22104
 22106 3 19.18 72.16 -3.46 0.25 22105
 22107 3 19.1 72.19 -3.54 0.278 22106
 22108 3 19.31 71.74 -3.79 0.144 22107
 22109 3 19.36 71.69 -3.91 0.158 22108
 22110 3 19.42 71.75 -4.12 0.097 22109
 22111 3 19.41 71.69 -4.23 0.099 22110
 22112 3 19.36 71.67 -4.4 0.102 22111
 22113 3 19.36 71.69 -4.51 0.000125 22112
 22114 3 18.87 72.6 -3.59 0.205 22107
 22115 3 18.76 72.69 -3.62 0.224 22114
 22116 3 18.54 72.93 -3.75 0.149 22115
 22117 3 18.38 72.99 -3.73 0.191 22116
 22118 3 18.24 73.04 -3.76 0.178 22117
 22119 3 18.13 73.04 -3.86 0.157 22118
 22120 3 17.98 73.15 -4.01 0.194 22119
 22121 3 17.84 73.31 -4.03 0.189 22120
 22122 3 17.77 73.5 -4.13 0.192 22121
 22123 3 17.74 73.7 -4.24 0.201 22122
 22124 3 17.75 73.86 -4.29 0.224 22123
 22125 3 17.73 74.05 -4.33 0.263 22124
 22126 3 17.81 74.2 -4.38 0.282 22125
 22127 3 17.74 74.37 -4.39 0.319 22126
 22128 3 18.1 74.57 -4.48 0.144 22127
 22129 3 18.09 74.69 -4.54 0.159 22128
 22130 3 18.09 74.79 -4.6 0.161 22129
 22131 3 18.06 74.92 -4.64 0.158 22130
 22132 3 18.03 75.05 -4.68 0.197 22131
 22133 3 17.99 75.24 -4.68 0.223 22132
 22134 3 17.9 75.33 -4.8 0.198 22133
 22135 3 17.88 75.46 -4.9 0.228 22134
 22136 3 17.9 75.56 -5.07 0.161 22135
 22137 3 17.95 75.34 -4.8 0.281 22133
 22138 3 17.87 75.47 -4.9 0.309 22137
 22139 3 17.87 75.61 -4.95 0.316 22138
 22140 3 17.9 75.76 -5.02 0.287 22139
 22141 3 17.89 75.94 -4.95 0.273 22140
 22142 3 17.86 76.08 -4.94 0.263 22141
 22143 3 17.72 76.3 -4.79 0.273 22142
 22144 3 17.72 76.5 -4.71 0.312 22143
 22145 3 17.77 76.65 -4.62 0.362 22144
 22146 3 17.89 76.76 -4.61 0.403 22145
 22147 3 18.08 76.89 -4.57 0.425 22146
 22148 3 17.92 77.17 -4.49 0.374 22147
 22149 3 17.93 77.33 -4.48 0.398 22148
 22150 3 17.96 77.48 -4.43 0.397 22149
 22151 3 17.95 77.59 -4.5 0.417 22150
 22152 3 17.59 77.74 -4.68 0.31 22151
 22153 3 17.45 77.8 -4.78 0.305 22152
 22154 3 17.24 77.81 -4.87 0.206 22153
 22155 3 18.29 77.68 -4.56 0.325 22151
 22156 3 18.28 77.78 -4.76 0.3 22155
 22157 3 18.18 77.98 -5.21 0.124 22156
 22158 3 17.97 78.24 -5.22 0.158 22157
 22159 3 17.91 78.43 -5.21 0.144 22158
 22160 3 17.88 78.65 -5.19 0.105 22159
 22161 3 17.83 78.8 -5.18 0.132 22160
 22162 3 17.81 79 -5.2 0.128 22161
 22163 3 17.88 79.18 -5.31 0.141 22162
 22164 3 17.94 79.32 -5.49 0.123 22163
 22165 3 17.95 79.38 -5.66 0.127 22164
 22166 3 17.89 79.49 -5.84 0.141 22165
 22167 3 17.92 79.6 -5.99 0.119 22166
 22168 3 17.96 79.72 -6.13 0.118 22167
 22169 3 17.91 79.85 -6.27 0.116 22168
 22170 3 17.9 79.95 -6.47 0.1 22169
 22171 3 17.91 80.09 -6.59 0.096 22170
 22172 3 17.97 80.13 -6.7 0.109 22171
 22173 3 18.02 80.24 -6.66 0.134 22172
 22174 3 18.08 80.33 -6.7 0.151 22173
 22175 3 18.09 80.43 -6.76 0.106 22174
 22176 3 18.15 80.61 -6.83 0.129 22175
 22177 3 18.1 80.79 -6.94 0.118 22176
 22178 3 18.15 80.96 -6.94 0.102 22177
 22179 3 18.13 81.13 -6.96 0.137 22178
 22180 3 18.21 81.29 -7.01 0.135 22179
 22181 3 18.26 81.47 -6.98 0.105 22180
 22182 3 18.26 81.55 -6.9 0.000125 22181
 22183 3 18.12 77.34 -4.46 0.166 22148
 22184 3 18.13 77.44 -4.38 0.099 22183
 22185 3 17.36 74.53 -4.38 0.171 22127
 22186 3 17.29 74.72 -4.44 0.156 22185
 22187 3 17.16 74.88 -4.44 0.175 22186
 22188 3 17.06 75.01 -4.45 0.197 22187
 22189 3 16.97 75.12 -4.48 0.221 22188
 22190 3 16.88 75.21 -4.56 0.308 22189
 22191 3 16.83 75.33 -4.66 0.313 22190
 22192 3 16.78 75.39 -4.79 0.32 22191
 22193 3 16.65 75.37 -5.18 0.19 22192
 22194 3 16.36 75.37 -5.09 0.136 22193
 22195 3 16.26 75.46 -5.11 0.166 22194
 22196 3 16.19 75.58 -5.13 0.234 22195
 22197 3 16.11 75.68 -5.2 0.246 22196
 22198 3 15.99 75.73 -5.27 0.205 22197
 22199 3 15.83 75.72 -5.41 0.146 22198
 22200 3 15.66 75.64 -5.49 0.000125 22199
 22201 3 16.62 75.38 -5.4 0.195 22193
 22202 3 16.61 75.43 -5.57 0.242 22201
 22203 3 16.53 75.46 -5.66 0.278 22202
 22204 3 16.49 75.54 -5.82 0.361 22203
 22205 3 16.45 75.51 -5.94 0.436 22204
 22206 3 16.43 75.51 -6.1 0.457 22205
 22207 3 16.28 75.57 -6.18 0.456 22206
 22208 3 16.16 75.62 -6.28 0.468 22207
 22209 3 16.16 75.76 -6.42 0.457 22208
 22210 3 16.05 75.73 -6.58 0.324 22209
 22211 3 16 75.75 -6.75 0.242 22210
 22212 3 15.92 75.77 -6.88 0.219 22211
 22213 3 15.78 75.86 -7 0.168 22212
 22214 3 15.7 75.93 -7.09 0.177 22213
 22215 3 15.69 75.9 -7.33 0.145 22214
 22216 3 15.63 75.81 -7.46 0.114 22215
 22217 3 15.6 75.83 -7.6 0.12 22216
 22218 3 15.51 75.84 -7.72 0.122 22217
 22219 3 15.41 75.81 -7.78 0.199 22218
 22220 3 15.36 75.75 -7.93 0.245 22219
 22221 3 15.27 75.61 -8.08 0.257 22220
 22222 3 15.24 75.5 -8.24 0.265 22221
 22223 3 15.56 75.49 -8.66 0.13 22222
 22224 3 15.65 75.48 -8.82 0.11 22223
 22225 3 15.65 75.43 -9.04 0.122 22224
 22226 3 15.71 75.47 -9.18 0.167 22225
 22227 3 15.79 75.25 -9.33 0.091 22226
 22228 3 15.81 75.08 -9.45 0.121 22227
 22229 3 15.92 74.86 -9.53 0.146 22228
 22230 3 15.86 74.77 -9.71 0.14 22229
 22231 3 15.87 74.7 -9.83 0.08 22230
 22232 3 15.68 75.6 -9.23 0.135 22226
 22233 3 15.7 75.74 -9.35 0.116 22232
 22234 3 15.76 75.82 -9.38 0.052 22233
 22235 3 15.11 75.36 -8.25 0.262 22222
 22236 3 15.02 75.29 -8.3 0.301 22235
 22237 3 14.87 75.27 -8.34 0.256 22236
 22238 3 14.73 75.23 -8.39 0.25 22237
 22239 3 14.49 75.16 -8.36 0.166 22238
 22240 3 14.33 75.12 -8.47 0.155 22239
 22241 3 14.06 75.08 -8.53 0.116 22240
 22242 3 13.95 75.05 -8.58 0.117 22241
 22243 3 13.83 75.06 -8.78 0.134 22242
 22244 3 13.69 75.01 -8.92 0.1 22243
 22245 3 13.63 75.03 -9.12 0.111 22244
 22246 3 13.56 75.07 -9.23 0.13 22245
 22247 3 13.46 75.05 -9.37 0.153 22246
 22248 3 13.28 75 -9.44 0.211 22247
 22249 3 13.12 74.97 -9.6 0.151 22248
 22250 3 12.99 74.97 -9.79 0.138 22249
 22251 3 12.89 74.97 -9.89 0.159 22250
 22252 3 12.8 75.01 -10.07 0.143 22251
 22253 3 12.71 74.98 -10.24 0.148 22252
 22254 3 12.63 74.94 -10.4 0.096 22253
 22255 3 12.51 74.91 -10.56 0.104 22254
 22256 3 12.44 74.85 -10.7 0.154 22255
 22257 3 12.38 74.76 -10.79 0.134 22256
 22258 3 12.25 74.75 -10.95 0.097 22257
 22259 3 12.11 74.65 -11.09 0.161 22258
 22260 3 11.94 74.54 -11.26 0.149 22259
 22261 3 11.79 74.49 -11.33 0.131 22260
 22262 3 11.64 74.46 -11.46 0.11 22261
 22263 3 11.58 74.46 -11.58 0.000125 22262
 22264 3 15.16 75.94 -7.87 0.09 22220
 22265 3 15.13 76.05 -7.91 0.119 22264
 22266 3 15.22 76.15 -7.9 0.000125 22265
 22267 3 16.07 76.28 -6.09 0.176 22209
 22268 3 16.23 76.33 -5.87 0.132 22267
 22269 3 16.26 76.41 -5.78 0.054 22268
 22270 3 16.5 75.31 -5.73 0.171 22203
 22271 3 16.44 75.34 -5.96 0.182 22270
 22272 3 16.43 75.35 -6.13 0.23 22271
 22273 3 16.38 75.31 -6.26 0.234 22272
 22274 3 16.39 75.3 -6.46 0.099 22273
 22275 3 21.77 70.75 0.05 0.455 22076
 22276 3 22.09 71.5 0.27 0.138 22275
 22277 3 22.05 71.61 0.47 0.131 22276
 22278 3 22.01 71.6 0.61 0.045 22277
 22279 3 21.6 70.68 0.13 0.498 22275
 22280 3 21.46 70.64 0.1 0.528 22279
 22281 3 21.26 70.65 -0.03 0.528 22280
 22282 3 21.38 70.45 -0.26 0.44 22281
 22283 3 21.31 70.39 -0.35 0.447 22282
 22284 3 21.46 70.54 -0.61 0.457 22283
 22285 3 21.43 70.54 -0.76 0.384 22284
 22286 3 21.35 70.62 -0.88 0.272 22285
 22287 3 21.22 70.49 0.85 0.157 22286
 22288 3 21.14 70.36 0.89 0.132 22287
 22289 3 21.1 70.23 0.99 0.106 22288
 22290 3 21.03 70.09 0.88 0.127 22289
 22291 3 20.99 69.96 0.74 0.141 22290
 22292 3 20.91 69.87 0.56 0.169 22291
 22293 3 20.75 69.8 0.44 0.19 22292
 22294 3 20.65 69.72 0.38 0.173 22293
 22295 3 20.59 69.61 0.26 0.194 22294
 22296 3 20.55 69.52 0.16 0.209 22295
 22297 3 20.45 69.31 0.36 0.167 22296
 22298 3 20.4 69.19 0.33 0.206 22297
 22299 3 20.38 68.97 0.39 0.24 22298
 22300 3 20.39 68.78 0.48 0.316 22299
 22301 3 20.37 68.65 0.47 0.368 22300
 22302 3 20.43 68.47 0.53 0.413 22301
 22303 3 20.72 68.13 0.71 0.32 22302
 22304 3 20.77 68 0.59 0.373 22303
 22305 3 20.73 67.89 0.51 0.42 22304
 22306 3 20.72 67.78 0.46 0.46 22305
 22307 3 20.69 67.7 0.35 0.518 22306
 22308 3 20.62 67.62 0.19 0.51 22307
 22309 3 20.61 67.51 0.04 0.406 22308
 22310 3 20.79 67.43 -0.02 0.251 22309
 22311 3 20.51 69.48 -0.14 0.084 22296
 22312 3 20.46 69.45 -0.28 0.109 22311
 22313 3 20.46 69.46 -0.44 0.103 22312
 22314 3 20.43 69.48 -0.57 0.128 22313
 22315 3 20.33 69.43 -0.74 0.142 22314
 22316 3 20.81 70.12 -0.26 0.197 22283
 22317 3 20.71 70.14 -0.34 0.185 22316
 22318 3 20.58 70.14 -0.41 0.139 22317
 22319 3 20.49 70.14 -0.51 0.084 22318
 22320 3 20.33 70.07 -0.58 0.101 22319
 22321 3 20.18 70.02 -0.6 0.121 22320
 22322 3 20.02 69.95 -0.62 0.09 22321
 22323 3 19.93 69.83 -0.6 0.153 22322
 22324 3 19.85 69.69 -0.67 0.137 22323
 22325 3 19.78 69.54 -0.72 0.141 22324
 22326 3 19.73 69.42 -0.8 0.079 22325
 22327 3 19.69 69.31 -0.95 0.118 22326
 22328 3 19.68 69.17 -1.04 0.138 22327
 22329 3 19.62 69.01 -0.95 0.118 22328
 22330 3 19.65 68.92 -0.79 0.099 22329
 22331 3 19.69 68.87 -0.63 0.088 22330
 22332 3 19.82 68.81 -0.57 0.094 22331
 22333 3 20.8 71.12 0.05 0.262 22281
 22334 3 20.65 71.18 -0.03 0.227 22333
 22335 3 20.53 71.23 -0.14 0.143 22334
 22336 3 21.41 70.61 0.22 0.498 22280
 22337 3 19.28 66.07 7.4 0.395 20763
 22338 3 18.79 65.94 6.85 0.11 22337
 22339 3 18.79 65.88 6.76 0.068 22338
 22340 3 17.47 65.41 7.9 0.13 20748
 22341 3 17.46 65.3 7.84 0.078 22340
 22342 3 12.9 64.73 9.95 0.091 19982
 22343 3 12.88 64.69 9.84 0.099 22342
 22344 3 12.92 64.64 9.71 0.107 22343
 22345 3 13.02 64.47 9.47 0.095 22344
 22346 3 13.04 64.4 9.33 0.078 22345
 22347 3 13.07 64.3 9.17 0.107 22346
 22348 3 13.12 64.25 9.02 0.138 22347
 22349 3 13.08 64.14 8.73 0.129 22348
 22350 3 13.13 64.06 8.53 0.103 22349
 22351 3 13.17 63.95 8.43 0.093 22350
 22352 3 13.27 63.88 8.26 0.155 22351
 22353 3 13.32 63.76 8.23 0.183 22352
 22354 3 13.34 63.66 8.17 0.182 22353
 22355 3 13.39 63.52 8.11 0.201 22354
 22356 3 13.37 63.65 7.8 0.132 22355
 22357 3 13.53 63.64 7.69 0.127 22356
 22358 3 13.65 63.55 7.67 0.135 22357
 22359 3 13.85 63.55 7.65 0.082 22358
 22360 3 13.95 63.49 7.64 0.06 22359
 22361 3 13.57 63.33 8.23 0.175 22355
 22362 3 13.86 63.12 8.29 0.102 22361
 22363 3 13.94 62.98 8.38 0.082 22362
 22364 3 10.84 63.3 10.97 0.108 19966
 22365 3 10.73 63.15 10.84 0.131 22364
 22366 3 10.66 63.17 10.72 0.111 22365
 22367 3 10.71 63.2 10.57 0.063 22366
 22368 3 5.01 54.25 20.71 0.16 2315
 22369 3 5.08 54.45 20.59 0.105 22368
 22370 3 5.08 54.6 20.54 0.108 22369
 22371 3 5.2 54.69 20.46 0.158 22370
 22372 3 5.2 54.81 20.49 0.198 22371
 22373 3 5.06 55.02 20.69 0.09 22372
 22374 3 5.02 55.06 20.79 0.085 22373
 22375 3 4.92 55.16 20.8 0.081 22374
 22376 3 4.94 55.25 20.88 0.1 22375
 22377 3 4.9 55.33 20.95 0.149 22376
 22378 3 4.76 55.43 21.04 0.164 22377
 22379 3 4.64 55.53 21.11 0.173 22378
 22380 3 4.5 55.67 21.19 0.217 22379
 22381 3 4.39 55.75 21.23 0.226 22380
 22382 3 4.28 55.87 21.18 0.167 22381
 22383 3 4.19 55.99 21.02 0.108 22382
 22384 3 4.08 56.06 20.92 0.123 22383
 22385 3 4.02 56.08 20.81 0.16 22384
 22386 3 3.75 56.34 21 0.116 22385
 22387 3 3.69 56.41 21.11 0.158 22386
 22388 3 3.59 56.48 21.22 0.187 22387
 22389 3 3.68 56.76 21.27 0.112 22388
 22390 3 3.58 56.91 21.2 0.124 22389
 22391 3 3.55 57.07 21.24 0.144 22390
 22392 3 3.47 57.27 21.25 0.12 22391
 22393 3 3.46 57.43 21.27 0.1 22392
 22394 3 3.46 57.56 21.29 0.086 22393
 22395 3 3.41 57.72 21.35 0.081 22394
 22396 3 3.33 57.84 21.4 0.164 22395
 22397 3 3.38 57.98 21.38 0.217 22396
 22398 3 3.24 57.88 21.7 0.09 22397
 22399 3 3.19 57.94 21.83 0.168 22398
 22400 3 3.16 57.92 22.01 0.189 22399
 22401 3 3.05 57.86 22.24 0.135 22400
 22402 3 3.03 57.83 22.46 0.13 22401
 22403 3 3 57.81 22.63 0.149 22402
 22404 3 3.15 57.85 22.82 0.116 22403
 22405 3 3.18 57.92 22.92 0.000125 22404
 22406 3 3.41 58.2 21.09 0.105 22397
 22407 3 3.38 58.27 20.94 0.126 22406
 22408 3 3.46 58.11 20.72 0.071 22407
 22409 3 3.5 58.02 20.63 0.081 22408
 22410 3 3.51 57.92 20.59 0.07 22409
 22411 3 3.29 56.44 21.24 0.1 22388
 22412 3 3.14 56.56 21.22 0.127 22411
 22413 3 3 56.66 21.2 0.11 22412
 22414 3 2.87 56.77 21.06 0.072 22413
 22415 3 2.83 56.84 20.98 0.126 22414
 22416 3 2.65 56.86 20.97 0.136 22415
 22417 3 2.51 56.98 21.09 0.116 22416
 22418 3 2.41 57.06 21.12 0.075 22417
 22419 3 3.98 56.07 20.55 0.162 22385
 22420 3 4.13 56.01 20.22 0.11 22419
 22421 3 4.16 56.08 20.06 0.138 22420
 22422 3 4.22 56.16 19.95 0.217 22421
 22423 3 4.4 56.12 19.77 0.109 22422
 22424 3 4.5 56.17 19.6 0.089 22423
 22425 3 4.5 56.08 19.52 0.000125 22424
 22426 3 3.97 56.42 20.06 0.106 22422
 22427 3 4 56.58 20.1 0.115 22426
 22428 3 4 56.72 20.17 0.212 22427
 22429 3 4.32 57.02 19.78 0.097 22428
 22430 3 4.45 57.07 19.63 0.084 22429
 22431 3 4.56 57.13 19.48 0.073 22430
 22432 3 4.63 57.2 19.36 0.069 22431
 22433 3 4.62 57.33 19.28 0.064 22432
 22434 3 4.56 57.43 19.17 0.073 22433
 22435 3 4.51 57.48 19.05 0.116 22434
 22436 3 4.37 57.4 18.87 0.103 22435
 22437 3 4.27 57.42 18.71 0.084 22436
 22438 3 4.18 57.48 18.67 0.068 22437
 22439 3 4.05 57.51 18.63 0.093 22438
 22440 3 3.94 57.5 18.51 0.107 22439
 22441 3 3.85 57.45 18.42 0.168 22440
 22442 3 3.63 57.53 18.46 0.153 22441
 22443 3 3.43 57.59 18.53 0.092 22442
 22444 3 3.25 57.67 18.58 0.069 22443
 22445 3 3.12 57.68 18.64 0.041 22444
 22446 3 3.04 57.71 18.57 0.142 22445
 22447 3 2.82 57.74 18.57 0.209 22446
 22448 3 2.71 57.76 18.41 0.175 22447
 22449 3 2.51 57.74 18.23 0.096 22448
 22450 3 2.45 57.63 18.19 0.000125 22449
 22451 3 4.07 57.39 18.27 0.077 22441
 22452 3 4.17 57.33 18.19 0.082 22451
 22453 3 4.22 57.31 18.09 0.063 22452
 22454 3 3.76 56.72 20.47 0.116 22428
 22455 3 3.55 56.8 20.53 0.087 22454
 22456 3 3.46 56.88 20.57 0.065 22455
```
