## Supplementary material for "Automated Proofreading of Digitally Reconstructed Neural Morphology Enhances Accuracy, Scalability, and Standardization": Standardization and accuracy results: 720575940617470164.CNG.swc

```
# SWC to SWC conversion from L-Measure. Sridevi Polavaram: spolavar@gmu.edu
# Original fileName:C:\Users\Carolina\Desktop\Quality_Check\postprocessing\Bry_Final\Source_Temp1//720575940617470164.CNG.swc
#
# SWC to SWC conversion from L-Measure. Sridevi Polavaram: spolavar@gmu.edu

# Original fileName:C:\Users\vselabs\Desktop\Quality_Check\postprocessing\flywire_central_Final\Source_Temp1//720575940617470164.BH.swc

#

# SWC to SWC conversion from L-Measure. Sridevi Polavaram: spolavar@gmu.edu

# Original fileName:C:\Users\Carolina\Desktop\gaa2ct\data_autoproc\Auto swc//720575940617470164.swc.swc.CNG.swc

#

# Original file C:\Users\Carolina\Desktop\gaa2ct\data_autoproc\Temp_LMeasure\720575940617470164.swc.swc edited using StdSwc version 1.31 on 5/31/24.

# Irregularities and fixes documented in C:\Users\Carolina\Desktop\gaa2ct\data_autoproc\Temp_LMeasure\720575940617470164.swc.swc.std.  See StdSwc1.31.doc for more information.

#

# SWC to SWC conversion from L-Measure. Sridevi Polavaram: spolavar@gmu.edu

# Original fileName:C:\Users\Carolina\Desktop\gaa2ct\data_autoproc\Source_Temp1//720575940617470164.swc

#

# ORIGINAL_SOURCE 

# CREATURE 

# REGION 

# FIELD/LAYER 

# TYPE 

# CONTRIBUTOR 

# REFERENCE 

# RAW 

# EXTRAS 

# SOMA_AREA 

# SHRINKAGE_CORRECTION 

# VERSION_NUMBER 

# VERSION_DATE 

# ********************************************* 

# SCALE 1.0 1.0 1.0 

 1 1 0 0 0 2.078 -1
 2 1 0.03 0.22 0.07 1.994 1
 3 1 0.27 0.16 0.03 1.967 2
 4 1 0.38 0.18 -0.15 1.902 3
 5 1 0.38 0.37 -0.15 1.845 4
 6 1 0.5 0.43 -0.21 1.767 5
 7 1 0.42 0.66 -0.21 1.689 6
 8 1 0.55 0.69 -0.22 1.59 7
 9 1 0.62 0.77 -0.25 1.487 8
 10 1 0.57 0.92 -0.3 1.376 9
 11 1 0.78 0.98 -0.22 1.122 10
 12 1 0.82 1.07 -0.26 1.004 11
 13 1 0.85 1.19 -0.25 0.94 12
 14 1 0.9 1.27 -0.33 0.857 13
 15 1 1.03 1.24 -0.41 0.699 14
 16 1 1.08 1.35 -0.39 0.573 15
 17 1 1.12 1.45 -0.46 0.504 16
 18 3 1.12 1.59 -0.39 0.491 17
 19 3 1.16 1.7 -0.41 0.418 18
 20 3 1.18 1.85 -0.55 0.343 19
 21 3 1.21 2 -0.62 0.321 20
 22 3 1.3 2.14 -0.66 0.288 21
 23 3 1.46 2.22 -0.61 0.28 22
 24 3 1.54 2.36 -0.53 0.27 23
 25 3 1.57 2.52 -0.44 0.226 24
 26 3 1.69 2.74 -0.44 0.216 25
 27 3 1.84 2.88 -0.41 0.223 26
 28 3 2.02 2.94 -0.37 0.254 27
 29 3 2.14 3.07 -0.37 0.272 28
 30 3 2.26 3.11 -0.3 0.212 29
 31 3 2.36 3.2 -0.2 0.2 30
 32 3 2.47 3.32 -0.13 0.179 31
 33 3 2.53 3.34 0.05 0.181 32
 34 3 2.59 3.46 0.13 0.163 33
 35 3 2.67 3.58 0.15 0.15 34
 36 3 2.69 3.75 0.16 0.142 35
 37 3 2.73 3.91 0.16 0.147 36
 38 3 2.78 4.03 0.18 0.175 37
 39 3 2.88 4.16 0.32 0.229 38
 40 3 3 4.25 0.42 0.24 39
 41 3 3.08 4.38 0.5 0.229 40
 42 3 3.12 4.53 0.53 0.189 41
 43 3 3.12 4.67 0.54 0.168 42
 44 3 3.15 4.82 0.5 0.183 43
 45 3 3.18 4.99 0.5 0.205 44
 46 3 3.19 5.26 0.52 0.217 45
 47 3 3.29 5.55 0.43 0.268 46
 48 3 3.25 5.68 0.29 0.282 47
 49 3 3.17 5.82 0.16 0.265 48
 50 3 3.08 5.92 0.05 0.23 49
 51 3 3.03 6.19 -0.09 0.218 50
 52 3 2.96 6.37 -0.21 0.222 51
 53 3 2.87 6.58 -0.3 0.187 52
 54 3 2.75 6.78 -0.41 0.177 53
 55 3 2.63 6.93 -0.47 0.187 54
 56 3 2.6 7.11 -0.45 0.229 55
 57 3 2.55 7.25 -0.52 0.251 56
 58 3 2.45 7.45 -0.47 0.261 57
 59 3 2.32 7.54 -0.5 0.255 58
 60 3 2.23 7.67 -0.52 0.228 59
 61 3 2.07 7.88 -0.54 0.24 60
 62 3 1.96 8.16 -0.51 0.32 61
 63 3 2.08 8.23 -0.55 0.33 62
 64 3 2.14 8.45 -0.64 0.33 63
 65 3 2.2 8.54 -0.73 0.287 64
 66 3 2.28 8.64 -0.88 0.255 65
 67 3 2.29 8.82 -1.02 0.213 66
 68 3 2.27 8.96 -1.18 0.215 67
 69 3 2.25 9.04 -1.34 0.229 68
 70 3 2.25 9.25 -1.47 0.23 69
 71 3 2.3 9.44 -1.59 0.215 70
 72 3 2.34 9.62 -1.68 0.216 71
 73 3 2.41 9.85 -1.7 0.239 72
 74 3 2.46 9.96 -1.86 0.211 73
 75 3 2.55 10.1 -1.97 0.215 74
 76 3 2.6 10.27 -2.13 0.221 75
 77 3 2.69 10.45 -2.23 0.239 76
 78 3 2.84 10.56 -2.35 0.25 77
 79 3 3.04 10.77 -2.52 0.232 78
 80 3 3.14 10.87 -2.67 0.23 79
 81 3 3.26 10.99 -2.86 0.211 80
 82 3 3.34 11.12 -3.02 0.196 81
 83 3 3.33 11.21 -3.17 0.191 82
 84 3 3.34 11.3 -3.37 0.19 83
 85 3 3.36 11.44 -3.43 0.202 84
 86 3 3.4 11.55 -3.56 0.197 85
 87 3 3.46 11.64 -3.71 0.222 86
 88 3 3.45 11.8 -3.76 0.205 87
 89 3 3.39 11.92 -3.91 0.219 88
 90 3 3.39 12.16 -3.98 0.196 89
 91 3 3.37 12.31 -4.09 0.181 90
 92 3 3.29 12.49 -4.17 0.184 91
 93 3 3.29 12.67 -4.18 0.174 92
 94 3 3.3 12.83 -4.21 0.143 93
 95 3 3.31 13 -4.18 0.174 94
 96 3 3.37 13.19 -4.18 0.181 95
 97 3 3.48 13.36 -4.24 0.175 96
 98 3 3.57 13.56 -4.23 0.184 97
 99 3 3.73 13.73 -4.23 0.207 98
 100 3 3.84 13.9 -4.31 0.175 99
 101 3 3.94 14 -4.44 0.172 100
 102 3 4.06 14.13 -4.51 0.194 101
 103 3 4.17 14.2 -4.65 0.18 102
 104 3 4.31 14.27 -4.77 0.159 103
 105 3 4.37 14.35 -4.92 0.162 104
 106 3 4.45 14.43 -5.03 0.181 105
 107 3 4.62 14.46 -5.15 0.228 106
 108 3 4.73 14.46 -5.28 0.216 107
 109 3 4.87 14.55 -5.41 0.177 108
 110 3 5.01 14.6 -5.61 0.177 109
 111 3 5.11 14.72 -5.75 0.189 110
 112 3 5.24 14.88 -5.81 0.142 111
 113 3 5.37 15.02 -5.94 0.141 112
 114 3 5.44 15.18 -5.93 0.15 113
 115 3 5.49 15.34 -6.08 0.189 114
 116 3 5.54 15.54 -6.14 0.183 115
 117 3 5.56 15.77 -6.21 0.174 116
 118 3 5.59 15.94 -6.17 0.187 117
 119 3 5.61 16.11 -6.14 0.163 118
 120 3 5.62 16.24 -6.09 0.153 119
 121 3 5.66 16.53 -6.08 0.18 120
 122 3 5.81 16.72 -6.01 0.222 121
 123 3 5.96 16.83 -5.91 0.249 122
 124 3 6.1 16.94 -5.84 0.23 123
 125 3 6.22 17 -5.82 0.196 124
 126 3 6.39 17.15 -5.8 0.166 125
 127 3 6.58 17.23 -5.73 0.169 126
 128 3 6.8 17.28 -5.64 0.203 127
 129 3 6.98 17.39 -5.6 0.205 128
 130 3 7.16 17.54 -5.52 0.201 129
 131 3 7.37 17.67 -5.42 0.159 130
 132 3 7.53 17.82 -5.22 0.209 131
 133 3 7.65 17.95 -5.03 0.234 132
 134 3 7.82 18.15 -4.9 0.245 133
 135 3 7.94 18.26 -4.78 0.206 134
 136 3 8.09 18.39 -4.68 0.186 135
 137 3 8.18 18.46 -4.54 0.172 136
 138 3 8.26 18.56 -4.48 0.161 137
 139 3 8.39 18.7 -4.38 0.161 138
 140 3 8.47 18.8 -4.35 0.145 139
 141 3 8.63 18.97 -4.26 0.144 140
 142 3 8.75 19.14 -4.14 0.188 141
 143 3 8.79 19.34 -4.05 0.191 142
 144 3 8.89 19.53 -3.98 0.205 143
 145 3 8.93 19.72 -3.9 0.215 144
 146 3 9.02 19.87 -3.97 0.21 145
 147 3 9.07 20.11 -3.95 0.21 146
 148 3 9.06 20.25 -4 0.172 147
 149 3 9.11 20.49 -4.04 0.173 148
 150 3 9.15 20.66 -4.16 0.175 149
 151 3 9.17 20.83 -4.24 0.165 150
 152 3 9.21 21.03 -4.28 0.171 151
 153 3 9.31 21.23 -4.4 0.145 152
 154 3 9.36 21.4 -4.47 0.164 153
 155 3 9.36 21.57 -4.51 0.159 154
 156 3 9.43 21.73 -4.57 0.171 155
 157 3 9.46 21.88 -4.61 0.158 156
 158 3 9.48 22.05 -4.76 0.131 157
 159 3 9.56 22.14 -4.7 0.127 158
 160 3 9.6 22.31 -4.8 0.198 159
 161 3 9.63 22.49 -4.89 0.171 160
 162 3 9.7 22.63 -4.93 0.183 161
 163 3 9.75 22.81 -4.96 0.158 162
 164 3 9.84 22.96 -4.99 0.171 163
 165 3 9.85 23.13 -5.02 0.163 164
 166 3 9.95 23.25 -5.02 0.149 165
 167 3 9.99 23.45 -5.07 0.187 166
 168 3 10.07 23.63 -5.14 0.201 167
 169 3 10.13 23.76 -5.05 0.218 168
 170 3 10.22 24.02 -5.09 0.215 169
 171 3 10.3 24.17 -5.08 0.212 170
 172 3 10.4 24.36 -5.06 0.154 171
 173 3 10.44 24.47 -5.01 0.15 172
 174 3 10.53 24.7 -5.04 0.149 173
 175 3 10.61 24.84 -5.05 0.148 174
 176 3 10.69 25.06 -5.02 0.181 175
 177 3 10.79 25.21 -5.03 0.194 176
 178 3 10.82 25.44 -5.05 0.19 177
 179 3 10.9 25.65 -5.04 0.198 178
 180 3 10.99 25.8 -5.02 0.252 179
 181 3 11.04 26 -5.08 0.222 180
 182 3 11.09 26.26 -5.15 0.156 181
 183 3 11.16 26.41 -5.19 0.162 182
 184 3 11.2 26.57 -5.29 0.154 183
 185 3 11.24 26.75 -5.4 0.2 184
 186 3 11.27 26.93 -5.49 0.199 185
 187 3 11.35 27.18 -5.59 0.2 186
 188 3 11.4 27.35 -5.65 0.188 187
 189 3 11.5 27.52 -5.7 0.168 188
 190 3 11.55 27.69 -5.73 0.189 189
 191 3 11.61 27.87 -5.76 0.166 190
 192 3 11.71 28.06 -5.74 0.192 191
 193 3 11.77 28.25 -5.73 0.191 192
 194 3 11.86 28.45 -5.78 0.191 193
 195 3 11.95 28.62 -5.77 0.188 194
 196 3 12.03 28.78 -5.76 0.166 195
 197 3 12.08 28.95 -5.68 0.182 196
 198 3 12.17 29.08 -5.68 0.165 197
 199 3 12.28 29.3 -5.63 0.152 198
 200 3 12.39 29.37 -5.64 0.117 199
 201 3 12.5 29.54 -5.63 0.145 200
 202 3 12.56 29.71 -5.57 0.153 201
 203 3 12.7 29.84 -5.55 0.185 202
 204 3 12.77 30.06 -5.53 0.19 203
 205 3 12.84 30.22 -5.47 0.192 204
 206 3 12.95 30.41 -5.5 0.223 205
 207 3 13.02 30.59 -5.57 0.203 206
 208 3 13.06 30.77 -5.61 0.191 207
 209 3 13.13 31.02 -5.74 0.251 208
 210 3 13.2 31.22 -5.79 0.223 209
 211 3 13.27 31.4 -5.85 0.222 210
 212 3 13.34 31.56 -5.91 0.178 211
 213 3 13.42 31.81 -5.97 0.168 212
 214 3 13.5 32.03 -5.96 0.199 213
 215 3 13.49 32.21 -6.05 0.206 214
 216 3 13.57 32.43 -5.99 0.211 215
 217 3 13.63 32.62 -5.97 0.213 216
 218 3 13.68 32.82 -5.96 0.226 217
 219 3 13.75 33.01 -5.91 0.2 218
 220 3 13.86 33.28 -5.88 0.216 219
 221 3 13.89 33.49 -5.93 0.212 220
 222 3 13.95 33.7 -6 0.224 221
 223 3 13.95 33.85 -6.02 0.223 222
 224 3 14 34.06 -6.02 0.213 223
 225 3 14.13 34.38 -6.09 0.233 224
 226 3 14.12 34.53 -6.07 0.233 225
 227 3 14.12 34.79 -5.99 0.203 226
 228 3 14.11 35.03 -5.91 0.161 227
 229 3 14.13 35.27 -5.94 0.175 228
 230 3 14.14 35.52 -5.95 0.212 229
 231 3 14.16 35.73 -6.04 0.215 230
 232 3 14.27 35.87 -6.1 0.221 231
 233 3 14.34 36.1 -6.14 0.223 232
 234 3 14.43 36.23 -6.14 0.206 233
 235 3 14.49 36.41 -6.13 0.22 234
 236 3 14.58 36.58 -6.11 0.21 235
 237 3 14.73 36.76 -6.06 0.209 236
 238 3 14.79 36.92 -6.03 0.179 237
 239 3 14.88 37.09 -5.95 0.197 238
 240 3 14.98 37.29 -5.85 0.208 239
 241 3 15.01 37.41 -5.76 0.207 240
 242 3 15.09 37.57 -5.63 0.182 241
 243 3 15.26 37.69 -5.55 0.11 242
 244 3 15.21 37.79 -5.55 0.1 243
 245 3 15.31 37.89 -5.42 0.152 244
 246 3 15.43 38.06 -5.33 0.192 245
 247 3 15.51 38.22 -5.26 0.181 246
 248 3 15.6 38.44 -5.19 0.208 247
 249 3 15.66 38.64 -5.17 0.203 248
 250 3 15.68 38.82 -5.15 0.203 249
 251 3 15.69 38.98 -5.08 0.198 250
 252 3 15.74 39.14 -5 0.17 251
 253 3 15.8 39.31 -4.91 0.149 252
 254 3 15.81 39.47 -4.8 0.141 253
 255 3 15.85 39.64 -4.72 0.145 254
 256 3 15.86 39.78 -4.64 0.151 255
 257 3 15.81 39.92 -4.53 0.171 256
 258 3 15.8 40.05 -4.49 0.162 257
 259 3 15.76 40.19 -4.39 0.157 258
 260 3 15.75 40.35 -4.3 0.188 259
 261 3 15.73 40.56 -4.2 0.181 260
 262 3 15.7 40.76 -4.07 0.187 261
 263 3 15.68 40.95 -4 0.195 262
 264 3 15.71 41.08 -3.92 0.175 263
 265 3 15.74 41.29 -3.88 0.186 264
 266 3 15.77 41.45 -3.82 0.181 265
 267 3 15.77 41.6 -3.71 0.197 266
 268 3 15.82 41.73 -3.53 0.203 267
 269 3 15.8 41.82 -3.43 0.192 268
 270 3 15.76 41.96 -3.38 0.166 269
 271 3 15.72 42.08 -3.29 0.154 270
 272 3 15.69 42.27 -3.22 0.157 271
 273 3 15.66 42.38 -3.12 0.138 272
 274 3 15.62 42.52 -3.04 0.16 273
 275 3 15.59 42.66 -2.97 0.171 274
 276 3 15.58 42.8 -2.84 0.17 275
 277 3 15.53 42.99 -2.78 0.167 276
 278 3 15.53 43.19 -2.69 0.172 277
 279 3 15.52 43.39 -2.62 0.168 278
 280 3 15.49 43.54 -2.58 0.143 279
 281 3 15.41 43.69 -2.58 0.154 280
 282 3 15.35 43.89 -2.62 0.175 281
 283 3 15.3 44.1 -2.62 0.152 282
 284 3 15.24 44.29 -2.66 0.143 283
 285 3 15.22 44.44 -2.66 0.149 284
 286 3 15.22 44.62 -2.67 0.137 285
 287 3 15.18 44.81 -2.61 0.15 286
 288 3 15.09 45.03 -2.51 0.185 287
 289 3 15.11 45.24 -2.5 0.222 288
 290 3 15.13 45.43 -2.46 0.21 289
 291 3 15.18 45.71 -2.43 0.175 290
 292 3 15.23 45.93 -2.4 0.156 291
 293 3 15.3 46.09 -2.42 0.189 292
 294 3 15.35 46.35 -2.43 0.199 293
 295 3 15.38 46.59 -2.43 0.188 294
 296 3 15.51 46.8 -2.46 0.216 295
 297 3 15.52 47.04 -2.39 0.222 296
 298 3 15.55 47.21 -2.26 0.219 297
 299 3 15.56 47.42 -2.19 0.17 298
 300 3 15.62 47.61 -2.11 0.14 299
 301 3 15.65 47.8 -2.05 0.165 300
 302 3 15.63 48.07 -1.94 0.171 301
 303 3 15.65 48.29 -1.91 0.146 302
 304 3 15.67 48.49 -1.92 0.16 303
 305 3 15.68 48.64 -1.9 0.181 304
 306 3 15.73 48.78 -1.9 0.191 305
 307 3 15.71 49.01 -1.91 0.201 306
 308 3 15.78 49.26 -2.01 0.186 307
 309 3 15.81 49.45 -2.03 0.168 308
 310 3 15.85 49.59 -2.06 0.147 309
 311 3 15.86 49.71 -2.09 0.119 310
 312 3 15.98 49.86 -2.06 0.15 311
 313 3 16.03 50.01 -2.16 0.139 312
 314 3 16.08 50.2 -2.21 0.145 313
 315 3 16.14 50.39 -2.2 0.151 314
 316 3 16.16 50.57 -2.24 0.166 315
 317 3 16.14 50.74 -2.24 0.166 316
 318 3 16.24 50.93 -2.15 0.188 317
 319 3 16.34 51.05 -2.17 0.177 318
 320 3 16.39 51.24 -2.17 0.155 319
 321 3 16.53 51.3 -2.12 0.147 320
 322 3 16.87 51.48 -2.03 0.246 321
 323 3 16.92 51.64 -2.04 0.235 322
 324 3 17.01 51.85 -2 0.206 323
 325 3 17.03 52.04 -1.95 0.189 324
 326 3 17.11 52.25 -1.91 0.209 325
 327 3 17.2 52.43 -1.79 0.187 326
 328 3 17.22 52.66 -1.8 0.163 327
 329 3 17.26 52.79 -1.83 0.16 328
 330 3 17.34 52.93 -1.88 0.151 329
 331 3 17.38 53.12 -1.96 0.136 330
 332 3 17.45 53.31 -1.99 0.151 331
 333 3 17.51 53.49 -2.01 0.152 332
 334 3 17.74 53.69 -2.06 0.185 333
 335 3 17.88 53.77 -1.99 0.163 334
 336 3 18.05 53.8 -1.85 0.133 335
 337 3 18.21 53.88 -1.77 0.128 336
 338 3 18.35 53.92 -1.74 0.148 337
 339 3 18.48 53.92 -1.65 0.138 338
 340 3 18.57 53.91 -1.57 0.131 339
 341 3 18.7 53.88 -1.42 0.186 340
 342 3 18.84 53.89 -1.34 0.177 341
 343 3 18.98 53.92 -1.25 0.122 342
 344 3 19.08 54.06 -1.21 0.159 343
 345 3 19.21 54.15 -1.14 0.133 344
 346 3 19.29 54.32 -1.11 0.129 345
 347 3 19.4 54.44 -1 0.141 346
 348 3 19.54 54.5 -0.86 0.122 347
 349 3 19.6 54.56 -0.76 0.145 348
 350 3 19.68 54.58 -0.62 0.114 349
 351 3 19.85 54.69 -0.52 0.146 350
 352 3 19.95 54.79 -0.46 0.135 351
 353 3 20.03 54.93 -0.39 0.182 352
 354 3 20.14 54.98 -0.25 0.179 353
 355 3 20.24 55.01 -0.17 0.18 354
 356 3 20.39 55.18 -0.13 0.16 355
 357 3 20.58 55.12 -0.03 0.146 356
 358 3 20.8 55.12 0.05 0.175 357
 359 3 20.87 55.2 0.14 0.136 358
 360 3 20.92 55.19 0.35 0.162 359
 361 3 20.96 55.14 0.62 0.157 360
 362 3 21 55.29 0.77 0.165 361
 363 3 21.07 55.43 0.86 0.218 362
 364 3 21.11 55.56 0.95 0.16 363
 365 3 21.26 55.91 1.12 0.257 364
 366 3 21.37 55.95 1.15 0.237 365
 367 3 21.5 55.98 1.21 0.18 366
 368 3 21.59 55.9 1.38 0.159 367
 369 3 21.56 55.72 1.47 0.155 368
 370 3 21.62 55.65 1.63 0.136 369
 371 3 21.73 55.56 1.7 0.14 370
 372 3 21.85 55.54 1.81 0.127 371
 373 3 21.9 55.42 1.96 0.122 372
 374 3 21.98 55.35 2.18 0.139 373
 375 3 22.31 55.31 2.32 0.225 374
 376 3 22.51 55.31 2.53 0.179 375
 377 3 22.6 55.26 2.73 0.143 376
 378 3 22.76 55.23 2.89 0.16 377
 379 3 22.86 55.22 3.01 0.144 378
 380 3 22.92 55.16 3.13 0.1 379
 381 3 22.33 55.2 2.28 0.169 375
 382 3 22.38 55.11 2.29 0.102 381
 383 3 22.42 54.86 2.24 0.097 382
 384 3 22.7 54.51 2.2 0.31 383
 385 3 22.9 54.54 2.4 0.255 384
 386 3 22.96 54.56 2.57 0.261 385
 387 3 23.08 54.66 2.72 0.253 386
 388 3 23.15 54.77 2.87 0.254 387
 389 3 23.28 54.85 3 0.247 388
 390 3 23.34 54.95 3.07 0.197 389
 391 3 23.48 54.92 3.08 0.202 390
 392 3 23.58 54.87 3.17 0.229 391
 393 3 23.72 54.83 3.17 0.238 392
 394 3 23.81 54.94 3.29 0.273 393
 395 3 23.93 54.99 3.44 0.313 394
 396 3 24.02 55.09 3.56 0.347 395
 397 3 24.08 55.09 3.73 0.334 396
 398 3 23.87 55.21 3.91 0.405 397
 399 3 23.93 55.34 4.09 0.414 398
 400 3 24.04 55.42 4.29 0.447 399
 401 3 24.28 55.38 4.62 0.406 400
 402 3 24.34 55.32 4.84 0.372 401
 403 3 24.38 55.37 4.94 0.376 402
 404 3 24.41 55.35 5.04 0.365 403
 405 3 24.46 55.43 5.18 0.346 404
 406 3 24.55 55.5 5.32 0.326 405
 407 3 24.64 55.58 5.52 0.291 406
 408 3 24.79 55.63 5.6 0.289 407
 409 3 24.89 55.57 5.73 0.232 408
 410 3 24.99 55.5 5.78 0.237 409
 411 3 25.08 55.44 5.88 0.258 410
 412 3 25.13 55.35 5.99 0.277 411
 413 3 25.21 55.22 6.15 0.312 412
 414 3 25.24 55.09 6.29 0.326 413
 415 3 25.23 54.89 6.42 0.278 414
 416 3 25.26 54.7 6.55 0.27 415
 417 3 25.29 54.57 6.61 0.297 416
 418 3 25.3 54.41 6.79 0.281 417
 419 3 25.31 54.26 6.97 0.302 418
 420 3 25.3 54.09 7.02 0.344 419
 421 3 25.4 53.93 7.07 0.344 420
 422 3 25.43 53.8 7.18 0.38 421
 423 3 25.47 53.67 7.26 0.374 422
 424 3 25.59 53.58 7.39 0.349 423
 425 3 25.67 53.47 7.48 0.351 424
 426 3 25.7 53.36 7.58 0.341 425
 427 3 25.72 53.2 7.6 0.308 426
 428 3 25.75 53.04 7.65 0.3 427
 429 3 25.85 52.81 7.65 0.257 428
 430 3 25.84 52.69 7.76 0.28 429
 431 3 25.87 52.56 7.81 0.293 430
 432 3 25.9 52.38 7.9 0.283 431
 433 3 25.96 52.22 8.02 0.322 432
 434 3 26 52.1 8.16 0.334 433
 435 3 26.1 51.95 8.31 0.304 434
 436 3 26.13 51.79 8.41 0.283 435
 437 3 26.15 51.67 8.46 0.284 436
 438 3 26.24 51.55 8.67 0.267 437
 439 3 26.31 51.39 8.84 0.274 438
 440 3 26.43 51.26 8.88 0.272 439
 441 3 26.5 51.1 8.97 0.317 440
 442 3 26.56 50.96 9.09 0.331 441
 443 3 26.65 50.83 9.16 0.344 442
 444 3 26.76 50.7 9.32 0.305 443
 445 3 26.84 50.58 9.39 0.298 444
 446 3 26.86 50.46 9.46 0.293 445
 447 3 26.92 50.35 9.54 0.316 446
 448 3 26.97 50.23 9.69 0.352 447
 449 3 27.01 50.06 9.8 0.343 448
 450 3 27.07 49.89 9.83 0.377 449
 451 3 27.12 49.7 9.94 0.369 450
 452 3 27.25 49.59 9.92 0.357 451
 453 3 27.39 49.5 9.92 0.328 452
 454 3 27.49 49.45 9.97 0.334 453
 455 3 27.54 49.25 10.03 0.343 454
 456 3 27.71 49.09 10.01 0.327 455
 457 3 27.84 48.95 10 0.305 456
 458 3 27.91 48.81 10.05 0.345 457
 459 3 27.95 48.68 10.05 0.399 458
 460 3 28.03 48.58 10.26 0.374 459
 461 3 28.06 48.44 10.38 0.422 460
 462 3 28.08 48.33 10.45 0.436 461
 463 3 28.1 48.28 10.58 0.522 462
 464 3 28.19 48.28 10.74 0.556 463
 465 3 28.25 48.21 10.81 0.604 464
 466 3 28.33 48.23 10.97 0.506 465
 467 3 28.32 48.04 11.07 0.569 466
 468 3 28.41 48.11 11.29 0.612 467
 469 3 28.4 47.6 11.05 0.422 468
 470 3 28.48 47.31 11.09 0.38 469
 471 3 28.6 47.14 11.11 0.358 470
 472 3 28.71 47 11.13 0.352 471
 473 3 28.89 46.85 11.1 0.319 472
 474 3 29.06 46.64 10.93 0.265 473
 475 3 29.19 46.47 10.92 0.228 474
 476 3 29.25 46.31 10.93 0.258 475
 477 3 29.32 46.18 10.92 0.266 476
 478 3 29.43 46.03 11 0.281 477
 479 3 29.59 45.94 11 0.276 478
 480 3 29.69 45.8 11.01 0.279 479
 481 3 29.78 45.73 11.11 0.305 480
 482 3 29.82 45.51 11.22 0.351 481
 483 3 29.89 45.3 11.22 0.365 482
 484 3 30 45.04 11.44 0.496 483
 485 3 29.99 44.79 11.67 0.603 484
 486 3 30.14 44.5 11.71 0.71 485
 487 3 30.34 44.19 11.79 0.788 486
 488 3 30.5 44.07 11.8 0.788 487
 489 3 30.76 43.89 11.82 0.723 488
 490 3 30.99 43.75 11.78 0.676 489
 491 3 31.59 43.88 11.45 0.136 490
 492 3 31.65 43.89 11.3 0.118 491
 493 3 31.65 43.94 11.16 0.126 492
 494 3 31.73 43.98 11.05 0.119 493
 495 3 31.79 44.07 10.89 0.119 494
 496 3 31.92 44.08 10.8 0.137 495
 497 3 31.99 44.04 10.68 0.128 496
 498 3 32.11 44.06 10.6 0.126 497
 499 3 32.15 44.04 10.43 0.147 498
 500 3 32.23 44.03 10.29 0.125 499
 501 3 32.26 43.98 10.11 0.112 500
 502 3 32.28 43.98 9.93 0.139 501
 503 3 32.27 43.98 9.75 0.147 502
 504 3 32.3 43.93 9.59 0.162 503
 505 3 32.32 44.07 9.52 0.241 504
 506 3 32.45 44.32 9.63 0.112 505
 507 3 32.59 44.28 9.64 0.131 506
 508 3 32.69 44.4 9.67 0.117 507
 509 3 32.31 43.75 9.29 0.119 505
 510 3 32.25 43.74 9.17 0.117 509
 511 3 32.19 43.72 9.06 0.104 510
 512 3 32.16 43.75 8.92 0.119 511
 513 3 32.17 43.86 8.8 0.101 512
 514 3 32.25 43.91 8.68 0.106 513
 515 3 32.24 43.95 8.54 0.164 514
 516 3 32.17 43.89 8.39 0.207 515
 517 3 32.08 43.84 8.18 0.154 516
 518 3 32.05 43.85 8.02 0.119 517
 519 3 31.98 43.85 7.86 0.164 518
 520 3 31.95 43.83 7.68 0.132 519
 521 3 31.94 43.83 7.54 0.127 520
 522 3 31.9 43.83 7.41 0.154 521
 523 3 31.89 43.81 7.18 0.189 522
 524 3 31.87 43.94 6.99 0.171 523
 525 3 31.91 43.9 6.77 0.118 524
 526 3 31.89 43.85 6.6 0.118 525
 527 3 31.87 43.94 6.42 0.129 526
 528 3 31.96 43.88 6.32 0.081 527
 529 3 31.98 43.87 6.2 0.118 528
 530 3 32.03 44 6.04 0.143 529
 531 3 32.45 44.11 6 0.123 530
 532 3 32.62 44.12 5.99 0.115 531
 533 3 32.77 44.03 6.02 0.095 532
 534 3 32.87 43.99 6.11 0.073 533
 535 3 32.97 43.98 6.11 0.098 534
 536 3 33.1 43.89 6.11 0.065 535
 537 3 33.19 43.89 6.18 0.088 536
 538 3 33.32 43.87 6.21 0.112 537
 539 3 33.4 43.79 6.2 0.032 538
 540 3 31.97 43.95 5.77 0.147 530
 541 3 31.96 44 5.66 0.182 540
 542 3 32 44.1 5.55 0.243 541
 543 3 32 44.1 5.44 0.337 542
 544 3 31.98 44.1 5.32 0.419 543
 545 3 31.99 44.2 5.2 0.433 544
 546 3 32.02 44.7 5.56 0.114 545
 547 3 31.92 44.81 5.62 0.122 546
 548 3 31.8 44.92 5.63 0.092 547
 549 3 31.8 45.09 5.7 0.096 548
 550 3 31.75 45.18 5.82 0.051 549
 551 3 31.76 45.29 5.8 0.073 550
 552 3 31.85 45.36 5.9 0.058 551
 553 3 31.92 45.32 5.97 0.079 552
 554 3 32.08 45.25 5.96 0.114 553
 555 3 32.23 45.2 5.89 0.124 554
 556 3 32.25 45.11 5.82 0.155 555
 557 3 32.22 45.07 5.72 0.054 556
 558 3 32.02 44.18 5.02 0.419 545
 559 3 32.34 44.68 5.11 0.097 558
 560 3 32.41 44.6 5.26 0.121 559
 561 3 32.52 44.5 5.34 0.126 560
 562 3 32.58 44.39 5.45 0.114 561
 563 3 31.88 44.18 4.87 0.319 558
 564 3 31.82 44.15 4.72 0.232 563
 565 3 31.72 44.08 4.6 0.186 564
 566 3 31.72 43.97 4.46 0.173 565
 567 3 31.69 43.86 4.35 0.217 566
 568 3 31.65 43.78 4.27 0.252 567
 569 3 31.43 44.12 4.1 0.113 568
 570 3 31.3 44.15 4.13 0.124 569
 571 3 31.19 44.22 4.15 0.15 570
 572 3 31.09 44.28 4.31 0.132 571
 573 3 30.97 44.38 4.38 0.000125 572
 574 3 31.66 43.66 4.3 0.164 568
 575 3 31.69 43.61 4.08 0.13 574
 576 3 31.66 43.62 3.94 0.164 575
 577 3 31.65 43.58 3.81 0.122 576
 578 3 31.51 43.52 3.68 0.126 577
 579 3 31.4 43.56 3.45 0.093 578
 580 3 31.4 43.64 3.32 0.125 579
 581 3 31.35 43.76 3.24 0.144 580
 582 3 31.3 43.88 3.12 0.079 581
 583 3 31.24 43.98 3.05 0.076 582
 584 3 31.14 44.04 3.01 0.081 583
 585 3 31.08 44.07 2.91 0.143 584
 586 3 31.08 44.07 2.59 0.119 585
 587 3 31.03 44.11 2.45 0.095 586
 588 3 30.99 44.2 2.23 0.11 587
 589 3 31 44.2 2.09 0.105 588
 590 3 31.17 43.68 3.43 0.118 581
 591 3 31.87 43.49 4.52 0.104 574
 592 3 31.93 43.28 4.55 0.145 591
 593 3 32.01 43.17 4.56 0.166 592
 594 3 32.24 43.01 4.44 0.09 593
 595 3 32.34 42.91 4.42 0.116 594
 596 3 32.47 42.82 4.39 0.092 595
 597 3 32.54 42.75 4.31 0.093 596
 598 3 31.11 43.02 12.15 0.158 490
 599 3 31.14 42.93 12.01 0.202 598
 600 3 31.24 42.86 11.93 0.167 599
 601 3 31.2 42.95 11.83 0.000125 600
 602 3 30.18 44.91 12.08 0.37 485
 603 3 30.4 44.64 12.22 0.429 602
 604 3 30.73 44.31 12.39 0.525 603
 605 3 30.77 44 12.61 0.514 604
 606 3 30.85 43.82 12.64 0.494 605
 607 3 31.07 43.75 12.73 0.519 606
 608 3 31.27 43.69 12.73 0.546 607
 609 3 31.4 43.57 12.74 0.476 608
 610 3 31.53 43.43 12.79 0.423 609
 611 3 31.69 43.39 12.74 0.49 610
 612 3 31.86 43.54 12.69 0.503 611
 613 3 32.06 43.42 12.69 0.43 612
 614 3 32.18 43.4 12.75 0.354 613
 615 3 32.31 43.41 12.79 0.27 614
 616 3 32.56 43.39 12.89 0.334 615
 617 3 32.76 43.44 12.85 0.34 616
 618 3 32.89 43.41 12.7 0.371 617
 619 3 33.03 43.38 12.68 0.377 618
 620 3 33.17 43.28 12.63 0.376 619
 621 3 33.37 43.25 12.63 0.431 620
 622 3 33.54 43.16 12.54 0.413 621
 623 3 33.65 43.16 12.63 0.362 622
 624 3 33.77 43.2 12.78 0.332 623
 625 3 34 43.2 12.83 0.375 624
 626 3 34.14 43.23 12.85 0.346 625
 627 3 34.29 43.18 12.96 0.318 626
 628 3 34.43 43.09 13.02 0.348 627
 629 3 34.85 43.09 12.88 0.524 628
 630 3 34.87 42.92 12.91 0.389 629
 631 3 34.93 42.81 13.03 0.346 630
 632 3 35 42.71 13.08 0.314 631
 633 3 35.15 42.63 13.07 0.266 632
 634 3 35.22 42.48 13.16 0.282 633
 635 3 35.34 42.35 13.26 0.27 634
 636 3 35.5 42.29 13.27 0.284 635
 637 3 35.59 42.12 13.37 0.303 636
 638 3 35.74 42.11 13.37 0.284 637
 639 3 35.8 41.92 13.49 0.215 638
 640 3 35.92 41.88 13.68 0.231 639
 641 3 36.05 41.78 13.69 0.238 640
 642 3 36.15 41.73 13.78 0.222 641
 643 3 36.28 41.71 13.82 0.211 642
 644 3 36.36 41.64 13.98 0.221 643
 645 3 36.53 41.63 13.97 0.213 644
 646 3 36.67 41.59 14.1 0.202 645
 647 3 36.82 41.53 14.18 0.203 646
 648 3 36.98 41.54 14.29 0.216 647
 649 3 37.08 41.5 14.39 0.221 648
 650 3 37.29 41.5 14.4 0.17 649
 651 3 37.35 41.45 14.52 0.198 650
 652 3 37.43 41.4 14.69 0.195 651
 653 3 37.5 41.37 14.83 0.203 652
 654 3 37.74 41.45 14.98 0.236 653
 655 3 37.95 41.29 15.18 0.273 654
 656 3 38.03 41.35 15.29 0.245 655
 657 3 38.1 41.36 15.47 0.233 656
 658 3 38.18 41.42 15.66 0.236 657
 659 3 38.26 41.42 15.79 0.225 658
 660 3 38.35 41.48 15.93 0.225 659
 661 3 38.52 41.52 16.01 0.233 660
 662 3 38.63 41.52 16.16 0.26 661
 663 3 38.99 41.67 16.03 0.08 662
 664 3 39.07 41.61 15.86 0.134 663
 665 3 39.1 41.65 15.75 0.128 664
 666 3 39.06 41.83 15.71 0.128 665
 667 3 39.12 41.98 15.7 0.086 666
 668 3 39.2 42.19 15.68 0.116 667
 669 3 39.29 42.34 15.69 0.116 668
 670 3 39.41 42.49 15.77 0.099 669
 671 3 39.54 42.46 15.84 0.08 670
 672 3 39.63 42.5 15.77 0.078 671
 673 3 39.5 42.68 15.62 0.114 670
 674 3 39.62 42.7 15.64 0.094 673
 675 3 38.61 41.54 16.32 0.258 662
 676 3 38.62 41.54 16.51 0.249 675
 677 3 38.69 41.61 16.7 0.267 676
 678 3 38.8 41.62 16.83 0.219 677
 679 3 39.09 41.63 16.81 0.312 678
 680 3 39.54 41.75 16.49 0.079 679
 681 3 39.61 41.8 16.35 0.098 680
 682 3 39.69 41.88 16.22 0.111 681
 683 3 39.71 42 16.14 0.139 682
 684 3 39.68 42.12 16.07 0.205 683
 685 3 39.75 42 15.88 0.181 684
 686 3 40 41.89 15.69 0.129 685
 687 3 39.99 41.96 15.58 0.09 686
 688 3 40.1 42.04 15.62 0.064 687
 689 3 40.27 42.14 15.62 0.112 688
 690 3 40.42 42.18 15.56 0.091 689
 691 3 39.15 41.65 16.92 0.247 679
 692 3 39.23 41.65 17.03 0.243 691
 693 3 39.34 41.57 17.19 0.243 692
 694 3 39.47 41.59 17.31 0.264 693
 695 3 39.66 41.57 17.3 0.289 694
 696 3 39.74 41.58 17.4 0.307 695
 697 3 39.88 41.75 17.54 0.326 696
 698 3 39.91 41.76 17.69 0.342 697
 699 3 39.91 41.84 17.92 0.358 698
 700 3 39.94 41.98 18.16 0.336 699
 701 3 40.06 41.95 18.26 0.318 700
 702 3 40.14 41.97 18.4 0.292 701
 703 3 40.14 42.1 18.6 0.293 702
 704 3 40.28 42.14 18.66 0.286 703
 705 3 40.37 42.19 18.74 0.28 704
 706 3 40.46 42.22 18.85 0.253 705
 707 3 40.62 42.15 19.03 0.27 706
 708 3 40.81 42.19 19.12 0.301 707
 709 3 40.92 42.21 19.18 0.332 708
 710 3 41.1 42.09 19.27 0.405 709
 711 3 41.23 42.05 19.4 0.336 710
 712 3 41.29 42.27 19.46 0.304 711
 713 3 41.42 42.39 19.57 0.255 712
 714 3 41.5 42.47 19.68 0.255 713
 715 3 41.58 42.58 19.83 0.27 714
 716 3 41.67 42.6 19.92 0.26 715
 717 3 41.59 42.82 20.19 0.373 716
 718 3 41.64 42.9 20.35 0.477 717
 719 3 41.58 43.12 20.51 0.57 718
 720 3 41.12 43.93 20.51 0.142 719
 721 3 41.07 44.03 20.39 0.151 720
 722 3 41.06 44.07 20.29 0.127 721
 723 3 41.06 44.1 20.19 0.114 722
 724 3 41.6 43.46 20.89 0.727 719
 725 3 41.13 43.67 21.25 0.208 724
 726 3 40.98 43.59 21.28 0.255 725
 727 3 40.85 43.65 21.27 0.217 726
 728 3 40.75 43.61 21.35 0.12 727
 729 3 41.69 43.65 21.03 0.748 724
 730 3 41.8 43.58 21.04 0.706 729
 731 3 41.94 43.6 21.1 0.698 730
 732 3 42.13 43.55 21.21 0.524 731
 733 3 42.32 43.14 21.66 0.114 732
 734 3 42.36 43.22 21.77 0.119 733
 735 3 42.44 43.29 21.95 0.107 734
 736 3 42.52 43.24 22.03 0.043 735
 737 3 42.46 43.63 21.24 0.397 732
 738 3 42.63 43.74 21.35 0.299 737
 739 3 42.71 43.84 21.45 0.255 738
 740 3 42.85 43.98 21.5 0.254 739
 741 3 42.95 44.11 21.56 0.271 740
 742 3 43.03 44.28 21.59 0.283 741
 743 3 43.17 44.44 21.6 0.257 742
 744 3 43.23 44.58 21.65 0.285 743
 745 3 43.37 44.68 21.71 0.268 744
 746 3 43.48 44.9 21.71 0.266 745
 747 3 43.73 45.47 21.61 0.52 746
 748 3 43.73 45.4 21.72 0.465 747
 749 3 43.75 45.33 21.86 0.462 748
 750 3 43.74 45.27 22 0.4 749
 751 3 43.73 45.33 22.14 0.366 750
 752 3 43.74 45.43 22.23 0.292 751
 753 3 43.85 45.56 22.33 0.273 752
 754 3 43.97 45.61 22.55 0.256 753
 755 3 43.96 45.66 22.77 0.246 754
 756 3 43.96 45.8 22.82 0.248 755
 757 3 43.96 45.9 23.04 0.281 756
 758 3 43.96 46.02 23.2 0.277 757
 759 3 43.91 46.15 23.31 0.276 758
 760 3 43.88 46.28 23.46 0.253 759
 761 3 43.91 46.46 23.55 0.24 760
 762 3 43.91 46.6 23.6 0.221 761
 763 3 43.97 46.7 23.62 0.19 762
 764 3 44.08 46.92 23.67 0.211 763
 765 3 44.2 47.03 23.76 0.238 764
 766 3 44.24 47.15 23.85 0.245 765
 767 3 44.29 47.25 23.97 0.229 766
 768 3 44.36 47.33 24.1 0.216 767
 769 3 44.47 47.4 24.19 0.208 768
 770 3 44.59 47.34 24.46 0.296 769
 771 3 44.75 47.4 24.51 0.287 770
 772 3 44.92 47.44 24.56 0.236 771
 773 3 45.02 47.54 24.54 0.212 772
 774 3 45.14 47.6 24.59 0.222 773
 775 3 45.25 47.68 24.67 0.241 774
 776 3 45.36 47.78 24.77 0.235 775
 777 3 45.52 47.79 24.83 0.237 776
 778 3 45.54 47.92 25.09 0.295 777
 779 3 45.67 48.04 25.05 0.294 778
 780 3 45.79 48.07 25.08 0.296 779
 781 3 45.91 48.02 25.13 0.227 780
 782 3 46.04 48.04 25.15 0.222 781
 783 3 46.23 48 25.19 0.252 782
 784 3 46.32 47.97 25.3 0.251 783
 785 3 46.49 47.98 25.32 0.246 784
 786 3 46.66 47.87 25.27 0.24 785
 787 3 46.8 47.97 25.37 0.217 786
 788 3 47.05 47.97 25.39 0.238 787
 789 3 47.23 47.92 25.47 0.311 788
 790 3 47.52 47.94 25.42 0.224 789
 791 3 47.67 47.92 25.47 0.19 790
 792 3 47.81 47.82 25.51 0.187 791
 793 3 47.98 47.77 25.54 0.17 792
 794 3 48.14 47.7 25.52 0.17 793
 795 3 48.25 47.59 25.59 0.174 794
 796 3 48.46 47.53 25.55 0.203 795
 797 3 48.62 47.42 25.57 0.208 796
 798 3 48.78 47.3 25.6 0.206 797
 799 3 48.86 47.21 25.62 0.208 798
 800 3 48.96 47.06 25.73 0.199 799
 801 3 49.03 47 25.8 0.189 800
 802 3 49.1 46.92 25.89 0.186 801
 803 3 49.19 46.85 25.95 0.182 802
 804 3 49.27 46.77 26.04 0.207 803
 805 3 49.32 46.76 26.21 0.201 804
 806 3 49.58 46.33 26.06 0.416 805
 807 3 49.87 45.99 25.66 0.156 806
 808 3 49.9 45.96 25.56 0.159 807
 809 3 49.8 45.98 25.41 0.149 808
 810 3 49.77 45.95 25.24 0.155 809
 811 3 49.77 45.89 25.09 0.16 810
 812 3 49.63 45.79 24.97 0.162 811
 813 3 49.6 45.78 24.81 0.145 812
 814 3 49.63 45.68 24.72 0.126 813
 815 3 49.55 45.62 24.61 0.159 814
 816 3 49.55 45.53 24.51 0.187 815
 817 3 49.61 45.53 24.35 0.188 816
 818 3 49.66 45.54 24.19 0.163 817
 819 3 49.75 45.53 24.01 0.15 818
 820 3 49.76 45.48 23.85 0.128 819
 821 3 49.8 45.49 23.66 0.151 820
 822 3 49.82 45.49 23.5 0.127 821
 823 3 49.91 45.47 23.36 0.159 822
 824 3 49.96 45.52 23.23 0.153 823
 825 3 50.01 45.57 23.09 0.143 824
 826 3 50.05 45.54 22.92 0.136 825
 827 3 50.13 45.51 22.74 0.137 826
 828 3 50.16 45.5 22.57 0.138 827
 829 3 50.19 45.58 22.45 0.193 828
 830 3 50.28 45.66 22.33 0.255 829
 831 3 49.96 45.6 22.17 0.183 830
 832 3 49.81 45.63 22.06 0.186 831
 833 3 49.71 45.66 21.97 0.216 832
 834 3 49.81 45.79 21.73 0.19 833
 835 3 49.8 45.85 21.53 0.174 834
 836 3 49.76 45.96 21.47 0.153 835
 837 3 49.8 46.09 21.36 0.175 836
 838 3 49.87 46.23 21.3 0.191 837
 839 3 49.8 46.27 21.08 0.116 838
 840 3 49.82 46.34 20.93 0.109 839
 841 3 49.79 46.42 20.83 0.141 840
 842 3 49.78 46.48 20.7 0.197 841
 843 3 49.79 46.58 20.58 0.172 842
 844 3 49.81 46.7 20.44 0.137 843
 845 3 49.86 46.8 20.3 0.153 844
 846 3 49.84 46.91 20.14 0.149 845
 847 3 49.91 47.04 20.07 0.13 846
 848 3 49.93 47.16 20 0.159 847
 849 3 49.96 47.16 19.88 0.107 848
 850 3 50.04 47.18 19.82 0.101 849
 851 3 50.11 47.27 19.73 0.133 850
 852 3 50.23 47.39 19.61 0.155 851
 853 3 50.3 47.47 19.52 0.133 852
 854 3 50.28 47.56 19.4 0.156 853
 855 3 50.27 47.59 19.26 0.205 854
 856 3 50.16 47.68 19.13 0.193 855
 857 3 50.02 47.78 18.96 0.163 856
 858 3 49.97 47.8 18.8 0.165 857
 859 3 49.95 47.87 18.65 0.148 858
 860 3 49.93 47.96 18.53 0.13 859
 861 3 49.92 48.01 18.34 0.121 860
 862 3 49.99 47.99 18.2 0.145 861
 863 3 49.97 48.07 18.04 0.15 862
 864 3 49.99 48.09 17.87 0.131 863
 865 3 50.03 48.07 17.73 0.12 864
 866 3 49.96 48.14 17.61 0.161 865
 867 3 49.96 48.16 17.45 0.138 866
 868 3 49.93 48.3 17.31 0.119 867
 869 3 49.85 48.38 17.13 0.149 868
 870 3 49.79 48.51 16.99 0.149 869
 871 3 49.82 48.64 16.79 0.16 870
 872 3 49.86 48.76 16.59 0.183 871
 873 3 49.94 48.86 16.4 0.187 872
 874 3 49.89 48.91 16.25 0.177 873
 875 3 49.87 48.97 16.06 0.164 874
 876 3 49.89 49.04 15.91 0.157 875
 877 3 49.91 49.06 15.77 0.15 876
 878 3 49.95 49.07 15.61 0.16 877
 879 3 49.94 49.04 15.39 0.15 878
 880 3 49.93 49.1 15.19 0.147 879
 881 3 49.87 49.11 14.94 0.172 880
 882 3 49.86 49.01 14.69 0.186 881
 883 3 49.85 48.92 14.46 0.163 882
 884 3 49.86 48.7 14.35 0.19 883
 885 3 49.83 48.51 14.27 0.166 884
 886 3 49.84 48.41 14.16 0.209 885
 887 3 49.9 48.42 14 0.22 886
 888 3 49.9 48.39 13.79 0.356 887
 889 3 49.84 48.3 13.66 0.539 888
 890 3 49.83 48.3 13.53 0.616 889
 891 3 49.83 48.47 13.28 0.583 890
 892 3 49.74 48.47 13.19 0.619 891
 893 3 49.7 48.73 13.1 0.65 892
 894 3 49.87 48.83 12.93 0.549 893
 895 3 48.99 48.94 13.18 0.133 894
 896 3 48.83 49.05 13.19 0.131 895
 897 3 48.62 49.07 13.24 0.101 896
 898 3 48.56 49.25 13.24 0.128 897
 899 3 48.47 49.19 13.23 0.169 898
 900 3 48.39 49.06 13.25 0.18 899
 901 3 48.25 49.11 13.09 0.09 900
 902 3 48.14 49.15 13.05 0.084 901
 903 3 48.17 49.24 12.97 0.118 902
 904 3 48.18 49.4 12.93 0.108 903
 905 3 48.09 49.55 12.93 0.1 904
 906 3 47.97 49.62 12.92 0.098 905
 907 3 47.93 49.74 13 0.118 906
 908 3 47.88 49.82 13.06 0.059 907
 909 3 49.81 48.83 12.79 0.455 894
 910 3 50.24 49.09 12.59 0.228 909
 911 3 50.46 49.18 12.45 0.185 910
 912 3 50.51 49.17 12.32 0.177 911
 913 3 50.49 49.18 12.14 0.241 912
 914 3 50.31 48.96 12.2 0.138 913
 915 3 50.27 48.88 12.16 0.04 914
 916 3 50.7 49.37 11.94 0.123 913
 917 3 50.77 49.46 11.91 0.236 916
 918 3 50.82 49.62 11.91 0.299 917
 919 3 50.84 50.05 12.15 0.053 918
 920 3 50.78 50.23 12.18 0.098 919
 921 3 50.81 50.35 12.29 0.112 920
 922 3 50.84 50.48 12.43 0.105 921
 923 3 50.84 50.61 12.48 0.098 922
 924 3 50.73 50.73 12.47 0.000125 923
 925 3 50.84 49.72 11.67 0.142 918
 926 3 50.99 49.83 11.66 0.132 925
 927 3 51.05 49.9 11.58 0.148 926
 928 3 51.13 50.09 11.52 0.146 927
 929 3 51.18 50.24 11.45 0.106 928
 930 3 51.3 50.34 11.42 0.094 929
 931 3 51.39 50.54 11.41 0.116 930
 932 3 51.49 50.67 11.4 0.123 931
 933 3 51.61 50.83 11.4 0.179 932
 934 3 51.76 51.02 11.47 0.202 933
 935 3 51.87 51.23 11.6 0.201 934
 936 3 51.98 51.24 11.91 0.109 935
 937 3 52.06 51.22 12.09 0.139 936
 938 3 52.07 51.08 12.25 0.106 937
 939 3 52.05 50.89 12.42 0.074 938
 940 3 52.1 50.76 12.5 0.076 939
 941 3 52.17 50.68 12.65 0.123 940
 942 3 52.15 50.52 12.78 0.068 941
 943 3 52.08 50.41 12.82 0.105 942
 944 3 52.05 50.27 13.02 0.076 943
 945 3 52 50.13 13.08 0.053 944
 946 3 51.95 49.97 13.08 0.104 945
 947 3 51.8 49.92 13.2 0.124 946
 948 3 51.69 49.91 13.21 0.089 947
 949 3 51.95 51.34 11.45 0.155 935
 950 3 52.05 51.51 11.28 0.168 949
 951 3 52.15 51.74 11.09 0.168 950
 952 3 52.16 51.94 11.01 0.146 951
 953 3 52.07 52.13 10.9 0.101 952
 954 3 52.01 52.3 10.8 0.153 953
 955 3 51.99 52.4 10.77 0.142 954
 956 3 51.98 52.59 10.79 0.208 955
 957 3 51.79 52.6 11.03 0.124 956
 958 3 51.84 52.68 11.14 0.167 957
 959 3 51.55 52.6 11.23 0.15 958
 960 3 51.39 52.51 11.28 0.138 959
 961 3 51.22 52.46 11.36 0.101 960
 962 3 51.02 52.49 11.3 0.112 961
 963 3 52.16 52.79 11.31 0.123 958
 964 3 52.33 52.9 11.44 0.113 963
 965 3 52.51 52.98 11.58 0.11 964
 966 3 52.61 53.07 11.65 0.083 965
 967 3 52.67 53.17 11.73 0.081 966
 968 3 52.25 52.74 10.61 0.107 956
 969 3 52.36 52.83 10.62 0.079 968
 970 3 52.51 52.93 10.59 0.121 969
 971 3 52.63 53.01 10.6 0.126 970
 972 3 52.71 53.22 10.6 0.117 971
 973 3 52.75 53.35 10.54 0.131 972
 974 3 52.76 53.61 10.42 0.169 973
 975 3 52.31 53.66 10.28 0.149 974
 976 3 52.03 53.7 10.36 0.21 975
 977 3 51.87 53.72 10.49 0.211 976
 978 3 51.7 53.81 10.71 0.094 977
 979 3 51.66 53.93 10.81 0.106 978
 980 3 51.71 53.99 10.88 0.000125 979
 981 3 52.88 53.77 10.41 0.099 974
 982 3 52.91 53.96 10.4 0.111 981
 983 3 52.91 54.07 10.51 0.08 982
 984 3 52.92 54.14 10.6 0.083 983
 985 3 53.05 54.3 10.74 0.116 984
 986 3 53.14 54.49 10.78 0.053 985
 987 3 53.18 54.62 10.79 0.079 986
 988 3 53.3 54.76 10.79 0.11 987
 989 3 53.33 54.88 10.71 0.12 988
 990 3 53.36 55.05 10.69 0.131 989
 991 3 53.4 55.18 10.65 0.118 990
 992 3 53.35 55.32 10.61 0.128 991
 993 3 53.31 55.4 10.56 0.153 992
 994 3 53.31 55.53 10.44 0.079 993
 995 3 53.41 55.69 10.36 0.094 994
 996 3 53.48 55.81 10.28 0.177 995
 997 3 53.46 55.92 10.14 0.176 996
 998 3 53.35 56.04 9.91 0.081 997
 999 3 53.52 56.2 9.78 0.042 998
 1000 3 53.58 56.21 9.64 0.133 999
 1001 3 53.57 56.54 9.48 0.074 1000
 1002 3 53.63 56.71 9.44 0.063 1001
 1003 3 53.7 56.8 9.44 0.111 1002
 1004 3 53.7 56.98 9.36 0.149 1003
 1005 3 53.71 57.27 9.35 0.145 1004
 1006 3 53.71 57.44 9.3 0.12 1005
 1007 3 53.72 57.6 9.2 0.081 1006
 1008 3 53.72 57.61 9.07 0.078 1007
 1009 3 53.8 57.72 8.91 0.108 1008
 1010 3 53.89 57.79 8.81 0.138 1009
 1011 3 54.03 57.95 8.76 0.124 1010
 1012 3 54.22 58.01 8.71 0.146 1011
 1013 3 54.39 58.08 8.7 0.096 1012
 1014 3 54.57 58.14 8.7 0.072 1013
 1015 3 54.68 58.15 8.72 0.083 1014
 1016 3 54.86 58.14 8.69 0.083 1015
 1017 3 55.01 58.2 8.76 0.097 1016
 1018 3 48.87 48.61 13.7 0.136 893
 1019 3 48.73 48.46 13.85 0.127 1018
 1020 3 48.64 48.35 13.93 0.13 1019
 1021 3 48.6 48.3 14.13 0.146 1020
 1022 3 48.55 48.26 14.26 0.097 1021
 1023 3 48.47 48.25 14.36 0.109 1022
 1024 3 48.28 48.12 14.52 0.145 1023
 1025 3 48.2 48 14.67 0.164 1024
 1026 3 48.11 47.97 14.81 0.11 1025
 1027 3 49.77 47.57 13.91 0.107 890
 1028 3 49.78 47.43 13.91 0.176 1027
 1029 3 49.78 47.29 14.13 0.088 1028
 1030 3 49.74 47.28 14.27 0.128 1029
 1031 3 49.7 47.13 14.37 0.092 1030
 1032 3 49.73 46.96 14.46 0.074 1031
 1033 3 49.77 46.87 14.55 0.123 1032
 1034 3 49.9 46.87 14.64 0.07 1033
 1035 3 50.01 47.03 14.8 0.109 1034
 1036 3 50.08 47.08 14.91 0.142 1035
 1037 3 50.06 47.13 15.01 0.161 1036
 1038 3 50.07 47.14 15.12 0.219 1037
 1039 3 50.04 46.89 15.23 0.163 1038
 1040 3 50.06 46.79 15.3 0.132 1039
 1041 3 50.13 46.74 15.35 0.108 1040
 1042 3 50.33 46.79 15.25 0.128 1041
 1043 3 50.4 46.91 15.39 0.111 1042
 1044 3 50.49 46.95 15.42 0.052 1043
 1045 3 50.26 47.34 15.23 0.132 1038
 1046 3 50.35 47.4 15.3 0.092 1045
 1047 3 50.57 47.48 15.35 0.107 1046
 1048 3 50.71 47.59 15.37 0.045 1047
 1049 3 49.48 45.76 22.17 0.091 833
 1050 3 49.51 45.81 22.3 0.11 1049
 1051 3 49.45 45.79 22.49 0.121 1050
 1052 3 49.34 45.85 22.58 0.126 1051
 1053 3 49.24 46 22.72 0.067 1052
 1054 3 49.25 46.06 22.83 0.113 1053
 1055 3 49.33 46.17 22.91 0.1 1054
 1056 3 49.36 46.34 22.96 0.072 1055
 1057 3 49.4 46.61 22.87 0.104 1056
 1058 3 49.42 46.82 22.73 0.13 1057
 1059 3 49.43 46.9 22.64 0.106 1058
 1060 3 49.4 47.11 22.56 0.042 1059
 1061 3 49.43 47.17 22.46 0.072 1060
 1062 3 49.47 47.16 22.31 0.063 1061
 1063 3 49.48 47.18 22.21 0.08 1062
 1064 3 49.45 47.25 22.13 0.000125 1063
 1065 3 50.59 45.94 22.35 0.143 830
 1066 3 50.72 46.13 22.32 0.127 1065
 1067 3 50.41 46.25 22.29 0.122 1066
 1068 3 50.3 46.15 22.22 0.106 1067
 1069 3 50.25 46.06 22.11 0.000125 1068
 1070 3 51.05 46.26 22.13 0.105 1066
 1071 3 51.13 46.33 22.01 0.127 1070
 1072 3 51.23 46.36 21.87 0.122 1071
 1073 3 51.31 46.37 21.75 0.118 1072
 1074 3 51.33 46.29 21.56 0.16 1073
 1075 3 51.46 46.27 21.36 0.088 1074
 1076 3 51.51 46.21 21.27 0.091 1075
 1077 3 51.54 46.14 21.16 0.091 1076
 1078 3 51.61 46.07 21.08 0.17 1077
 1079 3 51.62 46.01 20.93 0.228 1078
 1080 3 51.66 45.93 20.85 0.177 1079
 1081 3 51.64 45.69 20.79 0.127 1080
 1082 3 51.69 45.48 20.8 0.137 1081
 1083 3 51.18 46.1 21.49 0.083 1074
 1084 3 51.09 46.06 21.48 0.053 1083
 1085 3 49.63 46.22 26.29 0.337 806
 1086 3 49.71 46.14 26.4 0.309 1085
 1087 3 49.81 46.13 26.48 0.294 1086
 1088 3 49.95 46.06 26.56 0.282 1087
 1089 3 50.01 46.08 26.69 0.298 1088
 1090 3 50.1 46.2 26.79 0.335 1089
 1091 3 50.17 46.29 26.96 0.33 1090
 1092 3 50.17 46.3 27.08 0.288 1091
 1093 3 50.18 46.34 27.27 0.261 1092
 1094 3 50.19 46.35 27.46 0.248 1093
 1095 3 50.25 46.38 27.55 0.25 1094
 1096 3 50.29 46.41 27.72 0.218 1095
 1097 3 50.37 46.45 27.84 0.192 1096
 1098 3 50.56 46.16 27.97 0.328 1097
 1099 3 50.62 46.22 28.03 0.289 1098
 1100 3 50.73 46.32 28.13 0.269 1099
 1101 3 50.83 46.38 28.23 0.279 1100
 1102 3 50.91 46.35 28.31 0.252 1101
 1103 3 51.03 46.51 28.49 0.241 1102
 1104 3 51.05 46.56 28.61 0.238 1103
 1105 3 51.07 46.54 28.8 0.175 1104
 1106 3 51.1 46.53 28.99 0.193 1105
 1107 3 51.15 46.58 29.1 0.225 1106
 1108 3 51.16 46.55 29.29 0.223 1107
 1109 3 51.3 46.55 29.45 0.229 1108
 1110 3 51.42 46.55 29.54 0.223 1109
 1111 3 51.54 46.43 29.62 0.202 1110
 1112 3 51.74 46.3 29.65 0.184 1111
 1113 3 51.88 46.2 29.72 0.246 1112
 1114 3 52 46.02 29.82 0.293 1113
 1115 3 52.13 45.84 29.77 0.279 1114
 1116 3 52.3 45.72 29.77 0.248 1115
 1117 3 52.38 45.63 29.88 0.248 1116
 1118 3 52.43 45.5 29.9 0.222 1117
 1119 3 52.48 45.37 29.93 0.189 1118
 1120 3 52.59 45.24 30.08 0.194 1119
 1121 3 52.85 45.04 30.33 0.335 1120
 1122 3 52.97 44.98 30.32 0.353 1121
 1123 3 53.41 44.91 30.37 0.465 1122
 1124 3 53.52 44.88 30.33 0.519 1123
 1125 3 54.13 44.94 30.35 0.702 1124
 1126 3 54.84 45.04 30.59 0.377 1125
 1127 3 54.99 45.02 30.76 0.286 1126
 1128 3 54.41 44.95 30.06 0.826 1125
 1129 3 55.24 45.25 29.77 0.34 1128
 1130 3 55.58 44.88 29.9 0.157 1129
 1131 3 55.69 44.89 30.01 0.22 1130
 1132 3 55.8 44.96 30.08 0.209 1131
 1133 3 55.96 44.95 30.14 0.221 1132
 1134 3 56.09 44.98 30.18 0.216 1133
 1135 3 56.22 45.07 30.19 0.258 1134
 1136 3 56.33 45.16 30.2 0.321 1135
 1137 3 56.68 45.06 30 0.183 1136
 1138 3 56.82 45.11 29.98 0.155 1137
 1139 3 56.94 45.18 29.95 0.118 1138
 1140 3 57.06 45.24 29.93 0.173 1139
 1141 3 57.18 45.24 29.94 0.199 1140
 1142 3 57.32 45.3 29.89 0.219 1141
 1143 3 57.56 45 29.9 0.088 1142
 1144 3 57.74 44.9 29.9 0.108 1143
 1145 3 57.9 44.85 29.91 0.077 1144
 1146 3 57.95 44.76 29.93 0.114 1145
 1147 3 58.08 44.72 29.86 0.115 1146
 1148 3 58.27 44.76 29.9 0.096 1147
 1149 3 58.39 44.72 29.93 0.099 1148
 1150 3 58.52 44.63 29.94 0.121 1149
 1151 3 58.66 44.49 29.86 0.068 1150
 1152 3 58.85 44.45 29.81 0.105 1151
 1153 3 59 44.48 29.83 0.154 1152
 1154 3 59.03 44.33 29.98 0.133 1153
 1155 3 59.04 44.25 30.07 0.093 1154
 1156 3 59.1 44.09 30.17 0.096 1155
 1157 3 59.17 43.91 30.15 0.106 1156
 1158 3 59.19 43.75 30.13 0.066 1157
 1159 3 59.03 44.76 29.79 0.112 1153
 1160 3 59.12 44.85 29.69 0.085 1159
 1161 3 59.23 44.95 29.58 0.133 1160
 1162 3 59.34 45.15 29.66 0.148 1161
 1163 3 59.48 45.27 29.75 0.16 1162
 1164 3 59.55 45.35 29.69 0.112 1163
 1165 3 57.2 45.79 29.81 0.122 1142
 1166 3 57.24 45.93 29.78 0.111 1165
 1167 3 57.31 46 29.67 0.151 1166
 1168 3 57.31 46.09 29.61 0.197 1167
 1169 3 57.32 46.26 29.6 0.222 1168
 1170 3 57.32 46.6 29.44 0.143 1169
 1171 3 57.35 46.64 29.34 0.12 1170
 1172 3 57.36 46.72 29.25 0.133 1171
 1173 3 57.38 46.83 29.17 0.121 1172
 1174 3 57.39 46.94 29.08 0.155 1173
 1175 3 57.5 47.19 28.97 0.109 1174
 1176 3 57.56 47.29 28.96 0.133 1175
 1177 3 57.67 47.29 28.97 0.239 1176
 1178 3 57.55 47.72 28.78 0.15 1177
 1179 3 57.63 47.86 28.68 0.168 1178
 1180 3 57.64 47.96 28.63 0.239 1179
 1181 3 57.41 48.08 28.75 0.127 1180
 1182 3 57.31 48.2 28.73 0.139 1181
 1183 3 57.22 48.35 28.81 0.131 1182
 1184 3 57.18 48.47 28.8 0.147 1183
 1185 3 57.08 48.6 28.78 0.148 1184
 1186 3 57.05 48.71 28.8 0.175 1185
 1187 3 57.02 48.87 28.82 0.134 1186
 1188 3 57.03 49.05 28.69 0.134 1187
 1189 3 57.01 49.26 28.68 0.168 1188
 1190 3 56.92 49.36 28.59 0.131 1189
 1191 3 56.86 49.53 28.55 0.126 1190
 1192 3 56.83 49.67 28.49 0.16 1191
 1193 3 56.77 49.83 28.48 0.129 1192
 1194 3 56.68 50 28.5 0.15 1193
 1195 3 56.62 50.15 28.48 0.136 1194
 1196 3 56.6 50.26 28.5 0.144 1195
 1197 3 56.59 50.48 28.56 0.122 1196
 1198 3 56.56 50.67 28.57 0.145 1197
 1199 3 56.55 50.8 28.54 0.173 1198
 1200 3 56.46 50.99 28.65 0.134 1199
 1201 3 56.41 51.16 28.62 0.132 1200
 1202 3 56.35 51.33 28.63 0.204 1201
 1203 3 56.29 51.41 28.64 0.242 1202
 1204 3 56.18 51.5 28.83 0.197 1203
 1205 3 55.94 51.41 28.63 0.074 1204
 1206 3 55.79 51.44 28.66 0.116 1205
 1207 3 55.67 51.37 28.63 0.11 1206
 1208 3 55.58 51.28 28.6 0.185 1207
 1209 3 55.33 51.19 28.72 0.101 1208
 1210 3 55.19 51.11 28.9 0.117 1209
 1211 3 55.11 51.01 29.05 0.09 1210
 1212 3 55.07 50.95 29.18 0.115 1211
 1213 3 56.19 51.67 28.96 0.161 1204
 1214 3 56.23 51.89 29.14 0.185 1213
 1215 3 56.13 52.01 29.15 0.169 1214
 1216 3 56.07 52.19 29.16 0.189 1215
 1217 3 56.06 52.36 29.21 0.211 1216
 1218 3 56.08 52.59 29.25 0.172 1217
 1219 3 56.01 52.83 29.19 0.11 1218
 1220 3 55.95 52.96 29.2 0.162 1219
 1221 3 55.79 53.04 29.28 0.201 1220
 1222 3 55.56 52.84 29.38 0.136 1221
 1223 3 55.44 52.86 29.32 0.000125 1222
 1224 3 55.85 53.24 29.24 0.163 1221
 1225 3 55.89 53.44 29.29 0.175 1224
 1226 3 55.83 53.56 29.37 0.282 1225
 1227 3 55.81 53.66 29.44 0.383 1226
 1228 3 55.79 53.75 29.51 0.452 1227
 1229 3 55.76 53.87 29.57 0.531 1228
 1230 3 55.69 53.96 29.62 0.578 1229
 1231 3 55.7 54.28 29.41 0.485 1230
 1232 3 55.7 54.49 29.53 0.406 1231
 1233 3 56.06 54.95 29.57 0.21 1232
 1234 3 56.17 55.21 29.5 0.168 1233
 1235 3 56.2 55.43 29.38 0.159 1234
 1236 3 56.21 55.58 29.33 0.163 1235
 1237 3 56.18 55.81 29.24 0.179 1236
 1238 3 56.14 56.07 29.19 0.149 1237
 1239 3 56.16 56.28 29.09 0.144 1238
 1240 3 56.12 56.43 29.14 0.15 1239
 1241 3 56.12 56.57 29.17 0.194 1240
 1242 3 56.58 56.36 29.32 0.135 1241
 1243 3 56.79 56.24 29.24 0.105 1242
 1244 3 56.95 56.14 29.26 0.067 1243
 1245 3 55.85 56.91 29.04 0.181 1241
 1246 3 55.8 57 28.93 0.225 1245
 1247 3 55.45 56.85 28.97 0.089 1246
 1248 3 55.28 56.81 28.94 0.118 1247
 1249 3 55.13 56.72 28.89 0.076 1248
 1250 3 55.08 56.85 28.75 0.063 1249
 1251 3 55.92 57.22 28.85 0.193 1246
 1252 3 55.84 57.3 28.77 0.257 1251
 1253 3 56.07 57.56 28.63 0.187 1252
 1254 3 56.12 57.73 28.54 0.175 1253
 1255 3 56.24 57.87 28.44 0.132 1254
 1256 3 56.37 58.01 28.37 0.152 1255
 1257 3 56.51 58.15 28.3 0.146 1256
 1258 3 56.63 58.26 28.32 0.131 1257
 1259 3 56.71 58.41 28.2 0.12 1258
 1260 3 56.85 58.52 28.13 0.144 1259
 1261 3 56.92 58.65 28 0.119 1260
 1262 3 57 58.77 27.87 0.12 1261
 1263 3 57.05 58.87 27.77 0.117 1262
 1264 3 57.07 59.02 27.7 0.123 1263
 1265 3 57.11 59.15 27.59 0.108 1264
 1266 3 57.19 59.29 27.43 0.15 1265
 1267 3 57.47 59.23 27.44 0.07 1266
 1268 3 57.49 59.1 27.44 0.053 1267
 1269 3 57.55 59.02 27.52 0.099 1268
 1270 3 57.73 58.96 27.43 0.065 1269
 1271 3 57.12 59.4 27.33 0.127 1266
 1272 3 57.17 59.51 27.22 0.12 1271
 1273 3 57.21 59.6 27.11 0.145 1272
 1274 3 57.28 59.65 26.95 0.124 1273
 1275 3 57.28 59.81 26.84 0.153 1274
 1276 3 57.32 59.91 26.74 0.186 1275
 1277 3 57.42 59.99 26.59 0.219 1276
 1278 3 57.56 60.14 26.49 0.244 1277
 1279 3 57.65 60.32 26.49 0.213 1278
 1280 3 57.76 60.53 26.55 0.166 1279
 1281 3 57.9 60.64 26.56 0.182 1280
 1282 3 58.07 60.72 26.55 0.194 1281
 1283 3 58.27 60.79 26.49 0.129 1282
 1284 3 58.42 60.87 26.36 0.151 1283
 1285 3 58.58 60.94 26.24 0.155 1284
 1286 3 58.71 61.03 26.1 0.146 1285
 1287 3 58.9 61.08 25.97 0.107 1286
 1288 3 58.97 61.16 25.83 0.114 1287
 1289 3 59.13 61.24 25.68 0.154 1288
 1290 3 59.24 61.35 25.61 0.135 1289
 1291 3 59.36 61.35 25.64 0.155 1290
 1292 3 59.5 61.45 25.53 0.116 1291
 1293 3 59.64 61.45 25.4 0.125 1292
 1294 3 59.76 61.57 25.42 0.154 1293
 1295 3 59.94 61.65 25.4 0.132 1294
 1296 3 60.12 61.75 25.47 0.149 1295
 1297 3 60.3 61.77 25.56 0.13 1296
 1298 3 60.45 61.76 25.66 0.129 1297
 1299 3 60.51 61.78 25.8 0.188 1298
 1300 3 60.58 61.85 25.9 0.213 1299
 1301 3 60.65 61.92 25.96 0.28 1300
 1302 3 60.38 61.64 26.28 0.164 1301
 1303 3 60.28 61.37 26.32 0.099 1302
 1304 3 60.31 61.27 26.19 0.069 1303
 1305 3 60.3 61.12 26.24 0.112 1304
 1306 3 60.2 61.01 26.4 0.067 1305
 1307 3 60.03 61.03 26.49 0.105 1306
 1308 3 59.95 61.14 26.6 0.094 1307
 1309 3 59.91 61.23 26.68 0.069 1308
 1310 3 60.49 61.87 26.48 0.061 1302
 1311 3 60.59 62.02 26.57 0.068 1310
 1312 3 60.73 61.96 26.62 0.064 1311
 1313 3 60.76 61.93 26.76 0.13 1312
 1314 3 60.75 61.98 26.9 0.146 1313
 1315 3 60.92 62.21 25.86 0.152 1301
 1316 3 61.03 62.32 25.88 0.189 1315
 1317 3 61.16 62.43 25.95 0.183 1316
 1318 3 61.25 62.49 26.03 0.202 1317
 1319 3 61.37 62.59 26.07 0.259 1318
 1320 3 61.35 62.81 26.16 0.095 1319
 1321 3 61.41 62.95 26.23 0.086 1320
 1322 3 61.43 63.03 26.35 0.000125 1321
 1323 3 61.51 62.67 25.87 0.18 1319
 1324 3 61.83 62.81 25.52 0.156 1323
 1325 3 61.95 62.89 25.43 0.159 1324
 1326 3 62.1 62.93 25.31 0.163 1325
 1327 3 62.29 62.96 25.24 0.139 1326
 1328 3 62.47 63.02 25.15 0.15 1327
 1329 3 62.63 63.08 25.06 0.159 1328
 1330 3 62.8 63.07 24.96 0.125 1329
 1331 3 62.93 63.12 24.85 0.155 1330
 1332 3 63.14 63.22 24.78 0.185 1331
 1333 3 63.29 63.36 24.63 0.202 1332
 1334 3 63.42 63.48 24.49 0.245 1333
 1335 3 63.52 63.45 24.36 0.238 1334
 1336 3 63.69 63.56 24.21 0.265 1335
 1337 3 63.79 63.71 23.99 0.22 1336
 1338 3 63.87 63.98 23.8 0.115 1337
 1339 3 63.95 64.11 23.73 0.15 1338
 1340 3 64.05 64.17 23.65 0.158 1339
 1341 3 64.05 64.35 23.5 0.169 1340
 1342 3 64.06 64.55 23.34 0.175 1341
 1343 3 64.08 64.71 23.22 0.175 1342
 1344 3 64.12 64.89 23.13 0.163 1343
 1345 3 64.26 65.06 23.04 0.162 1344
 1346 3 64.39 65.2 23.02 0.158 1345
 1347 3 64.46 65.34 23.03 0.17 1346
 1348 3 64.62 65.52 22.87 0.131 1347
 1349 3 64.68 65.62 22.76 0.129 1348
 1350 3 64.74 65.75 22.64 0.15 1349
 1351 3 64.83 65.92 22.49 0.197 1350
 1352 3 64.87 66 22.43 0.244 1351
 1353 3 64.91 66.16 22.36 0.29 1352
 1354 3 65.01 66.24 22.27 0.355 1353
 1355 3 65.07 66.33 22.17 0.421 1354
 1356 3 65.21 66.39 22.11 0.493 1355
 1357 3 65.29 66.49 22.03 0.545 1356
 1358 3 65.3 66.63 21.96 0.472 1357
 1359 3 65.21 66.88 21.82 0.373 1358
 1360 3 65.23 67.13 21.65 0.261 1359
 1361 3 65.32 67.37 21.5 0.227 1360
 1362 3 65.48 67.53 21.42 0.211 1361
 1363 3 65.54 67.71 21.33 0.198 1362
 1364 3 65.61 67.87 21.26 0.198 1363
 1365 3 65.69 68.01 21.01 0.141 1364
 1366 3 65.67 68.12 20.85 0.096 1365
 1367 3 65.65 68.31 20.73 0.125 1366
 1368 3 65.62 68.37 20.57 0.136 1367
 1369 3 65.68 68.48 20.47 0.128 1368
 1370 3 65.78 68.66 20.42 0.133 1369
 1371 3 65.8 68.8 20.4 0.195 1370
 1372 3 65.51 68.87 20.41 0.063 1371
 1373 3 65.48 69.02 20.47 0.09 1372
 1374 3 65.45 69.05 20.37 0.074 1373
 1375 3 66.03 68.95 20.26 0.121 1371
 1376 3 66.16 69.06 20.27 0.134 1375
 1377 3 66.25 69.1 20.28 0.179 1376
 1378 3 66.5 69.12 20.25 0.162 1377
 1379 3 66.58 69.19 20.22 0.207 1378
 1380 3 66.6 69.4 20.55 0.066 1379
 1381 3 66.54 69.54 20.64 0.124 1380
 1382 3 66.49 69.83 20.92 0.093 1381
 1383 3 66.4 69.95 21.03 0.108 1382
 1384 3 66.57 70.11 21.01 0.116 1383
 1385 3 66.82 70.1 20.98 0.176 1384
 1386 3 67.03 70.12 20.95 0.138 1385
 1387 3 67.19 70.23 20.96 0.053 1386
 1388 3 67.28 70.31 20.97 0.074 1387
 1389 3 67.44 70.37 20.96 0.133 1388
 1390 3 67.57 70.42 20.86 0.133 1389
 1391 3 67.72 70.43 20.67 0.089 1390
 1392 3 67.93 70.51 20.54 0.086 1391
 1393 3 68.07 70.57 20.4 0.094 1392
 1394 3 68.2 70.59 20.21 0.13 1393
 1395 3 68.29 70.69 20.09 0.121 1394
 1396 3 68.45 70.96 19.92 0.083 1395
 1397 3 68.54 70.91 19.93 0.069 1396
 1398 3 68.54 70.76 19.96 0.085 1397
 1399 3 68.66 70.64 19.93 0.097 1398
 1400 3 68.79 70.71 19.95 0.143 1399
 1401 3 68.92 70.86 19.76 0.15 1400
 1402 3 68.97 70.92 19.54 0.094 1401
 1403 3 69.12 70.96 19.41 0.059 1402
 1404 3 69.2 71.01 19.31 0.098 1403
 1405 3 69.24 71.06 19.21 0.000125 1404
 1406 3 66.6 69.29 19.83 0.115 1379
 1407 3 66.51 69.36 19.63 0.057 1406
 1408 3 66.5 69.49 19.52 0.109 1407
 1409 3 66.46 69.66 19.5 0.115 1408
 1410 3 66.36 69.73 19.43 0.104 1409
 1411 3 66.33 69.84 19.33 0.072 1410
 1412 3 66.26 69.91 19.19 0.07 1411
 1413 3 66.28 70.02 19.09 0.046 1412
 1414 3 66.28 70.07 18.95 0.059 1413
 1415 3 66.27 70.02 18.76 0.113 1414
 1416 3 66.32 70.06 18.62 0.094 1415
 1417 3 66.03 69.36 20.34 0.122 1377
 1418 3 65.43 65.92 21.88 0.076 1356
 1419 3 65.57 65.87 21.83 0.000125 1418
 1420 3 61.59 62.69 25.77 0.18 1323
 1421 3 61.27 62.36 26.6 0.063 1420
 1422 3 61.4 62.3 26.71 0.095 1421
 1423 3 61.48 62.28 26.81 0.062 1422
 1424 3 61.57 62.27 26.87 0.093 1423
 1425 3 61.58 62.15 26.99 0.137 1424
 1426 3 61.6 61.99 27.03 0.105 1425
 1427 3 55.56 57.17 28.77 0.181 1252
 1428 3 55.48 57.17 28.52 0.13 1427
 1429 3 55.43 57.06 28.3 0.069 1428
 1430 3 55.41 57.07 28.07 0.088 1429
 1431 3 55.26 57.1 27.93 0.105 1430
 1432 3 55.16 57.12 27.9 0.114 1431
 1433 3 54.98 57.25 27.84 0.108 1432
 1434 3 54.85 57.38 27.8 0.093 1433
 1435 3 55.34 54.17 28.63 0.117 1231
 1436 3 55.27 54.13 28.54 0.124 1435
 1437 3 55.21 54.13 28.36 0.096 1436
 1438 3 55.17 54.12 28.17 0.156 1437
 1439 3 55.1 54.2 28.01 0.138 1438
 1440 3 55.01 54.37 27.86 0.086 1439
 1441 3 54.9 54.44 27.85 0.069 1440
 1442 3 54.75 54.5 27.83 0.109 1441
 1443 3 54.6 54.49 27.92 0.000125 1442
 1444 3 55.51 53.36 30.21 0.077 1230
 1445 3 55.57 53.43 30.31 0.088 1444
 1446 3 55.67 53.45 30.38 0.061 1445
 1447 3 56.23 52.28 28.87 0.097 1216
 1448 3 57.13 49.46 28.81 0.107 1189
 1449 3 57.16 49.55 28.91 0.11 1448
 1450 3 57.24 49.62 29.02 0.095 1449
 1451 3 57.4 49.57 29.12 0.149 1450
 1452 3 57.59 49.58 29.17 0.092 1451
 1453 3 57.69 49.61 29.18 0.063 1452
 1454 3 57.73 49.68 29.26 0.079 1453
 1455 3 57.75 49.75 29.36 0.092 1454
 1456 3 57.76 49.85 29.45 0.134 1455
 1457 3 57.69 50.08 29.6 0.079 1456
 1458 3 57.65 50.28 29.6 0.078 1457
 1459 3 57.61 50.4 29.59 0.065 1458
 1460 3 57.67 50.55 29.62 0.113 1459
 1461 3 57.75 50.73 29.73 0.099 1460
 1462 3 57.73 50.74 29.9 0.072 1461
 1463 3 57.98 47.82 28.56 0.15 1180
 1464 3 58.01 47.91 28.23 0.109 1463
 1465 3 58.03 48.03 28.07 0.119 1464
 1466 3 58.09 48.06 27.9 0.125 1465
 1467 3 58.16 48.13 27.73 0.142 1466
 1468 3 58.28 48.23 27.55 0.151 1467
 1469 3 58.35 48.4 27.38 0.137 1468
 1470 3 58.4 48.54 27.24 0.153 1469
 1471 3 58.46 48.64 27.09 0.144 1470
 1472 3 58.57 48.79 26.96 0.167 1471
 1473 3 58.77 49.09 27.09 0.125 1472
 1474 3 58.8 49.3 27.15 0.111 1473
 1475 3 58.8 49.35 27.36 0.093 1474
 1476 3 58.77 49.46 27.47 0.101 1475
 1477 3 58.69 48.57 26.65 0.09 1472
 1478 3 58.73 48.49 26.51 0.082 1477
 1479 3 58.76 48.53 26.39 0.1 1478
 1480 3 58.81 48.56 26.25 0.065 1479
 1481 3 58.84 48.62 26.16 0.096 1480
 1482 3 58.93 48.69 26.09 0.103 1481
 1483 3 59.08 48.7 25.99 0.082 1482
 1484 3 59.19 48.79 25.88 0.12 1483
 1485 3 59.24 49.05 25.84 0.147 1484
 1486 3 59.28 49.18 25.77 0.135 1485
 1487 3 59.37 49.34 25.64 0.097 1486
 1488 3 59.48 49.42 25.53 0.145 1487
 1489 3 59.48 49.57 25.43 0.205 1488
 1490 3 59.51 49.83 25.46 0.194 1489
 1491 3 59.33 50.06 25.63 0.102 1490
 1492 3 59.27 50.19 25.72 0.09 1491
 1493 3 59.2 50.32 25.79 0.079 1492
 1494 3 59.15 50.42 25.89 0.056 1493
 1495 3 59.11 50.57 25.87 0.11 1494
 1496 3 59.06 50.74 25.88 0.164 1495
 1497 3 59.15 50.87 25.93 0.153 1496
 1498 3 59.22 51.02 26.04 0.086 1497
 1499 3 59.24 51.07 26.2 0.101 1498
 1500 3 59.41 51.15 26.21 0.13 1499
 1501 3 59.52 51.23 26.26 0.094 1500
 1502 3 59.59 51.42 26.39 0.069 1501
 1503 3 59.64 51.49 26.51 0.084 1502
 1504 3 59.68 51.63 26.64 0.088 1503
 1505 3 59.72 51.74 26.75 0.063 1504
 1506 3 59.8 51.84 26.81 0.11 1505
 1507 3 59.74 51.94 26.83 0.129 1506
 1508 3 59.61 52.19 26.7 0.127 1507
 1509 3 59.67 52.38 26.53 0.125 1508
 1510 3 59.72 52.48 26.41 0.049 1509
 1511 3 59.74 52.58 26.21 0.088 1510
 1512 3 59.8 52.56 26.1 0.091 1511
 1513 3 59.76 49.57 25.33 0.076 1490
 1514 3 59.78 49.48 25.19 0.081 1513
 1515 3 59.87 49.48 25.07 0.082 1514
 1516 3 57.85 46.94 29.14 0.138 1177
 1517 3 57.78 46.72 29.18 0.056 1516
 1518 3 57.74 46.58 29.17 0.12 1517
 1519 3 57.71 46.44 29.2 0.078 1518
 1520 3 57.81 46.37 29.22 0.078 1519
 1521 3 57.84 46.22 29.3 0.082 1520
 1522 3 57.9 46.09 29.21 0.087 1521
 1523 3 57.88 46.11 29.08 0.091 1522
 1524 3 58.02 46.2 28.96 0.065 1523
 1525 3 58.04 46.31 28.95 0.000125 1524
 1526 3 55.94 45.61 30.47 0.117 1136
 1527 3 55.96 45.76 30.52 0.103 1526
 1528 3 55.91 45.95 30.59 0.086 1527
 1529 3 55.86 46.07 30.63 0.11 1528
 1530 3 55.93 46.07 30.82 0.108 1529
 1531 3 55.91 46.03 31 0.116 1530
 1532 3 55.85 46.02 31.16 0.098 1531
 1533 3 55.8 46 31.27 0.122 1532
 1534 3 55.74 46.01 31.42 0.089 1533
 1535 3 54.26 44.87 29.91 0.823 1128
 1536 3 54.24 44.77 29.85 0.749 1535
 1537 3 54.31 44.74 29.71 0.692 1536
 1538 3 54.39 44.69 29.66 0.564 1537
 1539 3 54.38 44.6 29.59 0.467 1538
 1540 3 54.53 44.54 29.5 0.332 1539
 1541 3 54.55 44.52 29.39 0.228 1540
 1542 3 54.68 44.49 29.1 0.276 1541
 1543 3 54.79 44.43 28.95 0.275 1542
 1544 3 54.74 44.3 28.92 0.234 1543
 1545 3 54.74 44.14 28.78 0.187 1544
 1546 3 54.76 43.93 28.78 0.191 1545
 1547 3 54.72 43.78 28.78 0.21 1546
 1548 3 54.73 43.57 28.74 0.207 1547
 1549 3 54.73 43.37 28.66 0.184 1548
 1550 3 54.8 43.23 28.68 0.121 1549
 1551 3 54.79 43.14 28.57 0.136 1550
 1552 3 54.92 43.05 28.48 0.145 1551
 1553 3 55.01 42.86 28.41 0.136 1552
 1554 3 55.09 42.7 28.36 0.144 1553
 1555 3 55.18 42.51 28.39 0.142 1554
 1556 3 55.3 42.38 28.42 0.191 1555
 1557 3 55.38 42.31 28.47 0.173 1556
 1558 3 55.45 42.19 28.56 0.18 1557
 1559 3 55.59 42.11 28.62 0.166 1558
 1560 3 55.66 41.92 28.68 0.188 1559
 1561 3 55.83 41.67 28.63 0.237 1560
 1562 3 55.93 41.61 28.58 0.2 1561
 1563 3 56.09 41.54 28.55 0.199 1562
 1564 3 56.18 41.38 28.48 0.177 1563
 1565 3 56.32 41.29 28.44 0.188 1564
 1566 3 56.4 41.24 28.39 0.166 1565
 1567 3 56.41 40.97 28.41 0.38 1566
 1568 3 56.37 40.44 28.64 0.075 1567
 1569 3 56.26 40.38 28.63 0.096 1568
 1570 3 56.15 40.29 28.72 0.139 1569
 1571 3 56.01 40.23 28.87 0.1 1570
 1572 3 55.88 40.23 28.82 0.091 1571
 1573 3 55.69 40.27 28.79 0.079 1572
 1574 3 55.58 40.24 28.87 0.105 1573
 1575 3 56.5 40.95 28.34 0.318 1567
 1576 3 56.67 40.88 28.21 0.237 1575
 1577 3 56.8 40.84 28.1 0.213 1576
 1578 3 56.92 40.76 27.97 0.224 1577
 1579 3 57.08 40.68 27.89 0.283 1578
 1580 3 57.15 40.74 27.77 0.271 1579
 1581 3 57.23 40.7 27.65 0.218 1580
 1582 3 57.37 40.68 27.54 0.206 1581
 1583 3 57.58 40.4 27.57 0.352 1582
 1584 3 57.85 39.98 27.98 0.125 1583
 1585 3 57.81 39.91 28.11 0.157 1584
 1586 3 57.86 39.77 28.34 0.15 1585
 1587 3 57.91 39.71 28.5 0.161 1586
 1588 3 57.98 39.65 28.68 0.124 1587
 1589 3 57.99 39.55 28.86 0.117 1588
 1590 3 57.99 39.56 29 0.129 1589
 1591 3 58 39.59 29.15 0.092 1590
 1592 3 58.04 39.57 29.25 0.137 1591
 1593 3 58.09 39.56 29.34 0.208 1592
 1594 3 58.38 39.47 29.18 0.121 1593
 1595 3 58.02 39.54 29.56 0.163 1593
 1596 3 57.98 39.68 29.67 0.182 1595
 1597 3 57.95 39.81 29.77 0.148 1596
 1598 3 57.95 39.92 29.91 0.13 1597
 1599 3 57.92 40.04 30.08 0.092 1598
 1600 3 57.84 40.08 30.16 0.099 1599
 1601 3 57.81 40.08 30.27 0.081 1600
 1602 3 57.75 39.99 30.39 0.087 1601
 1603 3 57.72 39.91 30.48 0.156 1602
 1604 3 57.74 39.84 30.57 0.251 1603
 1605 3 58.07 39.79 30.63 0.154 1604
 1606 3 58.18 39.64 30.72 0.146 1605
 1607 3 58.22 39.49 30.84 0.123 1606
 1608 3 58.34 39.44 30.91 0.116 1607
 1609 3 58.5 39.38 31.01 0.14 1608
 1610 3 58.63 39.37 31.06 0.121 1609
 1611 3 58.8 39.4 31.1 0.114 1610
 1612 3 58.95 39.38 31.15 0.149 1611
 1613 3 59.06 39.39 31.14 0.179 1612
 1614 3 59.12 39.05 30.97 0.085 1613
 1615 3 59.08 38.95 30.99 0.066 1614
 1616 3 59.08 38.81 31.03 0.082 1615
 1617 3 59.1 38.67 31.07 0.047 1616
 1618 3 58.98 38.54 31.21 0.054 1617
 1619 3 59.15 38.47 31.07 0.078 1618
 1620 3 59.24 38.48 30.99 0.073 1619
 1621 3 59.12 39.55 31.39 0.098 1613
 1622 3 59.22 39.62 31.46 0.157 1621
 1623 3 59.31 39.61 31.59 0.18 1622
 1624 3 59.58 39.42 31.43 0.123 1623
 1625 3 59.65 39.25 31.34 0.093 1624
 1626 3 59.67 39.08 31.31 0.087 1625
 1627 3 59.67 38.96 31.3 0.079 1626
 1628 3 59.67 38.77 31.21 0.077 1627
 1629 3 59.66 38.63 31.2 0.131 1628
 1630 3 59.58 38.52 31.22 0.162 1629
 1631 3 59.35 38.43 31.24 0.136 1630
 1632 3 59.21 38.3 31.37 0.093 1631
 1633 3 59.14 38.12 31.43 0.098 1632
 1634 3 59.15 37.89 31.41 0.054 1633
 1635 3 59.15 37.77 31.47 0.087 1634
 1636 3 59.21 37.6 31.61 0.093 1635
 1637 3 59.1 37.55 31.77 0.089 1636
 1638 3 58.96 37.43 31.84 0.125 1637
 1639 3 58.86 37.34 31.86 0.133 1638
 1640 3 58.76 37.14 31.83 0.089 1639
 1641 3 58.66 37.05 31.89 0.083 1640
 1642 3 58.66 36.9 31.92 0.03 1641
 1643 3 59.12 39.71 31.74 0.107 1623
 1644 3 59.04 39.81 31.91 0.105 1643
 1645 3 58.93 39.86 32 0.126 1644
 1646 3 58.93 39.96 32.16 0.125 1645
 1647 3 58.93 40 32.29 0.147 1646
 1648 3 59.04 40.07 32.31 0.183 1647
 1649 3 58.97 40.04 32.4 0.215 1648
 1650 3 59.04 39.67 32.35 0.082 1649
 1651 3 58.96 39.53 32.37 0.107 1650
 1652 3 58.83 39.41 32.45 0.118 1651
 1653 3 58.81 39.36 32.55 0.108 1652
 1654 3 58.78 39.25 32.58 0.106 1653
 1655 3 58.77 39.02 32.54 0.132 1654
 1656 3 58.81 38.9 32.48 0.167 1655
 1657 3 58.98 38.74 32.26 0.152 1656
 1658 3 59.18 38.7 32.01 0.086 1657
 1659 3 59.19 38.48 31.87 0.135 1658
 1660 3 59.1 38.25 31.74 0.124 1659
 1661 3 58.71 40.29 32.36 0.096 1649
 1662 3 58.72 40.32 32.2 0.078 1661
 1663 3 58.72 40.34 32.03 0.094 1662
 1664 3 58.73 40.23 31.89 0.105 1663
 1665 3 58.61 40.05 31.73 0.085 1664
 1666 3 58.66 39.97 31.59 0.096 1665
 1667 3 58.68 39.85 31.43 0.131 1666
 1668 3 58.57 39.66 31.34 0.15 1667
 1669 3 58.49 39.52 31.27 0.144 1668
 1670 3 58.29 39.34 31.27 0.166 1669
 1671 3 58.15 39.21 31.32 0.124 1670
 1672 3 58.1 39.08 31.34 0.108 1671
 1673 3 58.09 38.93 31.36 0.113 1672
 1674 3 58.14 38.82 31.19 0.083 1673
 1675 3 58.14 38.82 31.08 0.099 1674
 1676 3 58.84 39.88 32.48 0.125 1647
 1677 3 58.91 39.9 32.61 0.108 1676
 1678 3 58.9 39.86 32.75 0.113 1677
 1679 3 58.96 39.9 32.87 0.146 1678
 1680 3 58.95 39.96 33.06 0.125 1679
 1681 3 59.04 39.95 33.17 0.121 1680
 1682 3 59.16 40.06 33.15 0.125 1681
 1683 3 59.24 40.12 33.19 0.135 1682
 1684 3 59.38 40.2 33.24 0.156 1683
 1685 3 59.52 40.36 33.21 0.215 1684
 1686 3 59.59 40.46 33.24 0.289 1685
 1687 3 59.96 40.22 32.99 0.119 1686
 1688 3 60.08 40.16 32.98 0.153 1687
 1689 3 60.28 40.2 32.99 0.136 1688
 1690 3 60.45 40.3 33.02 0.157 1689
 1691 3 60.62 40.19 33.06 0.144 1690
 1692 3 60.76 40.17 33.05 0.142 1691
 1693 3 60.8 39.92 33.05 0.084 1692
 1694 3 60.76 39.76 32.95 0.125 1693
 1695 3 60.75 39.61 32.97 0.139 1694
 1696 3 60.75 39.38 33.1 0.13 1695
 1697 3 60.76 39.26 33.22 0.124 1696
 1698 3 60.76 39.13 33.31 0.112 1697
 1699 3 60.71 38.96 33.26 0.099 1698
 1700 3 60.72 38.81 33.2 0.102 1699
 1701 3 60.74 38.67 33.17 0.103 1700
 1702 3 60.78 38.57 33.03 0.069 1701
 1703 3 60.82 38.44 32.95 0.086 1702
 1704 3 60.89 38.37 32.87 0.108 1703
 1705 3 60.9 38.22 32.78 0.093 1704
 1706 3 60.97 38.07 32.72 0.13 1705
 1707 3 61.06 37.86 32.6 0.102 1706
 1708 3 61.05 37.76 32.51 0.154 1707
 1709 3 61.39 37.58 32.33 0.09 1708
 1710 3 61.46 37.5 32.27 0.09 1709
 1711 3 61.55 37.42 32.26 0.076 1710
 1712 3 61.64 37.29 32.18 0.099 1711
 1713 3 61.72 37.19 32.13 0.086 1712
 1714 3 61.82 37.17 32.11 0.101 1713
 1715 3 61.83 37.06 32.11 0.000125 1714
 1716 3 60.72 37.91 32.36 0.088 1708
 1717 3 60.64 37.85 32.24 0.087 1716
 1718 3 60.56 37.86 32.13 0.096 1717
 1719 3 60.53 37.86 32.02 0.000125 1718
 1720 3 60.9 40.35 32.97 0.12 1692
 1721 3 61.03 40.42 33 0.14 1720
 1722 3 61.14 40.44 33.03 0.17 1721
 1723 3 61.24 40.49 33.04 0.212 1722
 1724 3 61.16 40.71 32.78 0.114 1723
 1725 3 61.08 40.7 32.59 0.085 1724
 1726 3 61.01 40.84 32.5 0.067 1725
 1727 3 60.9 40.79 32.45 0.108 1726
 1728 3 60.77 40.67 32.49 0.151 1727
 1729 3 60.67 40.69 32.44 0.035 1728
 1730 3 61.36 40.43 33.15 0.146 1723
 1731 3 61.45 40.53 33.16 0.18 1730
 1732 3 61.52 40.6 33.19 0.212 1731
 1733 3 61.28 40.9 33.16 0.054 1732
 1734 3 61.21 41 33.18 0.073 1733
 1735 3 61.16 41.15 33.12 0.058 1734
 1736 3 61.12 41.26 33.13 0.096 1735
 1737 3 61.12 41.44 33.14 0.094 1736
 1738 3 61.13 41.59 33.17 0.106 1737
 1739 3 61.73 40.34 33.28 0.18 1732
 1740 3 61.91 40.38 33.32 0.126 1739
 1741 3 62.05 40.33 33.35 0.149 1740
 1742 3 62.24 40.35 33.34 0.139 1741
 1743 3 62.45 40.34 33.3 0.13 1742
 1744 3 62.61 40.38 33.26 0.14 1743
 1745 3 62.77 40.33 33.36 0.135 1744
 1746 3 62.92 40.28 33.39 0.119 1745
 1747 3 63.05 40.2 33.46 0.123 1746
 1748 3 63.2 40.2 33.51 0.138 1747
 1749 3 63.34 40.14 33.46 0.16 1748
 1750 3 63.53 40.09 33.42 0.111 1749
 1751 3 63.66 39.95 33.41 0.093 1750
 1752 3 63.75 39.83 33.43 0.113 1751
 1753 3 63.82 39.73 33.42 0.155 1752
 1754 3 63.93 39.64 33.36 0.172 1753
 1755 3 64.1 39.6 33.28 0.186 1754
 1756 3 64.27 39.64 33.33 0.16 1755
 1757 3 64.44 39.72 33.32 0.196 1756
 1758 3 64.53 39.79 33.24 0.181 1757
 1759 3 64.56 40.12 33.38 0.122 1758
 1760 3 64.58 40.28 33.34 0.146 1759
 1761 3 64.63 40.43 33.29 0.116 1760
 1762 3 64.66 40.59 33.18 0.122 1761
 1763 3 64.83 40.65 33.13 0.11 1762
 1764 3 64.99 40.74 33.1 0.112 1763
 1765 3 65.12 40.95 33.03 0.121 1764
 1766 3 65.22 41.14 33.07 0.108 1765
 1767 3 65.29 41.3 33.14 0.138 1766
 1768 3 65.31 41.46 33.19 0.129 1767
 1769 3 65.35 41.58 33.25 0.07 1768
 1770 3 65.4 41.75 33.17 0.126 1769
 1771 3 65.41 41.92 33.12 0.092 1770
 1772 3 65.45 42.02 33.11 0.000125 1771
 1773 3 64.69 39.65 33.16 0.131 1758
 1774 3 64.79 39.49 33.13 0.108 1773
 1775 3 64.92 39.41 33.06 0.123 1774
 1776 3 65.06 39.34 33.01 0.175 1775
 1777 3 65.13 39.31 33.09 0.206 1776
 1778 3 65.17 39.2 33.09 0.252 1777
 1779 3 65.14 38.82 32.88 0.145 1778
 1780 3 65.18 38.65 32.84 0.127 1779
 1781 3 65.26 38.48 32.87 0.13 1780
 1782 3 65.36 38.37 32.89 0.108 1781
 1783 3 65.5 38.27 32.91 0.182 1782
 1784 3 65.63 38.17 32.9 0.202 1783
 1785 3 65.78 38.22 32.76 0.272 1784
 1786 3 65.9 38.23 32.71 0.339 1785
 1787 3 66.02 38.35 32.58 0.395 1786
 1788 3 66.09 38.52 32.46 0.398 1787
 1789 3 66.19 38.49 32.32 0.398 1788
 1790 3 66.25 38.4 32.21 0.377 1789
 1791 3 66.38 38.4 32.09 0.35 1790
 1792 3 66.54 38.37 32.01 0.382 1791
 1793 3 66.69 38.31 32.06 0.464 1792
 1794 3 66.92 38.84 32.02 0.217 1793
 1795 3 67.11 38.99 32.25 0.163 1794
 1796 3 67.29 38.94 32.45 0.125 1795
 1797 3 67.35 38.99 32.58 0.117 1796
 1798 3 67.4 39.03 32.74 0.096 1797
 1799 3 67.48 38.96 32.86 0.155 1798
 1800 3 67.53 38.9 32.95 0.195 1799
 1801 3 67.57 38.81 33.05 0.254 1800
 1802 3 67.63 38.94 33.25 0.129 1801
 1803 3 67.75 38.84 33.37 0.096 1802
 1804 3 67.86 38.71 33.41 0.12 1803
 1805 3 67.88 38.59 33.4 0.108 1804
 1806 3 67.63 38.48 33.03 0.2 1801
 1807 3 67.66 38.35 33.05 0.104 1806
 1808 3 66.72 38.35 32.02 0.389 1793
 1809 3 66.74 38.43 31.76 0.328 1808
 1810 3 66.55 38.67 31.38 0.148 1809
 1811 3 66.64 38.62 31.27 0.138 1810
 1812 3 66.75 38.56 31.11 0.11 1811
 1813 3 66.85 38.55 30.94 0.121 1812
 1814 3 67 38.5 30.85 0.09 1813
 1815 3 67.12 38.48 30.75 0.107 1814
 1816 3 67.19 38.43 30.65 0.101 1815
 1817 3 67.3 38.44 30.54 0.11 1816
 1818 3 67.33 38.54 30.41 0.000125 1817
 1819 3 67.02 38.26 31.79 0.219 1809
 1820 3 66.74 38.38 31.97 0.389 1808
 1821 3 66.9 37.56 32.45 0.184 1820
 1822 3 66.97 37.44 32.49 0.208 1821
 1823 3 67.34 37.47 32.24 0.109 1822
 1824 3 67.46 37.4 32.2 0.125 1823
 1825 3 67.6 37.38 32.23 0.125 1824
 1826 3 67.69 37.27 32.23 0.121 1825
 1827 3 67.79 37.18 32.19 0.091 1826
 1828 3 67.88 37.04 32.16 0.101 1827
 1829 3 67.98 36.94 32.2 0.102 1828
 1830 3 68.03 36.81 32.15 0.081 1829
 1831 3 68.04 36.7 32.14 0.1 1830
 1832 3 68.02 36.56 32.13 0.136 1831
 1833 3 68.08 36.39 32.15 0.046 1832
 1834 3 59.3 40.63 33.65 0.112 1686
 1835 3 59.53 40.56 33.81 0.115 1834
 1836 3 59.68 40.47 33.8 0.135 1835
 1837 3 59.8 40.32 33.75 0.000125 1836
 1838 3 57.31 39.78 30.65 0.118 1604
 1839 3 57.13 39.78 30.62 0.106 1838
 1840 3 57.03 39.89 30.69 0.109 1839
 1841 3 57.02 39.98 30.78 0.089 1840
 1842 3 56.95 40.08 30.75 0.075 1841
 1843 3 56.8 40.06 30.85 0.074 1842
 1844 3 56.69 40.12 30.96 0.103 1843
 1845 3 56.66 40.12 31.09 0.12 1844
 1846 3 56.72 40.14 31.33 0.082 1845
 1847 3 56.73 40.13 31.48 0.104 1846
 1848 3 56.82 40.11 31.61 0.117 1847
 1849 3 56.8 40.14 31.77 0.13 1848
 1850 3 56.78 40.25 31.96 0.111 1849
 1851 3 56.81 40.37 32.19 0.134 1850
 1852 3 56.86 40.45 32.36 0.127 1851
 1853 3 56.92 40.52 32.57 0.112 1852
 1854 3 56.95 40.49 32.7 0.112 1853
 1855 3 56.91 40.52 32.85 0.079 1854
 1856 3 56.87 40.56 33.04 0.104 1855
 1857 3 56.8 40.59 33.22 0.094 1856
 1858 3 56.71 40.54 33.38 0.109 1857
 1859 3 56.59 40.55 33.54 0.085 1858
 1860 3 56.47 40.49 33.7 0.12 1859
 1861 3 56.33 40.4 33.79 0.161 1860
 1862 3 56.24 40.22 33.81 0.154 1861
 1863 3 56.28 39.92 33.76 0.098 1862
 1864 3 56.23 39.79 33.72 0.145 1863
 1865 3 56.17 39.63 33.65 0.163 1864
 1866 3 56.19 39.45 33.4 0.126 1865
 1867 3 56.15 39.35 33.24 0.124 1866
 1868 3 57.61 40.32 27.46 0.311 1583
 1869 3 57.72 40.25 27.32 0.325 1868
 1870 3 57.65 40.15 27.15 0.287 1869
 1871 3 57.64 40.01 27.08 0.233 1870
 1872 3 57.66 39.79 27.01 0.175 1871
 1873 3 57.75 39.72 26.94 0.151 1872
 1874 3 57.76 39.65 26.83 0.18 1873
 1875 3 57.74 39.59 26.73 0.155 1874
 1876 3 57.82 39.49 26.57 0.174 1875
 1877 3 57.93 39.38 26.39 0.166 1876
 1878 3 58.03 39.23 26.32 0.155 1877
 1879 3 58.12 39.07 26.32 0.126 1878
 1880 3 58.17 38.97 26.33 0.104 1879
 1881 3 58.22 38.87 26.29 0.129 1880
 1882 3 58.28 38.59 26.38 0.204 1881
 1883 3 58.45 38.43 26.35 0.24 1882
 1884 3 58.51 38.25 26.31 0.205 1883
 1885 3 58.55 38.11 26.28 0.182 1884
 1886 3 58.59 37.88 26.31 0.169 1885
 1887 3 58.63 37.76 26.28 0.147 1886
 1888 3 58.7 37.61 26.33 0.117 1887
 1889 3 58.73 37.42 26.39 0.187 1888
 1890 3 58.78 37.28 26.52 0.159 1889
 1891 3 58.91 37.22 26.54 0.151 1890
 1892 3 58.97 37.08 26.58 0.093 1891
 1893 3 59.06 36.93 26.53 0.149 1892
 1894 3 59.08 36.83 26.57 0.088 1893
 1895 3 58.99 36.68 26.51 0.138 1894
 1896 3 58.96 36.57 26.46 0.124 1895
 1897 3 58.95 36.4 26.38 0.162 1896
 1898 3 58.88 36.21 26.36 0.212 1897
 1899 3 58.73 36.03 26.26 0.21 1898
 1900 3 58.57 35.8 26.07 0.247 1899
 1901 3 58.41 35.77 25.76 0.131 1900
 1902 3 58.39 35.88 25.57 0.158 1901
 1903 3 58.49 36.05 25.41 0.137 1902
 1904 3 58.5 36.13 25.3 0.161 1903
 1905 3 58.71 36.31 25.37 0.078 1904
 1906 3 58.77 36.39 25.32 0.095 1905
 1907 3 58.86 36.52 25.3 0.085 1906
 1908 3 59.03 36.64 25.34 0.102 1907
 1909 3 59.12 36.76 25.33 0.105 1908
 1910 3 59.23 36.91 25.44 0.1 1909
 1911 3 59.38 36.96 25.54 0.07 1910
 1912 3 59.51 37.04 25.55 0.092 1911
 1913 3 59.61 37.11 25.55 0.088 1912
 1914 3 59.7 37.15 25.59 0.086 1913
 1915 3 59.83 37.23 25.63 0.076 1914
 1916 3 59.95 37.34 25.61 0.084 1915
 1917 3 60.07 37.42 25.58 0.102 1916
 1918 3 60.16 37.51 25.58 0.111 1917
 1919 3 60.26 37.6 25.59 0.11 1918
 1920 3 60.44 37.67 25.62 0.131 1919
 1921 3 60.63 37.68 25.71 0.09 1920
 1922 3 58.38 36.22 25.13 0.105 1904
 1923 3 58.31 36.28 25.03 0.113 1922
 1924 3 58.22 36.41 24.96 0.151 1923
 1925 3 58.1 36.45 24.88 0.197 1924
 1926 3 58.07 36.49 24.75 0.189 1925
 1927 3 57.96 36.52 24.67 0.196 1926
 1928 3 57.58 36.62 24.84 0.144 1927
 1929 3 57.39 36.68 24.96 0.113 1928
 1930 3 57.16 36.73 24.99 0.1 1929
 1931 3 56.94 36.79 25.08 0.103 1930
 1932 3 56.81 36.79 25.17 0.066 1931
 1933 3 57.97 36.53 24.42 0.15 1927
 1934 3 57.84 36.43 24.25 0.091 1933
 1935 3 57.8 36.4 24.12 0.142 1934
 1936 3 57.89 36.46 23.93 0.124 1935
 1937 3 57.97 36.52 23.74 0.136 1936
 1938 3 57.97 36.47 23.56 0.119 1937
 1939 3 57.99 36.45 23.4 0.099 1938
 1940 3 57.92 36.41 23.32 0.08 1939
 1941 3 57.97 36.48 23.22 0.095 1940
 1942 3 57.92 36.45 23.04 0.218 1941
 1943 3 58.24 36.7 22.98 0.093 1942
 1944 3 58.31 36.91 22.9 0.094 1943
 1945 3 58.39 37.01 22.92 0.101 1944
 1946 3 58.47 37.12 22.92 0.112 1945
 1947 3 58.53 37.24 22.89 0.101 1946
 1948 3 58.58 37.51 22.86 0.117 1947
 1949 3 58.59 37.67 22.77 0.097 1948
 1950 3 58.6 37.8 22.77 0.114 1949
 1951 3 58.65 37.95 22.68 0.116 1950
 1952 3 58.74 38.08 22.59 0.175 1951
 1953 3 58.86 38.22 22.51 0.173 1952
 1954 3 59.09 38.33 22.42 0.111 1953
 1955 3 59.29 38.4 22.39 0.085 1954
 1956 3 59.42 38.47 22.42 0.125 1955
 1957 3 59.54 38.57 22.41 0.102 1956
 1958 3 59.61 38.68 22.36 0.096 1957
 1959 3 59.77 38.76 22.36 0.126 1958
 1960 3 59.89 38.83 22.37 0.109 1959
 1961 3 60 38.92 22.3 0.11 1960
 1962 3 60.07 39.07 22.23 0.15 1961
 1963 3 60.11 39.13 22.14 0.175 1962
 1964 3 59.95 39.22 21.96 0.108 1963
 1965 3 59.83 39.27 21.86 0.112 1964
 1966 3 59.7 39.32 21.78 0.076 1965
 1967 3 59.63 39.28 21.69 0.071 1966
 1968 3 59.45 39.27 21.6 0.099 1967
 1969 3 59.37 39.25 21.43 0.089 1968
 1970 3 59.33 39.34 21.32 0.087 1969
 1971 3 59.21 39.37 21.25 0.085 1970
 1972 3 59.21 39.27 21.09 0.07 1971
 1973 3 59.23 39.27 20.99 0.000125 1972
 1974 3 58.99 39.48 21.41 0.101 1971
 1975 3 59.02 39.67 21.5 0.095 1974
 1976 3 59.01 39.85 21.45 0.141 1975
 1977 3 58.91 40.03 21.41 0.115 1976
 1978 3 58.82 40.25 21.34 0.061 1977
 1979 3 58.74 40.39 21.22 0.101 1978
 1980 3 58.66 40.46 21.12 0.105 1979
 1981 3 58.57 40.63 20.97 0.112 1980
 1982 3 58.49 40.76 20.88 0.085 1981
 1983 3 58.4 40.89 20.76 0.106 1982
 1984 3 58.35 41.12 20.67 0.071 1983
 1985 3 58.27 41.24 20.63 0.043 1984
 1986 3 58.19 41.34 20.55 0.099 1985
 1987 3 58.04 41.32 20.52 0.1 1986
 1988 3 57.92 41.27 20.5 0.11 1987
 1989 3 57.67 41.31 20.49 0.155 1988
 1990 3 57.55 41.3 20.5 0.105 1989
 1991 3 57.31 41.31 20.44 0.123 1990
 1992 3 57.11 41.26 20.49 0.16 1991
 1993 3 56.91 41.19 20.45 0.19 1992
 1994 3 56.76 40.99 20.35 0.191 1993
 1995 3 56.68 40.77 20.26 0.147 1994
 1996 3 56.64 40.58 20.31 0.164 1995
 1997 3 56.61 40.41 20.36 0.127 1996
 1998 3 56.63 40.14 20.48 0.128 1997
 1999 3 56.67 39.99 20.57 0.147 1998
 2000 3 56.7 39.88 20.63 0.131 1999
 2001 3 56.67 39.72 20.72 0.13 2000
 2002 3 56.6 39.55 20.82 0.116 2001
 2003 3 56.67 39.39 20.89 0.144 2002
 2004 3 56.72 39.19 20.98 0.134 2003
 2005 3 56.7 38.99 21.1 0.112 2004
 2006 3 56.66 38.8 21.16 0.099 2005
 2007 3 56.65 38.64 21.19 0.098 2006
 2008 3 56.65 38.52 21.35 0.102 2007
 2009 3 56.59 38.39 21.35 0.102 2008
 2010 3 56.53 38.26 21.3 0.118 2009
 2011 3 56.42 38.12 21.21 0.185 2010
 2012 3 56.35 37.96 21.2 0.19 2011
 2013 3 56.37 37.75 21.16 0.185 2012
 2014 3 56.35 37.63 21.1 0.199 2013
 2015 3 56.22 37.48 21.03 0.209 2014
 2016 3 56.2 37.34 21.12 0.152 2015
 2017 3 56.09 37.18 21.24 0.124 2016
 2018 3 56.07 37.02 21.33 0.123 2017
 2019 3 55.97 36.94 21.38 0.157 2018
 2020 3 55.89 36.84 21.51 0.17 2019
 2021 3 55.76 36.78 21.64 0.155 2020
 2022 3 55.64 36.67 21.7 0.159 2021
 2023 3 55.55 36.52 21.8 0.117 2022
 2024 3 55.42 36.39 21.83 0.145 2023
 2025 3 55.35 36.29 21.94 0.136 2024
 2026 3 55.29 36.14 22.05 0.121 2025
 2027 3 55.28 36.04 22.16 0.143 2026
 2028 3 55.32 35.97 22.29 0.138 2027
 2029 3 55.31 35.93 22.5 0.139 2028
 2030 3 55.43 35.78 22.54 0.171 2029
 2031 3 55.48 35.67 22.61 0.165 2030
 2032 3 55.49 35.55 22.68 0.202 2031
 2033 3 55.48 35.46 22.88 0.177 2032
 2034 3 55.44 35.29 23.02 0.136 2033
 2035 3 55.45 35.14 23.15 0.126 2034
 2036 3 55.5 35.04 23.33 0.123 2035
 2037 3 55.49 34.85 23.48 0.213 2036
 2038 3 55.46 34.67 23.67 0.218 2037
 2039 3 55.47 34.53 23.77 0.233 2038
 2040 3 55.37 34.32 23.85 0.22 2039
 2041 3 55.31 34.13 23.95 0.135 2040
 2042 3 55.27 33.95 23.96 0.123 2041
 2043 3 55.29 33.78 23.96 0.137 2042
 2044 3 55.26 33.61 23.98 0.148 2043
 2045 3 55.32 33.46 23.94 0.149 2044
 2046 3 55.4 33.32 23.82 0.196 2045
 2047 3 55.45 33.19 23.72 0.186 2046
 2048 3 55.53 33.09 23.6 0.162 2047
 2049 3 55.67 33.01 23.51 0.17 2048
 2050 3 55.74 32.92 23.46 0.144 2049
 2051 3 55.7 32.78 23.33 0.132 2050
 2052 3 55.74 32.69 23.28 0.149 2051
 2053 3 55.78 32.55 23.21 0.114 2052
 2054 3 55.76 32.45 23.06 0.128 2053
 2055 3 55.81 32.33 23.04 0.126 2054
 2056 3 55.83 32.17 23.07 0.12 2055
 2057 3 55.79 32.02 23.04 0.137 2056
 2058 3 55.7 31.91 22.98 0.096 2057
 2059 3 55.65 31.77 23 0.1 2058
 2060 3 55.55 31.64 23.03 0.146 2059
 2061 3 55.49 31.52 23 0.167 2060
 2062 3 55.54 31.29 23.11 0.173 2061
 2063 3 55.56 31.14 23.18 0.157 2062
 2064 3 55.51 31.01 23.11 0.154 2063
 2065 3 55.49 30.85 23.15 0.16 2064
 2066 3 55.53 30.68 23.19 0.124 2065
 2067 3 55.61 30.53 23.27 0.153 2066
 2068 3 55.75 30.38 23.37 0.162 2067
 2069 3 55.76 30.19 23.55 0.153 2068
 2070 3 55.65 30.04 23.56 0.185 2069
 2071 3 55.41 29.93 23.52 0.166 2070
 2072 3 55.35 29.77 23.43 0.158 2071
 2073 3 55.31 29.6 23.32 0.155 2072
 2074 3 55.29 29.41 23.22 0.171 2073
 2075 3 55.25 29.29 23.11 0.229 2074
 2076 3 55.18 29.24 22.97 0.307 2075
 2077 3 55.16 29.13 22.82 0.377 2076
 2078 3 55.22 29.08 22.73 0.385 2077
 2079 3 55.05 28.72 23.16 0.101 2078
 2080 3 54.94 28.73 23.2 0.128 2079
 2081 3 54.82 28.79 23.23 0.144 2080
 2082 3 54.71 28.83 23.29 0.113 2081
 2083 3 54.64 28.9 23.37 0.114 2082
 2084 3 54.54 28.8 23.45 0.094 2083
 2085 3 54.44 28.8 23.43 0.132 2084
 2086 3 54.35 28.85 23.44 0.161 2085
 2087 3 54.11 28.81 23.37 0.095 2086
 2088 3 53.97 28.83 23.42 0.121 2087
 2089 3 53.8 28.86 23.42 0.107 2088
 2090 3 53.61 28.91 23.36 0.000125 2089
 2091 3 55.23 29.18 22.43 0.232 2078
 2092 3 55.3 29.41 22.13 0.126 2091
 2093 3 55.33 29.53 22.03 0.156 2092
 2094 3 55.3 29.58 21.91 0.156 2093
 2095 3 55.33 29.67 21.82 0.127 2094
 2096 3 55.35 29.74 21.69 0.108 2095
 2097 3 55.37 29.82 21.59 0.104 2096
 2098 3 55.38 29.9 21.45 0.124 2097
 2099 3 55.49 30.01 21.3 0.131 2098
 2100 3 55.5 30.05 21.11 0.123 2099
 2101 3 55.57 30.06 20.96 0.148 2100
 2102 3 55.68 30.01 20.83 0.12 2101
 2103 3 55.82 30.01 20.75 0.148 2102
 2104 3 55.93 29.96 20.65 0.139 2103
 2105 3 55.98 29.84 20.61 0.125 2104
 2106 3 56.1 29.81 20.53 0.141 2105
 2107 3 56.14 29.66 20.42 0.153 2106
 2108 3 56.16 29.49 20.43 0.154 2107
 2109 3 56.18 29.3 20.4 0.147 2108
 2110 3 56.3 29.19 20.36 0.222 2109
 2111 3 56.43 29.11 20.36 0.308 2110
 2112 3 56.54 29.08 20.3 0.382 2111
 2113 3 56.63 29.13 20.2 0.51 2112
 2114 3 56.8 29.01 20.19 0.552 2113
 2115 3 56.89 28.82 20.2 0.569 2114
 2116 3 56.95 28.63 20.3 0.569 2115
 2117 3 57.03 28.52 20.47 0.583 2116
 2118 3 57.02 28.65 19.72 0.136 2117
 2119 3 57.2 28.78 19.6 0.086 2118
 2120 3 57.2 28.76 19.45 0.117 2119
 2121 3 57.19 28.85 19.33 0.117 2120
 2122 3 57.15 28.44 20.43 0.408 2117
 2123 3 57.39 28.24 20.48 0.319 2122
 2124 3 57.49 28.13 20.69 0.264 2123
 2125 3 57.54 28 20.81 0.283 2124
 2126 3 57.56 27.9 20.83 0.346 2125
 2127 3 57.71 27.8 20.85 0.415 2126
 2128 3 57.85 27.76 20.84 0.414 2127
 2129 3 58.43 28.09 20.64 0.087 2128
 2130 3 58.56 28.03 20.65 0.104 2129
 2131 3 58.73 27.96 20.7 0.132 2130
 2132 3 58.84 27.86 20.76 0.18 2131
 2133 3 59 27.84 20.72 0.216 2132
 2134 3 59.21 27.91 20.55 0.215 2133
 2135 3 59.32 27.79 20.62 0.043 2134
 2136 3 57.61 27.54 20.93 0.247 2128
 2137 3 57.52 27.41 20.87 0.122 2136
 2138 3 56.86 28.72 21.23 0.23 2122
 2139 3 56.82 28.83 21.36 0.15 2138
 2140 3 60.31 39.21 22.12 0.155 1963
 2141 3 60.52 39.34 21.94 0.134 2140
 2142 3 60.65 39.36 21.82 0.165 2141
 2143 3 60.8 39.41 21.78 0.13 2142
 2144 3 60.9 39.41 21.75 0.107 2143
 2145 3 61.01 39.49 21.79 0.092 2144
 2146 3 61.11 39.5 21.75 0.111 2145
 2147 3 61.24 39.68 21.68 0.14 2146
 2148 3 61.4 39.93 21.62 0.147 2147
 2149 3 61.55 40 21.63 0.132 2148
 2150 3 61.76 40.17 21.55 0.139 2149
 2151 3 61.87 40.28 21.48 0.142 2150
 2152 3 61.95 40.54 21.36 0.143 2151
 2153 3 62.02 40.73 21.29 0.179 2152
 2154 3 62.1 40.82 21.26 0.237 2153
 2155 3 62.29 40.93 21.38 0.082 2154
 2156 3 62.43 41.05 21.34 0.11 2155
 2157 3 62.54 41 21.24 0.000125 2156
 2158 3 62.07 40.96 20.99 0.195 2154
 2159 3 62 41.06 20.77 0.218 2158
 2160 3 61.93 41.15 20.54 0.288 2159
 2161 3 61.91 41.21 20.37 0.309 2160
 2162 3 61.87 41.27 20.15 0.279 2161
 2163 3 61.93 41.18 19.86 0.177 2162
 2164 3 61.89 41.16 19.66 0.1 2163
 2165 3 61.83 41.24 19.45 0.111 2164
 2166 3 61.85 41.32 19.31 0.115 2165
 2167 3 61.9 41.4 19.18 0.129 2166
 2168 3 62 41.39 19.04 0.101 2167
 2169 3 62 41.39 18.89 0.078 2168
 2170 3 62.1 41.31 18.77 0.253 2169
 2171 3 62.13 41.26 18.67 0.357 2170
 2172 3 62.17 41.23 18.55 0.393 2171
 2173 3 62.1 41.24 18.32 0.396 2172
 2174 3 61.99 41.21 18.17 0.376 2173
 2175 3 61.75 41 18.05 0.112 2174
 2176 3 61.64 40.86 18.07 0.11 2175
 2177 3 61.59 40.66 18.11 0.101 2176
 2178 3 61.49 40.52 18.09 0.12 2177
 2179 3 61.5 40.34 18.07 0.101 2178
 2180 3 61.54 40.19 18.03 0.117 2179
 2181 3 61.53 40.1 17.94 0.2 2180
 2182 3 61.44 40.08 17.79 0.266 2181
 2183 3 61.46 39.93 17.71 0.305 2182
 2184 3 61.4 39.73 17.7 0.276 2183
 2185 3 61.21 39.64 17.66 0.136 2184
 2186 3 61.1 39.49 17.6 0.083 2185
 2187 3 61.09 39.38 17.66 0.076 2186
 2188 3 61.04 39.21 17.52 0.132 2187
 2189 3 61.07 39.13 17.43 0.144 2188
 2190 3 60.92 38.96 17.23 0.107 2189
 2191 3 60.88 38.74 17.01 0.16 2190
 2192 3 60.88 38.59 16.97 0.127 2191
 2193 3 60.86 38.49 16.96 0.104 2192
 2194 3 60.74 38.36 16.92 0.11 2193
 2195 3 60.69 38.31 16.82 0.179 2194
 2196 3 60.66 38.21 16.76 0.215 2195
 2197 3 60.86 37.9 16.81 0.16 2196
 2198 3 61.03 37.7 16.77 0.075 2197
 2199 3 61.06 37.58 16.62 0.071 2198
 2200 3 61.09 37.46 16.57 0.103 2199
 2201 3 61.07 37.33 16.5 0.132 2200
 2202 3 61.02 37.16 16.3 0.126 2201
 2203 3 61.07 36.93 16.1 0.116 2202
 2204 3 61.04 36.84 15.96 0.124 2203
 2205 3 60.94 36.72 15.86 0.101 2204
 2206 3 60.95 36.59 15.75 0.088 2205
 2207 3 60.95 36.48 15.68 0.125 2206
 2208 3 61.01 36.31 15.53 0.105 2207
 2209 3 60.99 36.21 15.41 0.085 2208
 2210 3 60.96 36.1 15.32 0.097 2209
 2211 3 60.95 35.99 15.11 0.064 2210
 2212 3 60.9 35.84 15 0.088 2211
 2213 3 60.8 35.7 14.96 0.092 2212
 2214 3 60.74 35.59 14.99 0.091 2213
 2215 3 61.29 37.61 16.29 0.075 2201
 2216 3 61.27 37.71 16.11 0.102 2215
 2217 3 61.35 37.77 15.95 0.087 2216
 2218 3 61.42 37.85 15.86 0.075 2217
 2219 3 61.41 38.01 15.72 0.095 2218
 2220 3 61.43 38.05 15.6 0.087 2219
 2221 3 61.47 38.3 15.49 0.093 2220
 2222 3 61.41 38.44 15.41 0.086 2221
 2223 3 61.38 38.55 15.26 0.121 2222
 2224 3 61.43 38.64 15.18 0.124 2223
 2225 3 61.41 38.75 15.16 0.071 2224
 2226 3 60.32 38.4 16.75 0.089 2196
 2227 3 60.13 38.35 16.72 0.089 2226
 2228 3 59.98 38.29 16.72 0.103 2227
 2229 3 59.82 38.24 16.74 0.096 2228
 2230 3 59.69 38.35 16.77 0.128 2229
 2231 3 59.55 38.49 16.74 0.108 2230
 2232 3 59.39 38.49 16.72 0.116 2231
 2233 3 59.22 38.42 16.73 0.087 2232
 2234 3 59.04 38.43 16.67 0.075 2233
 2235 3 61.32 39.09 17.42 0.112 2189
 2236 3 61.43 39.08 17.51 0.029 2235
 2237 3 61.52 39.07 17.6 0.1 2236
 2238 3 61.75 39.11 17.67 0.111 2237
 2239 3 61.88 39.17 17.79 0.092 2238
 2240 3 61.91 39.2 17.97 0.107 2239
 2241 3 61.93 39.05 17.93 0.06 2240
 2242 3 61.44 39.5 18.09 0.137 2184
 2243 3 61.5 39.34 18.31 0.042 2242
 2244 3 61.55 39.23 18.3 0.075 2243
 2245 3 61.9 41.77 17.92 0.179 2174
 2246 3 61.84 41.8 17.83 0.302 2245
 2247 3 62.26 41.95 18.3 0.102 2246
 2248 3 62.36 41.93 18.36 0.000125 2247
 2249 3 61.8 41.76 17.51 0.158 2246
 2250 3 61.88 41.89 17.3 0.122 2249
 2251 3 61.92 42.01 17.14 0.125 2250
 2252 3 61.97 42.11 17.01 0.112 2251
 2253 3 62.02 42.16 16.89 0.096 2252
 2254 3 62 42.22 16.7 0.091 2253
 2255 3 61.95 42.35 16.53 0.176 2254
 2256 3 61.97 42.37 16.42 0.189 2255
 2257 3 61.98 42.25 16.29 0.148 2256
 2258 3 62.01 42.22 16.14 0.105 2257
 2259 3 62.1 42.18 16.01 0.102 2258
 2260 3 62.17 42.09 15.96 0.173 2259
 2261 3 62.27 41.87 16.18 0.125 2260
 2262 3 62.25 41.76 16.21 0.114 2261
 2263 3 62.16 41.71 16.26 0.026 2262
 2264 3 62.07 41.66 16.25 0.07 2263
 2265 3 62.1 42.19 15.7 0.103 2260
 2266 3 61.99 42.21 15.57 0.105 2265
 2267 3 61.92 42.31 15.44 0.121 2266
 2268 3 61.91 42.44 15.26 0.127 2267
 2269 3 61.82 42.57 15.13 0.154 2268
 2270 3 61.78 42.78 14.94 0.081 2269
 2271 3 61.76 42.81 14.79 0.107 2270
 2272 3 61.76 42.81 14.63 0.128 2271
 2273 3 61.77 42.87 14.52 0.12 2272
 2274 3 61.84 42.9 14.39 0.097 2273
 2275 3 61.9 42.98 14.24 0.11 2274
 2276 3 61.9 43.05 14.11 0.08 2275
 2277 3 61.89 43.09 13.91 0.092 2276
 2278 3 61.91 43.13 13.75 0.115 2277
 2279 3 61.88 43.15 13.58 0.12 2278
 2280 3 61.83 43.36 13.37 0.09 2279
 2281 3 61.83 43.43 13.24 0.101 2280
 2282 3 61.84 43.46 13.11 0.1 2281
 2283 3 61.81 43.48 12.99 0.08 2282
 2284 3 61.74 43.47 12.87 0.091 2283
 2285 3 61.72 43.53 12.75 0.091 2284
 2286 3 61.72 43.64 12.65 0.109 2285
 2287 3 61.66 43.68 12.52 0.129 2286
 2288 3 61.59 43.69 12.41 0.141 2287
 2289 3 61.6 43.91 12.31 0.151 2288
 2290 3 61.71 44.19 12.15 0.091 2289
 2291 3 61.74 44.33 12.05 0.068 2290
 2292 3 61.7 44.5 11.96 0.109 2291
 2293 3 61.75 44.69 11.95 0.092 2292
 2294 3 61.81 44.85 11.93 0.122 2293
 2295 3 61.92 44.98 11.84 0.152 2294
 2296 3 61.95 45.1 11.76 0.148 2295
 2297 3 61.93 45.27 11.58 0.136 2296
 2298 3 61.95 45.44 11.5 0.118 2297
 2299 3 61.94 45.7 11.41 0.099 2298
 2300 3 61.95 45.79 11.36 0.149 2299
 2301 3 61.99 46.01 11.26 0.135 2300
 2302 3 62.05 46.15 11.19 0.147 2301
 2303 3 62.1 46.36 11.18 0.125 2302
 2304 3 62.09 46.55 11.08 0.133 2303
 2305 3 62.2 46.72 11.02 0.123 2304
 2306 3 62.32 46.78 10.97 0.133 2305
 2307 3 62.42 46.96 10.88 0.105 2306
 2308 3 62.45 47.1 10.81 0.094 2307
 2309 3 62.43 47.27 10.75 0.122 2308
 2310 3 62.42 47.5 10.63 0.1 2309
 2311 3 62.38 47.66 10.67 0.085 2310
 2312 3 62.37 47.81 10.67 0.123 2311
 2313 3 62.38 48 10.7 0.153 2312
 2314 3 62.46 48.15 10.84 0.132 2313
 2315 3 62.6 48.28 10.87 0.108 2314
 2316 3 62.71 48.43 10.93 0.134 2315
 2317 3 62.76 48.62 10.97 0.148 2316
 2318 3 62.7 48.79 11.05 0.127 2317
 2319 3 62.7 48.86 11.17 0.097 2318
 2320 3 62.73 48.97 11.28 0.104 2319
 2321 3 62.75 49.06 11.42 0.085 2320
 2322 3 62.76 49.08 11.55 0.081 2321
 2323 3 62.78 49.14 11.67 0.097 2322
 2324 3 62.78 49.18 11.81 0.111 2323
 2325 3 62.7 49.15 11.98 0.112 2324
 2326 3 62.62 49.14 12.13 0.12 2325
 2327 3 62.58 49.25 12.26 0.093 2326
 2328 3 62.59 49.33 12.35 0.101 2327
 2329 3 62.58 49.4 12.45 0.159 2328
 2330 3 62.52 49.48 12.52 0.256 2329
 2331 3 62.53 49.57 12.65 0.301 2330
 2332 3 62.5 49.66 12.81 0.333 2331
 2333 3 62.5 49.79 12.86 0.337 2332
 2334 3 62.49 49.86 12.97 0.301 2333
 2335 3 62.53 49.9 13.09 0.217 2334
 2336 3 61.94 45.91 10.94 0.079 2302
 2337 3 61.87 45.83 10.8 0.104 2336
 2338 3 61.83 45.77 10.6 0.084 2337
 2339 3 61.82 45.75 10.44 0.078 2338
 2340 3 61.71 45.73 10.36 0.077 2339
 2341 3 61.69 45.7 10.17 0.083 2340
 2342 3 61.7 45.7 10 0.08 2341
 2343 3 61.7 45.65 9.87 0.081 2342
 2344 3 61.82 45.63 9.82 0.077 2343
 2345 3 61.81 45.81 9.63 0.103 2344
 2346 3 57.72 36.31 22.97 0.175 1942
 2347 3 57.58 36.24 22.91 0.18 2346
 2348 3 57.41 36.04 23.01 0.112 2347
 2349 3 57.37 35.86 23.1 0.116 2348
 2350 3 57.28 35.71 23.11 0.167 2349
 2351 3 57.05 35.79 22.88 0.104 2350
 2352 3 56.9 35.78 22.76 0.093 2351
 2353 3 56.83 35.7 22.69 0.057 2352
 2354 3 56.78 35.68 22.51 0.091 2353
 2355 3 56.75 35.77 22.42 0.09 2354
 2356 3 56.66 35.91 22.36 0.054 2355
 2357 3 56.6 35.92 22.27 0.057 2356
 2358 3 57.38 35.48 23.19 0.105 2350
 2359 3 57.38 35.34 23.32 0.099 2358
 2360 3 57.46 35.22 23.43 0.102 2359
 2361 3 57.53 35.11 23.51 0.078 2360
 2362 3 57.58 35.02 23.62 0.052 2361
 2363 3 57.67 34.95 23.65 0.055 2362
 2364 3 57.73 34.87 23.63 0.096 2363
 2365 3 57.79 34.75 23.63 0.1 2364
 2366 3 58.54 35.67 26.14 0.193 1900
 2367 3 58.59 35.58 26.14 0.175 2366
 2368 3 58.56 35.39 26.16 0.16 2367
 2369 3 58.62 35.28 26.11 0.14 2368
 2370 3 58.61 35.17 26.02 0.105 2369
 2371 3 58.6 35.01 25.78 0.129 2370
 2372 3 58.56 34.87 25.69 0.133 2371
 2373 3 58.51 34.73 25.52 0.175 2372
 2374 3 58.45 34.64 25.37 0.146 2373
 2375 3 58.36 34.62 25.23 0.159 2374
 2376 3 58.33 34.48 25.1 0.123 2375
 2377 3 58.31 34.36 24.99 0.106 2376
 2378 3 58.28 34.2 24.96 0.1 2377
 2379 3 58.13 33.95 24.87 0.214 2378
 2380 3 58.06 33.84 24.8 0.175 2379
 2381 3 58.09 33.73 24.79 0.173 2380
 2382 3 58.16 33.56 24.71 0.123 2381
 2383 3 58.04 33.35 24.69 0.137 2382
 2384 3 57.79 32.91 24.58 0.502 2383
 2385 3 58.16 33.35 24.32 0.089 2384
 2386 3 58.17 33.48 24.2 0.13 2385
 2387 3 57.87 32.84 24.6 0.408 2384
 2388 3 57.34 32.43 24.2 0.083 2387
 2389 3 57.29 32.36 24.13 0.172 2388
 2390 3 57.21 32.34 24.07 0.23 2389
 2391 3 56.97 32.49 24.25 0.13 2390
 2392 3 56.74 32.43 24.35 0.173 2391
 2393 3 56.57 32.37 24.36 0.139 2392
 2394 3 56.36 32.26 24.38 0.13 2393
 2395 3 56.22 32.13 24.45 0.143 2394
 2396 3 56.11 32.06 24.65 0.116 2395
 2397 3 56.01 32.01 24.79 0.146 2396
 2398 3 55.91 32.06 24.87 0.164 2397
 2399 3 55.83 32.05 25.02 0.127 2398
 2400 3 55.74 32.07 25.15 0.121 2399
 2401 3 55.61 32.07 25.26 0.15 2400
 2402 3 55.54 32.05 25.4 0.133 2401
 2403 3 55.59 32.01 25.57 0.128 2402
 2404 3 55.63 31.86 25.74 0.134 2403
 2405 3 55.66 31.78 25.88 0.174 2404
 2406 3 55.61 31.71 25.98 0.198 2405
 2407 3 55.24 31.83 26.1 0.115 2406
 2408 3 55.33 31.96 26.17 0.135 2407
 2409 3 55.45 32.03 26.15 0.000125 2408
 2410 3 55.92 31.54 26.26 0.164 2406
 2411 3 56.07 31.47 26.44 0.151 2410
 2412 3 56.16 31.44 26.62 0.128 2411
 2413 3 56.19 31.4 26.8 0.116 2412
 2414 3 56.25 31.37 26.88 0.118 2413
 2415 3 56.29 31.35 27.13 0.114 2414
 2416 3 56.27 31.33 27.26 0.119 2415
 2417 3 56.28 31.45 27.43 0.116 2416
 2418 3 56.43 31.47 27.6 0.115 2417
 2419 3 56.54 31.53 27.72 0.139 2418
 2420 3 56.56 31.61 27.95 0.172 2419
 2421 3 56.57 31.65 28.05 0.234 2420
 2422 3 56.62 31.6 28.12 0.287 2421
 2423 3 57.04 31.49 28.3 0.105 2422
 2424 3 57.13 31.37 28.41 0.13 2423
 2425 3 57.17 31.21 28.56 0.137 2424
 2426 3 57.21 31.13 28.68 0.147 2425
 2427 3 57.22 31.01 28.83 0.131 2426
 2428 3 57.22 30.92 29.03 0.108 2427
 2429 3 57.25 30.89 29.21 0.175 2428
 2430 3 57.2 30.82 29.32 0.199 2429
 2431 3 57.54 30.87 29.39 0.102 2430
 2432 3 57.66 30.93 29.4 0.119 2431
 2433 3 57.78 30.95 29.41 0.14 2432
 2434 3 57.91 30.92 29.41 0.188 2433
 2435 3 58.07 30.87 29.39 0.17 2434
 2436 3 58.19 30.83 29.43 0.206 2435
 2437 3 58.29 30.78 29.42 0.27 2436
 2438 3 58.39 30.74 29.46 0.342 2437
 2439 3 58.48 30.75 29.42 0.442 2438
 2440 3 58.07 30.85 29.96 0.1 2439
 2441 3 57.97 30.8 29.96 0.137 2440
 2442 3 57.75 30.83 29.98 0.086 2441
 2443 3 57.65 30.79 30.09 0.087 2442
 2444 3 57.55 30.8 30.11 0.06 2443
 2445 3 58.66 30.69 29.3 0.421 2439
 2446 3 58.78 30.65 29.36 0.451 2445
 2447 3 58.91 30.54 29.39 0.478 2446
 2448 3 59.01 30.68 29.95 0.129 2447
 2449 3 59.09 30.62 30.15 0.104 2448
 2450 3 59.01 30.64 30.25 0.077 2449
 2451 3 59.06 30.45 29.34 0.42 2447
 2452 3 59.21 30.42 29.42 0.355 2451
 2453 3 59.36 30.4 29.51 0.286 2452
 2454 3 59.5 30.34 29.7 0.209 2453
 2455 3 59.55 30.24 29.89 0.123 2454
 2456 3 59.71 30.18 29.9 0.14 2455
 2457 3 59.85 30.16 29.91 0.126 2456
 2458 3 59.92 30.15 29.99 0.129 2457
 2459 3 60.05 30.07 30.08 0.143 2458
 2460 3 60.2 30.07 30.11 0.148 2459
 2461 3 60.34 30.09 30.12 0.147 2460
 2462 3 60.49 30.08 30.15 0.149 2461
 2463 3 60.66 30.08 30.18 0.136 2462
 2464 3 60.81 30.15 30.26 0.153 2463
 2465 3 60.97 30.22 30.35 0.094 2464
 2466 3 61.13 30.33 30.29 0.085 2465
 2467 3 61.15 30.46 30.25 0.09 2466
 2468 3 61.17 30.62 30.29 0.08 2467
 2469 3 61.22 30.7 30.32 0.076 2468
 2470 3 61.26 30.82 30.36 0.074 2469
 2471 3 61.24 31.01 30.36 0.112 2470
 2472 3 61.21 31.15 30.34 0.131 2471
 2473 3 61.16 31.27 30.37 0.127 2472
 2474 3 61.32 31.39 30.42 0.107 2473
 2475 3 61.38 31.45 30.52 0.135 2474
 2476 3 56.99 30.78 29.41 0.137 2430
 2477 3 56.92 30.85 29.47 0.179 2476
 2478 3 56.84 31 29.45 0.174 2477
 2479 3 56.69 31.07 29.49 0.186 2478
 2480 3 56.62 31.22 29.47 0.225 2479
 2481 3 56.5 31.31 29.44 0.294 2480
 2482 3 56.59 31.77 29.5 0.11 2481
 2483 3 56.52 31.88 29.52 0.124 2482
 2484 3 56.46 31.98 29.56 0.104 2483
 2485 3 56.33 32.05 29.59 0.092 2484
 2486 3 56.18 32.13 29.53 0.102 2485
 2487 3 56.09 32.21 29.51 0.109 2486
 2488 3 56 32.33 29.52 0.149 2487
 2489 3 55.93 32.42 29.54 0.111 2488
 2490 3 56.2 30.95 29.38 0.083 2481
 2491 3 56.08 30.86 29.43 0.095 2490
 2492 3 55.92 30.92 29.47 0.087 2491
 2493 3 55.76 31 29.55 0.111 2492
 2494 3 55.59 30.89 29.58 0.109 2493
 2495 3 55.47 30.87 29.61 0.071 2494
 2496 3 55.31 30.81 29.7 0.179 2495
 2497 3 55.5 30.56 29.88 0.097 2496
 2498 3 55.47 30.44 29.8 0.124 2497
 2499 3 55.43 30.36 29.68 0.114 2498
 2500 3 55.43 30.24 29.68 0.000125 2499
 2501 3 55.12 30.86 29.68 0.141 2496
 2502 3 54.86 30.93 29.54 0.12 2501
 2503 3 54.77 30.99 29.34 0.102 2502
 2504 3 54.67 30.92 29.28 0.098 2503
 2505 3 54.55 30.85 29.15 0.165 2504
 2506 3 54.44 30.78 29.04 0.127 2505
 2507 3 54.32 30.79 28.89 0.14 2506
 2508 3 54.24 30.69 28.62 0.121 2507
 2509 3 54.18 30.49 28.44 0.115 2508
 2510 3 54.07 30.35 28.39 0.125 2509
 2511 3 53.99 30.27 28.36 0.102 2510
 2512 3 53.92 30.2 28.4 0.079 2511
 2513 3 53.76 30.09 28.38 0.105 2512
 2514 3 53.63 30.02 28.23 0.104 2513
 2515 3 53.49 29.97 28.12 0.127 2514
 2516 3 53.35 29.75 28.03 0.118 2515
 2517 3 53.29 29.63 27.89 0.159 2516
 2518 3 53.17 29.57 27.58 0.149 2517
 2519 3 53.02 29.5 27.39 0.104 2518
 2520 3 52.99 29.44 27.24 0.083 2519
 2521 3 53.04 29.33 27.18 0.08 2520
 2522 3 52.98 29.19 27.14 0.112 2521
 2523 3 52.89 29.08 27.1 0.103 2522
 2524 3 55.04 30.88 29.64 0.141 2501
 2525 3 55.35 31.32 29.78 0.107 2524
 2526 3 55.42 31.41 29.71 0.084 2525
 2527 3 54.97 30.89 29.61 0.141 2524
 2528 3 57.27 32.04 23.95 0.096 2390
 2529 3 57.27 31.92 23.92 0.124 2528
 2530 3 57.33 31.76 23.88 0.166 2529
 2531 3 57.31 31.58 23.93 0.161 2530
 2532 3 57.27 31.38 23.97 0.132 2531
 2533 3 57.3 31.26 24.01 0.09 2532
 2534 3 57.31 31.11 24.04 0.09 2533
 2535 3 57.36 30.99 23.99 0.106 2534
 2536 3 57.4 30.87 23.9 0.123 2535
 2537 3 57.38 30.67 23.83 0.121 2536
 2538 3 57.34 30.56 23.71 0.153 2537
 2539 3 57.43 30.28 23.88 0.127 2538
 2540 3 57.5 30.13 23.88 0.159 2539
 2541 3 57.5 30.02 23.83 0.229 2540
 2542 3 57.61 29.73 24.02 0.18 2541
 2543 3 57.73 29.58 24.15 0.147 2542
 2544 3 57.78 29.45 24.22 0.131 2543
 2545 3 57.82 29.31 24.25 0.142 2544
 2546 3 57.84 29.13 24.31 0.133 2545
 2547 3 57.82 28.98 24.38 0.137 2546
 2548 3 57.85 28.78 24.52 0.152 2547
 2549 3 57.86 28.61 24.6 0.095 2548
 2550 3 57.87 28.5 24.79 0.1 2549
 2551 3 57.87 28.37 24.78 0.177 2550
 2552 3 57.84 28.24 24.83 0.22 2551
 2553 3 58.2 28.15 24.79 0.094 2552
 2554 3 58.35 28.16 24.76 0.078 2553
 2555 3 58.52 28.18 24.75 0.109 2554
 2556 3 58.72 28.24 24.73 0.062 2555
 2557 3 58.82 28.35 24.71 0.078 2556
 2558 3 58.89 28.46 24.62 0.121 2557
 2559 3 58.94 28.6 24.47 0.118 2558
 2560 3 58.97 28.71 24.38 0.154 2559
 2561 3 59.2 28.86 24.53 0.074 2560
 2562 3 59.31 28.96 24.63 0.103 2561
 2563 3 59.47 29.01 24.68 0.101 2562
 2564 3 59.64 29.09 24.67 0.136 2563
 2565 3 59.82 29.13 24.68 0.099 2564
 2566 3 59.88 29.26 24.62 0.151 2565
 2567 3 59.84 29.45 24.59 0.181 2566
 2568 3 59.57 29.61 24.46 0.074 2567
 2569 3 59.42 29.73 24.42 0.087 2568
 2570 3 59.37 29.87 24.42 0.084 2569
 2571 3 59.43 30.01 24.5 0.098 2570
 2572 3 59.51 30.1 24.63 0.105 2571
 2573 3 60.07 29.45 24.7 0.113 2567
 2574 3 60.15 29.53 24.77 0.095 2573
 2575 3 57.74 28.05 24.94 0.149 2552
 2576 3 57.72 27.78 24.94 0.101 2575
 2577 3 57.69 27.58 24.96 0.154 2576
 2578 3 57.79 27.42 24.92 0.176 2577
 2579 3 57.89 27.23 24.93 0.171 2578
 2580 3 58.01 27.09 25.03 0.172 2579
 2581 3 58.17 26.97 25.2 0.113 2580
 2582 3 58.4 26.86 25.21 0.141 2581
 2583 3 58.54 26.79 25.25 0.2 2582
 2584 3 58.55 26.44 25.2 0.145 2583
 2585 3 58.57 26.24 25.24 0.139 2584
 2586 3 58.65 26.09 25.36 0.107 2585
 2587 3 58.71 25.99 25.48 0.137 2586
 2588 3 58.82 25.95 25.65 0.123 2587
 2589 3 58.95 25.96 25.74 0.113 2588
 2590 3 59.08 25.96 25.8 0.08 2589
 2591 3 59.19 26.01 25.87 0.141 2590
 2592 3 59.39 25.93 26.19 0.138 2591
 2593 3 59.58 25.94 26.29 0.118 2592
 2594 3 59.68 25.9 26.36 0.133 2593
 2595 3 59.87 25.84 26.44 0.175 2594
 2596 3 59.8 25.76 26.7 0.094 2595
 2597 3 59.94 25.71 26.75 0.086 2596
 2598 3 60.03 25.56 26.84 0.103 2597
 2599 3 60.12 25.44 26.95 0.114 2598
 2600 3 60.23 25.35 27.04 0.117 2599
 2601 3 60.3 25.24 27.11 0.133 2600
 2602 3 60.41 25.16 27.19 0.13 2601
 2603 3 60.49 25.08 27.25 0.148 2602
 2604 3 60.68 25.05 27.36 0.121 2603
 2605 3 60.77 25.04 27.5 0.112 2604
 2606 3 60.88 25.1 27.64 0.127 2605
 2607 3 60.94 25.16 27.73 0.184 2606
 2608 3 61.01 25.22 27.86 0.215 2607
 2609 3 61.03 25.31 27.97 0.207 2608
 2610 3 61.1 25.38 28.05 0.193 2609
 2611 3 61.15 25.49 28.13 0.215 2610
 2612 3 61.22 25.59 28.2 0.243 2611
 2613 3 61.37 25.57 28.35 0.233 2612
 2614 3 61.32 25.61 28.45 0.216 2613
 2615 3 61.33 25.71 28.45 0.239 2614
 2616 3 61.4 25.81 28.61 0.317 2615
 2617 3 61.52 25.87 28.71 0.372 2616
 2618 3 61.6 26.05 28.72 0.394 2617
 2619 3 61.8 26.11 28.8 0.4 2618
 2620 3 61.94 26.23 28.79 0.415 2619
 2621 3 62.13 26.23 28.82 0.391 2620
 2622 3 62.31 26.24 28.79 0.334 2621
 2623 3 62.53 26.19 28.72 0.242 2622
 2624 3 62.7 26.13 28.61 0.236 2623
 2625 3 62.82 26.13 28.6 0.315 2624
 2626 3 62.94 26.1 28.46 0.369 2625
 2627 3 62.97 26.2 28.39 0.396 2626
 2628 3 63.22 26.2 28.45 0.127 2627
 2629 3 63.34 26.27 28.41 0.101 2628
 2630 3 62.93 26.38 28.24 0.19 2627
 2631 3 63.02 26.61 28.06 0.18 2630
 2632 3 63.24 26.69 27.86 0.151 2631
 2633 3 63.34 26.74 27.72 0.195 2632
 2634 3 63.38 26.76 27.57 0.161 2633
 2635 3 63.54 26.72 27.58 0.000125 2634
 2636 3 62.91 26.47 28.17 0.19 2630
 2637 3 63.27 25.89 28.63 0.147 2636
 2638 3 63.47 25.96 28.6 0.14 2637
 2639 3 63.61 25.95 28.53 0.174 2638
 2640 3 58.68 27.07 25.41 0.097 2583
 2641 3 58.82 27.05 25.6 0.095 2640
 2642 3 58.84 27.07 25.77 0.094 2641
 2643 3 58.84 26.98 25.9 0.092 2642
 2644 3 58.75 27.03 25.97 0.091 2643
 2645 3 57.21 30.7 23.4 0.047 2538
 2646 3 57.16 30.73 23.25 0.084 2645
 2647 3 57.14 30.74 23.14 0.097 2646
 2648 3 57.95 32.78 24.61 0.408 2387
 2649 3 58.03 32.71 24.61 0.298 2648
 2650 3 58.3 32.75 24.47 0.127 2649
 2651 3 58.5 32.75 24.51 0.189 2650
 2652 3 58.66 32.71 24.53 0.135 2651
 2653 3 58.79 32.66 24.49 0.09 2652
 2654 3 58.97 32.66 24.45 0.07 2653
 2655 3 59.09 32.7 24.42 0.064 2654
 2656 3 59.24 32.75 24.47 0.078 2655
 2657 3 59.43 32.74 24.48 0.095 2656
 2658 3 59.53 32.68 24.55 0.055 2657
 2659 3 59.73 32.71 24.78 0.133 2658
 2660 3 59.76 32.72 24.88 0.152 2659
 2661 3 60.03 32.63 25.1 0.09 2660
 2662 3 60.13 32.6 25.21 0.122 2661
 2663 3 60.31 32.59 25.26 0.148 2662
 2664 3 60.5 32.62 25.39 0.108 2663
 2665 3 58.22 40.24 27.35 0.043 1869
 2666 3 58.38 40.3 27.35 0.094 2665
 2667 3 53.94 44.33 29.96 0.156 1535
 2668 3 53.88 44.32 30.04 0.147 2667
 2669 3 53.82 44.22 29.87 0.158 2668
 2670 3 53.82 44.12 29.8 0.147 2669
 2671 3 53.92 44 29.57 0.096 2670
 2672 3 53.92 43.94 29.36 0.112 2671
 2673 3 53.97 43.96 29.25 0.114 2672
 2674 3 54.01 43.83 29.14 0.063 2673
 2675 3 54.05 43.74 28.98 0.077 2674
 2676 3 53.99 43.78 28.75 0.124 2675
 2677 3 53.93 43.76 28.64 0.124 2676
 2678 3 53.88 43.72 28.52 0.079 2677
 2679 3 53.83 43.7 28.42 0.092 2678
 2680 3 53.82 43.66 28.22 0.075 2679
 2681 3 52.46 45.21 29.71 0.089 1119
 2682 3 52.55 45.16 29.59 0.069 2681
 2683 3 50.96 47 28.45 0.096 1103
 2684 3 50.86 47.16 28.41 0.065 2683
 2685 3 50.78 47.25 28.43 0.072 2684
 2686 3 50.7 47.46 28.48 0.113 2685
 2687 3 50.58 47.57 28.51 0.078 2686
 2688 3 50.5 47.61 28.45 0.099 2687
 2689 3 50.47 47.86 28.24 0.131 2688
 2690 3 50.24 48.05 28.26 0.131 2689
 2691 3 50.18 48.18 28.32 0.133 2690
 2692 3 50.18 48.22 28.11 0.079 2691
 2693 3 50.04 48.28 28.04 0.114 2692
 2694 3 49.95 48.32 27.95 0.146 2693
 2695 3 49.72 48.26 27.98 0.094 2694
 2696 3 49.6 48.39 27.95 0.079 2695
 2697 3 49.56 48.54 28.05 0.089 2696
 2698 3 49.5 48.66 28.19 0.093 2697
 2699 3 49.46 48.8 28.22 0.081 2698
 2700 3 49.96 48.5 27.84 0.092 2694
 2701 3 49.89 48.6 27.71 0.109 2700
 2702 3 49.91 48.71 27.6 0.161 2701
 2703 3 50.11 48.84 27.45 0.097 2702
 2704 3 50.29 48.87 27.38 0.051 2703
 2705 3 50.45 48.9 27.33 0.09 2704
 2706 3 50.6 48.89 27.3 0.109 2705
 2707 3 50.71 48.79 27.28 0.085 2706
 2708 3 50.79 48.72 27.2 0.094 2707
 2709 3 50.92 48.66 27.1 0.085 2708
 2710 3 51.01 48.55 27.1 0.136 2709
 2711 3 51.02 48.55 27.24 0.172 2710
 2712 3 50.85 48.74 27.47 0.128 2711
 2713 3 50.74 48.76 27.58 0.081 2712
 2714 3 50.65 47.87 28.15 0.109 2689
 2715 3 50.73 47.83 28.07 0.075 2714
 2716 3 50.35 47.29 28.48 0.067 2688
 2717 3 50.25 47.2 28.48 0.076 2716
 2718 3 50.19 47.07 28.47 0.078 2717
 2719 3 50.17 46.95 28.37 0.103 2718
 2720 3 50.15 46.79 28.44 0.124 2719
 2721 3 50.12 46.63 28.54 0.103 2720
 2722 3 50.05 46.54 28.73 0.086 2721
 2723 3 50 46.54 28.9 0.092 2722
 2724 3 50.71 45.6 28.03 0.136 1098
 2725 3 50.86 45.52 28.05 0.174 2724
 2726 3 50.78 45.32 28.03 0.155 2725
 2727 3 50.8 45.19 27.98 0.134 2726
 2728 3 50.97 45.06 27.92 0.114 2727
 2729 3 51.07 44.99 27.93 0.165 2728
 2730 3 51.17 44.95 27.66 0.129 2729
 2731 3 51.24 44.92 27.54 0.121 2730
 2732 3 51.35 44.81 27.41 0.11 2731
 2733 3 51.4 44.68 27.26 0.157 2732
 2734 3 51.5 44.65 27.17 0.188 2733
 2735 3 51.41 44.36 27.1 0.138 2734
 2736 3 51.42 44.17 27.1 0.135 2735
 2737 3 51.38 43.98 27.08 0.169 2736
 2738 3 51.32 43.79 27.1 0.153 2737
 2739 3 51.3 43.68 27.04 0.158 2738
 2740 3 51.36 43.59 26.91 0.113 2739
 2741 3 51.41 43.45 26.83 0.098 2740
 2742 3 51.5 43.26 26.71 0.106 2741
 2743 3 51.52 43.14 26.66 0.108 2742
 2744 3 51.58 42.92 26.68 0.145 2743
 2745 3 51.71 42.89 26.76 0.184 2744
 2746 3 51.93 43.04 26.93 0.117 2745
 2747 3 51.96 43.15 27.11 0.064 2746
 2748 3 51.99 43.26 27.24 0.097 2747
 2749 3 52.04 43.22 27.37 0.076 2748
 2750 3 51.99 43.24 27.49 0.079 2749
 2751 3 51.9 43.44 27.51 0.131 2750
 2752 3 51.89 43.56 27.53 0.18 2751
 2753 3 51.88 43.78 27.71 0.086 2752
 2754 3 51.84 43.95 27.71 0.089 2753
 2755 3 51.99 43.56 27.22 0.083 2752
 2756 3 52.11 43.73 27.12 0.107 2755
 2757 3 52.3 43.73 27.03 0.067 2756
 2758 3 52.39 43.69 26.91 0.093 2757
 2759 3 52.43 43.75 26.83 0.088 2758
 2760 3 51.68 42.62 26.52 0.117 2745
 2761 3 51.76 42.51 26.4 0.13 2760
 2762 3 51.8 42.5 26.3 0.174 2761
 2763 3 51.67 42.42 26.15 0.125 2762
 2764 3 51.64 42.43 26.01 0.18 2763
 2765 3 51.62 42.39 25.86 0.158 2764
 2766 3 51.61 42.37 25.72 0.177 2765
 2767 3 51.4 42.18 25.68 0.112 2766
 2768 3 51.41 42.18 25.5 0.13 2767
 2769 3 51.43 42.23 25.37 0.122 2768
 2770 3 51.45 42.24 25.2 0.119 2769
 2771 3 51.52 42.11 25.11 0.126 2770
 2772 3 51.59 42.05 25.06 0.121 2771
 2773 3 51.7 41.95 24.99 0.128 2772
 2774 3 51.68 41.83 24.83 0.16 2773
 2775 3 51.59 41.79 24.67 0.181 2774
 2776 3 51.56 41.72 24.55 0.211 2775
 2777 3 51.52 41.56 24.49 0.205 2776
 2778 3 51.55 41.29 24.6 0.234 2777
 2779 3 51.53 40.99 24.77 0.129 2778
 2780 3 51.49 40.85 24.83 0.105 2779
 2781 3 51.41 40.68 24.91 0.173 2780
 2782 3 51.28 40.59 24.89 0.183 2781
 2783 3 51.16 40.47 24.91 0.156 2782
 2784 3 51.02 40.4 24.91 0.144 2783
 2785 3 50.92 40.26 24.81 0.148 2784
 2786 3 50.86 40.14 24.75 0.227 2785
 2787 3 50.77 40.07 24.64 0.317 2786
 2788 3 50.76 39.88 24.53 0.399 2787
 2789 3 50.71 39.79 24.48 0.384 2788
 2790 3 50.46 39.61 24.57 0.349 2789
 2791 3 50.3 39.52 24.4 0.306 2790
 2792 3 50.19 39.46 24.38 0.317 2791
 2793 3 50.06 39.38 24.41 0.316 2792
 2794 3 49.99 39.23 24.44 0.542 2793
 2795 3 49.49 39.55 24.39 0.29 2794
 2796 3 49.35 39.59 24.44 0.198 2795
 2797 3 49.62 39.06 24.32 0.172 2795
 2798 3 49.52 38.95 24.38 0.154 2797
 2799 3 50.39 38.75 24.57 0.244 2794
 2800 3 50.46 38.56 24.75 0.168 2799
 2801 3 50.49 38.36 24.91 0.144 2800
 2802 3 50.69 38.34 25.08 0.182 2801
 2803 3 50.79 38.32 25.23 0.164 2802
 2804 3 51 38.23 25.18 0.153 2803
 2805 3 51.1 38.17 25.22 0.16 2804
 2806 3 51.16 37.99 25.15 0.152 2805
 2807 3 51.23 37.89 25.02 0.167 2806
 2808 3 51.24 37.78 24.97 0.11 2807
 2809 3 51.3 37.63 25.01 0.104 2808
 2810 3 51.27 37.45 24.87 0.116 2809
 2811 3 51.28 37.33 24.85 0.098 2810
 2812 3 51.41 37.13 24.77 0.109 2811
 2813 3 51.51 37.04 24.77 0.075 2812
 2814 3 51.59 36.89 24.79 0.125 2813
 2815 3 51.63 36.74 24.73 0.108 2814
 2816 3 50.4 38.65 24.24 0.151 2799
 2817 3 50.63 38.5 24.23 0.151 2816
 2818 3 50.9 38.49 24.22 0.1 2817
 2819 3 51.03 38.55 24.09 0.144 2818
 2820 3 51.18 38.56 23.95 0.113 2819
 2821 3 51.26 38.48 23.84 0.079 2820
 2822 3 51.74 42.56 25.55 0.133 2766
 2823 3 51.87 42.7 25.37 0.084 2822
 2824 3 51.98 42.77 25.31 0.076 2823
 2825 3 51.98 42.88 25.3 0.157 2824
 2826 3 52.15 42.52 25.35 0.135 2825
 2827 3 52.11 42.36 25.44 0.155 2826
 2828 3 51.62 44.97 27.24 0.137 2734
 2829 3 51.74 45.1 27.26 0.147 2828
 2830 3 51.89 45.22 27.24 0.145 2829
 2831 3 52.09 45.18 27.16 0.145 2830
 2832 3 52.27 45.15 27.15 0.136 2831
 2833 3 52.44 45.15 27.1 0.131 2832
 2834 3 52.54 45.22 27.04 0.127 2833
 2835 3 52.62 45.38 27 0.13 2834
 2836 3 52.68 45.55 27.02 0.099 2835
 2837 3 52.79 45.66 26.97 0.103 2836
 2838 3 53 45.65 26.98 0.138 2837
 2839 3 53.13 45.73 26.9 0.094 2838
 2840 3 53.2 45.84 26.82 0.128 2839
 2841 3 53.32 45.89 26.81 0.237 2840
 2842 3 53.12 46.25 26.97 0.1 2841
 2843 3 53.1 46.49 27.07 0.104 2842
 2844 3 53.09 46.6 27.11 0.13 2843
 2845 3 53.68 45.85 26.66 0.09 2841
 2846 3 53.68 46.01 26.7 0.078 2845
 2847 3 53.86 46.06 26.74 0.056 2846
 2848 3 53.98 46.16 26.69 0.072 2847
 2849 3 54.06 46.37 26.75 0.103 2848
 2850 3 54.16 46.44 26.69 0.101 2849
 2851 3 54.23 46.53 26.67 0.177 2850
 2852 3 54.42 46.48 26.54 0.103 2851
 2853 3 54.57 46.53 26.57 0.131 2852
 2854 3 54.71 46.54 26.53 0.151 2853
 2855 3 54.7 46.52 26.27 0.107 2854
 2856 3 54.78 46.51 26.14 0.112 2855
 2857 3 54.78 46.49 25.93 0.106 2856
 2858 3 54.84 46.51 25.77 0.087 2857
 2859 3 54.85 46.49 25.62 0.088 2858
 2860 3 54.86 46.47 25.43 0.098 2859
 2861 3 54.89 46.44 25.27 0.132 2860
 2862 3 54.86 46.32 25.12 0.098 2861
 2863 3 54.85 46.25 25.01 0.107 2862
 2864 3 54.71 46.14 24.98 0.126 2863
 2865 3 54.68 46.12 24.78 0.155 2864
 2866 3 54.74 46.12 24.56 0.086 2865
 2867 3 54.79 46.09 24.44 0.092 2866
 2868 3 54.82 46.08 24.32 0.093 2867
 2869 3 54.83 46.11 24.16 0.095 2868
 2870 3 54.78 46.14 23.93 0.11 2869
 2871 3 54.75 46.14 23.71 0.145 2870
 2872 3 54.69 46.16 23.43 0.153 2871
 2873 3 54.69 46.09 23.24 0.13 2872
 2874 3 54.65 46.08 23 0.091 2873
 2875 3 54.53 46.1 22.9 0.16 2874
 2876 3 54.73 46.06 22.61 0.098 2875
 2877 3 54.72 46.05 22.47 0.102 2876
 2878 3 54.77 46.16 22.33 0.102 2877
 2879 3 54.84 46.2 22.12 0.069 2878
 2880 3 54.83 46.31 22.01 0.076 2879
 2881 3 54.89 46.42 21.93 0.000125 2880
 2882 3 51.09 45.54 28 0.124 2725
 2883 3 51.25 45.53 27.9 0.097 2882
 2884 3 51.36 45.48 27.75 0.097 2883
 2885 3 51.52 45.58 27.61 0.117 2884
 2886 3 51.66 45.67 27.47 0.116 2885
 2887 3 51.69 45.84 27.33 0.091 2886
 2888 3 51.76 45.94 27.23 0.093 2887
 2889 3 51.81 45.99 27.11 0.089 2888
 2890 3 51.79 46.06 26.99 0.103 2889
 2891 3 51.81 46.11 26.78 0.093 2890
 2892 3 51.92 46.23 26.66 0.121 2891
 2893 3 51.97 46.33 26.62 0.202 2892
 2894 3 52.1 46.56 26.32 0.131 2893
 2895 3 52.15 46.67 26.26 0.172 2894
 2896 3 52.17 46.94 26.27 0.121 2895
 2897 3 52.32 47.09 26.21 0.071 2896
 2898 3 52.41 47.23 26.17 0.128 2897
 2899 3 52.4 47.37 26.12 0.112 2898
 2900 3 52.48 47.56 26.14 0.08 2899
 2901 3 52.48 47.76 26.12 0.155 2900
 2902 3 52.5 47.94 26.03 0.07 2901
 2903 3 46.81 47.56 25.02 0.093 786
 2904 3 46.86 47.44 25.05 0.000125 2903
 2905 3 45.24 48.12 25.49 0.103 778
 2906 3 45.11 48.09 25.58 0.163 2905
 2907 3 44.99 48.13 25.62 0.163 2906
 2908 3 44.87 48.32 25.64 0.09 2907
 2909 3 44.79 48.42 25.58 0.106 2908
 2910 3 44.65 48.58 25.56 0.109 2909
 2911 3 44.58 48.68 25.55 0.134 2910
 2912 3 44.38 48.82 25.6 0.192 2911
 2913 3 44.62 48.9 25.63 0.049 2912
 2914 3 44.76 48.93 25.57 0.065 2913
 2915 3 44.79 49.07 25.55 0.09 2914
 2916 3 44.88 49.14 25.45 0.119 2915
 2917 3 44.94 49.11 25.36 0.147 2916
 2918 3 45.09 49.35 25.42 0.092 2917
 2919 3 45.16 49.5 25.37 0.099 2918
 2920 3 45.21 49.69 25.31 0.131 2919
 2921 3 45.22 49.85 25.25 0.12 2920
 2922 3 45.31 49.96 25.23 0.122 2921
 2923 3 45.3 50.13 25.22 0.063 2922
 2924 3 45.29 50.26 25.23 0.08 2923
 2925 3 45.22 50.38 25.35 0.135 2924
 2926 3 45.17 50.46 25.44 0.176 2925
 2927 3 45.19 50.48 25.64 0.173 2926
 2928 3 45.29 50.48 25.87 0.117 2927
 2929 3 45.33 50.63 25.95 0.118 2928
 2930 3 45.28 50.76 26.06 0.114 2929
 2931 3 45.26 50.92 26.17 0.114 2930
 2932 3 45.29 51.07 26.3 0.113 2931
 2933 3 45.31 51.24 26.46 0.148 2932
 2934 3 45.34 51.33 26.55 0.134 2933
 2935 3 45.37 51.45 26.66 0.109 2934
 2936 3 45.31 51.5 26.86 0.131 2935
 2937 3 45.32 51.46 27.03 0.13 2936
 2938 3 45.41 51.57 27.17 0.073 2937
 2939 3 45.49 51.68 27.26 0.14 2938
 2940 3 45.54 51.74 27.32 0.207 2939
 2941 3 45.64 51.64 27.52 0.105 2940
 2942 3 44.13 48.95 25.62 0.155 2912
 2943 3 43.96 49.06 25.56 0.146 2942
 2944 3 44.12 49.21 25.51 0.099 2943
 2945 3 44.2 49.24 25.41 0.11 2944
 2946 3 43.75 49.08 25.48 0.101 2943
 2947 3 43.6 49.04 25.47 0.116 2946
 2948 3 43.43 49.05 25.44 0.105 2947
 2949 3 43.22 49.09 25.5 0.109 2948
 2950 3 43.06 49.05 25.53 0.103 2949
 2951 3 42.83 49.05 25.59 0.107 2950
 2952 3 42.69 49.09 25.58 0.144 2951
 2953 3 42.57 49.11 25.6 0.144 2952
 2954 3 42.46 49.13 25.81 0.076 2953
 2955 3 42.36 49.23 25.87 0.097 2954
 2956 3 42.25 49.26 25.83 0.093 2955
 2957 3 42.59 49.14 25.32 0.08 2953
 2958 3 42.55 49.08 25.2 0.076 2957
 2959 3 44.45 47.12 24.82 0.09 770
 2960 3 44.31 46.98 24.83 0.077 2959
 2961 3 44.21 46.88 24.89 0.116 2960
 2962 3 44.01 46.75 24.95 0.086 2961
 2963 3 43.97 46.64 24.95 0.089 2962
 2964 3 43.9 46.49 24.96 0.109 2963
 2965 3 43.81 46.42 24.93 0.121 2964
 2966 3 43.68 46.26 24.99 0.067 2965
 2967 3 43.61 46.12 25.04 0.077 2966
 2968 3 43.52 46.04 25.03 0.045 2967
 2969 3 43.44 45.97 25.05 0.065 2968
 2970 3 43.37 45.83 25.12 0.135 2969
 2971 3 43.29 45.75 25.17 0.154 2970
 2972 3 43.26 45.63 25.14 0.145 2971
 2973 3 43.23 45.52 25.11 0.105 2972
 2974 3 43.21 45.35 25.07 0.096 2973
 2975 3 43.26 45.22 25.08 0.104 2974
 2976 3 43.16 45.15 25.15 0.131 2975
 2977 3 42.92 45.09 25.32 0.13 2976
 2978 3 42.71 45 25.43 0.08 2977
 2979 3 42.55 44.94 25.49 0.1 2978
 2980 3 42.41 44.9 25.57 0.114 2979
 2981 3 42.25 44.87 25.64 0.124 2980
 2982 3 42.17 44.89 25.78 0.129 2981
 2983 3 42.1 44.93 25.9 0.141 2982
 2984 3 41.99 44.8 25.99 0.069 2983
 2985 3 41.79 44.85 26.02 0.09 2984
 2986 3 43.82 46.26 21.31 0.27 747
 2987 3 43.73 46.54 21.12 0.162 2986
 2988 3 43.77 46.66 20.94 0.111 2987
 2989 3 43.73 46.7 20.82 0.156 2988
 2990 3 43.68 46.79 20.69 0.199 2989
 2991 3 43.59 46.88 20.62 0.169 2990
 2992 3 43.59 46.99 20.49 0.208 2991
 2993 3 43.63 47.07 20.34 0.269 2992
 2994 3 43.49 47.08 20.21 0.26 2993
 2995 3 43.2 46.92 20.48 0.122 2994
 2996 3 43.09 46.88 20.57 0.095 2995
 2997 3 42.96 46.89 20.64 0.126 2996
 2998 3 42.88 46.83 20.7 0.085 2997
 2999 3 42.77 46.78 20.82 0.118 2998
 3000 3 42.64 46.75 20.95 0.088 2999
 3001 3 42.54 46.79 21.07 0.101 3000
 3002 3 42.45 46.85 21.1 0.104 3001
 3003 3 42.34 46.88 21.22 0.147 3002
 3004 3 42.24 46.97 21.33 0.134 3003
 3005 3 42.13 47.09 21.42 0.161 3004
 3006 3 42.04 47.3 21.45 0.162 3005
 3007 3 41.9 47.42 21.46 0.203 3006
 3008 3 41.73 47.46 21.4 0.166 3007
 3009 3 41.55 47.66 21.45 0.07 3008
 3010 3 41.41 47.71 21.43 0.07 3009
 3011 3 41.32 47.78 21.45 0.083 3010
 3012 3 41.66 47.33 21.29 0.101 3008
 3013 3 41.7 47.18 21.37 0.098 3012
 3014 3 41.6 47.09 21.24 0.145 3013
 3015 3 41.63 46.96 21.19 0.128 3014
 3016 3 41.53 46.86 20.98 0.131 3015
 3017 3 41.38 46.83 20.86 0.111 3016
 3018 3 41.18 46.82 20.86 0.061 3017
 3019 3 41.09 46.84 20.82 0.091 3018
 3020 3 40.98 46.88 20.76 0.115 3019
 3021 3 40.87 46.78 20.67 0.146 3020
 3022 3 40.73 46.74 20.6 0.123 3021
 3023 3 40.57 46.89 20.69 0.098 3022
 3024 3 40.46 46.87 20.77 0.094 3023
 3025 3 40.3 46.96 20.83 0.084 3024
 3026 3 43.58 47.27 19.93 0.175 2994
 3027 3 43.57 47.4 19.78 0.139 3026
 3028 3 43.5 47.48 19.6 0.134 3027
 3029 3 43.53 47.59 19.49 0.158 3028
 3030 3 43.47 47.64 19.36 0.174 3029
 3031 3 43.51 47.82 19.28 0.167 3030
 3032 3 43.56 47.97 19.21 0.143 3031
 3033 3 43.54 48.06 19 0.158 3032
 3034 3 43.57 48.17 18.82 0.199 3033
 3035 3 43.64 48.34 18.7 0.2 3034
 3036 3 43.82 48.6 18.61 0.149 3035
 3037 3 43.93 48.76 18.6 0.149 3036
 3038 3 43.99 48.89 18.59 0.179 3037
 3039 3 44.01 49.02 18.51 0.201 3038
 3040 3 43.92 49.15 18.44 0.09 3039
 3041 3 43.9 49.24 18.38 0.064 3040
 3042 3 44.06 49.16 18.62 0.116 3039
 3043 3 43.98 48.99 18.13 0.102 3042
 3044 3 43.91 49.05 18.02 0.105 3043
 3045 3 43.9 49.12 17.84 0.118 3044
 3046 3 43.87 49.13 17.68 0.136 3045
 3047 3 43.83 49.06 17.47 0.095 3046
 3048 3 43.8 49.1 17.36 0.137 3047
 3049 3 43.75 49.12 17.25 0.124 3048
 3050 3 43.6 49.14 17.2 0.131 3049
 3051 3 43.4 49.19 17.21 0.138 3050
 3052 3 43.3 49.16 17.23 0.16 3051
 3053 3 43.13 49.09 17.2 0.243 3052
 3054 3 42.85 49.43 17.18 0.162 3053
 3055 3 42.75 49.57 17.18 0.2 3054
 3056 3 42.64 49.83 17.09 0.143 3055
 3057 3 42.46 49.93 16.94 0.118 3056
 3058 3 42.33 49.97 16.89 0.109 3057
 3059 3 42.16 50 16.73 0.142 3058
 3060 3 42.06 49.96 16.59 0.183 3059
 3061 3 42.01 49.96 16.48 0.181 3060
 3062 3 41.79 49.8 16.49 0.129 3061
 3063 3 41.71 49.74 16.37 0.116 3062
 3064 3 41.67 49.68 16.25 0.103 3063
 3065 3 41.57 49.68 16.14 0.096 3064
 3066 3 41.46 49.66 16.03 0.132 3065
 3067 3 41.32 49.52 16.07 0.148 3066
 3068 3 41.19 49.64 16.06 0.175 3067
 3069 3 41.12 49.63 15.77 0.154 3068
 3070 3 41.03 49.57 15.57 0.168 3069
 3071 3 40.96 49.57 15.33 0.159 3070
 3072 3 40.9 49.53 15.14 0.158 3071
 3073 3 40.84 49.61 14.97 0.119 3072
 3074 3 40.84 49.6 14.8 0.137 3073
 3075 3 40.87 49.5 14.61 0.121 3074
 3076 3 40.96 49.35 14.5 0.099 3075
 3077 3 41.02 49.26 14.43 0.123 3076
 3078 3 41.07 49.19 14.37 0.161 3077
 3079 3 41.11 49.01 14.35 0.164 3078
 3080 3 41.17 48.89 14.29 0.145 3079
 3081 3 41.25 48.68 14.3 0.121 3080
 3082 3 41.32 48.54 14.28 0.119 3081
 3083 3 41.34 48.4 14.3 0.119 3082
 3084 3 41.36 48.23 14.23 0.115 3083
 3085 3 41.42 48.11 14.14 0.147 3084
 3086 3 41.35 47.95 13.98 0.237 3085
 3087 3 41.22 47.96 13.86 0.196 3086
 3088 3 41.05 47.94 13.84 0.253 3087
 3089 3 40.98 47.8 13.85 0.371 3088
 3090 3 40.91 47.64 13.89 0.446 3089
 3091 3 40.9 47.55 13.84 0.568 3090
 3092 3 40.83 47.13 14.04 0.5 3091
 3093 3 40.91 46.95 13.97 0.486 3092
 3094 3 40.68 46.92 13.87 0.397 3093
 3095 3 40.53 46.74 14.09 0.169 3094
 3096 3 41.56 46.69 13.79 0.071 3093
 3097 3 41.66 46.63 13.71 0.095 3096
 3098 3 41.68 46.62 13.6 0.095 3097
 3099 3 41.73 46.61 13.45 0.092 3098
 3100 3 41.79 46.8 13.31 0.108 3099
 3101 3 40.84 48.45 13.35 0.126 3091
 3102 3 40.81 48.52 13.18 0.132 3101
 3103 3 40.79 48.56 12.99 0.122 3102
 3104 3 40.73 48.59 12.87 0.174 3103
 3105 3 40.56 48.38 12.64 0.118 3104
 3106 3 40.5 48.28 12.62 0.158 3105
 3107 3 40.48 48.17 12.57 0.086 3106
 3108 3 40.43 48.15 12.45 0.067 3107
 3109 3 40.39 48.24 12.35 0.117 3108
 3110 3 40.45 48.23 12.26 0.092 3109
 3111 3 40.47 48.66 13.07 0.068 3104
 3112 3 40.41 48.73 13.2 0.062 3111
 3113 3 40.37 48.73 13.32 0.075 3112
 3114 3 40.34 48.89 13.41 0.1 3113
 3115 3 40.35 49.07 13.45 0.14 3114
 3116 3 40.25 49.18 13.49 0.105 3115
 3117 3 40.12 49.29 13.53 0.099 3116
 3118 3 40.1 49.42 13.57 0.132 3117
 3119 3 40.16 49.54 13.58 0.174 3118
 3120 3 40.48 49.42 13.62 0.11 3119
 3121 3 40.12 49.77 13.5 0.056 3119
 3122 3 40.17 49.85 13.43 0.049 3121
 3123 3 41.76 48.18 14.14 0.13 3085
 3124 3 41.89 48.16 14.14 0.171 3123
 3125 3 41.97 47.99 14.06 0.07 3124
 3126 3 42.09 50.31 16.19 0.125 3061
 3127 3 42.11 50.47 16.06 0.132 3126
 3128 3 42.07 50.56 15.91 0.121 3127
 3129 3 42.07 50.7 15.83 0.087 3128
 3130 3 42.08 50.79 15.73 0.135 3129
 3131 3 41.95 50.86 15.66 0.167 3130
 3132 3 41.95 50.99 15.59 0.188 3131
 3133 3 41.67 51.15 15.66 0.112 3132
 3134 3 41.54 51.2 15.71 0.048 3133
 3135 3 42.18 51.19 15.45 0.116 3132
 3136 3 42.25 51.31 15.39 0.124 3135
 3137 3 42.31 51.31 15.25 0.138 3136
 3138 3 42.21 51.45 15.14 0.059 3137
 3139 3 42.22 51.48 15 0.089 3138
 3140 3 42.2 51.56 14.83 0.123 3139
 3141 3 42.25 51.6 14.68 0.101 3140
 3142 3 42.28 51.81 14.48 0.155 3141
 3143 3 42.27 52.02 14.37 0.141 3142
 3144 3 42.31 52.14 14.19 0.078 3143
 3145 3 42.34 52.2 14.05 0.111 3144
 3146 3 42.35 52.35 13.95 0.101 3145
 3147 3 42.4 52.48 13.88 0.088 3146
 3148 3 42.44 52.66 13.89 0.091 3147
 3149 3 42.52 52.78 13.86 0.099 3148
 3150 3 42.61 52.96 13.8 0.118 3149
 3151 3 42.69 53.11 13.76 0.134 3150
 3152 3 42.73 53.22 13.61 0.095 3151
 3153 3 42.71 53.23 13.48 0.041 3152
 3154 3 42.71 53.35 13.38 0.077 3153
 3155 3 42.77 53.49 13.31 0.000125 3154
 3156 3 43.2 48.68 17.11 0.076 3053
 3157 3 43.18 48.52 17.1 0.112 3156
 3158 3 43.23 48.39 16.95 0.143 3157
 3159 3 43.35 48.34 16.79 0.111 3158
 3160 3 43.29 48.32 16.63 0.066 3159
 3161 3 43.23 48.17 16.61 0.107 3160
 3162 3 43.17 48.07 16.62 0.1 3161
 3163 3 44.09 49.29 18.69 0.172 3042
 3164 3 44.17 49.4 18.7 0.262 3163
 3165 3 44.23 49.52 18.7 0.294 3164
 3166 3 44.28 49.61 18.71 0.338 3165
 3167 3 44.67 49.85 18.43 0.182 3166
 3168 3 44.76 49.96 18.44 0.208 3167
 3169 3 45.03 50.06 18.04 0.144 3168
 3170 3 45.17 50.1 17.96 0.105 3169
 3171 3 45.27 50.2 17.88 0.103 3170
 3172 3 45.32 50.26 17.75 0.164 3171
 3173 3 45.39 50.4 17.77 0.196 3172
 3174 3 45.42 50.54 17.67 0.232 3173
 3175 3 45.52 50.66 17.63 0.316 3174
 3176 3 45.5 50.79 17.64 0.377 3175
 3177 3 45.45 50.95 17.61 0.425 3176
 3178 3 45.05 51.09 17.96 0.093 3177
 3179 3 44.98 51.03 18.18 0.09 3178
 3180 3 44.91 51.03 18.27 0.000125 3179
 3181 3 45.54 51.03 17.52 0.424 3177
 3182 3 46.09 50.91 17.39 0.071 3181
 3183 3 46.2 50.89 17.26 0.114 3182
 3184 3 46.32 50.86 17.17 0.112 3183
 3185 3 46.41 50.67 17.23 0.13 3184
 3186 3 46.45 50.65 17.32 0.057 3185
 3187 3 45.46 51.17 17.37 0.328 3181
 3188 3 45.48 51.24 17.2 0.281 3187
 3189 3 45.42 51.28 16.98 0.268 3188
 3190 3 45.47 50.99 16.64 0.145 3189
 3191 3 45.49 50.92 16.4 0.118 3190
 3192 3 45.51 50.88 16.28 0.104 3191
 3193 3 45.48 50.93 16.12 0.1 3192
 3194 3 45.51 50.96 15.98 0.097 3193
 3195 3 45.44 50.9 15.81 0.128 3194
 3196 3 45.4 50.92 15.69 0.17 3195
 3197 3 45.4 50.83 15.64 0.23 3196
 3198 3 45.43 51.13 15.46 0.06 3197
 3199 3 45.38 51.09 15.3 0.091 3198
 3200 3 45.28 51.06 15.23 0.083 3199
 3201 3 45.33 51.57 17.01 0.135 3189
 3202 3 45.29 51.69 16.98 0.132 3201
 3203 3 45.46 51.85 17 0.076 3202
 3204 3 45.57 51.91 17.04 0.098 3203
 3205 3 45.61 52.01 17.05 0.095 3204
 3206 3 45.71 52.14 16.99 0.137 3205
 3207 3 45.69 52.3 17 0.134 3206
 3208 3 45.81 52.47 16.9 0.12 3207
 3209 3 45.86 52.55 16.82 0.063 3208
 3210 3 45.94 52.81 16.65 0.108 3209
 3211 3 46 52.95 16.62 0.106 3210
 3212 3 46.04 53.08 16.62 0.086 3211
 3213 3 44.8 50.03 18.98 0.086 3168
 3214 3 44.89 50.01 19.16 0.128 3213
 3215 3 45.01 49.98 19.23 0.143 3214
 3216 3 45.17 49.96 19.3 0.145 3215
 3217 3 45.37 50.01 19.27 0.171 3216
 3218 3 45.53 50.02 19.21 0.19 3217
 3219 3 45.42 50.1 19.44 0.062 3218
 3220 3 45.55 50.11 19.61 0.116 3219
 3221 3 45.63 50.16 19.65 0.074 3220
 3222 3 45.65 50.32 19.53 0.084 3221
 3223 3 45.75 50.01 19.06 0.167 3218
 3224 3 45.9 50.05 18.8 0.121 3223
 3225 3 46.02 50.04 18.72 0.125 3224
 3226 3 46.14 50.11 18.66 0.154 3225
 3227 3 46.26 50.24 18.58 0.166 3226
 3228 3 46.37 50.46 18.58 0.084 3227
 3229 3 46.4 50.55 18.53 0.07 3228
 3230 3 44.05 49.83 18.86 0.185 3166
 3231 3 43.81 49.89 19 0.152 3230
 3232 3 43.72 49.91 19.14 0.182 3231
 3233 3 43.61 49.98 19.21 0.182 3232
 3234 3 43.59 50.1 19.34 0.118 3233
 3235 3 43.49 50.15 19.53 0.109 3234
 3236 3 43.49 50.18 19.66 0.123 3235
 3237 3 43.58 50.31 19.74 0.112 3236
 3238 3 43.64 50.4 19.84 0.129 3237
 3239 3 43.63 50.51 19.95 0.196 3238
 3240 3 43.55 50.55 20.12 0.166 3239
 3241 3 43.46 50.56 20.19 0.185 3240
 3242 3 43.21 50.84 20.37 0.276 3241
 3243 3 43.11 51.02 20.38 0.296 3242
 3244 3 42.98 51.11 20.48 0.331 3243
 3245 3 42.85 51.24 20.57 0.29 3244
 3246 3 42.74 51.33 20.61 0.26 3245
 3247 3 42.71 51.48 20.69 0.209 3246
 3248 3 42.61 51.56 20.72 0.121 3247
 3249 3 42.52 51.61 20.82 0.145 3248
 3250 3 42.42 51.68 20.86 0.128 3249
 3251 3 42.45 51.82 20.98 0.111 3250
 3252 3 42.39 51.91 21.1 0.161 3251
 3253 3 42.37 52.04 21.22 0.218 3252
 3254 3 42.27 52.12 21.33 0.233 3253
 3255 3 42.22 52.23 21.49 0.245 3254
 3256 3 42.15 52.33 21.6 0.202 3255
 3257 3 41.95 52.37 21.76 0.174 3256
 3258 3 41.87 52.44 21.86 0.21 3257
 3259 3 41.81 52.53 21.96 0.286 3258
 3260 3 41.82 52.92 21.64 0.129 3259
 3261 3 41.82 53.13 21.55 0.135 3260
 3262 3 41.91 53.31 21.54 0.139 3261
 3263 3 41.99 53.46 21.59 0.121 3262
 3264 3 42.08 53.57 21.7 0.116 3263
 3265 3 42.11 53.76 21.67 0.135 3264
 3266 3 42.11 53.94 21.71 0.122 3265
 3267 3 42.06 54.08 21.8 0.083 3266
 3268 3 41.9 54.19 21.8 0.114 3267
 3269 3 41.79 54.36 21.8 0.089 3268
 3270 3 41.7 54.43 21.8 0.15 3269
 3271 3 41.64 54.53 21.78 0.228 3270
 3272 3 41.91 54.81 21.94 0.095 3271
 3273 3 41.95 55 21.86 0.119 3272
 3274 3 41.99 55.2 21.75 0.079 3273
 3275 3 42.04 55.32 21.63 0.173 3274
 3276 3 41.9 55.13 21.57 0.055 3275
 3277 3 42.06 55.38 21.34 0.163 3275
 3278 3 42.11 55.72 21.26 0.152 3277
 3279 3 42.2 55.93 21.16 0.111 3278
 3280 3 42.22 56.12 21.16 0.127 3279
 3281 3 42.35 56.28 21.23 0.089 3280
 3282 3 42.45 56.43 21.33 0.104 3281
 3283 3 42.55 56.58 21.26 0.106 3282
 3284 3 42.55 56.78 21.14 0.088 3283
 3285 3 42.59 56.95 21.16 0.123 3284
 3286 3 42.54 57.16 21.23 0.086 3285
 3287 3 42.5 57.3 21.25 0.122 3286
 3288 3 42.45 57.54 21.31 0.091 3287
 3289 3 42.41 57.64 21.33 0.104 3288
 3290 3 42.45 57.77 21.35 0.13 3289
 3291 3 42.58 57.87 21.49 0.106 3290
 3292 3 42.68 57.91 21.62 0.078 3291
 3293 3 42.84 58.02 21.6 0.067 3292
 3294 3 42.95 58.07 21.5 0.148 3293
 3295 3 42.98 58.24 21.4 0.083 3294
 3296 3 43.06 58.31 21.26 0.113 3295
 3297 3 43.22 58.44 21.22 0.083 3296
 3298 3 43.27 58.53 21.06 0.093 3297
 3299 3 43.38 58.69 20.86 0.075 3298
 3300 3 43.35 58.8 20.78 0.111 3299
 3301 3 41.37 54.3 21.58 0.167 3271
 3302 3 41.23 54.15 21.5 0.118 3301
 3303 3 41.01 54.11 21.47 0.076 3302
 3304 3 40.96 54.04 21.41 0.066 3303
 3305 3 40.9 53.91 21.34 0.085 3304
 3306 3 40.68 53.89 21.25 0.138 3305
 3307 3 40.46 53.93 21.12 0.08 3306
 3308 3 40.44 53.87 21.03 0.059 3307
 3309 3 41.69 52.37 22.28 0.184 3259
 3310 3 41.66 52.38 22.42 0.154 3309
 3311 3 41.64 52.49 22.62 0.109 3310
 3312 3 41.69 52.57 22.77 0.169 3311
 3313 3 41.69 52.57 22.95 0.177 3312
 3314 3 41.74 52.52 23.1 0.195 3313
 3315 3 41.74 52.45 23.29 0.174 3314
 3316 3 41.77 52.4 23.45 0.13 3315
 3317 3 41.77 52.37 23.6 0.15 3316
 3318 3 41.69 52.38 23.8 0.123 3317
 3319 3 41.64 52.41 23.93 0.115 3318
 3320 3 41.53 52.41 24.01 0.098 3319
 3321 3 41.3 52.45 24.13 0.152 3320
 3322 3 41.19 52.6 24.23 0.146 3321
 3323 3 41.1 52.69 24.37 0.114 3322
 3324 3 41.02 52.68 24.53 0.129 3323
 3325 3 40.93 52.63 24.71 0.14 3324
 3326 3 40.81 52.68 24.78 0.178 3325
 3327 3 40.76 52.79 24.88 0.172 3326
 3328 3 40.71 52.93 24.93 0.193 3327
 3329 3 40.69 53.07 24.98 0.222 3328
 3330 3 40.85 53.35 24.75 0.12 3329
 3331 3 40.89 53.52 24.7 0.11 3330
 3332 3 40.94 53.67 24.65 0.131 3331
 3333 3 41.01 53.86 24.61 0.083 3332
 3334 3 41.12 53.92 24.62 0.119 3333
 3335 3 41.24 53.98 24.63 0.109 3334
 3336 3 41.34 54.14 24.48 0.074 3335
 3337 3 41.39 54.25 24.4 0.067 3336
 3338 3 41.46 54.26 24.3 0.058 3337
 3339 3 41.58 54.22 24.23 0.109 3338
 3340 3 41.72 54.18 24.19 0.059 3339
 3341 3 41.8 54.35 24.16 0.117 3340
 3342 3 41.83 54.44 24.26 0.157 3341
 3343 3 41.78 54.51 24.62 0.105 3342
 3344 3 41.88 54.51 24.65 0.16 3343
 3345 3 41.97 54.49 24.63 0.064 3344
 3346 3 41.83 54.5 23.97 0.097 3342
 3347 3 41.98 54.84 24.01 0.125 3346
 3348 3 41.9 54.92 24.08 0.099 3347
 3349 3 41.97 55.11 24.05 0.000125 3348
 3350 3 40.58 53.1 25.16 0.153 3329
 3351 3 40.61 53.18 25.33 0.167 3350
 3352 3 40.57 53.27 25.46 0.224 3351
 3353 3 40.54 53.3 25.63 0.226 3352
 3354 3 40.56 53.49 25.66 0.226 3353
 3355 3 40.58 53.74 25.62 0.206 3354
 3356 3 40.58 53.89 25.67 0.21 3355
 3357 3 40.45 54.12 25.71 0.144 3356
 3358 3 40.37 54.31 25.71 0.144 3357
 3359 3 40.29 54.45 25.77 0.122 3358
 3360 3 40.26 54.65 25.78 0.116 3359
 3361 3 40.21 54.74 25.81 0.129 3360
 3362 3 40.17 54.87 25.86 0.144 3361
 3363 3 40.16 55.03 25.93 0.134 3362
 3364 3 40.12 55.14 25.97 0.157 3363
 3365 3 40.17 55.34 26 0.166 3364
 3366 3 40.17 55.52 26.04 0.184 3365
 3367 3 40.31 55.54 26.35 0.145 3366
 3368 3 40.35 55.56 26.58 0.136 3367
 3369 3 40.33 55.57 26.74 0.113 3368
 3370 3 40.42 55.6 26.84 0.124 3369
 3371 3 40.55 55.61 26.91 0.111 3370
 3372 3 40.65 55.75 26.88 0.146 3371
 3373 3 40.69 55.87 26.85 0.144 3372
 3374 3 40.91 55.93 26.75 0.147 3373
 3375 3 41.05 56.08 26.82 0.25 3374
 3376 3 41.09 56.24 26.85 0.256 3375
 3377 3 41.14 56.4 26.91 0.248 3376
 3378 3 41.12 56.58 27.03 0.204 3377
 3379 3 41.14 56.84 27.14 0.18 3378
 3380 3 41.17 57.1 27.19 0.161 3379
 3381 3 41.17 57.25 27.18 0.2 3380
 3382 3 41.26 57.36 27.18 0.256 3381
 3383 3 41.4 57.4 27.19 0.329 3382
 3384 3 41.39 57.5 27.31 0.378 3383
 3385 3 41.52 57.52 27.34 0.414 3384
 3386 3 41.76 57.52 27.43 0.509 3385
 3387 3 41.68 57.65 27.52 0.588 3386
 3388 3 41.67 58.11 27.52 0.462 3387
 3389 3 41.69 58.2 27.64 0.461 3388
 3390 3 41.77 58.29 27.61 0.465 3389
 3391 3 41.71 58.48 27.68 0.437 3390
 3392 3 42.33 58.1 27.69 0.146 3391
 3393 3 42.42 58.07 27.79 0.149 3392
 3394 3 42.53 58.01 27.88 0.119 3393
 3395 3 42.67 57.99 27.86 0.092 3394
 3396 3 42.83 58 27.88 0.137 3395
 3397 3 42.92 58.11 27.91 0.168 3396
 3398 3 43.05 58.25 27.96 0.179 3397
 3399 3 43.15 58.27 27.96 0.144 3398
 3400 3 43.27 58.34 27.92 0.198 3399
 3401 3 43.39 58.4 28.02 0.195 3400
 3402 3 43.39 58.44 27.88 0.04 3401
 3403 3 43.46 58.4 28.21 0.099 3401
 3404 3 41.58 58.63 27.75 0.356 3391
 3405 3 41.56 58.83 27.8 0.299 3404
 3406 3 41.43 58.98 27.94 0.223 3405
 3407 3 41.33 59.14 28.05 0.186 3406
 3408 3 41.78 58.26 27.02 0.018 3388
 3409 3 42.17 57.43 27.21 0.165 3386
 3410 3 42.33 57.37 27.21 0.166 3409
 3411 3 42.47 57.33 27.25 0.177 3410
 3412 3 42.66 57.25 27.13 0.144 3411
 3413 3 42.82 57.11 27.01 0.118 3412
 3414 3 42.94 57.13 26.98 0.086 3413
 3415 3 43.03 57.24 27.03 0.105 3414
 3416 3 43.2 57.31 26.98 0.171 3415
 3417 3 43.41 57.45 26.99 0.122 3416
 3418 3 43.6 57.55 27.04 0.099 3417
 3419 3 43.65 57.68 27.11 0.128 3418
 3420 3 43.71 57.79 27.21 0.161 3419
 3421 3 43.79 57.85 27.26 0.163 3420
 3422 3 44.07 57.92 27.24 0.151 3421
 3423 3 44.26 57.88 27.23 0.138 3422
 3424 3 44.51 57.79 27.24 0.073 3423
 3425 3 44.65 57.78 27.26 0.109 3424
 3426 3 44.8 57.75 27.19 0.085 3425
 3427 3 45.02 57.77 27.14 0.13 3426
 3428 3 45.18 57.88 27.12 0.134 3427
 3429 3 45.31 57.97 27.07 0.179 3428
 3430 3 45.37 58.1 27.08 0.132 3429
 3431 3 45.55 58.25 27.15 0.092 3430
 3432 3 45.67 58.26 27.2 0.133 3431
 3433 3 45.71 58.31 27.31 0.133 3432
 3434 3 45.78 58.42 27.33 0.126 3433
 3435 3 45.74 58.55 27.47 0.082 3434
 3436 3 45.68 58.66 27.46 0.066 3435
 3437 3 45.57 58.78 27.49 0.072 3436
 3438 3 45.5 58.88 27.55 0.106 3437
 3439 3 45.5 59.03 27.61 0.111 3438
 3440 3 45.55 59.19 27.79 0.085 3439
 3441 3 45.63 59.39 27.75 0.12 3440
 3442 3 45.58 59.53 27.81 0.119 3441
 3443 3 45.6 59.65 27.95 0.117 3442
 3444 3 45.58 59.82 27.87 0.000125 3443
 3445 3 45.52 59.99 27.82 0.079 3444
 3446 3 45.51 60.13 27.87 0.067 3445
 3447 3 46 58.33 27.22 0.09 3434
 3448 3 46.13 58.27 27.2 0.121 3447
 3449 3 46.28 58.13 27.17 0.114 3448
 3450 3 46.41 58.06 27.21 0.089 3449
 3451 3 46.53 58.05 27.25 0.119 3450
 3452 3 46.63 57.97 27.25 0.109 3451
 3453 3 40.15 55.89 25.83 0.219 3366
 3454 3 40.17 56.07 25.78 0.179 3453
 3455 3 40.14 56.29 25.71 0.15 3454
 3456 3 40.14 56.47 25.59 0.129 3455
 3457 3 40.09 56.64 25.52 0.147 3456
 3458 3 40 56.79 25.54 0.125 3457
 3459 3 39.93 57.01 25.41 0.089 3458
 3460 3 39.82 57.16 25.36 0.073 3459
 3461 3 39.77 57.26 25.3 0.062 3460
 3462 3 39.72 57.35 25.21 0.086 3461
 3463 3 39.72 57.48 25.07 0.098 3462
 3464 3 39.63 57.62 25.01 0.061 3463
 3465 3 44.08 47.12 20.4 0.117 2993
 3466 3 44.16 47.16 20.32 0.132 3465
 3467 3 44.42 47.27 20.53 0.106 3466
 3468 3 44.5 47.18 20.64 0.156 3467
 3469 3 44.35 47.42 20.71 0.131 3468
 3470 3 44.68 47.66 20.78 0.082 3469
 3471 3 44.81 47.59 20.78 0.148 3470
 3472 3 44.94 47.42 20.79 0.18 3471
 3473 3 45.13 47.28 20.86 0.135 3472
 3474 3 45.34 47.18 21 0.066 3473
 3475 3 45.44 47.1 21.12 0.081 3474
 3476 3 45.52 46.96 21.21 0.091 3475
 3477 3 44.08 47.15 20.92 0.139 3469
 3478 3 44.03 47.03 21.11 0.127 3477
 3479 3 43.88 46.97 21.38 0.101 3478
 3480 3 44.29 46.99 19.99 0.094 3466
 3481 3 44.44 46.94 19.86 0.101 3480
 3482 3 44.61 46.95 19.82 0.055 3481
 3483 3 44.74 47.04 19.76 0.102 3482
 3484 3 44.81 47.02 19.65 0.122 3483
 3485 3 44.93 47.02 19.64 0.077 3484
 3486 3 45.08 46.87 19.7 0.089 3485
 3487 3 45.19 46.79 19.61 0.128 3486
 3488 3 45.37 46.79 19.6 0.142 3487
 3489 3 45.46 46.69 19.63 0.086 3488
 3490 3 43.14 43.45 21.13 0.125 737
 3491 3 43.2 43.4 21.03 0.141 3490
 3492 3 43.29 43.4 20.9 0.135 3491
 3493 3 43.46 43.57 20.72 0.071 3492
 3494 3 43.59 43.53 20.67 0.09 3493
 3495 3 43.63 43.52 20.55 0.086 3494
 3496 3 43.62 43.43 20.42 0.112 3495
 3497 3 43.52 43.42 20.3 0.063 3496
 3498 3 43.47 43.32 20.23 0.077 3497
 3499 3 43.46 43.45 20.05 0.105 3498
 3500 3 43.46 43.52 19.86 0.083 3499
 3501 3 43.53 43.64 19.8 0.123 3500
 3502 3 43.69 43.76 19.76 0.104 3501
 3503 3 43.85 43.79 19.62 0.093 3502
 3504 3 43.82 43.96 19.43 0.143 3503
 3505 3 43.8 44.16 19.28 0.096 3504
 3506 3 43.86 44.31 19.16 0.147 3505
 3507 3 43.85 44.34 18.97 0.13 3506
 3508 3 43.82 44.23 18.72 0.122 3507
 3509 3 43.87 44.25 18.6 0.115 3508
 3510 3 43.95 44.36 18.55 0.118 3509
 3511 3 44.05 44.48 18.51 0.101 3510
 3512 3 44.15 44.63 18.49 0.088 3511
 3513 3 44.22 44.75 18.41 0.097 3512
 3514 3 44.23 44.96 18.34 0.103 3513
 3515 3 44.21 45.09 18.25 0.136 3514
 3516 3 44.3 45.17 18.14 0.15 3515
 3517 3 44.38 45.21 18.07 0.000125 3516
 3518 3 42.28 42.54 20.1 0.143 718
 3519 3 42.35 42.34 20.16 0.142 3518
 3520 3 42.46 42.19 20.2 0.17 3519
 3521 3 42.6 41.96 20.05 0.174 3520
 3522 3 42.69 41.79 20.04 0.185 3521
 3523 3 42.8 41.63 20.02 0.178 3522
 3524 3 42.77 41.41 19.79 0.118 3523
 3525 3 42.93 41.39 19.71 0.134 3524
 3526 3 43.12 41.25 19.66 0.1 3525
 3527 3 43.2 41.18 19.55 0.106 3526
 3528 3 43.28 41.11 19.35 0.099 3527
 3529 3 43.38 41.06 19.23 0.116 3528
 3530 3 43.45 41.07 19.09 0.08 3529
 3531 3 43.53 41.08 18.98 0.079 3530
 3532 3 43.58 41.15 18.88 0.107 3531
 3533 3 43.66 41.23 18.84 0.154 3532
 3534 3 43.75 41.19 18.79 0.209 3533
 3535 3 43.84 41.03 18.6 0.115 3534
 3536 3 43.88 40.97 18.48 0.116 3535
 3537 3 43.91 41.42 18.99 0.079 3534
 3538 3 44.02 41.38 18.97 0.072 3537
 3539 3 44.03 41.25 18.98 0.11 3538
 3540 3 43.94 41.19 18.89 0.094 3539
 3541 3 42.94 41.62 20.09 0.137 3523
 3542 3 43.08 41.54 20.16 0.111 3541
 3543 3 43.22 41.48 20.21 0.103 3542
 3544 3 43.32 41.35 20.23 0.133 3543
 3545 3 43.35 41.22 20.18 0.16 3544
 3546 3 43.4 41.03 20.32 0.168 3545
 3547 3 43.41 40.85 20.49 0.201 3546
 3548 3 43.43 40.67 20.59 0.223 3547
 3549 3 43.43 40.39 20.75 0.145 3548
 3550 3 43.44 40.24 20.82 0.109 3549
 3551 3 43.54 40.04 20.81 0.158 3550
 3552 3 43.57 39.89 20.83 0.169 3551
 3553 3 43.61 39.8 20.9 0.219 3552
 3554 3 43.51 39.86 21.23 0.127 3553
 3555 3 43.52 39.81 21.41 0.158 3554
 3556 3 43.45 39.81 21.58 0.153 3555
 3557 3 43.42 39.86 21.69 0.187 3556
 3558 3 43.31 39.68 21.87 0.217 3557
 3559 3 43.29 39.57 21.98 0.229 3558
 3560 3 42.96 39.33 21.95 0.166 3559
 3561 3 42.8 39.17 21.93 0.148 3560
 3562 3 42.71 39.05 21.88 0.14 3561
 3563 3 42.54 38.92 21.85 0.176 3562
 3564 3 42.5 38.79 21.87 0.133 3563
 3565 3 42.49 38.58 21.75 0.138 3564
 3566 3 42.47 38.31 21.76 0.122 3565
 3567 3 42.5 38.17 21.82 0.124 3566
 3568 3 42.5 37.99 21.75 0.128 3567
 3569 3 42.55 37.85 21.72 0.134 3568
 3570 3 42.66 37.71 21.71 0.157 3569
 3571 3 42.74 37.69 21.8 0.169 3570
 3572 3 42.78 37.41 21.76 0.159 3571
 3573 3 42.92 37.27 21.76 0.175 3572
 3574 3 42.97 37.14 21.82 0.162 3573
 3575 3 42.97 36.94 21.82 0.091 3574
 3576 3 43.05 36.83 21.75 0.17 3575
 3577 3 43.1 36.72 21.71 0.231 3576
 3578 3 43.07 36.61 21.69 0.307 3577
 3579 3 43.14 36.47 21.95 0.299 3578
 3580 3 43.06 36.37 22.03 0.394 3579
 3581 3 42.96 36.31 22.03 0.448 3580
 3582 3 43.51 36.5 22.64 0.175 3581
 3583 3 43.57 36.54 22.78 0.179 3582
 3584 3 43.65 36.56 22.85 0.285 3583
 3585 3 43.54 36.09 22.61 0.112 3584
 3586 3 43.57 35.92 22.7 0.087 3585
 3587 3 43.6 35.84 22.76 0.15 3586
 3588 3 43.42 35.61 22.47 0.142 3587
 3589 3 43.28 35.5 22.33 0.075 3588
 3590 3 43.08 35.5 22.33 0.083 3589
 3591 3 43.59 35.7 23.07 0.093 3587
 3592 3 43.6 35.62 23.18 0.1 3591
 3593 3 43.69 35.46 23.3 0.132 3592
 3594 3 43.71 35.36 23.35 0.148 3593
 3595 3 43.81 35.14 23.29 0.074 3594
 3596 3 43.86 35.02 23.29 0.098 3595
 3597 3 43.86 34.86 23.35 0.119 3596
 3598 3 43.8 34.68 23.37 0.122 3597
 3599 3 43.75 34.56 23.33 0.14 3598
 3600 3 43.76 34.37 23.43 0.151 3599
 3601 3 43.9 34.24 23.47 0.164 3600
 3602 3 44.12 34.38 23.65 0.103 3601
 3603 3 44.24 34.33 23.64 0.115 3602
 3604 3 44.26 34.26 23.83 0.096 3603
 3605 3 44.46 34.17 23.94 0.097 3604
 3606 3 43.95 34.11 23.38 0.137 3601
 3607 3 44.05 34.01 23.48 0.081 3606
 3608 3 44.16 33.92 23.5 0.055 3607
 3609 3 44.19 33.82 23.57 0.076 3608
 3610 3 44.25 33.78 23.68 0.132 3609
 3611 3 44.37 33.7 23.76 0.232 3610
 3612 3 44.47 33.38 23.81 0.078 3611
 3613 3 44.65 33.41 23.89 0.081 3612
 3614 3 44.77 33.42 23.99 0.092 3613
 3615 3 44.84 33.45 24.09 0.079 3614
 3616 3 45 33.46 24.13 0.129 3615
 3617 3 44.99 33.64 24.37 0.079 3616
 3618 3 44.89 33.7 24.38 0.093 3617
 3619 3 45.19 33.46 24.09 0.173 3616
 3620 3 45.33 33.5 24.3 0.146 3619
 3621 3 45.43 33.47 24.32 0.049 3620
 3622 3 43.81 36.81 23.07 0.148 3584
 3623 3 43.84 36.99 23.13 0.131 3622
 3624 3 43.85 37.09 23.28 0.131 3623
 3625 3 43.91 37.12 23.6 0.079 3624
 3626 3 43.94 37.01 23.71 0.094 3625
 3627 3 43.95 37.04 23.91 0.092 3626
 3628 3 44 37.01 24.08 0.099 3627
 3629 3 44.04 37.02 24.3 0.111 3628
 3630 3 44.19 37.08 24.5 0.122 3629
 3631 3 44.27 37.28 24.6 0.124 3630
 3632 3 44.24 37.46 24.6 0.124 3631
 3633 3 44.19 37.59 24.56 0.117 3632
 3634 3 44.15 37.71 24.58 0.123 3633
 3635 3 44.16 37.85 24.62 0.139 3634
 3636 3 44.28 37.92 24.73 0.084 3635
 3637 3 44.31 38.01 24.85 0.079 3636
 3638 3 44.34 38.14 24.88 0.099 3637
 3639 3 44.37 38.17 24.99 0.134 3638
 3640 3 44.61 38.11 25.12 0.121 3639
 3641 3 44.66 38.1 25.2 0.109 3640
 3642 3 44.21 38.22 25.05 0.107 3639
 3643 3 44.25 38.35 25.27 0.089 3642
 3644 3 44.27 38.5 25.33 0.079 3643
 3645 3 42.96 36.12 21.94 0.471 3581
 3646 3 42.85 35.88 21.81 0.414 3645
 3647 3 42.82 35.76 21.74 0.382 3646
 3648 3 42.75 35.69 21.62 0.286 3647
 3649 3 42.65 35.59 21.54 0.123 3648
 3650 3 42.45 36.73 22.09 0.098 3645
 3651 3 42.42 36.84 22.11 0.117 3650
 3652 3 42.31 36.98 22.03 0.108 3651
 3653 3 42.26 37.12 22.07 0.066 3652
 3654 3 42.23 37.28 22.13 0.086 3653
 3655 3 42.24 37.41 22.2 0.137 3654
 3656 3 42.29 37.51 22.48 0.139 3655
 3657 3 42.37 37.63 22.61 0.126 3656
 3658 3 42.43 37.72 22.73 0.079 3657
 3659 3 42.47 37.72 22.87 0.077 3658
 3660 3 42.56 37.79 22.97 0.104 3659
 3661 3 42.69 37.89 23.03 0.094 3660
 3662 3 42.8 37.97 23.05 0.106 3661
 3663 3 42.92 37.95 23.01 0.141 3662
 3664 3 43.11 37.94 22.94 0.149 3663
 3665 3 43.23 37.97 22.93 0.091 3664
 3666 3 43.33 37.97 23.01 0.062 3665
 3667 3 43.7 39.52 20.67 0.147 3553
 3668 3 43.67 39.41 20.54 0.131 3667
 3669 3 43.59 39.43 20.33 0.118 3668
 3670 3 43.46 39.39 20.26 0.124 3669
 3671 3 43.36 39.28 20.12 0.129 3670
 3672 3 43.35 39.17 20 0.187 3671
 3673 3 43.23 39.25 19.88 0.128 3672
 3674 3 43.18 39.13 19.82 0.103 3673
 3675 3 43.08 39.06 19.68 0.167 3674
 3676 3 42.96 39.02 19.56 0.179 3675
 3677 3 42.89 39.08 19.31 0.148 3676
 3678 3 42.93 39.06 19.12 0.104 3677
 3679 3 42.94 39.11 18.97 0.107 3678
 3680 3 42.76 39.28 18.92 0.121 3679
 3681 3 42.68 39.36 18.85 0.114 3680
 3682 3 42.59 39.42 18.7 0.122 3681
 3683 3 42.5 39.44 18.49 0.153 3682
 3684 3 42.44 39.53 18.29 0.189 3683
 3685 3 42.44 39.59 18.11 0.179 3684
 3686 3 42.21 39.52 17.97 0.155 3685
 3687 3 41.87 39.53 17.87 0.149 3686
 3688 3 41.74 39.49 17.72 0.089 3687
 3689 3 42.52 39.4 17.72 0.094 3686
 3690 3 42.6 39.47 17.64 0.089 3689
 3691 3 42.62 39.59 17.56 0.104 3690
 3692 3 42.72 39.61 17.42 0.091 3691
 3693 3 42.8 39.59 17.31 0.079 3692
 3694 3 42.87 39.49 17.21 0.087 3693
 3695 3 42.97 39.38 17.11 0.12 3694
 3696 3 43.04 39.37 16.98 0.163 3695
 3697 3 42.87 39.26 16.78 0.108 3696
 3698 3 42.85 39.1 16.7 0.076 3697
 3699 3 42.87 38.96 16.64 0.087 3698
 3700 3 42.82 38.85 16.59 0.109 3699
 3701 3 42.8 38.76 16.56 0.181 3700
 3702 3 42.62 38.69 16.31 0.154 3701
 3703 3 42.49 38.6 16.13 0.091 3702
 3704 3 42.38 38.49 15.98 0.095 3703
 3705 3 42.29 38.37 15.79 0.101 3704
 3706 3 42.26 38.38 15.63 0.104 3705
 3707 3 42.21 38.42 15.4 0.116 3706
 3708 3 42.15 38.37 15.22 0.132 3707
 3709 3 42.03 38.26 15.04 0.096 3708
 3710 3 41.91 38.2 14.9 0.08 3709
 3711 3 41.85 38.07 14.79 0.109 3710
 3712 3 41.73 37.92 14.75 0.09 3711
 3713 3 41.58 37.86 14.83 0.093 3712
 3714 3 41.44 37.78 14.83 0.076 3713
 3715 3 41.34 37.66 14.77 0.08 3714
 3716 3 41.28 37.54 14.6 0.113 3715
 3717 3 41.24 37.58 14.43 0.141 3716
 3718 3 41.3 37.6 14.35 0.084 3717
 3719 3 42.84 38.73 16.85 0.12 3701
 3720 3 42.78 38.73 17.03 0.096 3719
 3721 3 42.61 38.69 17.16 0.096 3720
 3722 3 42.43 38.62 17.26 0.102 3721
 3723 3 42.29 38.55 17.38 0.139 3722
 3724 3 42.16 38.41 17.37 0.183 3723
 3725 3 41.99 38.34 17.46 0.202 3724
 3726 3 41.92 38.25 17.77 0.064 3725
 3727 3 41.91 38.15 17.89 0.089 3726
 3728 3 41.83 38.06 18.08 0.089 3727
 3729 3 41.8 37.88 18.22 0.088 3728
 3730 3 41.76 37.76 18.29 0.144 3729
 3731 3 41.87 37.62 18.38 0.137 3730
 3732 3 42.03 37.51 18.41 0.000125 3731
 3733 3 41.94 38.34 17.14 0.113 3725
 3734 3 41.91 38.52 16.93 0.1 3733
 3735 3 41.87 38.68 16.93 0.08 3734
 3736 3 41.78 38.74 16.96 0.052 3735
 3737 3 41.7 38.92 16.95 0.087 3736
 3738 3 40.16 42.22 17.43 0.106 697
 3739 3 40.2 42.29 17.23 0.13 3738
 3740 3 40.26 42.44 17.1 0.143 3739
 3741 3 40.37 42.52 17.01 0.107 3740
 3742 3 40.45 42.56 16.94 0.144 3741
 3743 3 40.41 42.68 16.73 0.089 3742
 3744 3 40.4 42.78 16.64 0.074 3743
 3745 3 40.48 42.76 16.53 0.058 3744
 3746 3 40.58 42.71 16.46 0.113 3745
 3747 3 40.68 42.76 16.28 0.196 3746
 3748 3 40.66 42.73 15.97 0.101 3747
 3749 3 40.59 42.36 17.08 0.097 3742
 3750 3 40.61 42.22 16.97 0.114 3749
 3751 3 40.64 42.07 16.91 0.077 3750
 3752 3 40.73 41.94 16.85 0.124 3751
 3753 3 40.87 41.89 16.69 0.138 3752
 3754 3 40.97 41.98 16.47 0.111 3753
 3755 3 40.97 42.03 16.3 0.134 3754
 3756 3 35.45 42.33 12.77 0.079 634
 3757 3 35.45 42.32 12.64 0.127 3756
 3758 3 35.42 42.34 12.48 0.107 3757
 3759 3 35.39 42.31 12.27 0.092 3758
 3760 3 35.46 42.24 12.16 0.078 3759
 3761 3 35.5 42.11 12.15 0.073 3760
 3762 3 35.59 41.99 12.13 0.152 3761
 3763 3 35.66 41.85 12.12 0.118 3762
 3764 3 35.68 41.73 11.98 0.109 3763
 3765 3 35.73 41.66 11.86 0.079 3764
 3766 3 35.54 43.37 12.52 0.183 629
 3767 3 35.67 43.49 12.44 0.189 3766
 3768 3 35.79 43.59 12.37 0.229 3767
 3769 3 35.99 43.42 12.8 0.108 3768
 3770 3 36.02 43.42 12.9 0.117 3769
 3771 3 36.18 43.43 12.95 0.107 3770
 3772 3 36.26 43.48 12.99 0.059 3771
 3773 3 35.95 43.24 12.78 0.073 3769
 3774 3 36.07 43.11 12.82 0.104 3773
 3775 3 36.14 43.05 12.89 0.075 3774
 3776 3 36.13 42.85 12.92 0.105 3775
 3777 3 36.1 42.77 13.04 0.121 3776
 3778 3 36.1 42.64 13.08 0.138 3777
 3779 3 36.25 42.58 13.08 0.108 3778
 3780 3 36.42 42.52 12.99 0.075 3779
 3781 3 36.46 42.39 13.1 0.095 3780
 3782 3 36.58 42.38 13.2 0.107 3781
 3783 3 35.84 43.83 12.07 0.15 3768
 3784 3 35.97 44.01 11.9 0.17 3783
 3785 3 36.09 44.14 11.76 0.197 3784
 3786 3 36.22 44.3 11.63 0.264 3785
 3787 3 36.34 44.38 11.64 0.281 3786
 3788 3 36.43 44.47 11.62 0.306 3787
 3789 3 36.41 44.73 11.24 0.242 3788
 3790 3 36.38 44.87 11.09 0.227 3789
 3791 3 36.4 44.93 10.96 0.292 3790
 3792 3 35.99 44.67 10.7 0.175 3791
 3793 3 35.86 44.6 10.62 0.153 3792
 3794 3 35.69 44.57 10.4 0.122 3793
 3795 3 35.57 44.62 10.19 0.113 3794
 3796 3 36.56 45.12 11.03 0.206 3791
 3797 3 36.62 45.21 11.03 0.192 3796
 3798 3 36.63 45.39 10.99 0.206 3797
 3799 3 36.66 45.57 10.99 0.217 3798
 3800 3 36.67 45.75 11 0.224 3799
 3801 3 36.62 45.98 10.97 0.243 3800
 3802 3 36.64 46.16 10.88 0.321 3801
 3803 3 36.67 46.44 10.64 0.261 3802
 3804 3 36.51 46.63 10.55 0.272 3803
 3805 3 36.54 46.78 10.39 0.319 3804
 3806 3 36.54 46.88 10.23 0.345 3805
 3807 3 36.52 47.22 10.09 0.243 3806
 3808 3 36.42 47.45 9.97 0.178 3807
 3809 3 36.35 47.67 9.86 0.189 3808
 3810 3 36.27 47.83 9.75 0.173 3809
 3811 3 36.26 47.97 9.62 0.143 3810
 3812 3 36.29 48.17 9.5 0.178 3811
 3813 3 36.27 48.31 9.32 0.185 3812
 3814 3 36.23 48.38 9.13 0.167 3813
 3815 3 36.22 48.44 8.95 0.2 3814
 3816 3 36.27 48.49 8.72 0.182 3815
 3817 3 36.28 48.55 8.62 0.182 3816
 3818 3 36.34 48.71 8.53 0.242 3817
 3819 3 36.4 48.85 8.41 0.233 3818
 3820 3 36.48 48.97 8.39 0.207 3819
 3821 3 36.55 49.16 8.45 0.206 3820
 3822 3 36.56 49.31 8.55 0.345 3821
 3823 3 36.67 49.52 8.62 0.481 3822
 3824 3 36.75 49.68 8.64 0.432 3823
 3825 3 36.7 49.76 8.37 0.381 3824
 3826 3 36.59 49.78 7.91 0.143 3825
 3827 3 36.75 49.89 7.88 0.177 3826
 3828 3 36.83 49.98 7.79 0.206 3827
 3829 3 36.91 50.08 7.74 0.231 3828
 3830 3 36.98 50.23 7.7 0.253 3829
 3831 3 37.01 50.41 7.6 0.297 3830
 3832 3 36.99 50.5 7.51 0.33 3831
 3833 3 36.97 50.54 7.36 0.325 3832
 3834 3 37.02 50.77 7.44 0.281 3833
 3835 3 36.91 51.14 7.53 0.17 3834
 3836 3 36.95 51.25 7.45 0.163 3835
 3837 3 37.03 51.37 7.31 0.163 3836
 3838 3 37.11 51.51 7.18 0.2 3837
 3839 3 37.08 51.66 7.02 0.204 3838
 3840 3 37.12 51.8 6.85 0.193 3839
 3841 3 37.14 51.89 6.74 0.271 3840
 3842 3 37.23 52.04 6.66 0.276 3841
 3843 3 37.29 52.13 6.52 0.264 3842
 3844 3 37.4 52.32 6.42 0.271 3843
 3845 3 37.41 52.42 6.38 0.257 3844
 3846 3 37.66 52.74 6.39 0.189 3845
 3847 3 37.67 52.89 6.33 0.156 3846
 3848 3 37.71 53.06 6.29 0.141 3847
 3849 3 37.74 53.23 6.27 0.149 3848
 3850 3 37.86 53.38 6.28 0.168 3849
 3851 3 38.01 53.53 6.26 0.227 3850
 3852 3 38.17 53.71 6.24 0.216 3851
 3853 3 38.26 53.88 6.1 0.193 3852
 3854 3 38.36 54.08 5.96 0.198 3853
 3855 3 38.45 54.25 5.86 0.168 3854
 3856 3 38.55 54.4 5.82 0.123 3855
 3857 3 38.64 54.53 5.7 0.174 3856
 3858 3 38.8 54.69 5.58 0.182 3857
 3859 3 38.9 54.84 5.54 0.155 3858
 3860 3 38.97 54.99 5.54 0.165 3859
 3861 3 39.13 55.04 5.57 0.203 3860
 3862 3 39.31 55.17 5.48 0.172 3861
 3863 3 39.45 55.32 5.34 0.162 3862
 3864 3 39.53 55.41 5.22 0.172 3863
 3865 3 39.65 55.55 5.07 0.161 3864
 3866 3 39.71 55.69 4.98 0.182 3865
 3867 3 39.79 55.85 4.84 0.198 3866
 3868 3 39.91 55.94 4.73 0.208 3867
 3869 3 39.95 55.77 4.4 0.118 3868
 3870 3 39.93 55.65 4.25 0.094 3869
 3871 3 40 55.51 4.19 0.08 3870
 3872 3 40.01 55.45 4.11 0.000125 3871
 3873 3 40.02 56.1 4.69 0.194 3868
 3874 3 40.1 56.23 4.52 0.212 3873
 3875 3 40.13 56.37 4.38 0.164 3874
 3876 3 40.31 56.5 4.27 0.191 3875
 3877 3 40.39 56.63 4.09 0.166 3876
 3878 3 40.42 56.71 3.98 0.167 3877
 3879 3 40.48 56.84 3.84 0.179 3878
 3880 3 40.5 56.96 3.66 0.177 3879
 3881 3 40.22 56.85 3.47 0.075 3880
 3882 3 40.09 56.92 3.42 0.063 3881
 3883 3 39.99 56.93 3.38 0.165 3882
 3884 3 39.92 56.66 3.52 0.054 3883
 3885 3 39.87 56.55 3.48 0.046 3884
 3886 3 39.86 56.44 3.42 0.098 3885
 3887 3 39.92 56.44 3.32 0.144 3886
 3888 3 40.02 57.06 3.18 0.106 3883
 3889 3 40.04 57.06 3.02 0.142 3888
 3890 3 40.09 57.19 2.97 0.206 3889
 3891 3 40 56.81 2.8 0.092 3890
 3892 3 40.05 56.69 2.64 0.115 3891
 3893 3 40.07 56.51 2.54 0.126 3892
 3894 3 40.11 56.35 2.47 0.151 3893
 3895 3 40.29 56.12 2.47 0.093 3894
 3896 3 40.27 55.97 2.46 0.081 3895
 3897 3 40.28 55.78 2.45 0.084 3896
 3898 3 40.3 55.67 2.42 0.085 3897
 3899 3 40.38 55.57 2.38 0.1 3898
 3900 3 40.4 55.34 2.42 0.129 3899
 3901 3 40.35 55.13 2.45 0.072 3900
 3902 3 40.35 54.94 2.43 0.122 3901
 3903 3 40.54 55.14 2.24 0.137 3902
 3904 3 40.4 54.51 2.44 0.123 3902
 3905 3 40.53 54.36 2.42 0.077 3904
 3906 3 40.58 57.09 3.6 0.173 3880
 3907 3 40.58 57.2 3.52 0.23 3906
 3908 3 40.45 57.49 3.64 0.145 3907
 3909 3 40.6 57.64 3.46 0.044 3908
 3910 3 40.78 57.19 3.37 0.161 3907
 3911 3 40.81 57.25 3.22 0.179 3910
 3912 3 40.88 57.39 3.09 0.173 3911
 3913 3 40.93 57.57 2.99 0.176 3912
 3914 3 40.98 57.7 2.89 0.166 3913
 3915 3 40.9 57.85 2.8 0.176 3914
 3916 3 41.06 57.96 2.75 0.165 3915
 3917 3 41.16 58.11 2.65 0.182 3916
 3918 3 41.3 58.19 2.52 0.173 3917
 3919 3 41.41 58.26 2.41 0.186 3918
 3920 3 41.44 58.39 2.3 0.183 3919
 3921 3 41.5 58.46 2.15 0.181 3920
 3922 3 41.64 58.58 2.03 0.229 3921
 3923 3 41.72 58.71 1.94 0.272 3922
 3924 3 41.79 58.87 1.87 0.296 3923
 3925 3 41.85 59.01 1.78 0.287 3924
 3926 3 41.96 59.28 1.76 0.257 3925
 3927 3 41.99 59.49 1.69 0.272 3926
 3928 3 42 59.61 1.62 0.279 3927
 3929 3 42.14 59.79 1.59 0.256 3928
 3930 3 42.19 59.91 1.58 0.275 3929
 3931 3 42.15 60.01 1.42 0.255 3930
 3932 3 42.31 60.09 1.43 0.222 3931
 3933 3 42.58 60.24 1.65 0.135 3932
 3934 3 42.63 60.32 1.73 0.161 3933
 3935 3 42.67 60.44 1.72 0.209 3934
 3936 3 42.76 60.65 1.64 0.219 3935
 3937 3 42.82 60.78 1.54 0.184 3936
 3938 3 42.95 60.91 1.44 0.149 3937
 3939 3 43.03 61.02 1.36 0.153 3938
 3940 3 43.12 61.11 1.27 0.17 3939
 3941 3 43.21 61.19 1.17 0.151 3940
 3942 3 43.33 61.29 1.1 0.155 3941
 3943 3 43.41 61.35 1.09 0.185 3942
 3944 3 43.45 61.48 1.05 0.229 3943
 3945 3 43.48 61.64 0.84 0.193 3944
 3946 3 43.55 61.68 0.69 0.194 3945
 3947 3 43.55 61.77 0.57 0.206 3946
 3948 3 43.77 61.81 0.48 0.184 3947
 3949 3 43.91 61.77 0.41 0.242 3948
 3950 3 44.03 61.71 0.36 0.265 3949
 3951 3 44.19 61.63 0.38 0.332 3950
 3952 3 44.36 61.61 0.34 0.549 3951
 3953 3 44.49 61.52 0.31 0.703 3952
 3954 3 44.6 61.48 0.32 0.726 3953
 3955 3 44.85 62.44 0.03 0.14 3954
 3956 3 45.03 62.49 0.03 0.14 3955
 3957 3 45.26 62.59 0.04 0.128 3956
 3958 3 45.27 62.74 0.06 0.146 3957
 3959 3 45.33 62.86 0.1 0.181 3958
 3960 3 45.43 62.91 0.32 0.138 3959
 3961 3 45.4 63.01 0.28 0.000125 3960
 3962 3 45.34 63.06 -0.04 0.124 3959
 3963 3 45.49 63.16 -0.04 0.133 3962
 3964 3 45.64 63.28 0 0.08 3963
 3965 3 45.69 63.44 -0.02 0.09 3964
 3966 3 45.76 63.57 -0.01 0.096 3965
 3967 3 45.76 63.73 0.02 0.086 3966
 3968 3 45.86 63.68 0.19 0.177 3967
 3969 3 45.91 63.67 0.44 0.296 3968
 3970 3 46.06 63.76 0.46 0.27 3969
 3971 3 45.5 63.98 -0.05 0.103 3967
 3972 3 45.44 64.08 0 0.111 3971
 3973 3 45.48 64.28 0.02 0.123 3972
 3974 3 45.42 64.42 -0.08 0.096 3973
 3975 3 45.4 64.49 -0.17 0.069 3974
 3976 3 44.62 61.28 0.41 0.593 3954
 3977 3 44.73 61.04 0.43 0.576 3976
 3978 3 44.8 60.69 1.02 0.3 3977
 3979 3 44.86 60.56 1.11 0.289 3978
 3980 3 45.1 60.54 0.9 0.196 3979
 3981 3 45.16 60.4 0.92 0.235 3980
 3982 3 45.19 60.31 1.03 0.281 3981
 3983 3 45.19 60.15 1.12 0.196 3982
 3984 3 45.11 60.07 1.17 0.037 3983
 3985 3 44.82 60.4 1.3 0.235 3979
 3986 3 44.9 60.19 1.33 0.182 3985
 3987 3 45.01 60.08 1.42 0.202 3986
 3988 3 45.02 59.81 1.46 0.246 3987
 3989 3 45.02 59.64 1.6 0.218 3988
 3990 3 45.02 59.33 1.64 0.171 3989
 3991 3 45.07 59.24 1.77 0.184 3990
 3992 3 45.11 59.07 1.82 0.19 3991
 3993 3 45.19 58.94 1.83 0.219 3992
 3994 3 45.26 58.79 1.79 0.215 3993
 3995 3 45.38 58.64 1.74 0.213 3994
 3996 3 45.41 58.49 1.89 0.187 3995
 3997 3 45.39 58.3 2 0.156 3996
 3998 3 45.35 58.11 1.98 0.173 3997
 3999 3 45.37 57.95 1.97 0.18 3998
 4000 3 45.22 57.8 2.04 0.234 3999
 4001 3 45.08 57.68 2.09 0.262 4000
 4002 3 45.02 57.56 2.13 0.338 4001
 4003 3 44.93 57.51 2.19 0.383 4002
 4004 3 44.86 57.41 2.31 0.435 4003
 4005 3 44.7 57.24 2.24 0.556 4004
 4006 3 44.68 57.11 2.28 0.581 4005
 4007 3 44.66 56.99 2.23 0.6 4006
 4008 3 45.25 56.68 1.92 0.274 4007
 4009 3 45.38 56.58 1.89 0.277 4008
 4010 3 45.49 56.48 1.97 0.239 4009
 4011 3 45.73 56.48 2.1 0.171 4010
 4012 3 45.88 56.43 2.16 0.176 4011
 4013 3 46.06 56.49 2.4 0.099 4012
 4014 3 46.14 56.46 2.56 0.088 4013
 4015 3 45.95 56.34 2.07 0.178 4012
 4016 3 46.05 56.2 2.05 0.196 4015
 4017 3 46.14 56.07 2.01 0.186 4016
 4018 3 46.22 55.97 1.93 0.205 4017
 4019 3 46.22 55.75 1.87 0.179 4018
 4020 3 46.19 55.57 1.91 0.196 4019
 4021 3 46.22 55.4 1.97 0.147 4020
 4022 3 46.19 55.21 2.01 0.154 4021
 4023 3 46.18 55.03 2.07 0.159 4022
 4024 3 46.22 54.83 2.09 0.154 4023
 4025 3 46.24 54.68 2.06 0.193 4024
 4026 3 46.28 54.51 2.14 0.182 4025
 4027 3 46.35 54.35 2.08 0.194 4026
 4028 3 46.36 54.05 2.19 0.171 4027
 4029 3 46.39 53.92 2.24 0.154 4028
 4030 3 46.44 53.73 2.22 0.143 4029
 4031 3 46.56 53.54 2.28 0.188 4030
 4032 3 46.62 53.36 2.31 0.194 4031
 4033 3 46.62 53.23 2.26 0.193 4032
 4034 3 46.59 53.04 2.22 0.16 4033
 4035 3 46.6 52.92 2.19 0.146 4034
 4036 3 46.72 52.77 2.18 0.179 4035
 4037 3 46.86 52.65 2.16 0.163 4036
 4038 3 46.96 52.53 2.08 0.193 4037
 4039 3 47.03 52.4 1.94 0.23 4038
 4040 3 47.08 52.3 1.87 0.231 4039
 4041 3 47.11 52.18 1.92 0.203 4040
 4042 3 47.11 51.97 1.97 0.175 4041
 4043 3 47.16 51.83 1.99 0.185 4042
 4044 3 47.12 51.64 2.01 0.166 4043
 4045 3 47.15 51.49 1.99 0.2 4044
 4046 3 47.1 51.25 2.05 0.239 4045
 4047 3 47.12 51.15 2.04 0.299 4046
 4048 3 47.24 51.37 2.5 0.096 4047
 4049 3 47.34 51.34 2.7 0.076 4048
 4050 3 47.37 51.25 2.79 0.077 4049
 4051 3 47.43 51.11 2.88 0.123 4050
 4052 3 47.43 50.95 3.02 0.141 4051
 4053 3 47.38 50.85 3.18 0.058 4052
 4054 3 47.39 50.82 3.29 0.082 4053
 4055 3 47.34 50.75 3.37 0.085 4054
 4056 3 47.33 50.69 3.47 0.116 4055
 4057 3 47.23 50.56 3.61 0.137 4056
 4058 3 47.16 50.41 3.77 0.127 4057
 4059 3 47.1 50.31 3.92 0.104 4058
 4060 3 47.08 50.15 4 0.104 4059
 4061 3 47.17 50.06 4.11 0.124 4060
 4062 3 47.28 50.05 4.21 0.11 4061
 4063 3 47.14 50.99 1.89 0.281 4047
 4064 3 47.21 50.89 1.93 0.319 4063
 4065 3 47.3 50.96 1.5 0.101 4064
 4066 3 47.37 50.91 1.41 0.132 4065
 4067 3 47.49 50.86 1.34 0.133 4066
 4068 3 47.59 50.78 1.3 0.136 4067
 4069 3 47.74 50.76 1.21 0.142 4068
 4070 3 47.79 50.64 1.14 0.173 4069
 4071 3 47.82 50.6 1 0.184 4070
 4072 3 47.87 50.54 0.9 0.213 4071
 4073 3 47.91 50.47 0.79 0.234 4072
 4074 3 47.82 50.75 0.49 0.102 4073
 4075 3 47.89 50.89 0.43 0.111 4074
 4076 3 47.87 51.02 0.36 0.126 4075
 4077 3 47.84 51.15 0.16 0.133 4076
 4078 3 47.8 51.2 0.04 0.136 4077
 4079 3 47.72 51.36 0.01 0.123 4078
 4080 3 47.65 51.53 0.03 0.128 4079
 4081 3 47.52 51.68 0 0.163 4080
 4082 3 47.48 51.82 -0.01 0.173 4081
 4083 3 47.44 51.95 -0.12 0.136 4082
 4084 3 47.41 52.02 -0.21 0.1 4083
 4085 3 47.41 52.15 -0.37 0.114 4084
 4086 3 47.31 52.32 -0.44 0.12 4085
 4087 3 47.31 52.49 -0.54 0.123 4086
 4088 3 47.31 52.66 -0.68 0.152 4087
 4089 3 47.36 52.76 -0.77 0.142 4088
 4090 3 47.4 52.86 -0.91 0.14 4089
 4091 3 47.44 52.92 -1.09 0.098 4090
 4092 3 47.49 53.05 -1.19 0.106 4091
 4093 3 47.55 53.15 -1.29 0.149 4092
 4094 3 47.64 53.22 -1.34 0.155 4093
 4095 3 47.51 53.49 -1.38 0.116 4094
 4096 3 47.6 53.66 -1.42 0.143 4095
 4097 3 47.59 53.8 -1.49 0.164 4096
 4098 3 47.58 53.93 -1.47 0.21 4097
 4099 3 47.61 54.07 -1.5 0.253 4098
 4100 3 47.58 54.23 -1.58 0.303 4099
 4101 3 47.57 54.39 -1.66 0.376 4100
 4102 3 47.64 54.54 -1.72 0.403 4101
 4103 3 47.52 54.62 -1.93 0.354 4102
 4104 3 47.48 54.65 -2.17 0.394 4103
 4105 3 47.45 54.8 -2.16 0.424 4104
 4106 3 47.26 54.87 -2.2 0.402 4105
 4107 3 47.2 55.02 -2.17 0.412 4106
 4108 3 47.09 55.16 -2.41 0.302 4107
 4109 3 47.1 55.18 -2.61 0.157 4108
 4110 3 46.98 55.33 -2.77 0.131 4109
 4111 3 46.93 55.48 -2.86 0.114 4110
 4112 3 46.93 55.63 -2.92 0.126 4111
 4113 3 46.92 55.82 -2.85 0.106 4112
 4114 3 46.92 55.97 -2.88 0.073 4113
 4115 3 46.94 56.08 -2.94 0.098 4114
 4116 3 46.94 56.22 -3.02 0.101 4115
 4117 3 46.88 56.34 -3.06 0.074 4116
 4118 3 46.85 55.24 -2.3 0.14 4108
 4119 3 46.66 55.1 -2.26 0.055 4118
 4120 3 47.98 54.98 -1.89 0.107 4105
 4121 3 48.13 55.04 -1.91 0.096 4120
 4122 3 48.22 54.96 -1.95 0.108 4121
 4123 3 48.32 54.91 -1.94 0.149 4122
 4124 3 48.37 54.82 -2.02 0.234 4123
 4125 3 48.33 54.61 -1.75 0.085 4124
 4126 3 48.34 54.47 -1.66 0.104 4125
 4127 3 48.34 54.32 -1.52 0.108 4126
 4128 3 48.33 54.2 -1.35 0.099 4127
 4129 3 48.39 54.09 -1.29 0.112 4128
 4130 3 48.53 54.07 -1.26 0.08 4129
 4131 3 48.6 54.08 -1.14 0.124 4130
 4132 3 48.67 54.03 -0.99 0.157 4131
 4133 3 48.44 53.93 -0.89 0.08 4132
 4134 3 48.32 54.01 -0.78 0.092 4133
 4135 3 48.32 54.09 -0.65 0.091 4134
 4136 3 48.31 54.12 -0.54 0.074 4135
 4137 3 47.85 54.62 -1.13 0.123 4102
 4138 3 47.8 54.68 -1.03 0.146 4137
 4139 3 47.68 54.87 -1.07 0.127 4138
 4140 3 47.71 55.05 -1.04 0.069 4139
 4141 3 47.74 55.19 -1.08 0.097 4140
 4142 3 47.82 55.38 -1.06 0.102 4141
 4143 3 47.9 55.54 -1.09 0.088 4142
 4144 3 48.05 55.67 -1.15 0.127 4143
 4145 3 48.2 55.72 -1.36 0.094 4144
 4146 3 48.24 55.63 -1.42 0.092 4145
 4147 3 48.31 55.58 -1.48 0.084 4146
 4148 3 48.39 55.55 -1.6 0.131 4147
 4149 3 47.99 50.27 0.8 0.173 4073
 4150 3 48 50.05 0.88 0.146 4149
 4151 3 48.03 49.9 0.84 0.153 4150
 4152 3 48.02 49.77 0.94 0.158 4151
 4153 3 47.95 49.64 0.98 0.112 4152
 4154 3 47.96 49.48 1 0.155 4153
 4155 3 47.93 49.35 0.98 0.159 4154
 4156 3 47.93 49.2 1.04 0.156 4155
 4157 3 47.87 49.03 1.07 0.151 4156
 4158 3 47.82 48.91 1.09 0.16 4157
 4159 3 47.73 48.75 1.13 0.13 4158
 4160 3 47.7 48.61 1.14 0.158 4159
 4161 3 47.63 48.48 1.22 0.166 4160
 4162 3 47.62 48.34 1.25 0.181 4161
 4163 3 47.61 48.07 1.24 0.193 4162
 4164 3 47.67 47.91 1.25 0.177 4163
 4165 3 47.77 47.74 1.31 0.195 4164
 4166 3 47.84 47.53 1.42 0.146 4165
 4167 3 47.84 47.32 1.45 0.169 4166
 4168 3 47.93 47.15 1.5 0.138 4167
 4169 3 47.94 46.98 1.52 0.139 4168
 4170 3 48.02 46.87 1.46 0.162 4169
 4171 3 48.06 46.72 1.46 0.211 4170
 4172 3 48.07 46.61 1.44 0.258 4171
 4173 3 47.95 46.39 1.64 0.152 4172
 4174 3 47.89 46.22 1.73 0.169 4173
 4175 3 47.87 46.04 1.86 0.169 4174
 4176 3 47.9 45.92 1.98 0.132 4175
 4177 3 47.95 45.73 2.15 0.149 4176
 4178 3 47.98 45.54 2.19 0.154 4177
 4179 3 47.96 45.37 2.32 0.145 4178
 4180 3 47.9 45.23 2.35 0.175 4179
 4181 3 47.81 45.09 2.38 0.195 4180
 4182 3 47.78 44.98 2.42 0.175 4181
 4183 3 47.68 44.81 2.31 0.16 4182
 4184 3 47.61 44.65 2.28 0.16 4183
 4185 3 47.54 44.48 2.25 0.104 4184
 4186 3 47.46 44.39 2.2 0.127 4185
 4187 3 47.45 44.26 2.27 0.105 4186
 4188 3 47.38 44.08 2.32 0.143 4187
 4189 3 47.31 43.94 2.37 0.139 4188
 4190 3 47.3 43.84 2.51 0.143 4189
 4191 3 47.3 43.72 2.62 0.136 4190
 4192 3 47.3 43.64 2.76 0.159 4191
 4193 3 47.36 43.48 2.87 0.182 4192
 4194 3 47.36 43.31 2.89 0.15 4193
 4195 3 47.39 43.12 2.96 0.138 4194
 4196 3 47.41 42.95 2.94 0.144 4195
 4197 3 47.44 42.8 2.85 0.125 4196
 4198 3 47.42 42.64 2.59 0.17 4197
 4199 3 47.35 42.52 2.55 0.185 4198
 4200 3 47.43 42.44 2.3 0.115 4199
 4201 3 47.38 42.29 2.2 0.147 4200
 4202 3 47.4 42.18 2.06 0.145 4201
 4203 3 47.4 41.96 2.03 0.154 4202
 4204 3 47.41 41.84 2.09 0.137 4203
 4205 3 47.33 41.71 2 0.115 4204
 4206 3 47.26 41.56 1.96 0.135 4205
 4207 3 47.23 41.36 1.95 0.103 4206
 4208 3 47.23 41.22 1.95 0.13 4207
 4209 3 47.18 41.11 1.96 0.139 4208
 4210 3 47.1 41 1.88 0.122 4209
 4211 3 47.13 40.86 1.83 0.179 4210
 4212 3 47.14 40.75 1.81 0.247 4211
 4213 3 47.15 40.64 1.48 0.161 4212
 4214 3 47.11 40.55 1.25 0.125 4213
 4215 3 47.11 40.55 1.1 0.122 4214
 4216 3 47.12 40.51 0.97 0.123 4215
 4217 3 47.16 40.43 0.77 0.146 4216
 4218 3 47.19 40.46 0.62 0.137 4217
 4219 3 47.21 40.41 0.46 0.167 4218
 4220 3 47.27 40.32 0.31 0.192 4219
 4221 3 47.32 40.26 0.16 0.21 4220
 4222 3 47.32 40.16 0.05 0.211 4221
 4223 3 47.39 39.93 -0.01 0.192 4222
 4224 3 47.37 39.8 -0.11 0.204 4223
 4225 3 47.41 39.76 -0.26 0.233 4224
 4226 3 47.41 39.74 -0.41 0.277 4225
 4227 3 47.32 39.77 -0.6 0.277 4226
 4228 3 47.27 39.72 -0.75 0.296 4227
 4229 3 47.35 39.62 -0.86 0.262 4228
 4230 3 47.67 39.43 -0.92 0.09 4229
 4231 3 47.75 39.44 -1.02 0.114 4230
 4232 3 47.9 39.45 -1.13 0.153 4231
 4233 3 48.02 39.45 -1.27 0.143 4232
 4234 3 48.04 39.42 -1.43 0.108 4233
 4235 3 48.17 39.38 -1.54 0.107 4234
 4236 3 48.23 39.41 -1.68 0.124 4235
 4237 3 48.26 39.45 -1.83 0.144 4236
 4238 3 48.34 39.44 -1.99 0.172 4237
 4239 3 48.42 39.48 -2.13 0.167 4238
 4240 3 48.41 39.47 -2.3 0.147 4239
 4241 3 48.46 39.47 -2.46 0.14 4240
 4242 3 48.47 39.49 -2.69 0.141 4241
 4243 3 48.46 39.53 -2.87 0.117 4242
 4244 3 48.44 39.61 -2.99 0.115 4243
 4245 3 48.5 39.66 -3.14 0.141 4244
 4246 3 48.47 39.71 -3.3 0.145 4245
 4247 3 48.53 39.77 -3.45 0.173 4246
 4248 3 48.57 39.87 -3.61 0.17 4247
 4249 3 48.64 39.97 -3.7 0.165 4248
 4250 3 48.65 39.97 -3.87 0.129 4249
 4251 3 48.66 40.04 -4.04 0.1 4250
 4252 3 48.77 40.13 -4.13 0.116 4251
 4253 3 48.86 40.26 -4.27 0.11 4252
 4254 3 48.9 40.34 -4.43 0.122 4253
 4255 3 49.04 40.32 -4.63 0.111 4254
 4256 3 49.11 40.32 -4.75 0.146 4255
 4257 3 49.26 40.4 -4.82 0.175 4256
 4258 3 49.5 40.44 -4.83 0.146 4257
 4259 3 49.66 40.41 -4.77 0.113 4258
 4260 3 49.79 40.35 -4.72 0.102 4259
 4261 3 49.9 40.31 -4.71 0.108 4260
 4262 3 50.07 40.14 -4.57 0.111 4261
 4263 3 50.18 40.02 -4.53 0.105 4262
 4264 3 50.25 39.92 -4.44 0.091 4263
 4265 3 50.33 39.76 -4.43 0.117 4264
 4266 3 50.42 39.72 -4.33 0.129 4265
 4267 3 50.49 39.63 -4.18 0.123 4266
 4268 3 50.55 39.47 -4.1 0.147 4267
 4269 3 50.56 39.25 -4.04 0.125 4268
 4270 3 50.61 39.14 -3.91 0.097 4269
 4271 3 50.67 39.13 -3.78 0.08 4270
 4272 3 50.76 39.08 -3.71 0.128 4271
 4273 3 50.87 39.05 -3.69 0.21 4272
 4274 3 50.69 38.83 -3.54 0.107 4273
 4275 3 50.53 38.67 -3.51 0.071 4274
 4276 3 50.46 38.58 -3.55 0.096 4275
 4277 3 50.5 38.45 -3.65 0.085 4276
 4278 3 50.53 38.31 -3.81 0.079 4277
 4279 3 50.56 38.29 -3.93 0.047 4278
 4280 3 50.59 38.41 -4.06 0.099 4279
 4281 3 50.58 38.47 -4.29 0.101 4280
 4282 3 50.67 38.48 -4.42 0.074 4281
 4283 3 50.77 38.42 -4.49 0.08 4282
 4284 3 50.78 38.28 -4.47 0.067 4283
 4285 3 50.94 39.11 -3.59 0.184 4273
 4286 3 51.11 39.17 -3.34 0.154 4285
 4287 3 51.24 39.22 -3.15 0.112 4286
 4288 3 51.23 39.18 -3 0.118 4287
 4289 3 51.3 39.17 -2.85 0.106 4288
 4290 3 51.41 39.2 -2.71 0.098 4289
 4291 3 51.45 39.2 -2.6 0.106 4290
 4292 3 51.51 39.25 -2.48 0.112 4291
 4293 3 51.47 39.29 -2.34 0.112 4292
 4294 3 51.52 39.4 -2.22 0.11 4293
 4295 3 51.63 39.44 -2.07 0.166 4294
 4296 3 51.72 39.56 -1.99 0.192 4295
 4297 3 51.81 39.64 -1.89 0.183 4296
 4298 3 51.9 39.71 -1.73 0.159 4297
 4299 3 51.94 39.7 -1.59 0.144 4298
 4300 3 52 39.7 -1.35 0.105 4299
 4301 3 52.05 39.75 -1.2 0.123 4300
 4302 3 52.08 39.84 -1.07 0.154 4301
 4303 3 52.15 39.73 -0.94 0.087 4302
 4304 3 52.21 39.7 -0.77 0.093 4303
 4305 3 52.28 39.77 -0.67 0.111 4304
 4306 3 52.33 39.77 -0.5 0.16 4305
 4307 3 52.2 39.51 -0.38 0.073 4306
 4308 3 52.18 39.45 -0.26 0.055 4307
 4309 3 52.09 39.37 -0.13 0.11 4308
 4310 3 52 39.24 -0.04 0.079 4309
 4311 3 51.88 39.08 0.01 0.104 4310
 4312 3 51.65 39.04 0.06 0.122 4311
 4313 3 51.49 38.99 0.11 0.141 4312
 4314 3 51.28 38.8 0.28 0.108 4313
 4315 3 51.2 38.68 0.39 0.076 4314
 4316 3 51.13 38.64 0.48 0.062 4315
 4317 3 51.02 38.65 0.6 0.094 4316
 4318 3 50.91 38.53 0.72 0.075 4317
 4319 3 50.78 38.42 0.83 0.085 4318
 4320 3 50.69 38.38 0.94 0.127 4319
 4321 3 50.59 38.33 1.03 0.14 4320
 4322 3 50.4 38.17 0.98 0.063 4321
 4323 3 50.29 38.1 1.05 0.12 4322
 4324 3 50.17 38 1.06 0.098 4323
 4325 3 50.14 37.86 1.06 0.099 4324
 4326 3 49.98 37.79 1.06 0.088 4325
 4327 3 49.95 37.67 1.04 0.08 4326
 4328 3 50.2 37.74 1.16 0.122 4325
 4329 3 50.18 37.68 1.25 0.117 4328
 4330 3 52.45 39.83 -0.31 0.134 4306
 4331 3 52.42 39.82 -0.12 0.171 4330
 4332 3 52.37 39.78 0.05 0.21 4331
 4333 3 52.27 39.78 0.21 0.225 4332
 4334 3 52.28 39.7 0.38 0.227 4333
 4335 3 52.28 39.59 0.52 0.291 4334
 4336 3 52.21 39.46 0.65 0.34 4335
 4337 3 52.11 39.26 0.78 0.305 4336
 4338 3 51.96 39.24 0.91 0.294 4337
 4339 3 51.82 39.18 1.1 0.253 4338
 4340 3 51.74 39.07 1.24 0.187 4339
 4341 3 51.73 38.93 1.38 0.127 4340
 4342 3 51.65 38.78 1.48 0.132 4341
 4343 3 51.44 38.66 1.66 0.112 4342
 4344 3 51.36 38.54 1.79 0.08 4343
 4345 3 51.35 38.5 1.89 0.08 4344
 4346 3 51.27 38.43 1.95 0.087 4345
 4347 3 51.22 38.33 2.11 0.131 4346
 4348 3 51.18 38.29 2.25 0.168 4347
 4349 3 51.05 38.06 2.27 0.051 4348
 4350 3 52.22 39.96 0.82 0.161 4336
 4351 3 52.22 39.93 1 0.167 4350
 4352 3 52.2 39.83 1.24 0.096 4351
 4353 3 52.13 39.74 1.4 0.135 4352
 4354 3 52.13 39.66 1.58 0.115 4353
 4355 3 52.06 39.54 1.67 0.069 4354
 4356 3 52.05 39.49 1.8 0.098 4355
 4357 3 52.1 39.41 1.86 0.084 4356
 4358 3 52.22 39.56 1.98 0.081 4357
 4359 3 52.29 39.63 2.03 0.112 4358
 4360 3 52.36 39.7 2.28 0.076 4359
 4361 3 52.3 39.68 2.41 0.078 4360
 4362 3 52.23 39.72 2.54 0.054 4361
 4363 3 52.23 39.76 2.64 0.116 4362
 4364 3 52.21 39.77 2.79 0.101 4363
 4365 3 52.11 39.84 2.91 0.113 4364
 4366 3 51.97 39.81 3.08 0.09 4365
 4367 3 51.91 39.83 3.22 0.119 4366
 4368 3 51.86 39.87 3.31 0.197 4367
 4369 3 51.66 39.58 3.57 0.205 4368
 4370 3 51.62 39.4 3.6 0.198 4369
 4371 3 51.63 39.25 3.68 0.295 4370
 4372 3 51.62 39.19 3.78 0.361 4371
 4373 3 51.68 39.04 3.87 0.398 4372
 4374 3 51.73 38.91 3.96 0.429 4373
 4375 3 51.78 38.79 4.14 0.393 4374
 4376 3 51.8 38.68 4.22 0.342 4375
 4377 3 51.76 38.57 3.45 0.078 4374
 4378 3 51.81 38.48 3.41 0.000125 4377
 4379 3 50.95 39.09 -4 0.051 4285
 4380 3 50.92 39.17 -4.12 0.085 4379
 4381 3 47.84 39.84 -0.43 0.057 4226
 4382 3 47.9 39.84 -0.51 0.037 4381
 4383 3 48.41 46.67 1.13 0.104 4172
 4384 3 48.54 46.71 1.12 0.082 4383
 4385 3 48.63 46.78 1.08 0.098 4384
 4386 3 48.74 46.83 1 0.136 4385
 4387 3 48.85 46.86 0.92 0.192 4386
 4388 3 48.95 46.91 0.89 0.263 4387
 4389 3 49.12 46.55 0.85 0.082 4388
 4390 3 49.2 46.38 0.74 0.123 4389
 4391 3 49.32 46.27 0.65 0.119 4390
 4392 3 49.41 46.2 0.57 0.119 4391
 4393 3 49.53 46.2 0.42 0.157 4392
 4394 3 49.72 46.25 0.27 0.104 4393
 4395 3 49.8 46.21 0.16 0.128 4394
 4396 3 49.92 46.19 0.02 0.175 4395
 4397 3 50.1 46.22 -0.14 0.169 4396
 4398 3 50.26 46.24 -0.32 0.119 4397
 4399 3 50.35 46.33 -0.48 0.103 4398
 4400 3 50.41 46.45 -0.6 0.116 4399
 4401 3 50.51 46.47 -0.64 0.151 4400
 4402 3 50.76 46.44 -0.66 0.112 4401
 4403 3 50.88 46.4 -0.72 0.126 4402
 4404 3 51.01 46.46 -0.85 0.086 4403
 4405 3 51.12 46.49 -0.95 0.094 4404
 4406 3 51.2 46.59 -0.99 0.147 4405
 4407 3 51.29 46.67 -1.11 0.196 4406
 4408 3 51.38 46.73 -1.23 0.239 4407
 4409 3 51.45 46.87 -1.28 0.229 4408
 4410 3 51.58 46.94 -1.41 0.223 4409
 4411 3 51.61 47.06 -1.39 0.288 4410
 4412 3 52 46.97 -1.59 0.15 4411
 4413 3 52 47.08 -1.7 0.184 4412
 4414 3 52.22 47.02 -1.81 0.134 4413
 4415 3 52.4 47.09 -1.83 0.128 4414
 4416 3 52.58 47.13 -1.71 0.125 4415
 4417 3 52.73 47.24 -1.7 0.152 4416
 4418 3 52.85 47.41 -1.8 0.115 4417
 4419 3 52.99 47.56 -1.86 0.1 4418
 4420 3 53.13 47.64 -1.9 0.127 4419
 4421 3 53.22 47.79 -1.9 0.104 4420
 4422 3 53.33 47.86 -1.98 0.101 4421
 4423 3 53.51 47.93 -2.04 0.106 4422
 4424 3 53.65 47.91 -2.08 0.108 4423
 4425 3 53.76 47.93 -2.2 0.153 4424
 4426 3 53.83 47.97 -2.38 0.124 4425
 4427 3 53.85 48.02 -2.51 0.09 4426
 4428 3 53.86 48.08 -2.63 0.124 4427
 4429 3 53.98 48.05 -2.74 0.127 4428
 4430 3 54.02 48.06 -2.86 0.12 4429
 4431 3 54.05 48.06 -2.97 0.173 4430
 4432 3 54.13 48.05 -3.08 0.212 4431
 4433 3 54.22 48.08 -3.23 0.23 4432
 4434 3 54.31 48.07 -3.37 0.276 4433
 4435 3 54.37 48.16 -3.54 0.296 4434
 4436 3 54.47 48.17 -3.68 0.302 4435
 4437 3 54.57 48.12 -3.81 0.316 4436
 4438 3 54.69 48.16 -3.94 0.29 4437
 4439 3 54.91 47.91 -4.04 0.18 4438
 4440 3 55.02 47.79 -4.1 0.13 4439
 4441 3 55.13 47.77 -4.17 0.113 4440
 4442 3 55.2 47.86 -4.3 0.094 4441
 4443 3 55.29 47.8 -4.49 0.098 4442
 4444 3 55.37 47.8 -4.59 0.124 4443
 4445 3 55.47 47.8 -4.7 0.127 4444
 4446 3 55.58 47.75 -4.77 0.154 4445
 4447 3 55.7 47.8 -4.88 0.179 4446
 4448 3 55.79 47.77 -4.98 0.14 4447
 4449 3 55.92 47.83 -5.21 0.105 4448
 4450 3 55.97 47.77 -5.34 0.102 4449
 4451 3 55.98 47.7 -5.45 0.113 4450
 4452 3 56.04 47.56 -5.6 0.124 4451
 4453 3 56.04 47.53 -5.71 0.124 4452
 4454 3 56.09 47.53 -5.92 0.131 4453
 4455 3 56.16 47.49 -6.11 0.087 4454
 4456 3 56.26 47.47 -6.2 0.133 4455
 4457 3 56.3 47.31 -6.21 0.095 4456
 4458 3 56.41 47.31 -6.3 0.148 4457
 4459 3 56.52 47.17 -6.32 0.125 4458
 4460 3 56.7 47.11 -6.37 0.122 4459
 4461 3 56.83 47.04 -6.4 0.151 4460
 4462 3 57.02 47.05 -6.33 0.135 4461
 4463 3 57.2 47.04 -6.28 0.078 4462
 4464 3 57.35 46.93 -6.22 0.116 4463
 4465 3 57.46 46.76 -6.16 0.101 4464
 4466 3 57.48 46.64 -6.13 0.139 4465
 4467 3 57.49 46.53 -6.11 0.177 4466
 4468 3 57.6 46.28 -6.27 0.06 4467
 4469 3 57.58 46.15 -6.36 0.106 4468
 4470 3 57.69 46.08 -6.44 0.088 4469
 4471 3 57.77 45.91 -6.53 0.134 4470
 4472 3 57.86 45.85 -6.62 0.17 4471
 4473 3 58.01 46.13 -6.71 0.046 4472
 4474 3 58.04 46.21 -6.84 0.053 4473
 4475 3 58.08 46.3 -6.9 0.000125 4474
 4476 3 57.95 45.63 -6.62 0.132 4472
 4477 3 58.1 45.56 -6.73 0.127 4476
 4478 3 58.21 45.48 -6.81 0.101 4477
 4479 3 58.26 45.41 -6.89 0.111 4478
 4480 3 58.33 45.46 -7 0.09 4479
 4481 3 58.41 45.43 -7.11 0.112 4480
 4482 3 58.57 45.44 -7.22 0.112 4481
 4483 3 58.66 45.37 -7.31 0.107 4482
 4484 3 58.69 45.29 -7.41 0.145 4483
 4485 3 58.73 45.23 -7.55 0.176 4484
 4486 3 58.84 45.09 -7.57 0.162 4485
 4487 3 59.03 44.94 -7.59 0.123 4486
 4488 3 59.16 44.9 -7.63 0.103 4487
 4489 3 59.2 44.89 -7.73 0.121 4488
 4490 3 59.24 44.83 -7.86 0.103 4489
 4491 3 59.27 44.71 -7.97 0.138 4490
 4492 3 59.27 44.66 -8.14 0.164 4491
 4493 3 59.27 44.63 -8.29 0.167 4492
 4494 3 59.35 44.65 -8.46 0.158 4493
 4495 3 59.4 44.73 -8.61 0.116 4494
 4496 3 59.39 44.83 -8.74 0.12 4495
 4497 3 59.34 44.91 -8.87 0.101 4496
 4498 3 59.35 45.02 -9.06 0.126 4497
 4499 3 59.38 45.09 -9.22 0.122 4498
 4500 3 59.42 45.12 -9.39 0.12 4499
 4501 3 59.4 45.18 -9.54 0.088 4500
 4502 3 59.44 45.21 -9.7 0.12 4501
 4503 3 59.46 45.21 -9.83 0.132 4502
 4504 3 59.56 45.35 -9.96 0.103 4503
 4505 3 59.6 45.46 -10.07 0.127 4504
 4506 3 59.71 45.59 -10.17 0.149 4505
 4507 3 59.98 45.67 -10.36 0.14 4506
 4508 3 60.25 45.75 -10.48 0.151 4507
 4509 3 60.54 45.86 -10.64 0.133 4508
 4510 3 60.64 45.98 -10.69 0.08 4509
 4511 3 60.75 46.04 -10.72 0.07 4510
 4512 3 60.93 46.12 -10.8 0.067 4511
 4513 3 61.06 46.15 -10.89 0.085 4512
 4514 3 61.22 46.16 -10.97 0.106 4513
 4515 3 61.38 46.14 -10.93 0.145 4514
 4516 3 61.49 46.07 -10.83 0.114 4515
 4517 3 61.28 46.2 -11.08 0.04 4514
 4518 3 61.38 46.24 -11.14 0.077 4517
 4519 3 61.47 46.13 -11.23 0.096 4518
 4520 3 61.59 46.04 -11.21 0.054 4519
 4521 3 59.67 45.67 -10.28 0.079 4506
 4522 3 59.66 45.75 -10.42 0.112 4521
 4523 3 59.73 45.8 -10.53 0.1 4522
 4524 3 57.41 46.38 -6.23 0.088 4467
 4525 3 57.26 46.34 -6.36 0.000125 4524
 4526 3 57.37 46.35 -6.3 0.088 4524
 4527 3 57.33 46.51 -5.78 0.077 4526
 4528 3 57.38 46.55 -5.62 0.118 4527
 4529 3 57.42 46.41 -5.54 0.087 4528
 4530 3 57.33 46.32 -6.38 0.088 4526
 4531 3 55.69 48.05 -4.89 0.049 4447
 4532 3 51.8 47.31 -1.58 0.061 4413
 4533 3 51.71 47.55 -1.52 0.062 4532
 4534 3 51.76 47.67 -1.53 0.1 4533
 4535 3 51.73 47.78 -1.45 0.068 4534
 4536 3 51.72 47.76 -1.3 0.107 4535
 4537 3 51.73 47.69 -1.15 0.096 4536
 4538 3 51.78 47.62 -1.04 0.127 4537
 4539 3 51.94 47.45 -0.89 0.091 4538
 4540 3 52 47.3 -0.86 0.063 4539
 4541 3 51.99 47.15 -0.84 0.108 4540
 4542 3 52.01 47.06 -0.78 0.159 4541
 4543 3 52.22 46.98 -1 0.078 4542
 4544 3 52.38 46.89 -0.99 0.1 4543
 4545 3 47.29 50.6 2.28 0.241 4064
 4546 3 47.26 50.34 2.4 0.213 4545
 4547 3 47.22 50.16 2.47 0.205 4546
 4548 3 47.18 50.02 2.58 0.158 4547
 4549 3 47.22 49.94 2.63 0.126 4548
 4550 3 45.32 56.33 1.72 0.2 4010
 4551 3 45.24 56.29 1.53 0.226 4550
 4552 3 45.26 56.15 1.42 0.253 4551
 4553 3 45.21 56.3 1.11 0.111 4552
 4554 3 45.15 56.42 1.06 0.135 4553
 4555 3 45.32 55.96 1.5 0.221 4552
 4556 3 45.3 55.83 1.43 0.213 4555
 4557 3 45.31 55.65 1.38 0.27 4556
 4558 3 45.22 55.52 1.33 0.279 4557
 4559 3 45.22 55.31 1.43 0.239 4558
 4560 3 45.27 55.17 1.41 0.248 4559
 4561 3 45.28 55.07 1.32 0.284 4560
 4562 3 45.37 54.93 1.17 0.297 4561
 4563 3 45.39 54.81 1.13 0.279 4562
 4564 3 45.35 54.65 1.08 0.293 4563
 4565 3 45.31 54.55 1.04 0.336 4564
 4566 3 45.22 54.42 1.07 0.368 4565
 4567 3 45.14 54.25 1.27 0.427 4566
 4568 3 44.99 54.14 1.28 0.485 4567
 4569 3 44.86 54.01 1.22 0.502 4568
 4570 3 44.96 53.75 1.28 0.352 4569
 4571 3 45.34 53.72 0.95 0.101 4570
 4572 3 45.37 53.6 0.92 0.122 4571
 4573 3 45.34 53.53 0.84 0.156 4572
 4574 3 45.33 53.57 0.6 0.094 4573
 4575 3 45.26 53.46 0.48 0.083 4574
 4576 3 45.17 53.39 0.37 0.068 4575
 4577 3 45.07 53.35 0.36 0.129 4576
 4578 3 45.16 53.16 0.31 0.136 4577
 4579 3 45.18 53.04 0.26 0.176 4578
 4580 3 45.28 53.04 0.05 0.113 4579
 4581 3 45.17 52.88 0.3 0.141 4579
 4582 3 45.27 52.75 0.25 0.129 4581
 4583 3 45.33 52.59 0.25 0.12 4582
 4584 3 45.46 52.42 0.21 0.127 4583
 4585 3 45.6 52.4 0.15 0.117 4584
 4586 3 45.71 52.33 0 0.147 4585
 4587 3 45.73 52.28 -0.08 0.109 4586
 4588 3 45.69 52.33 -0.2 0.098 4587
 4589 3 45.67 52.47 -0.33 0.095 4588
 4590 3 45.63 52.56 -0.46 0.079 4589
 4591 3 45.62 52.64 -0.52 0.000125 4590
 4592 3 44.86 53.57 1.37 0.293 4570
 4593 3 44.71 53.31 1.33 0.208 4592
 4594 3 44.58 53.09 1.36 0.143 4593
 4595 3 44.52 52.94 1.28 0.131 4594
 4596 3 44.48 52.79 1.25 0.113 4595
 4597 3 44.37 52.68 1.26 0.087 4596
 4598 3 44.31 52.57 1.26 0.000125 4597
 4599 3 44.5 57.03 2.34 0.628 4007
 4600 3 44.45 56.71 2.64 0.284 4599
 4601 3 44.4 56.59 2.71 0.196 4600
 4602 3 44.48 56.42 2.65 0.129 4601
 4603 3 44.47 56.24 2.73 0.119 4602
 4604 3 44.41 56.15 2.81 0.077 4603
 4605 3 44.4 56.01 2.88 0.127 4604
 4606 3 44.46 55.9 2.94 0.143 4605
 4607 3 44.38 55.8 3.01 0.111 4606
 4608 3 44.26 55.66 3.06 0.106 4607
 4609 3 44.15 55.6 3.13 0.078 4608
 4610 3 44.01 55.55 3.18 0.112 4609
 4611 3 45.29 56.61 2.68 0.185 4599
 4612 3 45.45 56.71 2.59 0.194 4611
 4613 3 45.57 56.7 2.53 0.122 4612
 4614 3 45.26 61.55 0.3 0.162 3977
 4615 3 45.35 61.6 0.36 0.162 4614
 4616 3 45.4 61.77 0.28 0.063 4615
 4617 3 44.63 61.18 0.45 0.593 3976
 4618 3 44.67 62.12 -0.36 0.237 4617
 4619 3 44.79 62.18 -0.44 0.211 4618
 4620 3 44.77 62.27 -0.61 0.000125 4619
 4621 3 43.61 62.05 0.55 0.144 3948
 4622 3 43.8 62.17 0.48 0.184 4621
 4623 3 43.93 62.3 0.67 0.084 4622
 4624 3 43.45 62.3 0.68 0.115 4621
 4625 3 43.39 62.46 0.64 0.086 4624
 4626 3 43.32 62.55 0.57 0.102 4625
 4627 3 43.28 62.67 0.46 0.083 4626
 4628 3 43.21 62.72 0.4 0.099 4627
 4629 3 43.14 62.78 0.3 0.061 4628
 4630 3 43.33 61.94 0.53 0.096 3947
 4631 3 43.31 62.04 0.4 0.107 4630
 4632 3 43.26 62.14 0.37 0.094 4631
 4633 3 43.17 62.24 0.24 0.095 4632
 4634 3 43.12 62.35 0.15 0.144 4633
 4635 3 43.07 62.42 0.01 0.084 4634
 4636 3 43.08 62.55 -0.02 0.124 4635
 4637 3 42.94 62.66 -0.16 0.126 4636
 4638 3 42.83 62.75 -0.26 0.097 4637
 4639 3 42.75 62.89 -0.28 0.134 4638
 4640 3 42.66 62.9 -0.43 0.111 4639
 4641 3 42.57 63.02 -0.45 0.097 4640
 4642 3 42.48 63.07 -0.57 0.093 4641
 4643 3 42.33 63.13 -0.65 0.121 4642
 4644 3 42.17 63.18 -0.81 0.144 4643
 4645 3 42.15 63.27 -1.03 0.132 4644
 4646 3 42.12 63.46 -1.14 0.099 4645
 4647 3 42.03 63.59 -1.23 0.087 4646
 4648 3 41.98 63.76 -1.26 0.111 4647
 4649 3 41.93 63.85 -1.34 0.127 4648
 4650 3 41.8 63.96 -1.46 0.133 4649
 4651 3 41.82 64.01 -1.57 0.171 4650
 4652 3 42.06 64.11 -1.67 0.095 4651
 4653 3 42.09 64.14 -1.83 0.127 4652
 4654 3 42.08 63.99 -1.93 0.11 4653
 4655 3 42.04 63.87 -2.01 0.152 4654
 4656 3 42.02 63.87 -2.14 0.214 4655
 4657 3 42.03 63.53 -2.11 0.109 4656
 4658 3 42.09 63.36 -2.17 0.114 4657
 4659 3 42.14 63.28 -2.26 0.000125 4658
 4660 3 41.93 64.11 -2.37 0.082 4656
 4661 3 41.81 64.21 -2.47 0.075 4660
 4662 3 41.73 64.35 -2.52 0.087 4661
 4663 3 41.62 64.49 -2.6 0.099 4662
 4664 3 41.51 64.56 -2.69 0.106 4663
 4665 3 41.46 64.62 -2.83 0.134 4664
 4666 3 41.49 64.75 -2.97 0.117 4665
 4667 3 41.52 64.89 -3.1 0.085 4666
 4668 3 41.55 65.02 -3.17 0.062 4667
 4669 3 41.56 65.13 -3.26 0.085 4668
 4670 3 41.53 65.25 -3.32 0.068 4669
 4671 3 41.89 59.91 1.12 0.138 3931
 4672 3 41.82 59.9 1 0.124 4671
 4673 3 41.77 58.72 1.39 0.114 3925
 4674 3 41.79 58.75 1.25 0.054 4673
 4675 3 39.1 54.79 5.89 0.058 3861
 4676 3 39.14 54.7 6 0.09 4675
 4677 3 39.19 54.66 6.18 0.125 4676
 4678 3 37.22 52.31 6.15 0.055 3845
 4679 3 37.16 52.35 6.03 0.074 4678
 4680 3 36.67 50.26 7.05 0.106 3833
 4681 3 36.58 50.23 6.91 0.138 4680
 4682 3 36.49 50.14 6.87 0.178 4681
 4683 3 36.46 50.05 6.78 0.162 4682
 4684 3 36.4 49.98 6.62 0.156 4683
 4685 3 36.37 49.86 6.49 0.121 4684
 4686 3 36.26 49.83 6.28 0.103 4685
 4687 3 36.16 49.84 6.18 0.12 4686
 4688 3 36.09 49.85 6.09 0.113 4687
 4689 3 35.96 49.83 5.88 0.127 4688
 4690 3 35.9 49.82 5.69 0.129 4689
 4691 3 35.8 49.83 5.48 0.155 4690
 4692 3 35.77 49.84 5.35 0.103 4691
 4693 3 35.67 49.74 5.21 0.109 4692
 4694 3 35.68 49.78 4.98 0.134 4693
 4695 3 35.63 49.72 4.85 0.148 4694
 4696 3 35.39 49.56 4.7 0.144 4695
 4697 3 35.32 49.52 4.61 0.19 4696
 4698 3 35.22 49.62 4.35 0.143 4697
 4699 3 35.14 49.62 4.25 0.126 4698
 4700 3 35.02 49.6 4.06 0.129 4699
 4701 3 34.91 49.69 3.94 0.121 4700
 4702 3 34.91 49.76 3.83 0.128 4701
 4703 3 34.91 49.82 3.71 0.151 4702
 4704 3 34.88 49.87 3.57 0.143 4703
 4705 3 34.79 49.92 3.53 0.105 4704
 4706 3 34.71 49.96 3.46 0.104 4705
 4707 3 34.61 50.01 3.34 0.1 4706
 4708 3 34.5 50.04 3.27 0.106 4707
 4709 3 34.39 49.9 3.15 0.118 4708
 4710 3 34.37 49.84 2.89 0.122 4709
 4711 3 34.4 49.77 2.72 0.098 4710
 4712 3 34.37 49.73 2.56 0.151 4711
 4713 3 34.32 49.77 2.46 0.2 4712
 4714 3 34.29 49.74 2.37 0.244 4713
 4715 3 34.43 49.83 2.23 0.095 4714
 4716 3 34.44 49.88 2.14 0.000125 4715
 4717 3 34.17 49.79 2.34 0.179 4714
 4718 3 34.44 49.45 2.33 0.057 4717
 4719 3 34.34 49.27 2.25 0.097 4718
 4720 3 34.33 49.13 2.18 0.088 4719
 4721 3 34.39 48.97 2.17 0.079 4720
 4722 3 34.45 48.84 2.16 0.087 4721
 4723 3 34.47 48.65 2.18 0.13 4722
 4724 3 34.41 48.56 2.14 0.093 4723
 4725 3 34.04 49.86 2.3 0.224 4717
 4726 3 33.78 50.04 2.23 0.195 4725
 4727 3 33.52 50.3 2.18 0.156 4726
 4728 3 33.41 50.4 2.15 0.167 4727
 4729 3 33.25 50.55 2.11 0.145 4728
 4730 3 33.18 50.62 2 0.088 4729
 4731 3 33.05 50.68 1.95 0.136 4730
 4732 3 32.97 50.73 2.05 0.145 4731
 4733 3 32.88 50.81 2.03 0.219 4732
 4734 3 32.93 51.01 2.22 0.114 4733
 4735 3 32.92 51.1 2.35 0.129 4734
 4736 3 32.87 51.26 2.47 0.157 4735
 4737 3 32.87 51.46 2.55 0.172 4736
 4738 3 32.85 51.6 2.54 0.146 4737
 4739 3 32.79 51.71 2.62 0.086 4738
 4740 3 32.9 51.4 2.83 0.061 4737
 4741 3 32.85 51.34 2.93 0.091 4740
 4742 3 32.78 51.32 3.15 0.09 4741
 4743 3 32.64 51.43 3.2 0.078 4742
 4744 3 32.52 51.43 3.24 0.051 4743
 4745 3 32.51 51.42 3.35 0.074 4744
 4746 3 32.42 51.4 3.49 0.101 4745
 4747 3 32.79 50.74 2.13 0.095 4733
 4748 3 32.56 50.65 2.29 0.095 4747
 4749 3 32.44 50.63 2.34 0.101 4748
 4750 3 32.33 50.6 2.41 0.099 4749
 4751 3 32.24 50.56 2.48 0.101 4750
 4752 3 32.18 50.42 2.57 0.087 4751
 4753 3 32.12 50.33 2.65 0.117 4752
 4754 3 31.97 50.24 2.77 0.135 4753
 4755 3 31.96 50.15 2.85 0.102 4754
 4756 3 31.76 50.11 3.03 0.066 4755
 4757 3 31.66 50.1 3.1 0.086 4756
 4758 3 31.6 50.11 3.21 0.084 4757
 4759 3 31.41 50.12 3.3 0.07 4758
 4760 3 31.3 50.15 3.26 0.072 4759
 4761 3 31.2 50.05 3.33 0.064 4760
 4762 3 31.13 50.08 3.53 0.084 4761
 4763 3 32.74 50.71 2.18 0.095 4747
 4764 3 32.84 51.07 1.62 0.092 4763
 4765 3 32.78 51.15 1.52 0.111 4764
 4766 3 32.77 51.36 1.47 0.137 4765
 4767 3 32.73 51.52 1.2 0.129 4766
 4768 3 32.75 51.57 0.98 0.114 4767
 4769 3 32.8 51.63 0.84 0.104 4768
 4770 3 32.79 51.78 0.81 0.134 4769
 4771 3 32.75 51.78 0.71 0.1 4770
 4772 3 32.67 51.79 0.62 0.107 4771
 4773 3 32.66 51.89 0.46 0.139 4772
 4774 3 32.6 52 0.38 0.159 4773
 4775 3 32.6 52.09 0.26 0.162 4774
 4776 3 32.66 52.18 0.12 0.135 4775
 4777 3 32.73 52.36 0 0.108 4776
 4778 3 32.72 52.51 -0.06 0.151 4777
 4779 3 32.73 52.67 -0.16 0.159 4778
 4780 3 32.81 52.9 -0.3 0.148 4779
 4781 3 32.81 52.97 -0.4 0.134 4780
 4782 3 32.81 53.06 -0.54 0.154 4781
 4783 3 32.8 53.21 -0.67 0.13 4782
 4784 3 32.81 53.36 -0.8 0.126 4783
 4785 3 32.76 53.48 -0.92 0.154 4784
 4786 3 32.77 53.51 -1.09 0.123 4785
 4787 3 32.82 53.62 -1.24 0.13 4786
 4788 3 32.84 53.66 -1.4 0.123 4787
 4789 3 32.8 53.76 -1.53 0.133 4788
 4790 3 32.78 53.84 -1.61 0.142 4789
 4791 3 32.74 53.97 -1.75 0.126 4790
 4792 3 32.62 54.14 -1.84 0.11 4791
 4793 3 32.47 54.23 -1.88 0.099 4792
 4794 3 32.35 54.34 -1.92 0.134 4793
 4795 3 32.25 54.41 -1.9 0.187 4794
 4796 3 32.13 54.44 -1.96 0.247 4795
 4797 3 31.98 54.46 -1.9 0.263 4796
 4798 3 31.89 54.55 -1.87 0.283 4797
 4799 3 31.91 54.66 -2.18 0.3 4798
 4800 3 31.89 54.76 -2.34 0.311 4799
 4801 3 31.96 54.9 -2.49 0.339 4800
 4802 3 31.93 54.96 -2.67 0.354 4801
 4803 3 31.96 55.09 -2.73 0.421 4802
 4804 3 31.87 55.18 -2.82 0.427 4803
 4805 3 31.79 55.29 -2.89 0.462 4804
 4806 3 31.75 55.36 -3.06 0.438 4805
 4807 3 31.94 55.39 -3.33 0.347 4806
 4808 3 31.84 55.51 -3.47 0.302 4807
 4809 3 31.94 55.47 -3.67 0.263 4808
 4810 3 32.07 55.48 -3.82 0.244 4809
 4811 3 31.51 55.85 -3.3 0.083 4808
 4812 3 31.46 55.91 -3.15 0.131 4811
 4813 3 31.34 56.03 -3.06 0.111 4812
 4814 3 31.21 56.07 -2.98 0.118 4813
 4815 3 31.13 56.16 -2.94 0.093 4814
 4816 3 31 56.19 -2.89 0.177 4815
 4817 3 30.88 56.23 -2.8 0.188 4816
 4818 3 30.7 56.36 -2.83 0.186 4817
 4819 3 30.6 56.55 -2.79 0.094 4818
 4820 3 30.53 56.65 -2.76 0.077 4819
 4821 3 30.42 56.73 -2.79 0.105 4820
 4822 3 30.32 56.81 -2.86 0.057 4821
 4823 3 30.26 56.91 -2.93 0.073 4822
 4824 3 30.22 56.98 -3 0.089 4823
 4825 3 30.05 56.7 -3.18 0.059 4824
 4826 3 29.96 56.53 -3.17 0.087 4825
 4827 3 29.93 56.38 -3.2 0.102 4826
 4828 3 29.9 56.26 -3.2 0.044 4827
 4829 3 30.15 56.97 -3.11 0.112 4824
 4830 3 30.07 56.93 -3.18 0.034 4829
 4831 3 30.21 57.22 -3.03 0.101 4829
 4832 3 30.05 57.26 -3.11 0.099 4831
 4833 3 29.95 57.31 -3.18 0.132 4832
 4834 3 29.87 57.4 -3.39 0.063 4833
 4835 3 29.7 57.45 -3.46 0.107 4834
 4836 3 29.49 57.53 -3.58 0.078 4835
 4837 3 29.46 57.6 -3.67 0.104 4836
 4838 3 29.4 57.73 -3.69 0.101 4837
 4839 3 29.36 57.91 -3.78 0.109 4838
 4840 3 29.28 58.05 -3.91 0.062 4839
 4841 3 29.25 58.11 -4.01 0.076 4840
 4842 3 29.23 58.29 -4.15 0.109 4841
 4843 3 29.14 58.49 -4.22 0.096 4842
 4844 3 29.15 58.57 -4.3 0.117 4843
 4845 3 29.18 58.63 -4.41 0.095 4844
 4846 3 32.94 51.45 1.66 0.078 4766
 4847 3 33.06 51.5 1.68 0.089 4846
 4848 3 33.07 51.71 1.67 0.079 4847
 4849 3 33.09 51.88 1.77 0.07 4848
 4850 3 32.97 51.94 1.91 0.048 4849
 4851 3 32.9 52.04 1.98 0.098 4850
 4852 3 32.86 52.14 2.04 0.138 4851
 4853 3 32.95 52.08 2.18 0.051 4852
 4854 3 32.97 52.05 2.39 0.088 4853
 4855 3 32.79 52.34 1.98 0.111 4852
 4856 3 32.61 52.42 1.99 0.103 4855
 4857 3 32.44 52.43 2.02 0.057 4856
 4858 3 32.69 50.67 2.22 0.095 4763
 4859 3 35.16 49.37 4.8 0.084 4697
 4860 3 35.07 49.32 4.73 0.101 4859
 4861 3 34.86 49.21 4.68 0.096 4860
 4862 3 34.74 49.2 4.63 0.118 4861
 4863 3 34.57 49.09 4.71 0.08 4862
 4864 3 34.54 48.99 4.82 0.082 4863
 4865 3 34.43 48.87 4.85 0.064 4864
 4866 3 34.28 48.81 4.82 0.1 4865
 4867 3 34.17 48.74 4.79 0.071 4866
 4868 3 36.71 46.37 10.04 0.109 3806
 4869 3 36.69 46.27 9.98 0.147 4868
 4870 3 36.41 46.36 9.69 0.096 4869
 4871 3 36.42 46.41 9.53 0.106 4870
 4872 3 36.24 46.44 9.4 0.107 4871
 4873 3 36.09 46.43 9.38 0.064 4872
 4874 3 35.94 46.39 9.27 0.081 4873
 4875 3 35.8 46.39 9.19 0.069 4874
 4876 3 35.83 46.48 9.02 0.115 4875
 4877 3 35.77 46.46 8.84 0.102 4876
 4878 3 35.74 46.47 8.67 0.058 4877
 4879 3 36.76 45.98 10.08 0.076 4869
 4880 3 36.76 45.84 10.11 0.093 4879
 4881 3 36.69 45.65 10.21 0.119 4880
 4882 3 36.6 45.5 10.25 0.066 4881
 4883 3 36.32 45.77 11.33 0.061 3802
 4884 3 36.16 45.86 11.32 0.127 4883
 4885 3 36.07 45.95 11.3 0.152 4884
 4886 3 35.99 46.18 11.18 0.093 4885
 4887 3 35.9 46.21 11.13 0.168 4886
 4888 3 35.8 46.51 11.02 0.07 4887
 4889 3 35.69 46.71 11.04 0.159 4888
 4890 3 35.71 46.82 10.99 0.237 4889
 4891 3 35.72 47.02 11.04 0.362 4890
 4892 3 35.54 47.18 10.82 0.304 4891
 4893 3 35.46 47.31 10.81 0.307 4892
 4894 3 35.49 47.46 10.88 0.278 4893
 4895 3 35.67 47.29 11.38 0.097 4894
 4896 3 35.72 47.26 11.49 0.074 4895
 4897 3 35.83 47.37 11.6 0.04 4896
 4898 3 35.9 47.49 11.54 0.103 4897
 4899 3 36.04 47.54 11.53 0.145 4898
 4900 3 36.09 47.47 11.77 0.089 4899
 4901 3 36.14 47.4 11.81 0.104 4900
 4902 3 36.29 47.41 11.81 0.088 4901
 4903 3 36.41 47.49 11.73 0.119 4902
 4904 3 35.47 47.56 10.49 0.135 4894
 4905 3 35.48 47.72 10.4 0.08 4904
 4906 3 35.53 47.9 10.35 0.137 4905
 4907 3 35.76 47.75 10.39 0.041 4906
 4908 3 35.91 47.79 10.35 0.136 4907
 4909 3 36.06 47.79 10.43 0.116 4908
 4910 3 36.19 47.76 10.42 0.069 4909
 4911 3 35.45 48.1 10.14 0.112 4906
 4912 3 35.26 48.13 10 0.1 4911
 4913 3 35.22 48.12 9.89 0.108 4912
 4914 3 35.18 48.24 9.69 0.14 4913
 4915 3 35.12 48.23 9.48 0.117 4914
 4916 3 35.13 48.27 9.34 0.1 4915
 4917 3 35.13 48.27 9.12 0.076 4916
 4918 3 35.1 48.28 9.01 0.086 4917
 4919 3 35.04 48.28 8.91 0.09 4918
 4920 3 34.95 48.17 8.86 0.095 4919
 4921 3 34.84 48.17 8.7 0.119 4920
 4922 3 34.7 48.08 8.68 0.14 4921
 4923 3 34.66 48.05 8.48 0.106 4922
 4924 3 34.54 48.01 8.32 0.097 4923
 4925 3 35.87 46.95 11.59 0.074 4891
 4926 3 35.9 46.94 11.79 0.07 4925
 4927 3 35.8 46.9 11.85 0.136 4926
 4928 3 35.79 46.92 11.95 0.127 4927
 4929 3 35.72 46.92 12.16 0.071 4928
 4930 3 35.71 46.86 12.3 0.099 4929
 4931 3 35.72 46.85 12.46 0.115 4930
 4932 3 35.94 45.76 11.4 0.086 4885
 4933 3 35.95 45.69 11.49 0.000125 4932
 4934 3 36.64 44.34 11.91 0.141 3788
 4935 3 36.79 44.18 11.82 0.073 4934
 4936 3 36.82 44.11 11.76 0.097 4935
 4937 3 36.84 44.05 11.65 0.079 4936
 4938 3 33.58 42.77 12.15 0.151 621
 4939 3 33.42 42.66 12.15 0.14 4938
 4940 3 32.15 44.02 12.84 0.099 612
 4941 3 32.25 44.04 12.97 0.091 4940
 4942 3 32.16 44.01 13.09 0.067 4941
 4943 3 30.04 45.2 11.92 0.343 602
 4944 3 28.54 48.75 11.75 0.204 468
 4945 3 28.6 48.7 11.96 0.18 4944
 4946 3 28.65 48.76 12.1 0.199 4945
 4947 3 28.75 48.82 12.17 0.224 4946
 4948 3 28.85 48.89 12.36 0.229 4947
 4949 3 28.93 48.93 12.52 0.263 4948
 4950 3 29.01 49 12.67 0.273 4949
 4951 3 29.1 49.01 12.86 0.307 4950
 4952 3 29.15 49.06 12.98 0.316 4951
 4953 3 29.28 49.08 13.09 0.32 4952
 4954 3 29.37 49.21 13.21 0.313 4953
 4955 3 29.49 49.23 13.32 0.275 4954
 4956 3 29.61 49.31 13.49 0.25 4955
 4957 3 29.72 49.42 13.61 0.267 4956
 4958 3 29.82 49.53 13.7 0.301 4957
 4959 3 29.92 49.59 13.77 0.329 4958
 4960 3 29.99 49.72 13.89 0.332 4959
 4961 3 30.07 49.76 14.08 0.355 4960
 4962 3 30.2 49.82 14.18 0.375 4961
 4963 3 30.31 49.89 14.34 0.383 4962
 4964 3 30.42 50.05 14.31 0.394 4963
 4965 3 30.48 50.28 14.29 0.266 4964
 4966 3 30.53 50.36 14.37 0.261 4965
 4967 3 30.57 50.48 14.47 0.239 4966
 4968 3 30.62 50.58 14.52 0.246 4967
 4969 3 30.69 50.71 14.55 0.248 4968
 4970 3 30.78 50.78 14.58 0.263 4969
 4971 3 30.83 50.84 14.68 0.24 4970
 4972 3 30.91 51.11 14.53 0.33 4971
 4973 3 31.02 51.28 14.49 0.28 4972
 4974 3 31.04 51.65 14.46 0.199 4973
 4975 3 31.15 51.74 14.5 0.219 4974
 4976 3 31.28 51.87 14.52 0.218 4975
 4977 3 31.44 52.1 14.38 0.201 4976
 4978 3 31.56 52.22 14.35 0.195 4977
 4979 3 31.69 52.37 14.34 0.203 4978
 4980 3 31.83 52.49 14.3 0.192 4979
 4981 3 31.95 52.64 14.28 0.212 4980
 4982 3 32.13 52.7 14.2 0.193 4981
 4983 3 32.25 52.84 14.14 0.211 4982
 4984 3 32.32 52.92 14.11 0.188 4983
 4985 3 32.44 52.99 14.11 0.189 4984
 4986 3 32.53 53.12 14.02 0.178 4985
 4987 3 32.63 53.25 13.94 0.181 4986
 4988 3 32.68 53.4 13.95 0.204 4987
 4989 3 32.73 53.54 13.91 0.214 4988
 4990 3 32.85 53.63 13.81 0.205 4989
 4991 3 32.94 53.81 13.73 0.209 4990
 4992 3 33.06 53.93 13.69 0.229 4991
 4993 3 33.23 54.04 13.65 0.228 4992
 4994 3 33.3 54.18 13.59 0.234 4993
 4995 3 33.51 54.27 13.66 0.211 4994
 4996 3 33.61 54.34 13.7 0.219 4995
 4997 3 33.71 54.47 13.71 0.19 4996
 4998 3 33.8 54.59 13.75 0.229 4997
 4999 3 33.93 54.63 13.85 0.246 4998
 5000 3 34.08 54.68 13.86 0.248 4999
 5001 3 34.25 54.74 13.87 0.256 5000
 5002 3 34.41 54.71 13.9 0.252 5001
 5003 3 34.45 54.37 13.73 0.065 5002
 5004 3 34.54 54.26 13.75 0.071 5003
 5005 3 34.54 54.15 13.88 0.092 5004
 5006 3 34.42 54.04 13.96 0.091 5005
 5007 3 34.37 53.95 14.08 0.11 5006
 5008 3 34.26 53.81 14.2 0.112 5007
 5009 3 34.16 53.66 14.18 0.073 5008
 5010 3 34.14 53.46 14.2 0.098 5009
 5011 3 34.14 53.3 14.34 0.115 5010
 5012 3 34.13 53.21 14.48 0.112 5011
 5013 3 34.08 53.01 14.6 0.082 5012
 5014 3 34.02 52.82 14.64 0.083 5013
 5015 3 33.99 52.68 14.63 0.097 5014
 5016 3 34.09 52.51 14.65 0.102 5015
 5017 3 34.14 52.36 14.65 0.098 5016
 5018 3 34.15 52.13 14.66 0.107 5017
 5019 3 34.25 51.93 14.69 0.102 5018
 5020 3 34.32 51.79 14.76 0.107 5019
 5021 3 34.36 51.6 14.84 0.126 5020
 5022 3 34.44 51.47 14.88 0.116 5021
 5023 3 34.52 51.43 15.02 0.068 5022
 5024 3 34.51 51.37 15.13 0.086 5023
 5025 3 34.51 51.25 15.24 0.131 5024
 5026 3 34.43 51.21 15.33 0.082 5025
 5027 3 34.32 51.02 15.43 0.048 5026
 5028 3 34.38 50.95 15.5 0.09 5027
 5029 3 34.42 50.9 15.58 0.081 5028
 5030 3 34.41 51.24 14.86 0.088 5022
 5031 3 34.36 51.16 14.79 0.116 5030
 5032 3 34.33 51.1 14.61 0.07 5031
 5033 3 34.39 50.97 14.47 0.047 5032
 5034 3 34.48 50.95 14.38 0.089 5033
 5035 3 34.48 50.85 14.31 0.084 5034
 5036 3 34.52 54.83 13.97 0.244 5002
 5037 3 34.65 54.86 14.04 0.236 5036
 5038 3 34.78 54.89 14.13 0.254 5037
 5039 3 34.85 54.85 14.3 0.239 5038
 5040 3 34.77 54.67 14.66 0.108 5039
 5041 3 34.79 54.55 14.81 0.108 5040
 5042 3 34.92 54.51 14.99 0.111 5041
 5043 3 35.1 54.46 15.23 0.123 5042
 5044 3 35.19 54.5 15.37 0.11 5043
 5045 3 35.05 54.48 15.54 0.087 5044
 5046 3 35.08 54.53 15.64 0.068 5045
 5047 3 35.08 54.5 15.76 0.09 5046
 5048 3 35.08 54.45 15.91 0.095 5047
 5049 3 35.01 54.35 16.02 0.102 5048
 5050 3 34.9 54.25 16.03 0.104 5049
 5051 3 34.74 54.23 15.95 0.101 5050
 5052 3 34.57 54.15 15.91 0.102 5051
 5053 3 34.47 54.04 15.91 0.118 5052
 5054 3 35.32 54.68 15.22 0.086 5044
 5055 3 35.42 54.71 15.16 0.123 5054
 5056 3 34.99 54.97 14.22 0.212 5039
 5057 3 35.11 55.02 14.31 0.229 5056
 5058 3 35.26 55.01 14.41 0.214 5057
 5059 3 35.39 55.02 14.54 0.231 5058
 5060 3 35.55 55.08 14.52 0.238 5059
 5061 3 35.72 55.09 14.56 0.229 5060
 5062 3 35.87 55.09 14.57 0.225 5061
 5063 3 36.04 55.1 14.59 0.221 5062
 5064 3 36.19 55.18 14.54 0.218 5063
 5065 3 36.3 55.3 14.48 0.263 5064
 5066 3 36.4 55.35 14.42 0.306 5065
 5067 3 36.61 55.44 14.59 0.22 5066
 5068 3 36.72 55.48 14.6 0.184 5067
 5069 3 36.83 55.48 14.7 0.185 5068
 5070 3 36.97 55.46 14.76 0.218 5069
 5071 3 37.1 55.53 14.81 0.217 5070
 5072 3 37.2 55.6 14.84 0.185 5071
 5073 3 37.32 55.69 14.88 0.268 5072
 5074 3 37.45 55.76 14.88 0.288 5073
 5075 3 37.57 55.81 14.89 0.254 5074
 5076 3 37.66 55.84 15.05 0.235 5075
 5077 3 37.8 55.95 15.07 0.242 5076
 5078 3 37.92 55.98 15.15 0.232 5077
 5079 3 38.05 56.14 15.11 0.18 5078
 5080 3 38.19 56.2 15.15 0.196 5079
 5081 3 38.34 56.31 15.22 0.188 5080
 5082 3 38.51 56.33 15.26 0.253 5081
 5083 3 38.66 56.42 15.33 0.269 5082
 5084 3 38.84 56.53 15.26 0.251 5083
 5085 3 39 56.63 15.23 0.251 5084
 5086 3 39.18 56.78 15.24 0.229 5085
 5087 3 39.37 56.9 15.25 0.228 5086
 5088 3 39.54 56.97 15.28 0.187 5087
 5089 3 39.58 57.06 15.26 0.223 5088
 5090 3 39.66 57.11 15.3 0.211 5089
 5091 3 39.84 57.19 15.31 0.246 5090
 5092 3 40 57.3 15.35 0.223 5091
 5093 3 40.11 57.41 15.38 0.257 5092
 5094 3 40.23 57.61 15.3 0.236 5093
 5095 3 40.38 57.73 15.26 0.231 5094
 5096 3 40.51 57.88 15.22 0.238 5095
 5097 3 40.65 58.01 15.2 0.229 5096
 5098 3 40.76 58.14 15.16 0.239 5097
 5099 3 40.89 58.25 15.15 0.264 5098
 5100 3 41.06 58.34 15.13 0.252 5099
 5101 3 41.24 58.49 15.06 0.25 5100
 5102 3 41.45 58.66 14.86 0.201 5101
 5103 3 41.56 58.74 14.85 0.228 5102
 5104 3 41.69 58.82 14.78 0.215 5103
 5105 3 41.87 58.98 14.76 0.213 5104
 5106 3 42 59.1 14.73 0.215 5105
 5107 3 42.15 59.27 14.59 0.243 5106
 5108 3 42.29 59.39 14.49 0.236 5107
 5109 3 42.48 59.58 14.45 0.271 5108
 5110 3 42.66 59.73 14.37 0.265 5109
 5111 3 42.8 59.85 14.23 0.301 5110
 5112 3 42.93 59.99 14.17 0.264 5111
 5113 3 43.07 60.06 14.11 0.238 5112
 5114 3 43.17 60.14 14.01 0.252 5113
 5115 3 43.29 60.36 13.86 0.262 5114
 5116 3 43.38 60.48 13.69 0.211 5115
 5117 3 43.52 60.64 13.63 0.223 5116
 5118 3 43.57 60.7 13.52 0.261 5117
 5119 3 43.69 60.69 13.44 0.298 5118
 5120 3 43.83 60.65 13.44 0.347 5119
 5121 3 43.82 61.02 13.38 0.259 5120
 5122 3 43.92 61.24 13.28 0.259 5121
 5123 3 44.04 61.38 13.22 0.276 5122
 5124 3 44.05 61.57 13.17 0.252 5123
 5125 3 44.14 61.78 13.13 0.223 5124
 5126 3 44.22 61.94 13.15 0.183 5125
 5127 3 44.24 62.1 13.05 0.172 5126
 5128 3 44.28 62.23 12.96 0.196 5127
 5129 3 44.35 62.36 12.86 0.228 5128
 5130 3 44.41 62.47 12.82 0.207 5129
 5131 3 44.5 62.57 12.73 0.206 5130
 5132 3 44.53 62.74 12.62 0.206 5131
 5133 3 44.57 62.85 12.51 0.241 5132
 5134 3 44.66 62.96 12.45 0.242 5133
 5135 3 44.67 63.07 12.37 0.23 5134
 5136 3 44.76 63.16 12.26 0.252 5135
 5137 3 44.84 63.24 12.18 0.269 5136
 5138 3 44.98 63.28 12.07 0.224 5137
 5139 3 45.16 63.34 11.94 0.253 5138
 5140 3 45.32 63.46 11.72 0.288 5139
 5141 3 45.53 63.39 11.42 0.282 5140
 5142 3 45.67 63.33 11.42 0.314 5141
 5143 3 45.75 62.99 11.75 0.171 5142
 5144 3 45.76 62.83 12.06 0.105 5143
 5145 3 45.8 62.83 12.23 0.06 5144
 5146 3 45.84 63.5 11.29 0.23 5142
 5147 3 45.98 63.63 11.38 0.237 5146
 5148 3 46.07 63.67 11.36 0.273 5147
 5149 3 46.19 63.74 11.34 0.259 5148
 5150 3 46.3 63.78 11.34 0.283 5149
 5151 3 46.38 63.91 11.32 0.215 5150
 5152 3 46.48 63.98 11.31 0.226 5151
 5153 3 46.54 64.01 11.57 0.311 5152
 5154 3 46.65 64.03 11.73 0.36 5153
 5155 3 46.75 64.03 11.77 0.447 5154
 5156 3 46.85 64.06 11.84 0.508 5155
 5157 3 46.96 64.07 11.84 0.591 5156
 5158 3 47.22 63.86 11.25 0.233 5157
 5159 3 47.28 63.72 11.21 0.217 5158
 5160 3 47.27 63.58 11.16 0.156 5159
 5161 3 47.35 63.48 11.14 0.167 5160
 5162 3 47.39 63.42 11.04 0.136 5161
 5163 3 47.49 63.44 10.87 0.106 5162
 5164 3 47.48 63.44 10.69 0.121 5163
 5165 3 47.48 63.41 10.54 0.137 5164
 5166 3 47.51 63.36 10.38 0.126 5165
 5167 3 47.36 63.26 10.21 0.144 5166
 5168 3 47.26 63.2 10.1 0.167 5167
 5169 3 47.11 63.3 9.9 0.085 5168
 5170 3 47.08 63.24 9.8 0.078 5169
 5171 3 47.07 63.09 9.69 0.07 5170
 5172 3 46.97 63.05 9.61 0.081 5171
 5173 3 46.9 62.91 9.58 0.072 5172
 5174 3 46.81 62.79 9.56 0.076 5173
 5175 3 47.02 64.15 11.89 0.596 5157
 5176 3 46.69 63.22 12.22 0.162 5175
 5177 3 46.68 63.1 12.25 0.097 5176
 5178 3 47.11 64.21 11.94 0.606 5175
 5179 3 47.33 64.34 12.04 0.604 5178
 5180 3 47.43 64.28 12.12 0.605 5179
 5181 3 47.47 64.23 12.41 0.593 5180
 5182 3 47.65 64.41 12.37 0.578 5181
 5183 3 47.79 64.43 12.39 0.556 5182
 5184 3 47.93 64.55 12.38 0.539 5183
 5185 3 48.19 64.96 12.21 0.395 5184
 5186 3 48.34 65.15 12.15 0.32 5185
 5187 3 48.43 65.28 12.28 0.26 5186
 5188 3 48.54 65.43 12.34 0.205 5187
 5189 3 48.66 65.49 12.34 0.228 5188
 5190 3 48.78 65.53 12.39 0.242 5189
 5191 3 49 65.73 12.4 0.219 5190
 5192 3 49.15 65.8 12.38 0.264 5191
 5193 3 49.26 65.8 12.45 0.226 5192
 5194 3 49.44 66.02 12.24 0.188 5193
 5195 3 49.54 66.12 12.21 0.235 5194
 5196 3 49.62 66.24 12.17 0.292 5195
 5197 3 49.58 66.47 12.08 0.192 5196
 5198 3 49.84 66.47 12.04 0.194 5197
 5199 3 50.07 66.47 11.99 0.184 5198
 5200 3 50.25 66.51 12.02 0.208 5199
 5201 3 50.38 66.55 12.1 0.229 5200
 5202 3 50.7 66.3 12.36 0.198 5201
 5203 3 50.8 66.14 12.45 0.2 5202
 5204 3 50.88 66.02 12.53 0.185 5203
 5205 3 50.98 65.95 12.66 0.125 5204
 5206 3 51.03 65.87 12.74 0.19 5205
 5207 3 51.16 65.82 12.8 0.163 5206
 5208 3 51.29 65.72 12.82 0.174 5207
 5209 3 51.45 65.67 12.94 0.174 5208
 5210 3 51.55 65.68 13.07 0.233 5209
 5211 3 51.69 65.75 13.05 0.196 5210
 5212 3 51.84 65.77 13.07 0.209 5211
 5213 3 51.95 65.73 13.2 0.207 5212
 5214 3 52.08 65.58 13.2 0.183 5213
 5215 3 52.22 65.51 13.16 0.191 5214
 5216 3 52.37 65.52 13.14 0.195 5215
 5217 3 52.58 65.53 13.09 0.16 5216
 5218 3 52.75 65.53 13.07 0.191 5217
 5219 3 52.97 65.53 13.03 0.193 5218
 5220 3 53.12 65.45 13.01 0.24 5219
 5221 3 53.31 65.5 12.89 0.249 5220
 5222 3 53.42 65.43 12.87 0.269 5221
 5223 3 53.51 65.63 12.4 0.119 5222
 5224 3 53.47 65.71 12.22 0.097 5223
 5225 3 53.6 65.82 12.08 0.111 5224
 5226 3 53.61 65.85 11.95 0.116 5225
 5227 3 53.65 65.97 11.84 0.13 5226
 5228 3 53.74 65.99 11.72 0.11 5227
 5229 3 53.81 66.09 11.56 0.156 5228
 5230 3 53.92 66.25 11.43 0.133 5229
 5231 3 53.96 66.29 11.33 0.112 5230
 5232 3 54.07 66.41 11.11 0.088 5231
 5233 3 54.17 66.5 10.95 0.127 5232
 5234 3 54.27 66.6 10.88 0.179 5233
 5235 3 54.35 66.62 10.64 0.194 5234
 5236 3 54.18 66.88 10.32 0.186 5235
 5237 3 54.09 67 10.17 0.153 5236
 5238 3 53.95 67.08 10.05 0.128 5237
 5239 3 53.9 67.18 9.93 0.142 5238
 5240 3 53.93 67.21 9.73 0.177 5239
 5241 3 53.9 67.26 9.64 0.183 5240
 5242 3 53.83 67.34 9.48 0.187 5241
 5243 3 53.82 67.35 9.32 0.195 5242
 5244 3 53.78 67.37 9.2 0.154 5243
 5245 3 53.66 67.41 9.04 0.133 5244
 5246 3 53.66 67.38 8.89 0.16 5245
 5247 3 53.66 67.37 8.72 0.19 5246
 5248 3 53.7 67.36 8.54 0.217 5247
 5249 3 53.79 67.35 8.38 0.288 5248
 5250 3 53.75 67.37 8.17 0.346 5249
 5251 3 53.56 67.38 7.95 0.405 5250
 5252 3 53.47 67.46 7.81 0.457 5251
 5253 3 53.75 67.79 7.6 0.129 5252
 5254 3 53.77 67.88 7.53 0.167 5253
 5255 3 53.72 67.96 7.41 0.127 5254
 5256 3 53.76 68.07 7.39 0.115 5255
 5257 3 53.97 68.19 7.44 0.135 5256
 5258 3 53.95 68.32 7.41 0.077 5257
 5259 3 53.31 67.24 7.78 0.474 5252
 5260 3 53.51 66.63 7.69 0.106 5259
 5261 3 53.48 66.54 7.66 0.043 5260
 5262 3 53.02 67.35 7.67 0.39 5259
 5263 3 52.61 67.44 7.93 0.174 5262
 5264 3 52.47 67.46 7.87 0.18 5263
 5265 3 52.33 67.38 7.79 0.159 5264
 5266 3 52.24 67.38 7.65 0.154 5265
 5267 3 52.11 67.5 7.6 0.074 5266
 5268 3 51.98 67.58 7.54 0.108 5267
 5269 3 51.88 67.62 7.56 0.09 5268
 5270 3 53.12 67.25 7.31 0.245 5262
 5271 3 53.01 67.24 7.13 0.233 5270
 5272 3 52.8 67.25 7.03 0.155 5271
 5273 3 52.66 67.3 6.99 0.166 5272
 5274 3 52.64 67.39 6.9 0.142 5273
 5275 3 52.55 67.34 6.85 0.182 5274
 5276 3 52.48 67.31 6.65 0.216 5275
 5277 3 52.45 67.41 6.46 0.224 5276
 5278 3 52.36 67.38 6.25 0.202 5277
 5279 3 52.3 67.47 6.05 0.167 5278
 5280 3 52.34 67.51 5.83 0.147 5279
 5281 3 52.36 67.57 5.65 0.139 5280
 5282 3 52.41 67.6 5.51 0.146 5281
 5283 3 52.42 67.7 5.39 0.121 5282
 5284 3 52.38 67.69 5.21 0.12 5283
 5285 3 52.31 67.66 5.09 0.173 5284
 5286 3 52.32 67.65 4.95 0.15 5285
 5287 3 52.27 67.63 4.79 0.162 5286
 5288 3 52.26 67.6 4.64 0.187 5287
 5289 3 52.12 67.63 4.48 0.169 5288
 5290 3 52.06 67.54 4.35 0.112 5289
 5291 3 52.01 67.41 4.18 0.123 5290
 5292 3 52.03 67.31 4.07 0.194 5291
 5293 3 52.09 67.33 3.79 0.173 5292
 5294 3 52.06 67.36 3.64 0.158 5293
 5295 3 52.06 67.42 3.39 0.131 5294
 5296 3 52.04 67.51 3.21 0.122 5295
 5297 3 51.97 67.56 3.03 0.087 5296
 5298 3 51.89 67.59 2.92 0.194 5297
 5299 3 51.84 67.67 2.8 0.222 5298
 5300 3 51.76 67.75 2.7 0.174 5299
 5301 3 51.7 67.72 2.52 0.098 5300
 5302 3 51.68 67.79 2.4 0.092 5301
 5303 3 51.63 67.81 2.24 0.117 5302
 5304 3 51.51 67.93 2.17 0.129 5303
 5305 3 51.43 67.94 2.08 0.177 5304
 5306 3 51.32 67.95 2 0.168 5305
 5307 3 51.18 68.02 1.96 0.128 5306
 5308 3 51.16 68.15 1.88 0.124 5307
 5309 3 51.08 68.18 1.8 0.116 5308
 5310 3 50.96 68.17 1.74 0.13 5309
 5311 3 50.91 68.18 1.59 0.111 5310
 5312 3 50.82 68.16 1.51 0.132 5311
 5313 3 50.75 68.15 1.34 0.134 5312
 5314 3 50.7 68.12 1.19 0.178 5313
 5315 3 50.65 68.09 1.04 0.166 5314
 5316 3 50.64 68.13 0.91 0.183 5315
 5317 3 50.66 68.05 0.8 0.167 5316
 5318 3 50.74 67.87 0.6 0.171 5317
 5319 3 50.71 67.81 0.44 0.154 5318
 5320 3 50.71 67.85 0.28 0.139 5319
 5321 3 50.61 67.85 0.16 0.145 5320
 5322 3 50.57 67.88 0.03 0.171 5321
 5323 3 50.47 67.85 -0.09 0.139 5322
 5324 3 50.42 67.72 -0.24 0.147 5323
 5325 3 50.39 67.68 -0.37 0.14 5324
 5326 3 50.28 67.66 -0.53 0.134 5325
 5327 3 50.22 67.61 -0.61 0.145 5326
 5328 3 50.24 67.6 -0.71 0.216 5327
 5329 3 50.15 67.53 -0.81 0.244 5328
 5330 3 50.21 67.44 -0.84 0.32 5329
 5331 3 50.46 67.15 -0.75 0.17 5330
 5332 3 50.72 66.99 -0.84 0.123 5331
 5333 3 50.81 66.88 -0.88 0.107 5332
 5334 3 50.89 66.77 -0.98 0.114 5333
 5335 3 50.96 66.63 -1 0.115 5334
 5336 3 51.08 66.51 -1.05 0.079 5335
 5337 3 51.21 66.38 -0.98 0.13 5336
 5338 3 51.26 66.29 -0.91 0.113 5337
 5339 3 51.23 66.07 -0.71 0.117 5338
 5340 3 51.44 65.98 -0.64 0.096 5339
 5341 3 51.53 65.94 -0.59 0.092 5340
 5342 3 51.7 65.98 -0.63 0.139 5341
 5343 3 51.78 66.04 -0.6 0.146 5342
 5344 3 51.93 66.25 -0.64 0.103 5343
 5345 3 52.09 66.26 -0.68 0.095 5344
 5346 3 51.14 65.98 -0.64 0.072 5339
 5347 3 51.12 65.9 -0.55 0.085 5346
 5348 3 49.83 67.85 -1.13 0.137 5330
 5349 3 49.74 68.01 -1.22 0.122 5348
 5350 3 49.68 68.08 -1.31 0.116 5349
 5351 3 49.62 68.18 -1.41 0.114 5350
 5352 3 49.52 68.17 -1.59 0.109 5351
 5353 3 49.51 68.11 -1.71 0.137 5352
 5354 3 49.46 68.11 -1.84 0.13 5353
 5355 3 49.4 68.12 -1.97 0.152 5354
 5356 3 49.4 68.18 -2.13 0.183 5355
 5357 3 49.37 68.21 -2.25 0.281 5356
 5358 3 49.31 68.2 -2.37 0.327 5357
 5359 3 49.23 68.36 -2.55 0.324 5358
 5360 3 49.25 68.51 -2.68 0.394 5359
 5361 3 49.25 68.65 -2.77 0.469 5360
 5362 3 49.28 68.64 -2.91 0.541 5361
 5363 3 49.5 68 -2.86 0.106 5362
 5364 3 49.56 67.93 -2.78 0.135 5363
 5365 3 49.59 67.77 -2.8 0.118 5364
 5366 3 49.61 67.6 -2.77 0.105 5365
 5367 3 49.69 67.46 -2.75 0.104 5366
 5368 3 49.8 67.3 -2.86 0.068 5367
 5369 3 49.84 67.2 -2.92 0.166 5368
 5370 3 49.86 67.09 -3.04 0.156 5369
 5371 3 49.9 66.99 -3.19 0.118 5370
 5372 3 49.81 67.01 -3.43 0.14 5371
 5373 3 49.71 66.97 -3.5 0.094 5372
 5374 3 49.61 66.98 -3.77 0.133 5373
 5375 3 49.55 66.91 -3.82 0.221 5374
 5376 3 49.39 66.65 -3.48 0.106 5375
 5377 3 49.41 66.56 -3.4 0.114 5376
 5378 3 49.48 66.45 -3.35 0.134 5377
 5379 3 49.6 66.41 -3.33 0.136 5378
 5380 3 49.75 66.57 -3.47 0.07 5379
 5381 3 49.75 66.56 -3.59 0.124 5380
 5382 3 49.77 66.63 -3.69 0.077 5381
 5383 3 49.54 66.37 -3.11 0.092 5379
 5384 3 49.53 66.39 -2.96 0.085 5383
 5385 3 49.54 67.04 -3.97 0.126 5375
 5386 3 49.72 66.76 -3.91 0.068 5385
 5387 3 49.79 66.67 -3.93 0.098 5386
 5388 3 49.78 66.62 -4.08 0.045 5387
 5389 3 49.52 67.15 -4.17 0.157 5385
 5390 3 49.43 67.27 -4.57 0.137 5389
 5391 3 49.31 67.31 -4.76 0.108 5390
 5392 3 49.22 67.3 -4.89 0.105 5391
 5393 3 49.11 67.26 -4.91 0.000125 5392
 5394 3 49.51 67.2 -4.25 0.157 5389
 5395 3 49.53 67.17 -4.12 0.126 5394
 5396 3 49.34 68.76 -2.96 0.529 5362
 5397 3 49.39 69.04 -3.17 0.48 5396
 5398 3 49.42 69.09 -3.33 0.495 5397
 5399 3 49.23 69.1 -3.63 0.452 5398
 5400 3 49.24 69.19 -3.79 0.405 5399
 5401 3 49.24 69.31 -3.85 0.43 5400
 5402 3 49.62 69.66 -3.86 0.238 5401
 5403 3 49.78 69.82 -3.92 0.204 5402
 5404 3 49.88 69.95 -4.01 0.184 5403
 5405 3 50.05 70.01 -4.03 0.141 5404
 5406 3 50.18 70 -4.05 0.187 5405
 5407 3 50.27 70.15 -4.06 0.2 5406
 5408 3 50.31 70.36 -4.25 0.151 5407
 5409 3 50.46 70.49 -4.3 0.143 5408
 5410 3 50.6 70.62 -4.4 0.084 5409
 5411 3 50.62 70.79 -4.44 0.108 5410
 5412 3 50.63 70.88 -4.56 0.111 5411
 5413 3 50.71 71.01 -4.54 0.125 5412
 5414 3 50.87 71.09 -4.6 0.127 5413
 5415 3 51.04 71.22 -4.64 0.147 5414
 5416 3 51.18 71.29 -4.78 0.106 5415
 5417 3 51.29 71.31 -4.91 0.132 5416
 5418 3 51.42 71.42 -5.01 0.137 5417
 5419 3 51.57 71.49 -5.08 0.179 5418
 5420 3 51.8 71.41 -5.09 0.121 5419
 5421 3 51.91 71.39 -5.01 0.092 5420
 5422 3 52 71.38 -5.07 0.067 5421
 5423 3 52.02 71.29 -5.14 0.03 5422
 5424 3 52.16 71.17 -5.18 0.096 5423
 5425 3 51.55 71.74 -5.26 0.121 5419
 5426 3 51.57 71.89 -5.31 0.064 5425
 5427 3 50.09 69.68 -4.18 0.082 5406
 5428 3 50.14 69.6 -4.3 0.104 5427
 5429 3 50.15 69.53 -4.45 0.102 5428
 5430 3 50.22 69.52 -4.58 0.112 5429
 5431 3 50.38 69.45 -4.6 0.092 5430
 5432 3 50.4 69.26 -4.61 0.16 5431
 5433 3 50.43 69.1 -4.38 0.095 5432
 5434 3 50.45 69.05 -4.21 0.135 5433
 5435 3 50.46 68.99 -3.91 0.096 5434
 5436 3 50.4 68.96 -3.82 0.097 5435
 5437 3 50.58 69.33 -4.78 0.152 5432
 5438 3 50.67 69.23 -4.76 0.111 5437
 5439 3 50.79 69.11 -4.68 0.102 5438
 5440 3 50.97 69.07 -4.62 0.103 5439
 5441 3 51.16 69.01 -4.62 0.111 5440
 5442 3 51.32 69.03 -4.68 0.121 5441
 5443 3 51.43 69.07 -4.72 0.000125 5442
 5444 3 48.94 68.54 -3.98 0.071 5401
 5445 3 48.88 68.48 -4.04 0.15 5444
 5446 3 48.77 68.34 -4.08 0.23 5445
 5447 3 48.54 68.22 -4.05 0.135 5446
 5448 3 48.5 68.09 -4.03 0.175 5447
 5449 3 48.2 68.11 -4.29 0.124 5448
 5450 3 48.03 68.06 -4.4 0.08 5449
 5451 3 47.91 67.94 -4.43 0.075 5450
 5452 3 47.75 67.87 -4.34 0.134 5451
 5453 3 47.64 67.81 -4.31 0.106 5452
 5454 3 47.54 67.76 -4.37 0.064 5453
 5455 3 48.41 67.82 -3.93 0.163 5448
 5456 3 48.33 67.71 -4 0.153 5455
 5457 3 48.3 67.55 -3.85 0.079 5456
 5458 3 48.31 67.5 -3.69 0.074 5457
 5459 3 48.39 67.27 -3.82 0.12 5458
 5460 3 48.44 67.15 -3.96 0.125 5459
 5461 3 48.63 68.3 -2.79 0.151 5396
 5462 3 48.4 68.19 -2.78 0.159 5461
 5463 3 48.25 68.14 -2.83 0.158 5462
 5464 3 48.07 68.04 -2.93 0.077 5463
 5465 3 47.96 67.89 -2.97 0.138 5464
 5466 3 47.91 67.76 -3.01 0.147 5465
 5467 3 47.81 67.61 -3 0.123 5466
 5468 3 47.72 67.41 -2.86 0.079 5467
 5469 3 47.64 67.25 -2.8 0.117 5468
 5470 3 47.54 67.13 -2.83 0.142 5469
 5471 3 47.4 67.06 -2.86 0.154 5470
 5472 3 47.26 66.95 -2.8 0.168 5471
 5473 3 47.19 66.77 -2.61 0.132 5472
 5474 3 47.17 66.63 -2.61 0.065 5473
 5475 3 49.35 67.61 -2.09 0.115 5358
 5476 3 49.43 67.45 -2.12 0.088 5475
 5477 3 49.48 67.32 -2.08 0.104 5476
 5478 3 49.38 67.23 -2.09 0.096 5477
 5479 3 49.3 67.1 -2.03 0.147 5478
 5480 3 49.29 66.93 -1.97 0.169 5479
 5481 3 49.33 66.78 -1.79 0.131 5480
 5482 3 49.26 66.7 -1.59 0.121 5481
 5483 3 49.2 66.69 -1.38 0.109 5482
 5484 3 49.28 66.61 -1.3 0.094 5483
 5485 3 51.97 67.04 4.19 0.102 5292
 5486 3 51.94 66.95 4.22 0.000125 5485
 5487 3 54.47 66.71 10.93 0.103 5234
 5488 3 53.49 65.22 13.02 0.154 5222
 5489 3 53.59 65.06 13.08 0.158 5488
 5490 3 53.65 64.99 13.16 0.179 5489
 5491 3 53.74 64.84 13.2 0.195 5490
 5492 3 53.73 64.69 13.31 0.201 5491
 5493 3 53.82 64.53 13.26 0.157 5492
 5494 3 53.86 64.37 13.28 0.222 5493
 5495 3 53.9 64.24 13.25 0.286 5494
 5496 3 53.92 64.14 13.15 0.317 5495
 5497 3 53.92 64.13 12.76 0.222 5496
 5498 3 53.96 63.93 12.64 0.147 5497
 5499 3 53.91 63.86 12.52 0.16 5498
 5500 3 53.9 63.85 12.36 0.178 5499
 5501 3 53.84 63.8 12.18 0.174 5500
 5502 3 53.82 63.8 12.08 0.192 5501
 5503 3 53.76 63.88 11.92 0.224 5502
 5504 3 53.86 64.14 12.04 0.117 5503
 5505 3 53.86 64.26 12.15 0.093 5504
 5506 3 53.66 63.91 11.76 0.207 5503
 5507 3 53.48 63.95 11.6 0.185 5506
 5508 3 53.35 63.9 11.44 0.138 5507
 5509 3 53.31 63.88 11.28 0.157 5508
 5510 3 53.26 63.83 11.16 0.154 5509
 5511 3 53.21 63.73 11.06 0.13 5510
 5512 3 53.16 63.58 10.95 0.143 5511
 5513 3 53.12 63.54 10.77 0.161 5512
 5514 3 53.09 63.57 10.59 0.176 5513
 5515 3 53.15 63.55 10.44 0.172 5514
 5516 3 53.37 63.5 10.34 0.193 5515
 5517 3 53.49 63.53 10.23 0.194 5516
 5518 3 53.59 63.55 10.11 0.242 5517
 5519 3 53.72 63.54 10.02 0.248 5518
 5520 3 53.7 63.5 9.9 0.16 5519
 5521 3 53.76 63.4 9.73 0.108 5520
 5522 3 53.74 63.39 9.61 0.124 5521
 5523 3 53.71 63.41 9.47 0.125 5522
 5524 3 53.65 63.41 9.33 0.143 5523
 5525 3 53.57 63.34 9.17 0.171 5524
 5526 3 53.56 63.31 9.06 0.133 5525
 5527 3 53.52 63.23 9 0.147 5526
 5528 3 53.5 63.24 8.9 0.152 5527
 5529 3 53.41 63.28 8.69 0.19 5528
 5530 3 53.32 63.28 8.44 0.184 5529
 5531 3 53.31 63.24 8.31 0.174 5530
 5532 3 53.27 63.19 8.24 0.185 5531
 5533 3 53.27 63.21 8.04 0.153 5532
 5534 3 53.25 63.24 7.87 0.179 5533
 5535 3 53.24 63.18 7.78 0.221 5534
 5536 3 53.18 63.14 7.68 0.234 5535
 5537 3 53.13 63.3 7.46 0.197 5536
 5538 3 53.12 63.35 7.34 0.181 5537
 5539 3 53.07 63.41 7.12 0.201 5538
 5540 3 53.04 63.42 6.95 0.214 5539
 5541 3 53.06 63.56 6.87 0.169 5540
 5542 3 53.09 63.65 6.79 0.174 5541
 5543 3 53 63.78 6.48 0.23 5542
 5544 3 52.99 63.94 6.37 0.318 5543
 5545 3 53.01 64.07 6.24 0.407 5544
 5546 3 52.98 64.16 6.13 0.407 5545
 5547 3 53.01 64.13 5.9 0.463 5546
 5548 3 53.01 64.07 5.75 0.483 5547
 5549 3 53.14 64.2 5.66 0.587 5548
 5550 3 53.07 64.15 5.53 0.598 5549
 5551 3 52.84 63.23 5.28 0.165 5550
 5552 3 52.83 63.12 5.18 0.182 5551
 5553 3 53.04 62.9 5.18 0.144 5552
 5554 3 53.04 62.75 5.06 0.148 5553
 5555 3 53.06 62.62 4.98 0.112 5554
 5556 3 53.13 62.47 4.99 0.171 5555
 5557 3 53.06 62.2 4.95 0.149 5556
 5558 3 53 61.94 4.89 0.154 5557
 5559 3 52.98 61.79 4.98 0.138 5558
 5560 3 52.98 61.66 5.03 0.102 5559
 5561 3 52.99 61.54 5.13 0.149 5560
 5562 3 52.97 61.4 5.17 0.125 5561
 5563 3 53.04 61.21 5.21 0.121 5562
 5564 3 53.07 61.07 5.16 0.16 5563
 5565 3 53.15 60.93 5.15 0.13 5564
 5566 3 53.2 60.8 5.22 0.131 5565
 5567 3 53.22 60.71 5.31 0.206 5566
 5568 3 53.23 60.64 5.49 0.257 5567
 5569 3 52.9 60.64 5.83 0.102 5568
 5570 3 52.71 60.64 5.92 0.119 5569
 5571 3 52.6 60.79 5.92 0.119 5570
 5572 3 52.5 60.91 5.91 0.131 5571
 5573 3 52.41 61.08 5.79 0.123 5572
 5574 3 53.29 60.7 5.58 0.131 5568
 5575 3 53.46 60.85 5.57 0.121 5574
 5576 3 53.55 60.96 5.62 0.093 5575
 5577 3 53.64 61.07 5.66 0.108 5576
 5578 3 53.78 61.19 5.68 0.149 5577
 5579 3 53.88 61.32 5.64 0.124 5578
 5580 3 53.91 61.45 5.62 0.131 5579
 5581 3 53.81 61.44 5.72 0.000125 5580
 5582 3 53.49 60.48 5.18 0.126 5574
 5583 3 53.57 60.33 5.16 0.132 5582
 5584 3 53.67 60.2 5.15 0.138 5583
 5585 3 53.75 60.1 5.2 0.158 5584
 5586 3 53.82 60.02 5.31 0.173 5585
 5587 3 53.9 59.92 5.37 0.163 5586
 5588 3 54 59.84 5.42 0.146 5587
 5589 3 54.06 59.86 5.2 0.046 5588
 5590 3 53.98 59.77 5.14 0.105 5589
 5591 3 54 59.8 4.83 0.118 5590
 5592 3 53.99 59.85 4.65 0.1 5591
 5593 3 54.02 59.84 4.5 0.084 5592
 5594 3 53.99 59.83 4.35 0.08 5593
 5595 3 53.97 59.9 4.19 0.09 5594
 5596 3 53.95 59.88 4.05 0.074 5595
 5597 3 54.01 59.76 3.95 0.082 5596
 5598 3 53.98 59.82 3.84 0.000125 5597
 5599 3 54.05 59.73 5.55 0.118 5588
 5600 3 54.11 59.61 5.65 0.128 5599
 5601 3 54.17 59.51 5.82 0.125 5600
 5602 3 54.22 59.41 5.95 0.107 5601
 5603 3 54.29 59.35 6.03 0.135 5602
 5604 3 54.48 59.52 5.92 0.118 5603
 5605 3 54.61 59.64 5.88 0.151 5604
 5606 3 54.74 59.83 5.84 0.124 5605
 5607 3 54.86 59.89 5.82 0.102 5606
 5608 3 54.28 59.15 6.14 0.131 5603
 5609 3 54.35 59.06 6.24 0.135 5608
 5610 3 54.39 58.91 6.42 0.129 5609
 5611 3 54.43 58.77 6.5 0.179 5610
 5612 3 54.54 58.7 6.52 0.14 5611
 5613 3 54.65 58.61 6.65 0.113 5612
 5614 3 54.75 58.53 6.64 0.129 5613
 5615 3 54.86 58.43 6.65 0.175 5614
 5616 3 55.04 58.4 6.67 0.129 5615
 5617 3 55.28 58.43 6.71 0.143 5616
 5618 3 55.42 58.39 6.66 0.163 5617
 5619 3 55.55 58.36 6.6 0.145 5618
 5620 3 55.71 58.29 6.57 0.16 5619
 5621 3 55.83 58.16 6.54 0.12 5620
 5622 3 55.95 58.2 6.47 0.132 5621
 5623 3 56.07 58.24 6.39 0.204 5622
 5624 3 56.15 58.12 6.35 0.161 5623
 5625 3 56.27 57.92 6.25 0.159 5624
 5626 3 56.34 57.78 6.14 0.14 5625
 5627 3 56.34 57.73 6.02 0.113 5626
 5628 3 56.28 57.69 5.9 0.14 5627
 5629 3 56.21 57.64 5.73 0.169 5628
 5630 3 56.21 57.56 5.61 0.186 5629
 5631 3 56.21 57.62 5.4 0.175 5630
 5632 3 56.14 57.53 5.16 0.193 5631
 5633 3 56.09 57.54 4.94 0.263 5632
 5634 3 55.75 57.08 5.03 0.166 5633
 5635 3 55.62 56.9 5.06 0.16 5634
 5636 3 55.43 56.9 4.84 0.117 5635
 5637 3 55.31 56.97 4.76 0.104 5636
 5638 3 55.21 56.87 4.67 0.112 5637
 5639 3 55.15 56.8 4.59 0.125 5638
 5640 3 55.07 56.83 4.45 0.181 5639
 5641 3 54.84 56.63 4.34 0.097 5640
 5642 3 54.73 56.55 4.34 0.077 5641
 5643 3 54.63 56.43 4.22 0.099 5642
 5644 3 54.56 56.25 4.12 0.078 5643
 5645 3 54.46 56.05 4.06 0.062 5644
 5646 3 54.42 55.75 4.14 0.057 5645
 5647 3 56.35 57.85 4.58 0.165 5633
 5648 3 56.43 57.94 4.47 0.181 5647
 5649 3 56.51 57.9 4.31 0.248 5648
 5650 3 56.63 58.02 4.23 0.301 5649
 5651 3 56.74 58.17 4.1 0.258 5650
 5652 3 56.81 58.13 3.96 0.215 5651
 5653 3 56.9 58.25 3.85 0.192 5652
 5654 3 56.98 58.35 3.77 0.161 5653
 5655 3 57.18 58.25 3.75 0.097 5654
 5656 3 56.09 58.6 6.24 0.071 5623
 5657 3 56.16 58.72 6.23 0.081 5656
 5658 3 56.19 58.84 6.25 0.074 5657
 5659 3 56.21 58.98 6.24 0.053 5658
 5660 3 56.2 59.08 6.21 0.063 5659
 5661 3 56.28 59.21 6.13 0.076 5660
 5662 3 56.31 59.28 6.03 0.107 5661
 5663 3 56.35 59.32 5.94 0.000125 5662
 5664 3 52.98 62.42 4.78 0.062 5556
 5665 3 53.18 64.36 5.51 0.591 5550
 5666 3 52.88 64.04 5.13 0.167 5665
 5667 3 52.82 64.03 4.98 0.212 5666
 5668 3 52.81 64.02 4.84 0.198 5667
 5669 3 52.86 63.96 4.71 0.238 5668
 5670 3 52.84 63.89 4.53 0.11 5669
 5671 3 52.83 63.85 4.33 0.129 5670
 5672 3 52.84 63.84 4.2 0.136 5671
 5673 3 52.8 63.88 4.03 0.12 5672
 5674 3 52.76 63.91 3.79 0.112 5673
 5675 3 52.72 63.85 3.63 0.146 5674
 5676 3 52.67 63.94 3.52 0.157 5675
 5677 3 52.55 64.15 3.5 0.077 5676
 5678 3 52.55 64.21 3.39 0.073 5677
 5679 3 52.58 64.27 3.25 0.092 5678
 5680 3 52.51 64.31 3.09 0.159 5679
 5681 3 52.42 64.29 2.94 0.141 5680
 5682 3 52.46 64.26 2.79 0.099 5681
 5683 3 52.5 64.22 2.64 0.063 5682
 5684 3 52.55 64.17 2.51 0.064 5683
 5685 3 52.57 64.15 2.4 0.094 5684
 5686 3 52.51 64.17 2.2 0.103 5685
 5687 3 52.49 64.15 2.07 0.107 5686
 5688 3 52.47 64 1.94 0.063 5687
 5689 3 53.13 63.65 4.64 0.132 5669
 5690 3 53.19 63.58 4.59 0.183 5689
 5691 3 53.49 63.67 4.61 0.119 5690
 5692 3 53.61 63.69 4.49 0.061 5691
 5693 3 53.71 63.7 4.44 0.085 5692
 5694 3 53.76 63.71 4.3 0.129 5693
 5695 3 53.85 63.74 4.15 0.107 5694
 5696 3 53.89 63.68 3.97 0.129 5695
 5697 3 53.9 63.69 3.78 0.064 5696
 5698 3 53.91 63.74 3.67 0.073 5697
 5699 3 53.93 63.7 3.57 0.049 5698
 5700 3 53.92 63.64 3.47 0.112 5699
 5701 3 53.91 63.65 3.35 0.109 5700
 5702 3 53.87 63.61 3.22 0.068 5701
 5703 3 53.28 64.4 5.47 0.254 5665
 5704 3 53.83 64.66 5.33 0.101 5703
 5705 3 53.95 64.75 5.3 0.138 5704
 5706 3 54.05 64.84 5.22 0.154 5705
 5707 3 54.11 64.95 5.07 0.147 5706
 5708 3 54.09 65.11 4.9 0.157 5707
 5709 3 54.09 65.2 4.78 0.144 5708
 5710 3 54.06 65.46 4.62 0.126 5709
 5711 3 54.06 65.59 4.52 0.098 5710
 5712 3 54.05 65.62 4.33 0.095 5711
 5713 3 54.06 65.72 4.25 0.112 5712
 5714 3 54.24 65.92 4.28 0.083 5713
 5715 3 54.31 66.06 4.22 0.094 5714
 5716 3 54.37 66.19 4.21 0.136 5715
 5717 3 54.42 66.21 4.01 0.171 5716
 5718 3 54.56 66.35 3.98 0.118 5717
 5719 3 54.55 66.56 3.84 0.09 5718
 5720 3 54.66 66.64 3.73 0.129 5719
 5721 3 54.81 66.69 3.72 0.155 5720
 5722 3 55 66.7 3.89 0.169 5721
 5723 3 55.12 66.78 4.03 0.117 5722
 5724 3 55.24 66.91 4.15 0.077 5723
 5725 3 55.36 66.91 4.31 0.092 5724
 5726 3 55.48 66.9 4.42 0.082 5725
 5727 3 55.53 66.85 4.55 0.114 5726
 5728 3 55.53 66.77 4.72 0.102 5727
 5729 3 55.59 66.73 4.86 0.059 5728
 5730 3 55.73 66.62 4.98 0.082 5729
 5731 3 55.87 66.61 5.06 0.15 5730
 5732 3 56 66.47 5.17 0.171 5731
 5733 3 56.15 66.43 5.27 0.083 5732
 5734 3 56.24 66.38 5.4 0.061 5733
 5735 3 56.29 66.36 5.54 0.046 5734
 5736 3 53.33 64.42 5.46 0.254 5703
 5737 3 53.39 65.13 5.82 0.138 5736
 5738 3 53.49 65.26 5.89 0.106 5737
 5739 3 53.57 65.39 5.84 0.088 5738
 5740 3 53.68 65.41 5.94 0.102 5739
 5741 3 53.67 65.45 6.15 0.094 5740
 5742 3 53.7 65.5 6.26 0.135 5741
 5743 3 53.69 65.54 6.39 0.141 5742
 5744 3 53.74 65.53 6.54 0.174 5743
 5745 3 53.95 65.46 6.66 0.149 5744
 5746 3 54.15 65.35 6.73 0.075 5745
 5747 3 54.32 65.3 6.75 0.096 5746
 5748 3 54.45 65.28 6.67 0.139 5747
 5749 3 53.38 64.44 5.44 0.254 5736
 5750 3 54.06 64.43 5.55 0.125 5749
 5751 3 54.21 64.49 5.44 0.139 5750
 5752 3 54.22 64.43 5.3 0.112 5751
 5753 3 54.2 64.42 5.18 0.000125 5752
 5754 3 52.65 63.25 6.84 0.117 5540
 5755 3 52.53 63.14 6.83 0.115 5754
 5756 3 52.32 62.97 6.88 0.111 5755
 5757 3 52.19 62.8 6.86 0.096 5756
 5758 3 52.12 62.64 6.86 0.093 5757
 5759 3 52 62.52 6.84 0.115 5758
 5760 3 51.89 62.41 6.82 0.13 5759
 5761 3 51.7 62.31 6.92 0.125 5760
 5762 3 51.61 62.14 6.99 0.099 5761
 5763 3 51.57 61.96 7.06 0.102 5762
 5764 3 51.52 61.84 7.13 0.104 5763
 5765 3 51.51 61.72 7.24 0.101 5764
 5766 3 51.54 61.62 7.4 0.125 5765
 5767 3 51.55 61.53 7.52 0.109 5766
 5768 3 51.54 61.42 7.55 0.131 5767
 5769 3 51.55 61.24 7.71 0.127 5768
 5770 3 51.58 61.1 7.86 0.133 5769
 5771 3 51.67 60.92 7.99 0.09 5770
 5772 3 51.72 60.81 8.05 0.113 5771
 5773 3 51.74 60.74 8.19 0.119 5772
 5774 3 51.75 60.61 8.32 0.1 5773
 5775 3 51.76 60.42 8.43 0.171 5774
 5776 3 51.73 60.31 8.58 0.159 5775
 5777 3 51.6 60.15 8.62 0.081 5776
 5778 3 51.56 59.93 8.51 0.099 5777
 5779 3 51.51 59.9 8.33 0.115 5778
 5780 3 51.45 59.85 8.17 0.106 5779
 5781 3 51.44 59.74 8.02 0.102 5780
 5782 3 51.31 59.58 8.02 0.115 5781
 5783 3 51.17 59.45 8.16 0.146 5782
 5784 3 50.99 59.39 8.27 0.135 5783
 5785 3 50.78 59.51 8.32 0.131 5784
 5786 3 50.69 59.55 8.41 0.134 5785
 5787 3 50.53 59.43 8.44 0.067 5786
 5788 3 50.41 59.34 8.55 0.103 5787
 5789 3 50.25 59.28 8.51 0.115 5788
 5790 3 50.09 59.22 8.38 0.051 5789
 5791 3 49.96 59.12 8.35 0.083 5790
 5792 3 49.7 59.15 8.52 0.109 5791
 5793 3 49.61 59.12 8.66 0.111 5792
 5794 3 49.54 59.12 8.8 0.107 5793
 5795 3 49.48 59.16 8.98 0.11 5794
 5796 3 49.48 59.22 9.1 0.165 5795
 5797 3 49.54 59.37 9.24 0.168 5796
 5798 3 49.56 59.3 9.39 0.164 5797
 5799 3 49.56 59.26 9.51 0.155 5798
 5800 3 49.54 59.24 9.63 0.085 5799
 5801 3 49.65 59.27 9.78 0.099 5800
 5802 3 49.75 59.29 9.9 0.078 5801
 5803 3 50.12 58.94 8.26 0.076 5791
 5804 3 50.26 58.95 8.29 0.074 5803
 5805 3 50.44 58.99 8.24 0.095 5804
 5806 3 50.59 58.88 8.09 0.083 5805
 5807 3 50.66 58.88 7.92 0.09 5806
 5808 3 50.63 58.87 7.79 0.081 5807
 5809 3 50.6 58.87 7.63 0.089 5808
 5810 3 50.62 58.84 7.49 0.112 5809
 5811 3 50.69 58.98 7.36 0.127 5810
 5812 3 50.75 59.01 7.21 0.097 5811
 5813 3 50.85 59.09 7.09 0.081 5812
 5814 3 50.9 59.11 6.95 0.095 5813
 5815 3 51 59.17 6.83 0.141 5814
 5816 3 51.06 59.39 6.74 0.175 5815
 5817 3 51.06 59.63 6.56 0.109 5816
 5818 3 51.04 59.7 6.47 0.049 5817
 5819 3 53.17 62.9 7.89 0.107 5536
 5820 3 53.2 62.78 7.93 0.095 5819
 5821 3 53.21 62.64 7.99 0.074 5820
 5822 3 53.2 62.51 8 0.05 5821
 5823 3 53.22 62.41 7.98 0.088 5822
 5824 3 53.24 62.29 7.96 0.133 5823
 5825 3 53.96 63.65 10.14 0.04 5519
 5826 3 53.88 64.52 12.65 0.076 5497
 5827 3 53.91 64.64 12.71 0.092 5826
 5828 3 53.86 64.81 12.76 0.097 5827
 5829 3 53.88 64.96 12.84 0.141 5828
 5830 3 53.94 65.14 12.87 0.112 5829
 5831 3 54.05 65.29 12.97 0.096 5830
 5832 3 54.32 65.33 12.99 0.096 5831
 5833 3 54.4 65.22 12.89 0.05 5832
 5834 3 54.41 65.21 12.66 0.087 5833
 5835 3 54.44 65.23 12.55 0.000125 5834
 5836 3 54.03 64.12 13.77 0.103 5496
 5837 3 54.1 64 13.84 0.124 5836
 5838 3 54.16 63.92 13.84 0.158 5837
 5839 3 54.32 63.93 14.01 0.152 5838
 5840 3 54.3 63.81 14.15 0.145 5839
 5841 3 54.37 63.66 14.24 0.116 5840
 5842 3 54.46 63.62 14.4 0.12 5841
 5843 3 54.56 63.62 14.51 0.142 5842
 5844 3 54.65 63.51 14.61 0.14 5843
 5845 3 54.75 63.47 14.74 0.164 5844
 5846 3 54.86 63.38 14.81 0.169 5845
 5847 3 55.02 63.33 14.92 0.14 5846
 5848 3 55.14 63.31 14.91 0.149 5847
 5849 3 55.29 63.41 14.92 0.115 5848
 5850 3 55.49 63.49 14.98 0.18 5849
 5851 3 55.68 63.38 15.03 0.175 5850
 5852 3 55.82 63.24 15.18 0.174 5851
 5853 3 55.81 63.14 15.32 0.212 5852
 5854 3 55.76 63.2 15.51 0.244 5853
 5855 3 55.58 63.58 15.67 0.084 5854
 5856 3 55.57 63.79 15.76 0.077 5855
 5857 3 55.57 63.85 15.91 0.109 5856
 5858 3 55.63 63.93 15.94 0.1 5857
 5859 3 55.68 64.02 16.01 0.11 5858
 5860 3 55.74 64.12 16.14 0.102 5859
 5861 3 55.79 64.2 16.31 0.105 5860
 5862 3 55.83 64.27 16.48 0.16 5861
 5863 3 55.92 64.42 16.68 0.076 5862
 5864 3 55.97 64.5 16.71 0.091 5863
 5865 3 56 64.59 16.78 0.086 5864
 5866 3 56.03 64.66 16.91 0.089 5865
 5867 3 56.07 64.82 16.95 0.091 5866
 5868 3 56.18 64.91 16.94 0.134 5867
 5869 3 56.33 65.1 16.83 0.124 5868
 5870 3 56.45 65.26 16.73 0.113 5869
 5871 3 56.47 65.41 16.65 0.087 5870
 5872 3 56.38 65.53 16.55 0.113 5871
 5873 3 56.3 65.67 16.52 0.118 5872
 5874 3 56.24 65.83 16.48 0.117 5873
 5875 3 56.23 65.97 16.49 0.077 5874
 5876 3 56.29 66.12 16.55 0.101 5875
 5877 3 56.33 66.24 16.61 0.133 5876
 5878 3 56.39 66.32 16.73 0.137 5877
 5879 3 56.47 66.47 16.9 0.121 5878
 5880 3 56.57 66.7 17 0.131 5879
 5881 3 56.61 66.85 17.1 0.117 5880
 5882 3 56.6 67.11 17.11 0.139 5881
 5883 3 56.6 67.31 17.07 0.169 5882
 5884 3 56.63 67.49 16.99 0.116 5883
 5885 3 56.6 67.59 16.99 0.111 5884
 5886 3 56.72 67.78 16.92 0.107 5885
 5887 3 56.72 67.92 16.9 0.109 5886
 5888 3 56.6 68.08 16.97 0.074 5887
 5889 3 56.52 68.12 17.02 0.065 5888
 5890 3 56.4 68.27 17.04 0.055 5889
 5891 3 55.89 62.88 15.55 0.134 5854
 5892 3 55.96 62.76 15.58 0.126 5891
 5893 3 56.09 62.66 15.65 0.11 5892
 5894 3 56.1 62.69 15.8 0.128 5893
 5895 3 56.11 62.67 15.91 0.176 5894
 5896 3 56.13 62.68 16.08 0.177 5895
 5897 3 56.22 62.72 16.24 0.147 5896
 5898 3 56.28 62.73 16.51 0.111 5897
 5899 3 56.26 62.7 16.68 0.121 5898
 5900 3 56.34 62.61 16.88 0.147 5899
 5901 3 56.39 62.53 17 0.129 5900
 5902 3 56.51 62.4 17.12 0.12 5901
 5903 3 56.56 62.28 17.27 0.156 5902
 5904 3 56.73 62.24 17.35 0.186 5903
 5905 3 56.88 62.16 17.36 0.188 5904
 5906 3 57.18 62.14 17.26 0.186 5905
 5907 3 57.51 62.27 17 0.179 5906
 5908 3 57.66 62.25 16.83 0.186 5907
 5909 3 57.73 62.26 16.44 0.192 5908
 5910 3 57.82 62.27 16.3 0.238 5909
 5911 3 57.89 62.36 16.15 0.263 5910
 5912 3 57.93 62.41 16.04 0.204 5911
 5913 3 57.95 62.37 15.89 0.152 5912
 5914 3 58.01 62.24 15.76 0.12 5913
 5915 3 58.13 62.18 15.63 0.104 5914
 5916 3 58.24 62.14 15.57 0.111 5915
 5917 3 58.35 61.99 15.47 0.14 5916
 5918 3 58.52 61.89 15.42 0.148 5917
 5919 3 58.65 61.72 15.47 0.145 5918
 5920 3 58.8 61.61 15.53 0.138 5919
 5921 3 58.98 61.55 15.55 0.14 5920
 5922 3 59.15 61.47 15.48 0.149 5921
 5923 3 59.29 61.35 15.43 0.163 5922
 5924 3 59.47 61.35 15.33 0.198 5923
 5925 3 59.59 61.35 15.32 0.244 5924
 5926 3 59.52 61.25 15.75 0.15 5925
 5927 3 59.43 61.32 15.93 0.187 5926
 5928 3 59.54 61.6 16.02 0.133 5927
 5929 3 59.44 61.69 16.21 0.148 5928
 5930 3 59.52 61.74 16.26 0.123 5929
 5931 3 59.76 61.56 16.2 0.076 5928
 5932 3 59.87 61.44 16.27 0.105 5931
 5933 3 59.96 61.36 16.36 0.097 5932
 5934 3 59.96 61.26 16.41 0.000125 5933
 5935 3 59.3 61.21 16.03 0.151 5927
 5936 3 59.26 61.13 16.12 0.191 5935
 5937 3 59.72 61.51 15.03 0.132 5925
 5938 3 59.84 61.49 14.88 0.153 5937
 5939 3 59.98 61.45 14.76 0.186 5938
 5940 3 60.13 61.44 14.68 0.203 5939
 5941 3 60.25 61.4 14.52 0.184 5940
 5942 3 60.5 61.46 14.27 0.115 5941
 5943 3 60.61 61.47 14.14 0.096 5942
 5944 3 60.72 61.43 14.06 0.133 5943
 5945 3 60.82 61.34 13.96 0.172 5944
 5946 3 60.93 61.24 13.86 0.2 5945
 5947 3 60.98 61.15 13.71 0.124 5946
 5948 3 61.02 61.16 13.49 0.16 5947
 5949 3 60.93 61.14 13.34 0.179 5948
 5950 3 60.94 61.24 13.14 0.169 5949
 5951 3 60.91 61.17 13.03 0.234 5950
 5952 3 60.98 61.14 12.92 0.332 5951
 5953 3 61.33 61.01 12.65 0.139 5952
 5954 3 61.52 60.95 12.47 0.155 5953
 5955 3 61.7 60.93 12.38 0.147 5954
 5956 3 61.81 60.86 12.26 0.16 5955
 5957 3 62.01 60.83 12.43 0.062 5956
 5958 3 62.12 60.89 12.3 0.000125 5957
 5959 3 61.94 60.74 12.12 0.119 5956
 5960 3 62.1 60.68 12.07 0.162 5959
 5961 3 62.24 60.57 11.96 0.181 5960
 5962 3 62.33 60.45 11.91 0.253 5961
 5963 3 62.44 60.41 11.84 0.308 5962
 5964 3 62.53 60.26 11.91 0.427 5963
 5965 3 62.62 60.11 12 0.456 5964
 5966 3 62.9 60.23 11.88 0.348 5965
 5967 3 63.03 60.34 11.77 0.374 5966
 5968 3 63.19 60.43 11.58 0.418 5967
 5969 3 63.33 60.45 11.52 0.402 5968
 5970 3 63.5 60.38 11.58 0.39 5969
 5971 3 63.7 60.39 11.54 0.395 5970
 5972 3 63.73 60.16 10.99 0.109 5971
 5973 3 63.84 60.02 10.94 0.115 5972
 5974 3 63.91 59.85 10.89 0.086 5973
 5975 3 63.93 59.73 10.86 0.123 5974
 5976 3 64.08 59.66 10.76 0.149 5975
 5977 3 64.21 59.66 10.63 0.149 5976
 5978 3 64.22 59.59 10.52 0.185 5977
 5979 3 64.24 59.56 10.41 0.164 5978
 5980 3 64.2 59.59 10.12 0.153 5979
 5981 3 64.24 59.55 10.02 0.144 5980
 5982 3 64.33 59.56 9.92 0.16 5981
 5983 3 64.3 59.39 9.83 0.093 5982
 5984 3 64.3 59.22 9.75 0.11 5983
 5985 3 64.27 59.12 9.63 0.109 5984
 5986 3 64.48 59.7 9.87 0.092 5982
 5987 3 64.54 59.74 9.76 0.098 5986
 5988 3 64.67 59.76 9.65 0.152 5987
 5989 3 64.65 59.87 9.52 0.131 5988
 5990 3 64.68 59.93 9.38 0.105 5989
 5991 3 64.61 59.99 9.2 0.041 5990
 5992 3 64.59 60.1 9.14 0.097 5991
 5993 3 64.55 60.22 9.04 0.083 5992
 5994 3 64.42 60.33 8.94 0.107 5993
 5995 3 64.33 60.42 8.84 0.142 5994
 5996 3 64.29 60.42 8.62 0.113 5995
 5997 3 64.44 60.54 8.47 0.118 5996
 5998 3 64.33 60.39 8.31 0.104 5997
 5999 3 64.25 60.25 8.15 0.104 5998
 6000 3 64.3 60.28 7.96 0.093 5999
 6001 3 64.35 60.24 7.82 0.104 6000
 6002 3 64.47 60.29 7.72 0.077 6001
 6003 3 64.63 60.28 7.64 0.091 6002
 6004 3 64.71 60.21 7.59 0.104 6003
 6005 3 64.79 60.16 7.42 0.115 6004
 6006 3 64.78 60.2 7.27 0.127 6005
 6007 3 64.83 60.14 7.12 0.108 6006
 6008 3 62.25 59.6 12.52 0.115 5965
 6009 3 62.28 59.48 12.59 0.131 6008
 6010 3 62.38 59.37 12.7 0.113 6009
 6011 3 62.45 59.27 12.83 0.065 6010
 6012 3 62.4 59.16 12.95 0.097 6011
 6013 3 62.38 59.05 13.09 0.123 6012
 6014 3 62.36 58.97 13.25 0.126 6013
 6015 3 62.33 58.9 13.39 0.107 6014
 6016 3 62.37 58.86 13.52 0.112 6015
 6017 3 62.35 58.79 13.67 0.106 6016
 6018 3 62.33 58.8 13.84 0.076 6017
 6019 3 62.25 58.77 13.98 0.059 6018
 6020 3 62.2 58.64 14.1 0.073 6019
 6021 3 62.2 58.64 14.24 0.053 6020
 6022 3 62.18 58.59 14.34 0.077 6021
 6023 3 62.14 58.53 14.45 0.049 6022
 6024 3 62.13 58.47 14.57 0.064 6023
 6025 3 62.08 58.45 14.69 0.094 6024
 6026 3 62.08 58.47 14.82 0.156 6025
 6027 3 61.95 58.38 14.96 0.093 6026
 6028 3 61.94 58.4 15.12 0.108 6027
 6029 3 61.95 58.37 15.29 0.119 6028
 6030 3 61.92 58.46 15.37 0.000125 6029
 6031 3 57.11 61.81 17.63 0.099 5906
 6032 3 57.02 61.59 17.76 0.109 6031
 6033 3 57.07 61.53 17.87 0.091 6032
 6034 3 57.14 61.41 17.96 0.11 6033
 6035 3 57.19 61.2 18.12 0.112 6034
 6036 3 57.22 61.1 18.26 0.119 6035
 6037 3 57.28 61.01 18.32 0.09 6036
 6038 3 57.4 60.91 18.46 0.102 6037
 6039 3 57.47 60.94 18.58 0.112 6038
 6040 3 57.54 60.92 18.76 0.115 6039
 6041 3 57.55 60.85 18.91 0.09 6040
 6042 3 57.67 60.73 18.94 0.086 6041
 6043 3 57.75 60.61 19.18 0.145 6042
 6044 3 57.8 60.51 19.26 0.187 6043
 6045 3 57.84 60.43 19.38 0.269 6044
 6046 3 57.77 60.63 19.65 0.089 6045
 6047 3 57.76 60.54 19.83 0.055 6046
 6048 3 57.75 60.5 19.95 0.092 6047
 6049 3 57.87 60.38 20.13 0.102 6048
 6050 3 57.93 60.27 20.17 0.129 6049
 6051 3 57.95 60.2 20.07 0.174 6050
 6052 3 58.01 60.07 20.4 0.116 6051
 6053 3 58.09 60.1 20.56 0.137 6052
 6054 3 58.23 60.13 20.67 0.115 6053
 6055 3 58.39 60.09 20.66 0.104 6054
 6056 3 58.53 60.14 20.57 0.071 6055
 6057 3 58.76 60.24 20.48 0.116 6056
 6058 3 58.88 60.34 20.39 0.122 6057
 6059 3 58.96 60.45 20.27 0.115 6058
 6060 3 59.05 60.64 20.14 0.113 6059
 6061 3 59.18 60.76 20.08 0.088 6060
 6062 3 57.89 59.94 19.37 0.119 6045
 6063 3 57.79 59.77 19.34 0.077 6062
 6064 3 57.95 59.52 19.29 0.128 6063
 6065 3 58.08 59.38 19.32 0.137 6064
 6066 3 58.19 59.21 19.51 0.104 6065
 6067 3 58.22 59.02 19.64 0.053 6066
 6068 3 58.24 58.92 19.85 0.108 6067
 6069 3 58.3 58.83 19.93 0.156 6068
 6070 3 58.34 58.72 19.94 0.214 6069
 6071 3 58.11 58.38 19.95 0.135 6070
 6072 3 58.03 58.19 20.05 0.14 6071
 6073 3 57.99 58.03 20.13 0.128 6072
 6074 3 57.82 57.92 20.1 0.115 6073
 6075 3 57.61 57.79 20.18 0.138 6074
 6076 3 57.53 57.72 20.28 0.000125 6075
 6077 3 58.6 58.94 20.08 0.121 6070
 6078 3 58.66 58.93 20.19 0.125 6077
 6079 3 58.73 58.9 20.28 0.092 6078
 6080 3 58.71 59.02 20.49 0.109 6079
 6081 3 58.75 59.09 20.63 0.104 6080
 6082 3 58.73 59.15 20.83 0.082 6081
 6083 3 58.76 59.19 21.03 0.062 6082
 6084 3 58.76 59.34 21.19 0.119 6083
 6085 3 58.8 59.41 21.33 0.097 6084
 6086 3 58.75 59.5 21.45 0.087 6085
 6087 3 58.71 59.62 21.55 0.073 6086
 6088 3 58.59 59.73 21.6 0.081 6087
 6089 3 58.54 59.81 21.68 0.088 6088
 6090 3 58.49 59.91 21.79 0.061 6089
 6091 3 58.44 59.99 21.92 0.07 6090
 6092 3 58.39 59.96 22.07 0.081 6091
 6093 3 58.4 59.86 22.21 0.125 6092
 6094 3 58.37 59.63 22.34 0.08 6093
 6095 3 58.36 59.49 22.36 0.141 6094
 6096 3 58.37 59.37 22.35 0.183 6095
 6097 3 58.29 59.17 22.63 0.079 6096
 6098 3 58.44 59.02 22.68 0.109 6097
 6099 3 58.58 58.88 22.76 0.084 6098
 6100 3 58.69 58.81 22.86 0.106 6099
 6101 3 58.86 58.74 22.88 0.073 6100
 6102 3 59.05 58.74 22.95 0.123 6101
 6103 3 59.2 58.78 23.05 0.131 6102
 6104 3 59.36 58.73 23.12 0.141 6103
 6105 3 59.48 58.7 23.19 0.145 6104
 6106 3 59.67 58.59 23.33 0.108 6105
 6107 3 59.86 58.57 23.39 0.074 6106
 6108 3 59.92 58.54 23.53 0.096 6107
 6109 3 59.98 58.5 23.65 0.124 6108
 6110 3 60.11 58.58 23.73 0.126 6109
 6111 3 60.22 58.71 23.47 0.144 6110
 6112 3 60.15 58.7 23.22 0.063 6111
 6113 3 60.12 58.71 23.1 0.077 6112
 6114 3 60.13 58.69 22.98 0.08 6113
 6115 3 60.2 58.54 23.91 0.117 6110
 6116 3 60.27 58.41 24.01 0.089 6115
 6117 3 60.35 58.35 24.08 0.112 6116
 6118 3 60.36 58.25 24.21 0.085 6117
 6119 3 60.49 58.19 24.24 0.138 6118
 6120 3 60.59 58.16 24.24 0.099 6119
 6121 3 57.59 59.7 19.52 0.127 6063
 6122 3 57.51 59.53 19.59 0.165 6121
 6123 3 57.39 59.24 19.73 0.109 6122
 6124 3 57.35 59.04 19.81 0.12 6123
 6125 3 57.25 58.87 19.92 0.13 6124
 6126 3 57.17 58.68 20.11 0.089 6125
 6127 3 57.09 58.55 20.13 0.059 6126
 6128 3 57.07 58.37 20.16 0.084 6127
 6129 3 57.02 58.22 20.21 0.059 6128
 6130 3 57.02 58.07 20.32 0.081 6129
 6131 3 56.87 57.96 20.46 0.132 6130
 6132 3 56.8 57.76 20.51 0.122 6131
 6133 3 56.81 57.55 20.48 0.119 6132
 6134 3 56.84 57.39 20.52 0.000125 6133
 6135 3 53.59 64.87 13.53 0.103 5492
 6136 3 51.53 65.44 13.37 0.117 5210
 6137 3 51.5 65.42 13.57 0.126 6136
 6138 3 51.46 65.42 13.67 0.056 6137
 6139 3 50.49 66.74 11.92 0.284 5201
 6140 3 50.55 67 11.79 0.163 6139
 6141 3 50.62 67.13 11.7 0.169 6140
 6142 3 50.7 67.29 11.62 0.173 6141
 6143 3 50.73 67.49 11.5 0.141 6142
 6144 3 50.86 67.6 11.44 0.158 6143
 6145 3 50.97 67.71 11.42 0.167 6144
 6146 3 50.99 67.89 11.23 0.151 6145
 6147 3 51.04 67.98 11.18 0.162 6146
 6148 3 51.17 68.04 11.13 0.161 6147
 6149 3 51.27 68.19 11.03 0.154 6148
 6150 3 51.46 68.32 10.86 0.194 6149
 6151 3 51.6 68.46 10.75 0.187 6150
 6152 3 51.79 68.55 10.68 0.21 6151
 6153 3 51.98 68.64 10.63 0.184 6152
 6154 3 52.17 68.7 10.67 0.216 6153
 6155 3 52.31 68.76 10.7 0.259 6154
 6156 3 52.45 68.84 10.66 0.231 6155
 6157 3 52.59 68.93 10.58 0.19 6156
 6158 3 52.79 68.99 10.54 0.172 6157
 6159 3 52.94 69.02 10.54 0.219 6158
 6160 3 53.08 69.04 10.59 0.259 6159
 6161 3 53.14 68.84 10.91 0.086 6160
 6162 3 53.21 68.86 11.02 0.087 6161
 6163 3 53.26 68.89 11.13 0.087 6162
 6164 3 53.32 68.89 11.25 0.144 6163
 6165 3 53.41 68.89 11.4 0.158 6164
 6166 3 53.46 68.87 11.57 0.164 6165
 6167 3 53.49 68.83 11.69 0.227 6166
 6168 3 53.54 68.94 11.99 0.215 6167
 6169 3 53.36 68.84 12.23 0.171 6168
 6170 3 53.29 68.83 12.5 0.173 6169
 6171 3 53.25 68.82 12.68 0.154 6170
 6172 3 53.13 68.57 12.78 0.099 6171
 6173 3 53.09 68.39 12.89 0.078 6172
 6174 3 53.19 68.95 12.92 0.111 6171
 6175 3 53.14 68.96 13.07 0.129 6174
 6176 3 53.05 68.9 13.18 0.204 6175
 6177 3 53.11 69.03 13.37 0.132 6176
 6178 3 53.13 69.04 13.5 0.081 6177
 6179 3 53.17 68.98 13.66 0.092 6178
 6180 3 53.14 68.97 13.82 0.108 6179
 6181 3 53.1 68.93 14.02 0.121 6180
 6182 3 53.09 68.89 14.24 0.112 6181
 6183 3 53 68.8 14.37 0.118 6182
 6184 3 52.92 68.75 14.49 0.161 6183
 6185 3 52.88 68.75 14.66 0.17 6184
 6186 3 52.9 68.73 14.84 0.149 6185
 6187 3 52.78 68.63 14.99 0.124 6186
 6188 3 52.81 68.61 15.16 0.154 6187
 6189 3 52.76 68.5 15.22 0.179 6188
 6190 3 52.48 68.31 15.28 0.103 6189
 6191 3 52.34 68.27 15.32 0.127 6190
 6192 3 52.26 68.22 15.49 0.105 6191
 6193 3 52.18 68.17 15.66 0.095 6192
 6194 3 52.09 68.05 15.77 0.113 6193
 6195 3 51.97 67.94 15.92 0.145 6194
 6196 3 51.87 67.89 16.06 0.173 6195
 6197 3 51.83 67.82 16.17 0.26 6196
 6198 3 51.72 68.05 16.44 0.128 6197
 6199 3 51.61 68.09 16.61 0.146 6198
 6200 3 51.57 68.13 16.76 0.197 6199
 6201 3 51.47 68.12 16.92 0.29 6200
 6202 3 51.4 68.19 17.08 0.381 6201
 6203 3 51.28 68.17 17.24 0.432 6202
 6204 3 51.26 68.23 17.34 0.423 6203
 6205 3 50.99 67.9 17.53 0.237 6204
 6206 3 51.06 67.6 17.74 0.105 6205
 6207 3 51.03 67.5 17.91 0.096 6206
 6208 3 50.97 67.46 18.08 0.095 6207
 6209 3 50.93 67.46 18.23 0.133 6208
 6210 3 50.95 67.38 18.37 0.123 6209
 6211 3 51.02 67.17 18.48 0.091 6210
 6212 3 51.04 67.08 18.67 0.118 6211
 6213 3 51.06 67 18.81 0.141 6212
 6214 3 51.12 66.88 18.86 0.147 6213
 6215 3 51.23 67.08 18.98 0.091 6214
 6216 3 51.39 67.22 19.06 0.094 6215
 6217 3 51.45 67.23 19.21 0.103 6216
 6218 3 51.51 67.14 19.26 0.079 6217
 6219 3 51.56 67.12 19.36 0.000125 6218
 6220 3 51.69 67.2 19.52 0.089 6219
 6221 3 51.78 67.2 19.64 0.094 6220
 6222 3 51.9 67.18 19.65 0.158 6221
 6223 3 52 67.05 19.72 0.068 6222
 6224 3 50.71 67.95 17.53 0.167 6205
 6225 3 50.57 67.94 17.63 0.137 6224
 6226 3 50.39 67.89 17.71 0.157 6225
 6227 3 50.23 67.8 17.79 0.142 6226
 6228 3 50.11 67.75 17.91 0.126 6227
 6229 3 49.91 67.69 17.96 0.14 6228
 6230 3 49.84 67.68 18.1 0.136 6229
 6231 3 49.83 67.67 18.2 0.131 6230
 6232 3 49.67 67.58 18.25 0.139 6231
 6233 3 49.63 67.53 18.37 0.179 6232
 6234 3 49.49 67.63 18.62 0.107 6233
 6235 3 49.38 67.7 18.75 0.147 6234
 6236 3 49.22 67.6 18.91 0.148 6235
 6237 3 49.1 67.66 19.01 0.179 6236
 6238 3 48.99 67.64 19.1 0.225 6237
 6239 3 48.92 67.95 19.09 0.095 6238
 6240 3 48.85 68.07 19.06 0.104 6239
 6241 3 48.86 68.19 19 0.145 6240
 6242 3 48.77 68.29 18.87 0.144 6241
 6243 3 48.67 68.39 18.81 0.189 6242
 6244 3 48.41 68.4 18.66 0.083 6243
 6245 3 48.29 68.31 18.59 0.093 6244
 6246 3 48.2 68.16 18.43 0.104 6245
 6247 3 48.12 68.07 18.31 0.108 6246
 6248 3 47.85 68.11 18.4 0.097 6247
 6249 3 47.74 68.08 18.49 0.094 6248
 6250 3 47.6 68.09 18.4 0.103 6249
 6251 3 47.49 68.03 18.33 0.123 6250
 6252 3 47.33 67.88 18.32 0.08 6251
 6253 3 47.17 67.82 18.19 0.127 6252
 6254 3 48.91 67.29 19.35 0.137 6238
 6255 3 48.87 67.13 19.49 0.142 6254
 6256 3 48.87 66.99 19.55 0.129 6255
 6257 3 48.96 66.81 19.59 0.113 6256
 6258 3 48.94 66.65 19.67 0.138 6257
 6259 3 49 66.41 19.72 0.067 6258
 6260 3 48.98 66.27 19.78 0.088 6259
 6261 3 49.03 66.09 19.87 0.098 6260
 6262 3 49.03 65.94 19.96 0.069 6261
 6263 3 49.11 65.84 19.89 0.086 6262
 6264 3 49.18 65.7 19.83 0.069 6263
 6265 3 50.01 67.76 18.27 0.111 6231
 6266 3 50.06 67.81 18.38 0.108 6265
 6267 3 50.18 67.78 18.5 0.121 6266
 6268 3 50.28 67.88 18.67 0.091 6267
 6269 3 50.34 67.9 18.81 0.115 6268
 6270 3 50.39 67.94 18.96 0.104 6269
 6271 3 50.4 67.83 19.08 0.07 6270
 6272 3 50.44 67.66 19.03 0.069 6271
 6273 3 50.49 67.55 19.01 0.076 6272
 6274 3 50.54 67.34 19.03 0.093 6273
 6275 3 51.78 67.47 16.09 0.119 6197
 6276 3 51.68 67.33 16.13 0.101 6275
 6277 3 51.56 67.22 16.31 0.104 6276
 6278 3 51.48 67.23 16.41 0.128 6277
 6279 3 51.34 67.26 16.41 0.123 6278
 6280 3 51.19 67.31 16.33 0.000125 6279
 6281 3 52.94 68.51 13.17 0.08 6176
 6282 3 52.98 68.36 13.19 0.000125 6281
 6283 3 53.25 68.33 11.43 0.099 6167
 6284 3 53.23 68.17 11.46 0.126 6283
 6285 3 53.32 68.07 11.44 0.115 6284
 6286 3 53.45 67.91 11.4 0.093 6285
 6287 3 53.48 67.76 11.42 0.1 6286
 6288 3 53.21 69.18 10.46 0.206 6160
 6289 3 53.26 69.33 10.38 0.248 6288
 6290 3 53.5 69.32 10.41 0.22 6289
 6291 3 53.68 69.34 10.36 0.303 6290
 6292 3 53.78 69.43 10.26 0.358 6291
 6293 3 53.97 69.5 10.24 0.403 6292
 6294 3 54.04 69.62 10.12 0.45 6293
 6295 3 54.13 69.82 10.07 0.437 6294
 6296 3 54.22 69.97 10.05 0.452 6295
 6297 3 54.3 70.02 9.95 0.484 6296
 6298 3 54.49 70.01 10.01 0.525 6297
 6299 3 54.59 70.03 9.93 0.524 6298
 6300 3 54.49 70.8 10.46 0.14 6299
 6301 3 54.53 70.96 10.39 0.15 6300
 6302 3 54.62 71.1 10.37 0.14 6301
 6303 3 54.58 71.18 10.42 0.091 6302
 6304 3 54.64 70.08 9.86 0.532 6299
 6305 3 54.27 70.22 9.45 0.173 6304
 6306 3 54.27 70.22 9.29 0.181 6305
 6307 3 54.21 70.12 9.24 0.114 6306
 6308 3 54.73 70.19 9.9 0.572 6304
 6309 3 54.69 70.13 9.78 0.532 6308
 6310 3 54.85 70.12 9.79 0.707 6308
 6311 3 55.03 70.38 9.74 0.655 6310
 6312 3 54.76 70.53 9.28 0.452 6311
 6313 3 55.17 70.89 9.53 0.321 6312
 6314 3 55.3 70.65 9.31 0.126 6313
 6315 3 55.41 70.68 9.25 0.189 6314
 6316 3 55.56 70.74 9.72 0.182 6315
 6317 3 55.57 70.64 9.99 0.205 6316
 6318 3 55.54 70.54 10.2 0.188 6317
 6319 3 55.59 70.44 10.33 0.194 6318
 6320 3 55.62 70.41 10.47 0.108 6319
 6321 3 55.52 70.79 9.05 0.172 6315
 6322 3 55.21 71.33 9.85 0.189 6313
 6323 3 55.24 71.43 9.92 0.225 6322
 6324 3 55.3 71.51 9.98 0.231 6323
 6325 3 55.44 71.7 9.89 0.182 6324
 6326 3 55.55 71.85 9.86 0.171 6325
 6327 3 55.67 71.89 9.86 0.154 6326
 6328 3 55.83 71.89 9.96 0.189 6327
 6329 3 55.9 71.98 9.93 0.231 6328
 6330 3 55.97 72.11 9.94 0.23 6329
 6331 3 55.91 72.32 9.96 0.282 6330
 6332 3 56.26 72.37 10.13 0.168 6331
 6333 3 56.29 72.5 10.17 0.21 6332
 6334 3 56.46 72.15 9.91 0.093 6333
 6335 3 56.56 72.1 9.81 0.109 6334
 6336 3 56.7 71.98 9.68 0.109 6335
 6337 3 56.77 71.94 9.58 0.1 6336
 6338 3 56.9 71.88 9.42 0.111 6337
 6339 3 57.06 71.93 9.32 0.114 6338
 6340 3 57.24 72.06 9.19 0.103 6339
 6341 3 57.32 72.07 9.04 0.092 6340
 6342 3 57.39 72.15 8.88 0.093 6341
 6343 3 57.51 72.2 8.74 0.159 6342
 6344 3 57.6 72.25 8.63 0.157 6343
 6345 3 57.64 72.3 8.32 0.129 6344
 6346 3 57.66 72.29 8.15 0.138 6345
 6347 3 57.66 72.33 8.04 0.035 6346
 6348 3 56.19 72.73 10.37 0.12 6333
 6349 3 56.16 72.84 10.54 0.147 6348
 6350 3 56.13 72.94 10.64 0.165 6349
 6351 3 56.08 73.07 10.78 0.133 6350
 6352 3 56.02 73.19 10.89 0.125 6351
 6353 3 55.98 73.27 11.02 0.171 6352
 6354 3 56.04 73.36 11.19 0.225 6353
 6355 3 56.02 73.41 11.4 0.204 6354
 6356 3 55.94 73.55 11.45 0.204 6355
 6357 3 55.92 73.79 11.34 0.241 6356
 6358 3 55.91 73.93 11.25 0.201 6357
 6359 3 55.92 74.16 11.08 0.144 6358
 6360 3 55.87 74.34 10.99 0.15 6359
 6361 3 55.89 74.49 10.88 0.118 6360
 6362 3 55.88 74.7 10.79 0.111 6361
 6363 3 55.82 74.86 10.71 0.134 6362
 6364 3 55.72 74.95 10.62 0.155 6363
 6365 3 55.57 74.94 10.6 0.176 6364
 6366 3 55.53 74.9 10.5 0.249 6365
 6367 3 55.78 75.28 10.08 0.113 6366
 6368 3 55.76 75.38 9.96 0.127 6367
 6369 3 55.7 75.44 9.87 0.136 6368
 6370 3 55.67 75.55 9.81 0.125 6369
 6371 3 55.68 75.7 9.7 0.141 6370
 6372 3 55.66 75.77 9.62 0.123 6371
 6373 3 55.67 75.82 9.45 0.158 6372
 6374 3 55.62 75.92 9.29 0.218 6373
 6375 3 55.58 75.98 9.14 0.159 6374
 6376 3 55.52 76.11 8.96 0.143 6375
 6377 3 55.51 76.21 8.8 0.161 6376
 6378 3 55.49 76.32 8.65 0.132 6377
 6379 3 55.52 76.42 8.48 0.112 6378
 6380 3 55.54 76.45 8.3 0.136 6379
 6381 3 55.62 76.49 8.15 0.153 6380
 6382 3 55.7 76.53 7.99 0.199 6381
 6383 3 55.75 76.41 7.81 0.155 6382
 6384 3 55.79 76.3 7.64 0.128 6383
 6385 3 55.74 76.23 7.52 0.145 6384
 6386 3 55.7 76.21 7.32 0.171 6385
 6387 3 55.61 76.12 7.12 0.218 6386
 6388 3 55.54 76.05 6.97 0.217 6387
 6389 3 55.46 76.02 6.76 0.261 6388
 6390 3 55.38 76.06 6.6 0.284 6389
 6391 3 55.36 76.12 6.41 0.264 6390
 6392 3 55.37 76.18 6.21 0.291 6391
 6393 3 55.39 76.19 6.05 0.343 6392
 6394 3 55.36 76.1 5.91 0.47 6393
 6395 3 55.43 76.03 5.79 0.518 6394
 6396 3 55.39 76.16 5.61 0.511 6395
 6397 3 55.37 76.24 5.45 0.48 6396
 6398 3 55.33 76.27 5.3 0.465 6397
 6399 3 55.06 76.29 5.22 0.367 6398
 6400 3 55.05 76.3 5.11 0.323 6399
 6401 3 54.72 76.53 4.95 0.124 6400
 6402 3 54.58 76.61 4.92 0.147 6401
 6403 3 54.51 76.71 4.84 0.185 6402
 6404 3 54.36 76.84 4.86 0.2 6403
 6405 3 54.18 77.04 4.86 0.187 6404
 6406 3 54.1 77.17 4.68 0.19 6405
 6407 3 54.05 77.23 4.57 0.189 6406
 6408 3 53.99 77.2 4.46 0.173 6407
 6409 3 53.97 77.22 4.27 0.142 6408
 6410 3 53.91 77.3 4.21 0.147 6409
 6411 3 53.69 77.18 4.3 0.159 6410
 6412 3 53.55 77.25 4.27 0.117 6411
 6413 3 53.44 77.43 4.2 0.136 6412
 6414 3 53.41 77.52 4.14 0.184 6413
 6415 3 53.31 77.6 4.04 0.17 6414
 6416 3 53.43 77.82 3.87 0.1 6415
 6417 3 53.41 77.9 3.77 0.047 6416
 6418 3 53.15 77.54 3.99 0.159 6415
 6419 3 53.03 77.53 3.9 0.214 6418
 6420 3 53.12 77.2 4.01 0.074 6419
 6421 3 53.08 77.04 4.12 0.07 6420
 6422 3 53.11 76.94 4.14 0.087 6421
 6423 3 52.89 77.67 3.82 0.215 6419
 6424 3 52.73 77.76 3.74 0.209 6423
 6425 3 52.63 77.77 3.75 0.235 6424
 6426 3 52.42 78.11 3.78 0.13 6425
 6427 3 52.35 78.22 3.76 0.142 6426
 6428 3 52.17 78.2 3.76 0.154 6427
 6429 3 52.15 78.32 3.71 0.106 6428
 6430 3 52.04 78.37 3.72 0.102 6429
 6431 3 51.93 78.6 3.56 0.153 6430
 6432 3 51.86 78.71 3.47 0.159 6431
 6433 3 51.71 78.77 3.37 0.122 6432
 6434 3 51.61 78.84 3.28 0.133 6433
 6435 3 51.5 78.94 3.18 0.129 6434
 6436 3 51.38 78.99 3.16 0.135 6435
 6437 3 51.25 79.08 3.07 0.147 6436
 6438 3 51.15 79.16 2.87 0.172 6437
 6439 3 51.02 79.15 2.82 0.21 6438
 6440 3 50.86 79.1 2.7 0.285 6439
 6441 3 50.75 79.05 2.63 0.284 6440
 6442 3 50.53 78.94 3.11 0.141 6441
 6443 3 50.41 78.99 3.29 0.133 6442
 6444 3 50.36 78.97 3.42 0.153 6443
 6445 3 50.33 79 3.6 0.193 6444
 6446 3 50.23 78.99 3.71 0.216 6445
 6447 3 50.05 78.99 3.64 0.186 6446
 6448 3 49.92 79.23 3.4 0.086 6447
 6449 3 49.9 79.33 3.4 0.102 6448
 6450 3 49.76 79.4 3.36 0.09 6449
 6451 3 49.66 79.47 3.31 0.086 6450
 6452 3 49.56 79.52 3.27 0.084 6451
 6453 3 49.41 79.5 3.26 0.11 6452
 6454 3 49.31 79.55 3.27 0.071 6453
 6455 3 49.98 78.81 3.88 0.13 6447
 6456 3 49.89 78.67 3.96 0.099 6455
 6457 3 49.79 78.57 3.95 0.103 6456
 6458 3 49.71 78.46 4.04 0.088 6457
 6459 3 49.59 78.43 4.08 0.104 6458
 6460 3 49.47 78.34 4.25 0.144 6459
 6461 3 49.3 78.22 4.37 0.085 6460
 6462 3 49.18 78.27 4.44 0.134 6461
 6463 3 49.08 78.51 4.21 0.116 6462
 6464 3 49.19 78.7 4.53 0.129 6463
 6465 3 49.25 78.72 4.65 0.142 6464
 6466 3 49.42 78.79 4.62 0.087 6465
 6467 3 49.59 78.84 4.58 0.115 6466
 6468 3 49.81 78.97 4.47 0.11 6467
 6469 3 49.95 79.04 4.39 0.085 6468
 6470 3 50.01 79.13 4.31 0.062 6469
 6471 3 50.07 79.04 4.22 0.038 6470
 6472 3 50.16 78.9 4.26 0.083 6471
 6473 3 50.17 78.75 4.27 0.134 6472
 6474 3 50.1 78.65 4.31 0.103 6473
 6475 3 49.96 78.48 4.39 0.111 6474
 6476 3 48.96 78.51 3.96 0.097 6463
 6477 3 48.88 78.51 3.84 0.122 6476
 6478 3 48.84 78.55 3.74 0.125 6477
 6479 3 48.76 78.51 3.62 0.144 6478
 6480 3 49.08 78.35 4.7 0.066 6462
 6481 3 49.12 78.43 4.85 0.081 6480
 6482 3 49.11 78.47 4.98 0.105 6481
 6483 3 49.14 78.39 5.14 0.064 6482
 6484 3 49.12 78.29 5.23 0.074 6483
 6485 3 49.14 78.24 5.33 0.071 6484
 6486 3 49.1 78.24 5.51 0.082 6485
 6487 3 50.69 79.08 2.23 0.117 6441
 6488 3 50.6 78.98 2.08 0.095 6487
 6489 3 50.5 78.98 1.95 0.096 6488
 6490 3 50.46 79.01 1.78 0.13 6489
 6491 3 50.54 78.96 1.7 0.273 6490
 6492 3 50.31 78.81 1.55 0.11 6491
 6493 3 50.21 78.76 1.41 0.111 6492
 6494 3 50.14 78.75 1.26 0.131 6493
 6495 3 50.09 78.68 1.2 0.083 6494
 6496 3 49.99 78.64 1.25 0.104 6495
 6497 3 49.89 78.63 1.23 0.084 6496
 6498 3 49.75 78.65 1.19 0.085 6497
 6499 3 49.65 78.64 1.11 0.104 6498
 6500 3 49.55 78.64 1.11 0.136 6499
 6501 3 49.46 78.62 1.01 0.192 6500
 6502 3 49.3 78.63 0.84 0.195 6501
 6503 3 49.13 78.56 0.79 0.176 6502
 6504 3 49.01 78.53 0.68 0.162 6503
 6505 3 48.88 78.42 0.68 0.151 6504
 6506 3 48.68 78.41 0.8 0.124 6505
 6507 3 48.57 78.43 0.85 0.161 6506
 6508 3 48.4 78.39 0.92 0.152 6507
 6509 3 48.36 78.21 1.11 0.118 6508
 6510 3 48.36 78.1 1.19 0.165 6509
 6511 3 48.24 78.03 1.24 0.23 6510
 6512 3 48.26 77.87 1.3 0.264 6511
 6513 3 48.26 77.75 1.4 0.299 6512
 6514 3 48.28 77.57 1.53 0.312 6513
 6515 3 48.3 77.47 1.69 0.366 6514
 6516 3 48.3 77.34 1.88 0.341 6515
 6517 3 48.29 77.19 1.93 0.261 6516
 6518 3 48.19 77.12 1.93 0.263 6517
 6519 3 48.15 76.98 2.03 0.196 6518
 6520 3 48.04 76.9 2.08 0.204 6519
 6521 3 47.87 76.78 2.22 0.206 6520
 6522 3 47.8 76.62 2.33 0.174 6521
 6523 3 47.8 76.38 2.58 0.101 6522
 6524 3 47.77 76.26 2.66 0.107 6523
 6525 3 47.75 76.16 2.74 0.1 6524
 6526 3 47.69 76.12 2.85 0.125 6525
 6527 3 47.61 76.02 2.9 0.102 6526
 6528 3 47.57 75.87 2.96 0.104 6527
 6529 3 47.5 75.78 3.05 0.107 6528
 6530 3 47.47 75.66 3.16 0.07 6529
 6531 3 47.4 75.53 3.27 0.077 6530
 6532 3 47.3 75.46 3.29 0.093 6531
 6533 3 47.22 75.36 3.28 0.15 6532
 6534 3 47.13 75.21 3.24 0.209 6533
 6535 3 47.13 75.07 3.3 0.212 6534
 6536 3 47.23 74.84 3.3 0.174 6535
 6537 3 47.32 74.61 3.27 0.116 6536
 6538 3 47.28 74.44 3.36 0.098 6537
 6539 3 47.16 74.27 3.44 0.061 6538
 6540 3 47.06 74.15 3.51 0.128 6539
 6541 3 46.96 74.07 3.53 0.128 6540
 6542 3 46.74 73.98 3.58 0.097 6541
 6543 3 46.64 73.93 3.59 0.147 6542
 6544 3 46.43 73.94 3.5 0.128 6543
 6545 3 46.25 73.93 3.38 0.089 6544
 6546 3 46.09 73.9 3.29 0.101 6545
 6547 3 46.04 73.84 3.18 0.147 6546
 6548 3 45.99 73.75 3.09 0.199 6547
 6549 3 45.89 73.49 3.25 0.118 6548
 6550 3 45.82 73.35 3.35 0.154 6549
 6551 3 45.8 73.25 3.41 0.16 6550
 6552 3 45.87 73.13 3.54 0.083 6551
 6553 3 45.61 73.08 3.36 0.067 6551
 6554 3 45.5 72.95 3.43 0.079 6553
 6555 3 45.45 72.85 3.46 0.06 6554
 6556 3 45.34 72.78 3.56 0.058 6555
 6557 3 45.21 72.8 3.61 0.076 6556
 6558 3 50.77 78.93 1.73 0.215 6491
 6559 3 50.81 78.69 1.98 0.116 6558
 6560 3 50.88 78.56 2.08 0.107 6559
 6561 3 50.77 78.91 1.55 0.165 6558
 6562 3 50.78 78.89 1.31 0.093 6561
 6563 3 50.73 78.91 1.15 0.097 6562
 6564 3 50.67 78.82 1.08 0.063 6563
 6565 3 50.63 78.72 1.1 0.059 6564
 6566 3 50.62 78.61 1.05 0.045 6565
 6567 3 50.63 78.53 1.09 0.105 6566
 6568 3 50.64 78.31 1.38 0.095 6567
 6569 3 50.62 78.16 1.46 0.103 6568
 6570 3 50.63 78.04 1.45 0.083 6569
 6571 3 50.69 77.9 1.49 0.069 6570
 6572 3 50.68 77.79 1.48 0.056 6571
 6573 3 50.66 77.62 1.52 0.095 6572
 6574 3 50.77 77.47 1.66 0.112 6573
 6575 3 50.92 77.35 1.68 0.09 6574
 6576 3 51.02 77.25 1.71 0.055 6575
 6577 3 50.64 78.56 1 0.156 6567
 6578 3 50.56 78.81 0.81 0.15 6577
 6579 3 50.63 78.96 0.84 0.064 6578
 6580 3 50.43 78.73 0.72 0.108 6578
 6581 3 50.33 78.76 0.54 0.127 6580
 6582 3 50.3 78.81 0.44 0.124 6581
 6583 3 50.25 78.88 0.23 0.088 6582
 6584 3 50.22 78.99 0.11 0.085 6583
 6585 3 50.16 79.13 0.02 0.062 6584
 6586 3 50.13 79.19 -0.12 0.063 6585
 6587 3 55.23 76.03 5.16 0.223 6400
 6588 3 55.3 75.95 5.06 0.17 6587
 6589 3 55.8 76.57 4.89 0.084 6398
 6590 3 55.98 76.62 4.93 0.118 6589
 6591 3 56.05 76.77 4.99 0.091 6590
 6592 3 55.82 76.76 7.99 0.095 6382
 6593 3 55.94 76.91 7.78 0.162 6592
 6594 3 55.98 77 7.71 0.159 6593
 6595 3 56.01 77.22 7.64 0.16 6594
 6596 3 55.97 77.39 7.59 0.153 6595
 6597 3 55.9 77.47 7.6 0.09 6596
 6598 3 55.85 77.16 7.86 0.09 6595
 6599 3 55.8 77.07 8 0.123 6598
 6600 3 55.79 77.06 8.12 0.115 6599
 6601 3 55.23 74.68 10.64 0.201 6366
 6602 3 55.32 74.29 10.75 0.067 6601
 6603 3 55.38 74.25 10.66 0.098 6602
 6604 3 55.43 74.33 10.59 0.067 6603
 6605 3 55.5 74.43 10.44 0.12 6604
 6606 3 55.54 74.39 10.23 0.112 6605
 6607 3 55.16 74.5 10.64 0.117 6601
 6608 3 55 74.3 10.65 0.115 6607
 6609 3 54.88 74.25 10.67 0.143 6608
 6610 3 54.82 74.14 10.75 0.155 6609
 6611 3 54.7 74.03 10.75 0.16 6610
 6612 3 54.57 73.95 10.94 0.158 6611
 6613 3 54.55 73.94 11.07 0.161 6612
 6614 3 54.53 73.89 11.23 0.187 6613
 6615 3 54.26 73.98 11.11 0.143 6614
 6616 3 54.07 73.93 11.08 0.136 6615
 6617 3 53.85 73.9 11.06 0.131 6616
 6618 3 53.72 73.78 11.15 0.151 6617
 6619 3 53.44 73.67 11.2 0.126 6618
 6620 3 53.3 73.6 11.3 0.122 6619
 6621 3 53.12 73.59 11.42 0.142 6620
 6622 3 52.97 73.59 11.58 0.212 6621
 6623 3 52.76 73.47 11.72 0.153 6622
 6624 3 52.66 73.46 11.68 0.176 6623
 6625 3 52.6 73.59 11.57 0.152 6624
 6626 3 52.48 73.61 11.52 0.128 6625
 6627 3 52.35 73.49 11.46 0.102 6626
 6628 3 52.22 73.42 11.42 0.098 6627
 6629 3 52.07 73.38 11.4 0.091 6628
 6630 3 51.92 73.38 11.38 0.000125 6629
 6631 3 52.6 73.11 11.67 0.1 6624
 6632 3 52.55 72.96 11.71 0.062 6631
 6633 3 52.5 72.85 11.75 0.083 6632
 6634 3 52.43 72.71 11.78 0.095 6633
 6635 3 52.32 72.61 11.75 0.144 6634
 6636 3 52.18 72.62 11.67 0.085 6635
 6637 3 52.23 72.63 11.51 0.089 6636
 6638 3 52.17 72.6 11.42 0.032 6637
 6639 3 52.06 72.53 11.32 0.095 6638
 6640 3 51.9 72.41 11.33 0.086 6639
 6641 3 51.83 72.44 11.22 0.165 6640
 6642 3 51.81 72.46 11.08 0.176 6641
 6643 3 51.89 72.51 10.81 0.075 6642
 6644 3 51.89 72.64 10.66 0.09 6643
 6645 3 51.9 72.68 10.55 0.069 6644
 6646 3 51.87 72.7 10.37 0.1 6645
 6647 3 54.59 73.81 11.43 0.102 6614
 6648 3 54.54 73.85 11.58 0.074 6647
 6649 3 54.45 73.84 11.72 0.107 6648
 6650 3 54.4 73.92 11.88 0.093 6649
 6651 3 54.4 74 12.02 0.104 6650
 6652 3 54.39 74.13 12.24 0.106 6651
 6653 3 54.37 74.22 12.47 0.089 6652
 6654 3 54.37 74.25 12.59 0.097 6653
 6655 3 54.41 74.28 12.68 0.136 6654
 6656 3 54.33 74.17 12.83 0.096 6655
 6657 3 54.35 74.04 12.95 0.076 6656
 6658 3 54.39 73.99 13.05 0.094 6657
 6659 3 54.45 73.91 13.19 0.151 6658
 6660 3 54.5 73.85 13.3 0.204 6659
 6661 3 54.75 73.82 13.31 0.103 6660
 6662 3 54.81 73.89 13.39 0.000125 6661
 6663 3 54.27 73.68 13.58 0.119 6660
 6664 3 54.26 73.55 13.74 0.137 6663
 6665 3 54.28 73.45 13.87 0.082 6664
 6666 3 54.24 73.33 14 0.082 6665
 6667 3 54.23 73.25 14.09 0.105 6666
 6668 3 54.22 73.05 14.18 0.107 6667
 6669 3 54.27 72.85 14.22 0.102 6668
 6670 3 54.35 72.75 14.2 0.14 6669
 6671 3 54.49 72.63 14.16 0.197 6670
 6672 3 54.65 72.61 14.07 0.246 6671
 6673 3 54.42 72.36 14.43 0.089 6672
 6674 3 54.41 72.24 14.6 0.08 6673
 6675 3 54.38 72.3 14.76 0.075 6674
 6676 3 54.34 72.29 14.9 0.071 6675
 6677 3 54.33 72.19 15.02 0.093 6676
 6678 3 54.43 72.1 15.15 0.096 6677
 6679 3 54.45 72.05 15.25 0.113 6678
 6680 3 54.47 72.03 15.44 0.099 6679
 6681 3 54.59 72.02 15.58 0.099 6680
 6682 3 54.66 72.03 15.71 0.1 6681
 6683 3 54.69 72.05 15.82 0.078 6682
 6684 3 54.82 72.08 15.87 0.137 6683
 6685 3 54.91 72.16 15.94 0.161 6684
 6686 3 54.9 72.43 16.01 0.108 6685
 6687 3 54.89 72.62 16.08 0.088 6686
 6688 3 54.78 72.74 16.11 0.087 6687
 6689 3 54.73 72.85 16.18 0.06 6688
 6690 3 54.64 72.96 16.29 0.106 6689
 6691 3 54.58 73.09 16.49 0.077 6690
 6692 3 54.56 73.16 16.69 0.085 6691
 6693 3 54.49 73.24 16.79 0.097 6692
 6694 3 54.39 73.2 16.96 0.12 6693
 6695 3 54.35 73.15 17.08 0.192 6694
 6696 3 54.42 73.41 17.15 0.166 6695
 6697 3 54.48 73.64 17.07 0.000125 6696
 6698 3 54.28 72.85 17.01 0.049 6695
 6699 3 54.16 72.74 17.04 0.069 6698
 6700 3 54.15 72.57 17.03 0.129 6699
 6701 3 54.15 72.38 16.99 0.127 6700
 6702 3 54.18 72.27 16.87 0.065 6701
 6703 3 54.09 72.26 16.67 0.074 6702
 6704 3 54.02 72.28 16.53 0.072 6703
 6705 3 53.91 72.18 16.49 0.111 6704
 6706 3 53.76 72.13 16.42 0.119 6705
 6707 3 53.58 72.22 16.33 0.116 6706
 6708 3 53.52 72.36 16.27 0.098 6707
 6709 3 53.47 72.45 16.18 0.069 6708
 6710 3 53.44 72.53 16.03 0.098 6709
 6711 3 53.35 72.5 15.91 0.109 6710
 6712 3 53.15 72.51 15.77 0.098 6711
 6713 3 53.04 72.43 15.68 0.138 6712
 6714 3 52.94 72.27 15.71 0.124 6713
 6715 3 52.91 72.11 15.64 0.102 6714
 6716 3 52.87 72.06 15.47 0.064 6715
 6717 3 52.8 71.96 15.38 0.073 6716
 6718 3 52.72 71.83 15.19 0.111 6717
 6719 3 52.67 71.69 15.02 0.12 6718
 6720 3 52.6 71.76 14.89 0.137 6719
 6721 3 52.48 71.91 14.83 0.113 6720
 6722 3 52.37 71.94 14.85 0.000125 6721
 6723 3 54.94 71.85 16.02 0.087 6685
 6724 3 54.91 71.76 16.17 0.069 6723
 6725 3 54.91 71.67 16.27 0.098 6724
 6726 3 54.98 71.52 16.37 0.1 6725
 6727 3 55.01 71.37 16.38 0.076 6726
 6728 3 54.96 71.24 16.43 0.089 6727
 6729 3 54.91 71.05 16.48 0.107 6728
 6730 3 54.88 70.94 16.53 0.099 6729
 6731 3 54.77 70.82 16.6 0.097 6730
 6732 3 54.65 70.65 16.56 0.072 6731
 6733 3 54.47 70.63 16.62 0.000125 6732
 6734 3 54.61 74.34 12.54 0.125 6655
 6735 3 54.68 74.45 12.47 0.128 6734
 6736 3 54.76 74.61 12.4 0.119 6735
 6737 3 54.87 74.77 12.35 0.125 6736
 6738 3 54.93 74.9 12.33 0.092 6737
 6739 3 55.03 74.98 12.36 0.077 6738
 6740 3 55.21 75.05 12.28 0.103 6739
 6741 3 55.33 75.17 12.21 0.139 6740
 6742 3 55.43 75.19 12.06 0.15 6741
 6743 3 55.53 75.24 11.89 0.159 6742
 6744 3 55.7 75.44 11.72 0.109 6743
 6745 3 55.73 75.59 11.65 0.09 6744
 6746 3 55.76 75.66 11.54 0.103 6745
 6747 3 55.85 75.72 11.47 0.064 6746
 6748 3 55.9 75.78 11.35 0.083 6747
 6749 3 55.94 75.85 11.25 0.113 6748
 6750 3 55.93 75.9 11.11 0.097 6749
 6751 3 55.96 76.05 11.01 0.117 6750
 6752 3 56.05 76.16 10.88 0.058 6751
 6753 3 56.1 76.19 10.78 0.083 6752
 6754 3 56.1 76.23 10.68 0.125 6753
 6755 3 56.05 76.3 10.57 0.113 6754
 6756 3 56.1 76.42 10.49 0.109 6755
 6757 3 56.11 76.49 10.33 0.049 6756
 6758 3 55.54 72.57 9.96 0.101 6331
 6759 3 55.47 72.75 9.94 0.164 6758
 6760 3 55.32 72.87 9.96 0.171 6759
 6761 3 55.26 73.04 10 0.196 6760
 6762 3 55.23 73.3 10.03 0.074 6761
 6763 3 54.52 70.38 8.99 0.341 6312
 6764 3 54.41 70.22 8.95 0.283 6763
 6765 3 54.4 70.31 8.86 0.161 6764
 6766 3 55.6 69.95 10.3 0.271 6311
 6767 3 55.7 69.96 10.41 0.277 6766
 6768 3 55.87 69.87 10.73 0.16 6767
 6769 3 55.97 69.93 10.79 0.151 6768
 6770 3 56.08 70.08 10.89 0.168 6769
 6771 3 56.2 70.25 10.86 0.164 6770
 6772 3 56.23 70.4 10.94 0.184 6771
 6773 3 56.32 70.5 10.99 0.175 6772
 6774 3 56.47 70.55 11.02 0.152 6773
 6775 3 56.6 70.65 11.04 0.148 6774
 6776 3 56.68 70.73 11.07 0.175 6775
 6777 3 56.84 70.79 10.99 0.185 6776
 6778 3 56.97 70.83 11.03 0.207 6777
 6779 3 57.14 70.96 10.85 0.202 6778
 6780 3 57.25 71.05 10.86 0.207 6779
 6781 3 57.48 71.1 10.79 0.186 6780
 6782 3 57.59 71.21 10.67 0.209 6781
 6783 3 57.66 71.32 10.58 0.186 6782
 6784 3 57.83 71.45 10.53 0.204 6783
 6785 3 57.97 71.65 10.44 0.262 6784
 6786 3 58 71.83 10.44 0.236 6785
 6787 3 58.15 71.95 10.36 0.26 6786
 6788 3 58.35 71.69 10.35 0.066 6787
 6789 3 58.44 71.68 10.44 0.089 6788
 6790 3 58.51 71.65 10.52 0.11 6789
 6791 3 58.53 71.61 10.66 0.086 6790
 6792 3 58.65 71.52 10.68 0.094 6791
 6793 3 58.23 72.11 10.31 0.222 6787
 6794 3 58.3 72.24 10.17 0.193 6793
 6795 3 58.4 72.28 9.98 0.179 6794
 6796 3 58.44 72.35 9.85 0.18 6795
 6797 3 58.53 72.53 9.91 0.151 6796
 6798 3 58.57 72.66 9.79 0.157 6797
 6799 3 58.66 72.82 9.71 0.18 6798
 6800 3 58.77 72.97 9.62 0.159 6799
 6801 3 58.83 73.08 9.59 0.146 6800
 6802 3 58.9 73.22 9.52 0.186 6801
 6803 3 59 73.34 9.5 0.2 6802
 6804 3 59.11 73.5 9.55 0.147 6803
 6805 3 59.22 73.66 9.46 0.167 6804
 6806 3 59.27 73.84 9.36 0.194 6805
 6807 3 59.29 74.09 9.23 0.236 6806
 6808 3 59.39 74.25 9.18 0.272 6807
 6809 3 59.52 74.33 9.13 0.281 6808
 6810 3 59.56 74.45 9.03 0.288 6809
 6811 3 59.62 74.55 9.24 0.179 6810
 6812 3 59.74 74.59 9.3 0.182 6811
 6813 3 59.88 74.68 9.26 0.205 6812
 6814 3 60.07 74.66 9.19 0.196 6813
 6815 3 60.22 74.68 9.12 0.222 6814
 6816 3 60.38 74.74 9.15 0.229 6815
 6817 3 60.49 74.62 8.86 0.187 6816
 6818 3 60.52 74.68 8.61 0.113 6817
 6819 3 60.57 74.7 8.49 0.154 6818
 6820 3 60.63 74.71 8.31 0.165 6819
 6821 3 60.62 74.82 8.17 0.19 6820
 6822 3 60.58 74.84 7.97 0.188 6821
 6823 3 60.6 74.87 7.8 0.186 6822
 6824 3 60.64 74.93 7.63 0.182 6823
 6825 3 60.69 74.97 7.45 0.184 6824
 6826 3 60.77 75.05 7.24 0.181 6825
 6827 3 60.84 75.09 7.14 0.155 6826
 6828 3 60.94 75.11 7.02 0.168 6827
 6829 3 61.06 75.2 6.95 0.184 6828
 6830 3 61.17 75.26 6.82 0.189 6829
 6831 3 61.29 75.41 6.69 0.199 6830
 6832 3 61.4 75.51 6.52 0.195 6831
 6833 3 61.49 75.6 6.33 0.19 6832
 6834 3 61.62 75.69 6.16 0.163 6833
 6835 3 61.73 75.79 5.97 0.13 6834
 6836 3 61.67 75.79 5.83 0.136 6835
 6837 3 61.77 75.82 5.76 0.082 6836
 6838 3 61.84 75.82 5.64 0.126 6837
 6839 3 61.91 75.84 5.53 0.142 6838
 6840 3 61.96 75.88 5.37 0.127 6839
 6841 3 62.04 75.91 5.26 0.107 6840
 6842 3 62.12 75.93 5.12 0.152 6841
 6843 3 62.19 75.95 4.98 0.171 6842
 6844 3 62.28 76.12 4.81 0.18 6843
 6845 3 62.38 76.21 4.61 0.139 6844
 6846 3 62.43 76.31 4.5 0.127 6845
 6847 3 62.5 76.34 4.35 0.155 6846
 6848 3 62.52 76.4 4.19 0.142 6847
 6849 3 62.58 76.47 4.05 0.167 6848
 6850 3 62.58 76.52 3.88 0.17 6849
 6851 3 62.65 76.51 3.77 0.198 6850
 6852 3 62.69 76.51 3.63 0.216 6851
 6853 3 62.72 76.57 3.48 0.21 6852
 6854 3 62.76 76.77 3.31 0.203 6853
 6855 3 62.77 76.88 3.17 0.19 6854
 6856 3 62.76 76.97 3.06 0.207 6855
 6857 3 62.74 77.23 2.92 0.154 6856
 6858 3 62.83 77.35 2.79 0.151 6857
 6859 3 62.85 77.48 2.63 0.189 6858
 6860 3 62.45 77.41 2.46 0.098 6859
 6861 3 62.33 77.35 2.4 0.116 6860
 6862 3 62.11 77.24 2.41 0.087 6861
 6863 3 61.98 77.17 2.36 0.117 6862
 6864 3 63.03 77.81 2.48 0.127 6859
 6865 3 63.06 77.97 2.33 0.112 6864
 6866 3 63.08 78.1 2.24 0.151 6865
 6867 3 63.08 78.2 2.11 0.168 6866
 6868 3 63.1 78.28 2.02 0.177 6867
 6869 3 63.04 78.39 1.86 0.165 6868
 6870 3 63 78.46 1.72 0.188 6869
 6871 3 63.02 78.55 1.58 0.181 6870
 6872 3 63.05 78.62 1.44 0.211 6871
 6873 3 63.03 78.74 1.27 0.262 6872
 6874 3 62.98 78.74 1.08 0.378 6873
 6875 3 62.99 78.9 1 0.423 6874
 6876 3 63.1 79.16 0.93 0.4 6875
 6877 3 63.15 79.49 0.81 0.324 6876
 6878 3 63.2 79.54 0.7 0.362 6877
 6879 3 63.22 79.74 0.54 0.37 6878
 6880 3 63.28 79.85 0.43 0.392 6879
 6881 3 63.28 79.92 0.24 0.456 6880
 6882 3 63.35 80.05 0.13 0.475 6881
 6883 3 63.35 80.24 0.05 0.479 6882
 6884 3 63.36 80.34 -0.03 0.51 6883
 6885 3 63.44 80.34 -0.13 0.564 6884
 6886 3 63.71 79.68 -0.35 0.247 6885
 6887 3 63.72 79.53 -0.36 0.213 6886
 6888 3 63.76 79.54 -0.47 0.087 6887
 6889 3 63.54 80.47 -0.1 0.428 6885
 6890 3 63.94 80.49 -0.12 0.335 6889
 6891 3 64.11 80.46 -0.04 0.295 6890
 6892 3 64.2 80.43 0.13 0.249 6891
 6893 3 64.42 80.33 0.3 0.057 6892
 6894 3 64.05 80.77 -0.27 0.194 6891
 6895 3 64.25 80.9 -0.44 0.106 6894
 6896 3 64.34 81.01 -0.49 0.119 6895
 6897 3 64.46 81.19 -0.64 0.112 6896
 6898 3 64.61 81.28 -0.7 0.091 6897
 6899 3 64.7 81.39 -0.86 0.114 6898
 6900 3 64.8 81.49 -0.93 0.122 6899
 6901 3 64.85 81.55 -1.06 0.123 6900
 6902 3 64.88 81.6 -1.17 0.149 6901
 6903 3 64.91 81.34 -1.26 0.116 6902
 6904 3 65.02 81.31 -1.29 0.108 6903
 6905 3 64.93 81.2 -1.44 0.083 6904
 6906 3 64.78 81.11 -1.51 0.107 6905
 6907 3 64.68 81.11 -1.56 0.132 6906
 6908 3 64.55 81.01 -1.56 0.109 6907
 6909 3 64.41 80.96 -1.55 0.142 6908
 6910 3 64.3 80.95 -1.57 0.108 6909
 6911 3 64.13 80.92 -1.55 0.128 6910
 6912 3 64.02 80.91 -1.55 0.118 6911
 6913 3 63.98 80.8 -1.41 0.099 6912
 6914 3 64.01 80.7 -1.33 0.108 6913
 6915 3 64.13 80.73 -1.15 0.075 6914
 6916 3 64.2 80.63 -1.07 0.075 6915
 6917 3 64.21 80.58 -0.95 0.086 6916
 6918 3 64.16 80.54 -0.85 0.095 6917
 6919 3 64.21 80.47 -0.79 0.000125 6918
 6920 3 65.15 81.41 -1.3 0.091 6904
 6921 3 65.18 81.51 -1.26 0.077 6920
 6922 3 65.13 81.69 -1.17 0.073 6921
 6923 3 65.16 81.72 -1.07 0.000125 6922
 6924 3 64.96 81.89 -1.21 0.093 6902
 6925 3 65.01 81.98 -1.27 0.108 6924
 6926 3 65.14 82.14 -1.24 0.111 6925
 6927 3 65.26 82.18 -1.19 0.115 6926
 6928 3 65.3 82.29 -1.1 0.092 6927
 6929 3 65.4 82.43 -1.11 0.139 6928
 6930 3 65.45 82.54 -1.03 0.148 6929
 6931 3 65.56 82.64 -0.86 0.096 6930
 6932 3 65.32 82.67 -1.1 0.128 6930
 6933 3 65.22 82.7 -1.07 0.109 6932
 6934 3 65.21 82.83 -0.93 0.078 6933
 6935 3 65.29 82.97 -0.86 0.078 6934
 6936 3 65.36 83.03 -0.71 0.131 6935
 6937 3 65.4 83.25 -0.65 0.118 6936
 6938 3 65.39 83.42 -0.64 0.102 6937
 6939 3 65.38 83.55 -0.58 0.000125 6938
 6940 3 62.76 80.69 -0.39 0.19 6889
 6941 3 62.59 80.76 -0.62 0.198 6940
 6942 3 62.48 80.78 -0.77 0.202 6941
 6943 3 62.39 80.82 -0.98 0.18 6942
 6944 3 62.32 80.91 -1.16 0.223 6943
 6945 3 62.43 81.24 -1.35 0.106 6944
 6946 3 62.47 81.39 -1.47 0.125 6945
 6947 3 62.53 81.51 -1.55 0.163 6946
 6948 3 62.65 81.69 -1.69 0.135 6947
 6949 3 62.81 81.8 -1.76 0.144 6948
 6950 3 62.9 81.86 -1.83 0.212 6949
 6951 3 62.96 82.02 -2 0.174 6950
 6952 3 63.04 82.25 -2.26 0.08 6951
 6953 3 63.06 82.35 -2.3 0.1 6952
 6954 3 63.14 82.45 -2.35 0.134 6953
 6955 3 63.25 82.48 -2.33 0.197 6954
 6956 3 63.29 82.59 -2.33 0.293 6955
 6957 3 63.33 82.69 -2.38 0.292 6956
 6958 3 63.11 82.78 -1.93 0.117 6957
 6959 3 62.99 82.86 -1.89 0.129 6958
 6960 3 62.86 82.92 -1.93 0.088 6959
 6961 3 62.72 82.97 -1.95 0.123 6960
 6962 3 62.51 82.93 -1.96 0.129 6961
 6963 3 62.35 82.97 -2 0.108 6962
 6964 3 62.19 82.92 -1.97 0.077 6963
 6965 3 62.04 82.8 -1.8 0.11 6964
 6966 3 61.97 82.78 -1.61 0.077 6965
 6967 3 61.91 82.79 -1.46 0.122 6966
 6968 3 61.89 82.78 -1.34 0.139 6967
 6969 3 62.98 82.7 -1.73 0.098 6959
 6970 3 63.1 82.93 -1.68 0.12 6969
 6971 3 63.08 83.16 -1.56 0.127 6970
 6972 3 63.11 83.24 -1.52 0.156 6971
 6973 3 63.19 83.21 -1.74 0.000125 6972
 6974 3 63.43 82.75 -2.63 0.129 6957
 6975 3 63.4 82.77 -2.28 0.084 6974
 6976 3 63.51 82.85 -2.24 0.089 6975
 6977 3 63.49 82.83 -2.83 0.146 6974
 6978 3 63.5 82.98 -3.19 0.119 6977
 6979 3 63.4 83.05 -3.38 0.093 6978
 6980 3 63.33 83.15 -3.53 0.121 6979
 6981 3 63.31 83.24 -3.59 0.147 6980
 6982 3 63.25 83.38 -3.63 0.153 6981
 6983 3 63.2 83.48 -3.8 0.157 6982
 6984 3 63.18 83.54 -4.01 0.148 6983
 6985 3 63.17 83.58 -4.19 0.156 6984
 6986 3 63.12 83.64 -4.43 0.139 6985
 6987 3 63.04 83.77 -4.59 0.108 6986
 6988 3 63.06 83.93 -4.72 0.095 6987
 6989 3 63.03 83.99 -4.91 0.109 6988
 6990 3 62.97 84.1 -5.06 0.133 6989
 6991 3 62.86 84.19 -5.18 0.129 6990
 6992 3 62.75 84.22 -5.35 0.173 6991
 6993 3 62.65 84.3 -5.46 0.205 6992
 6994 3 62.28 84.08 -5.64 0.121 6993
 6995 3 62.19 84.05 -5.69 0.119 6994
 6996 3 62.03 84.02 -5.6 0.076 6995
 6997 3 61.94 84.04 -5.67 0.076 6996
 6998 3 61.88 84.02 -5.81 0.112 6997
 6999 3 61.78 83.91 -5.97 0.1 6998
 7000 3 61.72 83.83 -6.01 0.06 6999
 7001 3 61.65 83.66 -6.05 0.097 7000
 7002 3 61.65 83.55 -6.04 0.112 7001
 7003 3 62.72 84.47 -5.6 0.168 6993
 7004 3 62.73 84.55 -5.72 0.193 7003
 7005 3 62.76 84.69 -5.8 0.212 7004
 7006 3 62.77 84.96 -5.57 0.102 7005
 7007 3 62.72 85.04 -5.51 0.128 7006
 7008 3 62.57 85.06 -5.58 0.099 7007
 7009 3 62.73 84.58 -6.02 0.127 7005
 7010 3 62.83 84.63 -6.15 0.113 7009
 7011 3 62.87 84.63 -6.35 0.163 7010
 7012 3 63.01 84.7 -6.5 0.158 7011
 7013 3 63.1 84.68 -6.66 0.15 7012
 7014 3 63.1 84.72 -6.82 0.122 7013
 7015 3 63.19 84.82 -6.91 0.083 7014
 7016 3 63.25 84.93 -6.98 0.132 7015
 7017 3 63.34 85.06 -7.11 0.136 7016
 7018 3 63.46 85.2 -7.23 0.112 7017
 7019 3 63.54 85.28 -7.29 0.158 7018
 7020 3 63.67 85.42 -7.43 0.174 7019
 7021 3 63.79 85.61 -7.61 0.123 7020
 7022 3 63.9 85.73 -7.75 0.064 7021
 7023 3 62.98 84.77 -6.99 0.069 7014
 7024 3 62.89 84.87 -7.09 0.075 7023
 7025 3 63.53 82.87 -2.93 0.146 6977
 7026 3 62.15 80.8 -1.19 0.085 6944
 7027 3 62.12 80.91 -1.3 0.127 7026
 7028 3 62.03 80.96 -1.43 0.13 7027
 7029 3 61.92 81 -1.58 0.148 7028
 7030 3 61.86 81.07 -1.67 0.185 7029
 7031 3 61.81 81.12 -1.79 0.21 7030
 7032 3 61.78 81.09 -1.98 0.23 7031
 7033 3 61.78 80.96 -2.25 0.199 7032
 7034 3 61.78 80.87 -2.41 0.203 7033
 7035 3 61.75 80.74 -2.51 0.24 7034
 7036 3 61.67 80.55 -2.62 0.243 7035
 7037 3 61.5 80.45 -2.75 0.223 7036
 7038 3 61.4 80.46 -2.88 0.214 7037
 7039 3 61.16 80.56 -2.98 0.151 7038
 7040 3 61.07 80.48 -3.07 0.104 7039
 7041 3 61.03 80.49 -3.18 0.112 7040
 7042 3 60.9 80.36 -3.26 0.1 7041
 7043 3 60.82 80.35 -3.37 0.115 7042
 7044 3 60.69 80.31 -3.4 0.124 7043
 7045 3 60.56 80.29 -3.46 0.093 7044
 7046 3 60.47 80.27 -3.45 0.096 7045
 7047 3 60.41 80.2 -3.41 0.118 7046
 7048 3 60.28 80.17 -3.37 0.096 7047
 7049 3 60.13 80.18 -3.35 0.092 7048
 7050 3 60.03 80.12 -3.32 0.129 7049
 7051 3 59.64 79.98 -3.41 0.136 7050
 7052 3 59.52 79.92 -3.41 0.117 7051
 7053 3 59.42 79.93 -3.43 0.106 7052
 7054 3 59.31 79.94 -3.49 0.113 7053
 7055 3 59.2 79.83 -3.53 0.112 7054
 7056 3 59.11 79.77 -3.65 0.128 7055
 7057 3 58.95 79.68 -3.7 0.109 7056
 7058 3 58.83 79.69 -3.75 0.1 7057
 7059 3 58.62 79.63 -3.79 0.124 7058
 7060 3 58.45 79.63 -3.83 0.158 7059
 7061 3 58.35 79.71 -3.9 0.159 7060
 7062 3 58.27 79.87 -3.89 0.111 7061
 7063 3 58.24 79.91 -3.99 0.11 7062
 7064 3 58.17 79.79 -4.08 0.097 7063
 7065 3 58.08 79.79 -4.14 0.147 7064
 7066 3 57.99 79.79 -4.27 0.162 7065
 7067 3 57.97 79.85 -4.38 0.192 7066
 7068 3 57.7 79.8 -4.51 0.111 7067
 7069 3 57.56 79.89 -4.58 0.134 7068
 7070 3 57.31 79.88 -4.51 0.172 7069
 7071 3 57.13 79.88 -4.45 0.182 7070
 7072 3 57.05 79.9 -4.39 0.208 7071
 7073 3 56.95 80.26 -4.28 0.173 7072
 7074 3 56.86 80.37 -4.26 0.161 7073
 7075 3 56.66 80.43 -4.23 0.148 7074
 7076 3 56.4 80.38 -4.22 0.122 7075
 7077 3 56.27 80.44 -4.26 0.123 7076
 7078 3 56.24 80.62 -4.07 0.099 7077
 7079 3 56.16 80.63 -4 0.14 7078
 7080 3 56.02 80.69 -3.9 0.12 7079
 7081 3 55.95 80.84 -3.77 0.103 7080
 7082 3 55.87 80.89 -3.68 0.095 7081
 7083 3 55.71 80.83 -3.52 0.155 7082
 7084 3 55.62 80.69 -3.4 0.15 7083
 7085 3 55.73 80.47 -3.24 0.134 7084
 7086 3 55.7 80.36 -3.13 0.101 7085
 7087 3 55.64 80.19 -3.05 0.102 7086
 7088 3 55.6 80.08 -2.89 0.116 7087
 7089 3 55.6 79.99 -2.79 0.066 7088
 7090 3 55.55 79.87 -2.7 0.044 7089
 7091 3 55.54 79.9 -2.51 0.118 7090
 7092 3 55.57 79.87 -2.38 0.126 7091
 7093 3 55.58 79.78 -2.28 0.117 7092
 7094 3 55.54 79.6 -2.15 0.111 7093
 7095 3 55.52 79.37 -2.11 0.061 7094
 7096 3 55.44 79.27 -2.12 0.083 7095
 7097 3 55.4 79.16 -2.05 0.087 7096
 7098 3 55.34 79.11 -1.94 0.099 7097
 7099 3 55.43 80.88 -3.39 0.076 7084
 7100 3 55.36 81.01 -3.35 0.064 7099
 7101 3 56.75 80.59 -4.26 0.066 7075
 7102 3 56.75 80.7 -4.33 0.075 7101
 7103 3 56.76 80.8 -4.37 0.127 7102
 7104 3 56.77 80.92 -4.38 0.06 7103
 7105 3 57.05 79.65 -4.08 0.136 7072
 7106 3 57.12 79.62 -3.99 0.157 7105
 7107 3 57.25 79.54 -3.91 0.073 7106
 7108 3 59.13 79.85 -3.88 0.118 7056
 7109 3 59.1 79.97 -4 0.12 7108
 7110 3 59.04 80.06 -4.04 0.000125 7109
 7111 3 62.72 78.48 0.72 0.168 6875
 7112 3 62.58 78.49 0.64 0.136 7111
 7113 3 62.27 78.63 0.54 0.175 7112
 7114 3 62.08 78.75 0.54 0.149 7113
 7115 3 61.92 78.78 0.53 0.169 7114
 7116 3 61.91 78.8 0.43 0.218 7115
 7117 3 61.74 78.63 0.38 0.089 7116
 7118 3 60.38 74.96 9.46 0.171 6816
 7119 3 60.38 75 9.73 0.145 7118
 7120 3 60.4 75.08 9.99 0.121 7119
 7121 3 60.48 75.16 10.09 0.127 7120
 7122 3 60.53 75.31 10.17 0.09 7121
 7123 3 60.6 75.46 10.31 0.133 7122
 7124 3 60.64 75.58 10.43 0.145 7123
 7125 3 60.69 75.66 10.57 0.139 7124
 7126 3 60.71 75.84 10.69 0.156 7125
 7127 3 60.73 75.95 10.75 0.165 7126
 7128 3 60.91 76.09 10.81 0.122 7127
 7129 3 61.03 76.2 10.85 0.145 7128
 7130 3 61.17 76.31 10.93 0.146 7129
 7131 3 61.3 76.42 11.13 0.124 7130
 7132 3 61.28 76.47 11.32 0.132 7131
 7133 3 61.33 76.5 11.54 0.138 7132
 7134 3 61.37 76.51 11.75 0.175 7133
 7135 3 61.42 76.51 11.87 0.202 7134
 7136 3 61.6 76.27 11.94 0.077 7135
 7137 3 61.8 76.21 11.97 0.108 7136
 7138 3 61.96 76.19 12.02 0.11 7137
 7139 3 62.1 76.16 12 0.103 7138
 7140 3 62.31 76.26 12.09 0.102 7139
 7141 3 62.54 76.32 12.25 0.097 7140
 7142 3 62.68 76.25 12.26 0.195 7141
 7143 3 62.87 76.66 12.23 0.116 7142
 7144 3 62.97 76.77 12.22 0.124 7143
 7145 3 63.09 76.82 12.23 0.165 7144
 7146 3 63.28 76.74 12.13 0.104 7145
 7147 3 63.35 76.83 11.99 0.083 7146
 7148 3 63.35 76.96 11.87 0.115 7147
 7149 3 63.08 77 12.17 0.162 7145
 7150 3 63.2 77.12 12.05 0.097 7149
 7151 3 63.3 77.23 12.02 0.17 7150
 7152 3 63.34 77.32 12.31 0.087 7151
 7153 3 63.32 77.44 12.41 0.123 7152
 7154 3 63.35 77.66 12.48 0.155 7153
 7155 3 63.37 77.9 12.56 0.117 7154
 7156 3 63.28 78.2 12.42 0.14 7155
 7157 3 63.2 78.35 12.38 0.12 7156
 7158 3 63.17 78.53 12.36 0.112 7157
 7159 3 63.43 77.28 11.84 0.104 7151
 7160 3 63.48 77.5 11.8 0.08 7159
 7161 3 63.52 77.57 11.71 0.092 7160
 7162 3 63.52 77.74 11.62 0.104 7161
 7163 3 62.72 76.02 12.28 0.133 7142
 7164 3 62.87 76.02 12.24 0.132 7163
 7165 3 63.09 76.08 12.14 0.081 7164
 7166 3 63.25 75.97 12.17 0.111 7165
 7167 3 63.38 75.89 12.16 0.073 7166
 7168 3 61.41 76.81 12 0.092 7135
 7169 3 61.5 76.91 12.13 0.061 7168
 7170 3 61.53 77 12.29 0.14 7169
 7171 3 61.47 77.12 12.32 0.156 7170
 7172 3 61.18 77.17 12.24 0.102 7171
 7173 3 61.05 77.14 12.2 0.094 7172
 7174 3 60.93 77.01 12.23 0.114 7173
 7175 3 60.8 76.92 12.29 0.107 7174
 7176 3 60.72 76.77 12.42 0.079 7175
 7177 3 60.7 76.69 12.54 0.068 7176
 7178 3 60.69 76.64 12.71 0.108 7177
 7179 3 60.69 76.52 12.77 0.134 7178
 7180 3 60.75 76.33 12.81 0.1 7179
 7181 3 60.81 76.22 12.84 0.155 7180
 7182 3 60.79 76.02 12.72 0.14 7181
 7183 3 60.84 75.94 12.67 0.099 7182
 7184 3 60.73 75.78 12.63 0.063 7183
 7185 3 60.73 75.69 12.6 0.11 7184
 7186 3 60.59 75.56 12.57 0.064 7185
 7187 3 61.6 77.11 12.51 0.071 7171
 7188 3 61.64 77.09 12.69 0.097 7187
 7189 3 61.63 77.02 12.86 0.097 7188
 7190 3 61.6 77.04 13.01 0.103 7189
 7191 3 61.62 77.02 13.14 0.098 7190
 7192 3 61.61 76.95 13.33 0.13 7191
 7193 3 61.59 76.94 13.53 0.17 7192
 7194 3 61.42 76.88 13.69 0.209 7193
 7195 3 61.38 76.78 13.76 0.179 7194
 7196 3 61.44 76.63 13.81 0.089 7195
 7197 3 61.55 76.51 13.85 0.079 7196
 7198 3 60.59 74.96 9.12 0.11 7118
 7199 3 60.75 74.91 8.86 0.135 7198
 7200 3 60.87 74.92 8.67 0.105 7199
 7201 3 60.97 74.92 8.53 0.077 7200
 7202 3 61.1 74.91 8.35 0.111 7201
 7203 3 61.35 74.93 8.3 0.129 7202
 7204 3 61.49 74.9 8.3 0.128 7203
 7205 3 61.65 74.81 8.35 0.106 7204
 7206 3 61.78 74.76 8.29 0.104 7205
 7207 3 61.95 74.72 8.2 0.094 7206
 7208 3 62.08 74.74 8.08 0.1 7207
 7209 3 62.13 74.79 7.97 0.095 7208
 7210 3 62.21 74.82 7.81 0.089 7209
 7211 3 62.21 74.88 7.7 0.088 7210
 7212 3 62.26 75.01 7.57 0.113 7211
 7213 3 62.45 75.18 7.45 0.106 7212
 7214 3 62.57 75.25 7.38 0.081 7213
 7215 3 62.66 75.35 7.29 0.063 7214
 7216 3 62.67 75.46 7.16 0.075 7215
 7217 3 62.75 75.42 7.07 0.072 7216
 7218 3 56.91 70.75 11.26 0.244 6778
 7219 3 56.67 71.06 11.29 0.128 7218
 7220 3 56.51 71.16 11.23 0.099 7219
 7221 3 57.13 70.48 11.3 0.166 7218
 7222 3 57.48 70.44 11.34 0.115 7221
 7223 3 57.6 70.46 11.38 0.09 7222
 7224 3 57.79 70.53 11.34 0.104 7223
 7225 3 57.9 70.58 11.31 0.069 7224
 7226 3 57.95 70.68 11.32 0.068 7225
 7227 3 58.07 70.77 11.28 0.092 7226
 7228 3 58.19 70.87 11.39 0.123 7227
 7229 3 58.31 70.97 11.45 0.083 7228
 7230 3 56.02 69.88 11.09 0.126 6770
 7231 3 54.84 70.14 9.78 0.664 6310
 7232 3 54.8 69.73 9.27 0.137 7231
 7233 3 54.83 69.81 9.2 0.000125 7232
 7234 3 54.83 70.17 9.77 0.664 7231
 7235 3 54.48 69.31 9.45 0.194 7234
 7236 3 54.43 69.25 9.34 0.18 7235
 7237 3 54.33 69.25 9.38 0.12 7236
 7238 3 54.33 69.15 9.44 0.000125 7237
 7239 3 54.82 70.23 9.76 0.664 7234
 7240 3 53.07 69.58 10.19 0.173 6289
 7241 3 53.19 69.76 10.17 0.159 7240
 7242 3 53.17 69.78 10.06 0.000125 7241
 7243 3 47.77 64.63 11.5 0.145 5180
 7244 3 47.9 64.65 11.55 0.112 7243
 7245 3 48.05 64.73 11.54 0.129 7244
 7246 3 48.13 64.9 11.47 0.128 7245
 7247 3 48.26 65.07 11.51 0.127 7246
 7248 3 48.33 65.11 11.6 0.182 7247
 7249 3 48.45 65.07 11.66 0.125 7248
 7250 3 44.57 63.61 12.42 0.137 5137
 7251 3 44.47 63.76 12.33 0.116 7250
 7252 3 44.38 63.81 12.32 0.167 7251
 7253 3 44.28 63.86 12.33 0.21 7252
 7254 3 44.12 63.94 12.2 0.179 7253
 7255 3 43.96 64.02 12.11 0.135 7254
 7256 3 43.85 64.02 12.11 0.137 7255
 7257 3 43.78 63.96 12.04 0.145 7256
 7258 3 43.68 64.02 11.9 0.142 7257
 7259 3 44.39 62.93 12.1 0.06 5133
 7260 3 44.29 63.06 12 0.104 7259
 7261 3 44.26 63.24 11.87 0.143 7260
 7262 3 44.23 63.4 11.69 0.136 7261
 7263 3 44.19 63.51 11.55 0.147 7262
 7264 3 44.12 63.68 11.42 0.073 7263
 7265 3 44.09 63.79 11.3 0.06 7264
 7266 3 44.09 63.9 11.21 0.084 7265
 7267 3 44.04 64.06 11.08 0.106 7266
 7268 3 43.98 64.15 10.96 0.11 7267
 7269 3 43.93 64.34 10.86 0.08 7268
 7270 3 43.88 64.48 10.88 0.072 7269
 7271 3 43.82 64.61 10.82 0.1 7270
 7272 3 43.85 64.75 10.73 0.113 7271
 7273 3 43.79 64.83 10.67 0.000125 7272
 7274 3 43.89 60.08 13.38 0.089 5120
 7275 3 43.9 59.92 13.4 0.083 7274
 7276 3 43.96 59.74 13.36 0.077 7275
 7277 3 43.98 59.52 13.35 0.059 7276
 7278 3 43.96 59.37 13.36 0.087 7277
 7279 3 43.96 59.21 13.39 0.114 7278
 7280 3 44.06 59.14 13.38 0.16 7279
 7281 3 44.24 59.17 13.35 0.16 7280
 7282 3 44.34 58.98 13.37 0.097 7281
 7283 3 44.52 58.9 13.42 0.107 7282
 7284 3 43.33 59.86 14.23 0.09 5114
 7285 3 43.36 59.76 14.34 0.115 7284
 7286 3 43.3 59.57 14.35 0.095 7285
 7287 3 43.26 59.43 14.44 0.089 7286
 7288 3 43.19 59.29 14.51 0.093 7287
 7289 3 43.11 59.14 14.58 0.089 7288
 7290 3 43.14 59 14.67 0.044 7289
 7291 3 43.1 58.93 14.76 0.063 7290
 7292 3 43.17 58.89 14.83 0.112 7291
 7293 3 40.83 58.14 15.61 0.089 5099
 7294 3 40.9 58.11 15.7 0.042 7293
 7295 3 36.12 55.53 14.05 0.075 5066
 7296 3 36.05 55.58 13.88 0.126 7295
 7297 3 35.97 55.73 13.72 0.121 7296
 7298 3 36.03 55.83 13.68 0.065 7297
 7299 3 30.54 49.38 14.57 0.09 4964
 7300 3 30.62 49.28 14.72 0.091 7299
 7301 3 30.7 49.21 14.8 0.135 7300
 7302 3 30.89 49.32 14.83 0.108 7301
 7303 3 31.07 49.34 14.95 0.1 7302
 7304 3 31.17 49.43 15.04 0.083 7303
 7305 3 31.31 49.48 15.07 0.118 7304
 7306 3 31.51 49.44 15.08 0.09 7305
 7307 3 31.65 49.45 15.13 0.097 7306
 7308 3 31.83 49.49 15.21 0.13 7307
 7309 3 31.97 49.59 15.27 0.109 7308
 7310 3 32.17 49.51 15.23 0.129 7309
 7311 3 32.3 49.38 15.18 0.134 7310
 7312 3 32.44 49.32 15.16 0.126 7311
 7313 3 32.55 49.19 15.36 0.147 7312
 7314 3 32.6 49.04 15.46 0.142 7313
 7315 3 32.67 49.02 15.74 0.133 7314
 7316 3 32.69 49.04 15.88 0.118 7315
 7317 3 32.9 49.03 16.06 0.128 7316
 7318 3 33.02 49 16.17 0.131 7317
 7319 3 33.11 48.97 16.25 0.117 7318
 7320 3 30.75 49.05 14.95 0.085 7301
 7321 3 30.81 48.93 15.03 0.11 7320
 7322 3 30.93 48.83 15.13 0.095 7321
 7323 3 31.03 48.81 15.24 0.073 7322
 7324 3 31.09 48.72 15.38 0.088 7323
 7325 3 31.12 48.72 15.57 0.079 7324
 7326 3 31.15 48.62 15.68 0.079 7325
 7327 3 31.16 48.58 15.8 0.067 7326
 7328 3 31.17 48.5 15.92 0.048 7327
 7329 3 31.17 48.52 16.09 0.087 7328
 7330 3 31.24 48.47 16.27 0.111 7329
 7331 3 31.36 48.39 16.39 0.1 7330
 7332 3 31.32 48.25 16.49 0.099 7331
 7333 3 31.26 48.14 16.55 0.083 7332
 7334 3 31.23 48.01 16.58 0.064 7333
 7335 3 31.19 47.88 16.68 0.097 7334
 7336 3 31.24 47.79 16.78 0.098 7335
 7337 3 23.32 55.23 3.68 0.144 398
 7338 3 23.19 55.21 3.54 0.157 7337
 7339 3 23.04 55.23 3.36 0.163 7338
 7340 3 22.96 55.22 3.16 0.117 7339
 7341 3 22.67 54.49 2.14 0.316 384
 7342 3 22.52 54.4 1.92 0.28 7341
 7343 3 22.38 54.42 1.71 0.328 7342
 7344 3 22.33 54.49 1.52 0.365 7343
 7345 3 22.15 54.54 1.39 0.398 7344
 7346 3 22.08 54.51 1.28 0.39 7345
 7347 3 22.04 54.47 1.13 0.382 7346
 7348 3 22.05 54.45 0.94 0.328 7347
 7349 3 22.05 54.42 0.79 0.28 7348
 7350 3 22.08 54.38 0.66 0.277 7349
 7351 3 22.14 54.27 0.49 0.329 7350
 7352 3 22.16 54.18 0.33 0.352 7351
 7353 3 22.15 54.18 0.19 0.36 7352
 7354 3 22.24 54.08 0 0.383 7353
 7355 3 22.27 54.06 -0.14 0.344 7354
 7356 3 22.29 54.05 -0.31 0.321 7355
 7357 3 22.26 54.13 -0.43 0.289 7356
 7358 3 22.23 54.07 -0.55 0.217 7357
 7359 3 22.2 54.09 -0.71 0.218 7358
 7360 3 22.1 54.16 -0.88 0.215 7359
 7361 3 22 54.16 -1.01 0.244 7360
 7362 3 21.9 54.24 -1.13 0.232 7361
 7363 3 21.81 54.32 -1.23 0.208 7362
 7364 3 21.71 54.44 -1.33 0.205 7363
 7365 3 21.6 54.5 -1.45 0.216 7364
 7366 3 21.52 54.6 -1.59 0.195 7365
 7367 3 21.43 54.62 -1.7 0.199 7366
 7368 3 21.29 54.69 -1.78 0.193 7367
 7369 3 21.2 54.77 -1.9 0.204 7368
 7370 3 21.08 54.85 -1.99 0.2 7369
 7371 3 20.99 54.95 -2.1 0.199 7370
 7372 3 20.82 55.11 -2.14 0.233 7371
 7373 3 20.71 55.18 -2.19 0.244 7372
 7374 3 20.56 55.25 -2.27 0.242 7373
 7375 3 20.38 55.38 -2.28 0.23 7374
 7376 3 20.2 55.53 -2.37 0.235 7375
 7377 3 19.99 55.72 -2.53 0.28 7376
 7378 3 19.84 55.77 -2.64 0.27 7377
 7379 3 19.67 55.89 -2.8 0.278 7378
 7380 3 19.56 55.93 -2.92 0.238 7379
 7381 3 19.29 56.06 -3.15 0.265 7380
 7382 3 19.13 56.2 -3.36 0.215 7381
 7383 3 19.01 56.19 -3.31 0.255 7382
 7384 3 18.78 56.18 -3.51 0.251 7383
 7385 3 18.55 56.13 -3.61 0.285 7384
 7386 3 18.41 56.14 -3.63 0.255 7385
 7387 3 18.26 56.15 -3.61 0.204 7386
 7388 3 18.15 56.13 -3.52 0.2 7387
 7389 3 18.05 56.19 -3.49 0.155 7388
 7390 3 17.94 56.19 -3.42 0.155 7389
 7391 3 17.86 56.27 -3.34 0.173 7390
 7392 3 17.73 56.31 -3.27 0.177 7391
 7393 3 17.59 56.39 -3.2 0.173 7392
 7394 3 17.41 56.41 -3.18 0.153 7393
 7395 3 17.26 56.46 -3.13 0.134 7394
 7396 3 17.18 56.5 -3.24 0.171 7395
 7397 3 17.07 56.59 -3.32 0.183 7396
 7398 3 16.92 56.67 -3.41 0.229 7397
 7399 3 16.78 56.72 -3.45 0.281 7398
 7400 3 16.63 56.87 -3.47 0.333 7399
 7401 3 16.48 56.9 -3.59 0.367 7400
 7402 3 16.31 57.05 -3.53 0.424 7401
 7403 3 16.15 57.13 -3.52 0.395 7402
 7404 3 16 57.19 -3.52 0.38 7403
 7405 3 15.84 57.25 -3.51 0.339 7404
 7406 3 15.71 57.35 -3.46 0.318 7405
 7407 3 15.58 57.35 -3.49 0.267 7406
 7408 3 15.44 57.43 -3.43 0.222 7407
 7409 3 15.31 57.5 -3.32 0.239 7408
 7410 3 15.2 57.53 -3.17 0.218 7409
 7411 3 15.01 57.58 -3.1 0.214 7410
 7412 3 14.84 57.57 -3.09 0.22 7411
 7413 3 14.65 57.63 -3.08 0.216 7412
 7414 3 14.52 57.65 -3.12 0.188 7413
 7415 3 14.35 57.66 -3.19 0.165 7414
 7416 3 14.23 57.69 -3.23 0.14 7415
 7417 3 14.15 57.75 -3.3 0.153 7416
 7418 3 14.04 57.8 -3.35 0.18 7417
 7419 3 13.88 57.76 -3.45 0.181 7418
 7420 3 13.77 57.82 -3.57 0.18 7419
 7421 3 13.65 57.89 -3.77 0.245 7420
 7422 3 13.45 58.02 -3.96 0.286 7421
 7423 3 13.25 58 -3.96 0.259 7422
 7424 3 13.06 57.98 -4 0.277 7423
 7425 3 12.91 58.01 -4.06 0.297 7424
 7426 3 12.73 57.95 -4.06 0.315 7425
 7427 3 12.59 57.95 -4.06 0.291 7426
 7428 3 12.44 58.02 -4.08 0.292 7427
 7429 3 12.24 57.98 -4.02 0.304 7428
 7430 3 12.04 58.19 -4.13 0.342 7429
 7431 3 11.83 58.25 -4.15 0.356 7430
 7432 3 11.66 58.26 -4.22 0.343 7431
 7433 3 11.46 58.24 -4.27 0.302 7432
 7434 3 11.3 58.29 -4.36 0.257 7433
 7435 3 11.13 58.24 -4.47 0.225 7434
 7436 3 10.95 58.28 -4.52 0.197 7435
 7437 3 10.75 58.33 -4.54 0.221 7436
 7438 3 10.51 58.3 -4.61 0.241 7437
 7439 3 10.31 58.31 -4.63 0.221 7438
 7440 3 10.18 58.28 -4.75 0.222 7439
 7441 3 9.98 58.23 -4.76 0.225 7440
 7442 3 9.75 58.22 -4.78 0.227 7441
 7443 3 9.57 58.21 -4.81 0.21 7442
 7444 3 9.47 58.17 -4.94 0.221 7443
 7445 3 9.3 58.13 -5.07 0.217 7444
 7446 3 9.13 58.14 -5.15 0.217 7445
 7447 3 9.06 58.14 -5.3 0.229 7446
 7448 3 8.91 58.1 -5.43 0.21 7447
 7449 3 8.8 58.09 -5.56 0.176 7448
 7450 3 8.73 58.12 -5.64 0.189 7449
 7451 3 8.68 58.12 -5.78 0.192 7450
 7452 3 8.59 58.17 -5.95 0.201 7451
 7453 3 8.51 58.19 -6.05 0.195 7452
 7454 3 8.44 58.28 -6.19 0.186 7453
 7455 3 8.31 58.33 -6.32 0.187 7454
 7456 3 8.18 58.4 -6.32 0.16 7455
 7457 3 8.01 58.47 -6.28 0.217 7456
 7458 3 7.78 58.54 -6.31 0.286 7457
 7459 3 7.58 58.59 -6.37 0.328 7458
 7460 3 7.43 58.56 -6.39 0.335 7459
 7461 3 7.27 58.58 -6.43 0.329 7460
 7462 3 7.09 58.6 -6.48 0.347 7461
 7463 3 6.95 58.51 -6.5 0.318 7462
 7464 3 6.82 58.58 -6.56 0.314 7463
 7465 3 6.62 58.67 -6.58 0.308 7464
 7466 3 6.48 58.64 -6.63 0.268 7465
 7467 3 6.27 58.73 -6.66 0.276 7466
 7468 3 6.14 58.72 -6.7 0.242 7467
 7469 3 5.96 58.7 -6.79 0.235 7468
 7470 3 5.78 58.72 -6.89 0.221 7469
 7471 3 5.65 58.72 -7.01 0.222 7470
 7472 3 5.5 58.76 -7.06 0.241 7471
 7473 3 5.34 58.81 -7.13 0.233 7472
 7474 3 5.27 58.8 -7.29 0.232 7473
 7475 3 5.18 58.83 -7.4 0.206 7474
 7476 3 5 58.93 -7.48 0.193 7475
 7477 3 4.84 59.02 -7.56 0.222 7476
 7478 3 4.69 59.04 -7.61 0.199 7477
 7479 3 4.54 59.13 -7.74 0.207 7478
 7480 3 4.35 59.19 -7.85 0.227 7479
 7481 3 4.2 59.27 -7.88 0.25 7480
 7482 3 3.98 59.4 -7.97 0.275 7481
 7483 3 3.82 59.49 -8.08 0.288 7482
 7484 3 3.67 59.49 -8.17 0.278 7483
 7485 3 3.55 59.43 -8.27 0.259 7484
 7486 3 3.35 59.47 -8.34 0.241 7485
 7487 3 3.19 59.44 -8.39 0.214 7486
 7488 3 3 59.49 -8.43 0.141 7487
 7489 3 2.92 59.45 -8.55 0.166 7488
 7490 3 2.82 59.44 -8.63 0.211 7489
 7491 3 2.6 59.44 -8.63 0.241 7490
 7492 3 2.45 59.46 -8.67 0.216 7491
 7493 3 2.34 59.45 -8.74 0.203 7492
 7494 3 2.2 59.43 -8.85 0.209 7493
 7495 3 2.06 59.5 -8.9 0.189 7494
 7496 3 1.88 59.45 -8.96 0.196 7495
 7497 3 1.75 59.49 -9.03 0.209 7496
 7498 3 1.65 59.5 -9.14 0.193 7497
 7499 3 1.52 59.45 -9.31 0.204 7498
 7500 3 1.4 59.58 -9.44 0.187 7499
 7501 3 1.29 59.62 -9.52 0.153 7500
 7502 3 1.16 59.68 -9.58 0.142 7501
 7503 3 1.1 59.75 -9.71 0.151 7502
 7504 3 0.97 59.8 -9.75 0.163 7503
 7505 3 0.89 59.89 -9.83 0.152 7504
 7506 3 0.75 59.96 -9.94 0.166 7505
 7507 3 0.59 60.06 -10.02 0.185 7506
 7508 3 0.45 60.17 -10.11 0.237 7507
 7509 3 0.36 60.26 -10.13 0.282 7508
 7510 3 0.24 60.37 -10.22 0.32 7509
 7511 3 0.16 60.53 -10.25 0.331 7510
 7512 3 0.04 60.62 -10.32 0.344 7511
 7513 3 0 60.75 -10.41 0.354 7512
 7514 3 -0.13 60.82 -10.49 0.31 7513
 7515 3 -0.23 60.97 -10.58 0.264 7514
 7516 3 -0.36 61.04 -10.68 0.22 7515
 7517 3 -0.37 61.21 -10.73 0.218 7516
 7518 3 -0.46 61.31 -10.83 0.212 7517
 7519 3 -0.55 61.43 -10.94 0.212 7518
 7520 3 -0.63 61.49 -11 0.172 7519
 7521 3 -0.69 61.75 -11.04 0.218 7520
 7522 3 -0.76 61.97 -11.16 0.204 7521
 7523 3 -0.93 62.08 -11.22 0.223 7522
 7524 3 -1.08 62.21 -11.31 0.205 7523
 7525 3 -1.21 62.3 -11.39 0.174 7524
 7526 3 -1.41 62.38 -11.45 0.191 7525
 7527 3 -1.59 62.42 -11.48 0.193 7526
 7528 3 -1.74 62.49 -11.55 0.213 7527
 7529 3 -1.92 62.58 -11.66 0.237 7528
 7530 3 -2.04 62.68 -11.69 0.222 7529
 7531 3 -2.17 62.73 -11.67 0.237 7530
 7532 3 -2.32 62.77 -11.72 0.217 7531
 7533 3 -2.46 62.85 -11.8 0.194 7532
 7534 3 -2.63 62.97 -11.83 0.188 7533
 7535 3 -2.79 63.11 -11.83 0.179 7534
 7536 3 -2.94 63.19 -11.88 0.179 7535
 7537 3 -3.11 63.39 -11.81 0.211 7536
 7538 3 -3.32 63.5 -11.86 0.238 7537
 7539 3 -3.52 63.71 -11.87 0.164 7538
 7540 3 -3.59 63.92 -11.94 0.168 7539
 7541 3 -3.71 64.04 -11.95 0.186 7540
 7542 3 -3.83 64.19 -12 0.182 7541
 7543 3 -3.9 64.37 -12.11 0.17 7542
 7544 3 -3.96 64.51 -12.18 0.179 7543
 7545 3 -4.04 64.64 -12.27 0.17 7544
 7546 3 -4.15 64.85 -12.46 0.166 7545
 7547 3 -4.15 64.99 -12.53 0.16 7546
 7548 3 -4.25 65.21 -12.66 0.202 7547
 7549 3 -4.27 65.43 -12.72 0.192 7548
 7550 3 -4.36 65.65 -12.79 0.207 7549
 7551 3 -4.39 65.86 -12.91 0.212 7550
 7552 3 -4.28 66.25 -12.97 0.228 7551
 7553 3 -4.33 66.36 -13.01 0.194 7552
 7554 3 -4.39 66.55 -12.92 0.255 7553
 7555 3 -4.47 66.75 -12.87 0.245 7554
 7556 3 -4.49 66.94 -12.81 0.245 7555
 7557 3 -4.51 67.14 -12.82 0.193 7556
 7558 3 -4.56 67.32 -12.8 0.161 7557
 7559 3 -4.71 67.54 -12.76 0.159 7558
 7560 3 -4.83 67.79 -12.71 0.173 7559
 7561 3 -5.06 67.94 -12.66 0.177 7560
 7562 3 -5.21 68.08 -12.65 0.18 7561
 7563 3 -5.38 68.16 -12.63 0.143 7562
 7564 3 -5.53 68.31 -12.63 0.166 7563
 7565 3 -5.71 68.4 -12.65 0.164 7564
 7566 3 -5.89 68.49 -12.72 0.14 7565
 7567 3 -6.03 68.57 -12.8 0.165 7566
 7568 3 -6.15 68.7 -12.89 0.174 7567
 7569 3 -6.27 68.87 -12.93 0.153 7568
 7570 3 -6.39 69.02 -13.02 0.141 7569
 7571 3 -6.48 69.13 -13.11 0.169 7570
 7572 3 -6.6 69.23 -13.16 0.157 7571
 7573 3 -6.68 69.36 -13.27 0.156 7572
 7574 3 -6.77 69.46 -13.37 0.155 7573
 7575 3 -6.86 69.55 -13.45 0.168 7574
 7576 3 -6.99 69.67 -13.53 0.18 7575
 7577 3 -7.08 69.74 -13.62 0.181 7576
 7578 3 -7.2 69.88 -13.74 0.179 7577
 7579 3 -7.3 69.95 -13.83 0.172 7578
 7580 3 -7.41 70.07 -13.9 0.19 7579
 7581 3 -7.51 70.19 -13.96 0.172 7580
 7582 3 -7.62 70.37 -14.05 0.143 7581
 7583 3 -7.77 70.59 -14.12 0.17 7582
 7584 3 -7.91 70.73 -14.2 0.203 7583
 7585 3 -8.14 70.9 -14.27 0.205 7584
 7586 3 -8.31 71 -14.33 0.193 7585
 7587 3 -8.48 71.22 -14.39 0.174 7586
 7588 3 -8.62 71.45 -14.46 0.181 7587
 7589 3 -8.7 71.66 -14.53 0.161 7588
 7590 3 -8.77 71.79 -14.6 0.162 7589
 7591 3 -8.84 71.9 -14.66 0.178 7590
 7592 3 -8.92 72.03 -14.77 0.19 7591
 7593 3 -9.01 72.2 -14.85 0.191 7592
 7594 3 -9.13 72.31 -14.91 0.19 7593
 7595 3 -9.26 72.44 -14.99 0.173 7594
 7596 3 -9.38 72.61 -15.07 0.168 7595
 7597 3 -9.46 72.73 -15.17 0.166 7596
 7598 3 -9.53 72.88 -15.22 0.141 7597
 7599 3 -9.62 73 -15.34 0.155 7598
 7600 3 -9.66 73.21 -15.43 0.17 7599
 7601 3 -9.73 73.37 -15.54 0.162 7600
 7602 3 -9.82 73.52 -15.64 0.146 7601
 7603 3 -9.92 73.65 -15.7 0.145 7602
 7604 3 -10.04 73.85 -15.81 0.177 7603
 7605 3 -10.14 74.03 -15.94 0.243 7604
 7606 3 -10.23 74.16 -16.04 0.215 7605
 7607 3 -10.29 74.35 -16.13 0.181 7606
 7608 3 -10.41 74.53 -16.21 0.183 7607
 7609 3 -10.49 74.65 -16.35 0.163 7608
 7610 3 -10.58 74.75 -16.47 0.142 7609
 7611 3 -10.63 74.89 -16.57 0.158 7610
 7612 3 -10.68 75.04 -16.64 0.149 7611
 7613 3 -10.7 75.13 -16.75 0.136 7612
 7614 3 -10.68 75.26 -16.88 0.132 7613
 7615 3 -10.73 75.38 -17.01 0.181 7614
 7616 3 -10.8 75.56 -17.13 0.155 7615
 7617 3 -10.87 75.7 -17.22 0.122 7616
 7618 3 -10.96 75.85 -17.34 0.117 7617
 7619 3 -10.98 75.99 -17.46 0.125 7618
 7620 3 -11.03 76.14 -17.57 0.149 7619
 7621 3 -11.07 76.29 -17.7 0.156 7620
 7622 3 -11.14 76.39 -17.84 0.16 7621
 7623 3 -11.16 76.51 -17.96 0.176 7622
 7624 3 -11.21 76.62 -18.09 0.173 7623
 7625 3 -11.26 76.71 -18.17 0.158 7624
 7626 3 -11.36 76.86 -18.31 0.172 7625
 7627 3 -11.43 76.99 -18.46 0.168 7626
 7628 3 -11.5 77.13 -18.57 0.202 7627
 7629 3 -11.48 77.29 -18.7 0.215 7628
 7630 3 -11.51 77.4 -18.88 0.161 7629
 7631 3 -11.55 77.47 -19.02 0.15 7630
 7632 3 -11.62 77.56 -19.16 0.133 7631
 7633 3 -11.69 77.52 -19.24 0.122 7632
 7634 3 -11.72 77.7 -19.35 0.155 7633
 7635 3 -11.7 77.82 -19.46 0.133 7634
 7636 3 -11.77 77.85 -19.55 0.138 7635
 7637 3 -11.86 77.95 -19.67 0.188 7636
 7638 3 -11.94 78.04 -19.79 0.191 7637
 7639 3 -12.03 78.2 -19.92 0.197 7638
 7640 3 -12.06 78.25 -20.06 0.183 7639
 7641 3 -12.1 78.31 -20.23 0.216 7640
 7642 3 -12.13 78.3 -20.35 0.212 7641
 7643 3 -12.2 78.34 -20.45 0.174 7642
 7644 3 -12.24 78.3 -20.6 0.176 7643
 7645 3 -12.36 78.26 -20.73 0.164 7644
 7646 3 -12.41 78.35 -20.76 0.176 7645
 7647 3 -12.46 78.48 -20.88 0.176 7646
 7648 3 -12.6 78.52 -21.02 0.215 7647
 7649 3 -12.69 78.5 -21.14 0.208 7648
 7650 3 -12.72 78.54 -21.25 0.218 7649
 7651 3 -12.73 78.52 -21.38 0.186 7650
 7652 3 -12.75 78.65 -21.5 0.174 7651
 7653 3 -12.76 78.68 -21.65 0.169 7652
 7654 3 -12.78 78.63 -21.83 0.155 7653
 7655 3 -12.81 78.56 -22.04 0.157 7654
 7656 3 -12.85 78.52 -22.21 0.131 7655
 7657 3 -12.84 78.48 -22.39 0.145 7656
 7658 3 -12.83 78.45 -22.55 0.131 7657
 7659 3 -12.78 78.38 -22.68 0.128 7658
 7660 3 -12.78 78.21 -22.88 0.173 7659
 7661 3 -12.68 78.07 -23 0.216 7660
 7662 3 -12.58 77.93 -23.12 0.192 7661
 7663 3 -12.49 77.92 -23.21 0.183 7662
 7664 3 -12.42 77.92 -23.36 0.151 7663
 7665 3 -12.28 77.86 -23.46 0.124 7664
 7666 3 -12.18 77.86 -23.59 0.138 7665
 7667 3 -12.03 77.8 -23.63 0.171 7666
 7668 3 -11.93 77.76 -23.75 0.159 7667
 7669 3 -11.79 77.69 -23.85 0.138 7668
 7670 3 -11.65 77.58 -23.97 0.183 7669
 7671 3 -11.56 77.47 -24.02 0.213 7670
 7672 3 -11.44 77.23 -24.08 0.215 7671
 7673 3 -11.42 77.12 -24.21 0.208 7672
 7674 3 -11.49 77.01 -24.35 0.207 7673
 7675 3 -11.56 76.92 -24.51 0.208 7674
 7676 3 -11.64 76.87 -24.7 0.245 7675
 7677 3 -11.66 76.82 -24.85 0.208 7676
 7678 3 -11.62 76.82 -25 0.214 7677
 7679 3 -11.59 76.73 -25.18 0.191 7678
 7680 3 -11.49 76.64 -25.38 0.176 7679
 7681 3 -11.41 76.53 -25.48 0.181 7680
 7682 3 -11.4 76.39 -25.63 0.197 7681
 7683 3 -11.36 76.25 -25.74 0.204 7682
 7684 3 -11.37 76.1 -25.82 0.22 7683
 7685 3 -11.33 75.93 -25.88 0.237 7684
 7686 3 -11.34 75.82 -25.97 0.183 7685
 7687 3 -11.32 75.7 -26.09 0.187 7686
 7688 3 -11.3 75.59 -26.14 0.19 7687
 7689 3 -11.24 75.44 -26.21 0.186 7688
 7690 3 -11.2 75.32 -26.25 0.173 7689
 7691 3 -11.18 75.2 -26.23 0.176 7690
 7692 3 -11.14 75.11 -26.29 0.16 7691
 7693 3 -11.1 75.02 -26.38 0.165 7692
 7694 3 -11.07 74.93 -26.39 0.176 7693
 7695 3 -11.06 74.76 -26.35 0.192 7694
 7696 3 -11.05 74.64 -26.45 0.167 7695
 7697 3 -11.02 74.52 -26.51 0.172 7696
 7698 3 -10.99 74.36 -26.62 0.186 7697
 7699 3 -11 74.19 -26.71 0.215 7698
 7700 3 -11.03 74.04 -26.82 0.243 7699
 7701 3 -11.06 73.9 -26.89 0.232 7700
 7702 3 -11.06 73.73 -26.9 0.221 7701
 7703 3 -11.12 73.57 -26.98 0.209 7702
 7704 3 -11.12 73.42 -27.07 0.208 7703
 7705 3 -11.12 73.29 -27.14 0.212 7704
 7706 3 -11.13 73.12 -27.12 0.253 7705
 7707 3 -11.13 72.97 -27.18 0.199 7706
 7708 3 -11.13 72.86 -27.22 0.208 7707
 7709 3 -11.13 72.63 -27.28 0.17 7708
 7710 3 -11.12 72.42 -27.25 0.191 7709
 7711 3 -11.1 72.22 -27.24 0.197 7710
 7712 3 -11.08 72 -27.28 0.167 7711
 7713 3 -11.08 71.78 -27.32 0.162 7712
 7714 3 -11.06 71.45 -27.48 0.311 7713
 7715 3 -11.09 71.24 -28.08 0.084 7714
 7716 3 -11.19 71.37 -28.15 0.102 7715
 7717 3 -11.33 71.38 -28.19 0.131 7716
 7718 3 -11.52 71.43 -28.17 0.12 7717
 7719 3 -11.71 71.42 -28.12 0.136 7718
 7720 3 -11.94 71.4 -28.09 0.139 7719
 7721 3 -12.09 71.46 -28.18 0.171 7720
 7722 3 -12.19 71.54 -28.26 0.19 7721
 7723 3 -12.28 71.59 -28.33 0.168 7722
 7724 3 -12.33 71.71 -28.37 0.16 7723
 7725 3 -12.45 71.85 -28.5 0.13 7724
 7726 3 -12.58 71.94 -28.64 0.155 7725
 7727 3 -12.65 72.06 -28.75 0.112 7726
 7728 3 -12.75 72.12 -28.82 0.115 7727
 7729 3 -12.84 72.17 -28.89 0.11 7728
 7730 3 -12.94 72.18 -29 0.108 7729
 7731 3 -13.04 72.14 -29.13 0.143 7730
 7732 3 -13.08 72.14 -29.26 0.117 7731
 7733 3 -13.17 72.15 -29.42 0.128 7732
 7734 3 -13.27 72.13 -29.58 0.167 7733
 7735 3 -13.36 72.19 -29.76 0.188 7734
 7736 3 -13.46 72.19 -29.91 0.166 7735
 7737 3 -13.53 72.23 -30.11 0.161 7736
 7738 3 -13.55 72.48 -30.35 0.187 7737
 7739 3 -13.6 72.58 -30.44 0.164 7738
 7740 3 -13.58 72.65 -30.58 0.239 7739
 7741 3 -13.64 72.85 -30.66 0.337 7740
 7742 3 -13.73 73.14 -31.41 0.675 7741
 7743 3 -13.82 73.09 -31.43 0.634 7742
 7744 3 -13.92 73 -31.42 0.582 7743
 7745 3 -14.09 72.99 -31.42 0.425 7744
 7746 3 -14.17 72.92 -31.41 0.321 7745
 7747 3 -14.38 72.9 -31.39 0.181 7746
 7748 3 -14.56 72.94 -31.37 0.18 7747
 7749 3 -14.69 72.98 -31.41 0.198 7748
 7750 3 -14.84 72.98 -31.56 0.199 7749
 7751 3 -14.97 72.97 -31.67 0.209 7750
 7752 3 -15.12 73 -31.7 0.184 7751
 7753 3 -15.26 73.15 -31.76 0.165 7752
 7754 3 -15.43 73.19 -31.79 0.181 7753
 7755 3 -15.57 73.25 -31.77 0.197 7754
 7756 3 -15.72 73.23 -31.74 0.188 7755
 7757 3 -15.87 73.29 -31.72 0.216 7756
 7758 3 -16.01 73.34 -31.76 0.192 7757
 7759 3 -16.12 73.39 -31.83 0.182 7758
 7760 3 -16.23 73.43 -31.91 0.194 7759
 7761 3 -16.43 73.34 -31.92 0.242 7760
 7762 3 -16.53 73.41 -31.95 0.226 7761
 7763 3 -16.77 73.49 -32 0.248 7762
 7764 3 -16.88 73.5 -32.07 0.228 7763
 7765 3 -16.88 73.54 -32.21 0.209 7764
 7766 3 -17.01 73.58 -32.36 0.17 7765
 7767 3 -17.14 73.62 -32.39 0.142 7766
 7768 3 -17.32 73.6 -32.44 0.141 7767
 7769 3 -17.46 73.59 -32.52 0.142 7768
 7770 3 -17.52 73.26 -32.61 0.263 7769
 7771 3 -17.5 72.92 -32.8 0.135 7770
 7772 3 -17.51 72.96 -33.04 0.094 7771
 7773 3 -17.6 72.75 -33.1 0.185 7772
 7774 3 -17.53 72.72 -33.19 0.15 7773
 7775 3 -17.5 72.62 -33.15 0.166 7774
 7776 3 -17.51 72.43 -33.26 0.128 7775
 7777 3 -17.37 72.45 -33.34 0.152 7776
 7778 3 -17.32 72.43 -33.47 0.175 7777
 7779 3 -17.32 72.42 -33.63 0.198 7778
 7780 3 -17.19 72.37 -33.74 0.209 7779
 7781 3 -16.99 72.33 -33.86 0.159 7780
 7782 3 -16.97 72.24 -33.93 0.152 7781
 7783 3 -16.85 72.19 -34.05 0.156 7782
 7784 3 -16.74 72.06 -34.03 0.158 7783
 7785 3 -16.75 71.96 -34.12 0.157 7784
 7786 3 -16.66 71.87 -34.22 0.158 7785
 7787 3 -16.58 71.84 -34.3 0.202 7786
 7788 3 -16.53 71.76 -34.39 0.174 7787
 7789 3 -16.49 71.63 -34.47 0.15 7788
 7790 3 -16.42 71.37 -34.44 0.158 7789
 7791 3 -16.31 71.23 -34.5 0.163 7790
 7792 3 -16.27 71.16 -34.58 0.146 7791
 7793 3 -16.23 71.14 -34.73 0.139 7792
 7794 3 -16.27 71.12 -34.88 0.135 7793
 7795 3 -16.32 71.1 -35.04 0.131 7794
 7796 3 -16.34 71.13 -35.23 0.156 7795
 7797 3 -16.37 71.17 -35.41 0.128 7796
 7798 3 -16.45 71.09 -35.52 0.11 7797
 7799 3 -16.51 71.14 -35.69 0.18 7798
 7800 3 -16.63 70.97 -35.85 0.216 7799
 7801 3 -16.72 70.98 -35.99 0.233 7800
 7802 3 -16.67 70.94 -36.33 0.146 7801
 7803 3 -16.76 70.95 -36.54 0.152 7802
 7804 3 -16.83 70.95 -36.72 0.179 7803
 7805 3 -16.89 70.91 -36.87 0.208 7804
 7806 3 -16.92 70.77 -37.07 0.215 7805
 7807 3 -16.91 70.68 -37.34 0.186 7806
 7808 3 -16.86 70.67 -37.53 0.188 7807
 7809 3 -16.7 70.54 -37.72 0.126 7808
 7810 3 -16.67 70.38 -37.71 0.18 7809
 7811 3 -16.63 70.31 -37.87 0.195 7810
 7812 3 -16.68 70.19 -38.09 0.17 7811
 7813 3 -16.77 70.08 -38.22 0.174 7812
 7814 3 -16.94 70.08 -38.32 0.233 7813
 7815 3 -17.01 69.97 -38.37 0.292 7814
 7816 3 -17.09 69.91 -38.45 0.334 7815
 7817 3 -17.22 69.88 -38.58 0.368 7816
 7818 3 -17.28 69.79 -38.65 0.427 7817
 7819 3 -17.39 69.78 -38.7 0.522 7818
 7820 3 -17.55 69.73 -38.63 0.538 7819
 7821 3 -17.67 69.75 -38.65 0.528 7820
 7822 3 -17.7 69.67 -38.56 0.521 7821
 7823 3 -17.94 70.23 -38.79 0.482 7822
 7824 3 -18.01 70.38 -38.73 0.473 7823
 7825 3 -18.09 70.42 -38.59 0.53 7824
 7826 3 -18.35 70.24 -38.36 0.26 7825
 7827 3 -18.44 70.08 -38.21 0.348 7826
 7828 3 -18.51 69.72 -37.94 0.184 7827
 7829 3 -18.6 69.68 -37.88 0.103 7828
 7830 3 -18.23 69.81 -37.98 0.11 7827
 7831 3 -18.1 69.85 -38.05 0.076 7830
 7832 3 -17.6 69.55 -38.5 0.145 7822
 7833 3 -17.67 73.28 -32.57 0.249 7770
 7834 3 -17.77 73.29 -32.58 0.223 7833
 7835 3 -17.93 73.34 -32.59 0.185 7834
 7836 3 -18.07 73.39 -32.58 0.184 7835
 7837 3 -18.2 73.44 -32.57 0.191 7836
 7838 3 -18.36 73.61 -32.61 0.187 7837
 7839 3 -18.49 73.66 -32.68 0.198 7838
 7840 3 -18.68 73.74 -32.69 0.172 7839
 7841 3 -18.83 73.88 -32.78 0.199 7840
 7842 3 -18.94 73.83 -32.79 0.217 7841
 7843 3 -19.08 73.88 -32.83 0.182 7842
 7844 3 -19.25 73.86 -32.93 0.174 7843
 7845 3 -19.41 74.04 -33.08 0.17 7844
 7846 3 -19.55 74.07 -33.2 0.186 7845
 7847 3 -19.66 74 -33.21 0.185 7846
 7848 3 -19.83 73.95 -33.27 0.17 7847
 7849 3 -19.99 73.91 -33.36 0.165 7848
 7850 3 -20.11 73.9 -33.44 0.168 7849
 7851 3 -20.18 73.88 -33.52 0.147 7850
 7852 3 -20.24 73.81 -33.65 0.183 7851
 7853 3 -20.31 73.75 -33.81 0.234 7852
 7854 3 -20.43 73.71 -33.93 0.211 7853
 7855 3 -20.53 73.61 -33.91 0.224 7854
 7856 3 -20.7 73.61 -33.99 0.205 7855
 7857 3 -20.85 73.56 -33.99 0.196 7856
 7858 3 -20.98 73.49 -34.01 0.182 7857
 7859 3 -21.08 73.36 -34.02 0.178 7858
 7860 3 -21.21 73.28 -34.01 0.151 7859
 7861 3 -21.31 73.11 -33.96 0.177 7860
 7862 3 -21.49 73.02 -33.93 0.203 7861
 7863 3 -22.43 72.8 -34.15 0.664 7862
 7864 3 -22.41 72.93 -34.22 0.614 7863
 7865 3 -22.23 72.96 -34.28 0.516 7864
 7866 3 -22.29 72.95 -34.41 0.284 7865
 7867 3 -22.25 72.9 -34.5 0.048 7866
 7868 3 -22.42 72.95 -34.48 0.054 7866
 7869 3 -22.7 72.73 -34.16 0.588 7863
 7870 3 -22.7 72.59 -34.05 0.526 7869
 7871 3 -22.68 72.38 -33.87 0.497 7870
 7872 3 -22.71 72.22 -33.73 0.503 7871
 7873 3 -22.72 72.1 -33.63 0.465 7872
 7874 3 -22.92 71.94 -33.61 0.348 7873
 7875 3 -22.99 71.82 -33.49 0.305 7874
 7876 3 -23.09 71.64 -33.4 0.219 7875
 7877 3 -23.22 71.51 -33.3 0.16 7876
 7878 3 -23.36 71.48 -33.2 0.164 7877
 7879 3 -23.43 71.33 -33.09 0.133 7878
 7880 3 -23.49 71.22 -33.02 0.155 7879
 7881 3 -23.62 71.17 -32.95 0.158 7880
 7882 3 -23.68 71.09 -32.93 0.144 7881
 7883 3 -23.78 71.02 -32.96 0.157 7882
 7884 3 -23.92 70.98 -33.06 0.183 7883
 7885 3 -24.09 70.94 -33.17 0.179 7884
 7886 3 -24.22 70.91 -33.25 0.175 7885
 7887 3 -24.36 70.84 -33.27 0.182 7886
 7888 3 -24.52 70.68 -33.23 0.182 7887
 7889 3 -24.65 70.59 -33.17 0.115 7888
 7890 3 -24.76 70.58 -33.09 0.117 7889
 7891 3 -24.77 70.4 -33.04 0.136 7890
 7892 3 -24.84 70.31 -32.94 0.162 7891
 7893 3 -24.89 70.16 -32.89 0.183 7892
 7894 3 -24.93 70.03 -32.79 0.173 7893
 7895 3 -25.01 69.89 -32.66 0.192 7894
 7896 3 -25.08 69.73 -32.57 0.166 7895
 7897 3 -25.18 69.68 -32.48 0.173 7896
 7898 3 -25.27 69.56 -32.4 0.146 7897
 7899 3 -25.36 69.47 -32.32 0.174 7898
 7900 3 -25.45 69.32 -32.24 0.167 7899
 7901 3 -25.53 69.28 -32.18 0.228 7900
 7902 3 -25.61 69.19 -32.09 0.279 7901
 7903 3 -25.68 69.11 -31.97 0.285 7902
 7904 3 -25.77 68.85 -31.89 0.201 7903
 7905 3 -25.86 68.73 -31.83 0.208 7904
 7906 3 -25.97 68.57 -31.78 0.227 7905
 7907 3 -26.09 68.39 -31.69 0.166 7906
 7908 3 -26.17 68.26 -31.64 0.155 7907
 7909 3 -26.3 68.19 -31.66 0.155 7908
 7910 3 -26.44 68.1 -31.66 0.165 7909
 7911 3 -26.58 68.03 -31.59 0.156 7910
 7912 3 -26.74 67.97 -31.61 0.154 7911
 7913 3 -26.88 67.94 -31.61 0.223 7912
 7914 3 -27.02 67.91 -31.63 0.198 7913
 7915 3 -27.14 67.8 -31.68 0.181 7914
 7916 3 -27.3 67.71 -31.63 0.225 7915
 7917 3 -27.44 67.58 -31.52 0.243 7916
 7918 3 -27.58 67.49 -31.52 0.257 7917
 7919 3 -27.88 67.92 -31.53 0.106 7918
 7920 3 -27.99 68.03 -31.64 0.11 7919
 7921 3 -27.68 67.26 -31.48 0.179 7918
 7922 3 -27.8 67.16 -31.42 0.176 7921
 7923 3 -27.99 67.01 -31.31 0.218 7922
 7924 3 -28.06 66.91 -31.27 0.235 7923
 7925 3 -28.24 66.81 -31.29 0.227 7924
 7926 3 -28.35 66.74 -31.34 0.267 7925
 7927 3 -28.39 66.65 -31.4 0.291 7926
 7928 3 -28.49 66.54 -31.41 0.329 7927
 7929 3 -28.59 66.48 -31.44 0.277 7928
 7930 3 -28.69 66.39 -31.53 0.235 7929
 7931 3 -28.81 66.23 -31.54 0.228 7930
 7932 3 -28.98 66.06 -31.47 0.263 7931
 7933 3 -29.14 66.01 -31.5 0.262 7932
 7934 3 -29.32 66.01 -31.53 0.201 7933
 7935 3 -29.45 65.92 -31.48 0.232 7934
 7936 3 -29.54 65.82 -31.55 0.265 7935
 7937 3 -29.61 65.71 -31.61 0.25 7936
 7938 3 -29.72 65.62 -31.62 0.184 7937
 7939 3 -29.93 65.5 -31.68 0.179 7938
 7940 3 -30.02 65.42 -31.7 0.22 7939
 7941 3 -30.12 65.43 -31.79 0.305 7940
 7942 3 -30.24 65.42 -31.77 0.359 7941
 7943 3 -30.33 65.3 -31.83 0.395 7942
 7944 3 -30.41 65.2 -31.86 0.409 7943
 7945 3 -30.38 64.85 -31.93 0.36 7944
 7946 3 -30.49 64.79 -32.12 0.345 7945
 7947 3 -30.49 64.6 -32.15 0.347 7946
 7948 3 -30.65 64.62 -32.19 0.326 7947
 7949 3 -30.78 64.59 -32.19 0.367 7948
 7950 3 -30.9 64.48 -32.14 0.528 7949
 7951 3 -30.98 64.35 -32.1 0.571 7950
 7952 3 -31.05 64.24 -32.1 0.592 7951
 7953 3 -31.13 64.08 -32.13 0.573 7952
 7954 3 -31.26 64.04 -32.11 0.549 7953
 7955 3 -31.38 63.82 -31.99 0.451 7954
 7956 3 -31.43 63.64 -31.9 0.45 7955
 7957 3 -31.48 63.25 -31.85 0.352 7956
 7958 3 -31.51 63.1 -31.91 0.309 7957
 7959 3 -31.46 62.76 -31.93 0.233 7958
 7960 3 -31.5 62.59 -31.96 0.179 7959
 7961 3 -31.52 62.39 -31.97 0.13 7960
 7962 3 -31.49 62.21 -31.97 0.167 7961
 7963 3 -31.61 62.09 -32.01 0.283 7962
 7964 3 -31.69 62.05 -32.05 0.35 7963
 7965 3 -31.67 61.95 -32.14 0.409 7964
 7966 3 -31.75 61.9 -32.2 0.499 7965
 7967 3 -31.76 61.84 -32.3 0.598 7966
 7968 3 -31.74 61.72 -32.32 0.644 7967
 7969 3 -31.78 61.57 -32.33 0.632 7968
 7970 3 -31.79 61.28 -32.11 0.574 7969
 7971 3 -31.31 61.07 -32.19 0.535 7970
 7972 3 -31.29 60.95 -32.14 0.614 7971
 7973 3 -31.2 60.84 -32.11 0.664 7972
 7974 3 -31.27 60.64 -31.96 0.597 7973
 7975 3 -31.34 60.42 -32.04 0.484 7974
 7976 3 -31.34 60.26 -31.96 0.425 7975
 7977 3 -31.23 59.92 -31.9 0.361 7976
 7978 3 -31.18 59.75 -31.9 0.368 7977
 7979 3 -31.18 59.58 -31.93 0.407 7978
 7980 3 -31.17 59.45 -31.95 0.388 7979
 7981 3 -31.21 59.31 -31.95 0.311 7980
 7982 3 -31.36 59.11 -31.95 0.265 7981
 7983 3 -31.38 58.91 -31.8 0.201 7982
 7984 3 -31.37 58.75 -31.66 0.208 7983
 7985 3 -31.38 58.57 -31.5 0.22 7984
 7986 3 -31.43 58.37 -31.35 0.205 7985
 7987 3 -31.47 58.09 -31.23 0.182 7986
 7988 3 -31.46 57.83 -31.26 0.131 7987
 7989 3 -31.47 57.67 -31.29 0.15 7988
 7990 3 -31.44 57.41 -31.29 0.172 7989
 7991 3 -31.44 57.18 -31.38 0.194 7990
 7992 3 -31.44 57.01 -31.42 0.222 7991
 7993 3 -31.44 56.91 -31.36 0.247 7992
 7994 3 -31.42 56.74 -31.39 0.293 7993
 7995 3 -31.42 56.62 -31.44 0.295 7994
 7996 3 -31.44 56.46 -31.56 0.299 7995
 7997 3 -31.42 56.31 -31.48 0.247 7996
 7998 3 -31.3 56.2 -31.45 0.262 7997
 7999 3 -31.23 56.04 -31.42 0.249 7998
 8000 3 -31.2 55.86 -31.38 0.247 7999
 8001 3 -31.16 55.58 -31.35 0.211 8000
 8002 3 -31.05 55.36 -31.4 0.199 8001
 8003 3 -31.08 55.21 -31.3 0.241 8002
 8004 3 -30.98 55.05 -31.24 0.251 8003
 8005 3 -30.92 54.95 -31.17 0.207 8004
 8006 3 -30.72 54.96 -31.09 0.235 8005
 8007 3 -30.52 54.91 -31.06 0.191 8006
 8008 3 -30.5 54.8 -30.96 0.241 8007
 8009 3 -30.36 54.79 -30.83 0.271 8008
 8010 3 -30.5 54.58 -30.72 0.181 8009
 8011 3 -30.51 54.4 -30.62 0.191 8010
 8012 3 -30.46 54.23 -30.5 0.225 8011
 8013 3 -30.37 54.09 -30.48 0.258 8012
 8014 3 -30.44 53.85 -30.41 0.236 8013
 8015 3 -30.36 53.75 -30.33 0.192 8014
 8016 3 -30.35 53.56 -30.25 0.173 8015
 8017 3 -30.35 53.36 -30.14 0.14 8016
 8018 3 -30.29 53.2 -30.05 0.135 8017
 8019 3 -30.19 53.07 -29.92 0.135 8018
 8020 3 -30.12 52.98 -29.9 0.128 8019
 8021 3 -30.02 52.73 -29.8 0.158 8020
 8022 3 -29.93 52.55 -29.76 0.163 8021
 8023 3 -29.82 52.45 -29.65 0.185 8022
 8024 3 -29.77 52.2 -29.57 0.28 8023
 8025 3 -29.77 51.94 -29.47 0.247 8024
 8026 3 -29.74 51.69 -29.36 0.215 8025
 8027 3 -29.68 51.54 -29.27 0.207 8026
 8028 3 -29.39 51.81 -29.24 0.103 8027
 8029 3 -29.33 51.91 -29.24 0.136 8028
 8030 3 -29.79 51.22 -29.09 0.222 8027
 8031 3 -29.78 51.02 -28.98 0.195 8030
 8032 3 -29.83 50.78 -28.9 0.174 8031
 8033 3 -29.86 50.6 -28.87 0.2 8032
 8034 3 -29.91 50.45 -28.83 0.204 8033
 8035 3 -30 50.18 -28.76 0.169 8034
 8036 3 -30.15 50.01 -28.66 0.209 8035
 8037 3 -30.26 49.82 -28.51 0.166 8036
 8038 3 -30.31 49.74 -28.37 0.145 8037
 8039 3 -30.38 49.58 -28.23 0.18 8038
 8040 3 -30.51 49.47 -28.11 0.169 8039
 8041 3 -30.61 49.34 -27.97 0.145 8040
 8042 3 -30.73 49.23 -27.88 0.143 8041
 8043 3 -30.89 49.12 -27.85 0.155 8042
 8044 3 -30.99 48.97 -27.86 0.147 8043
 8045 3 -31.02 48.84 -27.9 0.215 8044
 8046 3 -31.05 48.72 -27.87 0.251 8045
 8047 3 -31.1 48.61 -27.89 0.311 8046
 8048 3 -30.78 48.47 -28.2 0.124 8047
 8049 3 -30.67 48.36 -28.25 0.154 8048
 8050 3 -30.63 48.29 -28.44 0.131 8049
 8051 3 -30.52 48.33 -28.61 0.096 8050
 8052 3 -30.37 48.3 -28.64 0.093 8051
 8053 3 -30.25 48.26 -28.66 0.134 8052
 8054 3 -31.36 48.53 -27.7 0.315 8047
 8055 3 -31.45 48.44 -27.69 0.38 8054
 8056 3 -31.59 48.36 -27.6 0.403 8055
 8057 3 -31.74 48.29 -27.55 0.422 8056
 8058 3 -31.87 48.24 -27.57 0.455 8057
 8059 3 -32 48.29 -27.69 0.483 8058
 8060 3 -32.07 48.51 -28.23 0.167 8059
 8061 3 -32.11 48.58 -28.45 0.172 8060
 8062 3 -32.16 48.57 -28.61 0.157 8061
 8063 3 -32.25 48.64 -28.76 0.13 8062
 8064 3 -32.39 48.76 -28.89 0.133 8063
 8065 3 -32.53 48.83 -29.07 0.144 8064
 8066 3 -32.69 48.77 -29.24 0.139 8065
 8067 3 -32.84 48.71 -29.35 0.14 8066
 8068 3 -32.95 48.58 -29.42 0.082 8067
 8069 3 -33.07 48.49 -29.49 0.151 8068
 8070 3 -33.19 48.41 -29.54 0.212 8069
 8071 3 -33.27 48.27 -29.51 0.283 8070
 8072 3 -33.21 47.92 -29.27 0.149 8071
 8073 3 -33.35 47.75 -29.22 0.128 8072
 8074 3 -33.35 47.61 -29.1 0.049 8073
 8075 3 -33.43 48.55 -29.74 0.138 8071
 8076 3 -33.58 48.69 -29.91 0.138 8075
 8077 3 -33.66 48.71 -30.06 0.169 8076
 8078 3 -33.79 48.72 -30.1 0.212 8077
 8079 3 -33.96 48.67 -30.2 0.337 8078
 8080 3 -34.09 48.6 -30.31 0.362 8079
 8081 3 -34.18 48.72 -30.41 0.406 8080
 8082 3 -34.31 48.69 -30.49 0.38 8081
 8083 3 -34.39 48.76 -30.59 0.326 8082
 8084 3 -34.42 48.88 -30.73 0.302 8083
 8085 3 -34.47 48.99 -30.93 0.331 8084
 8086 3 -34.63 48.93 -30.92 0.333 8085
 8087 3 -34.74 48.9 -30.91 0.313 8086
 8088 3 -34.93 48.86 -30.97 0.224 8087
 8089 3 -34.99 48.94 -31.09 0.241 8088
 8090 3 -35.11 49.02 -31.13 0.264 8089
 8091 3 -35.3 49.01 -31.16 0.262 8090
 8092 3 -35.47 49.06 -31.21 0.255 8091
 8093 3 -35.58 49.01 -31.33 0.214 8092
 8094 3 -35.71 48.95 -31.38 0.238 8093
 8095 3 -35.81 48.87 -31.36 0.298 8094
 8096 3 -35.94 48.89 -31.44 0.29 8095
 8097 3 -36.06 48.83 -31.38 0.38 8096
 8098 3 -36.13 48.77 -31.25 0.484 8097
 8099 3 -36.23 48.72 -31.2 0.55 8098
 8100 3 -36.34 48.69 -31.16 0.641 8099
 8101 3 -36.49 48.69 -31.15 0.689 8100
 8102 3 -36.59 48.67 -31.13 0.738 8101
 8103 3 -36.71 48.63 -31.03 0.655 8102
 8104 3 -36.96 48.69 -31.03 0.467 8103
 8105 3 -37.16 48.83 -30.9 0.324 8104
 8106 3 -37.23 48.87 -30.8 0.256 8105
 8107 3 -37.3 49 -30.63 0.209 8106
 8108 3 -37.3 49.16 -30.52 0.078 8107
 8109 3 -31.89 47.83 -27.11 0.181 8059
 8110 3 -31.88 47.75 -26.99 0.229 8109
 8111 3 -31.91 47.7 -26.85 0.275 8110
 8112 3 -31.9 47.61 -26.74 0.238 8111
 8113 3 -31.97 47.4 -26.65 0.156 8112
 8114 3 -31.94 47.24 -26.59 0.157 8113
 8115 3 -31.88 47.09 -26.54 0.226 8114
 8116 3 -31.86 47.03 -26.4 0.322 8115
 8117 3 -31.83 46.91 -26.31 0.363 8116
 8118 3 -31.82 46.77 -26.19 0.337 8117
 8119 3 -31.8 46.6 -26.1 0.339 8118
 8120 3 -31.84 46.47 -26.05 0.354 8119
 8121 3 -31.92 46.27 -26.05 0.347 8120
 8122 3 -31.88 46.15 -25.98 0.348 8121
 8123 3 -31.79 45.98 -25.97 0.377 8122
 8124 3 -31.86 45.82 -25.91 0.426 8123
 8125 3 -31.92 45.73 -25.8 0.494 8124
 8126 3 -31.93 45.69 -25.64 0.549 8125
 8127 3 -31.85 45.42 -25.72 0.531 8126
 8128 3 -31.9 45.31 -25.73 0.54 8127
 8129 3 -31.71 45.19 -25.5 0.391 8128
 8130 3 -31.72 45.09 -25.41 0.305 8129
 8131 3 -31.67 44.95 -25.29 0.272 8130
 8132 3 -31.58 44.7 -25.05 0.197 8131
 8133 3 -31.61 44.57 -24.95 0.184 8132
 8134 3 -31.69 44.41 -24.89 0.222 8133
 8135 3 -31.73 44.24 -24.87 0.247 8134
 8136 3 -31.71 44.07 -24.86 0.264 8135
 8137 3 -31.78 43.92 -24.85 0.283 8136
 8138 3 -31.89 43.83 -24.93 0.283 8137
 8139 3 -32.04 43.77 -25.06 0.281 8138
 8140 3 -32.28 43.78 -25.24 0.185 8139
 8141 3 -32.48 43.66 -25.26 0.181 8140
 8142 3 -32.56 43.48 -25.28 0.214 8141
 8143 3 -32.55 43.33 -25.26 0.218 8142
 8144 3 -32.59 43.16 -25.29 0.202 8143
 8145 3 -32.62 42.97 -25.3 0.203 8144
 8146 3 -32.58 42.76 -25.23 0.172 8145
 8147 3 -32.62 42.6 -25.18 0.141 8146
 8148 3 -32.58 42.49 -25.28 0.163 8147
 8149 3 -32.64 42.38 -25.35 0.208 8148
 8150 3 -32.72 42.22 -25.37 0.23 8149
 8151 3 -32.66 42.06 -25.36 0.215 8150
 8152 3 -32.62 41.91 -25.35 0.203 8151
 8153 3 -32.51 41.69 -25.36 0.138 8152
 8154 3 -32.41 41.62 -25.42 0.187 8153
 8155 3 -32.38 41.52 -25.55 0.204 8154
 8156 3 -32.26 41.46 -25.61 0.206 8155
 8157 3 -32.21 41.24 -25.66 0.21 8156
 8158 3 -32.19 41.12 -25.83 0.256 8157
 8159 3 -32.19 41.01 -25.93 0.255 8158
 8160 3 -32.2 40.86 -26.02 0.285 8159
 8161 3 -32.22 40.65 -25.7 0.162 8160
 8162 3 -32.25 40.52 -25.66 0.111 8161
 8163 3 -32.33 40.3 -25.55 0.172 8162
 8164 3 -32.42 40.16 -25.46 0.2 8163
 8165 3 -32.36 40 -25.45 0.243 8164
 8166 3 -32.4 39.82 -25.27 0.183 8165
 8167 3 -32.34 39.71 -25.07 0.149 8166
 8168 3 -32.27 39.58 -24.92 0.131 8167
 8169 3 -32.23 39.42 -24.72 0.111 8168
 8170 3 -32.2 39.27 -24.57 0.147 8169
 8171 3 -32.14 39.14 -24.44 0.158 8170
 8172 3 -32.05 38.9 -24.42 0.14 8171
 8173 3 -31.97 38.72 -24.39 0.126 8172
 8174 3 -31.91 38.58 -24.33 0.164 8173
 8175 3 -31.89 38.36 -24.28 0.18 8174
 8176 3 -31.9 38.16 -24.25 0.205 8175
 8177 3 -31.87 37.93 -24.16 0.146 8176
 8178 3 -31.84 37.75 -24.14 0.15 8177
 8179 3 -31.75 37.65 -24.07 0.191 8178
 8180 3 -31.63 37.53 -24.06 0.21 8179
 8181 3 -31.52 37.39 -24 0.209 8180
 8182 3 -31.38 37.31 -23.98 0.188 8181
 8183 3 -31.24 37.23 -23.94 0.143 8182
 8184 3 -31.08 37.12 -24.04 0.221 8183
 8185 3 -30.99 36.93 -23.9 0.191 8184
 8186 3 -30.89 36.71 -23.71 0.135 8185
 8187 3 -30.77 36.57 -23.61 0.129 8186
 8188 3 -30.64 36.41 -23.6 0.118 8187
 8189 3 -30.51 36.32 -23.62 0.153 8188
 8190 3 -30.34 36.22 -23.65 0.156 8189
 8191 3 -30.24 36.11 -23.73 0.167 8190
 8192 3 -30.15 36.04 -23.83 0.138 8191
 8193 3 -30.02 35.95 -23.88 0.136 8192
 8194 3 -29.89 35.89 -23.95 0.182 8193
 8195 3 -29.71 35.78 -24.02 0.211 8194
 8196 3 -29.47 35.6 -24.09 0.165 8195
 8197 3 -29.44 35.45 -24.19 0.161 8196
 8198 3 -29.38 35.34 -24.24 0.136 8197
 8199 3 -29.34 35.22 -24.29 0.124 8198
 8200 3 -29.3 35.09 -24.36 0.14 8199
 8201 3 -29.25 35.02 -24.42 0.154 8200
 8202 3 -29.28 34.89 -24.59 0.172 8201
 8203 3 -29.32 34.78 -24.77 0.152 8202
 8204 3 -29.28 34.76 -24.9 0.138 8203
 8205 3 -29.21 34.73 -25.07 0.148 8204
 8206 3 -29.09 34.7 -25.19 0.128 8205
 8207 3 -28.98 34.7 -25.32 0.163 8206
 8208 3 -28.91 34.72 -25.46 0.178 8207
 8209 3 -28.83 34.69 -25.52 0.151 8208
 8210 3 -28.63 34.69 -25.56 0.156 8209
 8211 3 -28.52 34.58 -25.6 0.165 8210
 8212 3 -28.39 34.37 -25.53 0.188 8211
 8213 3 -28.34 34.23 -25.49 0.176 8212
 8214 3 -28.33 34.02 -25.47 0.129 8213
 8215 3 -28.32 33.78 -25.49 0.149 8214
 8216 3 -28.27 33.59 -25.47 0.15 8215
 8217 3 -28.19 33.44 -25.48 0.133 8216
 8218 3 -28.11 33.27 -25.52 0.133 8217
 8219 3 -28.03 33.03 -25.55 0.147 8218
 8220 3 -27.94 32.88 -25.51 0.168 8219
 8221 3 -27.91 32.76 -25.42 0.129 8220
 8222 3 -27.88 32.64 -25.33 0.12 8221
 8223 3 -27.86 32.54 -25.25 0.097 8222
 8224 3 -27.74 32.45 -25.15 0.143 8223
 8225 3 -27.69 32.24 -25.12 0.158 8224
 8226 3 -27.59 32.12 -25.03 0.16 8225
 8227 3 -27.53 32 -24.98 0.148 8226
 8228 3 -27.5 31.79 -24.96 0.09 8227
 8229 3 -27.44 31.61 -24.9 0.106 8228
 8230 3 -27.36 31.4 -24.81 0.141 8229
 8231 3 -27.27 31.19 -24.72 0.127 8230
 8232 3 -27.22 31.05 -24.66 0.124 8231
 8233 3 -27.17 30.93 -24.58 0.139 8232
 8234 3 -27.14 30.73 -24.48 0.148 8233
 8235 3 -27.16 30.52 -24.39 0.151 8234
 8236 3 -27.19 30.28 -24.3 0.161 8235
 8237 3 -27.14 30.1 -24.19 0.175 8236
 8238 3 -27.17 29.89 -24.02 0.203 8237
 8239 3 -27.19 29.67 -23.9 0.227 8238
 8240 3 -27.17 29.49 -23.79 0.228 8239
 8241 3 -27.18 29.33 -23.71 0.223 8240
 8242 3 -27.2 29.16 -23.61 0.236 8241
 8243 3 -27.24 28.77 -23.64 0.169 8242
 8244 3 -27.2 28.59 -23.57 0.186 8243
 8245 3 -27.18 28.45 -23.5 0.248 8244
 8246 3 -27.2 28.33 -23.4 0.3 8245
 8247 3 -27.23 28.21 -23.38 0.391 8246
 8248 3 -27.21 28.11 -23.41 0.482 8247
 8249 3 -27.12 27.99 -23.47 0.587 8248
 8250 3 -27.02 27.87 -23.42 0.63 8249
 8251 3 -26.98 27.74 -23.33 0.655 8250
 8252 3 -26.94 27.61 -23.22 0.674 8251
 8253 3 -27.2 27.69 -22.37 0.14 8252
 8254 3 -27.23 27.64 -22.27 0.000125 8253
 8255 3 -26.77 27.5 -23.49 0.607 8252
 8256 3 -27.45 26.82 -23.22 0.143 8255
 8257 3 -27.4 26.66 -23.15 0.132 8256
 8258 3 -27.37 26.53 -23.1 0.132 8257
 8259 3 -27.4 26.36 -23.07 0.11 8258
 8260 3 -27.37 26.27 -23.07 0.133 8259
 8261 3 -27.38 26.1 -23.01 0.095 8260
 8262 3 -27.29 26.01 -22.95 0.092 8261
 8263 3 -27.26 25.82 -22.99 0.093 8262
 8264 3 -27.22 25.7 -23.01 0.105 8263
 8265 3 -27.08 25.44 -22.94 0.064 8264
 8266 3 -27.07 25.29 -22.94 0.094 8265
 8267 3 -27.08 25.18 -22.94 0.107 8266
 8268 3 -27.06 25.03 -22.88 0.13 8267
 8269 3 -27.05 24.89 -22.95 0.171 8268
 8270 3 -26.99 24.71 -22.9 0.12 8269
 8271 3 -26.9 24.56 -22.87 0.126 8270
 8272 3 -26.86 24.46 -22.9 0.157 8271
 8273 3 -26.85 24.32 -22.92 0.087 8272
 8274 3 -26.87 24.12 -22.92 0.068 8273
 8275 3 -26.87 23.98 -22.83 0.106 8274
 8276 3 -26.89 23.84 -22.71 0.076 8275
 8277 3 -26.84 23.67 -22.63 0.144 8276
 8278 3 -26.8 23.48 -22.55 0.104 8277
 8279 3 -26.73 23.31 -22.48 0.096 8278
 8280 3 -26.7 23.15 -22.41 0.088 8279
 8281 3 -26.68 23 -22.26 0.078 8280
 8282 3 -26.65 22.82 -22.17 0.083 8281
 8283 3 -26.61 22.7 -22.12 0.129 8282
 8284 3 -26.53 22.61 -22.04 0.129 8283
 8285 3 -26.55 22.39 -21.97 0.118 8284
 8286 3 -26.52 22.22 -21.85 0.117 8285
 8287 3 -26.42 21.95 -21.69 0.155 8286
 8288 3 -26.28 21.79 -21.66 0.125 8287
 8289 3 -26.59 27.45 -23.45 0.504 8255
 8290 3 -26.48 27.41 -23.37 0.418 8289
 8291 3 -26.41 27.24 -23.31 0.409 8290
 8292 3 -26.32 27.12 -23.21 0.392 8291
 8293 3 -26.68 26.85 -22.85 0.131 8292
 8294 3 -26.76 26.81 -22.8 0.162 8293
 8295 3 -26.84 26.83 -22.69 0.16 8294
 8296 3 -26.93 26.83 -22.61 0.000125 8295
 8297 3 -26.1 27.01 -23.23 0.385 8292
 8298 3 -26.02 26.86 -23.17 0.329 8297
 8299 3 -26.03 26.85 -23.3 0.000125 8298
 8300 3 -31.16 37.34 -24.43 0.113 8184
 8301 3 -31.13 37.41 -24.7 0.079 8300
 8302 3 -31.05 37.36 -24.72 0.096 8301
 8303 3 -30.95 37.31 -24.76 0.000125 8302
 8304 3 -32.27 40.93 -26.4 0.161 8160
 8305 3 -32.24 40.92 -26.52 0.166 8304
 8306 3 -32.32 40.85 -26.63 0.161 8305
 8307 3 -32.36 40.81 -26.74 0.147 8306
 8308 3 -32.32 40.75 -26.84 0.208 8307
 8309 3 -32.23 40.65 -26.91 0.29 8308
 8310 3 -32.26 40.61 -27.05 0.341 8309
 8311 3 -32.19 40.53 -27.17 0.352 8310
 8312 3 -32.19 40.42 -27.3 0.359 8311
 8313 3 -32.12 40.35 -27.41 0.393 8312
 8314 3 -32.25 40.32 -27.56 0.389 8313
 8315 3 -32.4 40.28 -27.63 0.378 8314
 8316 3 -32.28 40.16 -27.73 0.438 8315
 8317 3 -32.37 40.01 -27.85 0.42 8316
 8318 3 -32.39 39.94 -27.97 0.436 8317
 8319 3 -32.45 39.86 -28.09 0.442 8318
 8320 3 -32.61 39.84 -28.19 0.443 8319
 8321 3 -32.57 39.86 -28.36 0.349 8320
 8322 3 -32.4 39.82 -28.46 0.185 8321
 8323 3 -32.18 39.7 -28.57 0.000125 8322
 8324 3 -32.99 39.89 -28.42 0.133 8321
 8325 3 -33.04 39.87 -28.5 0.000125 8324
 8326 3 -32.66 40.39 -27.51 0.222 8315
 8327 3 -32.63 40.49 -27.4 0.212 8326
 8328 3 -32.33 45.21 -26.16 0.339 8128
 8329 3 -32.47 45.11 -26.14 0.304 8328
 8330 3 -32.5 45 -26.18 0.249 8329
 8331 3 -32.53 44.97 -26.37 0.164 8330
 8332 3 -32.61 44.95 -26.44 0.11 8331
 8333 3 -32.21 46.17 -25.23 0.168 8126
 8334 3 -32.24 46.09 -25.13 0.000125 8333
 8335 3 -30.04 54.96 -30.72 0.098 8009
 8336 3 -29.9 54.95 -30.66 0.13 8335
 8337 3 -29.82 54.96 -30.59 0.105 8336
 8338 3 -32.2 61.32 -31.95 0.3 7970
 8339 3 -32.39 60.8 -31.89 0.071 8338
 8340 3 -31.76 61.94 -32.89 0.301 7969
 8341 3 -31.65 62.15 -33.06 0.148 8340
 8342 3 -31.78 62.28 -33.23 0.197 8341
 8343 3 -31.82 62.35 -33.36 0.223 8342
 8344 3 -31.71 62.44 -33.55 0.179 8343
 8345 3 -31.67 62.37 -33.7 0.109 8344
 8346 3 -13.73 73.29 -31.79 0.616 7742
 8347 3 -13.6 73.42 -31.65 0.649 8346
 8348 3 -13.69 74.15 -31.28 0.245 8347
 8349 3 -13.58 74.24 -31.4 0.202 8348
 8350 3 -13.5 73.36 -31.72 0.404 8347
 8351 3 -13.62 72.35 -32.4 0.117 8350
 8352 3 -13.62 72.23 -32.38 0.171 8351
 8353 3 -13.62 72.28 -32.51 0.39 8352
 8354 3 -13.65 72.08 -32.61 0.457 8353
 8355 3 -13.68 71.95 -32.68 0.506 8354
 8356 3 -13.73 71.83 -32.7 0.5 8355
 8357 3 -13.71 71.7 -32.7 0.566 8356
 8358 3 -13.17 71.51 -32.22 0.147 8357
 8359 3 -13.08 71.62 -32.09 0.11 8358
 8360 3 -13.96 71.63 -32.93 0.49 8357
 8361 3 -13.91 71.48 -32.82 0.39 8360
 8362 3 -13.78 71.35 -32.67 0.13 8361
 8363 3 -10.97 71.29 -27.45 0.298 7714
 8364 3 -10.84 71.18 -27.45 0.282 8363
 8365 3 -10.72 71.11 -27.25 0.311 8364
 8366 3 -10.62 70.95 -27.22 0.28 8365
 8367 3 -10.56 70.75 -27.18 0.265 8366
 8368 3 -10.48 70.59 -27.14 0.203 8367
 8369 3 -10.42 70.33 -27.07 0.211 8368
 8370 3 -10.41 70 -26.97 0.18 8369
 8371 3 -10.46 69.79 -26.87 0.153 8370
 8372 3 -10.46 69.6 -26.84 0.128 8371
 8373 3 -10.45 69.44 -26.81 0.126 8372
 8374 3 -10.41 69.27 -26.73 0.148 8373
 8375 3 -10.31 69.01 -26.65 0.18 8374
 8376 3 -10.21 68.81 -26.58 0.208 8375
 8377 3 -10.05 68.63 -26.54 0.2 8376
 8378 3 -9.83 68.43 -26.48 0.229 8377
 8379 3 -9.58 68.3 -26.44 0.226 8378
 8380 3 -9.47 68.18 -26.45 0.223 8379
 8381 3 -9.17 68.01 -26.41 0.286 8380
 8382 3 -9.07 67.86 -26.33 0.266 8381
 8383 3 -8.97 67.7 -26.27 0.207 8382
 8384 3 -8.88 67.47 -26.25 0.217 8383
 8385 3 -8.8 67.28 -26.18 0.185 8384
 8386 3 -8.79 67.07 -26.17 0.159 8385
 8387 3 -8.79 66.93 -26.17 0.2 8386
 8388 3 -8.77 66.73 -26.25 0.203 8387
 8389 3 -8.79 66.5 -26.25 0.201 8388
 8390 3 -8.79 66.35 -26.21 0.186 8389
 8391 3 -8.74 66.11 -26.13 0.204 8390
 8392 3 -8.67 66.02 -26.09 0.206 8391
 8393 3 -8.55 65.77 -26.09 0.213 8392
 8394 3 -8.49 65.59 -26.08 0.238 8393
 8395 3 -8.44 65.39 -26.07 0.196 8394
 8396 3 -8.32 65.25 -26.03 0.168 8395
 8397 3 -8.24 65.12 -25.92 0.156 8396
 8398 3 -8.14 64.92 -25.85 0.138 8397
 8399 3 -8.07 64.84 -25.92 0.131 8398
 8400 3 -7.96 64.75 -25.99 0.125 8399
 8401 3 -7.91 64.63 -26.07 0.107 8400
 8402 3 -7.8 64.51 -26.17 0.158 8401
 8403 3 -7.75 64.43 -26.3 0.137 8402
 8404 3 -7.71 64.38 -26.39 0.159 8403
 8405 3 -7.62 64.18 -26.43 0.184 8404
 8406 3 -7.54 64.14 -26.55 0.146 8405
 8407 3 -7.48 64.01 -26.59 0.155 8406
 8408 3 -7.41 63.93 -26.65 0.182 8407
 8409 3 -7.29 63.8 -26.69 0.166 8408
 8410 3 -7.24 63.65 -26.77 0.187 8409
 8411 3 -7.17 63.49 -26.84 0.179 8410
 8412 3 -7.03 63.23 -26.79 0.235 8411
 8413 3 -7.07 63.06 -26.74 0.222 8412
 8414 3 -6.95 62.85 -26.67 0.23 8413
 8415 3 -6.92 62.71 -26.71 0.208 8414
 8416 3 -6.87 62.58 -26.71 0.194 8415
 8417 3 -6.91 62.42 -26.81 0.033 8416
 8418 3 -6.94 62.39 -26.92 0.096 8417
 8419 3 -6.86 62.31 -26.95 0.085 8418
 8420 3 -6.79 62.19 -26.86 0.155 8419
 8421 3 -6.7 62.05 -26.89 0.135 8420
 8422 3 -6.62 61.94 -26.87 0.144 8421
 8423 3 -6.51 61.8 -26.91 0.154 8422
 8424 3 -6.46 61.69 -26.95 0.17 8423
 8425 3 -6.35 61.53 -26.98 0.171 8424
 8426 3 -6.31 61.4 -27 0.159 8425
 8427 3 -6.27 61.23 -27.01 0.177 8426
 8428 3 -6.31 61.06 -27.1 0.22 8427
 8429 3 -6.3 60.83 -27.08 0.218 8428
 8430 3 -6.29 60.56 -27.12 0.197 8429
 8431 3 -6.29 60.27 -27.15 0.193 8430
 8432 3 -6.3 60.08 -27.19 0.2 8431
 8433 3 -6.22 59.93 -27.19 0.178 8432
 8434 3 -6.14 59.76 -27.24 0.197 8433
 8435 3 -5.99 59.59 -27.27 0.196 8434
 8436 3 -5.86 59.46 -27.28 0.214 8435
 8437 3 -5.66 59.34 -27.25 0.237 8436
 8438 3 -5.52 59.15 -27.15 0.26 8437
 8439 3 -5.43 58.96 -27.06 0.299 8438
 8440 3 -5.4 58.69 -26.96 0.32 8439
 8441 3 -5.41 58.5 -26.88 0.268 8440
 8442 3 -5.29 58.47 -26.75 0.266 8441
 8443 3 -5.23 58.36 -26.79 0.241 8442
 8444 3 -5.21 58.16 -26.7 0.283 8443
 8445 3 -5.19 57.91 -26.58 0.214 8444
 8446 3 -5.15 57.69 -26.47 0.19 8445
 8447 3 -5.11 57.51 -26.43 0.174 8446
 8448 3 -5.01 57.35 -26.41 0.199 8447
 8449 3 -4.89 57.23 -26.43 0.196 8448
 8450 3 -4.8 57.11 -26.47 0.194 8449
 8451 3 -4.67 56.98 -26.54 0.217 8450
 8452 3 -4.59 56.8 -26.54 0.228 8451
 8453 3 -4.54 56.65 -26.55 0.262 8452
 8454 3 -4.52 56.51 -26.59 0.241 8453
 8455 3 -4.47 56.36 -26.6 0.224 8454
 8456 3 -4.38 56.2 -26.61 0.234 8455
 8457 3 -4.36 56.11 -26.7 0.224 8456
 8458 3 -4.33 55.95 -26.77 0.245 8457
 8459 3 -4.33 55.8 -26.83 0.209 8458
 8460 3 -4.28 55.65 -26.88 0.218 8459
 8461 3 -4.22 55.54 -26.94 0.208 8460
 8462 3 -4.15 55.41 -26.99 0.212 8461
 8463 3 -4.11 55.27 -26.96 0.183 8462
 8464 3 -4.09 55.14 -26.99 0.169 8463
 8465 3 -4.02 54.99 -26.98 0.181 8464
 8466 3 -3.93 54.88 -26.99 0.18 8465
 8467 3 -3.86 54.7 -26.91 0.185 8466
 8468 3 -3.76 54.44 -26.82 0.187 8467
 8469 3 -3.63 54.26 -26.73 0.227 8468
 8470 3 -3.56 54.12 -26.63 0.174 8469
 8471 3 -3.36 53.94 -26.5 0.243 8470
 8472 3 -3.13 53.77 -26.43 0.296 8471
 8473 3 -3.01 53.64 -26.39 0.286 8472
 8474 3 -3 53.59 -26.51 0.299 8473
 8475 3 -2.96 53.45 -26.55 0.313 8474
 8476 3 -2.93 53.31 -26.57 0.249 8475
 8477 3 -2.78 53.21 -26.59 0.297 8476
 8478 3 -2.67 53.17 -26.66 0.276 8477
 8479 3 -2.53 53.07 -26.76 0.252 8478
 8480 3 -2.47 52.95 -26.81 0.227 8479
 8481 3 -2.32 52.83 -26.89 0.21 8480
 8482 3 -2.24 52.76 -27.04 0.191 8481
 8483 3 -2.21 52.68 -27.18 0.171 8482
 8484 3 -2.2 52.58 -27.28 0.175 8483
 8485 3 -2.2 52.53 -27.39 0.164 8484
 8486 3 -2.2 52.5 -27.55 0.154 8485
 8487 3 -2.22 52.36 -27.68 0.174 8486
 8488 3 -2.18 52.24 -27.76 0.174 8487
 8489 3 -2.12 52.15 -27.92 0.216 8488
 8490 3 -2.07 52.05 -28.02 0.223 8489
 8491 3 -2.02 51.92 -28.05 0.223 8490
 8492 3 -1.96 51.78 -28.1 0.224 8491
 8493 3 -1.84 51.72 -28.24 0.2 8492
 8494 3 -1.8 51.55 -28.29 0.213 8493
 8495 3 -1.74 51.38 -28.37 0.225 8494
 8496 3 -1.67 51.2 -28.46 0.222 8495
 8497 3 -1.53 51.03 -28.54 0.252 8496
 8498 3 -1.4 50.89 -28.61 0.243 8497
 8499 3 -1.29 50.68 -28.68 0.234 8498
 8500 3 -1.26 50.49 -28.81 0.183 8499
 8501 3 -1.16 50.37 -28.84 0.209 8500
 8502 3 -1.11 50.27 -28.89 0.171 8501
 8503 3 -1.11 50.22 -29.01 0.23 8502
 8504 3 -1.06 50.07 -29.13 0.249 8503
 8505 3 -0.96 49.95 -29.24 0.233 8504
 8506 3 -0.83 49.88 -29.34 0.218 8505
 8507 3 -0.75 49.78 -29.42 0.206 8506
 8508 3 -0.63 49.64 -29.46 0.191 8507
 8509 3 -0.46 49.47 -29.46 0.188 8508
 8510 3 -0.31 49.4 -29.51 0.171 8509
 8511 3 -0.18 49.31 -29.53 0.186 8510
 8512 3 0 49.13 -29.59 0.208 8511
 8513 3 0.1 49.06 -29.59 0.251 8512
 8514 3 0.25 48.91 -29.58 0.246 8513
 8515 3 0.35 48.72 -29.55 0.234 8514
 8516 3 0.49 48.58 -29.6 0.271 8515
 8517 3 0.58 48.47 -29.65 0.232 8516
 8518 3 0.65 48.4 -29.7 0.237 8517
 8519 3 0.77 48.22 -29.78 0.225 8518
 8520 3 0.93 48.26 -29.83 0.191 8519
 8521 3 1.09 48.26 -29.83 0.243 8520
 8522 3 1.2 48.31 -29.71 0.26 8521
 8523 3 1.32 48.33 -29.68 0.283 8522
 8524 3 1.5 48.34 -29.67 0.27 8523
 8525 3 1.71 48.26 -29.68 0.284 8524
 8526 3 1.94 48.13 -29.66 0.252 8525
 8527 3 2.23 47.82 -29.49 0.294 8526
 8528 3 2.43 47.66 -29.5 0.269 8527
 8529 3 2.56 47.59 -29.6 0.286 8528
 8530 3 2.77 47.58 -29.7 0.278 8529
 8531 3 2.94 47.63 -29.77 0.251 8530
 8532 3 3.18 47.67 -29.76 0.217 8531
 8533 3 3.38 47.66 -29.82 0.174 8532
 8534 3 3.56 47.64 -30 0.152 8533
 8535 3 3.62 47.56 -30.11 0.134 8534
 8536 3 3.69 47.39 -30.2 0.151 8535
 8537 3 3.83 47.12 -30.28 0.23 8536
 8538 3 3.96 46.94 -30.32 0.217 8537
 8539 3 4.07 46.85 -30.33 0.259 8538
 8540 3 4.23 46.69 -30.32 0.249 8539
 8541 3 4.37 46.59 -30.29 0.24 8540
 8542 3 4.52 46.47 -30.33 0.199 8541
 8543 3 4.69 46.32 -30.38 0.232 8542
 8544 3 4.89 46.23 -30.33 0.245 8543
 8545 3 5.02 46.22 -30.3 0.235 8544
 8546 3 5.2 46.18 -30.34 0.251 8545
 8547 3 5.37 46.16 -30.32 0.261 8546
 8548 3 5.49 46.19 -30.3 0.301 8547
 8549 3 5.63 46.15 -30.26 0.318 8548
 8550 3 5.79 46.18 -30.29 0.271 8549
 8551 3 5.97 46.19 -30.29 0.252 8550
 8552 3 6.19 46.11 -30.28 0.256 8551
 8553 3 6.39 46.02 -30.29 0.213 8552
 8554 3 6.54 45.92 -30.31 0.195 8553
 8555 3 6.68 45.78 -30.27 0.197 8554
 8556 3 6.91 45.55 -30.22 0.22 8555
 8557 3 7.04 45.46 -30.17 0.201 8556
 8558 3 7.24 45.27 -30.11 0.149 8557
 8559 3 7.37 45.2 -30.06 0.183 8558
 8560 3 7.53 45.08 -30.01 0.173 8559
 8561 3 7.67 44.93 -29.89 0.158 8560
 8562 3 7.8 44.86 -29.85 0.169 8561
 8563 3 7.93 44.79 -29.77 0.17 8562
 8564 3 8.1 44.68 -29.68 0.197 8563
 8565 3 8.32 44.55 -29.65 0.214 8564
 8566 3 8.51 44.48 -29.66 0.227 8565
 8567 3 8.72 44.43 -29.7 0.275 8566
 8568 3 8.9 44.46 -29.82 0.262 8567
 8569 3 9.1 44.5 -29.91 0.247 8568
 8570 3 9.22 44.56 -29.9 0.222 8569
 8571 3 9.4 44.63 -29.87 0.24 8570
 8572 3 9.62 44.61 -29.86 0.228 8571
 8573 3 9.81 44.59 -29.83 0.247 8572
 8574 3 9.94 44.54 -29.87 0.204 8573
 8575 3 10.01 44.62 -29.82 0.199 8574
 8576 3 10.11 44.59 -29.8 0.195 8575
 8577 3 10.34 44.48 -29.86 0.169 8576
 8578 3 10.51 44.38 -29.93 0.148 8577
 8579 3 10.67 44.34 -30 0.16 8578
 8580 3 10.78 44.32 -30.14 0.194 8579
 8581 3 10.95 44.27 -30.22 0.211 8580
 8582 3 11.12 44.29 -30.29 0.253 8581
 8583 3 11.28 44.25 -30.44 0.282 8582
 8584 3 11.44 44.32 -30.55 0.333 8583
 8585 3 11.63 44.3 -30.56 0.353 8584
 8586 3 11.75 44.34 -30.58 0.319 8585
 8587 3 11.92 44.33 -30.64 0.3 8586
 8588 3 12.09 44.27 -30.71 0.285 8587
 8589 3 12.28 44.23 -30.79 0.271 8588
 8590 3 12.39 44.27 -30.87 0.238 8589
 8591 3 12.58 44.3 -30.91 0.201 8590
 8592 3 12.73 44.39 -30.97 0.168 8591
 8593 3 12.81 44.48 -31.14 0.184 8592
 8594 3 12.89 44.64 -31.19 0.153 8593
 8595 3 13.01 44.69 -31.25 0.146 8594
 8596 3 13.16 44.76 -31.31 0.132 8595
 8597 3 13.29 44.77 -31.42 0.159 8596
 8598 3 13.45 44.84 -31.54 0.192 8597
 8599 3 13.58 44.9 -31.66 0.155 8598
 8600 3 13.73 44.9 -31.77 0.188 8599
 8601 3 13.86 44.91 -31.91 0.165 8600
 8602 3 13.96 44.98 -32.06 0.18 8601
 8603 3 14.12 44.99 -32.22 0.206 8602
 8604 3 14.27 45.07 -32.36 0.218 8603
 8605 3 14.41 45 -32.49 0.198 8604
 8606 3 14.53 45.01 -32.59 0.205 8605
 8607 3 14.62 45.05 -32.72 0.197 8606
 8608 3 14.72 45.08 -32.84 0.199 8607
 8609 3 14.92 45.06 -32.95 0.234 8608
 8610 3 15.1 45.06 -33.02 0.218 8609
 8611 3 15.26 45 -33.14 0.216 8610
 8612 3 15.35 45.06 -33.27 0.244 8611
 8613 3 15.51 45.09 -33.39 0.22 8612
 8614 3 15.63 45.12 -33.55 0.2 8613
 8615 3 15.72 45.13 -33.73 0.154 8614
 8616 3 15.87 45.19 -33.89 0.178 8615
 8617 3 15.98 45.28 -34.03 0.195 8616
 8618 3 16.09 45.29 -34.16 0.183 8617
 8619 3 16.13 45.3 -34.3 0.197 8618
 8620 3 16.19 45.28 -34.46 0.228 8619
 8621 3 16.25 45.28 -34.58 0.196 8620
 8622 3 16.32 45.34 -34.73 0.193 8621
 8623 3 16.47 45.43 -34.84 0.192 8622
 8624 3 16.56 45.46 -35.03 0.19 8623
 8625 3 16.61 45.48 -35.17 0.206 8624
 8626 3 16.67 45.5 -35.27 0.236 8625
 8627 3 16.75 45.49 -35.37 0.179 8626
 8628 3 16.85 45.57 -35.54 0.194 8627
 8629 3 16.92 45.52 -35.67 0.18 8628
 8630 3 17.02 45.55 -35.81 0.188 8629
 8631 3 17.18 45.52 -35.9 0.198 8630
 8632 3 17.3 45.54 -36 0.195 8631
 8633 3 17.47 45.47 -36.09 0.188 8632
 8634 3 17.58 45.43 -36.17 0.183 8633
 8635 3 17.77 45.41 -36.28 0.193 8634
 8636 3 17.93 45.43 -36.43 0.189 8635
 8637 3 18.11 45.47 -36.52 0.198 8636
 8638 3 18.28 45.55 -36.68 0.158 8637
 8639 3 18.45 45.52 -36.78 0.164 8638
 8640 3 18.69 45.59 -36.92 0.201 8639
 8641 3 18.85 45.64 -37.06 0.164 8640
 8642 3 19.01 45.66 -37.18 0.175 8641
 8643 3 19.12 45.71 -37.26 0.179 8642
 8644 3 19.34 45.72 -37.35 0.197 8643
 8645 3 19.52 45.74 -37.5 0.223 8644
 8646 3 19.68 45.78 -37.59 0.216 8645
 8647 3 19.89 45.83 -37.69 0.209 8646
 8648 3 20.13 45.88 -37.76 0.235 8647
 8649 3 20.19 45.89 -37.9 0.242 8648
 8650 3 20.33 45.89 -38.03 0.221 8649
 8651 3 20.5 45.88 -38.18 0.22 8650
 8652 3 20.64 45.96 -38.3 0.217 8651
 8653 3 20.85 46.03 -38.49 0.222 8652
 8654 3 21.01 45.96 -38.6 0.209 8653
 8655 3 21.15 45.94 -38.74 0.194 8654
 8656 3 21.29 45.96 -38.82 0.203 8655
 8657 3 21.43 46 -38.97 0.202 8656
 8658 3 21.53 46.06 -39.12 0.222 8657
 8659 3 21.67 46.13 -39.3 0.243 8658
 8660 3 21.76 46.22 -39.41 0.251 8659
 8661 3 21.93 46.39 -39.61 0.238 8660
 8662 3 22.05 46.44 -39.66 0.231 8661
 8663 3 22.2 46.56 -39.77 0.213 8662
 8664 3 22.32 46.58 -39.86 0.164 8663
 8665 3 22.38 46.66 -39.82 0.159 8664
 8666 3 22.55 46.57 -39.86 0.172 8665
 8667 3 22.73 46.52 -39.95 0.171 8666
 8668 3 22.86 46.53 -40.04 0.178 8667
 8669 3 23.01 46.6 -40.17 0.156 8668
 8670 3 23.14 46.63 -40.33 0.178 8669
 8671 3 23.21 46.71 -40.48 0.197 8670
 8672 3 23.33 46.79 -40.63 0.192 8671
 8673 3 23.48 46.85 -40.79 0.185 8672
 8674 3 23.62 46.89 -40.95 0.198 8673
 8675 3 23.78 46.98 -41.09 0.166 8674
 8676 3 23.94 47.05 -41.21 0.176 8675
 8677 3 24.06 47.1 -41.21 0.208 8676
 8678 3 24.18 47.14 -41.29 0.224 8677
 8679 3 24.31 47.28 -41.36 0.207 8678
 8680 3 24.52 47.35 -41.5 0.214 8679
 8681 3 24.65 47.46 -41.61 0.232 8680
 8682 3 24.81 47.53 -41.79 0.242 8681
 8683 3 24.93 47.59 -41.93 0.219 8682
 8684 3 25.03 47.63 -42.11 0.159 8683
 8685 3 25.1 47.69 -42.22 0.157 8684
 8686 3 25.2 47.71 -42.44 0.165 8685
 8687 3 25.38 47.75 -42.54 0.184 8686
 8688 3 25.56 47.78 -42.67 0.187 8687
 8689 3 25.72 47.78 -42.8 0.23 8688
 8690 3 25.89 47.83 -42.94 0.234 8689
 8691 3 26.05 47.88 -43.02 0.206 8690
 8692 3 26.2 47.89 -43.2 0.2 8691
 8693 3 26.35 47.94 -43.33 0.222 8692
 8694 3 26.48 47.94 -43.44 0.2 8693
 8695 3 26.65 47.98 -43.57 0.227 8694
 8696 3 26.83 47.94 -43.71 0.246 8695
 8697 3 26.96 47.9 -43.89 0.232 8696
 8698 3 27.15 47.89 -44.01 0.225 8697
 8699 3 27.31 47.85 -44.13 0.205 8698
 8700 3 27.41 47.8 -44.25 0.194 8699
 8701 3 27.56 47.74 -44.4 0.186 8700
 8702 3 27.67 47.74 -44.53 0.182 8701
 8703 3 27.84 47.74 -44.67 0.194 8702
 8704 3 27.98 47.76 -44.82 0.201 8703
 8705 3 28.08 47.7 -45.01 0.196 8704
 8706 3 28.22 47.72 -45.21 0.219 8705
 8707 3 28.41 47.67 -45.27 0.23 8706
 8708 3 28.73 47.65 -45.4 0.297 8707
 8709 3 28.92 47.63 -45.44 0.325 8708
 8710 3 29.08 47.56 -45.57 0.39 8709
 8711 3 29.15 47.48 -45.64 0.384 8710
 8712 3 29.19 47.36 -45.66 0.356 8711
 8713 3 29.32 47.29 -45.7 0.295 8712
 8714 3 29.4 47.18 -45.79 0.21 8713
 8715 3 29.52 47.1 -45.87 0.204 8714
 8716 3 29.58 46.95 -45.98 0.215 8715
 8717 3 29.74 46.85 -46 0.223 8716
 8718 3 29.87 46.76 -46.09 0.225 8717
 8719 3 30 46.61 -46.17 0.228 8718
 8720 3 30.16 46.58 -46.25 0.227 8719
 8721 3 30.35 46.53 -46.34 0.207 8720
 8722 3 30.53 46.43 -46.43 0.195 8721
 8723 3 30.61 46.4 -46.55 0.201 8722
 8724 3 30.75 46.34 -46.59 0.196 8723
 8725 3 30.92 46.31 -46.65 0.179 8724
 8726 3 31.08 46.25 -46.71 0.182 8725
 8727 3 31.28 46.18 -46.72 0.194 8726
 8728 3 31.42 46.1 -46.8 0.175 8727
 8729 3 31.56 46.05 -46.83 0.163 8728
 8730 3 31.77 45.91 -46.87 0.182 8729
 8731 3 31.8 45.77 -46.98 0.227 8730
 8732 3 31.84 45.64 -47.06 0.224 8731
 8733 3 31.97 45.49 -47.08 0.202 8732
 8734 3 32.08 45.3 -47.12 0.191 8733
 8735 3 32.2 45.14 -47.15 0.203 8734
 8736 3 32.33 45.02 -47.19 0.213 8735
 8737 3 32.47 44.93 -47.22 0.223 8736
 8738 3 32.63 44.78 -47.31 0.21 8737
 8739 3 32.81 44.65 -47.31 0.199 8738
 8740 3 32.96 44.5 -47.39 0.242 8739
 8741 3 33.16 44.2 -47.52 0.361 8740
 8742 3 33.19 44.07 -47.66 0.333 8741
 8743 3 33.13 43.91 -47.83 0.325 8742
 8744 3 33.1 43.84 -47.98 0.332 8743
 8745 3 33.12 43.81 -48.13 0.313 8744
 8746 3 33.21 43.81 -48.26 0.292 8745
 8747 3 33.31 43.87 -48.33 0.244 8746
 8748 3 33.5 43.88 -48.39 0.256 8747
 8749 3 33.72 43.85 -48.42 0.279 8748
 8750 3 34 43.83 -48.48 0.322 8749
 8751 3 34.21 43.68 -48.52 0.282 8750
 8752 3 34.36 43.61 -48.55 0.216 8751
 8753 3 34.43 43.49 -48.66 0.173 8752
 8754 3 34.59 43.43 -48.78 0.204 8753
 8755 3 34.71 43.42 -48.88 0.229 8754
 8756 3 34.84 43.42 -49.01 0.241 8755
 8757 3 34.97 43.44 -49.13 0.237 8756
 8758 3 35.1 43.46 -49.22 0.216 8757
 8759 3 35.25 43.5 -49.28 0.22 8758
 8760 3 35.41 43.53 -49.26 0.193 8759
 8761 3 35.56 43.51 -49.19 0.167 8760
 8762 3 35.7 43.49 -49.17 0.161 8761
 8763 3 35.85 43.37 -49.13 0.171 8762
 8764 3 36 43.34 -48.98 0.176 8763
 8765 3 36.11 43.2 -48.91 0.175 8764
 8766 3 36.26 43.1 -48.81 0.192 8765
 8767 3 36.44 43.04 -48.69 0.192 8766
 8768 3 36.66 42.97 -48.59 0.19 8767
 8769 3 36.87 43.04 -48.5 0.196 8768
 8770 3 37.04 43.12 -48.41 0.209 8769
 8771 3 37.21 43.16 -48.43 0.221 8770
 8772 3 37.37 43.17 -48.48 0.233 8771
 8773 3 37.55 43.19 -48.51 0.214 8772
 8774 3 37.74 43.18 -48.58 0.214 8773
 8775 3 37.9 43.13 -48.59 0.195 8774
 8776 3 38.15 42.98 -48.54 0.228 8775
 8777 3 38.32 42.94 -48.49 0.206 8776
 8778 3 38.53 42.97 -48.33 0.256 8777
 8779 3 38.74 43.05 -48.3 0.241 8778
 8780 3 38.86 43.18 -48.33 0.235 8779
 8781 3 39.06 43.37 -48.32 0.27 8780
 8782 3 39.17 43.41 -48.42 0.26 8781
 8783 3 39.35 43.43 -48.51 0.225 8782
 8784 3 39.54 43.51 -48.66 0.257 8783
 8785 3 40.28 43.78 -49.16 0.602 8784
 8786 3 40.21 43.69 -49.12 0.503 8785
 8787 3 40.09 43.5 -49.12 0.202 8786
 8788 3 40.04 43.42 -49.08 0.000125 8787
 8789 3 40.84 44.17 -49.71 0.252 8785
 8790 3 40.96 44.38 -49.85 0.242 8789
 8791 3 41.12 44.57 -49.96 0.235 8790
 8792 3 41.28 44.69 -50.02 0.258 8791
 8793 3 41.43 44.85 -50.15 0.285 8792
 8794 3 41.62 45.01 -50.31 0.307 8793
 8795 3 41.83 45.2 -50.47 0.27 8794
 8796 3 42.02 45.27 -50.6 0.235 8795
 8797 3 42.21 45.35 -50.76 0.207 8796
 8798 3 42.31 45.4 -50.93 0.2 8797
 8799 3 42.39 45.46 -51.06 0.216 8798
 8800 3 42.4 45.54 -51.19 0.234 8799
 8801 3 42.45 45.65 -51.35 0.196 8800
 8802 3 42.54 45.85 -51.52 0.202 8801
 8803 3 42.63 46.06 -51.64 0.155 8802
 8804 3 42.65 46.04 -51.76 0.169 8803
 8805 3 42.65 46.03 -51.86 0.158 8804
 8806 3 42.79 46.19 -51.97 0.204 8805
 8807 3 42.89 46.28 -52.07 0.193 8806
 8808 3 43.01 46.36 -52.18 0.164 8807
 8809 3 43.13 46.42 -52.28 0.152 8808
 8810 3 43.17 46.52 -52.43 0.168 8809
 8811 3 43.28 46.58 -52.61 0.162 8810
 8812 3 43.35 46.57 -52.73 0.16 8811
 8813 3 43.44 46.58 -52.87 0.199 8812
 8814 3 43.53 46.65 -52.99 0.229 8813
 8815 3 43.59 46.72 -53.16 0.227 8814
 8816 3 43.63 46.76 -53.28 0.254 8815
 8817 3 43.75 46.8 -53.42 0.337 8816
 8818 3 43.82 46.9 -53.57 0.362 8817
 8819 3 43.93 46.93 -53.71 0.352 8818
 8820 3 44.06 47.05 -53.79 0.318 8819
 8821 3 44.31 47.1 -53.86 0.295 8820
 8822 3 44.61 47.12 -53.9 0.23 8821
 8823 3 44.74 47.12 -54.01 0.202 8822
 8824 3 44.83 47.05 -54.16 0.191 8823
 8825 3 44.86 47.07 -54.35 0.197 8824
 8826 3 44.94 47.11 -54.48 0.193 8825
 8827 3 44.95 47.12 -54.63 0.198 8826
 8828 3 45.06 47.14 -54.76 0.236 8827
 8829 3 45.22 47.05 -54.84 0.216 8828
 8830 3 45.38 46.99 -54.92 0.224 8829
 8831 3 45.51 46.96 -54.94 0.248 8830
 8832 3 45.73 46.88 -54.99 0.201 8831
 8833 3 45.88 46.75 -55.02 0.212 8832
 8834 3 46.06 46.69 -55.1 0.216 8833
 8835 3 46.25 46.7 -55.22 0.197 8834
 8836 3 46.37 46.67 -55.36 0.224 8835
 8837 3 46.49 46.64 -55.5 0.221 8836
 8838 3 46.58 46.56 -55.66 0.211 8837
 8839 3 46.63 46.5 -55.8 0.199 8838
 8840 3 46.73 46.36 -55.87 0.198 8839
 8841 3 46.88 46.22 -55.91 0.205 8840
 8842 3 47.05 46.15 -55.98 0.232 8841
 8843 3 47.2 46.08 -56.04 0.244 8842
 8844 3 47.32 46.09 -56.15 0.268 8843
 8845 3 47.54 46.21 -56.36 0.18 8844
 8846 3 47.58 46.17 -56.52 0.182 8845
 8847 3 47.64 46.16 -56.65 0.236 8846
 8848 3 47.78 46.11 -56.79 0.228 8847
 8849 3 47.89 46.05 -56.94 0.228 8848
 8850 3 47.97 45.95 -57.07 0.236 8849
 8851 3 48.1 45.87 -57.15 0.253 8850
 8852 3 48.24 45.84 -57.21 0.275 8851
 8853 3 48.41 45.85 -57.32 0.316 8852
 8854 3 48.58 45.88 -57.41 0.315 8853
 8855 3 48.72 46.01 -57.55 0.317 8854
 8856 3 48.92 46.25 -57.79 0.184 8855
 8857 3 49.05 46.27 -57.88 0.177 8856
 8858 3 49.2 46.32 -58.03 0.195 8857
 8859 3 49.37 46.36 -58.18 0.189 8858
 8860 3 49.46 46.28 -58.31 0.175 8859
 8861 3 49.59 46.32 -58.46 0.15 8860
 8862 3 49.74 46.25 -58.54 0.201 8861
 8863 3 49.87 46.31 -58.69 0.198 8862
 8864 3 49.94 46.38 -58.84 0.235 8863
 8865 3 50.07 46.5 -58.96 0.237 8864
 8866 3 50.16 46.57 -59.12 0.256 8865
 8867 3 50.27 46.65 -59.24 0.28 8866
 8868 3 50.48 46.77 -59.27 0.261 8867
 8869 3 50.67 46.98 -59.31 0.235 8868
 8870 3 50.86 46.96 -59.3 0.209 8869
 8871 3 51.02 47.01 -59.33 0.187 8870
 8872 3 51.22 47.12 -59.46 0.25 8871
 8873 3 51.37 47.1 -59.6 0.234 8872
 8874 3 51.48 47.1 -59.66 0.247 8873
 8875 3 51.63 47.09 -59.81 0.196 8874
 8876 3 51.73 47.08 -59.97 0.2 8875
 8877 3 51.84 47 -60.03 0.219 8876
 8878 3 51.92 46.96 -60.07 0.192 8877
 8879 3 52.04 46.88 -60.09 0.214 8878
 8880 3 52.2 46.85 -60.2 0.189 8879
 8881 3 52.37 46.76 -60.2 0.233 8880
 8882 3 52.5 46.65 -60.19 0.234 8881
 8883 3 52.68 46.58 -60.23 0.223 8882
 8884 3 52.77 46.5 -60.28 0.213 8883
 8885 3 52.9 46.45 -60.4 0.22 8884
 8886 3 53.02 46.34 -60.47 0.188 8885
 8887 3 53.07 46.22 -60.51 0.185 8886
 8888 3 53.11 46.13 -60.68 0.181 8887
 8889 3 53.21 46.05 -60.84 0.18 8888
 8890 3 53.32 45.99 -60.95 0.199 8889
 8891 3 53.49 45.96 -61.06 0.202 8890
 8892 3 53.64 45.88 -61.15 0.182 8891
 8893 3 53.8 45.84 -61.25 0.184 8892
 8894 3 53.96 45.73 -61.34 0.178 8893
 8895 3 54.08 45.67 -61.43 0.171 8894
 8896 3 54.17 45.65 -61.53 0.15 8895
 8897 3 54.32 45.65 -61.68 0.181 8896
 8898 3 54.46 45.66 -61.77 0.219 8897
 8899 3 54.49 45.58 -61.85 0.198 8898
 8900 3 54.57 45.58 -62.04 0.152 8899
 8901 3 54.65 45.52 -62.18 0.149 8900
 8902 3 54.73 45.55 -62.33 0.14 8901
 8903 3 54.77 45.5 -62.46 0.136 8902
 8904 3 54.81 45.53 -62.55 0.129 8903
 8905 3 54.96 45.46 -62.69 0.167 8904
 8906 3 55.01 45.46 -62.8 0.174 8905
 8907 3 55.06 45.43 -62.96 0.216 8906
 8908 3 55.04 45.3 -63.06 0.219 8907
 8909 3 55.09 45.34 -63.29 0.181 8908
 8910 3 55.14 45.35 -63.44 0.207 8909
 8911 3 55.18 45.36 -63.6 0.24 8910
 8912 3 55.22 45.44 -63.75 0.228 8911
 8913 3 55.25 45.53 -63.92 0.216 8912
 8914 3 55.29 45.52 -64.1 0.193 8913
 8915 3 55.33 45.57 -64.21 0.156 8914
 8916 3 55.43 45.59 -64.37 0.125 8915
 8917 3 55.56 45.64 -64.51 0.152 8916
 8918 3 55.62 45.69 -64.67 0.174 8917
 8919 3 55.67 45.81 -64.76 0.174 8918
 8920 3 55.69 45.86 -64.92 0.17 8919
 8921 3 55.73 45.92 -65.06 0.177 8920
 8922 3 55.86 45.97 -65.24 0.198 8921
 8923 3 55.89 46.09 -65.32 0.209 8922
 8924 3 56.04 46.06 -65.51 0.223 8923
 8925 3 56.13 46.11 -65.67 0.186 8924
 8926 3 56.18 46.12 -65.82 0.156 8925
 8927 3 56.24 46.15 -65.98 0.157 8926
 8928 3 56.33 46.15 -66.13 0.175 8927
 8929 3 56.43 46.2 -66.27 0.185 8928
 8930 3 56.52 46.18 -66.42 0.154 8929
 8931 3 56.6 46.24 -66.57 0.162 8930
 8932 3 56.68 46.3 -66.74 0.183 8931
 8933 3 56.7 46.28 -66.85 0.19 8932
 8934 3 56.8 46.37 -66.99 0.24 8933
 8935 3 56.88 46.4 -67.13 0.287 8934
 8936 3 57.05 46.5 -67.27 0.319 8935
 8937 3 57.14 46.58 -67.47 0.362 8936
 8938 3 57.18 46.53 -67.67 0.391 8937
 8939 3 57.26 46.52 -67.8 0.4 8938
 8940 3 57.29 46.47 -67.94 0.39 8939
 8941 3 57.3 46.41 -68.09 0.386 8940
 8942 3 57.37 46.44 -68.23 0.333 8941
 8943 3 57.43 46.52 -68.36 0.292 8942
 8944 3 57.54 46.58 -68.55 0.259 8943
 8945 3 57.65 46.62 -68.72 0.252 8944
 8946 3 57.73 46.67 -68.86 0.187 8945
 8947 3 57.81 46.78 -69.02 0.177 8946
 8948 3 57.91 46.88 -69.17 0.194 8947
 8949 3 58.03 47.02 -69.32 0.202 8948
 8950 3 58.09 47.15 -69.46 0.207 8949
 8951 3 58.15 47.27 -69.65 0.237 8950
 8952 3 58.21 47.39 -69.77 0.246 8951
 8953 3 58.28 47.51 -69.93 0.237 8952
 8954 3 58.38 47.71 -70.03 0.223 8953
 8955 3 58.54 47.83 -70.2 0.215 8954
 8956 3 58.7 47.99 -70.33 0.171 8955
 8957 3 58.84 48.13 -70.37 0.163 8956
 8958 3 58.92 48.18 -70.4 0.188 8957
 8959 3 59.13 48.17 -70.5 0.243 8958
 8960 3 59.39 48.03 -70.54 0.189 8959
 8961 3 59.5 48.04 -70.55 0.191 8960
 8962 3 59.64 48.01 -70.67 0.213 8961
 8963 3 59.8 47.89 -70.75 0.18 8962
 8964 3 59.95 47.85 -70.79 0.181 8963
 8965 3 60.1 47.82 -70.81 0.156 8964
 8966 3 60.25 47.81 -70.89 0.175 8965
 8967 3 60.37 47.74 -70.88 0.177 8966
 8968 3 60.48 47.63 -71.02 0.148 8967
 8969 3 60.63 47.59 -71.08 0.179 8968
 8970 3 60.7 47.5 -71.25 0.188 8969
 8971 3 60.79 47.45 -71.29 0.184 8970
 8972 3 60.85 47.34 -71.34 0.17 8971
 8973 3 60.99 47.31 -71.43 0.2 8972
 8974 3 61.11 47.18 -71.44 0.193 8973
 8975 3 61.11 47.12 -71.63 0.219 8974
 8976 3 61.2 46.98 -71.75 0.266 8975
 8977 3 61.29 46.88 -71.93 0.239 8976
 8978 3 61.42 46.7 -71.99 0.223 8977
 8979 3 61.54 46.61 -72.1 0.238 8978
 8980 3 61.64 46.45 -72.19 0.224 8979
 8981 3 61.79 46.39 -72.28 0.21 8980
 8982 3 61.99 46.24 -72.3 0.218 8981
 8983 3 62.14 46.1 -72.35 0.225 8982
 8984 3 62.28 45.96 -72.47 0.202 8983
 8985 3 62.36 45.73 -72.49 0.228 8984
 8986 3 62.39 45.57 -72.57 0.235 8985
 8987 3 62.44 45.38 -72.7 0.214 8986
 8988 3 62.51 45.22 -72.78 0.236 8987
 8989 3 62.6 45.11 -72.88 0.221 8988
 8990 3 62.72 45.01 -72.97 0.212 8989
 8991 3 62.81 44.87 -73.09 0.267 8990
 8992 3 62.91 44.78 -73.21 0.302 8991
 8993 3 63.02 44.68 -73.28 0.36 8992
 8994 3 63.18 44.59 -73.33 0.399 8993
 8995 3 63.26 44.51 -73.46 0.412 8994
 8996 3 63.42 44.44 -73.62 0.387 8995
 8997 3 63.5 44.37 -73.75 0.359 8996
 8998 3 63.64 44.35 -73.98 0.314 8997
 8999 3 63.75 44.34 -74.17 0.287 8998
 9000 3 63.87 44.36 -74.25 0.291 8999
 9001 3 63.97 44.32 -74.41 0.26 9000
 9002 3 64.06 44.38 -74.62 0.24 9001
 9003 3 64.24 44.38 -74.71 0.233 9002
 9004 3 64.37 44.35 -74.87 0.275 9003
 9005 3 64.5 44.37 -75.01 0.249 9004
 9006 3 64.58 44.38 -75.16 0.256 9005
 9007 3 64.69 44.34 -75.28 0.273 9006
 9008 3 64.78 44.34 -75.43 0.258 9007
 9009 3 64.88 44.31 -75.52 0.259 9008
 9010 3 65.05 44.39 -75.68 0.241 9009
 9011 3 65.22 44.5 -75.86 0.228 9010
 9012 3 65.33 44.45 -75.95 0.266 9011
 9013 3 65.44 44.59 -76.12 0.272 9012
 9014 3 65.56 44.7 -76.28 0.244 9013
 9015 3 65.67 44.79 -76.4 0.248 9014
 9016 3 65.78 44.78 -76.54 0.273 9015
 9017 3 65.9 44.89 -76.68 0.27 9016
 9018 3 65.94 45 -76.85 0.291 9017
 9019 3 66.03 44.99 -76.98 0.281 9018
 9020 3 66.23 45.03 -77.09 0.262 9019
 9021 3 66.4 45.18 -77.23 0.207 9020
 9022 3 66.57 45.25 -77.38 0.193 9021
 9023 3 66.73 45.29 -77.36 0.208 9022
 9024 3 66.91 45.3 -77.39 0.2 9023
 9025 3 67.05 45.27 -77.36 0.182 9024
 9026 3 67.18 45.24 -77.29 0.213 9025
 9027 3 67.31 45.24 -77.22 0.217 9026
 9028 3 67.42 45.24 -77.08 0.218 9027
 9029 3 67.53 45.25 -76.94 0.219 9028
 9030 3 67.68 45.26 -76.71 0.201 9029
 9031 3 67.74 45.22 -76.59 0.211 9030
 9032 3 67.8 45.21 -76.5 0.211 9031
 9033 3 67.89 45.25 -76.4 0.22 9032
 9034 3 67.97 45.12 -76.32 0.188 9033
 9035 3 68.09 45.07 -76.21 0.219 9034
 9036 3 68.14 45.09 -76.1 0.212 9035
 9037 3 68.2 45.16 -76 0.196 9036
 9038 3 68.3 45.24 -75.92 0.193 9037
 9039 3 68.4 45.26 -75.79 0.234 9038
 9040 3 68.52 45.33 -75.72 0.26 9039
 9041 3 68.57 45.27 -75.57 0.264 9040
 9042 3 68.64 45.28 -75.43 0.221 9041
 9043 3 68.74 45.29 -75.26 0.204 9042
 9044 3 68.85 45.36 -75.12 0.221 9043
 9045 3 68.95 45.41 -75.01 0.222 9044
 9046 3 69.09 45.49 -74.9 0.23 9045
 9047 3 69.24 45.48 -74.85 0.238 9046
 9048 3 69.35 45.47 -74.87 0.27 9047
 9049 3 69.49 45.42 -74.87 0.236 9048
 9050 3 69.63 45.45 -74.83 0.199 9049
 9051 3 69.81 45.47 -74.81 0.217 9050
 9052 3 69.98 45.46 -74.79 0.208 9051
 9053 3 70.17 45.34 -74.86 0.236 9052
 9054 3 70.34 45.27 -74.87 0.303 9053
 9055 3 70.44 45.15 -74.82 0.384 9054
 9056 3 70.59 45.11 -74.8 0.419 9055
 9057 3 70.69 45.01 -74.79 0.417 9056
 9058 3 70.82 44.94 -74.73 0.396 9057
 9059 3 70.98 44.85 -74.68 0.397 9058
 9060 3 71.11 44.77 -74.72 0.424 9059
 9061 3 71.19 44.66 -74.72 0.426 9060
 9062 3 71.3 44.6 -74.77 0.44 9061
 9063 3 71.44 44.65 -74.71 0.378 9062
 9064 3 71.56 44.58 -74.61 0.328 9063
 9065 3 71.66 44.51 -74.48 0.384 9064
 9066 3 71.73 44.45 -74.37 0.454 9065
 9067 3 71.84 44.5 -74.25 0.526 9066
 9068 3 71.97 44.41 -74.19 0.582 9067
 9069 3 72 44.43 -73.98 0.566 9068
 9070 3 72.11 44.27 -73.98 0.566 9069
 9071 3 72.18 44.24 -73.91 0.534 9070
 9072 3 72.12 44.37 -73.7 0.412 9071
 9073 3 72.21 44.31 -73.71 0.251 9072
 9074 3 72.31 44.33 -73.75 0.024 9073
 9075 3 72.54 43.71 -74.36 0.247 9071
 9076 3 72.64 43.5 -74.54 0.173 9075
 9077 3 72.79 43.42 -74.63 0.152 9076
 9078 3 72.61 43.41 -74.78 0.073 9077
 9079 3 72.67 43.33 -74.8 0.135 9078
 9080 3 72.88 43.14 -74.84 0.222 9079
 9081 3 72.93 43.04 -74.93 0.206 9080
 9082 3 73.3 42.51 -75.25 0.528 9081
 9083 3 73.52 42.39 -75.33 0.507 9082
 9084 3 73.51 41.97 -74.83 0.226 9083
 9085 3 73.53 41.8 -74.69 0.153 9084
 9086 3 73.62 41.76 -74.57 0.154 9085
 9087 3 73.74 41.79 -74.41 0.155 9086
 9088 3 73.74 41.77 -74.25 0.166 9087
 9089 3 74.12 41.67 -73.81 0.227 9088
 9090 3 74.25 41.84 -73.94 0.132 9089
 9091 3 74.05 41.54 -73.65 0.186 9089
 9092 3 74.09 41.39 -73.5 0.000125 9091
 9093 3 74.2 41.53 -73.39 0.152 9092
 9094 3 74.33 41.66 -73.55 0.167 9093
 9095 3 74.52 41.74 -73.68 0.105 9094
 9096 3 74.86 41.91 -73.71 0.213 9095
 9097 3 75.18 42 -73.73 0.088 9096
 9098 3 75.31 41.98 -73.78 0.115 9097
 9099 3 75.47 41.99 -73.79 0.102 9098
 9100 3 75.62 41.98 -73.8 0.098 9099
 9101 3 76.08 42.13 -73.73 0.078 9100
 9102 3 76.18 42.26 -73.77 0.097 9101
 9103 3 76.37 42.35 -73.77 0.152 9102
 9104 3 76.51 42.36 -73.79 0.142 9103
 9105 3 76.61 42.41 -73.82 0.128 9104
 9106 3 76.72 42.52 -73.84 0.124 9105
 9107 3 76.81 42.62 -73.9 0.12 9106
 9108 3 76.97 42.59 -73.83 0.122 9107
 9109 3 77.15 42.59 -73.82 0.136 9108
 9110 3 77.42 42.57 -73.75 0.138 9109
 9111 3 77.56 42.62 -73.72 0.132 9110
 9112 3 77.72 42.61 -73.7 0.135 9111
 9113 3 77.91 42.67 -73.73 0.12 9112
 9114 3 78.08 42.73 -73.68 0.138 9113
 9115 3 78.24 42.71 -73.72 0.104 9114
 9116 3 78.37 42.65 -73.68 0.117 9115
 9117 3 78.49 42.6 -73.57 0.09 9116
 9118 3 78.77 42.83 -73.48 0.203 9117
 9119 3 78.88 42.76 -73.42 0.152 9118
 9120 3 79.06 42.74 -73.35 0.176 9119
 9121 3 79.2 42.79 -73.3 0.148 9120
 9122 3 79.38 42.87 -73.16 0.145 9121
 9123 3 79.46 42.91 -73.04 0.116 9122
 9124 3 79.54 43 -72.82 0.108 9123
 9125 3 79.68 43.13 -72.74 0.116 9124
 9126 3 79.76 43.26 -72.63 0.145 9125
 9127 3 79.82 43.18 -72.57 0.128 9126
 9128 3 79.94 43.1 -72.47 0.144 9127
 9129 3 80.23 43.11 -72.46 0.206 9128
 9130 3 80.61 43.15 -72.16 0.406 9129
 9131 3 81.2 43.37 -71.81 0.133 9130
 9132 3 81.36 43.3 -71.64 0.134 9131
 9133 3 81.51 43.28 -71.5 0.122 9132
 9134 3 81.66 43.26 -71.37 0.124 9133
 9135 3 81.77 43.26 -71.24 0.162 9134
 9136 3 81.81 43.37 -71.2 0.177 9135
 9137 3 81.94 43.53 -71.28 0.000125 9136
 9138 3 81.97 43.53 -71 0.087 9137
 9139 3 82 43.43 -70.97 0.14 9138
 9140 3 82.11 43.49 -70.82 0.129 9139
 9141 3 82.2 43.59 -70.66 0.116 9140
 9142 3 82.32 43.66 -70.43 0.158 9141
 9143 3 82.37 43.61 -70.18 0.151 9142
 9144 3 82.49 43.61 -69.95 0.154 9143
 9145 3 82.75 43.47 -69.1 0.462 9144
 9146 3 82.8 43.39 -68.7 0.393 9145
 9147 3 82.8 43.33 -68.54 0.366 9146
 9148 3 82.76 43.36 -68.39 0.345 9147
 9149 3 82.75 43.3 -68.25 0.248 9148
 9150 3 82.77 43.27 -68.15 0.171 9149
 9151 3 82.79 43.13 -68.03 0.000125 9150
 9152 3 83.18 43.95 -68.78 0.027 9146
 9153 3 83.49 43.75 -68.73 0.246 9152
 9154 3 83.44 43.7 -68.6 0.297 9153
 9155 3 83.5 43.69 -68.48 0.306 9154
 9156 3 83.55 43.7 -68.36 0.238 9155
 9157 3 83.65 43.75 -68.23 0.203 9156
 9158 3 83.71 43.71 -68.06 0.237 9157
 9159 3 83.75 43.68 -67.93 0.253 9158
 9160 3 83.74 43.58 -67.78 0.272 9159
 9161 3 83.75 43.47 -67.62 0.307 9160
 9162 3 83.74 43.48 -67.47 0.323 9161
 9163 3 83.82 43.49 -67.41 0.247 9162
 9164 3 83.81 43.45 -67.24 0.192 9163
 9165 3 83.83 43.41 -67.12 0.172 9164
 9166 3 83.83 43.41 -66.97 0.133 9165
 9167 3 83.88 43.33 -66.81 0.129 9166
 9168 3 83.86 43.06 -66.41 0.327 9167
 9169 3 83.6 42.63 -66.03 0.097 9168
 9170 3 83.58 42.6 -65.87 0.109 9169
 9171 3 83.54 42.62 -65.79 0.145 9170
 9172 3 83.53 42.56 -65.64 0.138 9171
 9173 3 83.51 42.4 -65.5 0.102 9172
 9174 3 83.4 42.46 -65.38 0.112 9173
 9175 3 83.28 42.32 -65.25 0.122 9174
 9176 3 83.12 42.18 -65.23 0.118 9175
 9177 3 82.97 42.07 -65.25 0.107 9176
 9178 3 82.85 41.99 -65.35 0.099 9177
 9179 3 82.74 41.9 -65.36 0.103 9178
 9180 3 82.67 41.83 -65.4 0.115 9179
 9181 3 82.6 41.7 -65.36 0.099 9180
 9182 3 82.5 41.61 -65.35 0.1 9181
 9183 3 82.34 41.51 -65.32 0.124 9182
 9184 3 82.22 41.44 -65.31 0.094 9183
 9185 3 82.05 41.48 -65.25 0.1 9184
 9186 3 81.88 41.39 -65.21 0.137 9185
 9187 3 81.86 41.29 -65.08 0.155 9186
 9188 3 81.64 41.1 -65.14 0.119 9187
 9189 3 81.5 40.96 -65.12 0.137 9188
 9190 3 81.39 40.83 -65.06 0.13 9189
 9191 3 81.29 40.69 -65.02 0.143 9190
 9192 3 81.13 40.55 -64.94 0.131 9191
 9193 3 81.05 40.48 -64.85 0.134 9192
 9194 3 80.93 40.41 -64.87 0.125 9193
 9195 3 80.8 40.32 -64.89 0.129 9194
 9196 3 80.66 40.29 -64.98 0.093 9195
 9197 3 80.48 40.2 -64.94 0.125 9196
 9198 3 80.35 40.16 -64.86 0.15 9197
 9199 3 80.29 40.1 -64.76 0.086 9198
 9200 3 80.07 40.1 -64.72 0.083 9199
 9201 3 79.94 40.08 -64.72 0.09 9200
 9202 3 79.82 40.11 -64.64 0.131 9201
 9203 3 79.93 40.25 -64.5 0.081 9202
 9204 3 80.02 40.33 -64.5 0.088 9203
 9205 3 79.67 39.96 -64.67 0.134 9202
 9206 3 79.48 39.8 -64.56 0.082 9205
 9207 3 79.37 39.67 -64.46 0.13 9206
 9208 3 79.26 39.56 -64.42 0.14 9207
 9209 3 79.08 39.49 -64.37 0.109 9208
 9210 3 78.95 39.41 -64.38 0.106 9209
 9211 3 78.81 39.26 -64.24 0.087 9210
 9212 3 78.69 39.19 -64.27 0.067 9211
 9213 3 78.52 39.04 -64.18 0.076 9212
 9214 3 78.4 39 -64.14 0.09 9213
 9215 3 78.35 38.82 -64.06 0.079 9214
 9216 3 78.29 38.65 -63.94 0.113 9215
 9217 3 78.22 38.33 -63.74 0.178 9216
 9218 3 78.12 38.18 -63.69 0.157 9217
 9219 3 77.89 38.06 -63.61 0.184 9218
 9220 3 77.72 37.93 -63.6 0.191 9219
 9221 3 77.67 37.84 -63.65 0.000125 9220
 9222 3 77.27 37.31 -63.95 0.000125 9221
 9223 3 77.03 37.34 -63.99 0.172 9222
 9224 3 76.84 37.38 -64.21 0.103 9223
 9225 3 76.58 37.3 -64.3 0.136 9224
 9226 3 76.07 37.48 -64.34 0.335 9225
 9227 3 75.95 37.58 -64.34 0.384 9226
 9228 3 75.94 37.8 -64.51 0.382 9227
 9229 3 75.88 37.94 -64.51 0.325 9228
 9230 3 76.06 38.38 -64.55 0.285 9229
 9231 3 75.95 38.12 -64.16 0.517 9230
 9232 3 75.98 37.67 -63.79 0.427 9231
 9233 3 75.97 37.51 -63.76 0.318 9232
 9234 3 75.82 38.1 -64.05 0.402 9231
 9235 3 75.89 38.24 -64.07 0.299 9234
 9236 3 82.71 43.48 -69.22 0.358 9145
 9237 3 80.51 43.22 -71.98 0.348 9130
 9238 3 80.48 43.28 -71.89 0.255 9237
 9239 3 80.43 43.31 -71.76 0.000125 9238
 9240 3 79.89 42.97 -72.16 0.084 9128
 9241 3 79.83 42.82 -72.06 0.09 9240
 9242 3 79.78 42.77 -71.97 0.088 9241
 9243 3 79.72 42.76 -71.88 0.078 9242
 9244 3 74.12 41.38 -73.23 0.159 9093
 9245 3 74.09 41.33 -73.09 0.133 9244
 9246 3 74.07 41.29 -72.94 0.141 9245
 9247 3 74.02 41.17 -72.76 0.104 9246
 9248 3 74.05 41.35 -72.46 0.239 9247
 9249 3 74.06 41.49 -72.16 0.169 9248
 9250 3 74.02 41.51 -72 0.146 9249
 9251 3 73.96 41.5 -71.87 0.147 9250
 9252 3 73.88 41.45 -71.71 0.162 9251
 9253 3 73.91 41.24 -71.61 0.103 9252
 9254 3 73.92 41.14 -71.63 0.106 9253
 9255 3 73.85 41.6 -71.49 0.22 9252
 9256 3 73.97 41.67 -71.59 0.158 9255
 9257 3 73.64 41.61 -71.33 0.227 9255
 9258 3 73.66 41.63 -71.16 0.185 9257
 9259 3 73.63 41.73 -71.02 0.179 9258
 9260 3 73.61 41.78 -70.87 0.183 9259
 9261 3 73.6 41.74 -70.66 0.182 9260
 9262 3 73.62 41.73 -70.5 0.175 9261
 9263 3 73.65 41.75 -70.37 0.187 9262
 9264 3 73.63 41.75 -70.2 0.172 9263
 9265 3 73.58 41.66 -70.03 0.173 9264
 9266 3 73.57 41.62 -69.87 0.186 9265
 9267 3 73.54 41.59 -69.73 0.172 9266
 9268 3 73.51 41.58 -69.6 0.157 9267
 9269 3 73.48 41.58 -69.46 0.145 9268
 9270 3 73.39 41.57 -69.24 0.147 9269
 9271 3 73.39 41.48 -69.15 0.155 9270
 9272 3 73.41 41.41 -69.03 0.158 9271
 9273 3 73.45 41.37 -68.84 0.179 9272
 9274 3 73.46 41.39 -68.71 0.133 9273
 9275 3 73.41 41.36 -68.62 0.17 9274
 9276 3 73.36 41.4 -68.48 0.15 9275
 9277 3 73.31 41.33 -68.33 0.17 9276
 9278 3 73.34 41.32 -68.21 0.15 9277
 9279 3 73.36 41.3 -68.04 0.15 9278
 9280 3 73.32 41.34 -67.85 0.176 9279
 9281 3 73.27 41.35 -67.7 0.224 9280
 9282 3 73.15 41.29 -67.5 0.238 9281
 9283 3 73.02 41.3 -67.38 0.252 9282
 9284 3 72.9 41.36 -67.17 0.242 9283
 9285 3 72.74 41.38 -66.95 0.279 9284
 9286 3 72.47 41.1 -66.63 0.131 9285
 9287 3 72.47 40.96 -66.67 0.11 9286
 9288 3 72.47 40.85 -66.49 0.109 9287
 9289 3 72.39 40.74 -66.36 0.141 9288
 9290 3 72.28 40.59 -66.24 0.133 9289
 9291 3 72.14 40.5 -66.19 0.123 9290
 9292 3 72.03 40.5 -66.09 0.171 9291
 9293 3 71.94 40.38 -66.04 0.151 9292
 9294 3 71.8 40.13 -66.09 0.119 9293
 9295 3 71.7 40 -66.14 0.135 9294
 9296 3 71.64 39.79 -66.14 0.326 9295
 9297 3 71.47 39.65 -66.06 0.444 9296
 9298 3 71.37 39.48 -66.01 0.485 9297
 9299 3 71.3 39.41 -65.98 0.488 9298
 9300 3 71.24 39.33 -65.95 0.443 9299
 9301 3 71.17 39.35 -66.41 0.217 9300
 9302 3 72.73 41.5 -66.93 0.237 9285
 9303 3 72.67 41.67 -66.85 0.193 9302
 9304 3 72.58 41.74 -66.74 0.148 9303
 9305 3 72.52 41.86 -66.58 0.159 9304
 9306 3 72.45 41.97 -66.46 0.195 9305
 9307 3 72.37 42.05 -66.23 0.197 9306
 9308 3 72.3 42.1 -66.07 0.168 9307
 9309 3 72.26 42.12 -65.92 0.157 9308
 9310 3 72.17 42.17 -65.82 0.159 9309
 9311 3 72.07 42.31 -65.65 0.19 9310
 9312 3 71.98 42.37 -65.47 0.242 9311
 9313 3 71.95 42.33 -65.32 0.229 9312
 9314 3 71.94 42.26 -65.24 0.169 9313
 9315 3 71.93 42.15 -65.11 0.119 9314
 9316 3 71.87 42.08 -65.01 0.139 9315
 9317 3 71.81 42.05 -64.89 0.13 9316
 9318 3 71.73 41.87 -64.64 0.208 9317
 9319 3 71.66 41.79 -64.34 0.295 9318
 9320 3 71.53 41.73 -64.31 0.255 9319
 9321 3 71.41 41.66 -64.25 0.241 9320
 9322 3 71.23 41.62 -64.29 0.183 9321
 9323 3 71.11 41.59 -64.23 0.165 9322
 9324 3 71 41.53 -64.13 0.121 9323
 9325 3 70.84 41.36 -63.99 0.202 9324
 9326 3 70.61 41.33 -63.93 0.164 9325
 9327 3 70.44 41.32 -63.85 0.144 9326
 9328 3 70.24 41.38 -63.74 0.127 9327
 9329 3 70.04 41.45 -63.67 0.185 9328
 9330 3 69.86 41.54 -63.64 0.195 9329
 9331 3 69.76 41.66 -63.55 0.202 9330
 9332 3 69.67 41.71 -63.43 0.223 9331
 9333 3 69.55 41.76 -63.4 0.155 9332
 9334 3 69.42 41.8 -63.29 0.157 9333
 9335 3 69.16 42.14 -62.54 0.505 9334
 9336 3 69.06 42.11 -62.54 0.518 9335
 9337 3 68.95 42.13 -62.61 0.521 9336
 9338 3 68.82 42.21 -62.67 0.49 9337
 9339 3 68.71 42.23 -62.7 0.404 9338
 9340 3 68.56 42.28 -62.7 0.342 9339
 9341 3 68.41 42.32 -62.69 0.272 9340
 9342 3 68.24 42.37 -62.75 0.229 9341
 9343 3 68.05 42.23 -62.75 0.142 9342
 9344 3 67.91 42.14 -62.76 0.147 9343
 9345 3 67.85 42.03 -62.88 0.116 9344
 9346 3 67.84 41.87 -62.9 0.126 9345
 9347 3 67.71 41.76 -62.82 0.142 9346
 9348 3 67.55 41.69 -62.75 0.146 9347
 9349 3 67.38 41.55 -62.65 0.19 9348
 9350 3 67.18 41.4 -62.44 0.221 9349
 9351 3 67.09 41.39 -62.3 0.263 9350
 9352 3 66.93 41.39 -62.22 0.212 9351
 9353 3 66.78 41.3 -62.13 0.208 9352
 9354 3 66.64 41.18 -62 0.143 9353
 9355 3 66.52 41.22 -61.88 0.171 9354
 9356 3 66.43 41.25 -61.78 0.177 9355
 9357 3 66.29 41.26 -61.73 0.147 9356
 9358 3 66.13 41.24 -61.71 0.113 9357
 9359 3 66.02 41.21 -61.52 0.111 9358
 9360 3 65.94 41.17 -61.42 0.138 9359
 9361 3 65.86 41.07 -61.32 0.146 9360
 9362 3 65.76 41.03 -61.23 0.137 9361
 9363 3 65.52 40.94 -61.16 0.171 9362
 9364 3 65.38 40.86 -61.01 0.139 9363
 9365 3 65.2 40.85 -60.77 0.205 9364
 9366 3 65.09 40.87 -60.6 0.236 9365
 9367 3 64.89 40.67 -60.36 0.334 9366
 9368 3 64.79 40.79 -60.4 0.238 9367
 9369 3 64.67 40.89 -60.47 0.226 9368
 9370 3 64.47 40.89 -60.53 0.168 9369
 9371 3 64.31 40.85 -60.47 0.142 9370
 9372 3 64.15 40.78 -60.42 0.116 9371
 9373 3 64.01 40.7 -60.43 0.136 9372
 9374 3 63.91 40.62 -60.41 0.117 9373
 9375 3 63.76 40.63 -60.4 0.108 9374
 9376 3 63.66 40.58 -60.43 0.145 9375
 9377 3 63.55 40.6 -60.52 0.14 9376
 9378 3 63.43 40.59 -60.59 0.133 9377
 9379 3 63.26 40.62 -60.61 0.099 9378
 9380 3 63.04 40.63 -60.64 0.156 9379
 9381 3 62.91 40.44 -60.72 0.106 9380
 9382 3 62.79 40.42 -60.83 0.167 9381
 9383 3 62.66 40.34 -60.91 0.195 9382
 9384 3 62.53 40.41 -61.08 0.248 9383
 9385 3 62.45 40.28 -61.15 0.217 9384
 9386 3 62.33 40.24 -61.11 0.181 9385
 9387 3 62.2 40.11 -61.12 0.182 9386
 9388 3 62.05 40.04 -61.16 0.16 9387
 9389 3 61.95 40.03 -61.09 0.131 9388
 9390 3 61.64 39.93 -60.99 0.233 9389
 9391 3 61.51 39.83 -61.08 0.23 9390
 9392 3 61.31 39.86 -61.1 0.171 9391
 9393 3 61.16 39.77 -61.19 0.158 9392
 9394 3 61.03 39.76 -61.24 0.124 9393
 9395 3 60.9 39.76 -61.28 0.18 9394
 9396 3 60.81 39.83 -61.3 0.23 9395
 9397 3 60.69 39.93 -61.32 0.29 9396
 9398 3 60.54 39.9 -61.2 0.262 9397
 9399 3 60.44 39.84 -61.16 0.245 9398
 9400 3 60.39 39.74 -61.23 0.233 9399
 9401 3 60.24 39.66 -61.14 0.245 9400
 9402 3 60.11 39.6 -61.06 0.305 9401
 9403 3 59.99 39.58 -61.03 0.391 9402
 9404 3 59.88 39.57 -61.04 0.498 9403
 9405 3 59.67 39.45 -61.03 0.652 9404
 9406 3 59.53 39.33 -60.91 0.673 9405
 9407 3 59.42 39.32 -60.81 0.735 9406
 9408 3 59.27 39.4 -60.81 0.698 9407
 9409 3 59.18 39.43 -60.88 0.661 9408
 9410 3 59.06 39.56 -60.84 0.594 9409
 9411 3 59.03 38.94 -60.99 0.351 9410
 9412 3 58.92 38.56 -60.95 0.195 9411
 9413 3 59.03 40.21 -60.68 0.455 9410
 9414 3 59.2 40.89 -60.38 0.084 9413
 9415 3 59.12 40.98 -60.36 0.113 9414
 9416 3 59.11 41.11 -60.26 0.113 9415
 9417 3 59.07 41.2 -60.18 0.097 9416
 9418 3 61.74 39.96 -61 0.000125 9390
 9419 3 62.37 40.73 -61.16 0.064 9384
 9420 3 62.29 40.92 -61.14 0.081 9419
 9421 3 62.79 40.61 -60.5 0.086 9380
 9422 3 62.73 40.6 -60.42 0.000125 9421
 9423 3 64.8 40.34 -60.03 0.223 9367
 9424 3 64.88 40.24 -59.96 0.208 9423
 9425 3 64.93 40.03 -59.84 0.189 9424
 9426 3 64.96 39.8 -59.76 0.151 9425
 9427 3 64.86 39.69 -59.92 0.112 9426
 9428 3 64.74 39.68 -59.96 0.128 9427
 9429 3 64.69 39.71 -59.85 0.000125 9428
 9430 3 65.03 39.75 -59.65 0.156 9426
 9431 3 65.09 39.55 -59.52 0.147 9430
 9432 3 65.18 39.39 -59.42 0.133 9431
 9433 3 65.18 39.34 -59.29 0.129 9432
 9434 3 65.2 39.28 -59.19 0.134 9433
 9435 3 65.27 39.18 -59.1 0.108 9434
 9436 3 65.31 39.1 -58.99 0.161 9435
 9437 3 65.34 38.99 -58.84 0.156 9436
 9438 3 65.36 38.84 -58.71 0.179 9437
 9439 3 65.45 38.58 -58.63 0.108 9438
 9440 3 65.38 38.44 -58.57 0.144 9439
 9441 3 65.42 38.34 -58.45 0.152 9440
 9442 3 65.47 38.23 -58.36 0.148 9441
 9443 3 65.55 38.03 -58.25 0.157 9442
 9444 3 65.57 37.88 -58.15 0.144 9443
 9445 3 65.59 37.81 -57.99 0.159 9444
 9446 3 65.56 37.73 -57.89 0.165 9445
 9447 3 65.53 37.55 -57.76 0.133 9446
 9448 3 65.52 37.48 -57.61 0.172 9447
 9449 3 65.47 37.37 -57.49 0.207 9448
 9450 3 65.6 37.31 -57.26 0.17 9449
 9451 3 65.58 37.26 -57.07 0.152 9450
 9452 3 65.64 37.27 -56.93 0.192 9451
 9453 3 65.74 37.18 -56.79 0.222 9452
 9454 3 65.75 36.95 -56.65 0.189 9453
 9455 3 65.86 36.88 -56.62 0.195 9454
 9456 3 65.96 36.78 -56.62 0.276 9455
 9457 3 65.99 36.68 -56.55 0.332 9456
 9458 3 66.09 36.5 -56.46 0.393 9457
 9459 3 66.18 36.45 -56.35 0.443 9458
 9460 3 66.11 36.18 -56.32 0.43 9459
 9461 3 66.19 36.13 -56.23 0.498 9460
 9462 3 66.28 36.02 -56.18 0.551 9461
 9463 3 66.41 35.97 -56.11 0.569 9462
 9464 3 66.49 35.89 -55.97 0.508 9463
 9465 3 66.55 35.88 -55.85 0.452 9464
 9466 3 67.13 36.39 -56.16 0.041 9465
 9467 3 67.19 36.32 -56.24 0.085 9466
 9468 3 67.19 36.16 -56.19 0.077 9467
 9469 3 67.16 36.09 -56.09 0.08 9468
 9470 3 66.82 35.99 -55.73 0.324 9465
 9471 3 66.96 35.94 -55.64 0.251 9470
 9472 3 67.06 35.88 -55.56 0.191 9471
 9473 3 67.14 35.82 -55.47 0.172 9472
 9474 3 67.21 35.72 -55.23 0.13 9473
 9475 3 67.33 35.59 -55.15 0.145 9474
 9476 3 67.43 35.58 -55.08 0.146 9475
 9477 3 67.5 35.48 -54.96 0.161 9476
 9478 3 67.63 35.43 -54.85 0.153 9477
 9479 3 67.69 35.32 -54.79 0.208 9478
 9480 3 67.67 35.17 -54.67 0.184 9479
 9481 3 67.69 35.03 -54.52 0.183 9480
 9482 3 67.94 35.05 -54.77 0.032 9481
 9483 3 68.06 34.95 -54.82 0.117 9482
 9484 3 68.12 34.89 -54.92 0.087 9483
 9485 3 67.72 34.99 -54.4 0.183 9481
 9486 3 67.83 34.95 -54.27 0.168 9485
 9487 3 67.89 34.94 -54.1 0.131 9486
 9488 3 67.97 34.95 -53.96 0.177 9487
 9489 3 68.25 34.96 -53.78 0.137 9488
 9490 3 68.34 34.89 -53.74 0.136 9489
 9491 3 68.44 34.78 -53.65 0.146 9490
 9492 3 68.54 34.7 -53.51 0.126 9491
 9493 3 68.65 34.57 -53.41 0.129 9492
 9494 3 68.65 34.47 -53.26 0.113 9493
 9495 3 68.67 34.34 -53.15 0.117 9494
 9496 3 68.79 34.27 -53.02 0.175 9495
 9497 3 68.9 34.3 -52.83 0.144 9496
 9498 3 69.02 34.28 -52.67 0.146 9497
 9499 3 69.1 34.09 -52.56 0.105 9498
 9500 3 69.05 33.93 -52.46 0.044 9499
 9501 3 69.19 34.37 -52.46 0.000125 9498
 9502 3 69.3 34.52 -52.44 0.134 9501
 9503 3 69.39 34.59 -52.29 0.169 9502
 9504 3 69.52 34.65 -52.2 0.205 9503
 9505 3 69.63 34.68 -52.08 0.215 9504
 9506 3 69.75 34.75 -51.97 0.213 9505
 9507 3 69.88 34.82 -51.92 0.194 9506
 9508 3 69.96 34.92 -51.82 0.183 9507
 9509 3 70.01 34.92 -51.68 0.178 9508
 9510 3 70.02 34.93 -51.53 0.162 9509
 9511 3 70.04 34.98 -51.35 0.177 9510
 9512 3 70.14 34.95 -51.23 0.193 9511
 9513 3 70.24 34.99 -51.22 0.267 9512
 9514 3 70.19 35.21 -50.81 0.155 9513
 9515 3 70.24 35.4 -50.58 0.143 9514
 9516 3 70.27 35.46 -50.42 0.179 9515
 9517 3 70.28 35.54 -50.31 0.224 9516
 9518 3 70.21 35.62 -50.09 0.225 9517
 9519 3 70.26 35.71 -49.99 0.195 9518
 9520 3 70.32 35.83 -49.84 0.187 9519
 9521 3 70.35 35.93 -49.64 0.16 9520
 9522 3 70.4 35.98 -49.51 0.186 9521
 9523 3 70.38 36.12 -49.27 0.197 9522
 9524 3 70.44 36.19 -49.12 0.176 9523
 9525 3 70.53 36.28 -49.04 0.164 9524
 9526 3 70.57 36.32 -48.92 0.157 9525
 9527 3 70.6 36.42 -48.79 0.127 9526
 9528 3 70.67 36.54 -48.69 0.124 9527
 9529 3 70.7 36.66 -48.56 0.178 9528
 9530 3 70.73 36.76 -48.46 0.148 9529
 9531 3 70.78 36.88 -48.44 0.142 9530
 9532 3 70.77 37.03 -48.38 0.145 9531
 9533 3 70.76 37.28 -48.32 0.146 9532
 9534 3 70.7 37.5 -48.14 0.231 9533
 9535 3 70.77 37.65 -48.09 0.214 9534
 9536 3 70.82 37.77 -48.07 0.207 9535
 9537 3 70.92 37.92 -48.16 0.207 9536
 9538 3 70.95 38.06 -48.17 0.145 9537
 9539 3 70.94 38.23 -48.4 0.174 9538
 9540 3 71.02 38.29 -48.41 0.135 9539
 9541 3 71.1 38.32 -48.49 0.119 9540
 9542 3 71.2 38.38 -48.57 0.093 9541
 9543 3 71.37 38.35 -48.67 0.136 9542
 9544 3 71.43 38.33 -48.48 0.057 9543
 9545 3 71.39 38.4 -48.38 0.039 9544
 9546 3 71.46 38.44 -48.8 0.154 9543
 9547 3 71.45 38.6 -48.86 0.138 9546
 9548 3 71.52 38.78 -48.94 0.147 9547
 9549 3 71.53 38.98 -49.05 0.133 9548
 9550 3 71.62 39.1 -49.12 0.148 9549
 9551 3 71.8 39.33 -49.26 0.201 9550
 9552 3 71.62 39.36 -49.35 0.217 9551
 9553 3 71.68 39.4 -49.5 0.213 9552
 9554 3 71.69 39.51 -49.54 0.113 9553
 9555 3 71.92 39.75 -49.62 0.202 9554
 9556 3 71.94 39.88 -49.59 0.172 9555
 9557 3 71.98 39.99 -49.49 0.121 9556
 9558 3 72.05 40.07 -49.38 0.107 9557
 9559 3 72.13 40.15 -49.41 0.115 9558
 9560 3 72.18 40.23 -49.31 0.146 9559
 9561 3 72.38 40.64 -49.24 0.287 9560
 9562 3 72.51 40.71 -49.32 0.384 9561
 9563 3 72.69 40.9 -49.4 0.516 9562
 9564 3 72.84 41.14 -49.43 0.674 9563
 9565 3 73.02 40.84 -50.16 0.121 9564
 9566 3 73.08 40.74 -50.15 0.129 9565
 9567 3 73.1 40.64 -50.14 0.079 9566
 9568 3 73.1 40.49 -50.19 0.108 9567
 9569 3 73.16 40.39 -50.14 0.043 9568
 9570 3 72.9 41.21 -49.37 0.627 9564
 9571 3 73 41.29 -49.27 0.635 9570
 9572 3 73.14 41.46 -49.25 0.545 9571
 9573 3 73.66 42.06 -49.25 0.129 9572
 9574 3 73.73 42.15 -49.17 0.132 9573
 9575 3 73.84 42.25 -49.07 0.138 9574
 9576 3 73.93 42.39 -49.08 0.149 9575
 9577 3 74.06 42.56 -49.06 0.12 9576
 9578 3 74.15 42.7 -49.05 0.106 9577
 9579 3 74.33 42.79 -49.04 0.125 9578
 9580 3 74.53 42.87 -49.12 0.152 9579
 9581 3 74.67 42.92 -49.14 0.144 9580
 9582 3 74.74 43.02 -49.24 0.19 9581
 9583 3 74.86 43.17 -49.34 0.133 9582
 9584 3 74.91 43.24 -49.43 0.113 9583
 9585 3 74.96 43.29 -49.55 0.136 9584
 9586 3 74.99 43.4 -49.63 0.137 9585
 9587 3 75.13 43.5 -49.78 0.138 9586
 9588 3 75.27 43.62 -49.88 0.112 9587
 9589 3 75.39 43.75 -49.9 0.1 9588
 9590 3 75.52 43.91 -49.92 0.114 9589
 9591 3 75.58 44.04 -49.91 0.13 9590
 9592 3 75.67 44.21 -49.93 0.155 9591
 9593 3 75.84 44.25 -49.87 0.119 9592
 9594 3 76.02 44.37 -49.77 0.133 9593
 9595 3 76.1 44.42 -49.68 0.112 9594
 9596 3 76.18 44.54 -49.67 0.129 9595
 9597 3 76.31 44.62 -49.75 0.124 9596
 9598 3 76.45 44.77 -49.8 0.11 9597
 9599 3 76.55 44.9 -49.88 0.121 9598
 9600 3 76.65 45.06 -49.97 0.137 9599
 9601 3 76.74 45.21 -49.92 0.129 9600
 9602 3 76.83 45.28 -49.87 0.129 9601
 9603 3 76.93 45.39 -49.86 0.15 9602
 9604 3 77.01 45.56 -49.85 0.134 9603
 9605 3 77.08 45.67 -49.86 0.146 9604
 9606 3 77.13 45.82 -49.91 0.137 9605
 9607 3 77.23 45.93 -49.97 0.155 9606
 9608 3 77.23 46.1 -50.07 0.168 9607
 9609 3 77.31 46.19 -50.18 0.201 9608
 9610 3 77.42 46.23 -50.25 0.22 9609
 9611 3 77.47 46.42 -50.33 0.191 9610
 9612 3 77.59 46.52 -50.44 0.28 9611
 9613 3 77.65 46.54 -50.59 0.334 9612
 9614 3 77.73 46.64 -50.59 0.421 9613
 9615 3 77.84 46.62 -50.57 0.452 9614
 9616 3 77.87 46.83 -50.74 0.404 9615
 9617 3 77.88 47.04 -50.86 0.411 9616
 9618 3 77.89 47.15 -50.94 0.425 9617
 9619 3 77.99 47.31 -50.95 0.431 9618
 9620 3 78.09 47.35 -50.94 0.405 9619
 9621 3 78.21 47.46 -50.98 0.393 9620
 9622 3 78.31 47.57 -51.01 0.348 9621
 9623 3 78.38 47.79 -50.98 0.291 9622
 9624 3 78.42 47.93 -50.99 0.2 9623
 9625 3 78.54 48.18 -51.11 0.127 9624
 9626 3 78.63 48.25 -51.21 0.095 9625
 9627 3 73.28 41.41 -49.34 0.367 9572
 9628 3 71.34 39.48 -49.09 0.088 9552
 9629 3 71.22 39.53 -48.99 0.000125 9628
 9630 3 70.46 35 -51.76 0.151 9513
 9631 3 70.54 34.94 -51.84 0.000125 9630
 9632 3 69.17 42.2 -62.07 0.335 9335
 9633 3 69.28 42.35 -62.03 0.28 9632
 9634 3 69.34 42.43 -61.88 0.225 9633
 9635 3 69.34 42.45 -61.72 0.192 9634
 9636 3 69.36 42.42 -61.59 0.161 9635
 9637 3 69.39 42.39 -61.46 0.092 9636
 9638 3 71.8 41.9 -64.02 0.165 9319
 9639 3 71.79 42.15 -64.16 0.113 9638
 9640 3 71.7 42.14 -64.41 0.046 9639
 9641 3 71.83 42.2 -64.5 0.051 9640
 9642 3 72 42.28 -64.48 0.163 9641
 9643 3 71.97 41.77 -63.81 0.118 9638
 9644 3 71.98 41.72 -63.69 0.157 9643
 9645 3 71.99 41.59 -63.58 0.132 9644
 9646 3 72.01 41.58 -63.44 0.089 9645
 9647 3 72.04 41.49 -63.33 0.109 9646
 9648 3 72.14 41.43 -63.22 0.113 9647
 9649 3 72.15 41.37 -63.08 0.158 9648
 9650 3 72.24 41.35 -62.96 0.157 9649
 9651 3 72.35 41.37 -62.79 0.106 9650
 9652 3 72.34 41.32 -62.61 0.091 9651
 9653 3 72.33 41.23 -62.49 0.099 9652
 9654 3 72.31 41.26 -62.33 0.117 9653
 9655 3 72.4 41.26 -62.14 0.124 9654
 9656 3 72.41 41.11 -61.95 0.152 9655
 9657 3 72.46 41.07 -61.78 0.147 9656
 9658 3 72.46 40.94 -61.49 0.126 9657
 9659 3 72.44 40.86 -61.32 0.098 9658
 9660 3 72.42 40.82 -61.19 0.133 9659
 9661 3 72.45 40.76 -61.03 0.115 9660
 9662 3 72.52 40.74 -60.91 0.129 9661
 9663 3 72.51 40.59 -60.75 0.145 9662
 9664 3 72.52 40.56 -60.59 0.182 9663
 9665 3 72.59 40.57 -60.37 0.132 9664
 9666 3 72.59 40.52 -60.19 0.135 9665
 9667 3 72.69 40.58 -60.06 0.116 9666
 9668 3 72.72 40.61 -59.92 0.103 9667
 9669 3 72.72 40.6 -59.77 0.099 9668
 9670 3 72.76 40.62 -59.64 0.153 9669
 9671 3 72.85 40.62 -59.39 0.139 9670
 9672 3 72.8 40.66 -59.26 0.134 9671
 9673 3 72.78 40.71 -59.15 0.159 9672
 9674 3 72.77 40.66 -58.95 0.143 9673
 9675 3 72.72 40.7 -58.81 0.118 9674
 9676 3 72.68 40.72 -58.65 0.13 9675
 9677 3 72.64 40.66 -58.48 0.131 9676
 9678 3 72.6 40.6 -58.35 0.149 9677
 9679 3 72.59 40.51 -58.18 0.181 9678
 9680 3 72.58 40.46 -58.01 0.17 9679
 9681 3 72.62 40.35 -57.79 0.11 9680
 9682 3 72.62 40.3 -57.61 0.108 9681
 9683 3 72.62 40.3 -57.43 0.146 9682
 9684 3 72.63 40.24 -57.27 0.137 9683
 9685 3 72.59 40.19 -57.16 0.179 9684
 9686 3 72.59 40.18 -56.99 0.215 9685
 9687 3 72.63 40.13 -56.87 0.271 9686
 9688 3 72.63 40 -56.7 0.367 9687
 9689 3 72.66 39.98 -56.58 0.37 9688
 9690 3 72.63 40.05 -56.38 0.387 9689
 9691 3 72.62 40.11 -56.16 0.333 9690
 9692 3 72.61 40.07 -56.03 0.35 9691
 9693 3 72.31 40.29 -55.79 0.199 9692
 9694 3 72.15 40.25 -55.7 0.175 9693
 9695 3 72.07 40.31 -55.55 0.161 9694
 9696 3 71.94 40.38 -55.46 0.164 9695
 9697 3 71.83 40.49 -55.33 0.141 9696
 9698 3 71.67 40.55 -55.2 0.159 9697
 9699 3 71.55 40.64 -55.05 0.119 9698
 9700 3 71.4 40.65 -54.95 0.142 9699
 9701 3 71.27 40.69 -54.78 0.126 9700
 9702 3 71.18 40.71 -54.6 0.122 9701
 9703 3 71.1 40.65 -54.46 0.088 9702
 9704 3 71.07 40.63 -54.27 0.116 9703
 9705 3 70.88 40.64 -54.13 0.095 9704
 9706 3 70.94 40.77 -54.03 0.062 9705
 9707 3 70.74 40.74 -53.91 0.237 9706
 9708 3 70.72 40.67 -53.75 0.198 9707
 9709 3 70.05 40.72 -53.87 0.076 9708
 9710 3 70 40.75 -53.98 0.159 9709
 9711 3 69.91 40.8 -54.07 0.135 9710
 9712 3 69.7 40.55 -54.27 0.319 9711
 9713 3 69.65 40.08 -54.5 0.171 9712
 9714 3 69.53 40.03 -54.66 0.105 9713
 9715 3 69.58 40.64 -54.27 0.333 9712
 9716 3 69.39 40.7 -54.29 0.377 9715
 9717 3 69.26 40.69 -54.36 0.462 9716
 9718 3 69.21 40.59 -54.48 0.514 9717
 9719 3 69.08 40.62 -54.58 0.615 9718
 9720 3 69.19 40.17 -55.14 0.059 9719
 9721 3 69.25 40.2 -55.23 0.000125 9720
 9722 3 68.93 40.77 -54.48 0.598 9719
 9723 3 68.44 41.15 -53.87 0.132 9722
 9724 3 68.48 41.06 -53.81 0.000125 9723
 9725 3 68.83 40.86 -54.48 0.528 9722
 9726 3 68.75 40.78 -54.56 0.333 9725
 9727 3 68.74 40.71 -54.65 0.000125 9726
 9728 3 74.12 41.44 -72.6 0.223 9248
 9729 3 74.18 41.52 -72.62 0.183 9728
 9730 3 73.68 42.87 -75.99 0.287 9083
 9731 3 73.81 43.03 -76.26 0.181 9730
 9732 3 73.88 43.1 -76.44 0.164 9731
 9733 3 73.96 43.22 -76.63 0.171 9732
 9734 3 74.07 43.35 -76.78 0.143 9733
 9735 3 74.14 43.42 -76.94 0.159 9734
 9736 3 74.26 43.54 -77 0.153 9735
 9737 3 74.39 43.69 -77.12 0.166 9736
 9738 3 74.5 43.78 -77.18 0.162 9737
 9739 3 74.64 43.86 -77.27 0.158 9738
 9740 3 74.81 44 -77.4 0.166 9739
 9741 3 74.92 44.04 -77.53 0.199 9740
 9742 3 75.05 44.1 -77.64 0.228 9741
 9743 3 75.19 44.21 -77.76 0.224 9742
 9744 3 75.29 44.3 -77.84 0.209 9743
 9745 3 75.41 44.37 -77.93 0.185 9744
 9746 3 75.58 44.37 -78.07 0.177 9745
 9747 3 75.66 44.41 -78.17 0.167 9746
 9748 3 75.66 44.37 -78.29 0.26 9747
 9749 3 75.92 44.65 -78.39 0.159 9748
 9750 3 75.99 44.82 -78.47 0.164 9749
 9751 3 76.11 44.96 -78.55 0.222 9750
 9752 3 76.24 45.15 -78.7 0.224 9751
 9753 3 76.33 45.28 -78.81 0.235 9752
 9754 3 76.44 45.46 -78.82 0.178 9753
 9755 3 76.56 45.61 -78.85 0.18 9754
 9756 3 76.63 45.75 -78.9 0.176 9755
 9757 3 76.69 45.87 -79.01 0.207 9756
 9758 3 76.82 46 -78.96 0.216 9757
 9759 3 76.96 46.11 -78.94 0.199 9758
 9760 3 77.06 46.25 -78.89 0.165 9759
 9761 3 77.25 46.38 -78.87 0.183 9760
 9762 3 77.41 46.51 -78.8 0.178 9761
 9763 3 77.59 46.6 -78.67 0.149 9762
 9764 3 77.72 46.7 -78.57 0.122 9763
 9765 3 77.8 46.7 -78.45 0.112 9764
 9766 3 77.89 46.7 -78.3 0.11 9765
 9767 3 78.02 46.75 -78.3 0.154 9766
 9768 3 78.15 46.79 -78.25 0.197 9767
 9769 3 78.3 46.84 -78.14 0.213 9768
 9770 3 78.45 46.97 -78.06 0.188 9769
 9771 3 78.61 47.1 -77.98 0.205 9770
 9772 3 78.75 47.11 -77.98 0.174 9771
 9773 3 78.86 47.05 -77.93 0.168 9772
 9774 3 78.96 47.12 -77.91 0.12 9773
 9775 3 79.16 47.2 -77.93 0.107 9774
 9776 3 79.22 47.29 -77.88 0.163 9775
 9777 3 79.32 47.41 -77.83 0.197 9776
 9778 3 79.42 47.53 -77.87 0.216 9777
 9779 3 79.59 47.62 -77.82 0.178 9778
 9780 3 79.7 47.75 -77.81 0.235 9779
 9781 3 79.8 47.77 -77.7 0.312 9780
 9782 3 79.95 47.53 -77.33 0.181 9781
 9783 3 80.07 47.49 -77.26 0.161 9782
 9784 3 80.15 47.43 -77.1 0.122 9783
 9785 3 80.24 47.42 -77.01 0.13 9784
 9786 3 80.29 47.29 -76.88 0.141 9785
 9787 3 80.33 47.21 -76.76 0.123 9786
 9788 3 80.36 47.16 -76.61 0.131 9787
 9789 3 80.43 47.13 -76.48 0.144 9788
 9790 3 80.61 47.21 -76.41 0.146 9789
 9791 3 80.72 47.18 -76.3 0.157 9790
 9792 3 80.83 47.2 -76.21 0.156 9791
 9793 3 81 47.11 -76.11 0.138 9792
 9794 3 81.13 47.06 -75.96 0.162 9793
 9795 3 81.2 46.95 -75.87 0.167 9794
 9796 3 81.28 46.77 -75.72 0.14 9795
 9797 3 81.38 46.73 -75.64 0.155 9796
 9798 3 81.46 46.68 -75.53 0.155 9797
 9799 3 81.58 46.73 -75.43 0.16 9798
 9800 3 81.67 46.62 -75.29 0.161 9799
 9801 3 81.74 46.62 -75.17 0.149 9800
 9802 3 81.87 46.61 -74.99 0.1 9801
 9803 3 81.84 46.49 -74.83 0.144 9802
 9804 3 81.94 46.38 -74.67 0.115 9803
 9805 3 82.03 46.34 -74.54 0.154 9804
 9806 3 82.12 46.32 -74.4 0.15 9805
 9807 3 82.26 46.35 -74.33 0.154 9806
 9808 3 82.37 46.36 -74.3 0.115 9807
 9809 3 82.49 46.38 -74.22 0.101 9808
 9810 3 82.62 46.27 -74.13 0.134 9809
 9811 3 82.76 46.3 -74.09 0.137 9810
 9812 3 82.88 46.35 -74.02 0.093 9811
 9813 3 83.04 46.37 -73.95 0.118 9812
 9814 3 83.16 46.37 -73.92 0.135 9813
 9815 3 83.37 46.52 -73.89 0.212 9814
 9816 3 83.7 46.82 -73.79 0.149 9815
 9817 3 83.84 46.88 -73.75 0.147 9816
 9818 3 84.02 46.95 -73.7 0.101 9817
 9819 3 84.07 47.07 -73.57 0.066 9818
 9820 3 84.29 47.1 -73.56 0.088 9819
 9821 3 84.4 47.06 -73.52 0.000125 9820
 9822 3 84.42 47.21 -73.46 0.111 9821
 9823 3 84.51 47.26 -73.42 0.139 9822
 9824 3 84.64 47.35 -73.29 0.153 9823
 9825 3 84.76 47.41 -73.23 0.171 9824
 9826 3 84.91 47.49 -73.17 0.236 9825
 9827 3 85.06 47.84 -73.55 0.331 9826
 9828 3 85.09 47.85 -73.24 0.5 9827
 9829 3 84.87 47.48 -72.71 0.2 9828
 9830 3 85.15 47.91 -73.3 0.486 9828
 9831 3 85.27 48.01 -73.07 0.469 9830
 9832 3 85.43 48.18 -73.04 0.439 9831
 9833 3 85.46 48.38 -73.05 0.433 9832
 9834 3 85.48 48.6 -73.13 0.238 9833
 9835 3 85.46 48.67 -73.25 0.183 9834
 9836 3 85.46 48.72 -73.34 0.113 9835
 9837 3 85.36 47.92 -72.65 0.172 9831
 9838 3 85.35 47.74 -72.57 0.133 9837
 9839 3 85.23 47.6 -72.41 0.152 9838
 9840 3 85.16 47.55 -72.3 0.173 9839
 9841 3 85.26 47.53 -72.13 0.186 9840
 9842 3 85.34 47.6 -72 0.146 9841
 9843 3 85.44 47.64 -71.86 0.072 9842
 9844 3 83.47 46.58 -73.98 0.000125 9815
 9845 3 79.8 48.14 -77.97 0.157 9781
 9846 3 79.82 48.29 -77.98 0.138 9845
 9847 3 79.85 48.53 -78.08 0.123 9846
 9848 3 79.86 48.75 -78.13 0.15 9847
 9849 3 79.89 48.88 -78.16 0.112 9848
 9850 3 80.08 48.96 -78.2 0.15 9849
 9851 3 80.07 49.2 -78.22 0.209 9850
 9852 3 80.12 49.4 -78.16 0.255 9851
 9853 3 80.19 49.5 -78.19 0.305 9852
 9854 3 80.25 49.62 -78.13 0.338 9853
 9855 3 80.22 49.77 -78.18 0.425 9854
 9856 3 80.18 49.91 -78.25 0.465 9855
 9857 3 80.13 50.01 -78.19 0.538 9856
 9858 3 80.43 50.17 -78.9 0.119 9857
 9859 3 80.44 50.23 -79.03 0.151 9858
 9860 3 80.57 50.39 -79.13 0.134 9859
 9861 3 80.66 50.46 -79.17 0.131 9860
 9862 3 80.81 50.6 -79.2 0.176 9861
 9863 3 80.87 50.7 -79.26 0.236 9862
 9864 3 81.01 50.79 -79.47 0.182 9863
 9865 3 81.11 50.91 -79.59 0.151 9864
 9866 3 81.18 51.06 -79.74 0.113 9865
 9867 3 81.27 51.18 -79.83 0.132 9866
 9868 3 81.34 51.26 -79.91 0.138 9867
 9869 3 81.4 51.39 -80.09 0.114 9868
 9870 3 81.41 51.42 -80.28 0.133 9869
 9871 3 81.47 51.43 -80.39 0.194 9870
 9872 3 81.46 51.46 -80.55 0.211 9871
 9873 3 81.46 51.4 -80.67 0.2 9872
 9874 3 81.53 51.49 -80.81 0.187 9873
 9875 3 81.61 51.53 -80.95 0.128 9874
 9876 3 81.57 51.54 -81.09 0.137 9875
 9877 3 81.56 51.55 -81.21 0.132 9876
 9878 3 81.54 51.61 -81.39 0.112 9877
 9879 3 81.57 51.65 -81.49 0.111 9878
 9880 3 81.55 51.65 -81.67 0.138 9879
 9881 3 81.52 51.7 -81.86 0.144 9880
 9882 3 81.5 51.76 -82.03 0.156 9881
 9883 3 81.54 51.8 -82.19 0.161 9882
 9884 3 81.47 51.82 -82.37 0.166 9883
 9885 3 81.4 51.86 -82.52 0.201 9884
 9886 3 81.35 51.81 -82.68 0.203 9885
 9887 3 81.26 51.87 -82.84 0.163 9886
 9888 3 81.17 51.94 -83.02 0.15 9887
 9889 3 81.08 52.01 -83.17 0.155 9888
 9890 3 80.98 52.05 -83.29 0.143 9889
 9891 3 80.92 52.15 -83.43 0.161 9890
 9892 3 80.85 52.34 -83.55 0.155 9891
 9893 3 80.76 52.51 -83.58 0.16 9892
 9894 3 80.72 52.61 -83.69 0.164 9893
 9895 3 80.65 52.7 -83.77 0.148 9894
 9896 3 80.71 52.85 -83.9 0.173 9895
 9897 3 80.8 52.97 -83.99 0.214 9896
 9898 3 80.89 53.03 -84.08 0.282 9897
 9899 3 80.91 53.16 -84.15 0.317 9898
 9900 3 80.9 53.25 -84.25 0.304 9899
 9901 3 80.89 53.36 -84.34 0.282 9900
 9902 3 81.09 53.55 -84.34 0.188 9901
 9903 3 81.34 53.74 -84.4 0.132 9902
 9904 3 81.46 53.89 -84.48 0.152 9903
 9905 3 81.5 53.95 -84.59 0.181 9904
 9906 3 81.56 54.09 -84.65 0.218 9905
 9907 3 81.59 54.22 -84.69 0.31 9906
 9908 3 81.61 54.36 -84.74 0.353 9907
 9909 3 81.76 54.49 -84.83 0.361 9908
 9910 3 81.68 54.61 -84.92 0.317 9909
 9911 3 81.77 54.73 -84.95 0.319 9910
 9912 3 81.86 54.96 -84.99 0.286 9911
 9913 3 81.86 55.14 -85.06 0.279 9912
 9914 3 81.83 55.28 -85.15 0.27 9913
 9915 3 81.91 55.45 -85.23 0.261 9914
 9916 3 82.12 55.63 -85.23 0.103 9915
 9917 3 82.23 55.68 -84.98 0.088 9916
 9918 3 82.31 55.82 -85.02 0.147 9917
 9919 3 82.43 55.92 -84.88 0.157 9918
 9920 3 82.5 56.01 -84.83 0.159 9919
 9921 3 82.63 56.16 -84.79 0.137 9920
 9922 3 82.76 56.29 -84.84 0.187 9921
 9923 3 82.92 56.39 -84.86 0.16 9922
 9924 3 83 56.55 -84.89 0.139 9923
 9925 3 83.06 56.67 -84.97 0.152 9924
 9926 3 83.1 56.8 -85.03 0.144 9925
 9927 3 83.14 56.89 -85.08 0.116 9926
 9928 3 83.17 57 -85.15 0.092 9927
 9929 3 83.19 57.12 -85.13 0.086 9928
 9930 3 83.24 57.25 -85.14 0.122 9929
 9931 3 83.25 57.49 -85.17 0.158 9930
 9932 3 83.31 57.65 -85.19 0.151 9931
 9933 3 83.37 57.87 -85.28 0.156 9932
 9934 3 83.5 58.06 -85.32 0.168 9933
 9935 3 83.62 58.26 -85.42 0.189 9934
 9936 3 83.74 58.36 -85.49 0.152 9935
 9937 3 83.92 58.48 -85.56 0.126 9936
 9938 3 84.08 58.51 -85.64 0.127 9937
 9939 3 84.14 58.63 -85.67 0.143 9938
 9940 3 84.23 58.76 -85.66 0.152 9939
 9941 3 84.33 58.91 -85.67 0.143 9940
 9942 3 84.4 59.07 -85.65 0.126 9941
 9943 3 84.44 59.17 -85.64 0.148 9942
 9944 3 84.6 59.31 -85.68 0.132 9943
 9945 3 84.6 59.46 -85.82 0.138 9944
 9946 3 84.63 59.6 -85.83 0.178 9945
 9947 3 84.66 59.74 -85.82 0.163 9946
 9948 3 84.75 59.89 -85.88 0.162 9947
 9949 3 84.85 59.96 -85.88 0.19 9948
 9950 3 84.92 60.1 -86.01 0.184 9949
 9951 3 85 60.22 -86.05 0.199 9950
 9952 3 85.08 60.35 -86.07 0.165 9951
 9953 3 85.17 60.49 -86.14 0.127 9952
 9954 3 85.24 60.65 -86.18 0.122 9953
 9955 3 85.35 60.84 -86.28 0.167 9954
 9956 3 85.48 60.86 -86.32 0.118 9955
 9957 3 85.55 60.95 -86.38 0.074 9956
 9958 3 85.66 60.97 -86.38 0.087 9957
 9959 3 85.79 61.06 -86.39 0.134 9958
 9960 3 85.91 61.14 -86.47 0.116 9959
 9961 3 86.03 61.17 -86.56 0.097 9960
 9962 3 86.17 61.12 -86.61 0.16 9961
 9963 3 86.32 61.08 -86.65 0.175 9962
 9964 3 86.37 60.9 -86.54 0.048 9963
 9965 3 86.33 60.79 -86.5 0.141 9964
 9966 3 86.38 61.07 -86.76 0.134 9963
 9967 3 86.47 61.11 -86.95 0.138 9966
 9968 3 86.53 61.22 -87.11 0.116 9967
 9969 3 86.79 62.08 -87.1 0.583 9968
 9970 3 86.72 62.52 -87.04 0.405 9969
 9971 3 86.36 62.11 -86.96 0.064 9970
 9972 3 86.29 62.17 -86.9 0.062 9971
 9973 3 86.19 62.22 -86.93 0.093 9972
 9974 3 86.08 62.25 -86.91 0.108 9973
 9975 3 85.96 62.24 -86.85 0.139 9974
 9976 3 85.81 62.26 -86.83 0.142 9975
 9977 3 85.72 62.15 -87.05 0.091 9976
 9978 3 85.65 62.16 -87.16 0.07 9977
 9979 3 86.82 61.96 -87.17 0.504 9969
 9980 3 86.88 62.04 -87.24 0.444 9979
 9981 3 86.89 61.95 -87.42 0.418 9980
 9982 3 86.91 61.96 -87.52 0.295 9981
 9983 3 86.93 61.99 -87.63 0.276 9982
 9984 3 86.95 62.01 -87.75 0.245 9983
 9985 3 86.96 61.97 -87.93 0.174 9984
 9986 3 87.04 62.14 -88.12 0.167 9985
 9987 3 87.13 62.21 -88.18 0.141 9986
 9988 3 87.21 62.2 -88.31 0.098 9987
 9989 3 87.33 62.19 -88.62 0.185 9988
 9990 3 87.52 62.2 -88.84 0.3 9989
 9991 3 87.66 62.35 -88.9 0.202 9990
 9992 3 87.83 62.47 -89.04 0.174 9991
 9993 3 87.99 62.59 -89.13 0.169 9992
 9994 3 88.15 62.72 -89.19 0.164 9993
 9995 3 88.28 62.85 -89.18 0.163 9994
 9996 3 88.41 62.96 -89.3 0.157 9995
 9997 3 88.57 63.07 -89.39 0.171 9996
 9998 3 89 63.55 -89.8 0.432 9997
 9999 3 89.22 63.73 -89.85 0.487 9998
 10000 3 89.38 63.79 -89.85 0.507 9999
 10001 3 89.5 63.7 -89.83 0.546 10000
 10002 3 89.63 63.66 -89.78 0.509 10001
 10003 3 89.75 63.72 -89.69 0.449 10002
 10004 3 89.86 63.75 -89.59 0.393 10003
 10005 3 89.97 63.68 -89.45 0.318 10004
 10006 3 90.07 63.67 -89.36 0.285 10005
 10007 3 90.14 63.67 -89.22 0.251 10006
 10008 3 90.18 63.75 -89.14 0.19 10007
 10009 3 90.21 63.83 -89.04 0.157 10008
 10010 3 90.28 63.96 -89 0.133 10009
 10011 3 90.21 63.97 -88.8 0.169 10010
 10012 3 90.32 63.98 -88.7 0.138 10011
 10013 3 90.39 64 -88.52 0.112 10012
 10014 3 90.49 64.08 -88.37 0.171 10013
 10015 3 90.55 64.05 -88.19 0.175 10014
 10016 3 90.74 63.82 -87.85 0.358 10015
 10017 3 90.82 63.92 -87.82 0.305 10016
 10018 3 90.95 63.96 -87.75 0.233 10017
 10019 3 91.08 63.98 -87.77 0.182 10018
 10020 3 91.28 64.05 -87.89 0.121 10019
 10021 3 91.44 64.03 -87.99 0.14 10020
 10022 3 91.63 64.17 -88.06 0.143 10021
 10023 3 91.78 64.32 -88.06 0.168 10022
 10024 3 91.95 64.52 -87.95 0.172 10023
 10025 3 92.05 64.59 -87.79 0.144 10024
 10026 3 92.12 64.76 -87.63 0.136 10025
 10027 3 92.17 64.86 -87.49 0.16 10026
 10028 3 92.23 64.93 -87.38 0.165 10027
 10029 3 92.35 65.13 -87.31 0.137 10028
 10030 3 92.46 65.38 -87.36 0.188 10029
 10031 3 92.6 65.77 -87.43 0.319 10030
 10032 3 92.57 65.96 -87.29 0.435 10031
 10033 3 92.66 66.1 -87.3 0.504 10032
 10034 3 92.77 66.15 -87.26 0.519 10033
 10035 3 93.06 66.36 -87.36 0.585 10034
 10036 3 93.12 66.35 -87.26 0.482 10035
 10037 3 92.95 66.29 -87.01 0.227 10036
 10038 3 92.9 66.37 -86.91 0.175 10037
 10039 3 93.15 66.33 -87.05 0.379 10036
 10040 3 93.28 66.38 -87.05 0.127 10039
 10041 3 93.79 66.75 -87.46 0.121 10035
 10042 3 93.93 66.68 -87.32 0.122 10041
 10043 3 94.05 66.6 -87.26 0.157 10042
 10044 3 94.11 66.52 -87.27 0.095 10043
 10045 3 90.92 63.5 -87.43 0.144 10016
 10046 3 90.92 63.4 -87.29 0.105 10045
 10047 3 90.92 63.29 -87.14 0.106 10046
 10048 3 90.92 63.26 -86.99 0.117 10047
 10049 3 90.9 63.2 -86.89 0.129 10048
 10050 3 90.86 63.13 -86.69 0.109 10049
 10051 3 90.87 63.07 -86.54 0.112 10050
 10052 3 90.87 62.98 -86.4 0.099 10051
 10053 3 90.81 62.86 -86.29 0.129 10052
 10054 3 90.76 62.75 -86.16 0.134 10053
 10055 3 90.71 62.62 -86.04 0.092 10054
 10056 3 90.63 62.55 -85.9 0.107 10055
 10057 3 90.63 62.47 -85.81 0.125 10056
 10058 3 90.63 62.35 -85.73 0.158 10057
 10059 3 90.66 62.19 -85.66 0.166 10058
 10060 3 90.63 62.01 -85.74 0.136 10059
 10061 3 90.56 61.96 -85.8 0.191 10060
 10062 3 90.34 62.11 -85.92 0.074 10061
 10063 3 90.23 62.12 -86.01 0.104 10062
 10064 3 90.15 62.05 -86.03 0.056 10063
 10065 3 90.81 61.73 -85.86 0.11 10061
 10066 3 90.84 61.6 -85.83 0.107 10065
 10067 3 90.86 61.46 -85.72 0.097 10066
 10068 3 90.94 61.29 -85.66 0.121 10067
 10069 3 91.02 61.15 -85.61 0.128 10068
 10070 3 91.06 61.07 -85.51 0.177 10069
 10071 3 91.01 61 -85.36 0.168 10070
 10072 3 90.96 60.94 -85.22 0.186 10071
 10073 3 90.91 60.74 -85.03 0.116 10072
 10074 3 90.9 60.67 -84.93 0.129 10073
 10075 3 90.9 60.49 -84.87 0.132 10074
 10076 3 90.96 60.36 -84.78 0.182 10075
 10077 3 90.99 60.11 -84.65 0.189 10076
 10078 3 90.89 59.87 -84.5 0.18 10077
 10079 3 90.91 59.77 -84.44 0.183 10078
 10080 3 90.89 59.68 -84.32 0.193 10079
 10081 3 90.89 59.65 -84.13 0.184 10080
 10082 3 90.93 59.65 -83.98 0.217 10081
 10083 3 90.94 59.6 -83.81 0.252 10082
 10084 3 91.04 59.56 -83.66 0.267 10083
 10085 3 91.15 59.63 -83.58 0.284 10084
 10086 3 91.58 59.67 -83.56 0.125 10085
 10087 3 91.75 59.77 -83.55 0.098 10086
 10088 3 91.91 59.88 -83.65 0.063 10087
 10089 3 91.15 59.69 -83.42 0.212 10085
 10090 3 91.17 59.68 -83.31 0.285 10089
 10091 3 91.17 59.59 -83.2 0.331 10090
 10092 3 91.16 59.63 -83.06 0.377 10091
 10093 3 91.14 59.67 -82.95 0.434 10092
 10094 3 91.24 59.65 -82.9 0.492 10093
 10095 3 91.22 59.57 -82.79 0.518 10094
 10096 3 91.09 59.37 -82.66 0.473 10095
 10097 3 91.04 59.31 -82.58 0.468 10096
 10098 3 90.81 58.73 -82.63 0.349 10097
 10099 3 90.71 58.64 -82.54 0.408 10098
 10100 3 90.61 58.45 -82.63 0.427 10099
 10101 3 90.52 58.33 -82.54 0.414 10100
 10102 3 90.5 58.21 -82.55 0.405 10101
 10103 3 90.5 58.04 -82.6 0.417 10102
 10104 3 90.31 57.88 -82.71 0.143 10103
 10105 3 90.22 57.76 -82.75 0.161 10104
 10106 3 90.44 57.73 -83.11 0.154 10103
 10107 3 90.27 57.59 -83.06 0.158 10106
 10108 3 90.18 57.47 -83.06 0.156 10107
 10109 3 90.07 57.34 -83.05 0.117 10108
 10110 3 90.01 57.17 -82.99 0.137 10109
 10111 3 89.98 57.06 -82.97 0.181 10110
 10112 3 89.94 56.93 -82.96 0.281 10111
 10113 3 89.84 56.85 -82.96 0.341 10112
 10114 3 89.76 56.75 -82.85 0.354 10113
 10115 3 89.51 56.73 -82.87 0.376 10114
 10116 3 89.34 56.64 -82.92 0.386 10115
 10117 3 89.14 56.55 -82.97 0.412 10116
 10118 3 89.05 56.49 -82.88 0.434 10117
 10119 3 88.94 56.4 -82.91 0.47 10118
 10120 3 88.84 56.38 -82.97 0.434 10119
 10121 3 88.68 56.36 -83 0.45 10120
 10122 3 88.59 56.17 -82.99 0.424 10121
 10123 3 88.48 56.07 -83 0.403 10122
 10124 3 88.42 55.9 -82.71 0.288 10123
 10125 3 88.49 55.85 -82.88 0.177 10124
 10126 3 88.45 55.84 -83.29 0.156 10123
 10127 3 88.35 55.76 -83.25 0.000125 10126
 10128 3 91.1 59.5 -82.34 0.195 10097
 10129 3 91.05 59.48 -82.23 0.168 10128
 10130 3 90.84 59.31 -82.32 0.133 10129
 10131 3 80.01 50.14 -78.1 0.482 9857
 10132 3 79.99 50.27 -78.17 0.453 10131
 10133 3 79.91 50.39 -78.19 0.384 10132
 10134 3 80.12 50.61 -78.12 0.179 10133
 10135 3 73.12 42.39 -75.35 0.421 9082
 10136 3 72.92 42.33 -75.46 0.256 10135
 10137 3 72.91 43.35 -74.69 0.087 9077
 10138 3 -7.12 62.57 -27 0.094 8418
 10139 3 22.62 54.7 1.31 0.1 7344
 10140 3 22.72 54.77 1.23 0.085 10139
 10141 3 22.86 54.89 1.13 0.087 10140
 10142 3 22.83 54.96 1 0.084 10141
 10143 3 22.64 54.48 2.08 0.316 7341
 10144 3 22.21 54.31 2.28 0.111 10143
 10145 3 22.23 54.35 2.54 0.08 10144
 10146 3 22.22 54.37 2.7 0.043 10145
 10147 1 -0.06 -0.11 0.03 2.059 1
```
