## Supplementary material for "Automated Proofreading of Digitally Reconstructed Neural Morphology Enhances Accuracy, Scalability, and Standardization": Standardization and accuracy results: 720575940617470932.CNG.swc

```
# SWC to SWC conversion from L-Measure. Sridevi Polavaram: spolavar@gmu.edu
# Original fileName:C:\Users\Carolina\Desktop\Quality_Check\postprocessing\Bry_Final\Source_Temp1//720575940617470932.CNG.swc
#
# SWC to SWC conversion from L-Measure. Sridevi Polavaram: spolavar@gmu.edu

# Original fileName:C:\Users\vselabs\Desktop\Quality_Check\postprocessing\flywire_central_Final\Source_Temp1//720575940617470932.BH.swc

#

# SWC to SWC conversion from L-Measure. Sridevi Polavaram: spolavar@gmu.edu

# Original fileName:C:\Users\Carolina\Desktop\gaa2ct\data_autoproc\Auto swc//720575940617470932.swc.swc.CNG.swc

#

# Original file C:\Users\Carolina\Desktop\gaa2ct\data_autoproc\Temp_LMeasure\720575940617470932.swc.swc edited using StdSwc version 1.31 on 5/31/24.

# Irregularities and fixes documented in C:\Users\Carolina\Desktop\gaa2ct\data_autoproc\Temp_LMeasure\720575940617470932.swc.swc.std.  See StdSwc1.31.doc for more information.

#

# SWC to SWC conversion from L-Measure. Sridevi Polavaram: spolavar@gmu.edu

# Original fileName:C:\Users\Carolina\Desktop\gaa2ct\data_autoproc\Source_Temp1//720575940617470932.swc

#

# ORIGINAL_SOURCE 

# CREATURE 

# REGION 

# FIELD/LAYER 

# TYPE 

# CONTRIBUTOR 

# REFERENCE 

# RAW 

# EXTRAS 

# SOMA_AREA 

# SHRINKAGE_CORRECTION 

# VERSION_NUMBER 

# VERSION_DATE 

# ********************************************* 

# SCALE 1.0 1.0 1.0 

 1 1 0 0 0 1.845 -1
 2 1 -0.14 -0.1 0 1.839 1
 3 1 -0.16 -0.26 0.02 1.828 2
 4 1 -0.34 -0.35 0.01 1.804 3
 5 1 -0.35 -0.54 0.18 1.757 4
 6 1 -0.44 -0.66 0.33 1.689 5
 7 1 -0.68 -0.68 0.44 1.566 6
 8 1 -0.74 -0.8 0.38 1.479 7
 9 1 -0.73 -1 0.2 1.424 8
 10 1 -0.81 -1.12 0.34 1.287 9
 11 1 -0.76 -1.32 0.09 1.16 10
 12 1 -0.78 -1.48 0.13 1.059 11
 13 1 -0.9 -1.52 0.13 0.907 12
 14 1 -0.99 -1.63 0.17 0.793 13
 15 1 -1 -1.8 0.22 0.703 14
 16 1 -1.11 -1.89 0.19 0.639 15
 17 1 -1.18 -2.02 0.26 0.512 16
 18 1 -1.25 -2.13 0.34 0.403 17
 19 1 -1.33 -2.27 0.4 0.284 18
 20 3 -1.38 -2.45 0.47 0.244 19
 21 3 -1.51 -2.53 0.53 0.211 20
 22 3 -1.64 -2.67 0.61 0.201 21
 23 3 -1.67 -2.81 0.69 0.222 22
 24 3 -1.72 -2.98 0.73 0.191 23
 25 3 -1.81 -3.17 0.84 0.23 24
 26 3 -1.98 -3.24 0.76 0.245 25
 27 3 -2.17 -3.34 0.8 0.244 26
 28 3 -2.33 -3.43 0.89 0.196 27
 29 3 -2.48 -3.53 1.03 0.187 28
 30 3 -2.63 -3.63 1.07 0.219 29
 31 3 -2.76 -3.69 1.17 0.216 30
 32 3 -2.91 -3.79 1.25 0.191 31
 33 3 -2.99 -3.93 1.33 0.193 32
 34 3 -3.07 -4.04 1.46 0.208 33
 35 3 -3.19 -4.16 1.55 0.189 34
 36 3 -3.35 -4.27 1.77 0.187 35
 37 3 -3.45 -4.39 1.87 0.234 36
 38 3 -3.55 -4.52 1.94 0.252 37
 39 3 -3.67 -4.63 2.04 0.266 38
 40 3 -3.76 -4.77 2.07 0.241 39
 41 3 -3.88 -4.84 2.16 0.208 40
 42 3 -3.99 -5.07 2.22 0.209 41
 43 3 -4.08 -5.18 2.32 0.213 42
 44 3 -4.13 -5.41 2.31 0.265 43
 45 3 -4.24 -5.58 2.31 0.264 44
 46 3 -4.41 -5.78 2.34 0.368 45
 47 3 -4.62 -5.93 2.42 0.396 46
 48 3 -4.8 -5.97 2.51 0.448 47
 49 3 -4.94 -6.05 2.57 0.391 48
 50 3 -5.25 -5.73 2.76 0.63 49
 51 3 -5.41 -5.68 2.71 0.695 50
 52 3 -5.56 -5.58 2.69 0.67 51
 53 3 -5.71 -5.48 2.63 0.628 52
 54 3 -5.82 -5.55 2.51 0.542 53
 55 3 -5.97 -5.56 2.45 0.483 54
 56 3 -6.13 -5.55 2.44 0.426 55
 57 3 -6.39 -5.42 2.47 0.439 56
 58 3 -6.61 -5.39 2.38 0.389 57
 59 3 -6.74 -5.47 2.35 0.353 58
 60 3 -6.85 -5.57 2.35 0.329 59
 61 3 -7.07 -5.66 2.36 0.278 60
 62 3 -7.29 -5.76 2.41 0.218 61
 63 3 -7.5 -5.82 2.48 0.201 62
 64 3 -7.68 -5.94 2.48 0.165 63
 65 3 -7.78 -6.06 2.46 0.177 64
 66 3 -7.89 -6.18 2.46 0.186 65
 67 3 -8.01 -6.33 2.56 0.17 66
 68 3 -8.12 -6.47 2.64 0.198 67
 69 3 -8.25 -6.64 2.69 0.18 68
 70 3 -8.37 -6.77 2.73 0.179 69
 71 3 -8.53 -6.96 2.75 0.189 70
 72 3 -8.59 -7.12 2.83 0.195 71
 73 3 -8.67 -7.28 2.88 0.181 72
 74 3 -8.76 -7.43 2.96 0.2 73
 75 3 -8.86 -7.59 3.03 0.205 74
 76 3 -8.95 -7.72 3.07 0.218 75
 77 3 -9.01 -7.85 3.12 0.199 76
 78 3 -9.13 -8.04 3.17 0.231 77
 79 3 -9.25 -8.25 3.2 0.238 78
 80 3 -9.31 -8.43 3.28 0.234 79
 81 3 -9.35 -8.61 3.38 0.21 80
 82 3 -9.43 -8.76 3.48 0.175 81
 83 3 -9.46 -8.94 3.56 0.183 82
 84 3 -9.57 -9.12 3.6 0.189 83
 85 3 -9.72 -9.28 3.64 0.185 84
 86 3 -9.75 -9.44 3.67 0.19 85
 87 3 -9.93 -9.6 3.75 0.199 86
 88 3 -10.12 -9.76 3.82 0.194 87
 89 3 -10.18 -9.88 3.82 0.173 88
 90 3 -10.36 -10 3.86 0.164 89
 91 3 -10.48 -10.13 3.92 0.198 90
 92 3 -10.65 -10.27 3.99 0.214 91
 93 3 -10.82 -10.43 4.04 0.227 92
 94 3 -10.94 -10.58 4.02 0.23 93
 95 3 -11.14 -10.72 4.1 0.171 94
 96 3 -11.17 -10.85 4.09 0.195 95
 97 3 -11.19 -11 4.08 0.184 96
 98 3 -11.22 -11.09 4.14 0.147 97
 99 3 -11.33 -11.19 4.09 0.156 98
 100 3 -11.49 -11.33 4.11 0.138 99
 101 3 -11.51 -11.48 4.13 0.158 100
 102 3 -11.59 -11.64 4.12 0.171 101
 103 3 -11.6 -11.84 4.18 0.147 102
 104 3 -11.62 -12.01 4.1 0.208 103
 105 3 -11.73 -12.14 4.07 0.199 104
 106 3 -11.83 -12.25 4.06 0.18 105
 107 3 -11.98 -12.37 4.04 0.187 106
 108 3 -12.01 -12.5 4 0.178 107
 109 3 -11.99 -12.59 4.04 0.194 108
 110 3 -12.1 -12.69 4.05 0.157 109
 111 3 -12.17 -12.94 4 0.206 110
 112 3 -12.23 -13.1 4 0.218 111
 113 3 -12.29 -13.25 4.01 0.222 112
 114 3 -12.35 -13.4 4.01 0.177 113
 115 3 -12.43 -13.54 4 0.183 114
 116 3 -12.5 -13.66 4 0.17 115
 117 3 -12.52 -13.78 4.01 0.161 116
 118 3 -12.54 -13.88 4.02 0.174 117
 119 3 -12.63 -14.06 4.04 0.214 118
 120 3 -12.68 -14.26 4.12 0.235 119
 121 3 -12.77 -14.43 4.18 0.205 120
 122 3 -12.78 -14.67 4.25 0.181 121
 123 3 -12.84 -14.78 4.22 0.193 122
 124 3 -12.86 -14.97 4.16 0.183 123
 125 3 -12.91 -15.11 4.12 0.169 124
 126 3 -12.99 -15.25 4.03 0.167 125
 127 3 -13.13 -15.42 4 0.155 126
 128 3 -13.24 -15.56 3.81 0.149 127
 129 3 -13.29 -15.69 3.75 0.167 128
 130 3 -13.37 -15.78 3.65 0.153 129
 131 3 -13.51 -15.94 3.57 0.146 130
 132 3 -13.6 -16.06 3.54 0.125 131
 133 3 -13.71 -16.19 3.46 0.126 132
 134 3 -13.81 -16.26 3.38 0.141 133
 135 3 -13.84 -16.41 3.26 0.163 134
 136 3 -13.95 -16.56 3.26 0.154 135
 137 3 -14.05 -16.73 3.2 0.154 136
 138 3 -14.19 -16.87 3.16 0.171 137
 139 3 -14.28 -16.99 3.2 0.136 138
 140 3 -14.37 -17.14 3.21 0.172 139
 141 3 -14.47 -17.23 3.12 0.157 140
 142 3 -14.58 -17.37 3.01 0.184 141
 143 3 -14.81 -17.54 2.87 0.271 142
 144 3 -14.98 -17.73 2.71 0.25 143
 145 3 -15.04 -17.85 2.62 0.205 144
 146 3 -15.12 -17.93 2.63 0.196 145
 147 3 -15.14 -18.03 2.67 0.161 146
 148 3 -15.27 -18.21 2.6 0.195 147
 149 3 -15.34 -18.39 2.7 0.208 148
 150 3 -15.39 -18.55 2.88 0.232 149
 151 3 -15.55 -18.7 2.89 0.214 150
 152 3 -15.64 -18.84 3 0.221 151
 153 3 -15.74 -18.97 3.11 0.186 152
 154 3 -15.85 -19.12 3.2 0.189 153
 155 3 -15.95 -19.26 3.23 0.187 154
 156 3 -16 -19.43 3.39 0.223 155
 157 3 -16.07 -19.63 3.57 0.246 156
 158 3 -16.15 -19.74 3.63 0.198 157
 159 3 -16.25 -19.81 3.64 0.207 158
 160 3 -16.33 -20.02 3.81 0.244 159
 161 3 -16.41 -20.13 3.87 0.262 160
 162 3 -16.45 -20.27 3.98 0.189 161
 163 3 -16.49 -20.49 4.13 0.212 162
 164 3 -16.56 -20.63 4.24 0.21 163
 165 3 -16.64 -20.81 4.36 0.194 164
 166 3 -16.75 -20.96 4.5 0.148 165
 167 3 -16.82 -21.13 4.67 0.21 166
 168 3 -16.92 -21.28 4.87 0.229 167
 169 3 -17.01 -21.49 5.08 0.242 168
 170 3 -17.14 -21.58 5.24 0.231 169
 171 3 -17.19 -21.71 5.47 0.213 170
 172 3 -17.26 -21.81 5.61 0.19 171
 173 3 -17.28 -21.93 5.88 0.19 172
 174 3 -17.3 -22.08 6.14 0.179 173
 175 3 -17.27 -22.19 6.39 0.206 174
 176 3 -17.23 -22.25 6.62 0.231 175
 177 3 -17.2 -22.36 6.9 0.199 176
 178 3 -17.17 -22.49 7.17 0.165 177
 179 3 -17.13 -22.56 7.38 0.209 178
 180 3 -17.12 -22.65 7.68 0.164 179
 181 3 -17.07 -22.76 7.92 0.196 180
 182 3 -17.06 -22.94 8.24 0.189 181
 183 3 -17 -23 8.46 0.193 182
 184 3 -16.96 -23.06 8.7 0.215 183
 185 3 -16.91 -23.18 8.98 0.2 184
 186 3 -16.87 -23.28 9.22 0.177 185
 187 3 -16.85 -23.3 9.39 0.198 186
 188 3 -16.81 -23.36 9.58 0.182 187
 189 3 -16.81 -23.45 9.88 0.241 188
 190 3 -16.7 -23.44 10.01 0.227 189
 191 3 -16.63 -23.49 10.23 0.193 190
 192 3 -16.6 -23.56 10.41 0.158 191
 193 3 -16.55 -23.6 10.62 0.165 192
 194 3 -16.47 -23.63 10.83 0.19 193
 195 3 -16.42 -23.66 11.01 0.188 194
 196 3 -16.37 -23.7 11.21 0.173 195
 197 3 -16.33 -23.71 11.39 0.163 196
 198 3 -16.27 -23.75 11.61 0.187 197
 199 3 -16.21 -23.74 11.75 0.159 198
 200 3 -16.16 -23.85 12 0.166 199
 201 3 -16.09 -23.86 12.18 0.151 200
 202 3 -16.05 -23.87 12.36 0.159 201
 203 3 -15.98 -23.87 12.55 0.149 202
 204 3 -15.88 -23.87 12.74 0.147 203
 205 3 -15.8 -23.83 12.94 0.127 204
 206 3 -15.76 -23.85 13.09 0.12 205
 207 3 -15.71 -23.9 13.22 0.125 206
 208 3 -15.64 -23.92 13.34 0.112 207
 209 3 -15.58 -23.94 13.43 0.12 208
 210 3 -15.5 -23.81 13.64 0.167 209
 211 3 -15.38 -23.84 13.8 0.147 210
 212 3 -15.34 -23.83 13.93 0.149 211
 213 3 -15.32 -23.82 14.08 0.16 212
 214 3 -15.25 -23.82 14.22 0.134 213
 215 3 -15.18 -23.81 14.38 0.151 214
 216 3 -15.15 -23.77 14.56 0.141 215
 217 3 -15.04 -23.77 14.72 0.134 216
 218 3 -14.94 -23.75 14.85 0.146 217
 219 3 -14.87 -23.74 15.01 0.161 218
 220 3 -14.84 -23.8 15.18 0.123 219
 221 3 -14.75 -23.72 15.26 0.152 220
 222 3 -14.66 -23.69 15.48 0.165 221
 223 3 -14.6 -23.68 15.64 0.172 222
 224 3 -14.44 -23.63 15.81 0.188 223
 225 3 -14.39 -23.6 15.95 0.177 224
 226 3 -14.26 -23.62 16.14 0.185 225
 227 3 -14.18 -23.57 16.26 0.188 226
 228 3 -14.09 -23.51 16.43 0.158 227
 229 3 -13.96 -23.51 16.58 0.152 228
 230 3 -13.88 -23.41 16.74 0.148 229
 231 3 -13.76 -23.42 16.82 0.136 230
 232 3 -13.64 -23.41 16.98 0.132 231
 233 3 -13.53 -23.31 17.13 0.146 232
 234 3 -13.44 -23.29 17.25 0.13 233
 235 3 -13.34 -23.23 17.36 0.149 234
 236 3 -13.27 -23.22 17.48 0.13 235
 237 3 -13.19 -23.15 17.56 0.12 236
 238 3 -13.06 -23.06 17.7 0.173 237
 239 3 -12.93 -23.03 17.82 0.173 238
 240 3 -12.77 -22.94 17.94 0.182 239
 241 3 -12.57 -22.88 18.1 0.177 240
 242 3 -12.48 -22.81 18.22 0.154 241
 243 3 -12.31 -22.77 18.36 0.155 242
 244 3 -12.28 -22.7 18.45 0.155 243
 245 3 -12.13 -22.62 18.54 0.16 244
 246 3 -12 -22.62 18.67 0.178 245
 247 3 -11.92 -22.59 18.77 0.169 246
 248 3 -11.74 -22.52 18.92 0.159 247
 249 3 -11.63 -22.47 19.03 0.162 248
 250 3 -11.5 -22.47 19.1 0.138 249
 251 3 -11.26 -22.42 19.23 0.194 250
 252 3 -11.06 -22.37 19.35 0.199 251
 253 3 -10.92 -22.3 19.4 0.16 252
 254 3 -10.75 -22.24 19.46 0.14 253
 255 3 -10.66 -22.15 19.5 0.136 254
 256 3 -10.54 -22.09 19.56 0.149 255
 257 3 -10.37 -22.04 19.67 0.155 256
 258 3 -10.22 -21.95 19.69 0.16 257
 259 3 -10.06 -21.85 19.71 0.147 258
 260 3 -9.92 -21.75 19.82 0.171 259
 261 3 -9.79 -21.64 19.87 0.204 260
 262 3 -9.7 -21.5 19.89 0.209 261
 263 3 -9.64 -21.39 19.96 0.174 262
 264 3 -9.47 -21.28 19.97 0.178 263
 265 3 -9.28 -21.18 20 0.206 264
 266 3 -9.11 -21.02 20.06 0.213 265
 267 3 -8.95 -20.92 20.05 0.199 266
 268 3 -8.77 -20.87 20.02 0.169 267
 269 3 -8.56 -20.76 20.05 0.192 268
 270 3 -8.38 -20.67 19.96 0.198 269
 271 3 -8.13 -20.53 19.98 0.175 270
 272 3 -8.02 -20.51 19.86 0.15 271
 273 3 -7.83 -20.44 19.8 0.144 272
 274 3 -7.67 -20.34 19.75 0.138 273
 275 3 -7.5 -20.29 19.64 0.143 274
 276 3 -7.39 -20.18 19.56 0.142 275
 277 3 -7.22 -20.09 19.44 0.102 276
 278 3 -7.21 -19.98 19.48 0.094 277
 279 3 -7.13 -19.91 19.46 0.13 278
 280 3 -7.01 -19.74 19.36 0.172 279
 281 3 -6.87 -19.6 19.25 0.147 280
 282 3 -6.77 -19.48 19.17 0.153 281
 283 3 -6.61 -19.37 19.02 0.138 282
 284 3 -6.47 -19.31 18.97 0.161 283
 285 3 -6.35 -19.18 18.91 0.189 284
 286 3 -6.17 -19.09 18.84 0.122 285
 287 3 -6.02 -19.01 18.72 0.152 286
 288 3 -5.87 -18.91 18.66 0.192 287
 289 3 -5.69 -18.78 18.5 0.2 288
 290 3 -5.52 -18.65 18.36 0.188 289
 291 3 -5.38 -18.54 18.3 0.151 290
 292 3 -5.18 -18.44 18.16 0.184 291
 293 3 -5.07 -18.31 18.06 0.24 292
 294 3 -4.88 -18.14 17.9 0.276 293
 295 3 -4.64 -17.92 17.65 0.26 294
 296 3 -4.45 -17.81 17.44 0.235 295
 297 3 -4.34 -17.67 17.26 0.232 296
 298 3 -4.22 -17.57 17.1 0.17 297
 299 3 -4.15 -17.48 16.99 0.148 298
 300 3 -3.97 -17.27 16.82 0.172 299
 301 3 -3.83 -17.12 16.63 0.233 300
 302 3 -3.69 -16.9 16.35 0.225 301
 303 3 -3.6 -16.92 16.23 0.129 302
 304 3 -3.48 -16.92 16.11 0.123 303
 305 3 -3.41 -16.83 16.01 0.162 304
 306 3 -3.2 -16.62 15.74 0.271 305
 307 3 -3.08 -16.53 15.62 0.257 306
 308 3 -3.02 -16.48 15.5 0.241 307
 309 3 -2.94 -16.41 15.29 0.196 308
 310 3 -2.76 -16.16 15.02 0.266 309
 311 3 -2.59 -15.86 14.81 0.131 310
 312 3 -2.48 -15.75 14.65 0.12 311
 313 3 -2.39 -15.66 14.54 0.103 312
 314 3 -2.36 -15.61 14.48 0.08 313
 315 3 -2.61 -16.22 14.79 0.145 310
 316 3 -2.48 -16.16 14.61 0.149 315
 317 3 -2.4 -16.03 14.47 0.181 316
 318 3 -2.27 -16.05 14.36 0.163 317
 319 3 -2.22 -16.03 14.22 0.155 318
 320 3 -2.18 -15.96 14.03 0.171 319
 321 3 -2.08 -15.9 13.8 0.179 320
 322 3 -1.97 -15.82 13.51 0.216 321
 323 3 -1.85 -15.72 13.31 0.233 322
 324 3 -1.73 -15.64 13.13 0.205 323
 325 3 -1.62 -15.58 13 0.216 324
 326 3 -1.47 -15.43 12.94 0.224 325
 327 3 -1.32 -15.46 13.02 0.336 326
 328 3 -1.21 -15.39 12.83 0.321 327
 329 3 -1.03 -15.13 12.54 0.343 328
 330 3 -0.9 -15.03 12.37 0.276 329
 331 3 -0.79 -14.93 12.25 0.269 330
 332 3 -0.67 -14.72 12.04 0.276 331
 333 3 -0.61 -14.62 11.89 0.288 332
 334 3 -0.59 -14.59 11.7 0.32 333
 335 3 -0.55 -14.63 11.59 0.293 334
 336 3 -0.51 -14.62 11.45 0.263 335
 337 3 -0.36 -14.53 11.3 0.246 336
 338 3 -0.3 -14.45 11.14 0.208 337
 339 3 -0.2 -14.33 10.95 0.205 338
 340 3 -0.07 -14.19 10.79 0.207 339
 341 3 -0.07 -14.07 10.71 0.21 340
 342 3 -0.02 -13.93 10.58 0.229 341
 343 3 -0.03 -13.79 10.47 0.202 342
 344 3 -0.03 -13.63 10.36 0.227 343
 345 3 0 -13.44 10.22 0.241 344
 346 3 0 -13.29 10.09 0.283 345
 347 3 0.05 -13.14 9.94 0.298 346
 348 3 0.03 -13.02 9.84 0.291 347
 349 3 0.1 -12.87 9.61 0.326 348
 350 3 0.26 -12.69 9.35 0.32 349
 351 3 0.33 -12.55 9.21 0.305 350
 352 3 0.37 -12.45 9.05 0.301 351
 353 3 0.5 -12.32 8.88 0.262 352
 354 3 0.52 -12.21 8.78 0.248 353
 355 3 0.58 -12.05 8.66 0.268 354
 356 3 0.64 -11.91 8.56 0.265 355
 357 3 0.72 -11.76 8.41 0.254 356
 358 3 0.65 -11.62 8.38 0.278 357
 359 3 0.71 -11.45 8.27 0.263 358
 360 3 0.78 -11.28 8.14 0.278 359
 361 3 0.82 -11.13 7.99 0.291 360
 362 3 0.91 -10.99 7.82 0.322 361
 363 3 0.95 -10.9 7.66 0.302 362
 364 3 1.04 -10.75 7.46 0.286 363
 365 3 1.06 -10.68 7.34 0.265 364
 366 3 1.12 -10.53 7.16 0.262 365
 367 3 1.07 -10.41 7.07 0.247 366
 368 3 1.09 -10.23 6.97 0.235 367
 369 3 1.05 -10.06 6.9 0.226 368
 370 3 0.98 -9.96 6.79 0.235 369
 371 3 0.89 -9.75 6.75 0.213 370
 372 3 0.87 -9.58 6.68 0.219 371
 373 3 0.78 -9.4 6.65 0.238 372
 374 3 0.78 -9.22 6.58 0.238 373
 375 3 0.79 -9.08 6.51 0.253 374
 376 3 0.7 -8.93 6.45 0.243 375
 377 3 0.69 -8.76 6.34 0.245 376
 378 3 0.68 -8.62 6.24 0.263 377
 379 3 0.57 -8.39 6.21 0.313 378
 380 3 0.64 -8.22 6.14 0.337 379
 381 3 0.66 -8.05 6.04 0.375 380
 382 3 0.8 -7.92 5.92 0.389 381
 383 3 0.83 -7.75 5.88 0.39 382
 384 3 0.77 -7.53 5.85 0.388 383
 385 3 0.78 -7.39 5.71 0.374 384
 386 3 0.83 -7.28 5.64 0.336 385
 387 3 0.88 -7.12 5.56 0.299 386
 388 3 0.97 -6.96 5.56 0.308 387
 389 3 1.02 -6.84 5.56 0.263 388
 390 3 1.07 -6.65 5.66 0.26 389
 391 3 1.01 -6.48 5.68 0.22 390
 392 3 0.96 -6.26 5.63 0.267 391
 393 3 0.99 -5.76 5.47 0.45 392
 394 3 1.09 -5.3 5.17 0.239 393
 395 3 1.24 -5.1 5.02 0.166 394
 396 3 1.34 -4.97 4.95 0.168 395
 397 3 1.47 -4.87 4.87 0.181 396
 398 3 1.46 -4.72 4.81 0.127 397
 399 3 1.58 -4.74 4.74 0.152 398
 400 3 1.69 -4.64 4.71 0.148 399
 401 3 1.73 -4.53 4.54 0.206 400
 402 3 1.82 -4.41 4.42 0.201 401
 403 3 1.86 -4.31 4.31 0.167 402
 404 3 1.97 -4.17 4.2 0.177 403
 405 3 2.02 -4.05 4.1 0.181 404
 406 3 2.17 -3.89 4 0.138 405
 407 3 2.31 -3.77 3.95 0.153 406
 408 3 2.44 -3.6 3.89 0.202 407
 409 3 2.62 -3.46 3.9 0.218 408
 410 3 2.77 -3.34 3.93 0.236 409
 411 3 2.94 -3.27 3.96 0.259 410
 412 3 3.05 -3.29 4.03 0.285 411
 413 3 3.25 -3.08 3.93 0.24 412
 414 3 3.48 -3.04 3.96 0.267 413
 415 3 3.62 -2.98 4 0.297 414
 416 3 3.61 -2.65 3.85 0.203 415
 417 3 3.69 -2.5 3.85 0.212 416
 418 3 3.8 -2.31 3.85 0.187 417
 419 3 3.92 -2.2 3.89 0.218 418
 420 3 4.01 -2.04 3.75 0.213 419
 421 3 4.18 -1.96 3.64 0.219 420
 422 3 4.3 -1.94 3.5 0.237 421
 423 3 4.45 -1.87 3.43 0.282 422
 424 3 4.63 -1.89 3.44 0.369 423
 425 3 4.73 -1.79 3.43 0.419 424
 426 3 4.88 -1.77 3.35 0.436 425
 427 3 5.02 -1.75 3.37 0.452 426
 428 3 5.08 -1.64 3.47 0.495 427
 429 3 4.64 -1.07 3.66 0.104 428
 430 3 4.5 -0.89 3.65 0.128 429
 431 3 4.35 -0.79 3.68 0.179 430
 432 3 4.53 -0.83 3.89 0.136 431
 433 3 4.45 -0.86 4.02 0.187 432
 434 3 4.22 -0.94 4.19 0.114 433
 435 3 4.11 -0.91 4.23 0.111 434
 436 3 4.07 -0.84 4.3 0.158 435
 437 3 4.1 -0.7 3.5 0.153 431
 438 3 4.09 -0.58 3.56 0.099 437
 439 3 5.25 -1.68 3.37 0.359 428
 440 3 5.58 -1.77 3.3 0.33 439
 441 3 5.67 -1.67 3.31 0.348 440
 442 3 5.83 -1.38 3.27 0.275 441
 443 3 5.98 -1.29 3.26 0.222 442
 444 3 6.15 -1.1 3.23 0.153 443
 445 3 6.24 -0.97 3.27 0.177 444
 446 3 6.34 -0.86 3.31 0.198 445
 447 3 6.44 -0.74 3.38 0.227 446
 448 3 6.71 -0.93 3.18 0.128 447
 449 3 6.87 -0.77 3.13 0.122 448
 450 3 6.97 -0.59 3.04 0.111 449
 451 3 7.12 -0.46 2.89 0.127 450
 452 3 7.22 -0.41 2.7 0.082 451
 453 3 7.29 -0.41 2.57 0.092 452
 454 3 7.31 -0.4 2.41 0.11 453
 455 3 7.47 -0.33 2.26 0.121 454
 456 3 7.67 -0.2 2.2 0.086 455
 457 3 7.79 -0.19 2.16 0.103 456
 458 3 7.94 -0.24 2.07 0.097 457
 459 3 8.08 -0.24 2.03 0.098 458
 460 3 8.19 -0.27 1.94 0.124 459
 461 3 8.18 -0.25 1.78 0.11 460
 462 3 8.26 -0.26 1.64 0.093 461
 463 3 8.34 -0.21 1.49 0.105 462
 464 3 8.36 -0.09 1.31 0.123 463
 465 3 8.46 -0.01 1.15 0.098 464
 466 3 8.46 0.06 1.12 0.000125 465
 467 3 6.46 -0.6 3.47 0.186 447
 468 3 6.57 -0.47 3.5 0.19 467
 469 3 6.61 -0.33 3.61 0.183 468
 470 3 6.72 -0.24 3.63 0.208 469
 471 3 6.82 -0.12 3.68 0.196 470
 472 3 7.02 -0.02 3.68 0.212 471
 473 3 7.06 0.04 3.72 0.205 472
 474 3 7.2 0.18 3.66 0.195 473
 475 3 7.29 0.29 3.57 0.207 474
 476 3 7.43 0.39 3.5 0.223 475
 477 3 7.62 0.42 3.45 0.205 476
 478 3 7.79 0.49 3.38 0.227 477
 479 3 7.98 0.52 3.37 0.237 478
 480 3 8.09 0.56 3.31 0.296 479
 481 3 8.31 0.68 3.53 0.226 480
 482 3 8.39 0.81 3.54 0.24 481
 483 3 8.46 0.94 3.59 0.248 482
 484 3 8.51 1.1 3.66 0.22 483
 485 3 8.54 1.28 3.82 0.199 484
 486 3 8.58 1.43 3.9 0.193 485
 487 3 8.61 1.58 3.93 0.204 486
 488 3 8.58 1.78 3.98 0.219 487
 489 3 8.65 1.96 4.02 0.218 488
 490 3 8.71 2.14 4.09 0.256 489
 491 3 8.78 2.3 4.09 0.338 490
 492 3 8.82 2.41 4.13 0.405 491
 493 3 8.93 2.72 4 0.319 492
 494 3 9.04 2.85 4.03 0.385 493
 495 3 9.16 2.98 4 0.405 494
 496 3 9.14 3.16 3.97 0.431 495
 497 3 9.08 3.3 4.06 0.429 496
 498 3 9.18 3.46 3.82 0.465 497
 499 3 9.37 3.43 3.89 0.566 498
 500 3 9.46 3.52 3.84 0.563 499
 501 3 9.5 3.7 3.71 0.552 500
 502 3 9.24 3.67 4.68 0.173 501
 503 3 9.23 3.77 4.85 0.153 502
 504 3 9.18 3.9 4.88 0.147 503
 505 3 9.07 4.02 4.96 0.166 504
 506 3 9.02 4.13 5.09 0.189 505
 507 3 8.94 4.14 5.2 0.194 506
 508 3 8.89 4.35 5.29 0.137 507
 509 3 8.84 4.47 5.36 0.173 508
 510 3 8.82 4.57 5.47 0.136 509
 511 3 8.76 4.62 5.57 0.123 510
 512 3 8.73 4.72 5.68 0.118 511
 513 3 8.68 4.81 5.76 0.156 512
 514 3 8.65 4.91 5.78 0.175 513
 515 3 8.63 4.98 5.89 0.163 514
 516 3 8.67 5.06 6.07 0.157 515
 517 3 8.67 5.18 6.17 0.133 516
 518 3 8.74 5.29 6.29 0.157 517
 519 3 8.78 5.31 6.4 0.127 518
 520 3 8.87 5.42 6.56 0.128 519
 521 3 8.93 5.48 6.62 0.161 520
 522 3 8.99 5.62 6.69 0.133 521
 523 3 9.05 5.72 6.8 0.163 522
 524 3 9.12 5.8 6.93 0.162 523
 525 3 9.19 5.89 7.02 0.179 524
 526 3 9.3 5.87 7.08 0.178 525
 527 3 9.42 5.87 7.17 0.157 526
 528 3 9.51 5.92 7.3 0.16 527
 529 3 9.6 5.96 7.4 0.162 528
 530 3 9.75 6.05 7.54 0.227 529
 531 3 9.87 5.98 7.66 0.276 530
 532 3 9.83 5.99 7.87 0.317 531
 533 3 9.5 5.73 8.06 0.124 532
 534 3 9.45 5.65 8.17 0.13 533
 535 3 9.4 5.54 8.26 0.141 534
 536 3 9.24 5.66 8.45 0.111 535
 537 3 9.15 5.69 8.46 0.124 536
 538 3 9.06 5.78 8.47 0.201 537
 539 3 9.13 5.46 8.79 0.129 538
 540 3 9.02 5.37 8.93 0.171 539
 541 3 8.94 5.24 9.03 0.254 540
 542 3 8.78 5.18 9.23 0.17 541
 543 3 8.71 5.03 9.43 0.113 542
 544 3 8.71 4.93 9.52 0.125 543
 545 3 8.69 4.84 9.7 0.143 544
 546 3 8.56 4.76 9.79 0.169 545
 547 3 8.44 4.67 9.87 0.199 546
 548 3 8.4 4.6 9.94 0.247 547
 549 3 8.43 4.79 10.28 0.181 548
 550 3 8.6 4.56 10.54 0.114 549
 551 3 8.69 4.64 10.57 0.151 550
 552 3 8.74 4.55 10.62 0.198 551
 553 3 8.78 4.26 10.51 0.151 552
 554 3 8.47 4.83 10.37 0.126 549
 555 3 8.45 4.88 10.51 0.133 554
 556 3 8.43 4.87 10.65 0.152 555
 557 3 8.33 4.86 10.83 0.19 556
 558 3 8.16 4.88 10.98 0.168 557
 559 3 8.05 4.93 11.11 0.157 558
 560 3 7.91 4.88 11.2 0.17 559
 561 3 7.77 4.76 11.31 0.154 560
 562 3 7.65 4.97 11.13 0.099 561
 563 3 7.56 5.08 11.07 0.144 562
 564 3 7.47 5.2 10.97 0.167 563
 565 3 7.4 5.19 10.62 0.1 564
 566 3 7.36 5.28 10.45 0.105 565
 567 3 7.33 5.37 10.35 0.104 566
 568 3 7.23 5.5 10.24 0.099 567
 569 3 7.17 5.58 10.11 0.08 568
 570 3 7.09 5.64 9.97 0.126 569
 571 3 7.03 5.57 9.84 0.115 570
 572 3 6.95 5.49 9.66 0.127 571
 573 3 6.79 5.48 9.55 0.063 572
 574 3 6.71 5.4 9.46 0.089 573
 575 3 6.64 5.33 9.34 0.127 574
 576 3 6.54 5.29 9.17 0.096 575
 577 3 6.44 5.29 9.07 0.14 576
 578 3 6.41 5.38 8.99 0.051 577
 579 3 7.7 4.68 11.52 0.161 561
 580 3 7.67 4.68 11.68 0.205 579
 581 3 7.63 4.69 11.84 0.265 580
 582 3 7.33 4.61 11.87 0.139 581
 583 3 7.24 4.59 12.02 0.133 582
 584 3 7.13 4.56 12.15 0.112 583
 585 3 7.01 4.46 12.27 0.114 584
 586 3 6.81 4.41 12.29 0.119 585
 587 3 6.64 4.34 12.26 0.136 586
 588 3 6.51 4.25 12.34 0.17 587
 589 3 6.42 4.21 12.4 0.185 588
 590 3 6.25 4.17 12.49 0.205 589
 591 3 6.14 4.21 12.56 0.284 590
 592 3 6.04 4.26 12.59 0.286 591
 593 3 5.67 4.3 12.3 0.277 592
 594 3 5.59 4.25 12.6 0.092 593
 595 3 5.44 4.25 12.55 0.091 594
 596 3 5.35 4.26 12.43 0.096 595
 597 3 6.06 4.25 13.17 0.117 592
 598 3 5.91 4.25 13.25 0.117 597
 599 3 5.75 4.35 13.33 0.168 598
 600 3 5.64 4.44 13.42 0.198 599
 601 3 5.55 4.46 13.5 0.222 600
 602 3 5.37 4.28 13.72 0.35 601
 603 3 5.35 4.25 13.82 0.427 602
 604 3 5.25 4.2 13.87 0.474 603
 605 3 5.28 3.9 14.03 0.474 604
 606 3 5.23 3.75 14.15 0.48 605
 607 3 4.99 3.71 14.14 0.434 606
 608 3 4.57 3.43 13.99 0.168 607
 609 3 4.29 3.32 13.88 0.161 608
 610 3 4.16 3.27 13.88 0.199 609
 611 3 3.92 3.19 13.75 0.16 610
 612 3 3.79 3.18 13.7 0.193 611
 613 3 3.53 3.19 13.54 0.135 612
 614 3 3.28 3.2 13.48 0.112 613
 615 3 3.1 3.21 13.45 0.141 614
 616 3 2.94 3.14 13.4 0.201 615
 617 3 2.81 3.26 13.45 0.159 616
 618 3 2.7 3.31 13.49 0.12 617
 619 3 2.43 3.25 13.56 0.134 618
 620 3 2.19 3.18 13.63 0.136 619
 621 3 2.09 3.12 13.71 0.127 620
 622 3 1.94 3.06 13.74 0.102 621
 623 3 1.79 2.98 13.78 0.137 622
 624 3 1.63 2.93 13.94 0.168 623
 625 3 1.49 2.94 13.99 0.19 624
 626 3 1.34 2.88 13.98 0.217 625
 627 3 1.28 2.8 13.65 0.119 626
 628 3 1.2 2.73 13.49 0.127 627
 629 3 1.13 2.65 13.38 0.087 628
 630 3 1.02 2.64 13.22 0.095 629
 631 3 0.9 2.68 13.05 0.102 630
 632 3 0.83 2.7 12.95 0.000125 631
 633 3 1.28 2.86 14.32 0.219 626
 634 3 1.22 2.95 14.61 0.139 633
 635 3 1.14 2.96 14.72 0.156 634
 636 3 1.13 2.99 14.92 0.096 635
 637 3 1.08 2.9 15.1 0.125 636
 638 3 1.01 2.82 15.15 0.108 637
 639 3 0.97 2.68 15.23 0.126 638
 640 3 0.92 2.55 15.34 0.133 639
 641 3 0.8 2.47 15.53 0.146 640
 642 3 0.7 2.48 15.72 0.124 641
 643 3 0.57 2.49 15.85 0.111 642
 644 3 0.45 2.47 15.99 0.162 643
 645 3 0.39 2.47 16.09 0.153 644
 646 3 0.18 2.44 16.18 0.168 645
 647 3 0.21 2.35 16.39 0.056 646
 648 3 0.37 2.35 16.41 0.1 647
 649 3 0.41 2.21 16.44 0.114 648
 650 3 0.35 2.15 16.53 0.000125 649
 651 3 -0.04 2.38 16.23 0.107 646
 652 3 -0.16 2.28 16.27 0.098 651
 653 3 -0.27 2.27 16.31 0.105 652
 654 3 -0.38 2.21 16.35 0.131 653
 655 3 -0.53 2.14 16.31 0.216 654
 656 3 -0.61 2.05 16.41 0.299 655
 657 3 -0.68 1.87 16.42 0.323 656
 658 3 -0.76 1.76 16.43 0.309 657
 659 3 -0.95 1.75 16.45 0.273 658
 660 3 -1.1 1.78 16.45 0.289 659
 661 3 -1.33 1.98 16.45 0.237 660
 662 3 -1.46 2.21 16.55 0.21 661
 663 3 -1.59 2.05 16.79 0.143 662
 664 3 -1.65 1.99 16.91 0.134 663
 665 3 -1.74 1.89 17.02 0.109 664
 666 3 -1.89 1.83 17.07 0.076 665
 667 3 -2 1.78 17.06 0.081 666
 668 3 -2.09 1.73 17.09 0.12 667
 669 3 -2.22 1.7 17.18 0.109 668
 670 3 -2.31 1.7 17.29 0.096 669
 671 3 -2.38 1.81 17.36 0.144 670
 672 3 -2.5 1.91 17.4 0.173 671
 673 3 -2.55 2.01 17.14 0.109 672
 674 3 -2.65 2.06 17 0.074 673
 675 3 -2.66 2.18 16.95 0.087 674
 676 3 -2.68 2.4 16.95 0.075 675
 677 3 -2.72 2.44 16.82 0.061 676
 678 3 -2.8 2.58 16.72 0.085 677
 679 3 -2.91 2.7 16.7 0.074 678
 680 3 -2.99 2.84 16.64 0.084 679
 681 3 -3.06 2.97 16.57 0.087 680
 682 3 -3.15 3.05 16.47 0.125 681
 683 3 -3.23 2.92 16.34 0.104 682
 684 3 -3.32 2.86 16.24 0.111 683
 685 3 -3.46 2.84 16.15 0.123 684
 686 3 -3.38 2.92 15.93 0.087 685
 687 3 -3.43 3.05 15.86 0.072 686
 688 3 -3.56 3.13 15.85 0.088 687
 689 3 -3.59 3.24 15.81 0.102 688
 690 3 -3.68 3.42 15.69 0.092 689
 691 3 -3.77 3.49 15.72 0.086 690
 692 3 -3.9 3.56 15.74 0.148 691
 693 3 -4.05 3.51 15.88 0.094 692
 694 3 -4.15 3.52 15.94 0.049 693
 695 3 -4.26 3.57 15.91 0.09 694
 696 3 -4.42 3.58 15.8 0.075 695
 697 3 -4.53 3.5 15.9 0.068 696
 698 3 -3.82 3.82 15.47 0.086 692
 699 3 -3.83 3.99 15.41 0.091 698
 700 3 -3.71 4.22 15.19 0.08 699
 701 3 -3.72 4.24 15.08 0.055 700
 702 3 -3.67 4.32 14.96 0.11 701
 703 3 -3.68 4.3 14.82 0.147 702
 704 3 -3.76 4.26 14.64 0.081 703
 705 3 -3.76 4.22 14.49 0.102 704
 706 3 -3.85 4.16 14.4 0.123 705
 707 3 -3.98 4.02 14.35 0.106 706
 708 3 -4.07 3.85 14.33 0.082 707
 709 3 -4.11 3.72 14.29 0.073 708
 710 3 -4.11 3.57 14.43 0.084 709
 711 3 -4.13 3.48 14.48 0.073 710
 712 3 -4.16 3.36 14.6 0.057 711
 713 3 -4.18 3.27 14.64 0.078 712
 714 3 -4.16 3.14 14.67 0.127 713
 715 3 -4.09 3.06 14.63 0.05 714
 716 3 -1.57 2.46 16.33 0.059 662
 717 3 -1.55 2.58 16.25 0.066 716
 718 3 -1.56 2.74 16.2 0.085 717
 719 3 -1.53 2.78 16.09 0.091 718
 720 3 -1.57 2.78 15.98 0.154 719
 721 3 -1.72 2.87 15.82 0.076 720
 722 3 -1.74 2.95 15.76 0.000125 721
 723 3 -1.71 3.04 15.68 0.051 722
 724 3 -1.71 3.13 15.62 0.056 723
 725 3 -1.74 3.22 15.56 0.069 724
 726 3 -1.83 3.34 15.5 0.089 725
 727 3 -1.84 3.48 15.3 0.093 726
 728 3 2.93 3.51 13.29 0.121 617
 729 3 3.04 3.54 13.3 0.168 728
 730 3 2.92 3.76 13.17 0.083 729
 731 3 3.78 3.29 13.91 0.134 612
 732 3 3.8 3.38 13.98 0.000125 731
 733 3 5.59 5.06 13.46 0.073 601
 734 3 5.63 5.26 13.39 0.089 733
 735 3 5.73 5.38 13.39 0.087 734
 736 3 5.84 5.47 13.32 0.082 735
 737 3 5.87 5.71 13.32 0.113 736
 738 3 5.96 5.82 13.35 0.111 737
 739 3 6.03 6.04 13.33 0.142 738
 740 3 5.85 6.07 13.43 0.113 739
 741 3 5.74 6.08 13.44 0.129 740
 742 3 5.49 6.03 13.33 0.075 741
 743 3 5.4 5.99 13.33 0.106 742
 744 3 5.29 5.92 13.31 0.119 743
 745 3 6.12 6.18 13.27 0.075 739
 746 3 6.08 6.36 13.28 0.127 745
 747 3 6.13 6.48 13.22 0.118 746
 748 3 6.06 6.58 13.12 0.091 747
 749 3 5.98 6.7 13.07 0.102 748
 750 3 5.88 6.85 12.98 0.144 749
 751 3 5.82 7.04 12.95 0.134 750
 752 3 5.82 7.3 12.89 0.118 751
 753 3 5.77 7.46 12.86 0.084 752
 754 3 5.68 7.61 12.81 0.104 753
 755 3 5.68 7.76 12.73 0.098 754
 756 3 5.72 7.88 12.6 0.082 755
 757 3 5.6 7.94 12.65 0.093 756
 758 3 5.51 8.05 12.62 0.075 757
 759 3 7.9 4.62 12.28 0.088 581
 760 3 7.99 4.63 12.4 0.085 759
 761 3 8.07 4.7 12.5 0.067 760
 762 3 8.1 4.74 12.64 0.095 761
 763 3 8.17 4.8 12.72 0.000125 762
 764 3 8.33 4.3 9.72 0.115 548
 765 3 8.21 4.17 9.66 0.131 764
 766 3 8.09 4.06 9.52 0.138 765
 767 3 8.01 3.88 9.35 0.15 766
 768 3 8.03 3.69 9.26 0.162 767
 769 3 8.05 3.58 9.17 0.176 768
 770 3 8.02 3.47 9.01 0.091 769
 771 3 7.94 3.41 8.89 0.089 770
 772 3 7.78 3.52 8.81 0.094 771
 773 3 9.09 5.05 8.91 0.09 541
 774 3 9.14 4.89 8.92 0.121 773
 775 3 9.2 4.82 8.87 0.158 774
 776 3 9.13 4.57 8.86 0.126 775
 777 3 9.21 4.39 8.83 0.144 776
 778 3 9.34 4.18 8.75 0.101 777
 779 3 9.46 4.04 8.77 0.14 778
 780 3 9.77 3.98 8.98 0.087 779
 781 3 9.87 3.92 9.02 0.037 780
 782 3 9.26 3.73 8.53 0.079 779
 783 3 9.23 3.61 8.41 0.071 782
 784 3 9.17 3.53 8.32 0.098 783
 785 3 9.21 3.47 8.2 0.151 784
 786 3 9.44 4.95 8.84 0.11 775
 787 3 9.58 4.94 8.78 0.108 786
 788 3 9.75 4.88 8.72 0.116 787
 789 3 9.85 4.83 8.67 0.109 788
 790 3 9.97 4.81 8.6 0.103 789
 791 3 10.16 4.91 8.56 0.073 790
 792 3 10.22 5 8.62 0.064 791
 793 3 10.25 5.15 8.54 0.108 792
 794 3 10.34 5.17 8.44 0.137 793
 795 3 10.46 5.08 8.39 0.17 794
 796 3 10.65 4.88 8.47 0.106 795
 797 3 10.78 4.9 8.56 0.072 796
 798 3 10.89 4.83 8.62 0.138 797
 799 3 10.95 4.65 8.73 0.099 798
 800 3 11 4.5 8.78 0.133 799
 801 3 10.98 4.3 8.83 0.116 800
 802 3 11.04 4.18 8.9 0.116 801
 803 3 9 5.89 8.17 0.06 538
 804 3 9.15 5.97 8.14 0.092 803
 805 3 9.21 6.01 8.22 0.069 804
 806 3 9.29 6.1 8.32 0.103 805
 807 3 10.07 6.29 7.77 0.193 532
 808 3 10.14 6.43 7.78 0.179 807
 809 3 10.24 6.49 7.79 0.189 808
 810 3 10.3 6.78 7.84 0.148 809
 811 3 10.36 6.91 7.89 0.172 810
 812 3 10.46 6.98 7.9 0.194 811
 813 3 10.56 7.12 7.97 0.238 812
 814 3 10.63 7.22 8 0.311 813
 815 3 10.76 7.39 8.04 0.433 814
 816 3 10.94 7.49 8.1 0.473 815
 817 3 11.08 7.58 8.21 0.456 816
 818 3 11.18 7.75 8.2 0.423 817
 819 3 11.26 8.09 8.15 0.416 818
 820 3 11.33 8.27 8.24 0.405 819
 821 3 11.47 8.35 8.31 0.444 820
 822 3 11.51 8.39 8.39 0.488 821
 823 3 11.58 8.33 8.55 0.541 822
 824 3 10.73 8.32 8.92 0.132 823
 825 3 10.72 8.35 9.03 0.000125 824
 826 3 11.61 8.24 8.62 0.214 823
 827 3 11.78 7.76 8.94 0.018 826
 828 3 11.62 8.19 8.66 0.214 826
 829 3 11.88 8.61 7.7 0.121 828
 830 3 11.99 8.65 7.65 0.141 829
 831 3 11.97 8.74 7.56 0.181 830
 832 3 11.96 8.87 7.52 0.205 831
 833 3 12.02 8.98 7.42 0.236 832
 834 3 12.05 9.1 7.25 0.217 833
 835 3 12.27 9.2 7.07 0.148 834
 836 3 12.35 9.34 7 0.103 835
 837 3 12.49 9.43 6.96 0.138 836
 838 3 12.63 9.43 6.91 0.098 837
 839 3 12.66 9.42 6.79 0.101 838
 840 3 12.77 9.54 6.75 0.103 839
 841 3 12.28 8.81 7.54 0.111 833
 842 3 12.01 8.93 7.47 0.117 832
 843 3 11.64 8.14 8.7 0.214 828
 844 3 12.03 8.65 8.41 0.209 843
 845 3 12.15 8.76 8.47 0.201 844
 846 3 12.26 8.87 8.52 0.152 845
 847 3 12.39 8.92 8.62 0.164 846
 848 3 12.52 9.03 8.7 0.155 847
 849 3 12.59 9.12 8.86 0.149 848
 850 3 12.66 9.15 8.94 0.169 849
 851 3 12.75 9.16 9.08 0.174 850
 852 3 12.84 9.22 9.18 0.153 851
 853 3 12.98 9.22 9.3 0.136 852
 854 3 13.11 9.2 9.38 0.133 853
 855 3 13.26 9.18 9.61 0.134 854
 856 3 13.35 9.18 9.74 0.156 855
 857 3 13.44 9.16 9.9 0.218 856
 858 3 13.49 9 10.08 0.209 857
 859 3 13.5 8.82 10.29 0.163 858
 860 3 13.51 8.75 10.51 0.151 859
 861 3 13.67 8.74 10.71 0.143 860
 862 3 13.73 8.8 10.86 0.157 861
 863 3 13.78 8.78 10.97 0.197 862
 864 3 13.94 8.83 11.11 0.174 863
 865 3 14.11 8.82 11.19 0.183 864
 866 3 14.27 8.88 11.24 0.202 865
 867 3 14.4 8.91 11.28 0.272 866
 868 3 14.35 9.42 11.41 0.157 867
 869 3 14.3 9.58 11.41 0.182 868
 870 3 14.22 9.78 11.29 0.161 869
 871 3 14.29 9.92 11.19 0.132 870
 872 3 14.31 10.03 11.06 0.122 871
 873 3 14.34 10.19 10.87 0.076 872
 874 3 14.29 10.33 10.75 0.087 873
 875 3 14.28 10.44 10.7 0.106 874
 876 3 14.24 10.53 10.54 0.106 875
 877 3 14.08 10.55 10.44 0.075 876
 878 3 13.93 10.59 10.38 0.11 877
 879 3 13.87 10.86 10.15 0.096 878
 880 3 13.79 10.98 10.13 0.095 879
 881 3 13.77 11.28 10.07 0.121 880
 882 3 13.79 11.49 10.08 0.088 881
 883 3 13.84 11.6 10.12 0.063 882
 884 3 13.94 11.66 10.05 0.088 883
 885 3 13.93 11.83 9.95 0.118 884
 886 3 13.9 12.03 9.99 0.124 885
 887 3 13.87 12.24 9.95 0.1 886
 888 3 13.89 12.35 9.91 0.097 887
 889 3 13.86 12.51 9.91 0.071 888
 890 3 13.88 12.63 9.89 0.085 889
 891 3 13.9 12.83 9.94 0.096 890
 892 3 13.96 12.98 9.95 0.094 891
 893 3 13.95 13.17 9.96 0.121 892
 894 3 13.99 13.29 9.94 0.159 893
 895 3 14.03 13.41 9.88 0.174 894
 896 3 14.15 13.41 9.63 0.104 895
 897 3 14.13 13.42 9.5 0.132 896
 898 3 14.14 13.48 9.41 0.113 897
 899 3 13.89 13.7 10.01 0.105 895
 900 3 13.9 13.87 10.08 0.1 899
 901 3 13.8 13.96 10.1 0.071 900
 902 3 13.75 14.1 10.08 0.066 901
 903 3 13.71 14.2 10.14 0.083 902
 904 3 13.7 14.35 10.19 0.097 903
 905 3 13.69 14.48 10.23 0.11 904
 906 3 13.62 14.57 10.26 0.08 905
 907 3 13.47 14.65 10.31 0.114 906
 908 3 13.43 14.81 10.33 0.109 907
 909 3 13.76 10.37 10.54 0.136 878
 910 3 13.6 10.25 10.55 0.092 909
 911 3 13.49 10.11 10.64 0.119 910
 912 3 13.37 9.94 10.89 0.109 911
 913 3 13.31 9.98 10.98 0.109 912
 914 3 13.21 9.91 11.14 0.08 913
 915 3 13.13 9.83 11.18 0.11 914
 916 3 13.15 9.72 11.31 0.103 915
 917 3 14.5 9.49 11.6 0.113 869
 918 3 14.69 9.54 11.64 0.13 917
 919 3 14.78 9.67 11.64 0.104 918
 920 3 14.85 9.76 11.71 0.084 919
 921 3 14.88 9.86 11.75 0.054 920
 922 3 14.57 8.57 11.31 0.186 867
 923 3 14.72 8.46 11.4 0.202 922
 924 3 14.79 8.38 11.49 0.252 923
 925 3 14.79 8.33 11.85 0.161 924
 926 3 14.82 8.2 12.05 0.166 925
 927 3 14.83 8.05 12.25 0.194 926
 928 3 14.84 7.94 12.41 0.195 927
 929 3 14.89 7.81 12.51 0.202 928
 930 3 14.84 7.61 12.62 0.191 929
 931 3 14.62 7.46 12.52 0.112 930
 932 3 14.49 7.45 12.61 0.139 931
 933 3 14.47 7.49 12.79 0.143 932
 934 3 14.49 7.51 13.02 0.1 933
 935 3 14.5 7.56 13.17 0.152 934
 936 3 14.49 7.55 13.31 0.178 935
 937 3 14.24 7.49 13.34 0.103 936
 938 3 14.11 7.45 13.4 0.153 937
 939 3 13.98 7.4 13.54 0.148 938
 940 3 14.02 7.57 13.74 0.046 939
 941 3 14.08 7.69 13.86 0.108 940
 942 3 14.11 7.78 13.95 0.107 941
 943 3 14.07 7.78 14.09 0.078 942
 944 3 14.74 7.59 13.43 0.09 936
 945 3 14.83 7.64 13.51 0.078 944
 946 3 14.88 7.74 13.59 0.101 945
 947 3 14.89 7.85 13.71 0.14 946
 948 3 14.84 7.96 13.82 0.095 947
 949 3 15.01 7.6 12.72 0.158 930
 950 3 15.1 7.42 12.76 0.149 949
 951 3 15.16 7.31 12.86 0.15 950
 952 3 15.31 7.2 12.99 0.157 951
 953 3 15.42 7.12 13.04 0.158 952
 954 3 15.52 7.06 13.17 0.192 953
 955 3 15.61 7.06 13.28 0.182 954
 956 3 15.73 6.97 13.35 0.181 955
 957 3 15.84 6.89 13.43 0.221 956
 958 3 15.97 6.82 13.48 0.331 957
 959 3 16.04 6.78 13.58 0.386 958
 960 3 16.08 6.52 14.05 0.244 959
 961 3 16.14 6.35 14.13 0.312 960
 962 3 16.27 6.26 14.27 0.456 961
 963 3 16.41 6.19 14.34 0.504 962
 964 3 16.46 6.19 14.5 0.499 963
 965 3 16.51 7.07 14.64 0.112 964
 966 3 16.44 7.24 14.56 0.103 965
 967 3 16.45 7.4 14.47 0.095 966
 968 3 16.45 7.53 14.42 0.099 967
 969 3 16.49 7.66 14.35 0.125 968
 970 3 16.47 7.81 14.3 0.126 969
 971 3 16.54 7.99 14.25 0.121 970
 972 3 16.57 8.2 14.27 0.139 971
 973 3 16.63 8.42 14.3 0.12 972
 974 3 16.78 8.42 14.38 0.074 973
 975 3 16.99 8.46 14.43 0.117 974
 976 3 17.08 8.53 14.44 0.061 975
 977 3 17.23 8.55 14.52 0.142 976
 978 3 17.33 8.62 14.59 0.126 977
 979 3 17.51 8.66 14.82 0.12 978
 980 3 17.6 8.66 14.95 0.138 979
 981 3 17.69 8.7 15.06 0.183 980
 982 3 17.93 8.56 15.19 0.098 981
 983 3 18.05 8.6 15.14 0.172 982
 984 3 18.16 8.46 15.38 0.093 983
 985 3 18.28 8.38 15.42 0.119 984
 986 3 18.41 8.39 15.51 0.114 985
 987 3 18.57 8.32 15.55 0.129 986
 988 3 18.68 8.27 15.56 0.196 987
 989 3 18.74 8.17 15.81 0.096 988
 990 3 18.89 8.11 15.9 0.115 989
 991 3 19.05 8.11 15.97 0.12 990
 992 3 17.69 8.89 15.12 0.084 981
 993 3 17.76 8.92 15.21 0.091 992
 994 3 17.91 8.98 15.19 0.089 993
 995 3 18.05 9.03 15.2 0.108 994
 996 3 18.18 9.1 15.09 0.128 995
 997 3 18.32 9.17 15 0.094 996
 998 3 18.5 9.15 15.01 0.091 997
 999 3 18.69 9.06 15.04 0.133 998
 1000 3 18.71 8.96 14.94 0.162 999
 1001 3 18.58 8.96 14.72 0.109 1000
 1002 3 18.47 8.81 14.66 0.086 1001
 1003 3 18.32 8.72 14.73 0.106 1002
 1004 3 18.21 8.67 14.83 0.101 1003
 1005 3 18.78 8.79 15.02 0.13 1000
 1006 3 18.76 8.65 15.08 0.084 1005
 1007 3 16.33 5.9 14.59 0.38 964
 1008 3 16.47 5.83 14.7 0.309 1007
 1009 3 16.6 5.8 14.82 0.191 1008
 1010 3 16.69 5.73 14.94 0.19 1009
 1011 3 16.82 5.72 15.05 0.251 1010
 1012 3 16.84 5.54 15.25 0.182 1011
 1013 3 16.93 5.38 15.5 0.181 1012
 1014 3 16.99 5.36 15.62 0.196 1013
 1015 3 17.07 5.38 15.77 0.189 1014
 1016 3 17.19 5.3 15.87 0.198 1015
 1017 3 17.2 5.11 15.97 0.248 1016
 1018 3 17.22 4.97 16.02 0.341 1017
 1019 3 17.4 5.02 16.11 0.361 1018
 1020 3 17.39 4.97 16.24 0.41 1019
 1021 3 17.45 5.06 16.36 0.422 1020
 1022 3 17.45 5.03 16.5 0.453 1021
 1023 3 17.69 4.78 16.52 0.356 1022
 1024 3 17.8 4.65 16.62 0.389 1023
 1025 3 17.87 4.63 16.76 0.376 1024
 1026 3 17.9 4.64 17.03 0.281 1025
 1027 3 17.95 4.53 17.18 0.221 1026
 1028 3 17.95 4.38 17.27 0.167 1027
 1029 3 18.16 4.03 17.29 0.127 1028
 1030 3 18.21 3.86 17.45 0.141 1029
 1031 3 18.23 3.75 17.58 0.118 1030
 1032 3 18.32 3.64 17.69 0.124 1031
 1033 3 18.38 3.55 17.83 0.175 1032
 1034 3 18.44 3.4 17.92 0.139 1033
 1035 3 18.54 3.28 18.02 0.13 1034
 1036 3 18.64 3.19 18.17 0.148 1035
 1037 3 18.71 3.07 18.26 0.084 1036
 1038 3 18.77 2.99 18.31 0.079 1037
 1039 3 18.86 2.89 18.44 0.135 1038
 1040 3 18.88 2.85 18.65 0.094 1039
 1041 3 18.92 2.8 18.77 0.112 1040
 1042 3 18.95 2.72 18.93 0.202 1041
 1043 3 19.05 2.63 19.16 0.166 1042
 1044 3 19 2.48 19.34 0.147 1043
 1045 3 19.04 2.33 19.56 0.161 1044
 1046 3 19.09 2.21 19.72 0.204 1045
 1047 3 19.58 2.04 19.81 0.137 1046
 1048 3 19.69 1.94 19.9 0.118 1047
 1049 3 19.73 1.9 20.04 0.121 1048
 1050 3 19.84 1.85 20.08 0.125 1049
 1051 3 19.94 1.74 20.1 0.118 1050
 1052 3 20.09 1.76 20.05 0.121 1051
 1053 3 20.24 1.74 20.09 0.204 1052
 1054 3 20.42 1.69 20.12 0.145 1053
 1055 3 20.52 1.62 20.08 0.115 1054
 1056 3 20.66 1.57 20.08 0.117 1055
 1057 3 20.81 1.57 20.03 0.101 1056
 1058 3 20.95 1.55 20.01 0.099 1057
 1059 3 21.14 1.57 19.97 0.148 1058
 1060 3 21.23 1.49 19.9 0.151 1059
 1061 3 21.32 1.38 19.81 0.122 1060
 1062 3 21.41 1.28 19.76 0.09 1061
 1063 3 21.57 1.1 19.77 0.105 1062
 1064 3 21.65 0.95 19.76 0.117 1063
 1065 3 21.71 0.84 19.82 0.119 1064
 1066 3 21.78 0.74 19.95 0.122 1065
 1067 3 21.89 0.66 19.95 0.105 1066
 1068 3 22.01 0.64 20.03 0.099 1067
 1069 3 22.1 0.64 20.09 0.141 1068
 1070 3 22.34 0.81 20.37 0.273 1069
 1071 3 22.47 0.8 20.41 0.237 1070
 1072 3 22.64 0.79 20.41 0.183 1071
 1073 3 22.8 0.7 20.49 0.212 1072
 1074 3 22.94 0.61 20.55 0.17 1073
 1075 3 23.02 0.53 20.55 0.142 1074
 1076 3 23.17 0.46 20.56 0.111 1075
 1077 3 23.28 0.36 20.54 0.13 1076
 1078 3 23.41 0.26 20.58 0.144 1077
 1079 3 23.58 0.25 20.58 0.128 1078
 1080 3 23.71 0.3 20.59 0.148 1079
 1081 3 23.85 0.35 20.59 0.157 1080
 1082 3 24.04 0.33 20.56 0.119 1081
 1083 3 24.3 0.41 20.56 0.124 1082
 1084 3 24.45 0.39 20.58 0.134 1083
 1085 3 24.96 0.8 20.43 0.481 1084
 1086 3 24.5 0.39 20.25 0.137 1085
 1087 3 24.43 0.3 20.25 0.085 1086
 1088 3 25.14 0.77 20.53 0.547 1085
 1089 3 26.09 0.85 20.79 0.176 1088
 1090 3 26.31 0.88 20.74 0.166 1089
 1091 3 26.46 0.94 20.77 0.161 1090
 1092 3 26.53 1.03 20.68 0.188 1091
 1093 3 26.71 1.11 20.6 0.223 1092
 1094 3 26.92 1.15 20.41 0.177 1093
 1095 3 27.06 1.23 20.28 0.175 1094
 1096 3 27.13 1.33 20.2 0.159 1095
 1097 3 27.24 1.38 19.98 0.181 1096
 1098 3 27.31 1.47 19.91 0.205 1097
 1099 3 27.56 1.25 19.86 0.131 1098
 1100 3 27.67 1.15 19.83 0.147 1099
 1101 3 27.71 1.03 19.89 0.201 1100
 1102 3 27.77 0.98 19.78 0.283 1101
 1103 3 27.7 0.63 19.79 0.082 1102
 1104 3 27.75 0.53 19.86 0.094 1103
 1105 3 27.86 0.41 19.86 0.091 1104
 1106 3 28 0.39 19.95 0.138 1105
 1107 3 28.07 0.41 20.06 0.139 1106
 1108 3 28.18 0.43 20.19 0.073 1107
 1109 3 28.17 0.43 20.38 0.104 1108
 1110 3 28.13 0.42 20.53 0.072 1109
 1111 3 28.14 0.39 20.67 0.102 1110
 1112 3 28.16 0.47 20.87 0.103 1111
 1113 3 28.09 0.55 21.01 0.12 1112
 1114 3 28.11 0.67 21.15 0.081 1113
 1115 3 28.19 0.7 21.23 0.108 1114
 1116 3 28.29 0.67 21.34 0.078 1115
 1117 3 28.11 1.08 19.53 0.193 1102
 1118 3 28.4 1.14 19.52 0.116 1117
 1119 3 28.57 1.29 19.44 0.101 1118
 1120 3 28.7 1.39 19.44 0.142 1119
 1121 3 28.84 1.41 19.34 0.248 1120
 1122 3 28.91 1.19 19.05 0.102 1121
 1123 3 29.05 1.1 19.14 0.118 1122
 1124 3 29.16 1.07 19.05 0.084 1123
 1125 3 29.33 1.05 19.07 0.118 1124
 1126 3 29.51 1.06 19.02 0.097 1125
 1127 3 29.65 1.16 18.87 0.099 1126
 1128 3 29.78 1.13 18.84 0.048 1127
 1129 3 27.23 1.77 19.97 0.169 1098
 1130 3 27.24 1.88 19.84 0.192 1129
 1131 3 27.15 1.99 19.79 0.259 1130
 1132 3 27.2 1.98 19.53 0.246 1131
 1133 3 26.99 1.98 19.33 0.238 1132
 1134 3 26.93 1.68 19.08 0.096 1133
 1135 3 26.97 1.64 18.91 0.169 1134
 1136 3 27.15 1.48 18.76 0.135 1135
 1137 3 27.24 1.41 18.62 0.103 1136
 1138 3 27.37 1.32 18.45 0.108 1137
 1139 3 27.48 1.31 18.35 0.071 1138
 1140 3 27.56 1.29 18.28 0.071 1139
 1141 3 27.78 1.13 18.38 0.09 1140
 1142 3 27.83 1.02 18.4 0.086 1141
 1143 3 27.9 0.91 18.44 0.101 1142
 1144 3 28 0.79 18.44 0.107 1143
 1145 3 28.17 0.69 18.51 0.112 1144
 1146 3 28.27 0.59 18.61 0.175 1145
 1147 3 28.41 0.42 18.52 0.134 1146
 1148 3 28.51 0.34 18.41 0.175 1147
 1149 3 28.56 0.35 18.16 0.083 1148
 1150 3 28.62 0.38 18.05 0.104 1149
 1151 3 28.67 0.35 17.92 0.109 1150
 1152 3 28.65 0.51 17.81 0.084 1151
 1153 3 28.65 0.56 17.68 0.102 1152
 1154 3 28.58 0.14 18.57 0.127 1148
 1155 3 28.6 0 18.61 0.088 1154
 1156 3 26.94 2.22 19.29 0.168 1133
 1157 3 26.96 2.43 19.22 0.075 1156
 1158 3 27.02 2.57 19.13 0.128 1157
 1159 3 27.06 2.65 19.08 0.12 1158
 1160 3 27.17 2.79 19.1 0.099 1159
 1161 3 27.19 2.92 19.1 0.116 1160
 1162 3 27.22 3.06 19.07 0.091 1161
 1163 3 27.24 3.22 19 0.108 1162
 1164 3 27.33 3.33 18.96 0.094 1163
 1165 3 27.41 3.44 18.84 0.124 1164
 1166 3 27.48 3.58 18.75 0.122 1165
 1167 3 27.6 3.69 18.67 0.143 1166
 1168 3 27.77 3.82 18.67 0.107 1167
 1169 3 27.88 3.96 18.75 0.113 1168
 1170 3 27.99 4.06 18.74 0.166 1169
 1171 3 28.11 4.19 18.63 0.157 1170
 1172 3 28.29 4.23 18.51 0.19 1171
 1173 3 28.38 4.29 18.33 0.241 1172
 1174 3 28.47 4.46 18.2 0.22 1173
 1175 3 28.61 4.5 18.18 0.201 1174
 1176 3 28.71 4.5 18.09 0.228 1175
 1177 3 28.75 4.52 17.87 0.199 1176
 1178 3 28.59 4.75 17.72 0.162 1177
 1179 3 28.58 4.88 17.6 0.155 1178
 1180 3 28.71 4.97 17.37 0.113 1179
 1181 3 28.7 4.98 17.26 0.13 1180
 1182 3 28.76 5.05 17.14 0.116 1181
 1183 3 28.79 5.1 16.97 0.063 1182
 1184 3 28.84 5.21 16.88 0.123 1183
 1185 3 28.94 5.17 16.79 0.082 1184
 1186 3 29.07 5.19 16.69 0.08 1185
 1187 3 29.13 5.29 16.62 0.064 1186
 1188 3 25.19 0.76 20.55 0.547 1088
 1189 3 25.39 0.66 20.68 0.47 1188
 1190 3 25.42 0.54 20.77 0.385 1189
 1191 3 25.43 0.47 20.93 0.316 1190
 1192 3 25.43 0.38 21.02 0.24 1191
 1193 3 25.38 0.24 21.28 0.173 1192
 1194 3 25.31 0.08 21.34 0.158 1193
 1195 3 25.24 -0.08 21.41 0.136 1194
 1196 3 25.25 -0.31 21.51 0.164 1195
 1197 3 25.31 -0.41 21.54 0.132 1196
 1198 3 25.34 -0.57 21.57 0.102 1197
 1199 3 25.29 -0.71 21.66 0.111 1198
 1200 3 25.26 -0.85 21.6 0.135 1199
 1201 3 25.29 -1.05 21.56 0.129 1200
 1202 3 25.36 -1.24 21.65 0.146 1201
 1203 3 25.27 -1.27 21.82 0.068 1202
 1204 3 25.18 -1.33 21.95 0.094 1203
 1205 3 25.13 -1.39 22.1 0.099 1204
 1206 3 25.09 -1.46 22.23 0.12 1205
 1207 3 25.04 -1.57 22.37 0.143 1206
 1208 3 24.95 -1.58 22.47 0.167 1207
 1209 3 24.85 -1.57 22.57 0.142 1208
 1210 3 24.75 -1.64 22.75 0.114 1209
 1211 3 24.69 -1.52 22.82 0.118 1210
 1212 3 24.63 -1.42 22.87 0.131 1211
 1213 3 24.64 -1.37 23.04 0.137 1212
 1214 3 24.59 -1.29 23.14 0.157 1213
 1215 3 25.24 0.75 20.57 0.547 1188
 1216 3 25.06 1.08 20.43 0.383 1215
 1217 3 24.99 1.13 20.23 0.286 1216
 1218 3 24.94 1.1 20.13 0.235 1217
 1219 3 24.86 1.04 19.76 0.12 1218
 1220 3 22.59 0.93 20.74 0.141 1070
 1221 3 22.56 1.06 20.86 0.105 1220
 1222 3 19.03 2.11 19.82 0.197 1046
 1223 3 18.76 2.02 19.85 0.126 1222
 1224 3 18.7 2.2 20.08 0.128 1223
 1225 3 18.67 2.26 20.21 0.122 1224
 1226 3 18.56 2.31 20.31 0.139 1225
 1227 3 18.57 2.43 20.46 0.192 1226
 1228 3 18.42 2.51 20.53 0.157 1227
 1229 3 18.54 2.49 20.67 0.225 1228
 1230 3 18.58 2.47 20.77 0.259 1229
 1231 3 18.8 2.5 20.84 0.1 1230
 1232 3 18.86 2.52 20.93 0.052 1231
 1233 3 18.11 2.57 20.8 0.113 1230
 1234 3 17.97 2.59 20.77 0.15 1233
 1235 3 17.89 2.51 20.84 0.177 1234
 1236 3 17.87 2.46 21.01 0.207 1235
 1237 3 17.92 2.23 21.08 0.11 1236
 1238 3 17.97 2.05 21.09 0.098 1237
 1239 3 17.98 1.91 21.13 0.112 1238
 1240 3 17.97 1.74 21.13 0.096 1239
 1241 3 17.96 1.56 21.13 0.152 1240
 1242 3 17.96 1.31 21.19 0.107 1241
 1243 3 17.86 1.18 21.21 0.12 1242
 1244 3 17.81 1.08 21.1 0.164 1243
 1245 3 17.81 1.04 20.77 0.059 1244
 1246 3 17.8 0.98 20.68 0.069 1245
 1247 3 17.75 0.86 21.14 0.137 1244
 1248 3 17.74 0.52 21.35 0.104 1247
 1249 3 17.76 0.38 21.43 0.124 1248
 1250 3 17.81 0.21 21.58 0.1 1249
 1251 3 17.87 0.05 21.65 0.11 1250
 1252 3 17.88 -0.06 21.7 0.087 1251
 1253 3 17.91 -0.22 21.73 0.124 1252
 1254 3 17.88 -0.27 21.86 0.167 1253
 1255 3 17.82 -0.27 22.02 0.164 1254
 1256 3 17.78 -0.06 22.19 0.117 1255
 1257 3 17.75 0 22.32 0.115 1256
 1258 3 17.73 0.1 22.45 0.104 1257
 1259 3 17.75 0.23 22.51 0.104 1258
 1260 3 17.69 0.43 22.51 0.141 1259
 1261 3 17.64 0.47 22.59 0.102 1260
 1262 3 17.64 0.57 22.71 0.074 1261
 1263 3 17.5 0.56 22.68 0.068 1262
 1264 3 17.44 0.4 22.63 0.085 1263
 1265 3 17.78 -0.54 22.08 0.134 1255
 1266 3 17.79 -0.68 22.24 0.137 1265
 1267 3 17.79 -0.85 22.32 0.137 1266
 1268 3 17.78 -1.02 22.39 0.108 1267
 1269 3 17.69 -1.17 22.45 0.099 1268
 1270 3 17.63 -1.29 22.56 0.126 1269
 1271 3 17.62 -1.39 22.64 0.12 1270
 1272 3 17.62 -1.52 22.74 0.128 1271
 1273 3 17.61 -1.66 22.78 0.1 1272
 1274 3 17.66 -1.78 22.83 0.1 1273
 1275 3 17.75 -1.84 22.95 0.073 1274
 1276 3 17.83 -1.87 23.09 0.109 1275
 1277 3 17.82 -2.05 23.17 0.097 1276
 1278 3 17.83 -2.16 23.26 0.087 1277
 1279 3 17.9 -2.24 23.35 0.08 1278
 1280 3 17.93 -2.34 23.45 0.139 1279
 1281 3 17.94 -2.43 23.58 0.15 1280
 1282 3 17.9 -2.53 23.72 0.166 1281
 1283 3 17.76 -2.66 23.88 0.181 1282
 1284 3 17.78 -2.78 23.91 0.169 1283
 1285 3 17.74 -2.96 23.98 0.151 1284
 1286 3 17.73 -3.16 23.98 0.091 1285
 1287 3 17.72 -3.35 24 0.115 1286
 1288 3 17.79 -3.49 24.04 0.157 1287
 1289 3 17.84 -3.68 24.07 0.147 1288
 1290 3 17.88 -3.83 24.12 0.156 1289
 1291 3 17.91 -3.91 24.17 0.229 1290
 1292 3 18 -3.98 24.28 0.277 1291
 1293 3 18.06 -4.07 24.36 0.319 1292
 1294 3 18.09 -4.12 24.5 0.344 1293
 1295 3 18.2 -4.17 24.58 0.37 1294
 1296 3 18.22 -4.27 24.74 0.332 1295
 1297 3 18.19 -4.43 24.85 0.254 1296
 1298 3 18.36 -4.68 25.11 0.026 1297
 1299 3 18.31 -4.74 25.19 0.057 1298
 1300 3 18.27 -4.84 25.25 0.08 1299
 1301 3 18.25 -4.98 25.34 0.128 1300
 1302 3 18.22 -5.12 25.41 0.179 1301
 1303 3 18.03 -5.28 25.45 0.091 1302
 1304 3 18.02 -5.34 25.56 0.000125 1303
 1305 3 17.75 0.78 21.18 0.137 1247
 1306 3 17.54 1.3 20.91 0.088 1305
 1307 3 17.42 1.4 20.88 0.000125 1306
 1308 3 17.76 0.7 21.23 0.137 1305
 1309 3 17.86 2.63 21.17 0.188 1236
 1310 3 17.78 2.71 21.34 0.2 1309
 1311 3 17.61 2.93 21.23 0.17 1310
 1312 3 17.61 3.1 21.17 0.181 1311
 1313 3 17.63 3.32 21.21 0.113 1312
 1314 3 17.59 3.53 21.2 0.129 1313
 1315 3 17.47 3.63 21.26 0.105 1314
 1316 3 17.42 3.74 21.25 0.101 1315
 1317 3 17.31 3.82 21.29 0.12 1316
 1318 3 17.21 3.93 21.27 0.124 1317
 1319 3 17.04 4.06 21.32 0.119 1318
 1320 3 16.93 4.19 21.36 0.156 1319
 1321 3 16.85 4.28 21.35 0.16 1320
 1322 3 16.86 4.46 21.23 0.16 1321
 1323 3 16.79 4.69 21.41 0.123 1322
 1324 3 16.79 4.91 21.47 0.108 1323
 1325 3 16.82 5.09 21.36 0.13 1324
 1326 3 16.82 5.16 21.28 0.119 1325
 1327 3 16.78 5.35 21.24 0.134 1326
 1328 3 16.73 5.53 21.13 0.115 1327
 1329 3 16.7 5.73 21.15 0.143 1328
 1330 3 16.7 5.87 21.22 0.146 1329
 1331 3 16.7 6.06 21.22 0.151 1330
 1332 3 16.7 6.19 21.16 0.15 1331
 1333 3 16.52 6.38 21.07 0.149 1332
 1334 3 16.48 6.54 21.08 0.179 1333
 1335 3 16.43 6.63 21.06 0.226 1334
 1336 3 16.19 6.7 20.96 0.225 1335
 1337 3 16 6.7 20.82 0.25 1336
 1338 3 15.84 6.61 20.66 0.293 1337
 1339 3 15.75 6.51 20.53 0.343 1338
 1340 3 15.69 6.51 20.43 0.382 1339
 1341 3 15.62 6.46 20.28 0.437 1340
 1342 3 15.74 6.26 20.11 0.297 1341
 1343 3 15.64 6.16 20.05 0.23 1342
 1344 3 15.66 6.05 19.96 0.194 1343
 1345 3 15.41 6.96 20.21 0.187 1341
 1346 3 15.24 7.15 20.08 0.184 1345
 1347 3 15.1 7.33 20.04 0.15 1346
 1348 3 14.97 7.56 19.99 0.143 1347
 1349 3 14.92 7.75 19.97 0.185 1348
 1350 3 14.9 7.96 19.9 0.216 1349
 1351 3 14.79 8.13 19.72 0.168 1350
 1352 3 14.71 8.35 19.67 0.207 1351
 1353 3 14.63 8.57 19.69 0.25 1352
 1354 3 14.58 8.71 19.71 0.301 1353
 1355 3 14.77 8.81 20.21 0.099 1354
 1356 3 14.83 8.91 20.31 0.108 1355
 1357 3 14.84 8.89 20.45 0.124 1356
 1358 3 14.84 8.82 20.56 0.183 1357
 1359 3 14.88 8.73 20.63 0.219 1358
 1360 3 14.86 8.88 20.8 0.144 1359
 1361 3 14.86 9.05 20.95 0.132 1360
 1362 3 14.86 9.08 21.09 0.108 1361
 1363 3 14.93 9.1 21.19 0.109 1362
 1364 3 15 9.14 21.29 0.129 1363
 1365 3 15.02 9.29 21.45 0.124 1364
 1366 3 15.14 9.24 21.62 0.142 1365
 1367 3 15.19 9.34 21.75 0.192 1366
 1368 3 15.22 9.44 21.92 0.182 1367
 1369 3 15.23 9.46 22.08 0.14 1368
 1370 3 15.35 9.47 22.15 0.073 1369
 1371 3 15.5 9.35 22.22 0.164 1370
 1372 3 15.58 9.18 22.3 0.129 1371
 1373 3 15.69 9.07 22.38 0.1 1372
 1374 3 15.74 8.92 22.48 0.145 1373
 1375 3 15.76 8.88 22.62 0.119 1374
 1376 3 15.72 8.81 22.75 0.14 1375
 1377 3 15.73 8.73 22.86 0.117 1376
 1378 3 15.75 8.8 23.04 0.127 1377
 1379 3 15.8 8.83 23.22 0.102 1378
 1380 3 15.72 8.85 23.33 0.075 1379
 1381 3 15.57 8.79 23.41 0.132 1380
 1382 3 15.48 8.72 23.6 0.11 1381
 1383 3 15.49 8.74 23.71 0.000125 1382
 1384 3 14.54 8.58 20.63 0.081 1359
 1385 3 14.43 8.65 20.73 0.082 1384
 1386 3 14.33 8.66 20.82 0.113 1385
 1387 3 14.39 8.59 20.87 0.042 1386
 1388 3 14.49 8.79 19.32 0.239 1354
 1389 3 14.47 8.9 19.22 0.26 1388
 1390 3 14.15 8.56 18.93 0.136 1389
 1391 3 14.06 8.49 18.78 0.06 1390
 1392 3 14.59 9.22 19.2 0.169 1389
 1393 3 14.57 9.35 19.11 0.192 1392
 1394 3 14.67 9.53 19.09 0.236 1393
 1395 3 14.68 9.62 18.99 0.282 1394
 1396 3 14.75 9.72 19.49 0.122 1395
 1397 3 14.74 9.79 19.66 0.112 1396
 1398 3 14.71 9.97 19.81 0.09 1397
 1399 3 14.64 9.98 19.89 0.091 1398
 1400 3 14.49 9.94 19.98 0.114 1399
 1401 3 14.43 9.94 20.12 0.135 1400
 1402 3 14.27 10.1 20.16 0.067 1401
 1403 3 14.2 10.21 20.17 0.062 1402
 1404 3 14.18 10.33 20.18 0.000125 1403
 1405 3 14.71 9.64 18.62 0.204 1395
 1406 3 14.72 9.62 18.51 0.299 1405
 1407 3 14.72 9.66 18.39 0.373 1406
 1408 3 14.73 9.62 18.24 0.434 1407
 1409 3 14.69 9.48 18.05 0.419 1408
 1410 3 14.59 9.67 17.97 0.242 1409
 1411 3 14.75 9.43 17.88 0.405 1410
 1412 3 14.79 8.9 17.76 0.245 1411
 1413 3 14.46 10.19 18.16 0.202 1408
 1414 3 14.49 10.3 18.04 0.168 1413
 1415 3 14.44 10.43 17.79 0.126 1414
 1416 3 14.5 10.53 17.73 0.137 1415
 1417 3 14.39 10.63 17.63 0.074 1416
 1418 3 14.46 10.75 17.62 0.081 1417
 1419 3 14.58 10.86 17.58 0.093 1418
 1420 3 14.67 10.9 17.54 0.099 1419
 1421 3 14.73 10.83 17.36 0.091 1420
 1422 3 14.82 10.75 17.21 0.126 1421
 1423 3 15 10.74 17.01 0.146 1422
 1424 3 15.14 10.75 16.91 0.112 1423
 1425 3 15.16 10.72 16.71 0.000125 1424
 1426 3 17.87 2.7 21.45 0.151 1310
 1427 3 17.92 2.7 21.7 0.109 1426
 1428 3 17.96 2.67 21.85 0.134 1427
 1429 3 18.1 2.66 21.98 0.117 1428
 1430 3 18.19 2.7 22.09 0.147 1429
 1431 3 18.27 2.66 22.18 0.159 1430
 1432 3 18.23 2.54 22.23 0.06 1431
 1433 3 16.85 5.66 16.4 0.127 1022
 1434 3 16.8 5.78 16.37 0.000125 1433
 1435 3 16.88 6.06 15.06 0.078 1011
 1436 3 16.92 6.02 15.24 0.118 1435
 1437 3 16.96 6.09 15.35 0.165 1436
 1438 3 17.07 6.11 15.46 0.157 1437
 1439 3 17.21 6.11 15.43 0.126 1438
 1440 3 16.07 6.71 12.92 0.186 959
 1441 3 16.11 6.61 12.67 0.132 1440
 1442 3 16.09 6.62 12.48 0.133 1441
 1443 3 16.1 6.62 12.27 0.168 1442
 1444 3 16.06 6.61 12.15 0.249 1443
 1445 3 16.38 6.91 12.17 0.096 1444
 1446 3 16.5 7.03 12.14 0.089 1445
 1447 3 16.6 7.09 12.14 0.073 1446
 1448 3 16.72 7.13 12.23 0.115 1447
 1449 3 16.86 7.43 12.15 0.122 1448
 1450 3 16.92 7.54 12.03 0.123 1449
 1451 3 17.05 7.68 11.95 0.117 1450
 1452 3 17.08 7.81 11.86 0.177 1451
 1453 3 17.1 7.91 11.74 0.189 1452
 1454 3 17.11 8.03 11.68 0.216 1453
 1455 3 17.14 8.27 11.77 0.102 1454
 1456 3 17.15 8.39 11.72 0.1 1455
 1457 3 17.09 8.56 11.69 0.092 1456
 1458 3 17.11 8.69 11.56 0.134 1457
 1459 3 17.2 8.77 11.48 0.149 1458
 1460 3 17.23 8.79 11.3 0.126 1459
 1461 3 17.27 8.76 11.06 0.121 1460
 1462 3 17.24 8.78 10.89 0.109 1461
 1463 3 17.19 8.9 10.79 0.049 1462
 1464 3 17.16 8.96 10.63 0.055 1463
 1465 3 17.06 9 10.47 0.156 1464
 1466 3 17.04 9.09 10.32 0.167 1465
 1467 3 16.99 9.12 10.16 0.179 1466
 1468 3 16.92 9.12 9.99 0.14 1467
 1469 3 16.54 9.23 9.94 0.157 1468
 1470 3 16.47 9.36 9.85 0.124 1469
 1471 3 16.32 9.41 9.77 0.105 1470
 1472 3 16.26 9.33 9.66 0.108 1471
 1473 3 16.15 9.26 9.55 0.097 1472
 1474 3 16.05 9.24 9.48 0.083 1473
 1475 3 16 9.21 9.36 0.000125 1474
 1476 3 17.32 9.15 10.15 0.134 1468
 1477 3 17.42 9.04 10.22 0.189 1476
 1478 3 17.37 8.84 9.99 0.042 1477
 1479 3 17.3 8.91 9.88 0.09 1478
 1480 3 17.49 8.93 10.25 0.139 1477
 1481 3 17.55 8.72 10.31 0.1 1480
 1482 3 17.62 8.61 10.36 0.11 1481
 1483 3 17.72 8.56 10.46 0.097 1482
 1484 3 17.78 8.42 10.49 0.106 1483
 1485 3 17.81 8.36 10.64 0.07 1484
 1486 3 17.84 8.35 10.77 0.077 1485
 1487 3 17.85 8.28 10.92 0.095 1486
 1488 3 17.91 8.15 10.96 0.094 1487
 1489 3 18.03 8.09 10.95 0.099 1488
 1490 3 18.09 7.93 10.98 0.161 1489
 1491 3 18.2 8 11.21 0.094 1490
 1492 3 18.28 7.91 11.33 0.077 1491
 1493 3 18.32 7.83 11.42 0.084 1492
 1494 3 18.51 7.75 11.58 0.112 1493
 1495 3 18.61 7.71 11.67 0.143 1494
 1496 3 18.79 7.79 11.74 0.136 1495
 1497 3 15.75 6.42 12.1 0.125 1444
 1498 3 15.6 6.43 12.03 0.106 1497
 1499 3 15.48 6.46 11.95 0.129 1498
 1500 3 15.35 6.49 11.89 0.136 1499
 1501 3 15.21 6.48 11.83 0.135 1500
 1502 3 15.03 6.42 11.71 0.086 1501
 1503 3 14.92 8.32 11.22 0.11 924
 1504 3 15.15 8.28 11.11 0.157 1503
 1505 3 15.36 8.2 11.23 0.114 1504
 1506 3 15.47 8.05 11.39 0.136 1505
 1507 3 15.58 7.96 11.47 0.126 1506
 1508 3 15.66 7.93 11.57 0.132 1507
 1509 3 15.74 7.96 11.72 0.169 1508
 1510 3 15.15 8.35 10.89 0.066 1504
 1511 3 15.17 8.35 10.76 0.08 1510
 1512 3 15.26 8.33 10.65 0.118 1511
 1513 3 15.3 8.21 10.61 0.105 1512
 1514 3 15.39 8.05 10.62 0.102 1513
 1515 3 15.44 7.81 10.63 0.101 1514
 1516 3 15.29 7.68 10.5 0.106 1515
 1517 3 15.22 7.6 10.39 0.081 1516
 1518 3 15.17 7.37 10.26 0.103 1517
 1519 3 15.1 7.23 10.11 0.079 1518
 1520 3 15.13 7.05 10.1 0.12 1519
 1521 3 15.19 6.95 10.11 0.169 1520
 1522 3 15.44 6.98 10.19 0.112 1521
 1523 3 15.6 6.86 10.27 0.133 1522
 1524 3 15.72 6.72 10.34 0.131 1523
 1525 3 15.77 6.59 10.37 0.181 1524
 1526 3 15.53 6.57 10.12 0.096 1525
 1527 3 15.44 6.62 9.93 0.112 1526
 1528 3 15.46 6.62 9.82 0.106 1527
 1529 3 15.82 6.6 10.56 0.109 1525
 1530 3 16 6.62 10.49 0.093 1529
 1531 3 16.23 6.53 10.59 0.086 1530
 1532 3 16.3 6.47 10.73 0.1 1531
 1533 3 16.29 6.37 10.79 0.073 1532
 1534 3 16.26 6.26 10.84 0.082 1533
 1535 3 15.87 6.62 10.75 0.124 1529
 1536 3 15.92 6.66 10.93 0.137 1535
 1537 3 16 6.7 11.09 0.145 1536
 1538 3 16 6.95 11.45 0.135 1537
 1539 3 16.03 7.12 11.56 0.031 1538
 1540 3 16.26 6.7 11.25 0.082 1537
 1541 3 16.4 6.77 11.25 0.09 1540
 1542 3 16.47 6.9 11.29 0.066 1541
 1543 3 16.53 7.01 11.35 0.068 1542
 1544 3 16.66 7.04 11.29 0.143 1543
 1545 3 16.74 7.12 11.23 0.169 1544
 1546 3 16.91 6.97 11.24 0.127 1545
 1547 3 15.04 6.82 10.02 0.185 1521
 1548 3 15.02 6.82 9.88 0.08 1547
 1549 3 15.56 7.85 10.78 0.066 1515
 1550 3 15.71 7.83 10.79 0.104 1549
 1551 3 15.87 7.81 10.75 0.116 1550
 1552 3 16.01 7.8 10.83 0.106 1551
 1553 3 11.69 7.94 8.86 0.214 843
 1554 3 10.01 5.72 7.48 0.136 531
 1555 3 10.1 5.7 7.57 0.000125 1554
 1556 3 9.66 3.72 3.51 0.438 501
 1557 3 9.65 3.66 3.81 0.167 1556
 1558 3 9.55 3.84 4.19 0.112 1557
 1559 3 9.6 3.92 4.3 0.127 1558
 1560 3 9.52 4.08 4.29 0.134 1559
 1561 3 9.51 4.2 4.28 0.102 1560
 1562 3 9.47 4.33 4.21 0.078 1561
 1563 3 9.39 4.41 4.19 0.094 1562
 1564 3 9.29 4.56 4.17 0.097 1563
 1565 3 9.17 4.66 4.14 0.109 1564
 1566 3 9.14 4.73 4.03 0.118 1565
 1567 3 9.03 4.83 4.02 0.129 1566
 1568 3 8.82 4.81 3.98 0.094 1567
 1569 3 8.65 4.85 3.93 0.054 1568
 1570 3 8.39 4.77 4.04 0.104 1569
 1571 3 8.09 4.74 4.08 0.15 1570
 1572 3 7.91 4.69 4.09 0.115 1571
 1573 3 7.81 4.6 4.13 0.113 1572
 1574 3 7.76 4.48 4.14 0.075 1573
 1575 3 9.57 3.98 3.27 0.173 1556
 1576 3 9.43 4.43 2.89 0.162 1575
 1577 3 9.38 4.57 2.83 0.187 1576
 1578 3 9.42 4.71 2.83 0.169 1577
 1579 3 9.43 4.83 2.76 0.188 1578
 1580 3 9.46 5.02 2.81 0.188 1579
 1581 3 9.5 5.19 2.84 0.255 1580
 1582 3 9.25 5.36 3.22 0.139 1581
 1583 3 9.12 5.54 3.28 0.146 1582
 1584 3 8.96 5.65 3.33 0.128 1583
 1585 3 8.79 5.7 3.4 0.103 1584
 1586 3 8.65 5.75 3.35 0.133 1585
 1587 3 8.53 5.81 3.31 0.182 1586
 1588 3 8.31 5.84 3.26 0.127 1587
 1589 3 8.1 5.94 3.33 0.11 1588
 1590 3 7.93 5.98 3.41 0.08 1589
 1591 3 7.83 6.01 3.53 0.073 1590
 1592 3 7.75 6.09 3.57 0.104 1591
 1593 3 7.58 6.11 3.62 0.134 1592
 1594 3 7.42 6.1 3.67 0.149 1593
 1595 3 7.28 6.16 3.69 0.22 1594
 1596 3 7.31 6.29 4.01 0.1 1595
 1597 3 7.19 6.39 4.05 0.098 1596
 1598 3 7.13 6.43 4.14 0.197 1597
 1599 3 6.92 6.73 3.96 0.122 1598
 1600 3 6.83 6.79 3.91 0.143 1599
 1601 3 6.72 6.95 3.98 0.097 1600
 1602 3 6.71 7.11 4 0.091 1601
 1603 3 6.8 7.26 4.16 0.099 1602
 1604 3 6.89 7.34 4.18 0.151 1603
 1605 3 6.73 7.35 4.59 0.108 1604
 1606 3 6.69 7.35 4.76 0.092 1605
 1607 3 6.67 7.41 4.87 0.093 1606
 1608 3 6.58 7.49 4.94 0.146 1607
 1609 3 6.79 7.48 5.14 0.086 1608
 1610 3 6.83 7.47 5.26 0.000125 1609
 1611 3 7.06 7.72 4.05 0.083 1604
 1612 3 7.1 7.91 4.04 0.087 1611
 1613 3 7.16 8.02 3.99 0.085 1612
 1614 3 7.09 8.1 3.92 0.104 1613
 1615 3 6.97 8.17 3.89 0.084 1614
 1616 3 7.08 6.22 3.48 0.125 1595
 1617 3 7.03 6.32 3.33 0.000125 1616
 1618 3 8.59 6.05 3.39 0.088 1587
 1619 3 8.67 6.15 3.47 0.12 1618
 1620 3 8.8 6.19 3.43 0.12 1619
 1621 3 8.98 6.15 3.27 0.089 1620
 1622 3 9.11 6.14 3.33 0.101 1621
 1623 3 9.19 6.05 3.44 0.084 1622
 1624 3 9.21 5.95 3.54 0.000125 1623
 1625 3 9.65 5.27 2.63 0.194 1581
 1626 3 9.72 5.5 2.61 0.158 1625
 1627 3 9.78 5.62 2.54 0.161 1626
 1628 3 9.83 5.74 2.47 0.18 1627
 1629 3 9.93 5.86 2.4 0.18 1628
 1630 3 10.01 6 2.37 0.178 1629
 1631 3 10.07 6.18 2.31 0.169 1630
 1632 3 10.14 6.31 2.25 0.221 1631
 1633 3 10.21 6.45 2.23 0.246 1632
 1634 3 10.17 6.53 2.04 0.206 1633
 1635 3 10.22 6.67 1.98 0.202 1634
 1636 3 10.24 6.8 1.89 0.205 1635
 1637 3 10.33 6.79 1.77 0.292 1636
 1638 3 10.48 6.52 1.62 0.275 1637
 1639 3 10.61 6.53 1.54 0.383 1638
 1640 3 10.59 6.39 1.4 0.141 1639
 1641 3 10.6 6.36 1.26 0.112 1640
 1642 3 10.62 6.46 1.15 0.000125 1641
 1643 3 10 6.33 1.46 0.182 1639
 1644 3 9.83 6.11 1.68 0.088 1643
 1645 3 9.81 6.15 1.83 0.1 1644
 1646 3 9.83 6.32 1.91 0.000125 1645
 1647 3 10.32 7.12 1.8 0.195 1637
 1648 3 10.28 7.29 1.79 0.197 1647
 1649 3 10.36 7.49 1.76 0.202 1648
 1650 3 10.41 7.65 1.76 0.265 1649
 1651 3 10.19 7.82 1.71 0.177 1650
 1652 3 10.12 8.02 1.73 0.214 1651
 1653 3 10.06 8.14 1.74 0.275 1652
 1654 3 10.01 8.26 1.83 0.314 1653
 1655 3 9.95 8.36 1.83 0.376 1654
 1656 3 9.9 8.49 1.92 0.374 1655
 1657 3 9.87 8.63 1.88 0.416 1656
 1658 3 9.44 8.43 2.58 0.147 1657
 1659 3 9.44 8.44 2.7 0.157 1658
 1660 3 9.35 8.26 2.84 0.095 1659
 1661 3 9.41 8.24 3 0.118 1660
 1662 3 9.48 8.33 3.12 0.094 1661
 1663 3 9.65 8.42 3.17 0.091 1662
 1664 3 9.67 8.47 3.26 0.000125 1663
 1665 3 9.99 8.9 1.58 0.27 1657
 1666 3 10.12 9.09 1.63 0.281 1665
 1667 3 10.16 9.22 1.61 0.34 1666
 1668 3 10.13 9.39 1.59 0.352 1667
 1669 3 10.11 9.48 1.49 0.399 1668
 1670 3 10.03 9.58 1.4 0.429 1669
 1671 3 10.06 9.73 1.38 0.469 1670
 1672 3 10.02 9.8 1.25 0.568 1671
 1673 3 10 9.87 1.11 0.614 1672
 1674 3 10.73 10.16 1.51 0.094 1673
 1675 3 10.84 10.27 1.4 0.098 1674
 1676 3 10.96 10.34 1.38 0.113 1675
 1677 3 11.1 10.35 1.38 0.157 1676
 1678 3 11.26 10.32 1.38 0.162 1677
 1679 3 11.34 10.13 1.61 0.113 1678
 1680 3 11.34 10.05 1.74 0.111 1679
 1681 3 11.38 10.07 1.88 0.067 1680
 1682 3 11.4 10.38 1.36 0.085 1678
 1683 3 11.49 10.46 1.45 0.09 1682
 1684 3 11.6 10.53 1.46 0.086 1683
 1685 3 11.69 10.62 1.51 0.114 1684
 1686 3 11.74 10.76 1.76 0.129 1685
 1687 3 11.66 10.85 1.86 0.139 1686
 1688 3 11.6 10.88 2 0.111 1687
 1689 3 11.89 10.6 1.33 0.108 1685
 1690 3 11.95 10.56 1.25 0.188 1689
 1691 3 11.89 10.38 1.07 0.11 1690
 1692 3 11.77 10.24 1.01 0.098 1691
 1693 3 11.66 10.22 0.92 0.106 1692
 1694 3 11.54 10.22 0.93 0.117 1693
 1695 3 12.12 10.81 1.27 0.19 1690
 1696 3 12.1 11.05 1.11 0.107 1695
 1697 3 12.06 11.06 1.02 0.057 1696
 1698 3 9.87 9.87 0.9 0.59 1673
 1699 3 9.8 9.86 0.72 0.54 1698
 1700 3 9.85 9.94 0.65 0.474 1699
 1701 3 9.92 9.84 0.39 0.359 1700
 1702 3 9.97 9.94 0.32 0.339 1701
 1703 3 10.29 9.79 0.02 0.184 1702
 1704 3 10.4 9.88 -0.11 0.204 1703
 1705 3 10.45 9.96 -0.25 0.14 1704
 1706 3 10.5 10.07 -0.33 0.075 1705
 1707 3 10.64 10.08 -0.34 0.088 1706
 1708 3 10.71 9.99 -0.41 0.098 1707
 1709 3 9.95 10.55 0.99 0.222 1700
 1710 3 9.99 10.86 1.01 0.162 1709
 1711 3 9.92 11.01 0.95 0.178 1710
 1712 3 9.94 11.26 0.93 0.17 1711
 1713 3 9.98 11.43 0.92 0.168 1712
 1714 3 10.03 11.59 0.96 0.147 1713
 1715 3 10.1 11.7 0.91 0.148 1714
 1716 3 10.16 11.87 0.94 0.149 1715
 1717 3 10.18 12.04 0.89 0.179 1716
 1718 3 10.34 12.09 0.98 0.136 1717
 1719 3 10.43 12.25 1.04 0.185 1718
 1720 3 10.53 12.39 1.06 0.147 1719
 1721 3 10.56 12.61 1.1 0.166 1720
 1722 3 10.64 12.75 1.16 0.165 1721
 1723 3 10.7 12.91 1.2 0.181 1722
 1724 3 10.74 13.01 1.27 0.169 1723
 1725 3 10.84 13.11 1.33 0.157 1724
 1726 3 10.91 13.19 1.36 0.18 1725
 1727 3 10.95 13.36 1.46 0.203 1726
 1728 3 11 13.52 1.57 0.241 1727
 1729 3 11.05 13.7 1.66 0.238 1728
 1730 3 11.08 13.9 1.78 0.197 1729
 1731 3 11.16 14.06 1.93 0.198 1730
 1732 3 11.22 14.18 1.99 0.184 1731
 1733 3 11.32 14.28 2.03 0.174 1732
 1734 3 11.44 14.34 2.15 0.173 1733
 1735 3 11.5 14.41 2.31 0.17 1734
 1736 3 11.61 14.45 2.41 0.187 1735
 1737 3 11.78 14.47 2.5 0.187 1736
 1738 3 11.89 14.55 2.62 0.19 1737
 1739 3 11.94 14.61 2.74 0.23 1738
 1740 3 12.01 14.7 2.82 0.256 1739
 1741 3 11.96 15.02 2.92 0.201 1740
 1742 3 11.94 15.09 3.05 0.17 1741
 1743 3 11.9 15.26 3.1 0.15 1742
 1744 3 11.86 15.43 3.17 0.157 1743
 1745 3 11.88 15.6 3.12 0.165 1744
 1746 3 11.69 15.64 2.95 0.065 1745
 1747 3 11.59 15.72 2.9 0.111 1746
 1748 3 11.59 15.83 2.78 0.079 1747
 1749 3 11.56 15.98 2.8 0.08 1748
 1750 3 11.48 16.07 2.94 0.088 1749
 1751 3 11.9 15.7 3.17 0.201 1745
 1752 3 11.95 15.81 3.18 0.209 1751
 1753 3 11.94 15.95 3.2 0.16 1752
 1754 3 11.95 16.16 3.2 0.187 1753
 1755 3 12 16.33 3.31 0.182 1754
 1756 3 12.08 16.5 3.35 0.187 1755
 1757 3 12.15 16.62 3.4 0.179 1756
 1758 3 12.26 16.85 3.56 0.206 1757
 1759 3 12.34 16.98 3.64 0.197 1758
 1760 3 12.42 17.22 3.69 0.181 1759
 1761 3 12.48 17.36 3.61 0.185 1760
 1762 3 12.5 17.56 3.58 0.204 1761
 1763 3 12.52 17.68 3.47 0.256 1762
 1764 3 12.28 17.9 3.27 0.106 1763
 1765 3 12.27 17.95 3.14 0.158 1764
 1766 3 12.07 18.01 3.18 0.145 1765
 1767 3 11.92 18.06 3.13 0.114 1766
 1768 3 11.79 18.07 3 0.087 1767
 1769 3 11.7 17.94 2.96 0.094 1768
 1770 3 11.57 17.81 2.92 0.096 1769
 1771 3 11.44 17.69 2.97 0.12 1770
 1772 3 11.31 17.71 3.09 0.096 1771
 1773 3 11.22 17.7 3.14 0.137 1772
 1774 3 11.14 17.72 3.21 0.155 1773
 1775 3 11.29 17.75 3.4 0.137 1774
 1776 3 11.35 17.83 3.36 0.11 1775
 1777 3 11.43 17.97 3.26 0.048 1776
 1778 3 11.49 18.07 3.26 0.058 1777
 1779 3 11.53 18.18 3.19 0.065 1778
 1780 3 12.64 17.79 3.45 0.293 1763
 1781 3 12.7 17.87 3.41 0.365 1780
 1782 3 12.86 18.07 3.91 0.3 1781
 1783 3 12.9 18.17 4.03 0.334 1782
 1784 3 12.8 18.06 4.58 0.121 1783
 1785 3 12.85 18.01 4.7 0.103 1784
 1786 3 12.88 17.92 4.81 0.079 1785
 1787 3 12.88 17.84 4.94 0.09 1786
 1788 3 12.88 17.73 5.08 0.091 1787
 1789 3 12.87 17.64 5.15 0.114 1788
 1790 3 12.87 17.57 5.32 0.103 1789
 1791 3 12.79 17.44 5.4 0.07 1790
 1792 3 12.66 17.39 5.52 0.085 1791
 1793 3 12.59 17.41 5.64 0.114 1792
 1794 3 12.49 17.37 5.76 0.102 1793
 1795 3 12.35 17.25 5.96 0.099 1794
 1796 3 12.37 17.29 6.12 0.083 1795
 1797 3 12.41 17.27 6.26 0.12 1796
 1798 3 12.43 17.33 6.41 0.113 1797
 1799 3 12.45 17.38 6.5 0.132 1798
 1800 3 12.55 17.17 6.63 0.091 1799
 1801 3 12.49 17.14 6.73 0.08 1800
 1802 3 12.51 17.57 6.56 0.112 1799
 1803 3 12.53 17.71 6.61 0.091 1802
 1804 3 12.53 17.78 6.71 0.093 1803
 1805 3 12.54 17.87 6.86 0.069 1804
 1806 3 13 18.36 4.17 0.176 1783
 1807 3 13.01 18.49 4.35 0.152 1806
 1808 3 13 18.57 4.44 0.174 1807
 1809 3 13.01 18.71 4.51 0.166 1808
 1810 3 13.06 18.83 4.65 0.167 1809
 1811 3 13.05 19 4.75 0.148 1810
 1812 3 13.16 19.1 4.88 0.163 1811
 1813 3 13.25 19.18 4.95 0.231 1812
 1814 3 13.37 19.19 4.91 0.286 1813
 1815 3 13.52 18.94 4.68 0.133 1814
 1816 3 13.68 18.93 4.55 0.129 1815
 1817 3 13.81 18.87 4.52 0.074 1816
 1818 3 13.92 18.85 4.51 0.12 1817
 1819 3 14.03 18.71 4.54 0.118 1818
 1820 3 14.02 18.62 4.42 0.096 1819
 1821 3 14.11 18.65 4.26 0.117 1820
 1822 3 14.25 18.56 4.19 0.128 1821
 1823 3 14.3 18.56 4.09 0.072 1822
 1824 3 13.22 19.55 5.12 0.183 1814
 1825 3 13.21 19.76 5.21 0.154 1824
 1826 3 13.25 19.92 5.24 0.167 1825
 1827 3 13.2 20.09 5.31 0.15 1826
 1828 3 13.18 20.22 5.37 0.156 1827
 1829 3 13.19 20.42 5.44 0.156 1828
 1830 3 13.21 20.57 5.5 0.175 1829
 1831 3 13.26 20.75 5.47 0.149 1830
 1832 3 13.27 20.87 5.48 0.161 1831
 1833 3 13.26 20.95 5.54 0.209 1832
 1834 3 12.84 20.9 5.68 0.084 1833
 1835 3 12.73 21.01 5.62 0.101 1834
 1836 3 12.65 21.1 5.59 0.102 1835
 1837 3 12.52 21.24 5.64 0.071 1836
 1838 3 12.45 21.32 5.73 0.09 1837
 1839 3 12.37 21.37 5.76 0.052 1838
 1840 3 12.35 21.52 5.79 0.06 1839
 1841 3 12.45 21.61 5.81 0.097 1840
 1842 3 12.48 21.74 5.89 0.114 1841
 1843 3 12.48 21.93 5.86 0.109 1842
 1844 3 12.53 22.01 5.76 0.059 1843
 1845 3 13.34 21.05 5.57 0.154 1833
 1846 3 13.36 21.15 5.63 0.154 1845
 1847 3 13.34 21.37 5.75 0.172 1846
 1848 3 13.34 21.49 5.86 0.194 1847
 1849 3 13.34 21.65 6.03 0.181 1848
 1850 3 13.32 21.79 6.16 0.238 1849
 1851 3 13.31 21.9 6.28 0.201 1850
 1852 3 13.34 21.79 6.46 0.187 1851
 1853 3 13.33 21.87 6.55 0.158 1852
 1854 3 13.2 22.05 6.73 0.164 1853
 1855 3 13.26 22.12 6.82 0.182 1854
 1856 3 13.29 22.27 6.83 0.214 1855
 1857 3 13.31 22.46 6.72 0.101 1856
 1858 3 13.34 22.3 7.06 0.116 1856
 1859 3 13.31 22.39 7.1 0.153 1858
 1860 3 13.18 22.45 7.27 0.131 1859
 1861 3 13.16 22.7 7.42 0.22 1860
 1862 3 13.24 22.82 7.39 0.231 1861
 1863 3 13.28 22.94 7.49 0.285 1862
 1864 3 13.21 23.14 7.51 0.371 1863
 1865 3 13.28 23.27 7.53 0.383 1864
 1866 3 13.29 23.41 7.64 0.374 1865
 1867 3 13.23 23.59 7.61 0.326 1866
 1868 3 13.16 23.74 7.64 0.327 1867
 1869 3 13.12 23.84 7.81 0.312 1868
 1870 3 13.16 23.92 7.95 0.298 1869
 1871 3 13.58 24.06 8.26 0.124 1870
 1872 3 13.72 24.17 8.39 0.166 1871
 1873 3 13.78 24.21 8.49 0.204 1872
 1874 3 13.85 23.81 8.45 0.089 1873
 1875 3 13.89 23.74 8.57 0.107 1874
 1876 3 13.92 23.63 8.63 0.119 1875
 1877 3 13.96 23.58 8.83 0.096 1876
 1878 3 13.96 23.48 8.9 0.124 1877
 1879 3 13.96 23.44 9.01 0.091 1878
 1880 3 13.98 23.35 9.14 0.078 1879
 1881 3 14.09 23.25 9.21 0.113 1880
 1882 3 14.1 23.18 9.32 0.146 1881
 1883 3 14.1 23.15 9.43 0.126 1882
 1884 3 14.03 23.17 9.64 0.085 1883
 1885 3 13.97 23.15 9.78 0.142 1884
 1886 3 13.91 23.14 9.89 0.124 1885
 1887 3 13.72 23.05 9.94 0.088 1886
 1888 3 13.68 22.95 9.98 0.086 1887
 1889 3 14.01 23 10.26 0.109 1886
 1890 3 14.09 22.96 10.36 0.095 1889
 1891 3 14.06 22.97 10.56 0.099 1890
 1892 3 13.99 22.98 10.68 0.088 1891
 1893 3 14.05 23 10.8 0.05 1892
 1894 3 13.9 24.36 8.67 0.159 1873
 1895 3 14.01 24.39 8.74 0.158 1894
 1896 3 14.16 24.39 8.89 0.133 1895
 1897 3 14.23 24.38 9.02 0.172 1896
 1898 3 14.38 24.27 9.12 0.139 1897
 1899 3 14.45 24.17 9.14 0.211 1898
 1900 3 14.5 24.05 9.21 0.239 1899
 1901 3 14.73 24.19 9.31 0.172 1900
 1902 3 14.87 24.15 9.35 0.158 1901
 1903 3 15.08 24.14 9.46 0.139 1902
 1904 3 15.18 24.07 9.54 0.127 1903
 1905 3 15.3 23.99 9.57 0.225 1904
 1906 3 15.36 24.01 9.66 0.283 1905
 1907 3 15.44 23.96 9.71 0.326 1906
 1908 3 15.59 24.07 9.64 0.343 1907
 1909 3 15.59 23.97 9.81 0.479 1908
 1910 3 15.8 23.88 9.8 0.505 1909
 1911 3 15.89 23.77 9.84 0.514 1910
 1912 3 15.97 23.64 9.86 0.477 1911
 1913 3 15.97 23.65 10.14 0.24 1912
 1914 3 16.11 23.82 10.46 0.167 1913
 1915 3 16.2 23.88 10.57 0.165 1914
 1916 3 16.23 23.83 10.7 0.118 1915
 1917 3 16.25 23.79 10.8 0.141 1916
 1918 3 16.28 23.75 10.92 0.191 1917
 1919 3 15.9 23.7 10.99 0.097 1918
 1920 3 16.47 23.85 10.94 0.131 1918
 1921 3 16.76 24 11.03 0.094 1920
 1922 3 16.91 24.11 11.05 0.099 1921
 1923 3 16.96 24.17 11.14 0.000125 1922
 1924 3 16.55 23.9 10.96 0.131 1920
 1925 3 16.23 23.54 11.07 0.123 1924
 1926 3 16.26 23.4 11.15 0.13 1925
 1927 3 16.23 23.26 11.14 0.199 1926
 1928 3 16.17 23 11.2 0.184 1927
 1929 3 16.21 22.77 11.03 0.139 1928
 1930 3 16.19 22.63 11.04 0.133 1929
 1931 3 16.12 22.47 11.1 0.143 1930
 1932 3 16.02 22.35 11.16 0.121 1931
 1933 3 16.02 22.16 11.22 0.115 1932
 1934 3 16.04 22.04 11.26 0.138 1933
 1935 3 16.02 21.96 11.35 0.154 1934
 1936 3 16.02 21.8 11.42 0.192 1935
 1937 3 16.1 21.72 11.53 0.192 1936
 1938 3 16.14 21.6 11.63 0.204 1937
 1939 3 16.21 21.5 11.65 0.179 1938
 1940 3 16.3 21.4 11.71 0.219 1939
 1941 3 16.34 21.3 11.84 0.256 1940
 1942 3 16.47 21.24 11.93 0.263 1941
 1943 3 16.52 21.17 12.04 0.291 1942
 1944 3 16.58 21.14 12.14 0.29 1943
 1945 3 16.59 20.93 12.25 0.221 1944
 1946 3 16.61 20.76 12.33 0.154 1945
 1947 3 16.58 20.57 12.48 0.146 1946
 1948 3 16.52 20.45 12.57 0.143 1947
 1949 3 16.55 20.37 12.67 0.162 1948
 1950 3 16.56 20.22 12.84 0.155 1949
 1951 3 16.51 20.1 13 0.148 1950
 1952 3 16.37 19.93 13.1 0.133 1951
 1953 3 16.26 19.83 13.14 0.136 1952
 1954 3 16.16 19.79 13.24 0.171 1953
 1955 3 16.03 19.71 13.3 0.154 1954
 1956 3 15.87 19.66 13.37 0.156 1955
 1957 3 15.83 19.43 13.52 0.092 1956
 1958 3 15.88 19.2 13.52 0.185 1957
 1959 3 15.83 19.1 13.67 0.199 1958
 1960 3 15.79 18.99 13.91 0.102 1959
 1961 3 15.78 18.85 14 0.115 1960
 1962 3 15.73 18.81 14.14 0.112 1961
 1963 3 15.7 18.75 14.23 0.069 1962
 1964 3 15.69 18.6 14.27 0.084 1963
 1965 3 15.67 18.49 14.39 0.07 1964
 1966 3 15.71 18.41 14.55 0.127 1965
 1967 3 15.71 18.44 14.69 0.124 1966
 1968 3 15.71 18.39 14.79 0.165 1967
 1969 3 15.84 18.19 14.96 0.213 1968
 1970 3 15.74 17.89 15.07 0.141 1969
 1971 3 15.75 17.82 15.16 0.192 1970
 1972 3 15.67 17.79 15.31 0.151 1971
 1973 3 15.67 17.71 15.49 0.123 1972
 1974 3 15.65 17.58 15.6 0.174 1973
 1975 3 15.65 17.51 15.69 0.205 1974
 1976 3 15.68 17.46 15.93 0.242 1975
 1977 3 15.77 17.5 16.1 0.306 1976
 1978 3 15.8 17.43 16.18 0.325 1977
 1979 3 15.89 17.42 16.3 0.32 1978
 1980 3 15.94 17.73 16.48 0.383 1979
 1981 3 15.58 18.15 16.43 0.185 1980
 1982 3 15.57 18.16 16.71 0.167 1981
 1983 3 15.65 18.07 16.93 0.081 1982
 1984 3 15.67 18.02 17.01 0.041 1983
 1985 3 15.35 18.24 16.59 0.162 1982
 1986 3 15.48 18.51 16.24 0.077 1981
 1987 3 15.46 18.62 16.23 0.109 1986
 1988 3 15.41 18.72 16.23 0.085 1987
 1989 3 15.27 18.91 16.25 0.115 1988
 1990 3 15.22 19 16.33 0.08 1989
 1991 3 15.2 19.13 16.38 0.077 1990
 1992 3 15.13 19.32 16.38 0.077 1991
 1993 3 15.1 19.42 16.5 0.108 1992
 1994 3 15.09 19.54 16.66 0.089 1993
 1995 3 15.15 19.68 16.64 0.104 1994
 1996 3 15.22 19.8 16.64 0.099 1995
 1997 3 16.1 17.46 16.61 0.128 1980
 1998 3 15.45 17.75 15.04 0.087 1971
 1999 3 15.47 17.63 14.94 0.085 1998
 2000 3 15.31 17.63 14.88 0.118 1999
 2001 3 15.21 17.63 14.88 0.118 2000
 2002 3 15.13 17.52 14.92 0.059 2001
 2003 3 15.08 17.4 15.01 0.085 2002
 2004 3 14.94 17.43 14.92 0.122 2003
 2005 3 16.05 18.03 15.06 0.159 1969
 2006 3 16.18 17.93 15.04 0.042 2005
 2007 3 15.76 18.86 14.81 0.101 1968
 2008 3 15.6 18.92 14.92 0.093 2007
 2009 3 15.45 19 15.01 0.118 2008
 2010 3 15.34 19.1 14.98 0.08 2009
 2011 3 15.21 19.24 14.97 0.103 2010
 2012 3 15.14 19.28 14.87 0.059 2011
 2013 3 15.1 19.38 14.8 0.053 2012
 2014 3 14.98 19.52 14.72 0.093 2013
 2015 3 15 19.61 14.63 0.07 2014
 2016 3 14.99 19.72 14.56 0.074 2015
 2017 3 14.99 19.82 14.52 0.094 2016
 2018 3 14.95 19.93 14.47 0.109 2017
 2019 3 14.65 19.92 14.39 0.074 2018
 2020 3 14.52 19.87 14.31 0.12 2019
 2021 3 14.43 19.9 14.21 0.136 2020
 2022 3 14.35 19.85 14.08 0.178 2021
 2023 3 14.3 19.91 13.97 0.222 2022
 2024 3 14.29 19.96 13.83 0.17 2023
 2025 3 14.29 19.77 13.74 0.078 2024
 2026 3 15.03 20.12 14.4 0.095 2018
 2027 3 15.01 20.22 14.42 0.104 2026
 2028 3 14.95 20.39 14.36 0.06 2027
 2029 3 14.99 20.58 14.31 0.118 2028
 2030 3 14.94 20.76 14.35 0.144 2029
 2031 3 14.87 20.8 14.44 0.055 2030
 2032 3 14.8 20.92 14.49 0.072 2031
 2033 3 14.73 20.98 14.58 0.000125 2032
 2034 3 15.75 19.77 13.47 0.13 1956
 2035 3 15.63 19.96 13.55 0.1 2034
 2036 3 15.53 20.04 13.53 0.086 2035
 2037 3 15.43 20.16 13.47 0.123 2036
 2038 3 15.31 20.24 13.51 0.143 2037
 2039 3 15.19 20.32 13.71 0.084 2038
 2040 3 15.07 20.42 13.76 0.129 2039
 2041 3 14.96 20.43 13.83 0.103 2040
 2042 3 14.9 20.43 14.03 0.118 2041
 2043 3 14.83 20.45 14.12 0.09 2042
 2044 3 14.78 20.6 14.19 0.067 2043
 2045 3 14.79 20.71 14.19 0.094 2044
 2046 3 14.8 20.82 14.25 0.069 2045
 2047 3 16.07 23.42 11.52 0.084 1927
 2048 3 16.07 23.42 11.67 0.125 2047
 2049 3 16.04 23.53 11.84 0.147 2048
 2050 3 15.99 23.54 11.93 0.142 2049
 2051 3 15.95 23.71 12.02 0.14 2050
 2052 3 15.77 23.76 11.7 0.151 2051
 2053 3 15.59 23.76 11.68 0.102 2052
 2054 3 15.49 23.62 11.65 0.114 2053
 2055 3 15.42 23.55 11.74 0.132 2054
 2056 3 15.28 23.47 11.93 0.105 2055
 2057 3 16.02 23.95 12.43 0.203 2051
 2058 3 16.09 24 12.67 0.154 2057
 2059 3 16.2 24.07 12.88 0.177 2058
 2060 3 16.24 24.03 13.04 0.273 2059
 2061 3 16.24 24.14 13.16 0.274 2060
 2062 3 16.16 24.27 13.23 0.215 2061
 2063 3 16.09 24.47 13.25 0.179 2062
 2064 3 16.22 24.51 13.32 0.185 2063
 2065 3 16.39 24.59 13.39 0.115 2064
 2066 3 16.42 24.66 13.47 0.121 2065
 2067 3 16.49 24.81 13.65 0.1 2066
 2068 3 16.46 24.97 13.67 0.155 2067
 2069 3 16.45 25.12 13.74 0.222 2068
 2070 3 16.42 25.19 13.81 0.319 2069
 2071 3 16.45 25.24 14.31 0.183 2070
 2072 3 16.54 25.26 14.57 0.125 2071
 2073 3 16.59 25.37 14.69 0.097 2072
 2074 3 16.59 25.43 14.8 0.091 2073
 2075 3 16.56 25.4 14.93 0.131 2074
 2076 3 16.54 25.35 15.11 0.133 2075
 2077 3 16.46 25.34 15.28 0.145 2076
 2078 3 16.32 25.32 15.41 0.179 2077
 2079 3 16.16 25.32 15.58 0.159 2078
 2080 3 16.03 25.35 15.69 0.123 2079
 2081 3 15.93 25.43 15.76 0.124 2080
 2082 3 15.87 25.51 15.79 0.173 2081
 2083 3 15.72 25.65 15.71 0.086 2082
 2084 3 15.54 25.59 15.72 0.096 2083
 2085 3 15.47 25.51 15.68 0.087 2084
 2086 3 15.36 25.37 15.7 0.073 2085
 2087 3 15.21 25.41 15.65 0.078 2086
 2088 3 15.13 25.43 15.71 0.117 2087
 2089 3 15.03 25.25 15.65 0.105 2088
 2090 3 14.94 25.21 15.76 0.127 2089
 2091 3 14.78 25.13 15.57 0.103 2090
 2092 3 14.82 25.08 15.44 0.126 2091
 2093 3 14.78 24.93 15.34 0.132 2092
 2094 3 14.72 24.83 15.32 0.174 2093
 2095 3 14.5 24.88 15.19 0.12 2094
 2096 3 14.34 24.81 15.16 0.073 2095
 2097 3 14.23 24.74 15.2 0.098 2096
 2098 3 14.12 24.68 15.32 0.061 2097
 2099 3 14.01 24.63 15.28 0.114 2098
 2100 3 13.92 24.6 15.17 0.079 2099
 2101 3 13.81 24.56 15.17 0.059 2100
 2102 3 13.68 24.53 15.15 0.109 2101
 2103 3 13.61 24.42 15.23 0.081 2102
 2104 3 13.54 24.3 15.18 0.124 2103
 2105 3 13.37 24.25 15.15 0.187 2104
 2106 3 13.33 24.13 15.49 0.103 2105
 2107 3 13.25 24.06 15.55 0.066 2106
 2108 3 13.13 24.05 15.48 0.111 2107
 2109 3 13 23.94 15.47 0.118 2108
 2110 3 12.86 23.9 15.39 0.104 2109
 2111 3 12.69 23.88 15.28 0.107 2110
 2112 3 12.57 23.83 15.19 0.142 2111
 2113 3 12.37 23.89 15.09 0.072 2112
 2114 3 12.16 23.83 14.93 0.086 2113
 2115 3 12.09 23.74 14.8 0.103 2114
 2116 3 12.07 23.59 14.7 0.101 2115
 2117 3 12.03 23.44 14.6 0.111 2116
 2118 3 12.04 23.32 14.55 0.08 2117
 2119 3 16.01 25.51 16 0.134 2082
 2120 3 16.07 25.59 16.14 0.103 2119
 2121 3 15.99 25.54 16.23 0.123 2120
 2122 3 16.05 25.39 16.27 0.208 2121
 2123 3 16.17 24.94 15.96 0.149 2122
 2124 3 16.21 24.77 15.94 0.161 2123
 2125 3 16.43 24.73 16.08 0.105 2124
 2126 3 16.07 24.59 15.9 0.162 2124
 2127 3 16.06 24.38 15.73 0.163 2126
 2128 3 16.02 24.24 15.68 0.182 2127
 2129 3 16.01 24.13 15.6 0.254 2128
 2130 3 15.88 23.95 15.97 0.122 2129
 2131 3 15.92 23.87 16.13 0.101 2130
 2132 3 16.05 23.87 16.29 0.104 2131
 2133 3 16.09 23.72 16.41 0.081 2132
 2134 3 16.18 23.6 16.42 0.165 2133
 2135 3 16.02 24.1 15.37 0.275 2129
 2136 3 15.99 24.05 15.22 0.265 2135
 2137 3 15.98 23.97 15.02 0.269 2136
 2138 3 16.01 23.83 14.91 0.274 2137
 2139 3 16.03 23.74 14.76 0.261 2138
 2140 3 15.94 23.69 14.65 0.267 2139
 2141 3 15.92 23.53 14.61 0.292 2140
 2142 3 15.84 23.38 14.53 0.341 2141
 2143 3 15.87 23.21 14.52 0.322 2142
 2144 3 15.77 22.83 14.59 0.166 2143
 2145 3 15.74 22.62 14.75 0.126 2144
 2146 3 15.78 22.44 14.89 0.088 2145
 2147 3 16.02 25.71 16.65 0.106 2122
 2148 3 16.01 25.61 16.83 0.083 2147
 2149 3 16.01 25.5 16.97 0.115 2148
 2150 3 16.01 25.58 17.04 0.000125 2149
 2151 3 16.36 25.3 13.26 0.108 2070
 2152 3 16.43 25.42 13.15 0.093 2151
 2153 3 16.44 25.52 12.97 0.087 2152
 2154 3 16.42 25.58 12.86 0.064 2153
 2155 3 16.39 25.58 12.7 0.095 2154
 2156 3 16.31 25.57 12.57 0.07 2155
 2157 3 16.38 25.57 12.44 0.07 2156
 2158 3 16.39 25.52 12.3 0.115 2157
 2159 3 16.46 25.36 12.2 0.115 2158
 2160 3 16.47 25.25 12.03 0.094 2159
 2161 3 15.81 24.04 12.24 0.125 2057
 2162 3 15.69 23.96 12.06 0.158 2161
 2163 3 15.61 24.13 12 0.084 2162
 2164 3 16.49 23.77 9.54 0.161 1912
 2165 3 16.59 23.72 9.49 0.141 2164
 2166 3 16.8 23.62 9.5 0.123 2165
 2167 3 16.98 23.52 9.47 0.183 2166
 2168 3 17.1 23.46 9.51 0.176 2167
 2169 3 17.17 23.48 9.6 0.235 2168
 2170 3 17.41 23.25 9.3 0.113 2169
 2171 3 17.52 23.29 9.23 0.166 2170
 2172 3 17.68 23.39 9.2 0.174 2171
 2173 3 17.83 23.51 9.22 0.19 2172
 2174 3 17.98 23.31 9.22 0.112 2173
 2175 3 18.09 23.23 9.27 0.113 2174
 2176 3 18.21 23.22 9.36 0.128 2175
 2177 3 18.22 23.29 9.49 0.15 2176
 2178 3 18.42 23.18 9.45 0.093 2177
 2179 3 18.54 23.24 9.39 0.132 2178
 2180 3 18.71 23.19 9.42 0.127 2179
 2181 3 18.86 23.21 9.42 0.138 2180
 2182 3 19.03 23.02 9.48 0.119 2181
 2183 3 19.14 22.85 9.58 0.112 2182
 2184 3 19.2 22.75 9.62 0.086 2183
 2185 3 19.3 22.68 9.73 0.073 2184
 2186 3 19.36 22.56 9.76 0.077 2185
 2187 3 19.49 22.48 9.86 0.085 2186
 2188 3 19.6 22.51 10.01 0.079 2187
 2189 3 19.7 22.52 10.15 0.125 2188
 2190 3 19.82 22.72 10.14 0.102 2189
 2191 3 19.93 22.83 10.07 0.115 2190
 2192 3 20.02 22.95 9.99 0.151 2191
 2193 3 20.07 23.08 9.76 0.137 2192
 2194 3 20.15 23.15 9.79 0.148 2193
 2195 3 20.25 23.07 10.05 0.128 2194
 2196 3 20.24 23.01 10.19 0.092 2195
 2197 3 19.74 22.36 10.53 0.145 2189
 2198 3 19.78 22.32 10.69 0.096 2197
 2199 3 19.89 22.44 10.74 0.142 2198
 2200 3 19.99 22.46 10.77 0.169 2199
 2201 3 20 22.74 10.66 0.086 2200
 2202 3 20.01 22.82 10.58 0.058 2201
 2203 3 20.07 22.24 10.93 0.105 2200
 2204 3 20.04 22.12 11.04 0.068 2203
 2205 3 19.99 22 11.14 0.106 2204
 2206 3 19.92 21.88 11.08 0.077 2205
 2207 3 19.91 21.75 11.12 0.076 2206
 2208 3 19.85 21.62 11.17 0.074 2207
 2209 3 19.78 21.51 11.2 0.085 2208
 2210 3 19.66 21.38 11.24 0.073 2209
 2211 3 19.59 21.26 11.29 0.082 2210
 2212 3 19.54 21.14 11.34 0.088 2211
 2213 3 19.48 21.04 11.37 0.04 2212
 2214 3 19.49 20.94 11.48 0.104 2213
 2215 3 19.5 20.85 11.64 0.133 2214
 2216 3 19.48 20.72 11.76 0.089 2215
 2217 3 19.52 20.63 11.91 0.118 2216
 2218 3 19.55 20.48 12.03 0.087 2217
 2219 3 19.59 20.39 12.19 0.088 2218
 2220 3 19.46 20.32 12.33 0.105 2219
 2221 3 19.39 20.36 12.45 0.065 2220
 2222 3 19.41 20.39 12.56 0.104 2221
 2223 3 19.37 20.53 12.8 0.142 2222
 2224 3 19.38 20.62 13.01 0.151 2223
 2225 3 19.47 20.84 13.04 0.075 2224
 2226 3 19.55 20.88 13.27 0.079 2225
 2227 3 19.63 21 13.36 0.118 2226
 2228 3 19.68 21.12 13.36 0.077 2227
 2229 3 17.93 23.74 9.26 0.188 2173
 2230 3 18 23.99 9.25 0.142 2229
 2231 3 18.07 24.18 9.31 0.117 2230
 2232 3 18.11 24.29 9.38 0.122 2231
 2233 3 18.23 24.42 9.42 0.108 2232
 2234 3 18.25 24.52 9.47 0.172 2233
 2235 3 18.29 24.67 9.35 0.359 2234
 2236 3 18.48 24.8 9.37 0.471 2235
 2237 3 18.52 24.95 9.34 0.485 2236
 2238 3 18.6 25.1 9.35 0.496 2237
 2239 3 18.65 25.19 9.25 0.288 2238
 2240 3 18.76 25.29 9.21 0.211 2239
 2241 3 18.84 25.3 9.29 0.079 2240
 2242 3 18.67 25.29 9.49 0.547 2238
 2243 3 18.73 25.43 9.58 0.484 2242
 2244 3 18.86 25.45 9.55 0.407 2243
 2245 3 18.9 25.57 9.62 0.319 2244
 2246 3 18.92 25.8 9.7 0.283 2245
 2247 3 19 26.13 9.8 0.152 2246
 2248 3 19.11 26.24 9.74 0.116 2247
 2249 3 19.12 26.41 9.73 0.153 2248
 2250 3 19.21 26.6 9.78 0.165 2249
 2251 3 19.27 26.73 9.84 0.208 2250
 2252 3 19.35 26.85 9.93 0.224 2251
 2253 3 18.94 26.98 10.01 0.121 2252
 2254 3 18.97 27.04 10.08 0.117 2253
 2255 3 18.96 27.16 10.11 0.091 2254
 2256 3 18.96 27.27 10.16 0.093 2255
 2257 3 18.9 27.4 10.11 0.114 2256
 2258 3 18.79 27.59 10.12 0.101 2257
 2259 3 18.68 27.7 10.12 0.108 2258
 2260 3 18.66 27.81 10.19 0.1 2259
 2261 3 18.68 27.92 10.18 0.093 2260
 2262 3 18.61 28.06 10.24 0.087 2261
 2263 3 18.56 28.21 10.24 0.1 2262
 2264 3 18.55 28.32 10.27 0.108 2263
 2265 3 18.55 28.48 10.3 0.088 2264
 2266 3 18.61 28.63 10.27 0.089 2265
 2267 3 18.66 28.78 10.27 0.116 2266
 2268 3 18.68 29.01 10.24 0.095 2267
 2269 3 18.59 29.17 10.32 0.098 2268
 2270 3 18.56 29.3 10.3 0.121 2269
 2271 3 18.47 29.49 10.34 0.109 2270
 2272 3 18.46 29.65 10.31 0.115 2271
 2273 3 18.49 29.82 10.21 0.114 2272
 2274 3 18.49 29.99 10.14 0.141 2273
 2275 3 18.5 30.13 10.19 0.125 2274
 2276 3 19.62 26.89 9.92 0.127 2252
 2277 3 19.8 26.94 9.85 0.1 2276
 2278 3 19.9 27.02 9.8 0.122 2277
 2279 3 20 27.11 9.73 0.151 2278
 2280 3 20.09 27.21 9.7 0.149 2279
 2281 3 20.19 27.26 9.6 0.15 2280
 2282 3 20.33 27.28 9.63 0.158 2281
 2283 3 20.44 27.37 9.68 0.178 2282
 2284 3 20.44 27.53 9.55 0.113 2283
 2285 3 20.53 27.69 9.53 0.097 2284
 2286 3 20.6 27.81 9.49 0.107 2285
 2287 3 20.65 27.98 9.41 0.142 2286
 2288 3 20.73 28.11 9.29 0.127 2287
 2289 3 20.83 28.21 9.22 0.134 2288
 2290 3 20.89 28.34 9.16 0.137 2289
 2291 3 20.93 28.5 9.09 0.148 2290
 2292 3 21.02 28.54 8.92 0.116 2291
 2293 3 21.12 28.66 8.87 0.131 2292
 2294 3 21.19 28.74 8.75 0.136 2293
 2295 3 21.29 28.78 8.57 0.134 2294
 2296 3 21.41 28.92 8.39 0.12 2295
 2297 3 21.51 29.06 8.38 0.1 2296
 2298 3 21.58 29.16 8.45 0.09 2297
 2299 3 21.6 29.32 8.5 0.08 2298
 2300 3 21.62 29.42 8.63 0.201 2299
 2301 3 21.67 29.64 8.55 0.117 2300
 2302 3 21.72 29.69 8.63 0.097 2301
 2303 3 21.76 29.76 8.7 0.102 2302
 2304 3 21.61 29.35 8.89 0.204 2300
 2305 3 21.71 29.16 9.23 0.165 2304
 2306 3 21.78 29.08 9.29 0.086 2305
 2307 3 20.63 27.31 9.69 0.117 2283
 2308 3 20.72 27.36 9.73 0.087 2307
 2309 3 20.82 27.38 9.8 0.132 2308
 2310 3 21 27.27 9.57 0.093 2309
 2311 3 21.16 27.25 9.58 0.109 2310
 2312 3 21.28 27.17 9.56 0.089 2311
 2313 3 21.34 27.17 9.45 0.000125 2312
 2314 3 20.94 27.45 10.03 0.134 2309
 2315 3 21.15 27.23 10.15 0.106 2314
 2316 3 21.23 27.04 10.14 0.109 2315
 2317 3 21.28 26.94 10.15 0.000125 2316
 2318 3 20.91 27.55 10.15 0.079 2314
 2319 3 20.84 27.63 10.39 0.1 2318
 2320 3 20.91 27.59 10.59 0.058 2319
 2321 3 21.06 27.57 10.03 0.106 2318
 2322 3 20.86 27.62 10.24 0.079 2321
 2323 3 21.19 27.6 9.98 0.122 2321
 2324 3 21.49 27.68 10 0.112 2323
 2325 3 21.6 27.74 10.13 0.102 2324
 2326 3 21.67 27.87 10.13 0.102 2325
 2327 3 21.8 27.88 10.28 0.1 2326
 2328 3 21.89 27.8 10.36 0.085 2327
 2329 3 21.99 27.75 10.44 0.087 2328
 2330 3 22.03 27.58 10.45 0.094 2329
 2331 3 22.05 27.49 10.59 0.08 2330
 2332 3 22.19 27.45 10.7 0.075 2331
 2333 3 22.23 27.4 10.86 0.08 2332
 2334 3 22.39 27.23 10.83 0.071 2333
 2335 3 22.41 27.09 10.81 0.1 2334
 2336 3 22.37 26.9 10.79 0.106 2335
 2337 3 22.31 26.74 10.84 0.097 2336
 2338 3 22.34 26.62 10.77 0.1 2337
 2339 3 22.38 26.21 10.73 0.069 2338
 2340 3 22.32 26.1 10.74 0.062 2339
 2341 3 22.24 25.96 10.83 0.131 2340
 2342 3 22.23 25.82 10.89 0.079 2341
 2343 3 22.23 25.69 10.95 0.072 2342
 2344 3 22.21 25.54 11.02 0.076 2343
 2345 3 22.19 25.4 11.14 0.085 2344
 2346 3 21.33 27.64 9.91 0.122 2323
 2347 3 17.12 23.73 9.87 0.07 2169
 2348 3 17.09 23.77 10 0.136 2347
 2349 3 17.14 23.82 10.17 0.156 2348
 2350 3 17.08 23.81 10.3 0.169 2349
 2351 3 16.97 23.54 10.46 0.104 2350
 2352 3 16.88 23.37 10.53 0.107 2351
 2353 3 16.83 23.26 10.66 0.109 2352
 2354 3 16.85 23.2 10.76 0.000125 2353
 2355 3 17.21 24.1 10.32 0.103 2350
 2356 3 17.17 24.17 10.44 0.092 2355
 2357 3 17.16 24.25 10.64 0.129 2356
 2358 3 17.31 24.38 10.66 0.113 2357
 2359 3 17.43 24.38 10.77 0.087 2358
 2360 3 17.48 24.46 10.94 0.118 2359
 2361 3 17.59 24.59 11 0.118 2360
 2362 3 17.67 24.68 11.15 0.102 2361
 2363 3 17.72 24.78 11.3 0.084 2362
 2364 3 17.76 24.83 11.4 0.098 2363
 2365 3 17.74 24.93 11.55 0.087 2364
 2366 3 17.8 25.07 11.68 0.09 2365
 2367 3 17.79 25.13 11.83 0.079 2366
 2368 3 17.83 25.17 11.99 0.046 2367
 2369 3 17.94 25.27 12.07 0.106 2368
 2370 3 17.95 25.46 12.15 0.095 2369
 2371 3 18.05 25.57 12.22 0.08 2370
 2372 3 18.1 25.68 12.3 0.111 2371
 2373 3 18.22 25.8 12.41 0.118 2372
 2374 3 18.3 25.87 12.58 0.134 2373
 2375 3 18.38 26.03 12.72 0.111 2374
 2376 3 18.45 26.14 12.76 0.095 2375
 2377 3 18.6 26.31 12.77 0.084 2376
 2378 3 18.72 26.41 12.75 0.000125 2377
 2379 3 15.85 23.58 9.18 0.135 1910
 2380 3 15.74 23.55 9.06 0.155 2379
 2381 3 15.55 23.57 8.9 0.113 2380
 2382 3 15.43 23.64 8.7 0.106 2381
 2383 3 15.35 23.65 8.57 0.136 2382
 2384 3 15.22 23.66 8.48 0.079 2383
 2385 3 14.96 23.94 10.22 0.127 1909
 2386 3 14.86 23.89 10.28 0.127 2385
 2387 3 14.74 23.77 10.37 0.129 2386
 2388 3 14.36 23.71 9.24 0.116 1900
 2389 3 14.29 23.59 9.22 0.111 2388
 2390 3 14.24 23.44 9.14 0.094 2389
 2391 3 14.05 24.58 9.12 0.093 1897
 2392 3 13.98 24.59 9.23 0.097 2391
 2393 3 13.93 24.57 9.41 0.134 2392
 2394 3 13.89 24.52 9.55 0.147 2393
 2395 3 13.81 24.44 9.66 0.087 2394
 2396 3 13.7 24.5 9.81 0.09 2395
 2397 3 13.59 24.53 9.86 0.103 2396
 2398 3 13.49 24.47 9.93 0.058 2397
 2399 3 12.63 24.11 7.68 0.158 1870
 2400 3 12.56 24.27 7.67 0.137 2399
 2401 3 12.45 24.44 7.59 0.114 2400
 2402 3 12.34 24.55 7.62 0.128 2401
 2403 3 12.26 24.69 7.6 0.113 2402
 2404 3 12.19 24.79 7.56 0.141 2403
 2405 3 12.13 24.87 7.6 0.13 2404
 2406 3 12.04 24.98 7.6 0.149 2405
 2407 3 12.04 25.12 7.65 0.139 2406
 2408 3 11.98 25.22 7.69 0.161 2407
 2409 3 12.01 25.42 7.79 0.148 2408
 2410 3 11.95 25.58 7.83 0.156 2409
 2411 3 11.87 25.73 7.8 0.126 2410
 2412 3 11.84 25.89 7.76 0.142 2411
 2413 3 11.81 26.03 7.78 0.175 2412
 2414 3 11.78 26.28 7.79 0.159 2413
 2415 3 11.74 26.46 7.73 0.166 2414
 2416 3 11.71 26.68 7.77 0.103 2415
 2417 3 11.66 26.81 7.68 0.106 2416
 2418 3 11.71 26.95 7.67 0.153 2417
 2419 3 11.75 27.12 7.67 0.179 2418
 2420 3 11.78 27.27 7.62 0.166 2419
 2421 3 11.8 27.46 7.61 0.14 2420
 2422 3 11.76 27.67 7.64 0.112 2421
 2423 3 11.75 27.79 7.56 0.1 2422
 2424 3 11.72 27.93 7.51 0.129 2423
 2425 3 11.72 28.1 7.56 0.141 2424
 2426 3 11.64 28.25 7.48 0.135 2425
 2427 3 11.6 28.36 7.48 0.119 2426
 2428 3 11.59 28.54 7.51 0.135 2427
 2429 3 11.55 28.7 7.56 0.137 2428
 2430 3 11.51 28.87 7.61 0.152 2429
 2431 3 11.42 29.09 7.63 0.173 2430
 2432 3 11.41 29.29 7.67 0.162 2431
 2433 3 11.37 29.47 7.6 0.162 2432
 2434 3 11.39 29.66 7.59 0.154 2433
 2435 3 11.44 29.77 7.54 0.177 2434
 2436 3 11.52 29.97 7.58 0.111 2435
 2437 3 11.57 30.05 7.64 0.128 2436
 2438 3 11.59 30.15 7.74 0.19 2437
 2439 3 11.61 29.93 8.08 0.106 2438
 2440 3 11.6 29.96 8.24 0.103 2439
 2441 3 11.53 30.02 8.37 0.111 2440
 2442 3 11.45 30.08 8.48 0.085 2441
 2443 3 11.33 30.17 8.55 0.104 2442
 2444 3 11.2 30.34 8.53 0.098 2443
 2445 3 11.16 30.48 8.61 0.097 2444
 2446 3 11.07 30.56 8.64 0.063 2445
 2447 3 10.98 30.64 8.66 0.091 2446
 2448 3 11.63 30.34 7.63 0.176 2438
 2449 3 11.62 30.5 7.51 0.223 2448
 2450 3 11.63 30.64 7.45 0.308 2449
 2451 3 11.64 30.78 7.4 0.334 2450
 2452 3 11.63 31.01 7.58 0.314 2451
 2453 3 11.62 31.16 7.53 0.324 2452
 2454 3 11.65 31.32 7.48 0.328 2453
 2455 3 11.68 31.48 7.47 0.328 2454
 2456 3 11.65 31.63 7.53 0.342 2455
 2457 3 11.42 31.63 6.85 0.127 2456
 2458 3 11.39 31.7 6.7 0.112 2457
 2459 3 11.37 31.84 6.6 0.105 2458
 2460 3 11.48 31.76 6.5 0.108 2459
 2461 3 11.62 31.81 6.4 0.109 2460
 2462 3 11.66 31.95 6.34 0.11 2461
 2463 3 11.72 31.83 8 0.196 2456
 2464 3 11.62 31.87 8.08 0.274 2463
 2465 3 11.96 32.05 8.1 0.117 2464
 2466 3 11.99 32.12 8.24 0.129 2465
 2467 3 12.15 32.18 8.32 0.132 2466
 2468 3 12.25 32.21 8.38 0.109 2467
 2469 3 12.38 32.23 8.48 0.137 2468
 2470 3 12.56 32.27 8.52 0.143 2469
 2471 3 12.64 32.37 8.59 0.114 2470
 2472 3 12.72 32.46 8.65 0.119 2471
 2473 3 12.98 32.48 8.59 0.185 2472
 2474 3 13.14 32.25 8.57 0.122 2473
 2475 3 13.21 32.12 8.59 0.104 2474
 2476 3 13.35 32.02 8.64 0.121 2475
 2477 3 13.47 31.92 8.68 0.165 2476
 2478 3 13.59 31.84 8.68 0.203 2477
 2479 3 13.7 31.88 9 0.135 2478
 2480 3 13.73 31.92 9.18 0.093 2479
 2481 3 13.88 31.93 9.36 0.097 2480
 2482 3 13.96 31.92 9.51 0.131 2481
 2483 3 14.04 31.9 9.66 0.122 2482
 2484 3 14.14 31.82 9.75 0.115 2483
 2485 3 14.16 31.77 9.89 0.16 2484
 2486 3 14.42 31.79 9.94 0.103 2485
 2487 3 14.61 31.73 10.01 0.077 2486
 2488 3 14.72 31.73 10.1 0.092 2487
 2489 3 14.82 31.77 10.18 0.103 2488
 2490 3 14.9 31.72 10.26 0.142 2489
 2491 3 14.98 31.64 10.4 0.1 2490
 2492 3 15.05 31.62 10.49 0.098 2491
 2493 3 15.12 31.68 10.75 0.102 2492
 2494 3 15.09 31.64 10.93 0.107 2493
 2495 3 14.93 31.62 11.1 0.107 2494
 2496 3 14.94 31.66 11.26 0.148 2495
 2497 3 14.56 31.78 11.29 0.093 2496
 2498 3 14.42 31.84 11.33 0.092 2497
 2499 3 14.31 31.91 11.36 0.093 2498
 2500 3 14.16 31.96 11.36 0.075 2499
 2501 3 14.03 32.06 11.43 0.09 2500
 2502 3 13.95 32.2 11.52 0.131 2501
 2503 3 13.93 32.37 11.68 0.162 2502
 2504 3 13.91 32.62 11.85 0.137 2503
 2505 3 13.92 32.78 11.93 0.12 2504
 2506 3 15.31 31.69 11.43 0.082 2496
 2507 3 15.42 31.71 11.55 0.119 2506
 2508 3 15.56 31.79 11.65 0.114 2507
 2509 3 15.61 31.92 11.78 0.105 2508
 2510 3 15.61 31.96 11.89 0.139 2509
 2511 3 13.62 31.63 8.5 0.143 2478
 2512 3 13.82 31.65 8.65 0.093 2511
 2513 3 13.88 31.52 8.64 0.000125 2512
 2514 3 13.49 31.6 8.4 0.113 2511
 2515 3 13.26 31.62 8.37 0.109 2514
 2516 3 13.03 31.6 8.25 0.107 2515
 2517 3 12.86 31.54 8.13 0.106 2516
 2518 3 12.68 31.33 8.11 0.135 2517
 2519 3 12.54 31.18 8.02 0.054 2518
 2520 3 12.95 32.69 8.51 0.205 2473
 2521 3 12.97 32.85 8.52 0.241 2520
 2522 3 13.09 33.09 8.71 0.207 2521
 2523 3 13.15 33.34 8.85 0.114 2522
 2524 3 13.16 33.46 8.86 0.158 2523
 2525 3 13.23 33.58 8.85 0.136 2524
 2526 3 13.25 33.75 8.85 0.153 2525
 2527 3 13.36 33.89 8.98 0.158 2526
 2528 3 13.38 34.04 9.06 0.167 2527
 2529 3 13.52 34.13 9.1 0.135 2528
 2530 3 13.66 34.2 9.2 0.146 2529
 2531 3 13.75 34.29 9.28 0.145 2530
 2532 3 13.91 34.33 9.34 0.11 2531
 2533 3 14.05 34.4 9.36 0.141 2532
 2534 3 14.16 34.48 9.42 0.132 2533
 2535 3 14.26 34.58 9.51 0.146 2534
 2536 3 14.36 34.68 9.56 0.202 2535
 2537 3 14.47 34.73 9.47 0.272 2536
 2538 3 14.54 34.88 9.49 0.32 2537
 2539 3 14.72 34.93 9.66 0.366 2538
 2540 3 14.8 35.02 9.86 0.399 2539
 2541 3 14.89 35.05 9.91 0.474 2540
 2542 3 15.01 35.15 10.14 0.502 2541
 2543 3 15.07 35.22 10.27 0.533 2542
 2544 3 15.1 35.18 10.47 0.514 2543
 2545 3 15.36 35.16 10.32 0.369 2544
 2546 3 15.59 34.9 10.25 0.136 2545
 2547 3 15.73 34.88 10.39 0.113 2546
 2548 3 15.84 34.86 10.56 0.13 2547
 2549 3 15.95 34.91 10.55 0.15 2548
 2550 3 16.02 34.8 10.52 0.186 2549
 2551 3 16.15 34.63 10.41 0.171 2550
 2552 3 16.28 34.59 10.27 0.131 2551
 2553 3 16.37 34.47 10.27 0.143 2552
 2554 3 16.48 34.31 10.27 0.089 2553
 2555 3 16.59 34.23 10.28 0.139 2554
 2556 3 16.72 34.28 10.31 0.068 2555
 2557 3 16.83 34.26 10.32 0.076 2556
 2558 3 16.99 34.26 10.25 0.095 2557
 2559 3 17.06 34.27 10.16 0.108 2558
 2560 3 17.16 34.39 10.14 0.054 2559
 2561 3 16.12 34.99 10.68 0.104 2550
 2562 3 16.3 35.05 10.79 0.179 2561
 2563 3 16.4 35.06 10.87 0.234 2562
 2564 3 16.66 34.92 11.07 0.131 2563
 2565 3 16.87 34.99 11.11 0.086 2564
 2566 3 16.96 35.04 11.16 0.062 2565
 2567 3 17.1 35.05 11.27 0.1 2566
 2568 3 17.24 35.08 11.38 0.121 2567
 2569 3 17.3 35.01 11.56 0.106 2568
 2570 3 17.29 34.99 11.71 0.000125 2569
 2571 3 14.38 35.3 11.09 0.131 2544
 2572 3 14.31 35.22 11.2 0.16 2571
 2573 3 14.28 35.11 11.29 0.189 2572
 2574 3 14.41 35.18 11.53 0.062 2573
 2575 3 14.45 35.1 11.59 0.113 2574
 2576 3 14.46 35 11.67 0.107 2575
 2577 3 14.01 34.84 11.15 0.114 2573
 2578 3 13.96 34.73 11.16 0.145 2577
 2579 3 14 34.66 11.26 0.078 2578
 2580 3 15.04 35.75 10.25 0.135 2543
 2581 3 15.16 35.9 10.18 0.165 2580
 2582 3 15.15 36.06 10.16 0.204 2581
 2583 3 15.42 36.05 10.36 0.112 2582
 2584 3 15.53 36.1 10.42 0.113 2583
 2585 3 15.63 36.18 10.5 0.082 2584
 2586 3 15.71 36.22 10.67 0.07 2585
 2587 3 15 36.28 10.16 0.155 2582
 2588 3 14.95 36.41 10.22 0.207 2587
 2589 3 14.74 36.6 10.41 0.139 2588
 2590 3 14.68 36.75 10.5 0.167 2589
 2591 3 14.63 36.85 10.61 0.16 2590
 2592 3 14.59 37 10.66 0.183 2591
 2593 3 14.71 37.13 10.65 0.268 2592
 2594 3 14.75 37.27 10.56 0.371 2593
 2595 3 14.88 37.38 10.58 0.412 2594
 2596 3 14.88 37.57 10.67 0.411 2595
 2597 3 14.85 37.68 10.65 0.402 2596
 2598 3 14.83 37.85 10.61 0.383 2597
 2599 3 14.75 37.84 10.13 0.192 2598
 2600 3 14.8 37.7 9.99 0.266 2599
 2601 3 14.92 37.61 9.95 0.217 2600
 2602 3 15.03 37.56 9.87 0.206 2601
 2603 3 15.1 37.27 9.82 0.175 2602
 2604 3 15.12 37.11 9.81 0.119 2603
 2605 3 14.77 38.01 10.78 0.222 2598
 2606 3 15.29 36.42 10.1 0.116 2588
 2607 3 15.45 36.39 10.18 0.116 2606
 2608 3 15.59 36.39 10.35 0.122 2607
 2609 3 13.01 33.8 8.64 0.073 2526
 2610 3 12.93 33.89 8.53 0.105 2609
 2611 3 12.72 33.91 8.52 0.103 2610
 2612 3 12.55 33.88 8.52 0.109 2611
 2613 3 12.42 33.83 8.56 0.112 2612
 2614 3 12.25 33.85 8.56 0.079 2613
 2615 3 12.09 33.83 8.59 0.096 2614
 2616 3 11.93 33.85 8.63 0.109 2615
 2617 3 11.81 33.75 8.69 0.083 2616
 2618 3 11.63 33.64 8.7 0.1 2617
 2619 3 11.55 33.64 8.76 0.148 2618
 2620 3 11.51 33.39 8.76 0.068 2619
 2621 3 11.49 33.28 8.73 0.1 2620
 2622 3 11.49 33.09 8.72 0.133 2621
 2623 3 11.38 32.84 8.68 0.102 2622
 2624 3 11.29 32.75 8.7 0.097 2623
 2625 3 11.18 32.62 8.73 0.000125 2624
 2626 3 11.46 33.92 8.83 0.109 2619
 2627 3 11.37 34 8.87 0.078 2626
 2628 3 11.26 34.11 8.9 0.099 2627
 2629 3 11.15 34.22 9.02 0.089 2628
 2630 3 11.01 34.23 9.07 0.117 2629
 2631 3 10.85 34.43 9.1 0.096 2630
 2632 3 10.81 34.54 9.08 0.116 2631
 2633 3 10.76 34.67 9.19 0.118 2632
 2634 3 10.68 34.74 9.35 0.117 2633
 2635 3 10.64 34.88 9.46 0.069 2634
 2636 3 10.6 34.89 9.56 0.094 2635
 2637 3 10.56 35.02 9.73 0.064 2636
 2638 3 10.51 35.09 9.85 0.11 2637
 2639 3 10.47 35.12 9.96 0.142 2638
 2640 3 10.36 35.07 10.02 0.000125 2639
 2641 3 12.73 32.93 8.33 0.088 2521
 2642 3 12.6 32.95 8.33 0.09 2641
 2643 3 12.6 32.67 8.83 0.096 2472
 2644 3 12.47 32.83 8.81 0.109 2643
 2645 3 11.5 31.81 8.03 0.135 2464
 2646 3 11.27 31.92 7.86 0.129 2645
 2647 3 11.18 32.02 7.7 0.102 2646
 2648 3 11.08 32.01 7.56 0.029 2647
 2649 3 11.44 31.78 8 0.135 2645
 2650 3 11.33 31.77 8.35 0.083 2649
 2651 3 11.29 31.77 8.45 0.084 2650
 2652 3 11.32 31.71 8.65 0.114 2651
 2653 3 11.28 31.63 8.78 0.113 2652
 2654 3 11.26 31.58 8.94 0.089 2653
 2655 3 11.26 31.52 9.11 0.065 2654
 2656 3 11.26 31.36 9.15 0.096 2655
 2657 3 11.3 31.25 9.19 0.073 2656
 2658 3 11.37 31.75 7.97 0.135 2649
 2659 3 11.77 30.61 6.8 0.176 2451
 2660 3 11.8 30.59 6.57 0.157 2659
 2661 3 11.89 30.61 6.37 0.123 2660
 2662 3 11.98 30.59 6.18 0.183 2661
 2663 3 12.31 30.75 6.12 0.098 2662
 2664 3 12.4 30.68 6.14 0.098 2663
 2665 3 12.57 30.6 6.16 0.083 2664
 2666 3 12.66 30.48 6.12 0.088 2665
 2667 3 12.79 30.32 6.13 0.103 2666
 2668 3 12.9 30.29 6.12 0.146 2667
 2669 3 13.01 30.26 6.05 0.215 2668
 2670 3 13.11 30.26 6.03 0.248 2669
 2671 3 13.25 30.49 5.89 0.236 2670
 2672 3 13.35 30.66 5.78 0.229 2671
 2673 3 13.3 30.91 5.57 0.103 2672
 2674 3 13.34 31.06 5.55 0.066 2673
 2675 3 13.26 31.2 5.41 0.082 2674
 2676 3 13.2 31.29 5.24 0.068 2675
 2677 3 13.2 31.4 5.16 0.07 2676
 2678 3 13.3 31.53 5.07 0.078 2677
 2679 3 13.3 31.68 5.1 0.083 2678
 2680 3 13.33 31.82 4.99 0.119 2679
 2681 3 13.45 31.76 4.89 0.136 2680
 2682 3 13.53 31.74 4.76 0.08 2681
 2683 3 13.55 31.67 4.69 0.094 2682
 2684 3 13.51 30.61 6.1 0.069 2672
 2685 3 13.53 30.67 6.21 0.091 2684
 2686 3 13.57 30.74 6.27 0.124 2685
 2687 3 13.73 30.69 6.36 0.097 2686
 2688 3 11.9 30.42 6.08 0.139 2662
 2689 3 11.91 30.3 6.01 0.182 2688
 2690 3 11.89 30.19 5.83 0.199 2689
 2691 3 11.94 30.06 5.84 0.242 2690
 2692 3 11.94 30 5.67 0.223 2691
 2693 3 11.92 30.02 5.48 0.222 2692
 2694 3 11.91 30.03 5.31 0.186 2693
 2695 3 11.63 29.97 5.13 0.106 2694
 2696 3 11.5 29.9 5.09 0.113 2695
 2697 3 11.43 29.82 5.06 0.122 2696
 2698 3 11.36 29.72 5.13 0.246 2697
 2699 3 11.42 29.49 4.91 0.161 2698
 2700 3 11.2 29.65 4.78 0.082 2699
 2701 3 11.12 29.53 4.74 0.085 2700
 2702 3 11.05 29.46 4.66 0.086 2701
 2703 3 10.98 29.48 4.57 0.097 2702
 2704 3 10.96 29.48 4.45 0.088 2703
 2705 3 10.88 29.47 4.31 0.118 2704
 2706 3 10.85 29.45 4.22 0.084 2705
 2707 3 10.76 29.27 4.1 0.065 2706
 2708 3 10.79 29.18 3.96 0.06 2707
 2709 3 10.79 29.11 3.85 0.063 2708
 2710 3 10.72 29.04 3.84 0.118 2709
 2711 3 10.58 29.03 3.78 0.102 2710
 2712 3 10.57 28.94 3.62 0.077 2711
 2713 3 10.69 28.79 3.58 0.112 2712
 2714 3 10.63 28.71 3.31 0.101 2713
 2715 3 10.55 28.71 3.23 0.111 2714
 2716 3 10.46 28.69 3.11 0.07 2715
 2717 3 10.39 28.76 3 0.08 2716
 2718 3 10.43 28.69 2.88 0.09 2717
 2719 3 10.43 28.59 2.84 0.073 2718
 2720 3 10.45 29.01 3.61 0.086 2712
 2721 3 10.39 29.12 3.53 0.077 2720
 2722 3 10.23 29.18 3.49 0.088 2721
 2723 3 10.05 29.22 3.41 0.062 2722
 2724 3 12.15 29.86 5.29 0.084 2694
 2725 3 12.2 29.69 5.18 0.113 2724
 2726 3 12.2 29.48 5.23 0.117 2725
 2727 3 12.13 29.27 5.38 0.101 2726
 2728 3 12.15 29.11 5.45 0.088 2727
 2729 3 12.27 28.96 5.47 0.082 2728
 2730 3 12.4 28.99 5.56 0.123 2729
 2731 3 12.51 29.03 5.6 0.104 2730
 2732 3 12.55 17.77 2.85 0.182 1781
 2733 3 12.43 17.77 2.7 0.156 2732
 2734 3 12.35 17.82 2.52 0.151 2733
 2735 3 12.31 17.93 2.38 0.125 2734
 2736 3 12.3 18.03 2.26 0.135 2735
 2737 3 12.21 18.08 2.12 0.171 2736
 2738 3 12.19 18.15 2.03 0.134 2737
 2739 3 12.18 18.19 1.89 0.14 2738
 2740 3 12.18 18.3 1.82 0.187 2739
 2741 3 12.14 18.36 1.74 0.287 2740
 2742 3 12.13 18.52 1.69 0.396 2741
 2743 3 12.03 18.65 1.67 0.467 2742
 2744 3 11.94 18.73 1.6 0.53 2743
 2745 3 11.86 18.78 1.48 0.569 2744
 2746 3 12.43 19.34 1.5 0.091 2745
 2747 3 12.51 19.43 1.68 0.092 2746
 2748 3 12.62 19.49 1.81 0.077 2747
 2749 3 12.72 19.5 1.79 0.000125 2748
 2750 3 11.72 18.71 1.3 0.546 2745
 2751 3 11.45 18.67 1.47 0.414 2750
 2752 3 11.38 18.71 1.4 0.382 2751
 2753 3 11.35 18.81 1.27 0.379 2752
 2754 3 10.96 18.55 1.4 0.062 2753
 2755 3 10.91 18.63 1.52 0.087 2754
 2756 3 10.83 18.67 1.56 0.176 2755
 2757 3 10.75 18.72 1.68 0.189 2756
 2758 3 10.54 18.7 1.58 0.148 2757
 2759 3 10.43 18.71 1.6 0.148 2758
 2760 3 10.3 18.59 1.59 0.096 2759
 2761 3 10.16 18.52 1.62 0.13 2760
 2762 3 10.09 18.4 1.71 0.155 2761
 2763 3 9.96 18.27 1.75 0.099 2762
 2764 3 9.84 18.2 1.71 0.062 2763
 2765 3 9.82 18.09 1.79 0.092 2764
 2766 3 9.75 18 1.92 0.073 2765
 2767 3 9.74 17.93 2 0.083 2766
 2768 3 9.64 17.76 2.12 0.109 2767
 2769 3 9.6 17.6 2.21 0.089 2768
 2770 3 9.56 17.51 2.3 0.087 2769
 2771 3 9.5 17.58 2.41 0.12 2770
 2772 3 9.37 17.65 2.5 0.074 2771
 2773 3 9.33 17.5 2.53 0.093 2772
 2774 3 9.35 17.35 2.47 0.156 2773
 2775 3 9.29 17.15 2.6 0.119 2774
 2776 3 9.17 16.96 2.64 0.098 2775
 2777 3 9.12 16.83 2.65 0.108 2776
 2778 3 9.02 16.73 2.7 0.098 2777
 2779 3 8.95 16.71 2.83 0.045 2778
 2780 3 11.36 18.91 1.09 0.311 2753
 2781 3 11.25 18.63 0.45 0.109 2780
 2782 3 11.18 18.63 0.37 0.108 2781
 2783 3 11.24 18.59 0.21 0.073 2782
 2784 3 11.39 18.7 0.23 0.112 2783
 2785 3 11.47 18.83 0.28 0.064 2784
 2786 3 11.36 18.94 1.05 0.311 2780
 2787 3 11.34 19.27 1 0.221 2786
 2788 3 11.36 19.42 1.03 0.194 2787
 2789 3 11.46 19.61 1.08 0.161 2788
 2790 3 11.49 19.74 1.05 0.148 2789
 2791 3 11.44 19.87 1.08 0.089 2790
 2792 3 11.4 20.07 1.16 0.092 2791
 2793 3 11.37 20.15 1.22 0.058 2792
 2794 3 11.37 18.96 1 0.311 2786
 2795 3 11.23 18.81 1.55 0.302 2794
 2796 3 11.36 18.96 1.35 0.143 2795
 2797 3 11.92 18.65 0.6 0.168 2750
 2798 3 11.83 18.54 0.49 0.177 2797
 2799 3 11.81 18.43 0.36 0.144 2798
 2800 3 11.73 18.3 0.27 0.131 2799
 2801 3 11.73 18.16 0.22 0.152 2800
 2802 3 11.75 18.07 0.07 0.151 2801
 2803 3 11.64 17.91 -0.01 0.149 2802
 2804 3 11.57 17.85 -0.2 0.149 2803
 2805 3 11.54 17.84 -0.36 0.187 2804
 2806 3 11.52 17.82 -0.52 0.201 2805
 2807 3 11.54 17.78 -0.73 0.209 2806
 2808 3 11.48 17.75 -0.92 0.212 2807
 2809 3 11.45 17.67 -1.08 0.283 2808
 2810 3 11.38 17.67 -1.14 0.392 2809
 2811 3 11.36 17.74 -1.27 0.461 2810
 2812 3 11.23 17.74 -1.35 0.515 2811
 2813 3 11.17 17.75 -1.46 0.538 2812
 2814 3 11.04 17.72 -1.54 0.52 2813
 2815 3 10.93 17.87 -1.65 0.42 2814
 2816 3 10.85 17.94 -1.8 0.35 2815
 2817 3 10.96 17.96 -1.96 0.273 2816
 2818 3 10.81 17.91 -2 0.248 2817
 2819 3 10.87 17.97 -2.16 0.258 2818
 2820 3 10.82 17.96 -2.3 0.248 2819
 2821 3 10.8 17.97 -2.42 0.274 2820
 2822 3 10.9 18.38 -2.44 0.124 2821
 2823 3 11.02 18.32 -2.66 0.092 2822
 2824 3 11.12 18.33 -2.73 0.000125 2823
 2825 3 10.74 17.87 -2.54 0.235 2821
 2826 3 10.69 17.68 -2.83 0.157 2825
 2827 3 10.71 17.73 -3.06 0.177 2826
 2828 3 10.74 17.72 -3.27 0.133 2827
 2829 3 10.72 17.65 -3.38 0.158 2828
 2830 3 10.82 17.72 -3.52 0.182 2829
 2831 3 10.96 17.94 -3.57 0.16 2830
 2832 3 11.02 18.2 -3.54 0.214 2831
 2833 3 11.02 18.41 -3.47 0.211 2832
 2834 3 11.15 18.64 -3.41 0.203 2833
 2835 3 11.21 18.78 -3.29 0.175 2834
 2836 3 11.35 18.9 -3.22 0.165 2835
 2837 3 11.5 19.05 -3.12 0.147 2836
 2838 3 11.63 19.15 -3.06 0.138 2837
 2839 3 11.71 19.28 -2.98 0.101 2838
 2840 3 11.79 19.45 -2.9 0.132 2839
 2841 3 11.92 19.6 -2.84 0.15 2840
 2842 3 11.99 19.69 -2.8 0.178 2841
 2843 3 12.05 19.79 -2.73 0.184 2842
 2844 3 12.08 20.09 -2.8 0.087 2843
 2845 3 12.1 20.19 -2.76 0.096 2844
 2846 3 12.14 20.23 -2.65 0.1 2845
 2847 3 12.22 20.37 -2.56 0.11 2846
 2848 3 12.34 20.54 -2.49 0.116 2847
 2849 3 12.44 20.62 -2.44 0.149 2848
 2850 3 12.53 20.73 -2.39 0.15 2849
 2851 3 12.65 20.83 -2.32 0.213 2850
 2852 3 12.71 20.91 -2.32 0.241 2851
 2853 3 12.62 21.19 -2.08 0.125 2852
 2854 3 12.58 21.35 -2.18 0.137 2853
 2855 3 12.5 21.47 -2.1 0.089 2854
 2856 3 12.51 21.62 -2 0.081 2855
 2857 3 12.44 21.72 -1.86 0.101 2856
 2858 3 12.37 21.77 -1.71 0.13 2857
 2859 3 12.56 21.39 -2.45 0.105 2854
 2860 3 12.62 21.44 -2.57 0.081 2859
 2861 3 12.71 21.43 -2.64 0.098 2860
 2862 3 12.77 21.39 -2.77 0.098 2861
 2863 3 12.9 20.93 -2.48 0.201 2852
 2864 3 13.01 20.95 -2.25 0.1 2863
 2865 3 13.14 21.03 -2.2 0.141 2864
 2866 3 13.24 20.95 -2.22 0.121 2865
 2867 3 13.38 20.86 -2.27 0.108 2866
 2868 3 13.52 20.79 -2.21 0.111 2867
 2869 3 13.69 20.75 -2.29 0.149 2868
 2870 3 13.89 20.7 -2.35 0.161 2869
 2871 3 14.1 20.71 -2.32 0.153 2870
 2872 3 13.94 20.51 -2.53 0.152 2871
 2873 3 14.03 20.44 -2.57 0.077 2872
 2874 3 14.29 20.98 -2.29 0.122 2871
 2875 3 14.4 21.05 -2.24 0.122 2874
 2876 3 14.56 21.14 -2.2 0.104 2875
 2877 3 14.67 21.21 -2.28 0.097 2876
 2878 3 14.77 21.25 -2.38 0.14 2877
 2879 3 14.99 21.23 -2.44 0.117 2878
 2880 3 15.18 21.14 -2.36 0.085 2879
 2881 3 15.29 21.28 -2.28 0.082 2880
 2882 3 15.43 21.27 -2.27 0.111 2881
 2883 3 15.53 21.26 -2.27 0.137 2882
 2884 3 15.63 21.25 -2.33 0.182 2883
 2885 3 15.73 21 -2.18 0.132 2884
 2886 3 15.82 20.95 -2.12 0.162 2885
 2887 3 15.98 20.9 -2.02 0.154 2886
 2888 3 16.11 20.8 -2.04 0.121 2887
 2889 3 16.21 20.61 -2.07 0.086 2888
 2890 3 16.33 20.55 -2.04 0.075 2889
 2891 3 16.43 20.52 -2.01 0.061 2890
 2892 3 16.59 20.43 -2.06 0.097 2891
 2893 3 15.68 21.49 -2.5 0.128 2884
 2894 3 15.7 21.66 -2.52 0.081 2893
 2895 3 12.24 14.42 2.85 0.175 1740
 2896 3 12.34 14.39 2.98 0.153 2895
 2897 3 12.38 14.26 3.05 0.167 2896
 2898 3 12.45 14.1 3.09 0.237 2897
 2899 3 12.45 13.99 3.2 0.317 2898
 2900 3 12.49 13.86 3.34 0.385 2899
 2901 3 12.59 13.84 3.46 0.435 2900
 2902 3 12.62 13.8 3.58 0.475 2901
 2903 3 12.65 13.7 3.72 0.53 2902
 2904 3 12.71 13.63 3.81 0.554 2903
 2905 3 12.85 13.57 4.01 0.423 2904
 2906 3 13.07 13.61 4.13 0.364 2905
 2907 3 12.98 13.29 4.35 0.176 2906
 2908 3 12.95 13.27 4.52 0.167 2907
 2909 3 12.9 13.2 4.67 0.18 2908
 2910 3 12.9 13.21 4.82 0.097 2909
 2911 3 13.42 13.96 4.17 0.19 2906
 2912 3 13.54 13.96 4.29 0.223 2911
 2913 3 13.61 13.93 4.43 0.113 2912
 2914 3 13.56 13.94 4.6 0.152 2913
 2915 3 13.52 13.81 4.73 0.119 2914
 2916 3 13.56 13.65 4.83 0.163 2915
 2917 3 13.55 13.61 5.05 0.096 2916
 2918 3 13.59 14.44 4.26 0.101 2912
 2919 3 13.68 14.45 4.41 0.138 2918
 2920 3 13.99 14.64 4.57 0.13 2919
 2921 3 14.17 14.65 4.55 0.083 2920
 2922 3 14.35 14.63 4.62 0.095 2921
 2923 3 14.48 14.72 4.7 0.113 2922
 2924 3 14.55 14.79 4.79 0.102 2923
 2925 3 12.66 13.66 3.66 0.392 2902
 2926 3 12.82 13.64 3.83 0.232 2925
 2927 3 10.83 7.69 1.75 0.135 1650
 2928 3 11.02 7.74 1.79 0.124 2927
 2929 3 11.19 7.83 1.84 0.149 2928
 2930 3 11.36 7.82 1.9 0.149 2929
 2931 3 11.48 7.9 1.86 0.155 2930
 2932 3 11.59 8 1.85 0.121 2931
 2933 3 11.56 8.1 1.91 0.174 2932
 2934 3 11.32 8.1 1.83 0.073 2933
 2935 3 11.64 8.15 2.03 0.212 2933
 2936 3 11.81 8.17 2.1 0.192 2935
 2937 3 11.87 7.99 2.34 0.105 2936
 2938 3 11.92 7.94 2.45 0.106 2937
 2939 3 11.95 7.86 2.61 0.138 2938
 2940 3 12.04 7.81 2.75 0.163 2939
 2941 3 12.15 7.81 2.89 0.189 2940
 2942 3 12.13 7.56 3.1 0.13 2941
 2943 3 12.27 7.54 3.11 0.163 2942
 2944 3 12.41 7.44 3.02 0.095 2943
 2945 3 12.52 7.35 3.13 0.133 2944
 2946 3 12.63 7.28 3.16 0.123 2945
 2947 3 12.74 7.33 3.33 0.066 2946
 2948 3 12.77 7.41 3.42 0.091 2947
 2949 3 12.84 7.42 3.57 0.083 2948
 2950 3 12.85 7.34 3.76 0.103 2949
 2951 3 12.82 7.32 3.86 0.051 2950
 2952 3 12.62 7.11 3.28 0.099 2946
 2953 3 12.58 6.96 3.39 0.111 2952
 2954 3 12.51 6.79 3.49 0.116 2953
 2955 3 12.43 6.63 3.57 0.074 2954
 2956 3 12.38 6.52 3.65 0.1 2955
 2957 3 12.63 6.44 3.86 0.089 2956
 2958 3 12.73 6.51 4.01 0.086 2957
 2959 3 12.89 6.55 4.17 0.109 2958
 2960 3 12.84 6.38 4.27 0.143 2959
 2961 3 12.91 6.27 4.32 0.18 2960
 2962 3 13.23 6.22 4.35 0.114 2961
 2963 3 13.28 6.12 4.36 0.123 2962
 2964 3 13.48 6.06 4.27 0.069 2963
 2965 3 13.66 5.99 4.29 0.137 2964
 2966 3 13.9 5.92 4.38 0.104 2965
 2967 3 14.05 5.86 4.42 0.114 2966
 2968 3 14.11 5.77 4.46 0.126 2967
 2969 3 14.22 5.67 4.44 0.108 2968
 2970 3 14.4 5.61 4.41 0.099 2969
 2971 3 14.51 5.39 4.44 0.075 2970
 2972 3 14.53 5.28 4.47 0.092 2971
 2973 3 14.52 5.16 4.49 0.000125 2972
 2974 3 12.64 6.11 4.34 0.061 2961
 2975 3 12.57 5.96 4.42 0.105 2974
 2976 3 12.55 5.79 4.39 0.124 2975
 2977 3 12.57 5.63 4.48 0.125 2976
 2978 3 12.62 5.53 4.55 0.000125 2977
 2979 3 12.14 6.42 3.66 0.155 2956
 2980 3 11.99 6.42 3.64 0.111 2979
 2981 3 11.92 6.58 3.73 0.125 2980
 2982 3 11.93 6.75 3.75 0.000125 2981
 2983 3 12.26 7.98 3 0.187 2941
 2984 3 12.59 8.26 3.07 0.179 2983
 2985 3 12.89 8.22 3.07 0.077 2984
 2986 3 13.09 8.23 3.04 0.089 2985
 2987 3 13.21 8.2 2.97 0.089 2986
 2988 3 12.34 8.07 3.01 0.187 2983
 2989 3 11.71 7.55 3.01 0.126 2988
 2990 3 11.6 7.52 3.05 0.131 2989
 2991 3 11.48 7.57 3.05 0.073 2990
 2992 3 12.03 8.36 2.05 0.175 2936
 2993 3 12.19 8.39 2.06 0.215 2992
 2994 3 12.33 8.35 1.93 0.199 2993
 2995 3 12.46 8.32 1.98 0.203 2994
 2996 3 12.46 8.62 1.98 0.12 2995
 2997 3 12.56 8.75 1.95 0.134 2996
 2998 3 12.66 8.95 1.94 0.145 2997
 2999 3 12.77 9.03 1.86 0.138 2998
 3000 3 12.93 9.1 1.87 0.137 2999
 3001 3 13.09 9.08 1.9 0.176 3000
 3002 3 13.23 9.06 1.87 0.23 3001
 3003 3 13.2 8.79 2.21 0.108 3002
 3004 3 13.27 8.72 2.3 0.095 3003
 3005 3 13.23 8.61 2.4 0.06 3004
 3006 3 13.48 9.2 1.69 0.156 3002
 3007 3 13.63 9.25 1.59 0.179 3006
 3008 3 13.79 9.27 1.55 0.186 3007
 3009 3 13.93 9.16 1.52 0.201 3008
 3010 3 14.02 9.13 1.48 0.238 3009
 3011 3 13.77 8.77 1.55 0.131 3010
 3012 3 13.7 8.72 1.69 0.117 3011
 3013 3 13.69 8.67 1.85 0.08 3012
 3014 3 13.7 8.6 1.97 0.093 3013
 3015 3 13.66 8.52 2.01 0.07 3014
 3016 3 14.22 9.25 1.34 0.165 3010
 3017 3 14.41 9.28 1.29 0.172 3016
 3018 3 14.53 9.26 1.23 0.125 3017
 3019 3 14.64 9.28 1.29 0.182 3018
 3020 3 14.86 9.37 1.19 0.224 3019
 3021 3 14.93 9.5 1.13 0.284 3020
 3022 3 14.98 9.6 1.06 0.366 3021
 3023 3 15.05 9.68 0.99 0.47 3022
 3024 3 15.13 9.78 0.9 0.55 3023
 3025 3 15.19 9.83 0.77 0.611 3024
 3026 3 15.26 9.98 0.78 0.594 3025
 3027 3 15.53 10.07 0.9 0.458 3026
 3028 3 15.74 9.98 0.84 0.411 3027
 3029 3 15.93 10.25 0.9 0.19 3028
 3030 3 16.1 10.35 0.9 0.184 3029
 3031 3 16.22 10.47 0.88 0.208 3030
 3032 3 16.32 10.55 0.86 0.227 3031
 3033 3 16.2 10.94 0.79 0.104 3032
 3034 3 16.19 11.03 0.7 0.118 3033
 3035 3 16.27 11.19 0.67 0.095 3034
 3036 3 16.38 11.32 0.68 0.088 3035
 3037 3 16.38 11.45 0.62 0.109 3036
 3038 3 16.4 11.55 0.6 0.123 3037
 3039 3 16.45 11.71 0.56 0.108 3038
 3040 3 16.46 11.88 0.48 0.146 3039
 3041 3 16.41 11.99 0.47 0.153 3040
 3042 3 16.23 11.93 0.32 0.107 3041
 3043 3 16.18 11.91 0.21 0.125 3042
 3044 3 15.99 11.95 0.05 0.139 3043
 3045 3 15.78 12.06 0 0.095 3044
 3046 3 15.68 12.13 -0.05 0.137 3045
 3047 3 15.64 12.44 0.09 0.078 3046
 3048 3 15.63 12.55 0 0.047 3047
 3049 3 15.69 12.69 0.01 0.09 3048
 3050 3 15.75 12.79 0 0.11 3049
 3051 3 15.76 12.93 -0.03 0.096 3050
 3052 3 15.73 13.11 -0.21 0.098 3051
 3053 3 15.74 13.23 -0.27 0.101 3052
 3054 3 15.73 13.4 -0.31 0.106 3053
 3055 3 15.78 13.54 -0.21 0.136 3054
 3056 3 15.89 13.66 -0.16 0.152 3055
 3057 3 16.06 13.83 -0.21 0.154 3056
 3058 3 16.11 13.97 -0.19 0.148 3057
 3059 3 16.62 12.09 0.54 0.094 3041
 3060 3 16.62 12.17 0.68 0.078 3059
 3061 3 16.72 12.21 0.66 0.000125 3060
 3062 3 16.51 10.51 0.83 0.175 3032
 3063 3 16.7 10.65 0.75 0.136 3062
 3064 3 16.81 10.77 0.69 0.109 3063
 3065 3 16.9 10.86 0.68 0.134 3064
 3066 3 17.05 10.87 0.72 0.131 3065
 3067 3 17.12 11.02 0.74 0.11 3066
 3068 3 17.19 11.11 0.75 0.146 3067
 3069 3 17.3 11.2 0.79 0.136 3068
 3070 3 17.43 11.29 0.77 0.112 3069
 3071 3 17.64 11.38 0.82 0.164 3070
 3072 3 17.8 11.41 0.89 0.162 3071
 3073 3 17.88 11.5 0.94 0.185 3072
 3074 3 18.17 11.52 0.92 0.116 3073
 3075 3 18.34 11.58 0.91 0.118 3074
 3076 3 18.45 11.7 0.89 0.133 3075
 3077 3 18.49 11.79 0.94 0.115 3076
 3078 3 18.6 11.8 1.01 0.12 3077
 3079 3 18.66 11.91 1.05 0.15 3078
 3080 3 18.85 11.96 1.11 0.134 3079
 3081 3 19.01 12.06 1.14 0.141 3080
 3082 3 19.16 12.13 1.16 0.147 3081
 3083 3 19.31 12.22 1.29 0.145 3082
 3084 3 19.44 12.31 1.32 0.167 3083
 3085 3 19.53 12.42 1.33 0.158 3084
 3086 3 19.66 12.47 1.32 0.175 3085
 3087 3 19.72 12.52 1.25 0.186 3086
 3088 3 19.77 12.5 1.04 0.163 3087
 3089 3 19.72 12.66 0.86 0.126 3088
 3090 3 19.72 12.92 0.74 0.087 3089
 3091 3 19.69 12.98 0.62 0.126 3090
 3092 3 19.61 13.05 0.5 0.086 3091
 3093 3 19.5 12.43 0.75 0.091 3089
 3094 3 19.44 12.42 0.63 0.114 3093
 3095 3 19.39 12.42 0.52 0.146 3094
 3096 3 19.89 12.59 1.53 0.122 3087
 3097 3 19.99 12.65 1.62 0.133 3096
 3098 3 20.09 12.75 1.62 0.206 3097
 3099 3 20.18 12.74 1.72 0.239 3098
 3100 3 20.16 13.01 1.91 0.149 3099
 3101 3 20.19 13.12 1.95 0.155 3100
 3102 3 20.27 13.31 2.01 0.162 3101
 3103 3 20.35 13.38 1.98 0.187 3102
 3104 3 20.47 13.54 2.22 0.145 3103
 3105 3 20.58 13.66 2.24 0.155 3104
 3106 3 20.64 13.85 2.2 0.183 3105
 3107 3 20.71 13.93 2.37 0.129 3106
 3108 3 20.77 13.97 2.48 0.101 3107
 3109 3 20.85 14.03 2.59 0.111 3108
 3110 3 20.88 14.12 2.72 0.111 3109
 3111 3 20.91 14.21 2.76 0.126 3110
 3112 3 20.99 14.31 2.95 0.157 3111
 3113 3 21.11 14.43 2.97 0.164 3112
 3114 3 21.19 14.54 3.02 0.157 3113
 3115 3 21.27 14.63 3.09 0.144 3114
 3116 3 21.28 14.76 3.17 0.183 3115
 3117 3 21.28 14.96 3.16 0.168 3116
 3118 3 21.24 15.12 3.23 0.129 3117
 3119 3 21.27 15.25 3.38 0.166 3118
 3120 3 21.44 15.38 3.49 0.151 3119
 3121 3 21.51 15.45 3.58 0.127 3120
 3122 3 21.57 15.61 3.71 0.099 3121
 3123 3 21.76 15.76 3.84 0.121 3122
 3124 3 21.9 15.85 3.88 0.141 3123
 3125 3 22 15.91 3.93 0.13 3124
 3126 3 22.08 16.03 3.96 0.129 3125
 3127 3 22.18 16.13 4.06 0.208 3126
 3128 3 22.26 16.2 4.12 0.239 3127
 3129 3 22.27 16.42 4.22 0.15 3128
 3130 3 22.31 16.62 4.32 0.091 3129
 3131 3 22.42 16.69 4.42 0.114 3130
 3132 3 22.55 16.78 4.56 0.143 3131
 3133 3 22.59 16.79 4.71 0.168 3132
 3134 3 22.64 16.85 4.84 0.209 3133
 3135 3 22.68 16.93 4.99 0.27 3134
 3136 3 22.9 16.83 5.17 0.181 3135
 3137 3 23.02 16.96 5.24 0.154 3136
 3138 3 23.14 17.04 5.34 0.182 3137
 3139 3 23.18 17.11 5.47 0.279 3138
 3140 3 23.29 17.09 5.51 0.379 3139
 3141 3 23.58 16.95 5.44 0.327 3140
 3142 3 23.81 16.97 5.39 0.285 3141
 3143 3 24.1 16.63 5.54 0.159 3142
 3144 3 24.24 16.66 5.62 0.124 3143
 3145 3 24.32 16.75 5.72 0.131 3144
 3146 3 24.47 16.86 5.79 0.152 3145
 3147 3 24.63 16.83 5.85 0.252 3146
 3148 3 24.73 16.73 5.92 0.319 3147
 3149 3 24.86 16.78 6 0.415 3148
 3150 3 25.05 16.78 6.14 0.435 3149
 3151 3 25.23 16.74 6.2 0.455 3150
 3152 3 25.38 16.65 6.22 0.404 3151
 3153 3 25.51 16.63 6.28 0.388 3152
 3154 3 25.67 16.55 6.44 0.321 3153
 3155 3 25.79 16.61 6.46 0.33 3154
 3156 3 26 16.19 6.63 0.156 3155
 3157 3 26.13 16.2 6.71 0.16 3156
 3158 3 26.26 16.22 6.77 0.111 3157
 3159 3 26.39 16.27 6.87 0.141 3158
 3160 3 26.54 16.29 6.94 0.152 3159
 3161 3 26.7 16.25 7.07 0.168 3160
 3162 3 26.85 16.29 7.18 0.159 3161
 3163 3 26.97 16.35 7.31 0.127 3162
 3164 3 27.05 16.43 7.42 0.135 3163
 3165 3 27.18 16.44 7.58 0.166 3164
 3166 3 27.41 16.5 7.56 0.259 3165
 3167 3 27.3 16.84 7.27 0.129 3166
 3168 3 27.29 17.03 7.19 0.165 3167
 3169 3 27.31 17.24 7.12 0.105 3168
 3170 3 27.31 17.43 7.07 0.117 3169
 3171 3 27.34 17.6 6.98 0.08 3170
 3172 3 27.41 17.63 6.88 0.108 3171
 3173 3 27.49 17.56 6.84 0.000125 3172
 3174 3 27.54 16.44 7.72 0.207 3166
 3175 3 27.62 16.51 7.84 0.153 3174
 3176 3 27.8 16.45 7.84 0.116 3175
 3177 3 27.92 16.45 7.91 0.12 3176
 3178 3 28.04 16.43 8 0.147 3177
 3179 3 28.15 16.45 8.08 0.13 3178
 3180 3 28.25 16.59 8.18 0.113 3179
 3181 3 28.41 16.63 8.25 0.115 3180
 3182 3 28.51 16.69 8.37 0.122 3181
 3183 3 28.72 16.66 8.43 0.105 3182
 3184 3 28.81 16.65 8.51 0.082 3183
 3185 3 28.91 16.68 8.65 0.125 3184
 3186 3 29.02 16.74 8.82 0.128 3185
 3187 3 29.2 16.69 8.97 0.129 3186
 3188 3 29.32 16.65 9.08 0.078 3187
 3189 3 29.41 16.64 9.14 0.116 3188
 3190 3 29.59 16.54 9.22 0.09 3189
 3191 3 29.77 16.43 9.32 0.112 3190
 3192 3 29.92 16.49 9.36 0.137 3191
 3193 3 30.07 16.46 9.41 0.141 3192
 3194 3 30.16 16.48 9.43 0.127 3193
 3195 3 30.31 16.56 9.41 0.13 3194
 3196 3 30.42 16.56 9.3 0.081 3195
 3197 3 30.52 16.61 9.24 0.08 3196
 3198 3 30.59 16.69 9.22 0.088 3197
 3199 3 30.66 16.78 9.16 0.066 3198
 3200 3 30.76 16.94 9.15 0.086 3199
 3201 3 30.82 17.05 9.15 0.144 3200
 3202 3 30.84 17.16 9.2 0.134 3201
 3203 3 30.75 17.3 9.27 0.091 3202
 3204 3 30.69 17.49 9.34 0.106 3203
 3205 3 30.67 17.63 9.4 0.079 3204
 3206 3 30.55 17.71 9.51 0.108 3205
 3207 3 30.42 17.85 9.68 0.117 3206
 3208 3 30.42 18.12 9.76 0.114 3207
 3209 3 30.39 18.3 9.75 0.093 3208
 3210 3 30.38 18.4 9.83 0.057 3209
 3211 3 30.35 18.47 9.97 0.108 3210
 3212 3 30.33 18.59 10.11 0.059 3211
 3213 3 30.37 18.47 10.16 0.126 3212
 3214 3 30.46 18.46 10.35 0.128 3213
 3215 3 30.46 18.46 10.55 0.109 3214
 3216 3 30.5 18.51 10.68 0.109 3215
 3217 3 30.58 18.61 10.8 0.141 3216
 3218 3 30.66 18.75 10.94 0.121 3217
 3219 3 30.59 18.89 10.97 0.17 3218
 3220 3 30.44 19.1 11.01 0.13 3219
 3221 3 30.28 19.26 11 0.096 3220
 3222 3 30.33 17.79 9.82 0.098 3207
 3223 3 30.35 17.74 10.03 0.077 3222
 3224 3 30.39 17.78 10.18 0.088 3223
 3225 3 30.53 17.8 10.29 0.115 3224
 3226 3 30.95 17.2 8.97 0.124 3202
 3227 3 31.02 17.2 8.76 0.124 3226
 3228 3 31.18 17.21 8.7 0.112 3227
 3229 3 31.32 17.16 8.61 0.089 3228
 3230 3 31.42 17.15 8.51 0.107 3229
 3231 3 31.53 17.1 8.43 0.12 3230
 3232 3 31.6 17.09 8.24 0.129 3231
 3233 3 31.66 17.01 8.02 0.085 3232
 3234 3 31.64 16.88 7.91 0.088 3233
 3235 3 31.57 16.77 7.84 0.11 3234
 3236 3 27.06 16.31 7.89 0.121 3165
 3237 3 27.11 16.11 7.88 0.075 3236
 3238 3 27.01 15.98 7.9 0.133 3237
 3239 3 26.95 15.86 7.97 0.133 3238
 3240 3 26.82 15.75 8.1 0.1 3239
 3241 3 26.75 15.6 8.07 0.125 3240
 3242 3 26.53 15.82 8.13 0.039 3241
 3243 3 26.4 15.88 8.13 0.069 3242
 3244 3 26.31 15.84 8.21 0.07 3243
 3245 3 26.27 15.75 8.35 0.11 3244
 3246 3 26.17 15.67 8.38 0.1 3245
 3247 3 26.12 15.59 8.45 0.134 3246
 3248 3 26.08 15.47 8.38 0.164 3247
 3249 3 25.99 15.3 8.34 0.122 3248
 3250 3 25.93 15.24 8.41 0.098 3249
 3251 3 25.81 15.11 8.42 0.16 3250
 3252 3 25.8 14.93 8.38 0.177 3251
 3253 3 26 14.72 8.35 0.162 3252
 3254 3 26.05 14.6 8.22 0.000125 3253
 3255 3 27.06 16.39 8.08 0.134 3236
 3256 3 27.07 16.47 8.29 0.078 3255
 3257 3 27.04 16.54 8.38 0.056 3256
 3258 3 27 16.65 8.48 0.075 3257
 3259 3 27.06 16.73 8.58 0.112 3258
 3260 3 27.04 16.8 8.71 0.152 3259
 3261 3 26.91 16.73 8.79 0.123 3260
 3262 3 26.93 16.71 8.96 0.079 3261
 3263 3 26.85 16.7 9.09 0.086 3262
 3264 3 26.74 16.74 9.16 0.07 3263
 3265 3 27.11 16.92 8.91 0.115 3260
 3266 3 27.13 17 9.03 0.133 3265
 3267 3 23.61 17.4 5.33 0.117 3142
 3268 3 23.61 17.58 5.2 0.106 3267
 3269 3 23.71 17.75 5.18 0.099 3268
 3270 3 23.7 17.86 5.07 0.132 3269
 3271 3 23.62 17.95 4.84 0.098 3270
 3272 3 23.39 17.26 5.79 0.119 3141
 3273 3 23.51 17.34 5.85 0.099 3272
 3274 3 23.64 17.48 5.83 0.103 3273
 3275 3 23.75 17.59 5.77 0.123 3274
 3276 3 23.75 17.67 5.69 0.136 3275
 3277 3 23.77 17.81 5.65 0.153 3276
 3278 3 23.77 18 5.66 0.155 3277
 3279 3 23.84 18.13 5.61 0.142 3278
 3280 3 23.89 18.28 5.62 0.142 3279
 3281 3 24 18.41 5.6 0.136 3280
 3282 3 24.1 18.49 5.57 0.143 3281
 3283 3 24.17 18.59 5.55 0.173 3282
 3284 3 24.22 18.71 5.68 0.184 3283
 3285 3 24.35 18.78 5.65 0.246 3284
 3286 3 24.68 18.65 5.59 0.096 3285
 3287 3 24.79 18.69 5.49 0.116 3286
 3288 3 24.59 18.79 5.16 0.112 3287
 3289 3 24.54 18.84 4.97 0.108 3288
 3290 3 24.46 18.93 4.81 0.11 3289
 3291 3 24.32 18.93 4.62 0.035 3290
 3292 3 25.03 18.77 5.58 0.141 3287
 3293 3 25.12 18.86 5.66 0.141 3292
 3294 3 25.15 19.04 5.81 0.112 3293
 3295 3 25.15 19.07 5.96 0.117 3294
 3296 3 25.13 19.07 6.07 0.189 3295
 3297 3 24.12 19.11 5.86 0.15 3285
 3298 3 24.12 19.27 6 0.131 3297
 3299 3 24.17 19.51 6.12 0.158 3298
 3300 3 24.23 19.69 6.15 0.149 3299
 3301 3 24.28 19.87 6.17 0.126 3300
 3302 3 24.37 20.02 6.16 0.106 3301
 3303 3 24.37 20.16 6.15 0.136 3302
 3304 3 24.42 20.28 6.11 0.136 3303
 3305 3 24.51 20.39 6.15 0.12 3304
 3306 3 24.56 20.52 6.16 0.139 3305
 3307 3 24.56 20.71 6.09 0.141 3306
 3308 3 24.56 20.88 6.12 0.154 3307
 3309 3 24.5 21.09 6.25 0.136 3308
 3310 3 24.43 21.26 6.26 0.104 3309
 3311 3 24.45 21.41 6.3 0.132 3310
 3312 3 24.37 21.59 6.29 0.151 3311
 3313 3 24.34 21.76 6.28 0.152 3312
 3314 3 24.31 21.87 6.29 0.23 3313
 3315 3 24.42 21.75 6.62 0.085 3314
 3316 3 24.43 21.71 6.79 0.089 3315
 3317 3 24.42 21.74 6.95 0.11 3316
 3318 3 24.45 21.74 7.14 0.122 3317
 3319 3 24.49 21.67 7.36 0.128 3318
 3320 3 24.46 21.67 7.5 0.112 3319
 3321 3 24.41 21.55 7.57 0.113 3320
 3322 3 24.51 21.38 7.61 0.078 3321
 3323 3 24.56 21.25 7.65 0.053 3322
 3324 3 24.59 21.08 7.61 0.116 3323
 3325 3 24.62 20.97 7.58 0.066 3324
 3326 3 24.15 21.98 6.17 0.194 3314
 3327 3 24.05 22.18 6.12 0.159 3326
 3328 3 23.9 22.35 6.08 0.132 3327
 3329 3 23.81 22.52 5.98 0.126 3328
 3330 3 23.7 22.57 5.88 0.185 3329
 3331 3 23.63 22.81 5.91 0.177 3330
 3332 3 23.57 22.94 5.99 0.111 3331
 3333 3 23.4 23.06 6 0.134 3332
 3334 3 23.28 23.15 6 0.15 3333
 3335 3 23.13 23.17 6.01 0.167 3334
 3336 3 23.01 23.22 6.03 0.194 3335
 3337 3 22.86 23.38 5.85 0.114 3336
 3338 3 22.79 23.48 5.79 0.163 3337
 3339 3 22.69 23.62 5.75 0.197 3338
 3340 3 22.65 23.75 5.67 0.243 3339
 3341 3 22.88 23.77 5.28 0.081 3340
 3342 3 22.85 23.85 5.17 0.091 3341
 3343 3 22.79 23.96 5.09 0.101 3342
 3344 3 22.52 23.77 5.7 0.206 3340
 3345 3 22.77 24.04 5.6 0.056 3344
 3346 3 22.68 24.22 5.58 0.143 3345
 3347 3 22.59 24.28 5.49 0.184 3346
 3348 3 22.48 24.28 5.51 0.192 3347
 3349 3 22.32 24.41 5.57 0.148 3348
 3350 3 22.42 23.79 5.76 0.226 3344
 3351 3 22.31 23.79 5.78 0.338 3350
 3352 3 22.2 23.79 5.75 0.39 3351
 3353 3 22.08 23.78 5.6 0.428 3352
 3354 3 21.98 23.82 5.47 0.489 3353
 3355 3 21.87 23.85 5.38 0.512 3354
 3356 3 21.77 23.91 5.32 0.522 3355
 3357 3 21.68 23.97 5.26 0.586 3356
 3358 3 21.71 23.68 6.04 0.112 3357
 3359 3 21.7 23.68 6.15 0.085 3358
 3360 3 21.66 23.77 6.22 0.102 3359
 3361 3 21.62 23.93 6.23 0.112 3360
 3362 3 21.59 24.09 6.35 0.128 3361
 3363 3 21.65 24.16 6.57 0.124 3362
 3364 3 21.78 24.11 6.76 0.124 3363
 3365 3 21.91 24.1 6.9 0.074 3364
 3366 3 22.01 24.09 7.07 0.059 3365
 3367 3 22.05 24.09 7.17 0.093 3366
 3368 3 22.24 24.23 7.28 0.104 3367
 3369 3 22.27 24.49 7.28 0.1 3368
 3370 3 22.35 24.7 7.31 0.098 3369
 3371 3 22.51 24.82 7.37 0.11 3370
 3372 3 22.58 24.83 7.62 0.1 3371
 3373 3 22.66 24.74 7.75 0.07 3372
 3374 3 21.68 23.98 7.39 0.13 3367
 3375 3 21.55 24 7.41 0.15 3374
 3376 3 21.5 24.33 7.55 0.08 3375
 3377 3 21.43 24.44 7.64 0.084 3376
 3378 3 21.35 24.56 7.72 0.071 3377
 3379 3 21.26 24.66 7.75 0.000125 3378
 3380 3 21.4 23.91 7.16 0.088 3375
 3381 3 21.3 23.96 7.08 0.064 3380
 3382 3 21.22 24.1 7.02 0.08 3381
 3383 3 21.18 24.2 6.94 0.088 3382
 3384 3 21.13 24.31 6.85 0.079 3383
 3385 3 21.08 24.41 6.74 0.09 3384
 3386 3 21.02 24.56 6.67 0.068 3385
 3387 3 20.9 24.72 6.6 0.055 3386
 3388 3 21.46 24.22 4.99 0.493 3357
 3389 3 21.31 24.35 5.11 0.426 3388
 3390 3 21.1 24.35 5.14 0.303 3389
 3391 3 21.01 24.33 4.97 0.202 3390
 3392 3 20.9 24.39 4.87 0.141 3391
 3393 3 20.76 24.52 4.72 0.143 3392
 3394 3 20.6 24.62 4.6 0.13 3393
 3395 3 20.58 24.57 4.51 0.121 3394
 3396 3 20.38 24.58 4.43 0.122 3395
 3397 3 20.09 24.73 4.32 0.113 3396
 3398 3 19.99 24.65 4.33 0.118 3397
 3399 3 19.76 24.68 4.36 0.158 3398
 3400 3 19.69 24.61 4.36 0.18 3399
 3401 3 19.55 24.89 4.21 0.209 3400
 3402 3 19.43 24.95 4.16 0.248 3401
 3403 3 19.35 24.64 4.16 0.092 3402
 3404 3 19.18 24.56 4.22 0.1 3403
 3405 3 19.13 24.47 4.34 0.097 3404
 3406 3 19.08 24.36 4.31 0.145 3405
 3407 3 19.07 24.29 3.98 0.124 3406
 3408 3 19.11 24.4 3.76 0.086 3407
 3409 3 19.29 24.42 3.72 0.094 3408
 3410 3 19.39 24.55 3.77 0.116 3409
 3411 3 19.44 24.54 3.9 0.000125 3410
 3412 3 19.01 24.32 4.59 0.064 3406
 3413 3 18.98 24.29 4.77 0.071 3412
 3414 3 18.9 24.29 4.91 0.088 3413
 3415 3 18.84 24.31 5.02 0.108 3414
 3416 3 18.78 24.37 5.16 0.102 3415
 3417 3 18.76 24.43 5.24 0.114 3416
 3418 3 18.8 24.55 5.32 0.124 3417
 3419 3 19.33 25.17 4.13 0.223 3402
 3420 3 19.24 25.2 4.08 0.274 3419
 3421 3 19.24 25.3 4.53 0.119 3420
 3422 3 19.08 25.28 4.62 0.095 3421
 3423 3 18.98 25.26 4.71 0.065 3422
 3424 3 18.84 25.29 4.72 0.09 3423
 3425 3 18.7 25.29 4.65 0.125 3424
 3426 3 18.58 25.27 4.7 0.092 3425
 3427 3 18.45 25.21 4.73 0.049 3426
 3428 3 18.35 25.16 4.7 0.102 3427
 3429 3 18.16 25.04 4.83 0.109 3428
 3430 3 18.06 24.99 4.81 0.099 3429
 3431 3 19.17 25.28 3.7 0.144 3420
 3432 3 19.02 25.37 3.58 0.136 3431
 3433 3 18.93 25.46 3.51 0.14 3432
 3434 3 18.86 25.65 3.5 0.129 3433
 3435 3 18.72 25.69 3.49 0.127 3434
 3436 3 18.62 25.71 3.4 0.138 3435
 3437 3 18.49 25.74 3.34 0.134 3436
 3438 3 18.34 25.84 3.24 0.133 3437
 3439 3 18.25 25.88 3.19 0.164 3438
 3440 3 18.17 26.01 3.05 0.145 3439
 3441 3 18.08 26.09 3.01 0.172 3440
 3442 3 17.94 26.08 2.95 0.202 3441
 3443 3 17.82 26.03 2.91 0.278 3442
 3444 3 17.71 26.14 2.65 0.352 3443
 3445 3 17.78 26.01 2.34 0.343 3444
 3446 3 17.68 25.97 2.23 0.382 3445
 3447 3 17.61 26.02 2.16 0.423 3446
 3448 3 17.59 26.26 1.99 0.349 3447
 3449 3 17.55 26.32 1.88 0.364 3448
 3450 3 17.98 26.11 1.41 0.117 3449
 3451 3 18.04 26.1 1.32 0.137 3450
 3452 3 18.22 26.13 1.28 0.15 3451
 3453 3 18.22 26.06 1.09 0.195 3452
 3454 3 17.91 25.75 1.35 0.142 3453
 3455 3 17.9 25.68 1.55 0.093 3454
 3456 3 17.89 25.67 1.7 0.083 3455
 3457 3 17.86 25.7 1.82 0.083 3456
 3458 3 17.86 25.64 1.98 0.083 3457
 3459 3 18.48 26.26 1 0.095 3453
 3460 3 18.59 26.24 1 0.118 3459
 3461 3 18.77 26.17 0.89 0.097 3460
 3462 3 18.81 26.12 0.72 0.101 3461
 3463 3 18.95 26.14 0.66 0.047 3462
 3464 3 19.05 26.25 0.73 0.088 3463
 3465 3 19.14 26.34 0.7 0.123 3464
 3466 3 19.2 26.44 0.63 0.098 3465
 3467 3 19.23 26.52 0.53 0.036 3466
 3468 3 17.47 26.42 1.93 0.123 3449
 3469 3 17.42 26.72 1.75 0.113 3468
 3470 3 17.39 26.91 1.65 0.123 3469
 3471 3 17.37 26.97 1.53 0.104 3470
 3472 3 17.4 26.99 1.43 0.000125 3471
 3473 3 17.39 26.53 1.98 0.123 3468
 3474 3 17.53 26.04 1.63 0.119 3473
 3475 3 17.56 25.92 1.66 0.06 3474
 3476 3 17.23 26.73 2.08 0.123 3473
 3477 3 17.17 26.86 2.1 0.114 3476
 3478 3 17.63 25.79 3.41 0.135 3443
 3479 3 17.6 25.7 3.53 0.167 3478
 3480 3 17.64 25.54 3.59 0.069 3479
 3481 3 19.65 24.45 4.48 0.087 3400
 3482 3 19.58 24.4 4.54 0.055 3481
 3483 3 19.48 24.33 4.5 0.08 3482
 3484 3 20.03 24.55 4.35 0.058 3398
 3485 3 19.98 24.49 4.43 0.081 3484
 3486 3 21.57 24.48 4.25 0.169 3388
 3487 3 21.51 24.41 4.12 0.127 3486
 3488 3 21.46 24.39 3.98 0.149 3487
 3489 3 21.51 24.22 3.91 0.157 3488
 3490 3 21.58 24.09 3.83 0.133 3489
 3491 3 21.59 23.93 3.82 0.163 3490
 3492 3 21.61 23.74 3.8 0.129 3491
 3493 3 23.59 22.37 5.85 0.118 3330
 3494 3 23.49 22.27 5.89 0.103 3493
 3495 3 23.37 22.24 6.08 0.114 3494
 3496 3 23.31 22.28 6.3 0.125 3495
 3497 3 23.28 22.44 6.41 0.071 3496
 3498 3 22.71 17.48 5.73 0.09 3140
 3499 3 22.61 17.61 5.77 0.074 3498
 3500 3 22.57 17.76 5.82 0.068 3499
 3501 3 22.46 17.91 5.86 0.1 3500
 3502 3 22.36 17.99 5.89 0.083 3501
 3503 3 22.28 18.12 5.95 0.116 3502
 3504 3 22.18 18.17 5.87 0.1 3503
 3505 3 22.02 18.18 5.82 0.088 3504
 3506 3 21.84 18.14 5.9 0.072 3505
 3507 3 22.53 17.19 5 0.155 3135
 3508 3 22.41 17.4 5.07 0.109 3507
 3509 3 22.26 17.63 4.94 0.146 3508
 3510 3 22.36 15.82 3.84 0.119 3128
 3511 3 22.45 15.81 3.75 0.099 3510
 3512 3 22.61 15.82 3.68 0.126 3511
 3513 3 22.69 15.81 3.61 0.173 3512
 3514 3 21.51 15.4 3.82 0.109 3122
 3515 3 21.5 15.29 3.93 0.092 3514
 3516 3 21.51 15.16 3.99 0.077 3515
 3517 3 21.57 14.99 4.04 0.138 3516
 3518 3 21.66 14.87 4.22 0.097 3517
 3519 3 21.75 14.85 4.36 0.095 3518
 3520 3 21.87 14.78 4.48 0.086 3519
 3521 3 21.88 14.76 4.6 0.102 3520
 3522 3 22.05 14.76 4.7 0.094 3521
 3523 3 22.17 14.79 4.76 0.106 3522
 3524 3 22.28 14.74 4.81 0.101 3523
 3525 3 22.39 14.71 4.93 0.093 3524
 3526 3 22.47 14.59 5.02 0.106 3525
 3527 3 22.6 14.6 5.17 0.089 3526
 3528 3 22.7 14.67 5.28 0.096 3527
 3529 3 22.83 14.72 5.38 0.115 3528
 3530 3 21.13 15.4 3.27 0.126 3119
 3531 3 20.95 15.38 3.2 0.151 3530
 3532 3 20.83 15.43 3.05 0.077 3531
 3533 3 20.72 15.52 3.01 0.086 3532
 3534 3 20.6 15.59 3 0.112 3533
 3535 3 20.49 15.67 2.93 0.099 3534
 3536 3 20.53 15.77 2.79 0.108 3535
 3537 3 20.53 15.83 2.66 0.116 3536
 3538 3 20.45 15.98 2.59 0.095 3537
 3539 3 20.47 16.11 2.54 0.075 3538
 3540 3 20.5 16.28 2.45 0.079 3539
 3541 3 20.45 16.41 2.48 0.102 3540
 3542 3 20.39 16.49 2.41 0.096 3541
 3543 3 20.54 14.06 2.04 0.1 3106
 3544 3 20.65 14.18 1.99 0.064 3543
 3545 3 20.63 14.2 1.87 0.076 3544
 3546 3 20.6 14.11 1.76 0.118 3545
 3547 3 20.49 14.06 1.64 0.141 3546
 3548 3 20.35 13.41 1.7 0.104 3103
 3549 3 20.36 13.52 1.63 0.046 3548
 3550 3 20.37 12.51 1.69 0.153 3099
 3551 3 20.51 12.49 1.65 0.121 3550
 3552 3 20.65 12.45 1.61 0.153 3551
 3553 3 20.74 12.39 1.62 0.188 3552
 3554 3 20.81 12.36 1.53 0.297 3553
 3555 3 20.77 12.6 1.26 0.123 3554
 3556 3 20.9 12.75 1.1 0.152 3555
 3557 3 21.12 12.84 0.94 0.157 3556
 3558 3 21.25 12.9 0.79 0.139 3557
 3559 3 21.37 13.07 0.64 0.145 3558
 3560 3 21.47 13.22 0.64 0.145 3559
 3561 3 21.58 13.41 0.56 0.135 3560
 3562 3 21.66 13.49 0.44 0.116 3561
 3563 3 21.7 13.6 0.33 0.157 3562
 3564 3 21.74 13.71 0.24 0.15 3563
 3565 3 21.79 13.87 0.11 0.11 3564
 3566 3 21.8 13.98 0 0.135 3565
 3567 3 21.88 13.99 -0.15 0.128 3566
 3568 3 21.91 13.95 -0.33 0.161 3567
 3569 3 21.99 13.92 -0.48 0.143 3568
 3570 3 22.08 13.98 -0.63 0.11 3569
 3571 3 22.18 14.03 -0.8 0.132 3570
 3572 3 22.25 14.1 -0.89 0.108 3571
 3573 3 22.29 14.15 -1.03 0.111 3572
 3574 3 22.37 14.28 -1.19 0.112 3573
 3575 3 22.38 14.39 -1.37 0.148 3574
 3576 3 22.31 14.54 -1.55 0.139 3575
 3577 3 22.3 14.61 -1.67 0.192 3576
 3578 3 22.25 14.61 -1.78 0.234 3577
 3579 3 22.28 14.69 -1.89 0.231 3578
 3580 3 22.43 14.83 -1.92 0.177 3579
 3581 3 22.63 14.93 -1.97 0.154 3580
 3582 3 22.78 14.97 -2.04 0.166 3581
 3583 3 22.84 15.08 -2.15 0.213 3582
 3584 3 23.02 15.32 -2.22 0.222 3583
 3585 3 23.12 15.42 -2.24 0.254 3584
 3586 3 23.28 15.51 -2.23 0.269 3585
 3587 3 23.26 15.78 -2.25 0.206 3586
 3588 3 23.31 15.99 -2.23 0.14 3587
 3589 3 23.38 16.21 -2.22 0.132 3588
 3590 3 23.4 16.35 -2.19 0.179 3589
 3591 3 23.48 16.67 -2.18 0.156 3590
 3592 3 23.57 16.87 -2.2 0.106 3591
 3593 3 23.57 17.06 -2.16 0.107 3592
 3594 3 23.54 17.19 -2.19 0.135 3593
 3595 3 23.55 17.39 -2.09 0.143 3594
 3596 3 23.56 17.55 -2.04 0.168 3595
 3597 3 23.6 17.64 -1.99 0.23 3596
 3598 3 23.79 17.28 -1.72 0.127 3597
 3599 3 23.87 17.12 -1.65 0.124 3598
 3600 3 23.99 17.17 -1.61 0.033 3599
 3601 3 23.53 17.91 -2.07 0.15 3597
 3602 3 23.48 18.08 -2.07 0.15 3601
 3603 3 23.45 18.25 -2.08 0.17 3602
 3604 3 23.46 18.49 -2.12 0.134 3603
 3605 3 23.43 18.69 -2.18 0.138 3604
 3606 3 23.44 18.87 -2.16 0.122 3605
 3607 3 23.36 19.05 -2.15 0.127 3606
 3608 3 23.29 19.23 -2.15 0.132 3607
 3609 3 23.17 19.37 -2.07 0.142 3608
 3610 3 23.08 19.47 -2.02 0.182 3609
 3611 3 22.98 19.65 -2.08 0.156 3610
 3612 3 22.99 19.86 -1.96 0.148 3611
 3613 3 23.06 19.95 -1.82 0.083 3612
 3614 3 23.12 20.12 -1.75 0.113 3613
 3615 3 23.14 20.24 -1.63 0.125 3614
 3616 3 23.11 20.37 -1.56 0.158 3615
 3617 3 23.09 20.51 -1.54 0.19 3616
 3618 3 23.1 20.68 -1.46 0.215 3617
 3619 3 23.07 20.84 -1.41 0.246 3618
 3620 3 23.09 20.9 -1.22 0.32 3619
 3621 3 23.15 21.03 -1.15 0.358 3620
 3622 3 23.2 21.09 -1.01 0.327 3621
 3623 3 23.32 21.11 -0.84 0.341 3622
 3624 3 23.43 21.12 -0.71 0.365 3623
 3625 3 23.25 21.46 -0.65 0.247 3624
 3626 3 23.28 21.71 -0.74 0.131 3625
 3627 3 23.24 21.77 -0.61 0.181 3626
 3628 3 23.39 22.09 -0.61 0.127 3627
 3629 3 23.42 22.2 -0.56 0.094 3628
 3630 3 23.47 22.27 -0.42 0.086 3629
 3631 3 23.39 22.4 -0.27 0.101 3630
 3632 3 23.42 22.51 -0.22 0.103 3631
 3633 3 23.41 22.69 -0.15 0.099 3632
 3634 3 23.42 22.8 -0.07 0.12 3633
 3635 3 23.45 22.96 0 0.088 3634
 3636 3 23.46 22.95 0.12 0.142 3635
 3637 3 23.49 22.9 0.26 0.143 3636
 3638 3 23.38 22.84 0.45 0.093 3637
 3639 3 23.26 22.8 0.52 0.09 3638
 3640 3 23.14 22.65 0.48 0.098 3639
 3641 3 23.05 22.61 0.44 0.133 3640
 3642 3 22.94 22.54 0.41 0.11 3641
 3643 3 23.51 23.06 0.27 0.106 3637
 3644 3 23.33 23.08 0.48 0.075 3643
 3645 3 23.31 23.07 0.63 0.091 3644
 3646 3 23.11 21.41 -0.21 0.094 3627
 3647 3 23.11 21.41 -0.01 0.119 3646
 3648 3 23.55 16.27 -2.07 0.12 3590
 3649 3 23.67 16.27 -2.05 0.062 3648
 3650 3 22.94 14.66 -2.18 0.067 3583
 3651 3 22.96 14.54 -2.25 0.063 3650
 3652 3 23.05 14.41 -2.36 0.085 3651
 3653 3 22.99 14.3 -2.51 0.086 3652
 3654 3 22.94 14.19 -2.59 0.1 3653
 3655 3 21.31 12.75 0.71 0.071 3558
 3656 3 21.34 12.65 0.68 0.102 3655
 3657 3 21.29 12.6 0.59 0.209 3656
 3658 3 21.28 12.46 0.54 0.232 3657
 3659 3 21.18 12.24 0.64 0.162 3658
 3660 3 21.1 12.18 0.6 0.074 3659
 3661 3 21.07 12.13 1.88 0.213 3554
 3662 3 21.31 12.07 1.97 0.178 3661
 3663 3 21.55 12.14 2.1 0.132 3662
 3664 3 21.73 12.2 2.09 0.08 3663
 3665 3 21.84 12.2 2.04 0.1 3664
 3666 3 21.82 12.26 1.95 0.000125 3665
 3667 3 21.53 11.98 2.21 0.112 3663
 3668 3 21.59 11.92 2.34 0.123 3667
 3669 3 21.6 11.84 2.55 0.166 3668
 3670 3 21.79 11.84 2.67 0.173 3669
 3671 3 21.84 11.87 2.77 0.218 3670
 3672 3 21.89 11.83 2.86 0.325 3671
 3673 3 22.02 11.74 2.94 0.408 3672
 3674 3 22.15 11.72 2.97 0.428 3673
 3675 3 22.21 11.57 3.03 0.426 3674
 3676 3 22.34 11.63 3.06 0.41 3675
 3677 3 22.56 12.01 3.21 0.284 3676
 3678 3 22.76 12.12 3.2 0.238 3677
 3679 3 23.04 12.22 3.24 0.122 3678
 3680 3 23.2 12.24 3.27 0.121 3679
 3681 3 23.34 12.15 3.33 0.122 3680
 3682 3 23.44 12.04 3.43 0.114 3681
 3683 3 23.54 12.07 3.56 0.159 3682
 3684 3 23.66 11.94 3.62 0.126 3683
 3685 3 23.74 11.86 3.74 0.126 3684
 3686 3 23.83 11.76 3.92 0.141 3685
 3687 3 23.98 11.71 3.99 0.144 3686
 3688 3 24.12 11.75 4.09 0.171 3687
 3689 3 24.29 11.81 4.24 0.141 3688
 3690 3 24.43 11.82 4.44 0.147 3689
 3691 3 24.47 11.77 4.62 0.14 3690
 3692 3 24.5 11.64 4.81 0.113 3691
 3693 3 24.46 11.51 4.89 0.124 3692
 3694 3 24.37 11.38 5.03 0.135 3693
 3695 3 24.3 11.32 5.12 0.155 3694
 3696 3 24.19 11.32 5.21 0.144 3695
 3697 3 24.11 11.29 5.31 0.152 3696
 3698 3 23.96 11.24 5.31 0.136 3697
 3699 3 23.81 11.19 5.29 0.157 3698
 3700 3 23.72 11.28 5.38 0.191 3699
 3701 3 23.6 11.1 5.56 0.114 3700
 3702 3 23.53 11.04 5.73 0.152 3701
 3703 3 23.53 10.94 5.83 0.161 3702
 3704 3 23.46 10.8 5.92 0.159 3703
 3705 3 23.34 10.62 6.05 0.145 3704
 3706 3 23.28 10.43 6.07 0.138 3705
 3707 3 23.28 10.26 6.05 0.137 3706
 3708 3 23.21 10.1 5.98 0.095 3707
 3709 3 23.08 9.94 6.01 0.137 3708
 3710 3 23.05 9.79 6.18 0.146 3709
 3711 3 23 9.63 6.3 0.123 3710
 3712 3 23.01 9.46 6.38 0.117 3711
 3713 3 22.95 9.31 6.4 0.144 3712
 3714 3 22.89 9.23 6.44 0.162 3713
 3715 3 22.93 9.03 6.57 0.113 3714
 3716 3 22.93 9.05 6.72 0.057 3715
 3717 3 22.8 9 6.77 0.119 3716
 3718 3 22.92 8.85 6.56 0.096 3715
 3719 3 22.97 8.74 6.68 0.063 3718
 3720 3 22.86 8.54 6.79 0.104 3719
 3721 3 22.82 8.43 6.88 0.093 3720
 3722 3 22.72 8.4 6.92 0.123 3721
 3723 3 22.69 8.29 6.96 0.195 3722
 3724 3 22.7 8.09 7.07 0.185 3723
 3725 3 22.7 7.97 7.01 0.24 3724
 3726 3 22.37 7.74 7.04 0.116 3725
 3727 3 22.25 7.68 7.04 0.132 3726
 3728 3 22.11 7.55 7.05 0.114 3727
 3729 3 22.04 7.42 7.01 0.123 3728
 3730 3 22.01 7.29 6.95 0.13 3729
 3731 3 21.95 7.17 6.99 0.132 3730
 3732 3 21.84 7.15 7.09 0.149 3731
 3733 3 21.87 7.04 7.22 0.148 3732
 3734 3 21.72 6.93 7.43 0.138 3733
 3735 3 21.57 6.84 7.54 0.157 3734
 3736 3 21.45 6.81 7.64 0.15 3735
 3737 3 21.31 6.75 7.75 0.148 3736
 3738 3 21.15 6.65 7.74 0.136 3737
 3739 3 21.01 6.55 7.79 0.181 3738
 3740 3 20.98 6.37 7.83 0.204 3739
 3741 3 20.92 6.12 7.74 0.159 3740
 3742 3 20.89 5.98 7.69 0.189 3741
 3743 3 20.69 5.87 7.56 0.283 3742
 3744 3 20.54 5.8 7.62 0.345 3743
 3745 3 20.46 5.66 7.67 0.377 3744
 3746 3 20.32 5.59 7.67 0.434 3745
 3747 3 20.09 5.58 7.62 0.377 3746
 3748 3 19.83 5.87 7.64 0.155 3747
 3749 3 20.04 5.39 7.63 0.285 3747
 3750 3 19.95 5.43 7.31 0.104 3749
 3751 3 19.82 5.46 7.35 0.064 3750
 3752 3 19.66 5.42 7.37 0.108 3751
 3753 3 19.9 5.31 7.81 0.227 3749
 3754 3 19.83 5.31 8.15 0.099 3753
 3755 3 19.77 5.28 8.3 0.082 3754
 3756 3 19.8 5.24 8.41 0.167 3755
 3757 3 19.75 5.12 8.44 0.194 3756
 3758 3 19.51 4.9 8.47 0.132 3757
 3759 3 19.41 4.96 8.62 0.11 3758
 3760 3 19.37 4.95 8.77 0.143 3759
 3761 3 19.45 4.88 8.96 0.101 3760
 3762 3 19.5 4.8 9.08 0.105 3761
 3763 3 19.45 4.68 9.26 0.09 3762
 3764 3 19.44 4.61 9.39 0.061 3763
 3765 3 19.5 4.65 9.47 0.035 3764
 3766 3 19.46 4.59 9.66 0.114 3765
 3767 3 19.39 4.49 9.94 0.117 3766
 3768 3 19.32 4.42 10.15 0.112 3767
 3769 3 19.25 4.2 10.21 0.095 3768
 3770 3 19.21 4.11 10.26 0.137 3769
 3771 3 19.24 4.06 10.36 0.139 3770
 3772 3 19.2 3.98 10.59 0.105 3771
 3773 3 19.2 3.9 10.74 0.097 3772
 3774 3 19.29 3.78 10.92 0.14 3773
 3775 3 19.3 3.72 11.11 0.132 3774
 3776 3 19.29 3.58 11.25 0.12 3775
 3777 3 19.19 3.49 11.28 0.187 3776
 3778 3 19.29 3.37 11.57 0.116 3777
 3779 3 19.23 3.29 11.74 0.112 3778
 3780 3 19.18 3.14 11.8 0.09 3779
 3781 3 19.12 3 11.86 0.095 3780
 3782 3 19.16 2.9 12.03 0.077 3781
 3783 3 19.21 2.78 12.02 0.092 3782
 3784 3 19.19 2.64 12.1 0.091 3783
 3785 3 19.09 2.64 12.23 0.116 3784
 3786 3 19.05 2.59 12.39 0.108 3785
 3787 3 18.95 2.45 12.58 0.124 3786
 3788 3 18.82 2.34 12.72 0.119 3787
 3789 3 18.64 2.22 12.93 0.117 3788
 3790 3 18.96 3.54 11.09 0.099 3777
 3791 3 18.76 3.47 10.99 0.077 3790
 3792 3 22.87 7.96 6.85 0.171 3725
 3793 3 22.86 7.94 6.75 0.107 3792
 3794 3 22.68 9.29 6.35 0.065 3714
 3795 3 22.61 9.16 6.31 0.082 3794
 3796 3 22.55 8.97 6.3 0.081 3795
 3797 3 22.48 8.87 6.28 0.085 3796
 3798 3 22.35 8.69 6.2 0.106 3797
 3799 3 22.31 8.54 6.26 0.106 3798
 3800 3 22.29 8.43 6.31 0.126 3799
 3801 3 22.22 8.37 6.35 0.000125 3800
 3802 3 22.4 11.41 3.24 0.109 3676
 3803 3 22.46 11.36 3.37 0.1 3802
 3804 3 22.61 11.35 3.41 0.131 3803
 3805 3 22.73 11.26 3.42 0.115 3804
 3806 3 22.84 11.2 3.38 0.106 3805
 3807 3 22.98 11.13 3.43 0.127 3806
 3808 3 23.08 11.01 3.4 0.089 3807
 3809 3 23.15 10.87 3.36 0.076 3808
 3810 3 23.17 10.69 3.34 0.057 3809
 3811 3 23.13 10.51 3.43 0.084 3810
 3812 3 21.28 11.96 1.93 0.145 3662
 3813 3 21.37 11.9 1.91 0.216 3812
 3814 3 21.28 11.67 2.14 0.088 3813
 3815 3 21.27 11.53 2.11 0.099 3814
 3816 3 21.2 11.51 2 0.057 3815
 3817 3 21.21 11.3 2.02 0.086 3816
 3818 3 21.23 11.32 2.29 0.085 3815
 3819 3 17.78 11.7 1.03 0.105 3073
 3820 3 17.81 11.82 1.2 0.09 3819
 3821 3 17.82 11.83 1.33 0.082 3820
 3822 3 17.78 11.88 1.45 0.125 3821
 3823 3 17.78 12.09 1.54 0.107 3822
 3824 3 17.74 12.23 1.61 0.089 3823
 3825 3 17.72 12.41 1.66 0.118 3824
 3826 3 17.74 12.53 1.73 0.111 3825
 3827 3 17.74 12.7 1.74 0.119 3826
 3828 3 17.79 12.82 1.7 0.188 3827
 3829 3 17.96 12.9 1.32 0.079 3828
 3830 3 17.89 12.99 1.25 0.161 3829
 3831 3 17.79 13.03 1.19 0.175 3830
 3832 3 17.67 13.02 1.09 0.206 3831
 3833 3 17.46 13.17 1.31 0.11 3832
 3834 3 17.36 13.23 1.42 0.122 3833
 3835 3 17.3 13.23 1.63 0.147 3834
 3836 3 17.34 13.2 1.77 0.137 3835
 3837 3 17.36 13.15 1.92 0.1 3836
 3838 3 17.4 13.05 1.93 0.000125 3837
 3839 3 17.8 12.85 1.94 0.088 3828
 3840 3 17.78 12.94 1.98 0.098 3839
 3841 3 17.77 13.04 2.06 0.119 3840
 3842 3 17.77 13.19 2.06 0.127 3841
 3843 3 17.78 13.31 2.12 0.121 3842
 3844 3 17.84 13.44 2.18 0.094 3843
 3845 3 17.91 13.5 2.3 0.106 3844
 3846 3 17.89 13.5 2.43 0.147 3845
 3847 3 17.84 13.51 2.55 0.162 3846
 3848 3 17.57 13.66 2.34 0.102 3847
 3849 3 17.35 13.73 2.18 0.069 3848
 3850 3 18.03 13.63 2.72 0.079 3847
 3851 3 18.12 13.75 2.73 0.061 3850
 3852 3 18.18 13.89 2.77 0.124 3851
 3853 3 18.13 13.98 2.94 0.099 3852
 3854 3 15.89 9.14 0.47 0.128 3028
 3855 3 15.88 9.05 0.37 0.14 3854
 3856 3 15.94 8.95 0.22 0.104 3855
 3857 3 16 8.88 0.1 0.135 3856
 3858 3 16.08 8.85 0.03 0.106 3857
 3859 3 16.24 8.83 0 0.064 3858
 3860 3 16.36 8.78 -0.04 0.068 3859
 3861 3 16.44 8.69 -0.08 0.073 3860
 3862 3 16.23 8.54 0 0.073 3861
 3863 3 16.14 8.59 0.01 0.054 3862
 3864 3 16.57 8.57 -0.09 0.073 3861
 3865 3 16.68 8.46 -0.13 0.097 3864
 3866 3 16.77 8.31 -0.12 0.131 3865
 3867 3 16.79 8.1 -0.06 0.102 3866
 3868 3 16.79 7.92 0 0.097 3867
 3869 3 16.78 7.74 0.08 0.106 3868
 3870 3 16.72 7.59 0.09 0.085 3869
 3871 3 16.69 7.39 0.19 0.093 3870
 3872 3 16.67 7.25 0.23 0.098 3871
 3873 3 16.66 7.14 0.18 0.079 3872
 3874 3 15.32 9.69 0.01 0.163 3026
 3875 3 15.5 9.71 -0.03 0.199 3874
 3876 3 15.64 9.82 -0.27 0.126 3875
 3877 3 15.63 9.88 -0.46 0.115 3876
 3878 3 15.75 9.86 -0.62 0.104 3877
 3879 3 15.72 9.83 -0.76 0.093 3878
 3880 3 15.81 9.76 -0.82 0.107 3879
 3881 3 15.74 9.64 -0.9 0.115 3880
 3882 3 15.55 9.66 -1.05 0.135 3881
 3883 3 15.43 9.73 -1.11 0.15 3882
 3884 3 15.29 9.73 -1.12 0.165 3883
 3885 3 15.22 9.85 -1.01 0.151 3884
 3886 3 15.09 9.78 -0.96 0.174 3885
 3887 3 14.98 9.74 -0.97 0.13 3886
 3888 3 14.84 9.76 -0.9 0.112 3887
 3889 3 14.71 9.83 -0.89 0.101 3888
 3890 3 14.49 9.85 -0.77 0.06 3889
 3891 3 14.37 9.96 -0.82 0.131 3890
 3892 3 14.28 9.91 -0.74 0.099 3891
 3893 3 12.57 8.17 2.1 0.134 2995
 3894 3 12.65 8.07 2.23 0.000125 3893
 3895 3 12.29 8.48 2.33 0.114 2993
 3896 3 12.41 8.56 2.47 0.091 3895
 3897 3 12.46 8.62 2.64 0.103 3896
 3898 3 12.53 8.6 2.72 0.054 3897
 3899 3 9.52 4.12 3.15 0.173 1575
 3900 3 9.95 3.25 3.28 0.146 3899
 3901 3 10.05 3.33 3.15 0.144 3900
 3902 3 10.12 3.3 3 0.149 3901
 3903 3 10.27 3.4 2.95 0.112 3902
 3904 3 10.43 3.42 3.01 0.099 3903
 3905 3 10.55 3.46 2.96 0.121 3904
 3906 3 10.71 3.52 2.87 0.126 3905
 3907 3 10.88 3.63 2.95 0.057 3906
 3908 3 10.92 3.83 2.94 0.116 3907
 3909 3 11 3.92 3.04 0.099 3908
 3910 3 11 3.93 3.15 0.000125 3909
 3911 3 10.04 3.04 2.94 0.12 3902
 3912 3 10.11 2.98 2.8 0.131 3911
 3913 3 10.1 2.86 2.69 0.136 3912
 3914 3 10.1 2.7 2.72 0.14 3913
 3915 3 10.08 2.6 2.61 0.115 3914
 3916 3 10.14 2.36 2.78 0.095 3915
 3917 3 10.06 2.29 2.92 0.105 3916
 3918 3 10.02 2.17 3.01 0.147 3917
 3919 3 9.98 2.12 3.14 0.203 3918
 3920 3 10.12 2.2 3.37 0.089 3919
 3921 3 9.89 2.61 2.79 0.114 3914
 3922 3 9.82 2.5 2.73 0.114 3921
 3923 3 9.69 2.42 2.73 0.11 3922
 3924 3 9.6 2.37 2.77 0.000125 3923
 3925 3 9.48 4.25 3.02 0.173 3899
 3926 3 8.73 1.99 4.56 0.081 492
 3927 3 8.76 2.03 4.71 0.074 3926
 3928 3 8.86 1.97 4.82 0.081 3927
 3929 3 8.92 1.85 4.9 0.069 3928
 3930 3 9.01 1.77 5.09 0.121 3929
 3931 3 9.05 1.87 5.15 0.096 3930
 3932 3 9 1.96 5.26 0.1 3931
 3933 3 8.98 2.07 5.4 0.152 3932
 3934 3 8.72 1.97 5.31 0.097 3933
 3935 3 9.23 2.12 5.56 0.1 3933
 3936 3 9.21 2.24 5.85 0.097 3935
 3937 3 9.25 2.34 5.93 0.096 3936
 3938 3 9.29 2.53 5.96 0.107 3937
 3939 3 9.26 2.66 6.03 0.089 3938
 3940 3 9.24 2.81 6.09 0.134 3939
 3941 3 9.2 2.91 6.19 0.161 3940
 3942 3 9.23 3.09 6.26 0.154 3941
 3943 3 9.42 3.3 6.16 0.079 3942
 3944 3 9.47 3.43 6.15 0.097 3943
 3945 3 9.63 3.44 6.21 0.13 3944
 3946 3 9.78 3.5 6.18 0.146 3945
 3947 3 9.84 3.69 6.13 0.127 3946
 3948 3 9.93 3.87 6.1 0.088 3947
 3949 3 10.01 3.98 6.09 0.11 3948
 3950 3 10.09 4.04 6.21 0.071 3949
 3951 3 7.98 0.43 2.95 0.133 480
 3952 3 8.08 0.38 2.88 0.000125 3951
 3953 3 5.34 -1.7 3.33 0.359 439
 3954 3 5.16 -1.65 4.08 0.132 3953
 3955 3 5.26 -1.68 4.19 0.112 3954
 3956 3 5.33 -1.75 4.4 0.126 3955
 3957 3 5.34 -1.84 4.52 0.175 3956
 3958 3 5.36 -1.87 4.63 0.193 3957
 3959 3 5.19 -2.13 4.73 0.121 3958
 3960 3 5.13 -2.22 4.83 0.102 3959
 3961 3 5.02 -2.31 4.95 0.109 3960
 3962 3 4.98 -2.47 5.09 0.12 3961
 3963 3 4.9 -2.55 5.25 0.109 3962
 3964 3 4.83 -2.64 5.41 0.155 3963
 3965 3 4.79 -2.73 5.55 0.129 3964
 3966 3 4.73 -2.89 5.71 0.123 3965
 3967 3 4.69 -3.01 5.83 0.117 3966
 3968 3 4.69 -3.14 5.99 0.155 3967
 3969 3 4.66 -3.32 6.1 0.104 3968
 3970 3 4.65 -3.46 6.19 0.104 3969
 3971 3 4.61 -3.6 6.26 0.112 3970
 3972 3 4.6 -3.74 6.43 0.107 3971
 3973 3 4.68 -3.81 6.57 0.145 3972
 3974 3 4.75 -3.85 6.67 0.125 3973
 3975 3 4.84 -3.89 6.8 0.126 3974
 3976 3 4.91 -4.01 6.85 0.11 3975
 3977 3 4.99 -4.15 6.97 0.13 3976
 3978 3 5.07 -4.25 7.04 0.132 3977
 3979 3 5.21 -4.43 7.23 0.164 3978
 3980 3 5.29 -4.55 7.34 0.185 3979
 3981 3 5.28 -4.71 7.4 0.221 3980
 3982 3 5.31 -4.84 7.48 0.235 3981
 3983 3 5.26 -4.95 7.62 0.18 3982
 3984 3 5.24 -5.11 7.47 0.075 3983
 3985 3 5.27 -5.22 7.35 0.092 3984
 3986 3 5.3 -5.35 7.31 0.074 3985
 3987 3 5.23 -4.95 7.84 0.122 3983
 3988 3 5.21 -5.02 7.95 0.116 3987
 3989 3 5.17 -5.12 8.11 0.185 3988
 3990 3 5.13 -5.41 8.28 0.107 3989
 3991 3 5.13 -5.56 8.37 0.121 3990
 3992 3 5.16 -5.7 8.5 0.103 3991
 3993 3 5.17 -5.86 8.56 0.119 3992
 3994 3 5.18 -6 8.59 0.157 3993
 3995 3 5.25 -6.09 8.58 0.163 3994
 3996 3 5.35 -6.17 8.6 0.21 3995
 3997 3 5.16 -6.28 8.86 0.09 3996
 3998 3 5.18 -6.45 8.96 0.124 3997
 3999 3 5.18 -6.58 8.98 0.126 3998
 4000 3 5.68 -6.16 8.41 0.094 3996
 4001 3 3.82 -3.26 4.24 0.103 415
 4002 3 3.94 -3.33 4.27 0.085 4001
 4003 3 4.15 -3.29 4.27 0.119 4002
 4004 3 4.33 -3.24 4.3 0.1 4003
 4005 3 4.48 -3.22 4.32 0.14 4004
 4006 3 4.66 -3.24 4.3 0.155 4005
 4007 3 4.88 -3.33 4.2 0.133 4006
 4008 3 5.01 -3.45 4.15 0.107 4007
 4009 3 5.13 -3.57 4.11 0.117 4008
 4010 3 5.25 -3.7 4.15 0.115 4009
 4011 3 5.3 -3.83 4.18 0.121 4010
 4012 3 5.27 -3.95 4.24 0.086 4011
 4013 3 5.37 -4 4.22 0.082 4012
 4014 3 5.47 -4.04 4.2 0.081 4013
 4015 3 5.56 -4.07 4.22 0.116 4014
 4016 3 5.75 -4.18 4.37 0.131 4015
 4017 3 5.94 -4.25 4.45 0.124 4016
 4018 3 6.1 -4.21 4.48 0.164 4017
 4019 3 6.26 -4.28 4.38 0.186 4018
 4020 3 6.38 -4.3 4.28 0.233 4019
 4021 3 6.5 -4.34 4.11 0.274 4020
 4022 3 6.61 -4.35 4.08 0.322 4021
 4023 3 6.58 -4.33 3.75 0.065 4022
 4024 3 6.65 -4.39 3.63 0.096 4023
 4025 3 6.78 -4.31 3.39 0.093 4024
 4026 3 6.61 -4.53 4.13 0.236 4022
 4027 3 6.67 -5 4.11 0.123 4026
 4028 3 6.74 -5.2 4.19 0.106 4027
 4029 3 6.82 -5.31 4.24 0.093 4028
 4030 3 6.59 -4.78 4.25 0.154 4026
 4031 3 6.97 -3.85 4.03 0.113 4030
 4032 3 7.11 -3.71 4.03 0.096 4031
 4033 3 7.14 -3.6 3.99 0.098 4032
 4034 3 7.17 -3.44 3.98 0.000125 4033
 4035 3 6.56 -5.03 4.36 0.154 4030
 4036 3 6.59 -5.12 4.32 0.187 4035
 4037 3 6.32 -5.03 4.11 0.096 4036
 4038 3 6.19 -5.06 4.04 0.12 4037
 4039 3 6.14 -5.2 4.03 0.163 4038
 4040 3 6.02 -5.39 4.2 0.132 4039
 4041 3 5.94 -5.53 4.2 0.131 4040
 4042 3 5.78 -5.75 4.14 0.078 4041
 4043 3 5.68 -5.89 4.1 0.094 4042
 4044 3 5.58 -6.03 4.08 0.094 4043
 4045 3 5.55 -6.09 3.97 0.098 4044
 4046 3 5.53 -6.25 3.96 0.074 4045
 4047 3 5.47 -6.38 4.04 0.116 4046
 4048 3 5.41 -6.54 4.05 0.106 4047
 4049 3 6.84 -5.27 4.43 0.136 4036
 4050 3 7.01 -5.39 4.49 0.094 4049
 4051 3 7.24 -5.49 4.59 0.105 4050
 4052 3 7.39 -5.55 4.67 0.098 4051
 4053 3 7.41 -5.45 4.8 0.085 4052
 4054 3 7.38 -5.37 4.94 0.106 4053
 4055 3 7.41 -5.4 5.12 0.124 4054
 4056 3 7.46 -5.54 5.31 0.057 4055
 4057 3 7.63 -5.62 5.22 0.139 4056
 4058 3 7.75 -5.56 5.18 0.146 4057
 4059 3 7.85 -5.35 5.19 0.08 4058
 4060 3 7.95 -5.28 5.19 0.091 4059
 4061 3 8.1 -5.16 5.21 0.114 4060
 4062 3 8.14 -5.01 5.18 0.113 4061
 4063 3 8.25 -4.94 5.05 0.077 4062
 4064 3 8.31 -4.85 4.98 0.063 4063
 4065 3 8.38 -4.68 4.98 0.115 4064
 4066 3 8.45 -4.6 4.92 0.083 4065
 4067 3 7.9 -5.73 5.1 0.104 4058
 4068 3 7.93 -5.89 5.19 0.167 4067
 4069 3 2.99 -3.62 4.31 0.125 412
 4070 3 2.94 -3.77 4.47 0.109 4069
 4071 3 3.02 -3.91 4.56 0.081 4070
 4072 3 3.11 -4.11 4.62 0.099 4071
 4073 3 3.09 -4.2 4.65 0.093 4072
 4074 3 3.08 -4.34 4.78 0.125 4073
 4075 3 3.02 -4.45 4.86 0.057 4074
 4076 3 2.97 -4.62 4.89 0.108 4075
 4077 3 2.96 -4.77 4.93 0.093 4076
 4078 3 3.14 -4.88 5.03 0.106 4077
 4079 3 3.27 -4.88 5.11 0.125 4078
 4080 3 3.4 -4.9 5.17 0.131 4079
 4081 3 3.45 -5.04 5.22 0.109 4080
 4082 3 3.42 -5.22 5.24 0.056 4081
 4083 3 3.46 -5.31 5.28 0.082 4082
 4084 3 3.55 -5.37 5.31 0.086 4083
 4085 3 3.75 -5.49 5.39 0.107 4084
 4086 3 3.9 -5.57 5.41 0.104 4085
 4087 3 4.04 -5.62 5.48 0.097 4086
 4088 3 4.03 -5.74 5.39 0.117 4087
 4089 3 3.97 -5.91 5.32 0.111 4088
 4090 3 1 -5.69 5.64 0.262 393
 4091 3 1.17 -5.52 5.74 0.229 4090
 4092 3 1.1 -5.39 5.79 0.23 4091
 4093 3 1.08 -5.26 5.82 0.193 4092
 4094 3 1.02 -5.13 5.85 0.18 4093
 4095 3 0.92 -4.96 5.88 0.196 4094
 4096 3 0.88 -4.82 5.95 0.179 4095
 4097 3 0.86 -4.69 6 0.186 4096
 4098 3 0.81 -4.53 6.01 0.196 4097
 4099 3 0.78 -4.33 6.03 0.202 4098
 4100 3 0.77 -4.21 6.11 0.215 4099
 4101 3 0.72 -4.06 6.19 0.199 4100
 4102 3 0.71 -3.93 6.24 0.159 4101
 4103 3 0.74 -3.78 6.29 0.161 4102
 4104 3 0.77 -3.6 6.25 0.207 4103
 4105 3 0.88 -3.45 6.29 0.214 4104
 4106 3 0.95 -3.33 6.35 0.183 4105
 4107 3 0.94 -3.16 6.4 0.195 4106
 4108 3 0.99 -2.95 6.48 0.192 4107
 4109 3 0.89 -2.61 6.59 0.321 4108
 4110 3 0.83 -2.44 6.57 0.274 4109
 4111 3 0.81 -2.33 6.43 0.24 4110
 4112 3 0.79 -2.21 6.35 0.194 4111
 4113 3 0.75 -2.03 6.43 0.251 4112
 4114 3 0.78 -1.88 6.43 0.23 4113
 4115 3 0.66 -1.68 6.5 0.223 4114
 4116 3 0.59 -1.49 6.47 0.261 4115
 4117 3 0.58 -1.31 6.45 0.261 4116
 4118 3 0.46 -1.06 6.52 0.263 4117
 4119 3 0.43 -0.87 6.53 0.262 4118
 4120 3 0.33 -0.62 6.66 0.281 4119
 4121 3 0.21 -0.39 6.72 0.25 4120
 4122 3 0.08 -0.22 6.69 0.311 4121
 4123 3 -0.41 0 6.68 0.1 4122
 4124 3 -0.56 0.09 6.73 0.119 4123
 4125 3 -0.76 0.14 6.72 0.125 4124
 4126 3 -0.93 0.16 6.67 0.126 4125
 4127 3 -1.04 0.19 6.61 0.149 4126
 4128 3 -1.16 0.28 6.57 0.201 4127
 4129 3 -1.32 0.34 6.53 0.212 4128
 4130 3 -1.43 0.37 6.46 0.239 4129
 4131 3 -1.56 0.36 6.4 0.311 4130
 4132 3 -1.71 0.32 6.36 0.357 4131
 4133 3 -1.8 0.17 6.32 0.302 4132
 4134 3 -1.85 -0.28 6.41 0.152 4133
 4135 3 -1.93 -0.37 6.48 0.177 4134
 4136 3 -1.96 -0.4 6.8 0.109 4135
 4137 3 -1.96 -0.52 6.97 0.088 4136
 4138 3 -1.98 -0.6 7.08 0.117 4137
 4139 3 -1.99 -0.76 7.2 0.114 4138
 4140 3 -1.9 -0.93 7.28 0.138 4139
 4141 3 -1.86 -1.07 7.34 0.102 4140
 4142 3 -1.81 -1.15 7.49 0.071 4141
 4143 3 -1.82 -1.24 7.65 0.114 4142
 4144 3 -1.87 -1.37 7.81 0.107 4143
 4145 3 -1.89 -1.46 7.89 0.114 4144
 4146 3 -1.84 -1.64 7.92 0.12 4145
 4147 3 -1.89 -1.75 7.96 0.081 4146
 4148 3 -1.96 -0.52 6.24 0.086 4135
 4149 3 -1.96 -0.64 6.17 0.133 4148
 4150 3 -1.98 -0.81 6.16 0.152 4149
 4151 3 -1.99 -0.92 6.17 0.155 4150
 4152 3 -2.01 -1.06 6.44 0.115 4151
 4153 3 -2.03 -1.28 6.46 0.092 4152
 4154 3 -1.99 -1.51 6.49 0.115 4153
 4155 3 -1.92 -1.72 6.51 0.116 4154
 4156 3 -1.78 -1.85 6.5 0.142 4155
 4157 3 -1.79 -1.98 6.56 0.142 4156
 4158 3 -1.77 -2.16 6.59 0.131 4157
 4159 3 -1.78 -2.33 6.63 0.15 4158
 4160 3 -1.77 -2.5 6.7 0.111 4159
 4161 3 -1.76 -2.61 6.76 0.101 4160
 4162 3 -1.63 -2.89 6.88 0.095 4161
 4163 3 -1.55 -3.01 7.04 0.079 4162
 4164 3 -1.45 -3.08 7.12 0.109 4163
 4165 3 -1.43 -3.19 7.21 0.117 4164
 4166 3 -1.43 -3.36 7.27 0.135 4165
 4167 3 -1.43 -3.5 7.38 0.129 4166
 4168 3 -1.42 -3.61 7.5 0.129 4167
 4169 3 -1.44 -3.74 7.6 0.18 4168
 4170 3 -1.5 -3.81 7.74 0.242 4169
 4171 3 -1.36 -4.07 7.55 0.097 4170
 4172 3 -1.41 -4.3 7.55 0.118 4171
 4173 3 -1.48 -4.45 7.5 0.093 4172
 4174 3 -1.48 -4.68 7.51 0.103 4173
 4175 3 -1.36 -4.9 7.58 0.118 4174
 4176 3 -1.29 -5.03 7.66 0.127 4175
 4177 3 -1.32 -5.17 7.84 0.153 4176
 4178 3 -1.33 -5.28 7.9 0.174 4177
 4179 3 -1.18 -5.41 7.9 0.099 4178
 4180 3 -1.08 -5.48 8.03 0.098 4179
 4181 3 -0.98 -5.52 8.15 0.115 4180
 4182 3 -0.91 -5.58 8.3 0.068 4181
 4183 3 -0.84 -5.5 8.41 0.079 4182
 4184 3 -0.87 -5.47 8.54 0.121 4183
 4185 3 -0.8 -5.44 8.63 0.11 4184
 4186 3 -0.72 -5.45 8.76 0.077 4185
 4187 3 -0.67 -5.46 8.9 0.088 4186
 4188 3 -0.59 -5.34 8.99 0.099 4187
 4189 3 -0.53 -5.18 9.06 0.103 4188
 4190 3 -0.57 -4.99 9.07 0.087 4189
 4191 3 -0.55 -4.81 9.14 0.066 4190
 4192 3 -0.51 -4.68 9.25 0.1 4191
 4193 3 -0.47 -4.54 9.42 0.071 4192
 4194 3 -0.48 -4.5 9.57 0.075 4193
 4195 3 -0.52 -4.43 9.74 0.1 4194
 4196 3 -0.53 -4.3 9.94 0.131 4195
 4197 3 -0.66 -4.2 10.04 0.105 4196
 4198 3 -0.8 -4.18 10.08 0.055 4197
 4199 3 -0.94 -4.07 10.03 0.081 4198
 4200 3 -1.03 -4.11 10.04 0.086 4199
 4201 3 -1.06 -4.16 10.14 0.081 4200
 4202 3 -1.63 -3.84 7.95 0.207 4170
 4203 3 -1.58 -3.74 8.27 0.137 4202
 4204 3 -1.41 -3.88 8.5 0.135 4203
 4205 3 -1.34 -3.9 8.58 0.094 4204
 4206 3 -1.76 -3.65 8.4 0.101 4203
 4207 3 -1.82 -3.55 8.57 0.111 4206
 4208 3 -1.9 -3.5 8.69 0.118 4207
 4209 3 -1.78 -0.33 6.23 0.095 4134
 4210 3 -1.72 -0.48 6.12 0.11 4209
 4211 3 -1.7 -0.62 6.08 0.087 4210
 4212 3 -1.67 -0.73 6.08 0.113 4211
 4213 3 -1.68 -0.87 6.18 0.000125 4212
 4214 3 0.16 -0.06 6.85 0.266 4122
 4215 3 0.19 0.03 6.82 0.235 4214
 4216 3 0.22 0.16 6.91 0.201 4215
 4217 3 0.27 0.31 6.95 0.222 4216
 4218 3 0.3 0.45 6.97 0.22 4217
 4219 3 0.32 0.61 6.97 0.182 4218
 4220 3 0.34 0.78 7.02 0.18 4219
 4221 3 0.38 0.91 7.1 0.2 4220
 4222 3 0.44 1.04 7.21 0.183 4221
 4223 3 0.43 1.17 7.35 0.188 4222
 4224 3 0.51 1.32 7.45 0.216 4223
 4225 3 0.56 1.52 7.5 0.23 4224
 4226 3 0.68 1.8 7.3 0.116 4225
 4227 3 0.83 1.74 7.18 0.075 4226
 4228 3 1.01 1.71 7.05 0.095 4227
 4229 3 1.14 1.65 7.02 0.104 4228
 4230 3 1.32 1.66 7.01 0.091 4229
 4231 3 1.51 1.71 7.04 0.088 4230
 4232 3 1.61 1.77 7.11 0.084 4231
 4233 3 1.68 1.8 7.25 0.116 4232
 4234 3 1.78 1.75 7.25 0.227 4233
 4235 3 1.91 1.7 7.11 0.195 4234
 4236 3 1.98 1.8 7.18 0.086 4235
 4237 3 2.08 1.83 7.15 0.1 4236
 4238 3 2.24 1.87 7.14 0.09 4237
 4239 3 2.34 1.93 7.19 0.101 4238
 4240 3 2.45 1.99 7.26 0.091 4239
 4241 3 2.53 2.1 7.2 0.077 4240
 4242 3 2.58 2.24 7.17 0.059 4241
 4243 3 2.71 2.27 7.18 0.122 4242
 4244 3 2.85 2.27 7.17 0.114 4243
 4245 3 2.96 2.11 7.1 0.111 4244
 4246 3 3.03 1.94 7.08 0.092 4245
 4247 3 3.12 1.93 6.94 0.13 4246
 4248 3 1.91 1.27 7.08 0.069 4235
 4249 3 2.06 1.2 7.09 0.097 4248
 4250 3 2.11 1.15 7.16 0.108 4249
 4251 3 1.68 1.74 7.61 0.108 4234
 4252 3 1.66 1.66 7.66 0.172 4251
 4253 3 1.62 1.95 7.88 0.077 4252
 4254 3 1.54 1.99 7.95 0.101 4253
 4255 3 1.47 2 8.05 0.099 4254
 4256 3 1.47 2.08 8.21 0.086 4255
 4257 3 1.45 2.08 8.36 0.091 4256
 4258 3 1.43 2.02 8.53 0.092 4257
 4259 3 1.54 1.37 7.5 0.094 4252
 4260 3 1.44 1.16 7.55 0.072 4259
 4261 3 0.62 1.63 7.71 0.243 4225
 4262 3 0.59 1.76 7.78 0.212 4261
 4263 3 0.57 1.91 7.82 0.195 4262
 4264 3 0.37 2.15 7.96 0.272 4263
 4265 3 0.46 2.23 7.96 0.19 4264
 4266 3 0.43 2.37 7.98 0.181 4265
 4267 3 0.4 2.51 8.01 0.18 4266
 4268 3 0.38 2.67 7.97 0.154 4267
 4269 3 0.35 2.86 7.9 0.16 4268
 4270 3 0.35 3.1 7.92 0.211 4269
 4271 3 0.34 3.31 7.87 0.166 4270
 4272 3 0.31 3.46 7.85 0.188 4271
 4273 3 0.28 3.71 7.8 0.191 4272
 4274 3 0.13 4.04 7.68 0.245 4273
 4275 3 0.22 4.14 7.73 0.252 4274
 4276 3 0.25 4.26 7.81 0.231 4275
 4277 3 0.21 4.44 7.87 0.225 4276
 4278 3 0.24 4.62 7.91 0.217 4277
 4279 3 0.24 4.78 7.94 0.206 4278
 4280 3 0.27 4.89 8.05 0.214 4279
 4281 3 0.31 5.03 8.27 0.246 4280
 4282 3 0.48 5.22 8.58 0.363 4281
 4283 3 0.65 5.39 8.69 0.386 4282
 4284 3 1.27 5.53 8.92 0.106 4283
 4285 3 1.34 5.64 8.89 0.135 4284
 4286 3 1.42 5.71 8.89 0.162 4285
 4287 3 1.57 5.67 9.1 0.108 4286
 4288 3 1.64 5.75 9.13 0.095 4287
 4289 3 1.76 5.82 9.22 0.115 4288
 4290 3 1.96 5.87 9.22 0.119 4289
 4291 3 2.13 5.85 9.27 0.109 4290
 4292 3 2.19 5.99 9.3 0.182 4291
 4293 3 2.25 6.14 9.3 0.209 4292
 4294 3 2.29 6.15 9.56 0.127 4293
 4295 3 2.35 6.25 9.59 0.119 4294
 4296 3 2.35 6.31 9.73 0.137 4295
 4297 3 2.35 6.42 9.79 0.156 4296
 4298 3 2.26 6.58 9.85 0.157 4297
 4299 3 2.23 6.71 9.98 0.154 4298
 4300 3 2.04 6.88 9.95 0.095 4299
 4301 3 2 7.02 9.92 0.116 4300
 4302 3 1.96 7.19 9.92 0.104 4301
 4303 3 1.92 7.27 10.03 0.117 4302
 4304 3 1.78 7.34 10.07 0.116 4303
 4305 3 1.66 7.46 10.07 0.113 4304
 4306 3 1.59 7.6 10.11 0.071 4305
 4307 3 1.55 7.69 10.11 0.083 4306
 4308 3 1.55 7.8 10.13 0.136 4307
 4309 3 1.58 8.18 10.1 0.11 4308
 4310 3 1.55 8.32 10.41 0.07 4309
 4311 3 1.61 8.32 10.54 0.11 4310
 4312 3 1.64 8.31 10.68 0.098 4311
 4313 3 1.66 8.32 10.82 0.113 4312
 4314 3 1.67 8.27 10.96 0.087 4313
 4315 3 1.6 8.25 9.83 0.233 4309
 4316 3 1.87 8.53 9.83 0.173 4315
 4317 3 2 8.6 9.71 0.157 4316
 4318 3 2.17 8.57 9.56 0.07 4317
 4319 3 2.31 8.62 9.56 0.099 4318
 4320 3 2.43 8.55 9.62 0.145 4319
 4321 3 2.55 8.5 9.75 0.11 4320
 4322 3 2.67 8.47 9.84 0.092 4321
 4323 3 2.75 8.37 9.88 0.114 4322
 4324 3 2.91 8.41 9.86 0.142 4323
 4325 3 2.9 8.28 9.93 0.132 4324
 4326 3 2.17 6.71 9.65 0.087 4298
 4327 3 2.11 6.86 9.65 0.089 4326
 4328 3 2.13 7.02 9.61 0.107 4327
 4329 3 2.13 7.24 9.59 0.104 4328
 4330 3 2.14 7.4 9.5 0.111 4329
 4331 3 2.01 7.43 9.48 0.131 4330
 4332 3 1.91 7.37 9.38 0.124 4331
 4333 3 1.93 7.32 9.24 0.119 4332
 4334 3 2.64 6.45 9.66 0.102 4297
 4335 3 2.73 6.53 9.65 0.073 4334
 4336 3 2.84 6.63 9.48 0.11 4335
 4337 3 2.83 6.54 9.38 0.086 4336
 4338 3 2.41 6.41 9.41 0.104 4295
 4339 3 2.42 6.47 9.25 0.084 4338
 4340 3 2.41 6.51 9.1 0.14 4339
 4341 3 2.44 6.56 8.98 0.126 4340
 4342 3 2.32 6.75 8.89 0.08 4341
 4343 3 2.21 6.85 8.84 0.104 4342
 4344 3 2.02 6.96 8.87 0.084 4343
 4345 3 1.93 7.01 8.8 0.075 4344
 4346 3 1.83 7.07 8.66 0.107 4345
 4347 3 1.81 6.99 8.57 0.000125 4346
 4348 3 2.57 6.51 8.8 0.09 4341
 4349 3 2.71 6.49 8.76 0.085 4348
 4350 3 2.8 6.53 8.69 0.105 4349
 4351 3 2.98 6.44 8.53 0.118 4350
 4352 3 3.14 6.32 8.52 0.132 4351
 4353 3 3.28 6.17 8.52 0.08 4352
 4354 3 3.34 6.05 8.52 0.091 4353
 4355 3 3.52 6 8.54 0.071 4354
 4356 3 0.6 5.51 8.69 0.378 4283
 4357 3 0.63 5.65 8.71 0.338 4356
 4358 3 0.62 5.85 8.8 0.334 4357
 4359 3 0.64 5.99 8.77 0.326 4358
 4360 3 0.69 6.19 8.73 0.373 4359
 4361 3 0.61 6.32 8.68 0.407 4360
 4362 3 0.57 6.45 8.61 0.423 4361
 4363 3 0.55 6.61 8.6 0.394 4362
 4364 3 0.51 6.72 8.54 0.31 4363
 4365 3 0.5 6.89 8.61 0.221 4364
 4366 3 0.46 7.12 8.51 0.232 4365
 4367 3 0.45 7.28 8.53 0.213 4366
 4368 3 0.46 7.5 8.44 0.217 4367
 4369 3 0.42 7.7 8.41 0.208 4368
 4370 3 0.41 7.91 8.39 0.181 4369
 4371 3 0.39 8.05 8.35 0.165 4370
 4372 3 0.29 8.25 8.33 0.216 4371
 4373 3 0.34 8.43 8.32 0.222 4372
 4374 3 0.24 8.61 8.32 0.231 4373
 4375 3 0.18 8.71 8.25 0.23 4374
 4376 3 0.24 8.85 8.21 0.192 4375
 4377 3 0.31 9.02 8.2 0.169 4376
 4378 3 0.34 9.18 8.2 0.17 4377
 4379 3 0.38 9.39 8.21 0.19 4378
 4380 3 0.43 9.58 8.14 0.199 4379
 4381 3 0.47 9.75 8.16 0.17 4380
 4382 3 0.48 9.89 8.18 0.175 4381
 4383 3 0.5 10.01 8.24 0.185 4382
 4384 3 0.47 10.23 8.29 0.25 4383
 4385 3 0.68 10.28 8.33 0.195 4384
 4386 3 0.73 10.4 8.36 0.194 4385
 4387 3 0.74 10.54 8.39 0.204 4386
 4388 3 0.81 10.69 8.46 0.216 4387
 4389 3 0.83 10.77 8.53 0.211 4388
 4390 3 0.98 10.93 8.65 0.304 4389
 4391 3 1.16 11.11 8.76 0.362 4390
 4392 3 1.08 11.25 8.82 0.36 4391
 4393 3 1.08 11.42 8.8 0.324 4392
 4394 3 1.04 11.57 8.85 0.249 4393
 4395 3 1.43 12.18 8.98 0.478 4394
 4396 3 1.67 12.57 9.16 0.268 4395
 4397 3 1.68 12.9 9.53 0.045 4396
 4398 3 1.57 12.2 8.92 0.5 4395
 4399 3 2.12 12.03 8.63 0.213 4398
 4400 3 2.18 11.94 8.57 0.228 4399
 4401 3 2.23 11.81 8.59 0.185 4400
 4402 3 2.31 11.71 8.7 0.109 4401
 4403 3 1.68 12.31 8.96 0.518 4398
 4404 3 2.23 12.76 8.49 0.135 4403
 4405 3 2.36 12.87 8.43 0.19 4404
 4406 3 2.6 13.09 8.41 0.157 4405
 4407 3 2.71 13.22 8.42 0.181 4406
 4408 3 2.78 13.3 8.67 0.09 4407
 4409 3 2.74 13.55 8.84 0.081 4408
 4410 3 2.81 13.59 8.95 0.073 4409
 4411 3 2.94 13.67 8.97 0.086 4410
 4412 3 2.84 13.27 8.28 0.151 4407
 4413 3 2.93 13.39 8.2 0.168 4412
 4414 3 3.06 13.49 8.08 0.161 4413
 4415 3 3.15 13.6 8.03 0.17 4414
 4416 3 3.21 13.74 8.02 0.179 4415
 4417 3 3.13 14.04 8.03 0.108 4416
 4418 3 3.11 14.19 8.07 0.119 4417
 4419 3 3.16 14.35 8.12 0.107 4418
 4420 3 3.17 14.53 8.09 0.148 4419
 4421 3 3.27 14.72 8.09 0.142 4420
 4422 3 3.38 14.86 8.18 0.09 4421
 4423 3 3.42 15.01 8.29 0.107 4422
 4424 3 3.42 15.13 8.33 0.155 4423
 4425 3 3.45 15.24 8.41 0.195 4424
 4426 3 3.46 15.4 8.43 0.252 4425
 4427 3 3.57 15.58 8.28 0.307 4426
 4428 3 3.55 15.74 8.32 0.361 4427
 4429 3 3.56 15.88 8.38 0.41 4428
 4430 3 3.57 16.03 8.33 0.46 4429
 4431 3 3.58 16.16 8.31 0.501 4430
 4432 3 3.58 16.29 8.27 0.58 4431
 4433 3 3.98 16.38 8.58 0.363 4432
 4434 3 3.74 16.51 8.95 0.127 4433
 4435 3 4.24 16.36 8.3 0.345 4433
 4436 3 4.51 16.23 8.13 0.299 4435
 4437 3 4.54 16.68 8.07 0.146 4436
 4438 3 4.68 16.73 7.96 0.177 4437
 4439 3 4.72 16.81 7.86 0.264 4438
 4440 3 4.82 16.85 7.84 0.324 4439
 4441 3 5.05 17.05 8.03 0.28 4440
 4442 3 5.25 16.92 8.04 0.194 4441
 4443 3 5.47 16.77 8.17 0.117 4442
 4444 3 5.59 16.65 8.16 0.141 4443
 4445 3 5.71 16.6 8.11 0.145 4444
 4446 3 5.82 16.54 8 0.143 4445
 4447 3 6.01 16.59 7.85 0.161 4446
 4448 3 6.12 16.7 7.81 0.164 4447
 4449 3 6.21 16.8 7.8 0.208 4448
 4450 3 6.3 16.9 7.84 0.227 4449
 4451 3 6.16 17.26 7.96 0.101 4450
 4452 3 6.1 17.33 8.02 0.052 4451
 4453 3 6.5 16.87 7.82 0.224 4450
 4454 3 6.61 16.86 7.73 0.303 4453
 4455 3 6.73 16.95 7.75 0.381 4454
 4456 3 6.81 17.07 7.69 0.462 4455
 4457 3 6.99 17.11 7.71 0.498 4456
 4458 3 7.14 17.1 7.69 0.518 4457
 4459 3 7.28 17.04 7.7 0.538 4458
 4460 3 7.37 17.03 7.64 0.496 4459
 4461 3 7.46 16.98 7.53 0.465 4460
 4462 3 7.45 17.04 7.24 0.362 4461
 4463 3 7.64 17.28 7.01 0.267 4462
 4464 3 7.65 17.45 6.89 0.196 4463
 4465 3 7.79 17.52 6.8 0.158 4464
 4466 3 8.06 17.61 6.67 0.159 4465
 4467 3 8.29 17.79 6.7 0.089 4466
 4468 3 8.35 17.91 6.73 0.101 4467
 4469 3 8.5 17.99 6.72 0.108 4468
 4470 3 8.53 18.2 6.67 0.161 4469
 4471 3 8.6 18.36 6.55 0.152 4470
 4472 3 8.72 18.48 6.48 0.133 4471
 4473 3 8.89 18.58 6.4 0.12 4472
 4474 3 9.04 18.71 6.26 0.093 4473
 4475 3 9.15 18.75 6.22 0.104 4474
 4476 3 9.28 18.89 6.16 0.084 4475
 4477 3 9.4 19.03 6.17 0.092 4476
 4478 3 9.58 19.04 6.13 0.088 4477
 4479 3 9.69 19.02 6.1 0.155 4478
 4480 3 9.83 19.05 6.1 0.219 4479
 4481 3 9.84 19.46 6.19 0.115 4480
 4482 3 9.9 19.59 6.15 0.129 4481
 4483 3 10.09 19.7 6.16 0.1 4482
 4484 3 10.14 19.81 6.07 0.102 4483
 4485 3 10.29 19.88 5.94 0.101 4484
 4486 3 10.34 20.02 5.79 0.106 4485
 4487 3 10.33 20.11 5.73 0.131 4486
 4488 3 10.37 20.29 5.74 0.101 4487
 4489 3 10.39 20.43 5.7 0.000125 4488
 4490 3 10.18 20.26 5.74 0.1 4487
 4491 3 10.15 20.39 5.7 0.103 4490
 4492 3 10.11 20.49 5.61 0.000125 4491
 4493 3 10.01 18.81 6.06 0.124 4480
 4494 3 10.09 18.7 6.06 0.17 4493
 4495 3 9.94 18.39 6 0.116 4494
 4496 3 9.96 18.23 5.88 0.084 4495
 4497 3 10.03 18.14 5.8 0.12 4496
 4498 3 10.04 17.97 5.8 0.106 4497
 4499 3 10.1 17.83 5.78 0.127 4498
 4500 3 10.24 17.76 5.79 0.115 4499
 4501 3 10.36 17.67 5.82 0.105 4500
 4502 3 10.43 17.53 5.85 0.084 4501
 4503 3 10.56 17.46 5.85 0.098 4502
 4504 3 10.71 17.44 5.82 0.113 4503
 4505 3 7.55 17.01 6.72 0.1 4463
 4506 3 7.69 16.88 6.7 0.066 4505
 4507 3 7.84 16.85 6.69 0.105 4506
 4508 3 8.04 16.81 6.66 0.107 4507
 4509 3 8.18 16.82 6.72 0.122 4508
 4510 3 8.3 16.83 6.76 0.146 4509
 4511 3 8.38 16.74 6.6 0.111 4510
 4512 3 8.49 16.67 6.52 0.157 4511
 4513 3 8.36 16.76 6.28 0.059 4512
 4514 3 8.49 16.73 6.32 0.096 4513
 4515 3 7.69 17.1 8.3 0.142 4461
 4516 3 7.8 17.12 8.37 0.16 4515
 4517 3 7.98 17.19 8.41 0.148 4516
 4518 3 8.12 17.33 8.4 0.000125 4517
 4519 3 7.33 16.18 7.88 0.117 4459
 4520 3 7.37 16 7.89 0.116 4519
 4521 3 7.33 15.79 7.89 0.103 4520
 4522 3 7.34 15.65 7.97 0.14 4521
 4523 3 7.27 15.54 8.03 0.151 4522
 4524 3 7.07 15.47 8.1 0.095 4523
 4525 3 7.04 15.45 8.29 0.105 4524
 4526 3 6.97 15.34 8.39 0.152 4525
 4527 3 6.85 15.23 8.47 0.149 4526
 4528 3 6.84 15.18 8.73 0.14 4527
 4529 3 6.84 15.07 8.93 0.094 4528
 4530 3 6.76 15.03 9.08 0.084 4529
 4531 3 4.95 17.41 8.17 0.182 4441
 4532 3 4.95 17.6 8.18 0.169 4531
 4533 3 5.01 17.81 8.21 0.182 4532
 4534 3 5.12 18.04 8.2 0.144 4533
 4535 3 5.12 18.19 8.28 0.173 4534
 4536 3 5.14 18.34 8.34 0.245 4535
 4537 3 5.11 18.43 8.45 0.336 4536
 4538 3 4.78 18.7 8.03 0.12 4537
 4539 3 4.68 18.76 7.99 0.139 4538
 4540 3 4.62 18.78 7.84 0.187 4539
 4541 3 4.54 18.81 7.74 0.238 4540
 4542 3 4.48 19.11 7.89 0.087 4541
 4543 3 4.46 19.22 7.99 0.071 4542
 4544 3 4.52 18.69 7.46 0.172 4541
 4545 3 4.43 18.62 7.29 0.134 4544
 4546 3 4.21 18.62 7.13 0.153 4545
 4547 3 4.07 18.71 7.02 0.133 4546
 4548 3 4.03 18.74 6.88 0.112 4547
 4549 3 4.02 18.72 6.77 0.13 4548
 4550 3 3.99 18.72 6.64 0.154 4549
 4551 3 4.01 18.7 6.53 0.215 4550
 4552 3 3.92 18.63 6.42 0.123 4551
 4553 3 3.94 18.61 6.3 0.174 4552
 4554 3 4.11 18.38 6.22 0.123 4553
 4555 3 4.14 18.35 6.08 0.117 4554
 4556 3 4.19 18.3 5.93 0.133 4555
 4557 3 4.26 18.19 5.73 0.1 4556
 4558 3 4.23 18.14 5.55 0.108 4557
 4559 3 4.24 18.03 5.41 0.107 4558
 4560 3 4.19 17.98 5.31 0.127 4559
 4561 3 4.23 17.94 5.16 0.134 4560
 4562 3 4.24 17.9 4.96 0.166 4561
 4563 3 4.19 17.92 4.84 0.186 4562
 4564 3 4.12 18.02 4.77 0.178 4563
 4565 3 4.02 18.06 4.71 0.17 4564
 4566 3 3.91 18.3 4.69 0.143 4565
 4567 3 3.85 18.5 4.67 0.124 4566
 4568 3 3.82 18.66 4.66 0.147 4567
 4569 3 3.85 18.78 4.54 0.215 4568
 4570 3 4 18.7 4.25 0.087 4569
 4571 3 3.73 18.91 4.64 0.197 4569
 4572 3 3.67 19.03 4.55 0.13 4571
 4573 3 3.59 19.13 4.52 0.206 4572
 4574 3 3.46 19.21 4.51 0.298 4573
 4575 3 3.79 19.17 4.09 0.069 4574
 4576 3 3.77 19.16 3.99 0.164 4575
 4577 3 3.69 19.23 3.92 0.185 4576
 4578 3 3.66 19.4 3.85 0.141 4577
 4579 3 3.5 19.42 3.7 0.111 4578
 4580 3 3.34 19.45 3.6 0.124 4579
 4581 3 3.14 19.44 3.37 0.165 4580
 4582 3 3.01 19.47 3.27 0.131 4581
 4583 3 2.8 19.57 3.31 0.092 4582
 4584 3 2.66 19.54 3.3 0.167 4583
 4585 3 2.57 19.65 3.25 0.234 4584
 4586 3 2.49 19.88 3.04 0.141 4585
 4587 3 2.46 19.94 2.89 0.077 4586
 4588 3 2.35 20.02 2.77 0.113 4587
 4589 3 2.32 19.97 3.03 0.069 4586
 4590 3 2.23 20.07 3.04 0.072 4589
 4591 3 2.14 20.05 2.92 0.105 4590
 4592 3 2.08 20.08 2.81 0.09 4591
 4593 3 1.93 20.03 2.75 0.103 4592
 4594 3 1.85 20.1 2.62 0.116 4593
 4595 3 1.75 20.18 2.43 0.139 4594
 4596 3 1.65 20.29 2.3 0.14 4595
 4597 3 1.48 20.39 2.26 0.098 4596
 4598 3 1.36 20.53 2.25 0.089 4597
 4599 3 1.28 20.65 2.28 0.063 4598
 4600 3 1.22 20.78 2.28 0.091 4599
 4601 3 1.1 20.9 2.25 0.078 4600
 4602 3 0.99 21.02 2.2 0.072 4601
 4603 3 0.93 21.11 2.22 0.077 4602
 4604 3 0.92 21.22 2.23 0.056 4603
 4605 3 0.82 21.45 2.27 0.084 4604
 4606 3 0.81 21.51 2.38 0.092 4605
 4607 3 0.65 21.74 2.42 0.093 4606
 4608 3 0.64 21.83 2.49 0.115 4607
 4609 3 0.54 22.02 2.41 0.117 4608
 4610 3 0.45 22.15 2.32 0.095 4609
 4611 3 0.36 22.29 2.34 0.081 4610
 4612 3 0.3 22.37 2.37 0.094 4611
 4613 3 0.22 22.49 2.34 0.093 4612
 4614 3 0.07 22.58 2.28 0.119 4613
 4615 3 -0.04 22.66 2.25 0.104 4614
 4616 3 -0.24 22.75 2.3 0.126 4615
 4617 3 -0.37 22.81 2.32 0.123 4616
 4618 3 -0.45 22.94 2.32 0.09 4617
 4619 3 -0.44 23.13 2.36 0.09 4618
 4620 3 -0.44 23.26 2.4 0.077 4619
 4621 3 -0.4 23.38 2.42 0.081 4620
 4622 3 -0.45 23.51 2.34 0.105 4621
 4623 3 -0.44 23.64 2.21 0.117 4622
 4624 3 -0.41 23.77 2.01 0.09 4623
 4625 3 -0.37 23.87 1.88 0.093 4624
 4626 3 -0.42 23.91 1.78 0.059 4625
 4627 3 -0.52 23.9 1.71 0.109 4626
 4628 3 -0.57 24.01 1.71 0.157 4627
 4629 3 -0.56 24.13 1.73 0.109 4628
 4630 3 2.48 19.29 3.42 0.089 4585
 4631 3 2.35 19.14 3.39 0.138 4630
 4632 3 2.28 18.96 3.28 0.112 4631
 4633 3 3.03 19.21 4.6 0.17 4574
 4634 3 2.82 19.19 4.6 0.124 4633
 4635 3 2.7 19.18 4.65 0.094 4634
 4636 3 2.61 19.17 4.71 0.138 4635
 4637 3 2.5 19.11 4.82 0.168 4636
 4638 3 2.43 18.97 4.92 0.196 4637
 4639 3 2.38 18.91 5.03 0.248 4638
 4640 3 2.48 18.81 5.24 0.241 4639
 4641 3 2.43 18.53 5.22 0.196 4640
 4642 3 2.44 18.28 4.95 0.112 4641
 4643 3 2.42 18.11 4.84 0.083 4642
 4644 3 2.41 18.53 5.34 0.198 4641
 4645 3 2.37 18.69 5.53 0.108 4644
 4646 3 2.26 18.74 5.68 0.096 4645
 4647 3 2.28 18.74 5.79 0.000125 4646
 4648 3 2.73 19.06 5.19 0.123 4640
 4649 3 2.96 19 5.17 0.113 4648
 4650 3 3.08 18.95 5.12 0.139 4649
 4651 3 3.22 18.91 5.04 0.077 4650
 4652 3 2.08 18.96 4.76 0.092 4639
 4653 3 1.99 18.94 4.89 0.066 4652
 4654 3 1.89 19.01 4.89 0.135 4653
 4655 3 1.73 18.9 4.85 0.082 4654
 4656 3 1.63 18.97 4.89 0.049 4655
 4657 3 1.52 18.98 4.94 0.137 4656
 4658 3 1.43 18.92 4.94 0.123 4657
 4659 3 1.29 18.96 5.09 0.091 4658
 4660 3 1.19 19.01 5.19 0.107 4659
 4661 3 1.07 19.05 5.3 0.097 4660
 4662 3 1.07 19.15 5.46 0.081 4661
 4663 3 1.13 19.26 5.52 0.043 4662
 4664 3 1.03 19.37 5.64 0.102 4663
 4665 3 0.82 19.41 5.72 0.107 4664
 4666 3 0.71 19.53 5.76 0.082 4665
 4667 3 0.56 19.58 5.83 0.09 4666
 4668 3 0.47 19.62 5.98 0.073 4667
 4669 3 0.47 19.56 6.17 0.083 4668
 4670 3 0.43 19.53 6.32 0.064 4669
 4671 3 0.47 19.43 6.39 0.147 4670
 4672 3 0.26 19.55 6.57 0.139 4671
 4673 3 0.15 19.62 6.69 0.129 4672
 4674 3 -0.01 19.67 6.81 0.073 4673
 4675 3 -0.04 19.72 6.97 0.102 4674
 4676 3 0.03 19.68 7.18 0.102 4675
 4677 3 0.09 19.7 7.35 0.108 4676
 4678 3 0.11 19.8 7.44 0.116 4677
 4679 3 0.12 19.9 7.54 0.068 4678
 4680 3 0.08 20.07 7.53 0.062 4679
 4681 3 0.13 20.17 7.53 0.08 4680
 4682 3 0.15 20.28 7.59 0.1 4681
 4683 3 0.2 20.39 7.63 0.088 4682
 4684 3 0.37 20.46 7.63 0.053 4683
 4685 3 0.47 20.53 7.57 0.119 4684
 4686 3 0.61 20.59 7.52 0.077 4685
 4687 3 0.75 20.62 7.54 0.089 4686
 4688 3 0.83 20.53 7.56 0.072 4687
 4689 3 0.94 20.45 7.58 0.095 4688
 4690 3 1.04 20.34 7.59 0.077 4689
 4691 3 1.14 20.3 7.61 0.076 4690
 4692 3 1.24 20.21 7.61 0.054 4691
 4693 3 1.36 20.15 7.57 0.051 4692
 4694 3 1.5 20.15 7.63 0.052 4693
 4695 3 1.56 20.2 7.73 0.077 4694
 4696 3 1.68 20.24 7.68 0.111 4695
 4697 3 1.84 20.26 7.54 0.108 4696
 4698 3 1.88 20.44 7.46 0.071 4697
 4699 3 3.83 18.69 6.55 0.137 4551
 4700 3 3.51 18.74 6.58 0.123 4699
 4701 3 3.42 18.83 6.52 0.112 4700
 4702 3 3.39 18.88 6.41 0.173 4701
 4703 3 3.43 18.9 6.29 0.217 4702
 4704 3 3.18 19.15 6.46 0.065 4703
 4705 3 3.12 19.24 6.49 0.147 4704
 4706 3 3.03 19.33 6.54 0.156 4705
 4707 3 2.9 19.49 6.46 0.101 4706
 4708 3 2.84 19.57 6.37 0.125 4707
 4709 3 2.73 19.59 6.26 0.146 4708
 4710 3 2.58 19.5 6.14 0.098 4709
 4711 3 2.44 19.38 6.07 0.096 4710
 4712 3 2.33 19.27 6.08 0.101 4711
 4713 3 2.3 19.12 6.1 0.093 4712
 4714 3 2.25 19.08 5.98 0.089 4713
 4715 3 2.23 19.01 5.88 0.084 4714
 4716 3 3.58 18.78 6.08 0.127 4703
 4717 3 3.64 18.93 5.88 0.088 4716
 4718 3 3.65 19.02 5.8 0.091 4717
 4719 3 3.66 19.15 5.76 0.081 4718
 4720 3 3.75 18.68 6.57 0.137 4699
 4721 3 4.37 18.77 6.37 0.089 4720
 4722 3 4.5 18.74 6.32 0.092 4721
 4723 3 4.63 18.69 6.37 0.12 4722
 4724 3 4.67 18.58 6.29 0.131 4723
 4725 3 4.63 18.45 6.16 0.172 4724
 4726 3 4.6 18.42 6.03 0.137 4725
 4727 3 4.57 18.35 5.87 0.124 4726
 4728 3 3.66 18.68 6.59 0.137 4720
 4729 3 5.4 18.26 8.83 0.189 4537
 4730 3 5.5 18.17 8.93 0.146 4729
 4731 3 5.65 18.02 9.03 0.108 4730
 4732 3 5.71 17.9 9.16 0.156 4731
 4733 3 5.74 17.87 9.33 0.193 4732
 4734 3 5.81 17.72 9.51 0.17 4733
 4735 3 5.97 17.46 9.56 0.174 4734
 4736 3 6.03 17.3 9.66 0.176 4735
 4737 3 6.23 17.25 9.83 0.097 4736
 4738 3 6.44 17.23 9.87 0.112 4737
 4739 3 6.58 17.11 9.91 0.146 4738
 4740 3 6.69 17.09 9.99 0.205 4739
 4741 3 6.8 16.86 9.99 0.181 4740
 4742 3 6.88 16.79 10.1 0.216 4741
 4743 3 6.88 16.79 10.25 0.248 4742
 4744 3 6.68 17.22 10.38 0.118 4743
 4745 3 6.74 17.33 10.51 0.07 4744
 4746 3 6.93 16.6 10.24 0.134 4743
 4747 3 7.05 16.31 10.37 0.111 4746
 4748 3 7.12 16.23 10.54 0.117 4747
 4749 3 6.95 16.51 10.23 0.134 4746
 4750 3 7.12 16.75 10.37 0.123 4749
 4751 3 7.28 16.74 10.48 0.169 4750
 4752 3 7.47 16.62 10.75 0.176 4751
 4753 3 7.55 16.52 10.87 0.179 4752
 4754 3 7.73 16.43 11.05 0.152 4753
 4755 3 7.83 16.4 11.15 0.13 4754
 4756 3 7.91 16.37 11.23 0.135 4755
 4757 3 8.11 16.36 11.4 0.154 4756
 4758 3 8.23 16.32 11.46 0.116 4757
 4759 3 8.29 16.3 11.58 0.134 4758
 4760 3 8.37 16.34 11.65 0.191 4759
 4761 3 8.34 16.54 11.65 0.111 4760
 4762 3 8.44 16.56 11.75 0.116 4761
 4763 3 8.4 16.54 11.94 0.071 4762
 4764 3 8.42 16.56 12.04 0.000125 4763
 4765 3 8.53 16.14 11.85 0.132 4760
 4766 3 8.59 16.05 11.99 0.11 4765
 4767 3 8.71 16 12.09 0.116 4766
 4768 3 8.85 15.93 12.2 0.127 4767
 4769 3 8.97 15.83 12.33 0.136 4768
 4770 3 9.13 15.81 12.45 0.157 4769
 4771 3 9.26 15.82 12.56 0.171 4770
 4772 3 9.41 15.89 12.63 0.231 4771
 4773 3 9.55 15.85 12.69 0.32 4772
 4774 3 9.68 15.77 12.73 0.376 4773
 4775 3 9.84 15.67 12.66 0.461 4774
 4776 3 9.99 15.6 12.78 0.471 4775
 4777 3 10.11 15.52 12.78 0.454 4776
 4778 3 10.25 15.55 12.89 0.422 4777
 4779 3 10.7 15.74 12.86 0.137 4778
 4780 3 10.85 15.8 12.77 0.099 4779
 4781 3 10.97 15.72 12.8 0.076 4780
 4782 3 11.14 15.68 12.85 0.156 4781
 4783 3 11.23 15.63 12.79 0.128 4782
 4784 3 11.26 15.53 12.64 0.12 4783
 4785 3 11.32 15.5 12.46 0.117 4784
 4786 3 11.23 15.47 12.37 0.11 4785
 4787 3 11.16 15.34 12.3 0.089 4786
 4788 3 11.24 15.28 12.26 0.082 4787
 4789 3 11.3 15.17 12.23 0.063 4788
 4790 3 11.32 15.04 12.16 0.088 4789
 4791 3 11.3 14.84 12.04 0.085 4790
 4792 3 11.35 14.7 11.99 0.102 4791
 4793 3 11.41 14.58 11.98 0.1 4792
 4794 3 11.5 14.5 12.11 0.088 4793
 4795 3 11.58 14.57 12.14 0.093 4794
 4796 3 11.71 14.53 12.16 0.097 4795
 4797 3 11.89 14.51 12.24 0.243 4796
 4798 3 11.98 14.22 12.19 0.141 4797
 4799 3 12.02 14.18 12.33 0.087 4798
 4800 3 12.19 14.1 12.42 0.123 4799
 4801 3 12.24 14.03 12.52 0.118 4800
 4802 3 12.3 13.96 12.61 0.097 4801
 4803 3 12.4 13.96 12.74 0.118 4802
 4804 3 12.45 14 12.86 0.156 4803
 4805 3 12.47 14.09 13.03 0.131 4804
 4806 3 12.47 14.07 13.31 0.073 4805
 4807 3 12.51 14.01 13.4 0.088 4806
 4808 3 12.57 13.99 13.51 0.131 4807
 4809 3 12.59 13.95 13.69 0.067 4808
 4810 3 12.48 13.92 13.73 0.115 4809
 4811 3 12.29 13.92 13.72 0.124 4810
 4812 3 12.19 13.97 13.87 0.136 4811
 4813 3 12.28 13.97 14.06 0.165 4812
 4814 3 12.31 14.03 14.2 0.229 4813
 4815 3 12.36 14.03 14.35 0.174 4814
 4816 3 12.39 13.83 14.42 0.103 4815
 4817 3 12.03 14.11 12.03 0.122 4798
 4818 3 11.85 14.92 12.45 0.125 4797
 4819 3 11.84 15.02 12.53 0.089 4818
 4820 3 9.98 15.6 12.99 0.226 4778
 4821 3 9.9 15.51 13.13 0.152 4820
 4822 3 9.58 15.72 12.02 0.15 4775
 4823 3 9.58 15.92 11.93 0.143 4822
 4824 3 9.55 16.02 11.73 0.129 4823
 4825 3 9.53 16.08 11.57 0.082 4824
 4826 3 6.98 16.42 10.23 0.134 4749
 4827 3 6.46 17.24 10.17 0.092 4740
 4828 3 6.34 17.21 10.19 0.135 4827
 4829 3 6.24 17.17 10.14 0.097 4828
 4830 3 2.96 16.5 7.95 0.207 4432
 4831 3 2.85 16.54 7.88 0.218 4830
 4832 3 2.59 16.32 7.72 0.111 4831
 4833 3 2.54 16.28 7.64 0.114 4832
 4834 3 2.49 16.19 7.56 0.104 4833
 4835 3 2.54 16.08 7.43 0.09 4834
 4836 3 2.6 16.08 7.23 0.119 4835
 4837 3 2.59 16.04 7.12 0.112 4836
 4838 3 3.29 15.51 8.74 0.117 4426
 4839 3 3.38 15.53 8.86 0.000125 4838
 4840 3 3.31 13.58 7.85 0.133 4416
 4841 3 3.42 13.42 7.8 0.123 4840
 4842 3 3.48 13.28 7.74 0.111 4841
 4843 3 3.55 13.15 7.7 0.113 4842
 4844 3 3.64 13.02 7.66 0.123 4843
 4845 3 3.75 12.9 7.51 0.124 4844
 4846 3 3.83 12.89 7.36 0.114 4845
 4847 3 3.92 12.96 7.28 0.17 4846
 4848 3 4.06 13.05 7.22 0.205 4847
 4849 3 4.11 12.79 7.05 0.18 4848
 4850 3 4.13 12.7 6.9 0.204 4849
 4851 3 4.1 12.69 6.67 0.201 4850
 4852 3 4.14 12.66 6.47 0.146 4851
 4853 3 4.17 12.63 6.25 0.11 4852
 4854 3 4.19 12.58 6.11 0.145 4853
 4855 3 4.19 12.49 5.98 0.129 4854
 4856 3 4.2 12.42 5.87 0.143 4855
 4857 3 4.06 12.5 5.77 0.123 4856
 4858 3 3.97 12.53 5.62 0.104 4857
 4859 3 3.9 12.69 5.53 0.122 4858
 4860 3 3.86 12.77 5.45 0.156 4859
 4861 3 3.69 12.62 5.3 0.093 4860
 4862 3 3.56 12.66 5.2 0.089 4861
 4863 3 3.4 12.67 5.2 0.095 4862
 4864 3 3.31 12.7 5.13 0.1 4863
 4865 3 3.2 12.77 5.1 0.085 4864
 4866 3 3.14 12.72 4.98 0.116 4865
 4867 3 3.07 12.73 4.82 0.088 4866
 4868 3 3.97 13.04 5.51 0.097 4860
 4869 3 3.97 13.2 5.43 0.066 4868
 4870 3 4.23 12.27 5.78 0.117 4856
 4871 3 4.26 12.17 5.69 0.137 4870
 4872 3 4.22 12.02 5.59 0.131 4871
 4873 3 4.17 11.93 5.49 0.127 4872
 4874 3 4.08 11.9 5.36 0.138 4873
 4875 3 4.05 11.72 5.28 0.134 4874
 4876 3 4.02 11.57 5.22 0.108 4875
 4877 3 3.94 11.45 5.13 0.091 4876
 4878 3 3.82 11.29 5.08 0.099 4877
 4879 3 3.79 11.14 4.99 0.132 4878
 4880 3 3.73 11 4.94 0.161 4879
 4881 3 3.72 10.87 4.89 0.211 4880
 4882 3 3.72 10.73 4.87 0.298 4881
 4883 3 3.7 10.77 4.51 0.166 4882
 4884 3 3.69 10.67 4.4 0.172 4883
 4885 3 3.61 10.54 4.36 0.18 4884
 4886 3 3.51 10.4 4.33 0.145 4885
 4887 3 3.45 10.29 4.29 0.157 4886
 4888 3 3.41 10.17 4.34 0.251 4887
 4889 3 3.45 10.08 4.3 0.343 4888
 4890 3 3.53 9.99 4.24 0.411 4889
 4891 3 3.57 9.91 4.19 0.454 4890
 4892 3 3.42 9.68 4.17 0.406 4891
 4893 3 3.45 9.62 3.97 0.392 4892
 4894 3 3.42 9.68 3.59 0.291 4893
 4895 3 3.6 9.53 3.58 0.096 4894
 4896 3 3.71 9.54 3.48 0.088 4895
 4897 3 3.86 9.54 3.39 0.081 4896
 4898 3 4.09 9.5 3.44 0.131 4897
 4899 3 4.12 9.54 3.36 0.000125 4898
 4900 3 3.12 9.89 3.33 0.125 4894
 4901 3 3.07 9.99 3.19 0.136 4900
 4902 3 3.06 10.12 3.14 0.15 4901
 4903 3 3.05 10.2 2.95 0.187 4902
 4904 3 3.02 10.26 2.55 0.176 4903
 4905 3 2.93 10.29 2.42 0.18 4904
 4906 3 2.89 10.03 2.44 0.065 4905
 4907 3 2.8 9.94 2.38 0.000125 4906
 4908 3 2.87 10.51 2.29 0.107 4905
 4909 3 2.92 10.64 2.27 0.111 4908
 4910 3 2.99 10.74 2.21 0.154 4909
 4911 3 3.02 10.85 2.07 0.135 4910
 4912 3 3.04 10.96 1.89 0.108 4911
 4913 3 3.07 11.09 1.74 0.101 4912
 4914 3 3.08 11.19 1.65 0.126 4913
 4915 3 3.02 11.31 1.51 0.084 4914
 4916 3 2.98 11.36 1.32 0.109 4915
 4917 3 2.94 11.43 1.21 0.092 4916
 4918 3 2.93 11.57 1.13 0.116 4917
 4919 3 2.89 11.64 1 0.107 4918
 4920 3 2.83 11.74 0.89 0.11 4919
 4921 3 2.74 11.82 0.87 0.166 4920
 4922 3 2.88 11.88 0.67 0.081 4921
 4923 3 2.91 12.08 0.64 0.098 4922
 4924 3 2.86 12.22 0.5 0.097 4923
 4925 3 2.84 12.31 0.47 0.056 4924
 4926 3 2.53 11.92 0.92 0.093 4921
 4927 3 2.44 11.95 0.89 0.164 4926
 4928 3 2.34 12 0.87 0.223 4927
 4929 3 2.26 12.26 0.99 0.104 4928
 4930 3 2.14 12.37 0.98 0.117 4929
 4931 3 2.07 12.45 1.03 0.131 4930
 4932 3 1.86 12.26 1.17 0.122 4931
 4933 3 1.64 12.2 1.17 0.133 4932
 4934 3 1.42 12.05 1.18 0.106 4933
 4935 3 1.26 12.06 1.04 0.066 4934
 4936 3 1.15 12.2 0.99 0.076 4935
 4937 3 3.1 10.47 3.26 0.099 4903
 4938 3 3.19 10.59 3.37 0.096 4937
 4939 3 3.29 10.68 3.41 0.143 4938
 4940 3 3.4 10.79 3.43 0.167 4939
 4941 3 3.43 10.99 3.54 0.171 4940
 4942 3 3.41 11.1 3.57 0.231 4941
 4943 3 3.74 11.22 3.38 0.125 4942
 4944 3 3.84 11.24 3.38 0.113 4943
 4945 3 3.27 11.24 3.62 0.189 4942
 4946 3 3.23 11.36 3.65 0.145 4945
 4947 3 3.17 11.5 3.58 0.088 4946
 4948 3 3.19 11.6 3.65 0.064 4947
 4949 3 3.2 11.74 3.57 0.121 4948
 4950 3 3.17 11.91 3.63 0.117 4949
 4951 3 3.08 11.99 3.73 0.135 4950
 4952 3 2.98 12.08 3.77 0.088 4951
 4953 3 2.93 12.16 3.85 0.105 4952
 4954 3 2.85 12.25 3.93 0.106 4953
 4955 3 2.76 12.32 4.02 0.091 4954
 4956 3 2.65 12.37 4.18 0.094 4955
 4957 3 2.52 12.41 4.28 0.096 4956
 4958 3 2.42 12.45 4.4 0.107 4957
 4959 3 2.32 12.53 4.51 0.117 4958
 4960 3 2.23 12.57 4.61 0.109 4959
 4961 3 2.24 12.66 4.73 0.108 4960
 4962 3 2.25 12.7 4.91 0.084 4961
 4963 3 2.22 12.74 5.05 0.054 4962
 4964 3 2.17 12.71 5.18 0.052 4963
 4965 3 2.12 12.61 5.28 0.095 4964
 4966 3 2.14 12.5 5.45 0.121 4965
 4967 3 2.13 12.4 5.59 0.119 4966
 4968 3 2.13 12.28 5.69 0.074 4967
 4969 3 4.07 10.19 4.18 0.207 4891
 4970 3 4.18 10.21 4.1 0.225 4969
 4971 3 4.35 10.19 4.36 0.125 4970
 4972 3 4.46 10.11 4.48 0.101 4971
 4973 3 4.54 10.01 4.57 0.109 4972
 4974 3 4.7 9.91 4.61 0.152 4973
 4975 3 4.8 9.82 4.64 0.118 4974
 4976 3 4.86 9.7 4.61 0.122 4975
 4977 3 4.96 9.61 4.63 0.148 4976
 4978 3 5.08 9.48 4.67 0.096 4977
 4979 3 5.09 9.43 4.81 0.1 4978
 4980 3 5.03 9.32 4.94 0.087 4979
 4981 3 5.01 9.24 5.07 0.077 4980
 4982 3 4.96 9.13 5.08 0.079 4981
 4983 3 4.75 9.39 4.64 0.105 4977
 4984 3 3.72 10.49 5.29 0.113 4882
 4985 3 3.76 10.38 5.38 0.07 4984
 4986 3 3.83 10.28 5.49 0.073 4985
 4987 3 3.78 10.2 5.58 0.096 4986
 4988 3 3.7 10.15 5.69 0.095 4987
 4989 3 4.18 13.43 7.27 0.133 4848
 4990 3 4.22 13.59 7.25 0.123 4989
 4991 3 4.25 13.75 7.24 0.127 4990
 4992 3 2.06 12.77 8.12 0.13 4405
 4993 3 1.93 12.63 8.05 0.139 4992
 4994 3 1.84 12.71 7.88 0.102 4993
 4995 3 1.75 12.77 7.81 0.074 4994
 4996 3 1.7 12.42 9.11 0.484 4403
 4997 3 1.58 12.12 9.3 0.086 4996
 4998 3 1.64 12.2 9.27 0.055 4997
 4999 3 1.71 12.53 9.25 0.484 4996
 5000 3 1.82 12.68 9.26 0.435 4999
 5001 3 1.87 12.83 9.34 0.438 5000
 5002 3 1.98 12.91 9.39 0.439 5001
 5003 3 2 13.04 9.48 0.43 5002
 5004 3 2.06 13.18 9.56 0.42 5003
 5005 3 2.08 13.27 9.69 0.349 5004
 5006 3 2.08 13.4 9.74 0.315 5005
 5007 3 2.07 13.55 9.76 0.288 5006
 5008 3 2.1 13.75 9.81 0.256 5007
 5009 3 2.28 13.87 10.06 0.321 5008
 5010 3 2.2 14.02 10.04 0.251 5009
 5011 3 2.18 14.18 10.13 0.237 5010
 5012 3 2.23 14.33 10.27 0.222 5011
 5013 3 2.3 14.48 10.41 0.199 5012
 5014 3 2.26 14.65 10.45 0.186 5013
 5015 3 2.29 14.78 10.57 0.19 5014
 5016 3 2.29 15 10.69 0.2 5015
 5017 3 2.31 15.11 10.79 0.215 5016
 5018 3 2.35 15.24 10.87 0.198 5017
 5019 3 2.38 15.43 11 0.191 5018
 5020 3 2.39 15.65 11.12 0.24 5019
 5021 3 2.47 15.73 11.21 0.229 5020
 5022 3 2.46 15.92 11.31 0.224 5021
 5023 3 2.45 16.06 11.4 0.221 5022
 5024 3 2.46 16.22 11.48 0.236 5023
 5025 3 2.51 16.37 11.53 0.198 5024
 5026 3 2.45 16.58 11.6 0.196 5025
 5027 3 2.56 16.64 11.71 0.176 5026
 5028 3 2.61 16.76 11.81 0.207 5027
 5029 3 2.65 16.89 11.9 0.185 5028
 5030 3 2.71 17.02 11.91 0.178 5029
 5031 3 2.66 17.25 12.05 0.254 5030
 5032 3 2.93 17.42 12.14 0.247 5031
 5033 3 3.01 17.55 12.18 0.22 5032
 5034 3 2.94 17.64 12.3 0.197 5033
 5035 3 2.98 17.77 12.38 0.193 5034
 5036 3 3.08 17.87 12.44 0.194 5035
 5037 3 3.23 17.99 12.51 0.222 5036
 5038 3 3.5 18.1 12.69 0.427 5037
 5039 3 4.1 17.96 13.13 0.144 5038
 5040 3 4.18 17.89 13.22 0.167 5039
 5041 3 4.31 17.82 13.28 0.192 5040
 5042 3 4.39 17.76 13.32 0.165 5041
 5043 3 4.5 17.66 13.38 0.171 5042
 5044 3 4.66 17.55 13.41 0.189 5043
 5045 3 4.77 17.63 13.45 0.285 5044
 5046 3 4.84 17.18 13.36 0.169 5045
 5047 3 4.89 17.08 13.28 0.187 5046
 5048 3 5.01 16.86 13.24 0.169 5047
 5049 3 5.12 16.67 13.23 0.156 5048
 5050 3 5.2 16.49 13.29 0.169 5049
 5051 3 5.23 16.35 13.37 0.15 5050
 5052 3 5.25 16.22 13.46 0.198 5051
 5053 3 5.26 16.12 13.44 0.211 5052
 5054 3 5.41 15.97 13.61 0.149 5053
 5055 3 5.45 15.85 13.76 0.162 5054
 5056 3 5.45 15.71 13.88 0.189 5055
 5057 3 5.49 15.55 13.97 0.179 5056
 5058 3 5.48 15.41 14.04 0.166 5057
 5059 3 5.45 15.26 14.12 0.128 5058
 5060 3 5.48 15.15 14.2 0.16 5059
 5061 3 5.54 15.06 14.28 0.146 5060
 5062 3 5.54 14.93 14.35 0.135 5061
 5063 3 5.63 14.75 14.44 0.182 5062
 5064 3 5.81 14.58 14.56 0.155 5063
 5065 3 5.93 14.43 14.63 0.135 5064
 5066 3 6.03 14.3 14.71 0.144 5065
 5067 3 6.13 14.23 14.77 0.203 5066
 5068 3 6.24 14.26 14.86 0.262 5067
 5069 3 6.34 14.4 14.56 0.123 5068
 5070 3 6.44 14.49 14.42 0.13 5069
 5071 3 6.58 14.53 14.27 0.113 5070
 5072 3 6.63 14.68 14.04 0.166 5071
 5073 3 6.68 14.54 13.87 0.081 5072
 5074 3 6.75 14.48 13.66 0.149 5073
 5075 3 6.71 14.49 13.56 0.138 5074
 5076 3 6.67 14.63 13.52 0.088 5075
 5077 3 6.66 14.71 13.45 0.000125 5076
 5078 3 6.62 15 14.21 0.103 5072
 5079 3 6.71 14.99 14.45 0.107 5078
 5080 3 6.74 15.1 14.51 0.091 5079
 5081 3 6.66 15.18 14.64 0.091 5080
 5082 3 6.64 15.24 14.72 0.000125 5081
 5083 3 6.75 14.6 14.41 0.132 5071
 5084 3 6.83 14.65 14.51 0.091 5083
 5085 3 6.92 14.73 14.62 0.16 5084
 5086 3 6.35 14.26 15.07 0.258 5068
 5087 3 6.38 14.32 15.25 0.285 5086
 5088 3 6.56 14.16 15.47 0.267 5087
 5089 3 6.75 14.09 15.61 0.185 5088
 5090 3 6.93 14.06 15.71 0.166 5089
 5091 3 7.08 14.07 15.84 0.173 5090
 5092 3 7.22 14.04 15.89 0.147 5091
 5093 3 7.42 14.04 15.95 0.122 5092
 5094 3 7.53 13.96 16.11 0.134 5093
 5095 3 7.63 13.96 16.22 0.155 5094
 5096 3 7.75 13.9 16.28 0.16 5095
 5097 3 7.85 13.9 16.4 0.135 5096
 5098 3 7.94 13.89 16.52 0.148 5097
 5099 3 7.99 13.86 16.65 0.153 5098
 5100 3 8.03 13.89 16.85 0.184 5099
 5101 3 8.07 13.83 16.96 0.187 5100
 5102 3 8.09 13.84 17.09 0.214 5101
 5103 3 8.03 13.87 17.27 0.227 5102
 5104 3 7.86 13.73 17.56 0.226 5103
 5105 3 7.83 13.65 17.7 0.294 5104
 5106 3 8.01 13.59 17.92 0.261 5105
 5107 3 7.98 13.6 18.05 0.352 5106
 5108 3 8.2 13.29 18.31 0.326 5107
 5109 3 7.91 13.15 17.99 0.093 5108
 5110 3 7.8 13.14 17.97 0.000125 5109
 5111 3 8.31 13.34 18.51 0.299 5108
 5112 3 8.41 13.35 18.6 0.319 5111
 5113 3 8.53 13.29 18.64 0.344 5112
 5114 3 8.67 13.17 18.81 0.27 5113
 5115 3 8.88 13.11 18.85 0.266 5114
 5116 3 9.01 13.03 18.9 0.301 5115
 5117 3 9.13 13.08 19 0.296 5116
 5118 3 9.31 13.42 19.27 0.14 5117
 5119 3 9.29 13.51 19.38 0.195 5118
 5120 3 9.33 13.61 19.49 0.217 5119
 5121 3 9.55 13.67 19.6 0.161 5120
 5122 3 9.54 13.68 19.72 0.149 5121
 5123 3 9.66 13.8 19.87 0.139 5122
 5124 3 9.73 13.87 19.95 0.148 5123
 5125 3 9.77 13.94 20.07 0.145 5124
 5126 3 9.85 14 20.17 0.169 5125
 5127 3 9.96 14.03 20.29 0.181 5126
 5128 3 10.06 14.04 20.44 0.172 5127
 5129 3 10.19 14.02 20.62 0.144 5128
 5130 3 10.31 13.99 20.74 0.186 5129
 5131 3 10.36 14.04 20.84 0.253 5130
 5132 3 10.5 13.95 20.96 0.234 5131
 5133 3 10.6 13.97 21.03 0.296 5132
 5134 3 10.78 13.67 21.2 0.181 5133
 5135 3 10.9 13.58 21.41 0.144 5134
 5136 3 10.99 13.52 21.55 0.136 5135
 5137 3 11.09 13.49 21.68 0.146 5136
 5138 3 11.14 13.48 21.89 0.14 5137
 5139 3 11.19 13.41 21.96 0.133 5138
 5140 3 11.3 13.39 22.09 0.145 5139
 5141 3 11.36 13.31 22.25 0.14 5140
 5142 3 11.48 13.29 22.39 0.14 5141
 5143 3 11.57 13.36 22.53 0.144 5142
 5144 3 11.68 13.37 22.67 0.155 5143
 5145 3 11.82 13.38 22.82 0.169 5144
 5146 3 11.93 13.37 22.92 0.128 5145
 5147 3 11.98 13.43 23.05 0.148 5146
 5148 3 11.99 13.47 23.18 0.172 5147
 5149 3 12.06 13.48 23.37 0.126 5148
 5150 3 12.13 13.62 23.5 0.141 5149
 5151 3 12.19 13.56 23.65 0.135 5150
 5152 3 12.29 13.62 23.73 0.145 5151
 5153 3 12.39 13.7 23.79 0.143 5152
 5154 3 12.54 13.72 23.87 0.181 5153
 5155 3 12.68 13.76 23.97 0.221 5154
 5156 3 12.84 13.75 23.99 0.325 5155
 5157 3 12.97 13.81 23.98 0.4 5156
 5158 3 12.87 13.2 24.06 0.062 5157
 5159 3 12.9 13.19 23.88 0.071 5158
 5160 3 12.98 13.09 23.8 0.14 5159
 5161 3 12.78 13.31 23.44 0.09 5160
 5162 3 12.76 13.33 23.33 0.08 5161
 5163 3 12.8 13.26 23.18 0.057 5162
 5164 3 12.79 13.19 23.01 0.073 5163
 5165 3 12.71 13.26 22.79 0.119 5164
 5166 3 12.63 13.39 22.62 0.077 5165
 5167 3 12.7 13.52 22.53 0.076 5166
 5168 3 12.82 13.55 22.51 0.071 5167
 5169 3 12.92 13.53 22.55 0.019 5168
 5170 3 13.08 12.69 23.98 0.096 5160
 5171 3 13.17 12.55 24.09 0.081 5170
 5172 3 13.21 12.39 24.18 0.092 5171
 5173 3 13.28 12.22 24.22 0.112 5172
 5174 3 13.23 12.03 24.25 0.062 5173
 5175 3 13.04 13.95 24 0.43 5157
 5176 3 13.14 13.95 24.04 0.483 5175
 5177 3 13.24 13.79 23.23 0.177 5176
 5178 3 13.22 13.71 23.1 0.128 5177
 5179 3 13.19 13.68 22.99 0.089 5178
 5180 3 13.09 13.73 22.74 0.113 5179
 5181 3 13.09 13.82 22.65 0.147 5180
 5182 3 13.02 13.92 22.62 0.085 5181
 5183 3 13.07 14 24.4 0.421 5176
 5184 3 12.71 14.28 24.5 0.151 5183
 5185 3 12.64 14.46 24.52 0.107 5184
 5186 3 12.53 14.53 24.57 0.106 5185
 5187 3 12.36 14.61 24.64 0.097 5186
 5188 3 12.33 14.76 24.77 0.116 5187
 5189 3 12.19 14.79 24.86 0.105 5188
 5190 3 12.01 14.78 24.92 0.103 5189
 5191 3 11.96 14.92 25.04 0.129 5190
 5192 3 13.15 13.8 24.65 0.196 5183
 5193 3 13.28 14.13 24.35 0.12 5192
 5194 3 13.28 14.31 24.41 0.083 5193
 5195 3 13.2 13.7 24.86 0.2 5192
 5196 3 13.34 13.63 25.26 0.153 5195
 5197 3 13.43 13.75 25.43 0.147 5196
 5198 3 13.53 13.74 25.56 0.157 5197
 5199 3 13.66 13.77 25.65 0.17 5198
 5200 3 13.77 13.77 25.77 0.157 5199
 5201 3 13.83 13.78 25.96 0.15 5200
 5202 3 13.94 13.8 26.12 0.113 5201
 5203 3 14.04 13.84 26.2 0.139 5202
 5204 3 14.05 13.92 26.33 0.188 5203
 5205 3 14.29 13.9 26.43 0.146 5204
 5206 3 14.38 13.87 26.57 0.158 5205
 5207 3 14.47 13.86 26.67 0.166 5206
 5208 3 14.64 13.81 26.76 0.149 5207
 5209 3 14.74 13.78 26.86 0.171 5208
 5210 3 14.82 13.83 26.97 0.236 5209
 5211 3 14.86 13.99 27.02 0.278 5210
 5212 3 14.93 14.01 27.12 0.323 5211
 5213 3 15.01 14.15 27.18 0.369 5212
 5214 3 15.11 14.15 27.31 0.379 5213
 5215 3 15.22 14.14 27.48 0.501 5214
 5216 3 15.27 14.17 27.63 0.584 5215
 5217 3 15.31 14.13 27.8 0.558 5216
 5218 3 15.86 13.58 27.69 0.119 5217
 5219 3 16.01 13.52 27.65 0.172 5218
 5220 3 16.11 13.52 27.62 0.166 5219
 5221 3 16.24 13.52 27.65 0.123 5220
 5222 3 16.35 13.45 27.73 0.129 5221
 5223 3 16.51 13.36 27.79 0.159 5222
 5224 3 16.6 13.25 27.86 0.191 5223
 5225 3 16.69 13.17 27.94 0.195 5224
 5226 3 16.82 13.13 28.01 0.173 5225
 5227 3 16.95 13.04 28.14 0.207 5226
 5228 3 17.14 13.09 28.24 0.181 5227
 5229 3 17.25 13.08 28.36 0.185 5228
 5230 3 17.28 13.01 28.5 0.235 5229
 5231 3 17.38 13.12 28.63 0.279 5230
 5232 3 17.5 13.11 28.72 0.313 5231
 5233 3 17.61 13.11 28.84 0.361 5232
 5234 3 17.69 13.21 29.01 0.404 5233
 5235 3 17.57 13.35 29.31 0.345 5234
 5236 3 17.62 13.36 29.48 0.343 5235
 5237 3 17.67 13.4 29.6 0.345 5236
 5238 3 17.65 13.49 29.75 0.338 5237
 5239 3 17.44 13.56 29.94 0.31 5238
 5240 3 17.19 13.51 30.19 0.198 5239
 5241 3 17.16 13.37 30.41 0.217 5240
 5242 3 16.91 13.27 30.23 0.087 5241
 5243 3 16.8 13.16 30.18 0.192 5242
 5244 3 16.99 12.86 30.13 0.105 5243
 5245 3 17.02 12.75 30.14 0.086 5244
 5246 3 17.04 12.61 30.13 0.115 5245
 5247 3 17.03 12.42 30.1 0.157 5246
 5248 3 17.02 12.22 29.99 0.176 5247
 5249 3 16.91 12.05 29.87 0.143 5248
 5250 3 16.82 11.94 29.77 0.128 5249
 5251 3 16.61 11.84 29.71 0.116 5250
 5252 3 16.45 11.71 29.73 0.148 5251
 5253 3 16.36 11.63 29.64 0.111 5252
 5254 3 16.32 11.53 29.54 0.123 5253
 5255 3 16.39 11.35 29.41 0.12 5254
 5256 3 16.37 11.14 29.38 0.116 5255
 5257 3 16.48 11.05 29.37 0.097 5256
 5258 3 16.66 10.96 29.28 0.112 5257
 5259 3 16.82 10.85 29.22 0.111 5258
 5260 3 16.93 10.77 29.19 0.086 5259
 5261 3 17 10.66 29.15 0.076 5260
 5262 3 17.08 10.54 29.07 0.091 5261
 5263 3 17.15 10.44 29.04 0.173 5262
 5264 3 17.25 10.66 28.98 0.064 5263
 5265 3 17.28 10.8 28.85 0.097 5264
 5266 3 17.27 10.87 28.72 0.084 5265
 5267 3 17.15 10.28 29.11 0.103 5263
 5268 3 17.14 10.02 29.23 0.000125 5267
 5269 3 17.15 10.21 29.15 0.103 5267
 5270 3 17.15 10.27 29 0.081 5269
 5271 3 17.3 10.16 28.98 0.102 5270
 5272 3 17.39 10.06 29 0.097 5271
 5273 3 17.44 9.93 29.05 0.074 5272
 5274 3 17.44 9.79 28.97 0.104 5273
 5275 3 17.46 9.63 28.92 0.099 5274
 5276 3 17.51 9.47 28.79 0.092 5275
 5277 3 17.55 9.36 28.72 0.088 5276
 5278 3 17.65 9.33 28.58 0.087 5277
 5279 3 17.67 9.37 28.46 0.000125 5278
 5280 3 17.16 10.14 29.18 0.103 5269
 5281 3 16.58 13.39 30.2 0.08 5243
 5282 3 16.44 13.38 30.14 0.084 5281
 5283 3 16.31 13.38 29.99 0.109 5282
 5284 3 16.21 13.35 29.97 0.141 5283
 5285 3 16.18 13.44 30.17 0.12 5284
 5286 3 16.2 13.4 30.3 0.087 5285
 5287 3 16.11 13.25 29.83 0.143 5284
 5288 3 16.1 13.13 29.69 0.086 5287
 5289 3 17.37 13.28 30.65 0.127 5241
 5290 3 17.5 13.25 30.87 0.129 5289
 5291 3 17.53 13.22 31.07 0.123 5290
 5292 3 17.55 13.26 31.19 0.098 5291
 5293 3 17.63 13.23 31.3 0.118 5292
 5294 3 17.65 13.2 31.49 0.112 5293
 5295 3 17.74 13.14 31.67 0.111 5294
 5296 3 17.9 13.09 31.81 0.133 5295
 5297 3 17.98 12.94 31.89 0.12 5296
 5298 3 18 12.89 32.09 0.162 5297
 5299 3 18.07 12.87 32.2 0.148 5298
 5300 3 18.12 12.89 32.42 0.132 5299
 5301 3 18.13 12.97 32.62 0.131 5300
 5302 3 18.1 12.97 32.78 0.144 5301
 5303 3 18 12.96 32.9 0.184 5302
 5304 3 17.92 12.97 32.98 0.211 5303
 5305 3 17.87 12.96 33.14 0.269 5304
 5306 3 17.46 13.2 33.13 0.106 5305
 5307 3 17.35 13.34 33.16 0.094 5306
 5308 3 17.21 13.39 33.09 0.113 5307
 5309 3 17.08 13.45 33.2 0.234 5308
 5310 3 17.03 13.46 33.49 0.051 5309
 5311 3 18.03 12.91 33.34 0.256 5305
 5312 3 17.65 13.1 33.36 0.161 5311
 5313 3 17.59 13 33.43 0.187 5312
 5314 3 18.2 12.85 33.48 0.237 5311
 5315 3 18.22 12.88 33.63 0.304 5314
 5316 3 18.23 12.88 33.78 0.347 5315
 5317 3 18.34 12.91 33.87 0.377 5316
 5318 3 18.67 12.42 33.83 0.147 5317
 5319 3 18.75 12.29 33.77 0.141 5318
 5320 3 18.84 12.18 33.73 0.089 5319
 5321 3 18.84 12.06 33.69 0.074 5320
 5322 3 18.89 11.97 33.74 0.091 5321
 5323 3 18.84 11.86 33.78 0.057 5322
 5324 3 18.86 11.74 33.8 0.112 5323
 5325 3 18.89 11.6 33.82 0.133 5324
 5326 3 19.02 11.51 33.86 0.107 5325
 5327 3 19.18 11.38 33.79 0.132 5326
 5328 3 19.29 11.38 33.75 0.000125 5327
 5329 3 18.22 13.16 34 0.337 5317
 5330 3 18.56 13.49 33.99 0.125 5329
 5331 3 18.62 13.65 34 0.129 5330
 5332 3 18.6 13.85 34 0.106 5331
 5333 3 18.71 13.93 34.01 0.116 5332
 5334 3 18.77 14.06 33.98 0.109 5333
 5335 3 18.82 14.19 33.99 0.134 5334
 5336 3 18.97 14.26 34.02 0.138 5335
 5337 3 18.96 14.35 34.11 0.158 5336
 5338 3 17.99 13.27 34.16 0.268 5329
 5339 3 17.91 13.39 34.2 0.238 5338
 5340 3 17.71 13.53 34.16 0.178 5339
 5341 3 17.8 13.56 34.36 0.148 5340
 5342 3 17.72 13.69 34.39 0.185 5341
 5343 3 17.8 13.69 34.55 0.13 5342
 5344 3 17.61 13.82 34.57 0.127 5343
 5345 3 17.44 13.99 34.64 0.129 5344
 5346 3 17.38 14.17 34.68 0.132 5345
 5347 3 17.26 14.28 34.88 0.097 5346
 5348 3 17.18 14.36 34.94 0.132 5347
 5349 3 17.05 14.5 34.97 0.093 5348
 5350 3 16.96 14.66 34.89 0.119 5349
 5351 3 16.87 14.76 34.92 0.116 5350
 5352 3 16.82 14.89 34.98 0.098 5351
 5353 3 16.7 14.92 34.79 0.13 5352
 5354 3 16.85 14.91 34.7 0.114 5353
 5355 3 16.92 14.87 34.6 0.088 5354
 5356 3 15.36 14.28 27.85 0.504 5217
 5357 3 15.72 13.81 27.88 0.096 5356
 5358 3 15.32 14.49 27.81 0.381 5356
 5359 3 15.31 14.93 28.12 0.317 5358
 5360 3 15.05 14.9 28.44 0.175 5359
 5361 3 14.95 15.07 28.51 0.08 5360
 5362 3 15.49 15.17 27.78 0.091 5359
 5363 3 15.52 15.29 27.72 0.117 5362
 5364 3 15.58 15.4 27.62 0.115 5363
 5365 3 15.69 15.48 27.61 0.137 5364
 5366 3 15.9 15.53 27.65 0.089 5365
 5367 3 15.88 15.67 27.65 0.15 5366
 5368 3 15.86 15.79 27.65 0.223 5367
 5369 3 15.92 15.93 27.71 0.106 5368
 5370 3 15.84 16.02 27.65 0.061 5369
 5371 3 15.67 15.89 27.43 0.089 5368
 5372 3 15.59 15.97 27.28 0.085 5371
 5373 3 15.52 16.04 27.2 0.085 5372
 5374 3 15.31 14.59 27.78 0.381 5358
 5375 3 15.34 13.98 28.15 0.219 5374
 5376 3 15.23 13.76 28.59 0.144 5375
 5377 3 15.37 13.74 28.76 0.106 5376
 5378 3 15.47 13.76 28.9 0.077 5377
 5379 3 15.54 13.69 29.02 0.116 5378
 5380 3 15.61 13.61 29.17 0.03 5379
 5381 3 15.55 13.45 29.29 0.105 5380
 5382 3 15.56 13.33 29.38 0.092 5381
 5383 3 15.48 13.25 29.48 0.11 5382
 5384 3 15.43 13.27 29.62 0.091 5383
 5385 3 15.35 13.18 29.74 0.078 5384
 5386 3 15.34 13.23 29.85 0.117 5385
 5387 3 15.3 13.35 29.86 0.000125 5386
 5388 3 15.43 13.94 28.41 0.045 5375
 5389 3 14.83 13.55 27.07 0.101 5210
 5390 3 14.88 13.42 27.11 0.037 5389
 5391 3 13.82 14.05 26.35 0.157 5204
 5392 3 13.73 14.2 26.21 0.139 5391
 5393 3 13.72 14.3 26.14 0.134 5392
 5394 3 13.88 14.45 26.05 0.123 5393
 5395 3 14 14.54 25.95 0.087 5394
 5396 3 14.08 14.52 25.85 0.119 5395
 5397 3 14.08 14.46 25.65 0.127 5396
 5398 3 13.98 14.5 25.43 0.12 5397
 5399 3 13.84 14.53 25.27 0.119 5398
 5400 3 13.75 14.56 25.13 0.061 5399
 5401 3 13.8 14.56 25.04 0.106 5400
 5402 3 13.72 14.67 25 0.119 5401
 5403 3 13.23 13.66 24.97 0.2 5195
 5404 3 10.66 14.4 21.02 0.07 5133
 5405 3 10.72 14.29 20.91 0.000125 5404
 5406 3 10.25 14.32 21.03 0.139 5131
 5407 3 10.29 14.42 21.12 0.103 5406
 5408 3 9.34 13.57 19.75 0.079 5122
 5409 3 9.27 13.6 19.86 0.075 5408
 5410 3 9.12 13.61 19.96 0.124 5409
 5411 3 9.03 13.55 20.06 0.089 5410
 5412 3 9.05 13.72 19.49 0.149 5120
 5413 3 8.97 13.71 19.66 0.142 5412
 5414 3 8.92 13.69 19.78 0.126 5413
 5415 3 8.69 13.33 18.13 0.131 5113
 5416 3 7.81 14.16 17.81 0.083 5107
 5417 3 7.6 14.34 17.82 0.191 5416
 5418 3 7.44 14.38 17.64 0.11 5417
 5419 3 7.31 14.43 17.62 0.083 5418
 5420 3 7.17 14.57 17.75 0.086 5419
 5421 3 7.11 14.62 17.91 0.115 5420
 5422 3 7.1 14.79 18 0.116 5421
 5423 3 7.08 14.95 18.11 0.109 5422
 5424 3 7.11 15.11 18.12 0.124 5423
 5425 3 7.15 15.23 18.12 0.2 5424
 5426 3 6.91 15.33 18.28 0.111 5425
 5427 3 6.99 15.27 18.44 0.058 5426
 5428 3 7.39 15.32 18.03 0.09 5425
 5429 3 7.57 15.41 17.97 0.09 5428
 5430 3 7.69 15.4 17.93 0.114 5429
 5431 3 7.8 15.42 17.84 0.11 5430
 5432 3 7.91 15.41 17.76 0.082 5431
 5433 3 7.98 15.35 17.6 0.103 5432
 5434 3 8.06 15.38 17.44 0.073 5433
 5435 3 8.15 15.5 17.41 0.072 5434
 5436 3 8.26 15.62 17.44 0.083 5435
 5437 3 8.26 15.8 17.41 0.111 5436
 5438 3 8.55 15.97 17.39 0.114 5437
 5439 3 8.64 15.95 17.33 0.135 5438
 5440 3 8.62 15.94 17.2 0.232 5439
 5441 3 8.34 15.78 17.04 0.11 5440
 5442 3 8.37 15.78 16.89 0.172 5441
 5443 3 7.37 13.81 17.64 0.126 5105
 5444 3 7.26 13.88 17.78 0.145 5443
 5445 3 7.16 14 17.78 0.128 5444
 5446 3 7.06 14.02 17.81 0.124 5445
 5447 3 6.99 14.07 17.87 0.067 5446
 5448 3 8.35 14.15 17.24 0.158 5103
 5449 3 8.38 14.3 17.27 0.134 5448
 5450 3 8.26 14.53 17.46 0.088 5449
 5451 3 8.24 14.67 17.57 0.073 5450
 5452 3 8.3 14.78 17.65 0.094 5451
 5453 3 8.67 14.25 17.43 0.086 5449
 5454 3 8.78 14.29 17.51 0.09 5453
 5455 3 8.92 14.36 17.53 0.105 5454
 5456 3 9.03 14.4 17.62 0.079 5455
 5457 3 9.13 14.49 17.71 0.074 5456
 5458 3 9.16 14.59 17.73 0.087 5457
 5459 3 9.23 14.7 17.81 0.1 5458
 5460 3 9.36 14.74 17.88 0.113 5459
 5461 3 9.46 14.81 17.93 0.134 5460
 5462 3 9.31 15.02 17.83 0.065 5461
 5463 3 9.26 15.15 17.79 0.103 5462
 5464 3 9.2 15.25 17.86 0.096 5463
 5465 3 9.05 15.28 17.84 0.106 5464
 5466 3 8.96 15.36 17.8 0.095 5465
 5467 3 8.86 15.42 17.65 0.071 5466
 5468 3 8.79 15.47 17.57 0.099 5467
 5469 3 8.69 15.46 17.48 0.098 5468
 5470 3 8.52 15.39 17.41 0.095 5469
 5471 3 8.34 15.34 17.38 0.113 5470
 5472 3 8.27 15.29 17.31 0.114 5471
 5473 3 8.21 15.18 17.21 0.109 5472
 5474 3 8.19 14.99 17.04 0.113 5473
 5475 3 8.15 14.96 16.94 0.084 5474
 5476 3 9.67 14.67 17.93 0.088 5461
 5477 3 9.84 14.72 17.93 0.096 5476
 5478 3 9.9 14.83 17.94 0.114 5477
 5479 3 10.09 14.83 17.97 0.124 5478
 5480 3 10.22 14.83 17.94 0.076 5479
 5481 3 10.35 14.83 17.91 0.117 5480
 5482 3 10.49 14.68 17.91 0.1 5481
 5483 3 10.55 14.57 17.88 0.166 5482
 5484 3 10.56 14.53 17.6 0.156 5483
 5485 3 10.66 14.51 17.43 0.113 5484
 5486 3 10.79 14.6 17.3 0.119 5485
 5487 3 10.86 14.75 17.31 0.127 5486
 5488 3 10.96 14.83 17.24 0.104 5487
 5489 3 10.74 14.58 17.99 0.108 5483
 5490 3 10.77 14.73 18.06 0.101 5489
 5491 3 10.79 14.91 18.11 0.078 5490
 5492 3 10.76 15.07 18.21 0.114 5491
 5493 3 10.77 15.25 18.21 0.141 5492
 5494 3 10.77 15.41 18.22 0.175 5493
 5495 3 10.21 14.91 17.81 0.083 5481
 5496 3 10.09 14.89 17.62 0.087 5495
 5497 3 4.88 17.92 13.61 0.22 5045
 5498 3 4.99 17.95 13.67 0.306 5497
 5499 3 5.03 18.04 13.73 0.37 5498
 5500 3 5.41 17.52 13.47 0.123 5499
 5501 3 5.4 17.4 13.56 0.107 5500
 5502 3 5.47 17.32 13.65 0.087 5501
 5503 3 5.55 17.35 13.78 0.126 5502
 5504 3 5.6 17.37 13.97 0.13 5503
 5505 3 5.7 17.33 14.11 0.115 5504
 5506 3 5.91 17.3 14.17 0.136 5505
 5507 3 6.01 17.37 14.22 0.136 5506
 5508 3 6.09 17.48 14.24 0.146 5507
 5509 3 6.25 17.51 14.29 0.108 5508
 5510 3 5.04 18.15 13.89 0.448 5499
 5511 3 5.11 18.23 13.86 0.52 5510
 5512 3 5.38 18.25 14.01 0.529 5511
 5513 3 5.43 18.37 13.99 0.534 5512
 5514 3 5.56 18.3 14.19 0.575 5513
 5515 3 5.65 18.19 14.44 0.483 5514
 5516 3 5.87 17.94 14.63 0.176 5515
 5517 3 5.92 17.99 14.92 0.137 5516
 5518 3 6.02 18.03 15.11 0.178 5517
 5519 3 6.15 18 15.17 0.206 5518
 5520 3 6.34 18.01 15.27 0.156 5519
 5521 3 6.48 18.04 15.39 0.163 5520
 5522 3 6.56 18.08 15.49 0.165 5521
 5523 3 6.61 18.13 15.63 0.197 5522
 5524 3 6.67 18.03 15.69 0.197 5523
 5525 3 6.76 18.14 15.77 0.232 5524
 5526 3 6.86 18.15 15.81 0.288 5525
 5527 3 6.98 18.18 15.82 0.312 5526
 5528 3 7.02 17.94 16.03 0.13 5527
 5529 3 6.99 18.36 15.89 0.175 5527
 5530 3 7.13 18.68 16.03 0.142 5529
 5531 3 7.2 18.78 16.1 0.185 5530
 5532 3 7.38 18.62 16.3 0.152 5531
 5533 3 7.49 18.69 16.38 0.153 5532
 5534 3 7.58 18.74 16.47 0.131 5533
 5535 3 7.71 18.71 16.64 0.159 5534
 5536 3 7.79 18.75 16.74 0.12 5535
 5537 3 7.84 18.76 16.86 0.135 5536
 5538 3 7.9 18.75 16.97 0.128 5537
 5539 3 7.98 18.75 17.09 0.131 5538
 5540 3 8.03 18.77 17.22 0.132 5539
 5541 3 8.14 18.82 17.35 0.145 5540
 5542 3 8.21 18.82 17.5 0.158 5541
 5543 3 8.35 18.83 17.66 0.147 5542
 5544 3 8.41 18.89 17.77 0.15 5543
 5545 3 8.52 18.88 17.9 0.16 5544
 5546 3 8.65 18.94 18.01 0.179 5545
 5547 3 8.75 19.01 18.11 0.2 5546
 5548 3 8.81 18.99 18.21 0.249 5547
 5549 3 8.91 18.64 18.42 0.108 5548
 5550 3 9.01 18.61 18.52 0.167 5549
 5551 3 8.75 18.95 18.43 0.077 5550
 5552 3 8.76 19 18.31 0.000125 5551
 5553 3 8.91 19.26 18.24 0.199 5548
 5554 3 8.91 19.34 18.32 0.262 5553
 5555 3 8.93 19.47 18.39 0.328 5554
 5556 3 9.3 19.28 18.56 0.147 5555
 5557 3 9.42 19.28 18.6 0.163 5556
 5558 3 9.51 19.26 18.66 0.188 5557
 5559 3 9.59 19.33 18.83 0.139 5558
 5560 3 9.67 19.39 18.95 0.181 5559
 5561 3 9.79 19.33 18.97 0.198 5560
 5562 3 9.92 19.36 19.11 0.195 5561
 5563 3 10.04 19.33 19.03 0.098 5562
 5564 3 10.15 19.32 19.11 0.102 5563
 5565 3 10.22 19.26 19.15 0.118 5564
 5566 3 10.3 19.16 19.09 0.124 5565
 5567 3 10.42 19.25 19.06 0.108 5566
 5568 3 10.6 19.23 19.05 0.099 5567
 5569 3 10.71 19.22 18.94 0.088 5568
 5570 3 9.92 19.41 19.37 0.202 5562
 5571 3 9.93 19.41 19.54 0.27 5570
 5572 3 10.2 19.5 19.76 0.154 5571
 5573 3 10.27 19.57 19.91 0.177 5572
 5574 3 10.3 19.54 20 0.235 5573
 5575 3 10.37 19.64 20.13 0.27 5574
 5576 3 10.43 20.01 20.31 0.191 5575
 5577 3 10.4 20.22 20.43 0.211 5576
 5578 3 10.42 20.37 20.5 0.233 5577
 5579 3 10.36 20.46 20.63 0.258 5578
 5580 3 10.36 20.59 20.73 0.261 5579
 5581 3 10.11 20.79 20.97 0.213 5580
 5582 3 10.09 20.83 21.16 0.195 5581
 5583 3 10.06 20.9 21.31 0.216 5582
 5584 3 10.09 20.96 21.43 0.256 5583
 5585 3 10.21 20.96 21.58 0.253 5584
 5586 3 10.32 20.95 21.68 0.271 5585
 5587 3 10.35 20.98 21.83 0.265 5586
 5588 3 10.41 21.05 21.97 0.252 5587
 5589 3 10.44 21.09 22.15 0.251 5588
 5590 3 10.43 21.18 22.39 0.209 5589
 5591 3 10.49 21.26 22.53 0.25 5590
 5592 3 10.43 21.32 22.85 0.184 5591
 5593 3 10.41 21.38 23.04 0.187 5592
 5594 3 10.38 21.49 23.16 0.192 5593
 5595 3 10.4 21.56 23.29 0.246 5594
 5596 3 10.51 21.42 23.69 0.17 5595
 5597 3 10.48 21.37 23.89 0.192 5596
 5598 3 10.44 21.24 24.07 0.165 5597
 5599 3 10.42 21.13 24.23 0.205 5598
 5600 3 10.37 21.03 24.37 0.177 5599
 5601 3 10.35 20.96 24.5 0.154 5600
 5602 3 10.25 20.9 24.62 0.138 5601
 5603 3 10.3 20.85 24.78 0.17 5602
 5604 3 10.32 20.84 24.96 0.171 5603
 5605 3 10.39 20.94 25.19 0.176 5604
 5606 3 10.4 21.03 25.35 0.173 5605
 5607 3 10.46 21.09 25.56 0.154 5606
 5608 3 10.48 21.19 25.67 0.155 5607
 5609 3 10.44 21.28 25.8 0.176 5608
 5610 3 10.37 21.39 26.01 0.165 5609
 5611 3 10.29 21.45 26.17 0.174 5610
 5612 3 10.24 21.47 26.34 0.185 5611
 5613 3 10.26 21.49 26.57 0.169 5612
 5614 3 10.25 21.51 26.76 0.171 5613
 5615 3 10.35 21.53 26.88 0.152 5614
 5616 3 10.4 21.56 27.01 0.139 5615
 5617 3 10.52 21.47 27.17 0.122 5616
 5618 3 10.58 21.5 27.25 0.135 5617
 5619 3 10.63 21.52 27.41 0.146 5618
 5620 3 10.65 21.47 27.54 0.151 5619
 5621 3 10.64 21.51 27.7 0.142 5620
 5622 3 10.63 21.61 27.82 0.141 5621
 5623 3 10.54 21.67 27.97 0.159 5622
 5624 3 10.47 21.75 28.13 0.17 5623
 5625 3 10.39 21.81 28.32 0.183 5624
 5626 3 10.36 21.91 28.48 0.2 5625
 5627 3 10.34 21.98 28.66 0.159 5626
 5628 3 10.35 22.07 28.85 0.201 5627
 5629 3 10.36 22.21 28.97 0.208 5628
 5630 3 10.23 22.26 29.2 0.147 5629
 5631 3 10.19 22.29 29.37 0.153 5630
 5632 3 10.22 22.27 29.51 0.132 5631
 5633 3 10.23 22.26 29.65 0.165 5632
 5634 3 10.27 22.24 29.85 0.191 5633
 5635 3 10.26 22.17 30.01 0.198 5634
 5636 3 10.25 22.34 30.12 0.232 5635
 5637 3 10.28 22.11 30.3 0.154 5636
 5638 3 10.29 22.06 30.49 0.136 5637
 5639 3 10.33 22.03 30.62 0.122 5638
 5640 3 10.38 21.96 30.68 0.166 5639
 5641 3 10.53 22.01 30.76 0.153 5640
 5642 3 10.57 22.11 30.89 0.164 5641
 5643 3 10.71 21.96 31.01 0.142 5642
 5644 3 10.82 22 31.12 0.22 5643
 5645 3 10.83 22.12 31.21 0.297 5644
 5646 3 10.92 22.11 31.33 0.399 5645
 5647 3 10.98 22.17 31.42 0.466 5646
 5648 3 11.07 22.12 31.55 0.532 5647
 5649 3 10.83 22.09 31.9 0.077 5648
 5650 3 10.97 22.04 32.02 0.121 5649
 5651 3 11.07 22.08 32.16 0.059 5650
 5652 3 11.09 21.98 32.29 0.048 5651
 5653 3 11.1 21.87 32.35 0.098 5652
 5654 3 11.15 21.79 32.47 0.068 5653
 5655 3 11.17 22.09 31.53 0.589 5648
 5656 3 11.31 22.2 31.7 0.589 5655
 5657 3 11.38 22.18 31.8 0.568 5656
 5658 3 11.9 21.79 31.28 0.11 5657
 5659 3 11.98 21.61 31.23 0.112 5658
 5660 3 11.37 22.26 31.89 0.54 5657
 5661 3 11.77 21.28 32.4 0.315 5660
 5662 3 11.87 21.19 32.57 0.333 5661
 5663 3 11.9 21.14 32.7 0.245 5662
 5664 3 12.08 21.19 32.74 0.189 5663
 5665 3 12.29 21.18 32.69 0.21 5664
 5666 3 12.38 21.27 32.74 0.176 5665
 5667 3 12.45 21.3 32.83 0.187 5666
 5668 3 12.47 21.23 32.95 0.214 5667
 5669 3 12.67 21.43 33.06 0.205 5668
 5670 3 12.75 21.59 33.13 0.19 5669
 5671 3 12.85 21.75 33.14 0.182 5670
 5672 3 13.01 21.83 33.27 0.139 5671
 5673 3 13.11 21.94 33.4 0.157 5672
 5674 3 13.2 22.04 33.53 0.181 5673
 5675 3 13.31 22.02 33.73 0.174 5674
 5676 3 13.43 21.94 33.86 0.185 5675
 5677 3 13.57 21.93 33.98 0.174 5676
 5678 3 13.74 21.96 34.01 0.213 5677
 5679 3 13.77 21.95 34.29 0.18 5678
 5680 3 13.91 21.92 34.45 0.166 5679
 5681 3 14.05 21.83 34.58 0.15 5680
 5682 3 14.13 21.82 34.7 0.139 5681
 5683 3 14.23 21.83 34.86 0.136 5682
 5684 3 14.35 21.84 34.99 0.14 5683
 5685 3 14.44 21.9 35.09 0.13 5684
 5686 3 14.52 21.97 35.2 0.158 5685
 5687 3 14.59 22.06 35.3 0.149 5686
 5688 3 14.7 22.15 35.39 0.136 5687
 5689 3 14.83 22.26 35.48 0.128 5688
 5690 3 14.92 22.32 35.51 0.19 5689
 5691 3 14.94 22.38 35.62 0.274 5690
 5692 3 14.87 22.53 35.74 0.283 5691
 5693 3 15.2 22.68 35.7 0.176 5692
 5694 3 15.31 22.73 35.8 0.229 5693
 5695 3 15.5 22.86 35.74 0.17 5694
 5696 3 15.66 22.94 35.81 0.12 5695
 5697 3 15.79 23.03 35.8 0.138 5696
 5698 3 15.92 23.1 35.84 0.159 5697
 5699 3 16.09 23.18 35.79 0.15 5698
 5700 3 16.23 23.29 35.79 0.132 5699
 5701 3 16.31 23.45 35.83 0.163 5700
 5702 3 16.42 23.58 35.87 0.156 5701
 5703 3 16.45 23.78 35.94 0.151 5702
 5704 3 16.54 23.89 35.95 0.15 5703
 5705 3 16.64 23.98 35.96 0.14 5704
 5706 3 16.68 24.16 36.03 0.157 5705
 5707 3 16.77 24.24 36.14 0.145 5706
 5708 3 16.89 24.38 36.16 0.162 5707
 5709 3 16.97 24.44 36.22 0.193 5708
 5710 3 17.06 24.6 36.02 0.196 5709
 5711 3 17.23 24.66 36.04 0.188 5710
 5712 3 17.36 24.68 36.1 0.138 5711
 5713 3 17.48 24.79 36.12 0.132 5712
 5714 3 17.59 24.88 36.15 0.143 5713
 5715 3 17.7 24.92 36.16 0.152 5714
 5716 3 17.7 25.02 36.09 0.36 5715
 5717 3 17.87 24.84 36.62 0.176 5716
 5718 3 17.9 24.81 36.78 0.09 5717
 5719 3 18.01 24.82 36.88 0.093 5718
 5720 3 18.09 24.88 36.99 0.093 5719
 5721 3 18.14 24.93 37.11 0.064 5720
 5722 3 18.19 24.93 37.24 0.089 5721
 5723 3 18.33 24.89 37.29 0.094 5722
 5724 3 18.35 24.83 37.52 0.09 5723
 5725 3 18.31 24.8 37.66 0.1 5724
 5726 3 18.2 24.71 37.76 0.14 5725
 5727 3 18.11 24.66 37.73 0.191 5726
 5728 3 17.97 24.79 37.68 0.079 5727
 5729 3 17.9 24.86 37.66 0.086 5728
 5730 3 17.81 24.85 37.51 0.121 5729
 5731 3 17.73 24.81 37.33 0.075 5730
 5732 3 17.64 24.81 37.26 0.099 5731
 5733 3 17.59 24.93 37.11 0.11 5732
 5734 3 17.49 25.04 36.98 0.171 5733
 5735 3 17.35 25.12 36.99 0.204 5734
 5736 3 17.08 25.15 37.09 0.124 5735
 5737 3 16.96 24.93 37.11 0.142 5736
 5738 3 16.93 24.8 37.09 0.105 5737
 5739 3 17.53 25.32 36.66 0.098 5735
 5740 3 17.62 25.37 36.6 0.119 5739
 5741 3 17.72 25.32 36.59 0.08 5740
 5742 3 17.69 25.38 36.46 0.09 5741
 5743 3 17.67 25.4 36.36 0.068 5742
 5744 3 18.4 24.54 38.1 0.162 5727
 5745 3 18.46 24.53 38.41 0.154 5744
 5746 3 18.46 24.45 38.65 0.105 5745
 5747 3 18.21 25 36.33 0.125 5717
 5748 3 18.35 25.01 36.31 0.131 5747
 5749 3 18.5 24.99 36.31 0.147 5748
 5750 3 18.69 24.95 36.26 0.163 5749
 5751 3 18.82 24.91 36.27 0.156 5750
 5752 3 19.04 24.96 36.29 0.141 5751
 5753 3 19.19 24.98 36.3 0.133 5752
 5754 3 19.36 24.95 36.34 0.128 5753
 5755 3 19.56 24.95 36.32 0.158 5754
 5756 3 19.69 24.9 36.31 0.173 5755
 5757 3 19.89 24.83 36.29 0.235 5756
 5758 3 20.05 24.85 36.49 0.192 5757
 5759 3 20.25 24.84 36.59 0.147 5758
 5760 3 20.46 24.9 36.62 0.201 5759
 5761 3 20.62 24.9 36.63 0.22 5760
 5762 3 20.89 24.93 36.74 0.278 5761
 5763 3 21.04 24.92 36.82 0.322 5762
 5764 3 21.17 24.97 36.89 0.428 5763
 5765 3 21.28 24.95 36.97 0.514 5764
 5766 3 21.39 24.93 37.08 0.579 5765
 5767 3 21.5 24.99 37.14 0.644 5766
 5768 3 21.58 25.01 37.24 0.706 5767
 5769 3 20.84 25.47 37.57 0.206 5768
 5770 3 20.71 25.51 37.56 0.26 5769
 5771 3 20.76 25.72 37.81 0.164 5770
 5772 3 20.83 25.75 37.94 0.155 5771
 5773 3 20.81 25.66 38.08 0.184 5772
 5774 3 20.85 25.62 38.29 0.187 5773
 5775 3 20.88 25.53 38.41 0.105 5774
 5776 3 21.63 25.07 37.34 0.619 5768
 5777 3 21.75 24.17 37.56 0.121 5776
 5778 3 21.76 24.19 37.68 0.143 5777
 5779 3 21.66 25.26 37.42 0.549 5776
 5780 3 22.26 25.26 37.06 0.128 5779
 5781 3 22.31 25.36 37.04 0.122 5780
 5782 3 22.36 25.51 36.99 0.132 5781
 5783 3 22.43 25.68 36.91 0.143 5782
 5784 3 22.55 25.78 36.81 0.149 5783
 5785 3 22.55 25.91 36.72 0.099 5784
 5786 3 22.63 26.02 36.67 0.082 5785
 5787 3 22.72 26.15 36.59 0.065 5786
 5788 3 22.76 26.21 36.49 0.111 5787
 5789 3 22.77 26.31 36.31 0.113 5788
 5790 3 22.75 26.42 36.16 0.115 5789
 5791 3 22.81 26.54 35.99 0.09 5790
 5792 3 22.86 26.62 35.85 0.091 5791
 5793 3 22.9 26.6 35.71 0.057 5792
 5794 3 22.89 26.72 35.65 0.103 5793
 5795 3 22.97 26.83 35.63 0.153 5794
 5796 3 23.02 26.94 35.59 0.139 5795
 5797 3 23.12 27.14 35.64 0.13 5796
 5798 3 23.26 27.24 35.65 0.127 5797
 5799 3 23.38 27.36 35.61 0.111 5798
 5800 3 23.4 27.49 35.61 0.086 5799
 5801 3 23.44 27.7 35.69 0.127 5800
 5802 3 23.5 27.83 35.7 0.126 5801
 5803 3 23.69 27.92 35.68 0.106 5802
 5804 3 23.78 28.08 35.79 0.091 5803
 5805 3 23.92 28.22 35.75 0.073 5804
 5806 3 24.02 28.29 35.65 0.12 5805
 5807 3 24.19 28.39 35.58 0.159 5806
 5808 3 24.3 28.41 35.56 0.14 5807
 5809 3 24.4 28.57 35.51 0.115 5808
 5810 3 24.48 28.68 35.54 0.127 5809
 5811 3 24.54 28.85 35.6 0.148 5810
 5812 3 24.7 28.96 35.65 0.143 5811
 5813 3 24.72 29.17 35.64 0.105 5812
 5814 3 24.83 29.29 35.65 0.14 5813
 5815 3 24.93 29.35 35.55 0.145 5814
 5816 3 25.1 29.32 35.46 0.088 5815
 5817 3 25.16 29.39 35.36 0.105 5816
 5818 3 25.35 29.45 35.33 0.141 5817
 5819 3 25.55 29.59 35.29 0.145 5818
 5820 3 25.76 29.64 35.22 0.122 5819
 5821 3 25.91 29.61 35.11 0.116 5820
 5822 3 26.03 29.67 35.05 0.093 5821
 5823 3 26.17 29.73 35.07 0.142 5822
 5824 3 26.27 29.76 35.04 0.145 5823
 5825 3 26.42 29.83 35.13 0.067 5824
 5826 3 26.32 29.9 34.84 0.121 5824
 5827 3 26.37 30.02 34.72 0.135 5826
 5828 3 26.25 30.22 34.68 0.124 5827
 5829 3 26.2 30.41 34.72 0.081 5828
 5830 3 26.31 30.47 34.77 0.1 5829
 5831 3 26.38 30.57 34.8 0.152 5830
 5832 3 26.41 30.79 34.88 0.116 5831
 5833 3 26.45 31.04 34.85 0.114 5832
 5834 3 26.44 31.22 34.78 0.117 5833
 5835 3 26.49 31.48 34.77 0.105 5834
 5836 3 26.64 31.69 34.75 0.127 5835
 5837 3 26.72 31.85 34.67 0.112 5836
 5838 3 26.74 32 34.63 0.095 5837
 5839 3 26.7 32.11 34.48 0.108 5838
 5840 3 26.76 32.27 34.3 0.073 5839
 5841 3 26.82 32.25 34.18 0.087 5840
 5842 3 26.88 32.24 34.06 0.109 5841
 5843 3 27 32.21 33.92 0.095 5842
 5844 3 27.18 32.24 33.84 0.14 5843
 5845 3 27.29 32.27 33.71 0.139 5844
 5846 3 27.47 32.41 33.56 0.099 5845
 5847 3 27.59 32.53 33.44 0.122 5846
 5848 3 27.74 32.66 33.14 0.138 5847
 5849 3 27.69 32.82 32.88 0.138 5848
 5850 3 27.63 32.88 32.73 0.137 5849
 5851 3 27.58 32.98 32.83 0.149 5850
 5852 3 27.56 33.21 32.86 0.134 5851
 5853 3 27.55 33.37 32.91 0.000125 5852
 5854 3 21.68 25.35 37.46 0.549 5779
 5855 3 22.08 24.36 36.8 0.158 5854
 5856 3 22.22 24.33 36.74 0.145 5855
 5857 3 22.27 24.25 36.61 0.15 5856
 5858 3 22.43 24.1 36.48 0.125 5857
 5859 3 22.55 23.98 36.46 0.164 5858
 5860 3 22.6 23.86 36.36 0.14 5859
 5861 3 22.68 23.71 36.23 0.11 5860
 5862 3 22.75 23.65 36.11 0.091 5861
 5863 3 22.82 23.59 36.04 0.112 5862
 5864 3 22.92 23.48 36.01 0.114 5863
 5865 3 23.01 23.45 35.91 0.14 5864
 5866 3 23.15 23.48 35.79 0.129 5865
 5867 3 23.17 23.45 35.64 0.108 5866
 5868 3 23.16 23.43 35.49 0.111 5867
 5869 3 23.2 23.42 35.34 0.177 5868
 5870 3 23.39 23.37 35.23 0.178 5869
 5871 3 23.43 23.25 35.12 0.175 5870
 5872 3 23.53 23.08 35.07 0.154 5871
 5873 3 23.67 22.86 34.97 0.115 5872
 5874 3 23.76 22.73 34.94 0.1 5873
 5875 3 23.88 22.66 34.93 0.095 5874
 5876 3 23.95 22.5 34.93 0.108 5875
 5877 3 24.04 22.44 34.87 0.162 5876
 5878 3 24.12 22.39 34.79 0.212 5877
 5879 3 24.35 22.43 34.61 0.146 5878
 5880 3 24.33 22.46 34.45 0.151 5879
 5881 3 24.31 22.47 34.21 0.07 5880
 5882 3 24.3 22.49 34.1 0.097 5881
 5883 3 24.24 22.43 33.97 0.12 5882
 5884 3 24.34 22.49 33.87 0.082 5883
 5885 3 21.7 25.44 37.5 0.549 5854
 5886 3 21.4 25.92 37.61 0.316 5885
 5887 3 21.19 26.33 37.64 0.195 5886
 5888 3 21.14 26.51 37.74 0.168 5887
 5889 3 21.13 26.54 37.87 0.108 5888
 5890 3 17.58 25.23 35.66 0.062 5716
 5891 3 17.61 25.3 35.59 0.114 5890
 5892 3 17.92 25.23 35.77 0.128 5891
 5893 3 16.96 24.8 35.72 0.082 5710
 5894 3 16.9 24.94 35.63 0.133 5893
 5895 3 16.82 25.07 35.54 0.147 5894
 5896 3 16.69 25.21 35.46 0.136 5895
 5897 3 16.56 25.33 35.35 0.107 5896
 5898 3 16.44 25.44 35.25 0.133 5897
 5899 3 16.32 25.55 35.11 0.145 5898
 5900 3 16.24 25.75 35.03 0.16 5899
 5901 3 16.08 25.81 34.84 0.144 5900
 5902 3 16.04 25.95 34.7 0.095 5901
 5903 3 15.88 26.01 34.62 0.126 5902
 5904 3 15.8 26.06 34.48 0.077 5903
 5905 3 15.66 26.09 34.35 0.118 5904
 5906 3 15.57 26.07 34.26 0.157 5905
 5907 3 15.57 26.03 34.11 0.175 5906
 5908 3 15.57 25.81 34.01 0.133 5907
 5909 3 15.62 25.59 34.01 0.115 5908
 5910 3 15.61 25.5 33.86 0.076 5909
 5911 3 15.46 26.2 34.06 0.12 5907
 5912 3 15.37 26.22 33.89 0.117 5911
 5913 3 15.29 26.04 33.75 0.147 5912
 5914 3 15.24 25.95 33.55 0.184 5913
 5915 3 15.2 25.95 33.29 0.155 5914
 5916 3 15.17 25.96 33.04 0.135 5915
 5917 3 15.1 25.91 32.95 0.141 5916
 5918 3 15.12 25.89 32.69 0.155 5917
 5919 3 15.16 25.92 32.54 0.179 5918
 5920 3 15.05 25.99 32.33 0.131 5919
 5921 3 14.93 26.13 32.35 0.157 5920
 5922 3 14.84 26.22 32.36 0.246 5921
 5923 3 14.9 26.1 32.01 0.16 5922
 5924 3 14.97 26.09 31.89 0.13 5923
 5925 3 14.94 26.1 31.77 0.121 5924
 5926 3 14.97 26.07 31.6 0.144 5925
 5927 3 15.1 26.16 31.49 0.15 5926
 5928 3 15.14 26.25 31.37 0.157 5927
 5929 3 15.12 26.24 31.14 0.191 5928
 5930 3 15.07 26.21 30.99 0.237 5929
 5931 3 15.02 26.13 30.88 0.315 5930
 5932 3 15.02 26.14 30.75 0.362 5931
 5933 3 14.95 26.16 30.64 0.396 5932
 5934 3 14.75 25.78 30.64 0.113 5933
 5935 3 14.7 25.6 30.64 0.145 5934
 5936 3 14.64 25.57 30.51 0.136 5935
 5937 3 14.54 25.52 30.36 0.077 5936
 5938 3 14.97 26.17 30.57 0.308 5933
 5939 3 14.82 26.6 30.32 0.114 5938
 5940 3 14.97 26.83 30.34 0.125 5939
 5941 3 15.06 26.93 30.35 0.121 5940
 5942 3 15.14 27.03 30.29 0.116 5941
 5943 3 14.59 26.67 30.29 0.081 5939
 5944 3 14.51 26.76 30.27 0.108 5943
 5945 3 14.41 26.84 30.12 0.085 5944
 5946 3 14.35 26.91 30.07 0.049 5945
 5947 3 14.98 26.18 30.5 0.308 5938
 5948 3 14.78 26.78 30.79 0.12 5947
 5949 3 14.76 26.92 30.84 0.146 5948
 5950 3 14.83 27.05 30.84 0.128 5949
 5951 3 14.91 27.14 30.81 0.1 5950
 5952 3 15.09 27.21 30.78 0.082 5951
 5953 3 15.11 27.34 30.75 0.034 5952
 5954 3 14.87 26.26 32.57 0.168 5922
 5955 3 14.79 26.39 32.96 0.124 5954
 5956 3 14.66 26.45 33.15 0.146 5955
 5957 3 14.57 26.45 33.43 0.153 5956
 5958 3 14.55 26.44 33.67 0.158 5957
 5959 3 14.47 26.42 33.86 0.12 5958
 5960 3 14.44 26.42 34.01 0.097 5959
 5961 3 14.4 26.48 34.16 0.124 5960
 5962 3 14.35 26.52 34.24 0.108 5961
 5963 3 14.25 26.57 34.42 0.154 5962
 5964 3 14.12 26.56 34.48 0.196 5963
 5965 3 14 26.48 34.57 0.18 5964
 5966 3 13.92 26.29 34.69 0.158 5965
 5967 3 13.86 26.17 34.74 0.105 5966
 5968 3 13.76 25.96 34.74 0.097 5967
 5969 3 13.63 25.87 34.88 0.072 5968
 5970 3 13.64 25.73 34.94 0.09 5969
 5971 3 13.59 25.57 35.04 0.12 5970
 5972 3 13.55 25.44 35.09 0.093 5971
 5973 3 13.49 25.29 35.11 0.073 5972
 5974 3 13.42 25.18 35.19 0.102 5973
 5975 3 13.35 25.03 35.24 0.106 5974
 5976 3 13.23 24.89 35.21 0.14 5975
 5977 3 13.05 24.77 35.31 0.109 5976
 5978 3 12.86 24.78 35.34 0.083 5977
 5979 3 12.73 24.88 35.35 0.125 5978
 5980 3 12.65 24.98 35.41 0.086 5979
 5981 3 12.55 24.97 35.32 0.087 5980
 5982 3 12.44 24.84 35.24 0.118 5981
 5983 3 12.34 24.82 35.24 0.168 5982
 5984 3 12.22 24.82 35.16 0.23 5983
 5985 3 12.11 24.84 35.05 0.234 5984
 5986 3 12.09 24.62 34.91 0.186 5985
 5987 3 12.02 24.86 34.79 0.08 5986
 5988 3 14.89 26.28 32.67 0.168 5954
 5989 3 14.59 26.33 32.27 0.112 5988
 5990 3 14.46 26.35 32.22 0.119 5989
 5991 3 14.32 26.38 32.14 0.139 5990
 5992 3 14.17 26.4 32.03 0.123 5991
 5993 3 14.13 26.28 31.91 0.148 5992
 5994 3 14.06 26.33 31.81 0.137 5993
 5995 3 13.97 26.37 31.67 0.12 5994
 5996 3 13.82 26.45 31.54 0.132 5995
 5997 3 13.58 26.64 31.24 0.095 5996
 5998 3 13.48 26.63 31.13 0.112 5997
 5999 3 13.44 26.61 30.97 0.083 5998
 6000 3 13.33 26.63 30.89 0.118 5999
 6001 3 13.17 26.63 30.84 0.08 6000
 6002 3 13.1 26.69 30.78 0.103 6001
 6003 3 13.07 26.87 30.72 0.125 6002
 6004 3 13.02 27.01 30.7 0.141 6003
 6005 3 12.99 27.03 30.49 0.129 6004
 6006 3 12.93 27.08 30.32 0.155 6005
 6007 3 12.89 27.15 30.19 0.213 6006
 6008 3 12.85 27.25 30.16 0.256 6007
 6009 3 12.68 27.33 29.99 0.166 6008
 6010 3 12.6 27.44 29.95 0.105 6009
 6011 3 12.55 27.62 29.87 0.124 6010
 6012 3 12.49 27.76 29.72 0.126 6011
 6013 3 12.31 27.84 29.6 0.11 6012
 6014 3 12.15 27.84 29.58 0.126 6013
 6015 3 12.01 27.76 29.43 0.078 6014
 6016 3 11.94 27.72 29.35 0.083 6015
 6017 3 11.87 27.6 29.27 0.044 6016
 6018 3 11.75 27.6 29.25 0.109 6017
 6019 3 11.64 27.8 29.27 0.091 6018
 6020 3 11.57 27.9 29.15 0.107 6019
 6021 3 11.46 27.9 29.05 0.133 6020
 6022 3 11.43 27.99 28.91 0.095 6021
 6023 3 13.05 27.22 30.81 0.098 6004
 6024 3 13.09 27.29 30.96 0.063 6023
 6025 3 13.15 27.34 31.06 0.076 6024
 6026 3 13.14 27.51 31.15 0.089 6025
 6027 3 15.37 25.76 32.45 0.121 5919
 6028 3 15.47 25.8 32.54 0.206 6027
 6029 3 15.6 25.87 32.53 0.127 6028
 6030 3 15.23 22.56 36.16 0.097 5694
 6031 3 15.28 22.64 36.35 0.124 6030
 6032 3 15.24 22.74 36.43 0.108 6031
 6033 3 15.1 22.87 36.53 0.083 6032
 6034 3 15.12 22.57 36.7 0.11 6033
 6035 3 15.14 22.4 36.75 0.138 6034
 6036 3 15.2 22.32 36.87 0.117 6035
 6037 3 15.28 22.35 37 0.095 6036
 6038 3 15.38 22.28 37.1 0.077 6037
 6039 3 15.52 22.22 37.06 0.091 6038
 6040 3 15.51 22.14 36.96 0.098 6039
 6041 3 14.48 22.55 35.75 0.121 5692
 6042 3 14.32 22.61 35.72 0.077 6041
 6043 3 14.13 22.63 35.7 0.129 6042
 6044 3 14 22.71 35.75 0.136 6043
 6045 3 13.77 22.75 35.79 0.108 6044
 6046 3 13.66 22.82 35.87 0.126 6045
 6047 3 13.53 22.8 35.92 0.000125 6046
 6048 3 15.19 22.05 35.44 0.099 5691
 6049 3 15.31 21.92 35.35 0.129 6048
 6050 3 15.4 21.89 35.28 0.134 6049
 6051 3 15.53 21.87 35.2 0.152 6050
 6052 3 15.64 21.85 35.12 0.215 6051
 6053 3 15.82 21.82 35.08 0.315 6052
 6054 3 16.07 21.61 35.41 0.094 6053
 6055 3 16.2 21.49 35.47 0.114 6054
 6056 3 16.38 21.4 35.57 0.128 6055
 6057 3 16.51 21.31 35.57 0.099 6056
 6058 3 16.5 21.16 35.48 0.081 6057
 6059 3 16.43 21.07 35.44 0.065 6058
 6060 3 15.79 21.86 34.8 0.305 6053
 6061 3 15.74 21.91 34.53 0.304 6060
 6062 3 15.76 21.85 34.35 0.338 6061
 6063 3 15.82 21.83 34.2 0.384 6062
 6064 3 15.77 21.86 33.99 0.408 6063
 6065 3 15.8 21.79 33.89 0.474 6064
 6066 3 16.11 21.19 34.17 0.099 6065
 6067 3 16.24 21.07 34.09 0.153 6066
 6068 3 16.3 20.93 34.08 0.168 6067
 6069 3 16.38 20.76 34.02 0.227 6068
 6070 3 16.65 20.88 34.24 0.069 6069
 6071 3 16.62 20.85 34.4 0.122 6070
 6072 3 16.58 20.73 34.47 0.099 6071
 6073 3 16.62 20.6 34.52 0.096 6072
 6074 3 16.7 20.49 34.61 0.109 6073
 6075 3 16.76 20.34 34.64 0.123 6074
 6076 3 16.84 20.33 34.8 0.097 6075
 6077 3 16.88 20.31 34.94 0.102 6076
 6078 3 16.9 20.29 35.06 0.000125 6077
 6079 3 16.78 20.95 34.45 0.115 6071
 6080 3 17.02 20.87 34.57 0.096 6079
 6081 3 16.3 20.52 33.89 0.192 6069
 6082 3 16.42 20.67 33.83 0.125 6081
 6083 3 16.66 20.7 33.91 0.126 6082
 6084 3 16.77 20.65 33.85 0.17 6083
 6085 3 16.86 20.5 33.65 0.13 6084
 6086 3 16.93 20.41 33.57 0.166 6085
 6087 3 16.95 20.34 33.5 0.231 6086
 6088 3 16.62 20.39 33.16 0.135 6087
 6089 3 16.52 20.43 33.06 0.162 6088
 6090 3 16.48 20.49 32.95 0.084 6089
 6091 3 17.3 20.3 33.53 0.105 6087
 6092 3 17.41 20.3 33.37 0.131 6091
 6093 3 17.49 20.24 33.24 0.182 6092
 6094 3 17.68 20.04 33.44 0.132 6093
 6095 3 17.79 19.86 33.43 0.085 6094
 6096 3 17.86 19.7 33.41 0.096 6095
 6097 3 17.96 19.65 33.28 0.073 6096
 6098 3 18.05 19.61 33.29 0.076 6097
 6099 3 18.14 19.44 33.38 0.071 6098
 6100 3 18.31 19.33 33.43 0.113 6099
 6101 3 17.36 20.38 33 0.086 6093
 6102 3 17.3 20.42 32.86 0.082 6101
 6103 3 17.35 20.46 32.65 0.109 6102
 6104 3 17.35 20.39 32.47 0.098 6103
 6105 3 17.32 20.39 32.31 0.099 6104
 6106 3 17.25 20.32 32.22 0.161 6105
 6107 3 17.22 20.27 32.07 0.193 6106
 6108 3 17.1 20.19 31.92 0.142 6107
 6109 3 16.91 20.29 31.79 0.063 6108
 6110 3 16.19 20.21 33.92 0.068 6081
 6111 3 16.18 20.08 33.94 0.08 6110
 6112 3 16.22 19.96 33.99 0.093 6111
 6113 3 16.29 19.88 34.08 0.103 6112
 6114 3 16.24 19.84 34.28 0.13 6113
 6115 3 16.21 19.76 34.35 0.13 6114
 6116 3 16.21 19.68 34.52 0.105 6115
 6117 3 16.19 19.56 34.64 0.139 6116
 6118 3 16.2 19.4 34.71 0.169 6117
 6119 3 16.2 19.16 34.71 0.177 6118
 6120 3 16.38 19.25 34.79 0.108 6119
 6121 3 16.48 19.22 34.94 0.099 6120
 6122 3 16.56 19.21 35.03 0.046 6121
 6123 3 16.14 18.94 34.57 0.08 6119
 6124 3 16.19 18.85 34.54 0.042 6123
 6125 3 16.35 19.72 34.03 0.105 6113
 6126 3 16.43 19.53 34.02 0.065 6125
 6127 3 16.54 19.48 33.97 0.077 6126
 6128 3 16.63 19.44 33.91 0.073 6127
 6129 3 15.69 21.85 33.75 0.475 6065
 6130 3 15.67 21.78 33.65 0.487 6129
 6131 3 15.63 21.56 33.53 0.457 6130
 6132 3 15.87 20.95 33.77 0.173 6131
 6133 3 16.08 21.03 33.72 0.000125 6132
 6134 3 15.74 21.72 33.42 0.292 6131
 6135 3 15.88 21.6 32.96 0.129 6134
 6136 3 15.95 21.51 32.91 0.103 6135
 6137 3 15.95 21.48 32.7 0.121 6136
 6138 3 15.98 21.5 32.58 0.055 6137
 6139 3 15.77 21.76 33.39 0.292 6134
 6140 3 15.9 22.21 33.27 0.157 6139
 6141 3 15.97 22.36 33.36 0.071 6140
 6142 3 15.8 21.79 33.36 0.292 6139
 6143 3 14.87 21.54 33.79 0.129 6142
 6144 3 14.74 21.58 33.87 0.149 6143
 6145 3 14.62 21.78 33.91 0.097 6144
 6146 3 14.42 21.78 33.85 0.109 6145
 6147 3 16.26 22.43 34.04 0.101 6130
 6148 3 16.22 22.59 33.99 0.135 6147
 6149 3 16.15 22.57 33.87 0.091 6148
 6150 3 16.11 22.45 33.79 0.109 6149
 6151 3 16.09 22.41 33.67 0.104 6150
 6152 3 13.84 21.91 33.63 0.121 5678
 6153 3 13.86 21.92 33.49 0.102 6152
 6154 3 13.89 21.94 33.38 0.102 6153
 6155 3 13.92 21.94 33.26 0.104 6154
 6156 3 14 21.88 33.15 0.093 6155
 6157 3 14.09 21.89 33.04 0.137 6156
 6158 3 14.13 21.97 32.83 0.105 6157
 6159 3 14.12 22.01 32.7 0.095 6158
 6160 3 14.21 21.97 32.63 0.085 6159
 6161 3 14.19 22.01 32.52 0.083 6160
 6162 3 14.23 22.05 32.36 0.112 6161
 6163 3 14.32 22.16 32.28 0.105 6162
 6164 3 14.39 22.28 32.17 0.101 6163
 6165 3 14.51 22.36 32.08 0.169 6164
 6166 3 14.4 22.32 31.9 0.072 6165
 6167 3 14.42 22.47 31.83 0.071 6166
 6168 3 14.31 22.37 31.76 0.089 6167
 6169 3 14.18 22.22 31.8 0.134 6168
 6170 3 14.04 22.23 31.72 0.146 6169
 6171 3 13.87 22.31 31.59 0.1 6170
 6172 3 13.75 22.38 31.47 0.123 6171
 6173 3 13.69 22.39 31.37 0.16 6172
 6174 3 13.58 22.48 31.29 0.144 6173
 6175 3 13.55 22.53 31.17 0.061 6174
 6176 3 14.68 22.44 32.09 0.165 6165
 6177 3 14.93 22.56 32.11 0.221 6176
 6178 3 15.03 22.66 32.13 0.301 6177
 6179 3 15.29 22.81 31.86 0.118 6178
 6180 3 15.37 22.95 31.9 0.16 6179
 6181 3 15.56 22.92 31.92 0.111 6180
 6182 3 15.66 22.99 31.88 0.084 6181
 6183 3 15.79 23.13 31.78 0.102 6182
 6184 3 15.9 23.19 31.73 0.124 6183
 6185 3 16.09 23.28 31.65 0.091 6184
 6186 3 16.2 23.35 31.59 0.088 6185
 6187 3 16.3 23.43 31.45 0.098 6186
 6188 3 16.46 23.47 31.41 0.119 6187
 6189 3 16.51 23.53 31.25 0.06 6188
 6190 3 16.55 23.49 31.07 0.107 6189
 6191 3 16.58 23.53 30.93 0.103 6190
 6192 3 16.73 23.63 30.68 0.102 6191
 6193 3 16.77 23.63 30.54 0.114 6192
 6194 3 16.9 23.58 30.46 0.085 6193
 6195 3 16.97 23.62 30.39 0.083 6194
 6196 3 17.19 23.73 30.4 0.106 6195
 6197 3 17.3 23.74 30.43 0.135 6196
 6198 3 17.5 23.65 30.52 0.113 6197
 6199 3 17.69 23.57 30.7 0.118 6198
 6200 3 17.86 23.51 30.79 0.107 6199
 6201 3 18.03 23.46 30.83 0.09 6200
 6202 3 18.19 23.46 30.81 0.134 6201
 6203 3 14.99 22.79 32.29 0.227 6178
 6204 3 13.35 21.65 33.79 0.113 5676
 6205 3 13.25 21.53 33.82 0.085 6204
 6206 3 13.12 21.52 33.87 0.11 6205
 6207 3 12.92 21.64 34.02 0.11 6206
 6208 3 12.79 21.68 34.12 0.091 6207
 6209 3 12.65 21.72 34.1 0.072 6208
 6210 3 12.57 21.79 34.11 0.094 6209
 6211 3 12.5 21.72 34.35 0.123 6210
 6212 3 12.34 21.68 34.39 0.134 6211
 6213 3 12.3 21.75 34.24 0.08 6212
 6214 3 12.22 21.2 32.08 0.078 5663
 6215 3 12.4 21.3 32.06 0.103 6214
 6216 3 12.53 21.22 32.1 0.094 6215
 6217 3 12.65 21.07 32.12 0.119 6216
 6218 3 12.76 21.01 32.09 0.111 6217
 6219 3 10.63 22.16 31.69 0.06 5655
 6220 3 10.5 22.22 31.52 0.094 6219
 6221 3 10.5 22.28 31.39 0.116 6220
 6222 3 10.57 22.23 31.27 0.061 6221
 6223 3 10.17 21.72 23.31 0.097 5595
 6224 3 10.05 21.77 23.36 0.075 6223
 6225 3 10.67 20.42 20.74 0.118 5580
 6226 3 10.74 20.49 20.87 0.163 6225
 6227 3 10.8 20.52 20.98 0.23 6226
 6228 3 10.83 20.67 21.1 0.268 6227
 6229 3 11.04 20.59 21.18 0.166 6228
 6230 3 11.06 20.65 21.39 0.199 6229
 6231 3 11.1 20.71 21.5 0.285 6230
 6232 3 11.23 20.72 21.54 0.385 6231
 6233 3 11.42 20.66 21.6 0.459 6232
 6234 3 11.51 20.7 21.64 0.465 6233
 6235 3 11.52 20.78 21.73 0.487 6234
 6236 3 11.54 20.7 21.9 0.44 6235
 6237 3 11.74 20.79 21.83 0.445 6236
 6238 3 11.95 20.7 21.2 0.096 6237
 6239 3 12.06 20.61 21.01 0.094 6238
 6240 3 12.06 20.45 20.86 0.081 6239
 6241 3 12.2 20.46 20.77 0.134 6240
 6242 3 12.36 20.52 20.65 0.093 6241
 6243 3 12.47 20.42 20.57 0.117 6242
 6244 3 12.53 20.32 20.61 0.108 6243
 6245 3 12.53 20.21 20.72 0.000125 6244
 6246 3 11.96 21.22 21.59 0.188 6237
 6247 3 12.16 21.21 21.85 0.097 6246
 6248 3 12.26 21.3 21.87 0.086 6247
 6249 3 12.32 21.39 21.93 0.104 6248
 6250 3 12.36 21.45 22.09 0.092 6249
 6251 3 12.4 21.52 22.29 0.102 6250
 6252 3 12.45 21.6 22.38 0.103 6251
 6253 3 11.67 21.39 21.13 0.122 6235
 6254 3 10.51 21.13 20.86 0.079 6228
 6255 3 10.49 21.29 20.83 0.112 6254
 6256 3 10.44 21.4 20.76 0.104 6255
 6257 3 9.5 19.46 19.67 0.131 5571
 6258 3 9.55 19.24 19.97 0.138 6257
 6259 3 9.59 19.15 20.11 0.158 6258
 6260 3 9.56 19.06 20.24 0.13 6259
 6261 3 9.54 18.89 20.43 0.105 6260
 6262 3 9.43 18.81 20.62 0.103 6261
 6263 3 9.36 18.76 20.76 0.107 6262
 6264 3 9.32 18.76 20.92 0.103 6263
 6265 3 9.29 18.73 21.05 0.111 6264
 6266 3 9.19 18.71 21.16 0.115 6265
 6267 3 9.04 18.69 21.17 0.084 6266
 6268 3 8.9 18.69 21.18 0.115 6267
 6269 3 8.86 18.59 21.27 0.125 6268
 6270 3 8.87 18.57 21.45 0.112 6269
 6271 3 8.71 19.67 18.43 0.081 5555
 6272 3 8.56 19.65 18.45 0.073 6271
 6273 3 8.44 19.75 18.36 0.12 6272
 6274 3 8.34 19.82 18.26 0.087 6273
 6275 3 8.22 19.91 18.22 0.076 6274
 6276 3 8.09 19.94 18.18 0.065 6275
 6277 3 8.03 20 18.25 0.068 6276
 6278 3 7.99 20.07 18.37 0.105 6277
 6279 3 7.94 20.18 18.36 0.103 6278
 6280 3 7.96 20.28 18.28 0.066 6279
 6281 3 7 18.44 15.92 0.175 5529
 6282 3 7.05 17.76 15.5 0.123 6281
 6283 3 7.13 17.65 15.42 0.085 6282
 6284 3 7.09 17.62 15.32 0.087 6283
 6285 3 7.11 17.42 15.26 0.114 6284
 6286 3 7.08 17.37 15.17 0.154 6285
 6287 3 6.95 17.52 14.95 0.167 6286
 6288 3 6.84 17.63 14.82 0.134 6287
 6289 3 7.01 18.53 15.96 0.175 6281
 6290 3 5.67 18.87 13.61 0.104 5514
 6291 3 5.75 19.02 13.62 0.127 6290
 6292 3 5.82 19.1 13.58 0.112 6291
 6293 3 5.92 19.24 13.6 0.128 6292
 6294 3 6.05 19.37 13.65 0.125 6293
 6295 3 6.14 19.51 13.66 0.127 6294
 6296 3 6.28 19.73 13.7 0.09 6295
 6297 3 6.31 19.86 13.71 0.099 6296
 6298 3 6.29 19.96 13.57 0.109 6297
 6299 3 6.3 20.01 13.41 0.102 6298
 6300 3 6.35 20.12 13.35 0.114 6299
 6301 3 6.38 20.3 13.34 0.108 6300
 6302 3 6.53 20.39 13.3 0.157 6301
 6303 3 6.57 20.61 13.13 0.093 6302
 6304 3 6.58 20.65 13 0.109 6303
 6305 3 6.66 20.81 13.02 0.099 6304
 6306 3 6.74 20.88 13 0.105 6305
 6307 3 3.53 18.14 12.7 0.336 5038
 6308 3 3.62 18.33 12.7 0.256 6307
 6309 3 3.68 18.5 12.7 0.23 6308
 6310 3 3.73 18.67 12.65 0.151 6309
 6311 3 3.58 18.77 12.67 0.083 6310
 6312 3 3.66 18.83 12.61 0.105 6311
 6313 3 3.67 19.05 12.56 0.099 6312
 6314 3 3.72 19.21 12.5 0.158 6313
 6315 3 3.73 19.4 12.42 0.161 6314
 6316 3 3.72 19.54 12.4 0.17 6315
 6317 3 3.68 19.7 12.4 0.144 6316
 6318 3 3.71 19.86 12.41 0.148 6317
 6319 3 3.71 20 12.44 0.132 6318
 6320 3 3.69 20.13 12.49 0.155 6319
 6321 3 3.76 20.26 12.54 0.159 6320
 6322 3 3.79 20.39 12.52 0.151 6321
 6323 3 3.8 20.53 12.52 0.141 6322
 6324 3 3.81 20.72 12.53 0.191 6323
 6325 3 3.83 20.88 12.54 0.17 6324
 6326 3 3.96 21.08 12.6 0.2 6325
 6327 3 4.08 21.42 12.43 0.337 6326
 6328 3 4.15 21.5 12.53 0.289 6327
 6329 3 4.16 21.49 12.65 0.211 6328
 6330 3 4.11 21.48 12.85 0.179 6329
 6331 3 4.15 21.58 12.99 0.175 6330
 6332 3 4.22 21.66 13.14 0.115 6331
 6333 3 4.26 21.75 13.34 0.137 6332
 6334 3 4.14 21.91 13.5 0.15 6333
 6335 3 4.25 21.95 13.6 0.152 6334
 6336 3 4.28 22 13.76 0.14 6335
 6337 3 4.3 22.05 13.91 0.142 6336
 6338 3 4.51 22.14 14.09 0.237 6337
 6339 3 4.56 22.12 14.21 0.188 6338
 6340 3 4.57 22.1 14.35 0.17 6339
 6341 3 4.62 22.13 14.65 0.212 6340
 6342 3 4.73 21.94 14.92 0.117 6341
 6343 3 4.85 21.85 15.03 0.109 6342
 6344 3 4.89 21.77 15.17 0.107 6343
 6345 3 4.94 21.85 15.31 0.137 6344
 6346 3 4.85 21.8 15.54 0.078 6345
 6347 3 4.79 21.79 15.71 0.11 6346
 6348 3 4.8 21.74 15.86 0.137 6347
 6349 3 4.72 21.64 15.99 0.139 6348
 6350 3 4.59 21.44 15.99 0.084 6349
 6351 3 4.49 21.35 16.03 0.093 6350
 6352 3 4.43 21.19 16.03 0.094 6351
 6353 3 4.36 21.09 16.12 0.101 6352
 6354 3 4.34 20.97 16.23 0.1 6353
 6355 3 4.37 20.84 16.38 0.095 6354
 6356 3 4.34 20.82 16.56 0.096 6355
 6357 3 4.28 20.84 16.71 0.113 6356
 6358 3 4.19 20.76 16.85 0.115 6357
 6359 3 4.1 20.76 16.95 0.101 6358
 6360 3 4.72 21.61 16.23 0.104 6349
 6361 3 4.79 21.68 16.35 0.122 6360
 6362 3 4.87 21.88 16.44 0.122 6361
 6363 3 4.81 21.96 16.57 0.076 6362
 6364 3 4.71 21.98 16.66 0.078 6363
 6365 3 4.54 22.25 14.73 0.182 6341
 6366 3 4.48 22.36 14.8 0.19 6365
 6367 3 4.39 22.52 14.8 0.16 6366
 6368 3 4.38 22.64 14.9 0.134 6367
 6369 3 4.36 22.83 14.96 0.125 6368
 6370 3 4.32 23 15.02 0.133 6369
 6371 3 4.32 23.21 15.09 0.148 6370
 6372 3 4.34 23.55 15.23 0.214 6371
 6373 3 4.61 23.85 15.32 0.155 6372
 6374 3 4.72 23.94 15.23 0.192 6373
 6375 3 4.85 24.06 15.05 0.226 6374
 6376 3 4.86 24.2 15.05 0.234 6375
 6377 3 4.68 24.48 15.14 0.122 6376
 6378 3 4.76 24.57 15.18 0.094 6377
 6379 3 4.91 24.67 15.21 0.101 6378
 6380 3 5.04 24.77 15.32 0.126 6379
 6381 3 5.14 24.84 15.41 0.082 6380
 6382 3 5.19 23.95 14.91 0.112 6376
 6383 3 5.33 23.9 14.82 0.17 6382
 6384 3 5.48 23.81 14.79 0.148 6383
 6385 3 5.62 23.59 14.81 0.104 6384
 6386 3 5.7 23.49 14.74 0.109 6385
 6387 3 5.83 23.39 14.72 0.07 6386
 6388 3 5.87 23.24 14.74 0.113 6387
 6389 3 5.9 23.05 14.76 0.096 6388
 6390 3 6.02 22.92 14.69 0.101 6389
 6391 3 6.08 22.72 14.71 0.101 6390
 6392 3 6.1 22.55 14.75 0.082 6391
 6393 3 6.26 22.48 14.8 0.114 6392
 6394 3 6.42 22.35 14.82 0.115 6393
 6395 3 6.51 22.21 14.75 0.102 6394
 6396 3 6.64 22.06 14.75 0.085 6395
 6397 3 6.68 21.79 14.74 0.057 6396
 6398 3 6.67 21.65 14.71 0.058 6397
 6399 3 6.74 21.51 14.66 0.11 6398
 6400 3 6.88 21.46 14.65 0.119 6399
 6401 3 6.97 21.31 14.59 0.116 6400
 6402 3 7.01 21.13 14.61 0.086 6401
 6403 3 7.09 20.95 14.6 0.087 6402
 6404 3 4.23 23.56 15.26 0.166 6372
 6405 3 4.21 23.71 15.34 0.161 6404
 6406 3 4.17 23.84 15.47 0.135 6405
 6407 3 4.2 23.97 15.59 0.079 6406
 6408 3 4.22 24.04 15.72 0.108 6407
 6409 3 4.06 24.04 15.99 0.251 6408
 6410 3 3.8 23.86 16.06 0.134 6409
 6411 3 3.65 23.73 16.1 0.138 6410
 6412 3 3.52 23.67 16.15 0.136 6411
 6413 3 3.35 23.65 16.26 0.092 6412
 6414 3 3.26 23.58 16.34 0.07 6413
 6415 3 3.37 23.51 16.41 0.065 6414
 6416 3 3.41 23.4 16.42 0.099 6415
 6417 3 3.58 23.54 16.19 0.086 6412
 6418 3 3.58 23.36 16.19 0.126 6417
 6419 3 3.59 23.21 16.17 0.000125 6418
 6420 3 4.13 24.16 16.03 0.256 6409
 6421 3 4.19 24.12 16.18 0.219 6420
 6422 3 4.16 24.17 16.35 0.191 6421
 6423 3 4.14 24.27 16.44 0.16 6422
 6424 3 4.09 24.39 16.52 0.15 6423
 6425 3 4.05 24.56 16.62 0.14 6424
 6426 3 4.08 24.69 16.75 0.161 6425
 6427 3 4.13 24.81 16.91 0.172 6426
 6428 3 4.29 25 17.05 0.192 6427
 6429 3 4.34 25.18 17.17 0.21 6428
 6430 3 4.36 25.35 17.27 0.208 6429
 6431 3 4.32 25.53 17.3 0.133 6430
 6432 3 4.24 25.72 17.4 0.152 6431
 6433 3 4.25 25.94 17.49 0.177 6432
 6434 3 4.3 26.07 17.57 0.177 6433
 6435 3 4.33 26.24 17.59 0.196 6434
 6436 3 4.37 26.38 17.66 0.174 6435
 6437 3 4.37 26.55 17.74 0.181 6436
 6438 3 4.48 26.64 17.86 0.181 6437
 6439 3 4.59 26.72 17.87 0.151 6438
 6440 3 4.74 26.74 17.94 0.129 6439
 6441 3 4.81 26.94 18.06 0.131 6440
 6442 3 4.86 27.09 18.16 0.149 6441
 6443 3 4.85 27.29 18.25 0.133 6442
 6444 3 4.8 27.4 18.38 0.138 6443
 6445 3 4.69 27.58 18.45 0.155 6444
 6446 3 4.65 27.67 18.51 0.162 6445
 6447 3 4.57 27.77 18.64 0.146 6446
 6448 3 4.5 27.84 18.77 0.143 6447
 6449 3 4.47 27.91 18.92 0.148 6448
 6450 3 4.44 27.91 19.07 0.129 6449
 6451 3 4.44 27.9 19.26 0.124 6450
 6452 3 4.44 27.91 19.42 0.151 6451
 6453 3 4.49 28.03 19.67 0.213 6452
 6454 3 4.48 28.18 19.79 0.214 6453
 6455 3 4.65 28.57 19.77 0.097 6454
 6456 3 4.59 28.69 19.71 0.068 6455
 6457 3 4.4 28.2 19.86 0.139 6454
 6458 3 4.34 28.35 19.89 0.123 6457
 6459 3 4.3 28.45 19.92 0.125 6458
 6460 3 4.21 28.64 20.01 0.158 6459
 6461 3 4.18 28.74 20.17 0.151 6460
 6462 3 4.14 28.8 20.32 0.121 6461
 6463 3 4.2 29.2 20.95 0.438 6462
 6464 3 4.09 29.26 21.01 0.357 6463
 6465 3 3.99 29.26 21 0.25 6464
 6466 3 3.89 29.22 20.98 0.153 6465
 6467 3 3.72 29.22 20.98 0.137 6466
 6468 3 3.55 29.26 21.02 0.116 6467
 6469 3 3.26 29.32 20.9 0.194 6468
 6470 3 2.97 29.29 20.82 0.15 6469
 6471 3 2.82 29.3 20.75 0.166 6470
 6472 3 2.69 29.3 20.92 0.143 6471
 6473 3 2.59 29.33 20.94 0.132 6472
 6474 3 2.44 29.36 20.86 0.068 6473
 6475 3 4.27 29.42 21.31 0.36 6463
 6476 3 4.41 29.41 21.5 0.376 6475
 6477 3 4.47 29.33 21.65 0.412 6476
 6478 3 4.57 29.28 21.67 0.445 6477
 6479 3 4.65 29.29 21.8 0.46 6478
 6480 3 4.6 29.1 22.09 0.314 6479
 6481 3 4.62 29.11 22.18 0.288 6480
 6482 3 4.71 29.17 22.27 0.311 6481
 6483 3 4.78 29.26 22.33 0.298 6482
 6484 3 4.8 29.37 22.46 0.261 6483
 6485 3 4.87 29.42 22.53 0.202 6484
 6486 3 4.98 29.5 22.75 0.178 6485
 6487 3 5.09 29.54 22.86 0.178 6486
 6488 3 5.22 29.61 23.02 0.124 6487
 6489 3 5.28 29.71 23.19 0.127 6488
 6490 3 5.27 29.72 23.39 0.116 6489
 6491 3 5.31 29.83 23.56 0.16 6490
 6492 3 5.34 29.9 23.75 0.155 6491
 6493 3 5.4 29.93 23.89 0.106 6492
 6494 3 5.45 29.92 24.01 0.198 6493
 6495 3 5.39 30.08 24.33 0.178 6494
 6496 3 5.31 30.27 24.51 0.171 6495
 6497 3 5.32 30.42 24.59 0.232 6496
 6498 3 5.55 30.37 24.85 0.157 6497
 6499 3 5.74 30.4 25.07 0.147 6498
 6500 3 5.9 30.46 25.22 0.134 6499
 6501 3 5.98 30.44 25.34 0.13 6500
 6502 3 6.04 30.64 25.49 0.147 6501
 6503 3 5.99 30.71 25.66 0.152 6502
 6504 3 6.05 30.82 25.81 0.182 6503
 6505 3 6.15 30.86 25.92 0.185 6504
 6506 3 6.26 31.04 26.02 0.129 6505
 6507 3 6.35 31.11 26.12 0.14 6506
 6508 3 6.43 31.1 26.23 0.142 6507
 6509 3 6.51 31.17 26.39 0.115 6508
 6510 3 6.57 31.22 26.49 0.125 6509
 6511 3 6.45 31.33 26.63 0.158 6510
 6512 3 6.44 31.41 26.86 0.154 6511
 6513 3 6.46 31.49 27.01 0.172 6512
 6514 3 6.36 31.69 26.83 0.105 6513
 6515 3 6.35 31.75 26.74 0.094 6514
 6516 3 6.34 31.8 26.64 0.077 6515
 6517 3 6.35 32.01 26.58 0.121 6516
 6518 3 6.37 32.19 26.63 0.083 6517
 6519 3 6.36 32.32 26.66 0.124 6518
 6520 3 6.37 32.46 26.71 0.11 6519
 6521 3 6.44 32.62 26.68 0.137 6520
 6522 3 6.37 32.77 26.64 0.125 6521
 6523 3 6.37 32.8 26.46 0.108 6522
 6524 3 6.47 32.79 26.33 0.084 6523
 6525 3 6.61 32.84 26.24 0.126 6524
 6526 3 6.47 31.6 27.17 0.138 6513
 6527 3 6.58 31.68 27.38 0.141 6526
 6528 3 6.67 31.74 27.46 0.149 6527
 6529 3 6.88 31.77 27.49 0.112 6528
 6530 3 6.97 31.85 27.56 0.115 6529
 6531 3 7.09 31.91 27.64 0.119 6530
 6532 3 7.32 31.94 27.7 0.145 6531
 6533 3 7.44 31.99 27.78 0.158 6532
 6534 3 7.59 31.94 27.42 0.093 6533
 6535 3 7.54 31.93 27.3 0.065 6534
 6536 3 7.58 31.96 27.19 0.102 6535
 6537 3 7.64 32.01 27.13 0.119 6536
 6538 3 7.56 31.92 28.08 0.128 6533
 6539 3 7.63 31.87 28.2 0.124 6538
 6540 3 7.73 31.87 28.37 0.174 6539
 6541 3 7.8 31.89 28.51 0.172 6540
 6542 3 7.91 31.83 28.62 0.165 6541
 6543 3 7.91 31.87 28.83 0.217 6542
 6544 3 7.86 31.87 28.92 0.255 6543
 6545 3 7.89 31.87 29.02 0.366 6544
 6546 3 7.49 31.82 29.1 0.243 6545
 6547 3 7.36 31.96 29.16 0.193 6546
 6548 3 7.3 31.94 29.35 0.126 6547
 6549 3 7.24 31.91 29.51 0.121 6548
 6550 3 7.14 32.16 29.13 0.114 6547
 6551 3 7.02 32.24 29.14 0.127 6550
 6552 3 6.85 32.27 29.24 0.095 6551
 6553 3 6.69 32.32 29.24 0.104 6552
 6554 3 6.6 32.35 29.3 0.106 6553
 6555 3 8.21 31.93 29.17 0.297 6545
 6556 3 8.7 32.19 29.01 0.159 6555
 6557 3 8.83 32.2 29.05 0.149 6556
 6558 3 8.92 32.24 29.11 0.13 6557
 6559 3 9.12 32.27 29.12 0.165 6558
 6560 3 9.21 32.25 29.14 0.151 6559
 6561 3 9.36 32.3 29.17 0.099 6560
 6562 3 9.46 32.28 29.2 0.106 6561
 6563 3 9.57 32.29 29.27 0.134 6562
 6564 3 9.72 32.24 29.36 0.176 6563
 6565 3 9.91 32.21 29.14 0.106 6564
 6566 3 10.04 32.16 29.04 0.118 6565
 6567 3 10.23 32.14 29.12 0.159 6566
 6568 3 10.38 32.12 29.11 0.119 6567
 6569 3 10.54 32.06 29.13 0.139 6568
 6570 3 10.68 32.04 29.21 0.141 6569
 6571 3 10.8 32.14 29.24 0.196 6570
 6572 3 10.83 32.47 29.24 0.129 6571
 6573 3 10.84 32.62 29.27 0.148 6572
 6574 3 10.79 32.91 29.23 0.154 6573
 6575 3 10.86 33.02 29.29 0.216 6574
 6576 3 10.85 33.15 29.39 0.282 6575
 6577 3 10.82 33.32 29.54 0.302 6576
 6578 3 10.75 33.5 29.58 0.278 6577
 6579 3 10.74 33.7 29.48 0.245 6578
 6580 3 10.65 33.85 29.38 0.298 6579
 6581 3 10.57 33.97 29.32 0.351 6580
 6582 3 10.47 34.07 29.22 0.378 6581
 6583 3 10.85 34.38 29.43 0.139 6582
 6584 3 10.79 34.59 29.44 0.119 6583
 6585 3 10.9 34.69 29.52 0.149 6584
 6586 3 10.9 34.89 29.34 0.133 6585
 6587 3 10.93 34.99 29.44 0.147 6586
 6588 3 11.01 35.16 29.52 0.106 6587
 6589 3 11.11 35.31 29.59 0.082 6588
 6590 3 11.18 35.46 29.64 0.09 6589
 6591 3 11.29 35.59 29.67 0.059 6590
 6592 3 11.36 35.69 29.69 0.096 6591
 6593 3 11.45 35.77 29.77 0.1 6592
 6594 3 11.59 35.91 29.79 0.104 6593
 6595 3 11.74 36.08 29.76 0.142 6594
 6596 3 11.88 36.28 29.78 0.11 6595
 6597 3 12.01 36.41 29.74 0.107 6596
 6598 3 12.13 36.5 29.64 0.167 6597
 6599 3 12.25 36.6 29.61 0.209 6598
 6600 3 12.32 36.8 29.68 0.131 6599
 6601 3 12.4 36.95 29.65 0.136 6600
 6602 3 12.55 37.15 29.59 0.129 6601
 6603 3 12.68 37.3 29.52 0.084 6602
 6604 3 12.77 37.44 29.55 0.094 6603
 6605 3 12.95 37.52 29.6 0.117 6604
 6606 3 13.11 37.56 29.6 0.163 6605
 6607 3 13.31 37.79 29.87 0.109 6606
 6608 3 13.45 37.82 29.91 0.114 6607
 6609 3 13.6 37.8 29.87 0.073 6608
 6610 3 13.68 37.74 29.9 0.053 6609
 6611 3 13.28 37.18 29.53 0.084 6606
 6612 3 13.16 37.01 29.47 0.165 6611
 6613 3 13 36.87 29.37 0.134 6612
 6614 3 12.91 36.87 29.23 0.124 6613
 6615 3 12.83 36.83 29.08 0.11 6614
 6616 3 12.68 36.81 28.96 0.129 6615
 6617 3 12.59 36.82 28.76 0.114 6616
 6618 3 12.55 36.84 28.54 0.075 6617
 6619 3 12.48 36.88 28.39 0.105 6618
 6620 3 12.38 36.94 28.26 0.109 6619
 6621 3 12.32 36.89 28.17 0.08 6620
 6622 3 12.32 36.87 28.03 0.068 6621
 6623 3 12.22 36.82 27.97 0.127 6622
 6624 3 12.11 36.75 27.94 0.1 6623
 6625 3 11.93 36.8 27.81 0.103 6624
 6626 3 11.79 36.89 27.73 0.084 6625
 6627 3 11.71 37 27.7 0.098 6626
 6628 3 11.7 37.14 27.67 0.083 6627
 6629 3 11.6 37.27 27.61 0.113 6628
 6630 3 11.49 37.39 27.56 0.128 6629
 6631 3 11.43 37.45 27.49 0.117 6630
 6632 3 11.34 37.48 27.41 0.055 6631
 6633 3 11.29 37.53 27.29 0.079 6632
 6634 3 11.24 37.63 27.25 0.125 6633
 6635 3 11.13 37.79 27.27 0.126 6634
 6636 3 11.01 37.87 27.21 0.121 6635
 6637 3 10.86 37.93 27.16 0.105 6636
 6638 3 10.8 38.06 27.2 0.121 6637
 6639 3 12.23 36.51 29.3 0.1 6599
 6640 3 12.13 36.31 29.26 0.086 6639
 6641 3 12.13 36.22 29.09 0.072 6640
 6642 3 12.12 36.31 29.01 0.000125 6641
 6643 3 10.94 31.95 29.43 0.17 6571
 6644 3 11.06 31.83 29.49 0.153 6643
 6645 3 11.21 31.77 29.53 0.173 6644
 6646 3 11.33 31.76 29.64 0.144 6645
 6647 3 11.51 31.83 29.74 0.142 6646
 6648 3 11.61 31.84 29.86 0.113 6647
 6649 3 11.83 31.86 29.86 0.155 6648
 6650 3 11.96 31.87 29.86 0.189 6649
 6651 3 12.2 31.93 29.89 0.147 6650
 6652 3 12.34 32.02 29.88 0.118 6651
 6653 3 12.43 32.13 29.8 0.176 6652
 6654 3 12.54 32.26 29.79 0.193 6653
 6655 3 12.36 32.55 29.62 0.143 6654
 6656 3 12.31 32.62 29.5 0.145 6655
 6657 3 12.24 32.7 29.38 0.161 6656
 6658 3 11.98 32.84 29.43 0.114 6657
 6659 3 11.91 32.93 29.33 0.077 6658
 6660 3 11.84 33.02 29.22 0.087 6659
 6661 3 11.82 32.93 29.11 0.081 6660
 6662 3 11.71 32.89 29.05 0.1 6661
 6663 3 11.58 32.86 28.97 0.099 6662
 6664 3 11.53 32.84 28.83 0.098 6663
 6665 3 11.41 32.83 28.7 0.116 6664
 6666 3 11.33 32.88 28.55 0.13 6665
 6667 3 11.25 32.83 28.43 0.109 6666
 6668 3 11.13 32.81 28.25 0.111 6667
 6669 3 11.16 32.76 28.13 0.095 6668
 6670 3 11.1 32.82 27.99 0.052 6669
 6671 3 10.96 32.76 27.96 0.113 6670
 6672 3 10.83 32.78 27.86 0.115 6671
 6673 3 10.74 32.79 27.72 0.09 6672
 6674 3 10.66 32.69 27.52 0.111 6673
 6675 3 10.56 32.63 27.38 0.091 6674
 6676 3 10.58 32.56 27.23 0.096 6675
 6677 3 10.49 32.52 27.08 0.073 6676
 6678 3 10.41 32.56 26.99 0.09 6677
 6679 3 12.37 32.51 29.23 0.065 6657
 6680 3 12.31 32.51 29.08 0.085 6679
 6681 3 12.31 32.42 28.99 0.13 6680
 6682 3 12.34 32.42 28.89 0.21 6681
 6683 3 12.3 32.37 28.81 0.275 6682
 6684 3 11.93 32.53 28.67 0.073 6683
 6685 3 11.85 32.74 28.68 0.129 6684
 6686 3 12.67 32.18 28.95 0.13 6683
 6687 3 12.59 32.01 29.03 0.068 6686
 6688 3 12.58 31.88 29.09 0.067 6687
 6689 3 12.61 31.78 29.19 0.067 6688
 6690 3 12.7 31.55 29.1 0.122 6689
 6691 3 12.68 32.28 29.93 0.102 6654
 6692 3 12.7 32.37 30 0.115 6691
 6693 3 12.71 32.45 30.11 0.123 6692
 6694 3 12.8 32.59 30.18 0.121 6693
 6695 3 12.91 32.6 30.27 0.104 6694
 6696 3 13.02 32.7 30.34 0.124 6695
 6697 3 13.19 32.7 30.49 0.119 6696
 6698 3 13.3 32.82 30.59 0.124 6697
 6699 3 13.46 32.87 30.65 0.187 6698
 6700 3 13.71 32.94 30.62 0.167 6699
 6701 3 13.9 33.04 30.68 0.143 6700
 6702 3 14.04 33.12 30.76 0.134 6701
 6703 3 14.17 33.19 30.81 0.122 6702
 6704 3 14.28 33.18 30.89 0.159 6703
 6705 3 14.44 33.25 30.95 0.128 6704
 6706 3 14.55 33.27 31.05 0.098 6705
 6707 3 14.67 33.3 31.12 0.091 6706
 6708 3 14.9 33.39 31.21 0.109 6707
 6709 3 15 33.34 31.3 0.121 6708
 6710 3 15.13 33.34 31.4 0.104 6709
 6711 3 15.22 33.42 31.54 0.11 6710
 6712 3 15.32 33.57 31.6 0.136 6711
 6713 3 15.3 33.71 31.67 0.148 6712
 6714 3 15.25 33.81 31.7 0.218 6713
 6715 3 15.55 33.74 31.77 0.166 6714
 6716 3 15.57 33.88 31.83 0.131 6715
 6717 3 15.64 33.85 31.9 0.118 6716
 6718 3 15.79 33.92 32.01 0.125 6717
 6719 3 15.89 33.85 32.13 0.19 6718
 6720 3 16.02 33.91 32.13 0.179 6719
 6721 3 16.26 34.06 32.02 0.138 6720
 6722 3 16.43 34.11 31.87 0.125 6721
 6723 3 16.61 34.13 31.86 0.15 6722
 6724 3 16.76 34.09 31.82 0.136 6723
 6725 3 16.9 34.07 31.9 0.188 6724
 6726 3 17.01 34.05 32.12 0.201 6725
 6727 3 17.18 34.3 32.19 0.114 6726
 6728 3 17.31 34.38 32.24 0.109 6727
 6729 3 17.41 34.48 32.32 0.144 6728
 6730 3 17.57 34.62 32.32 0.127 6729
 6731 3 17.63 34.82 32.31 0.099 6730
 6732 3 17.63 34.96 32.35 0.124 6731
 6733 3 17.71 35.07 32.4 0.141 6732
 6734 3 17.81 35.23 32.46 0.17 6733
 6735 3 17.93 35.37 32.5 0.136 6734
 6736 3 18.01 35.58 32.53 0.125 6735
 6737 3 18.08 35.67 32.47 0.179 6736
 6738 3 18.1 35.76 32.42 0.223 6737
 6739 3 18.01 35.93 32.32 0.257 6738
 6740 3 18.02 36.05 32.29 0.348 6739
 6741 3 18.03 36.13 32.13 0.365 6740
 6742 3 17.96 36.23 32.01 0.161 6741
 6743 3 17.98 36.34 31.96 0.000125 6742
 6744 3 18.14 36.28 32.09 0.434 6741
 6745 3 18.16 36.41 31.99 0.42 6744
 6746 3 18.31 36.59 32.01 0.357 6745
 6747 3 18.73 36.84 32.39 0.141 6746
 6748 3 18.81 36.98 32.44 0.09 6747
 6749 3 18.77 37.08 32.53 0.142 6748
 6750 3 18.79 37.21 32.56 0.259 6749
 6751 3 18.96 37.49 32.28 0.112 6750
 6752 3 18.99 37.64 32.22 0.099 6751
 6753 3 19.06 37.81 32.14 0.117 6752
 6754 3 19.14 37.98 32.11 0.104 6753
 6755 3 19.3 38.1 32.05 0.109 6754
 6756 3 19.47 38.19 31.94 0.09 6755
 6757 3 19.64 38.22 31.93 0.081 6756
 6758 3 19.72 38.35 31.84 0.091 6757
 6759 3 19.72 38.47 31.78 0.092 6758
 6760 3 19.75 38.61 31.7 0.108 6759
 6761 3 19.78 38.75 31.63 0.145 6760
 6762 3 19.74 38.84 31.55 0.206 6761
 6763 3 19.83 39.01 31.76 0.103 6762
 6764 3 19.77 38.96 31.22 0.099 6762
 6765 3 19.8 39.12 31.12 0.096 6764
 6766 3 19.84 39.23 31.09 0.000125 6765
 6767 3 18.51 36.95 32.92 0.127 6750
 6768 3 18.36 36.8 33.02 0.104 6767
 6769 3 18.28 36.68 33.06 0.084 6768
 6770 3 18.18 36.6 33.17 0.14 6769
 6771 3 18.13 36.51 33.19 0.153 6770
 6772 3 18.34 36.4 33.34 0.092 6771
 6773 3 18.38 36.24 33.51 0.114 6772
 6774 3 18.39 36.17 33.6 0.117 6773
 6775 3 18.49 36.06 33.61 0.162 6774
 6776 3 18.49 35.88 33.68 0.192 6775
 6777 3 18.55 35.78 33.7 0.203 6776
 6778 3 18.42 35.51 33.93 0.147 6777
 6779 3 18.45 35.39 34.12 0.109 6778
 6780 3 18.47 35.22 34.2 0.093 6779
 6781 3 18.5 35.09 34.32 0.101 6780
 6782 3 18.57 34.95 34.39 0.118 6781
 6783 3 18.71 34.76 34.52 0.104 6782
 6784 3 18.78 34.56 34.59 0.126 6783
 6785 3 18.8 34.38 34.64 0.148 6784
 6786 3 18.83 34.16 34.69 0.194 6785
 6787 3 18.85 34.04 34.7 0.27 6786
 6788 3 19.18 34 35.02 0.107 6787
 6789 3 19.25 33.84 35.04 0.079 6788
 6790 3 19.4 33.76 35.14 0.077 6789
 6791 3 19.5 33.73 35.18 0.128 6790
 6792 3 19.63 33.75 35.32 0.151 6791
 6793 3 19.72 33.69 35.44 0.15 6792
 6794 3 19.82 33.63 35.62 0.112 6793
 6795 3 19.86 33.59 35.75 0.14 6794
 6796 3 19.81 33.32 35.72 0.066 6795
 6797 3 19.74 33.17 35.76 0.084 6796
 6798 3 19.69 33.03 35.8 0.056 6797
 6799 3 19.66 32.92 35.8 0.075 6798
 6800 3 19.63 32.79 35.82 0.067 6799
 6801 3 19.77 32.64 35.94 0.104 6800
 6802 3 19.69 32.5 35.96 0.082 6801
 6803 3 19.59 32.36 36.01 0.132 6802
 6804 3 19.59 32.22 36.18 0.122 6803
 6805 3 19.57 32.03 36.32 0.079 6804
 6806 3 19.51 31.94 36.25 0.07 6805
 6807 3 19.51 31.84 36.13 0.102 6806
 6808 3 19.53 31.77 35.96 0.116 6807
 6809 3 19.67 31.64 35.77 0.086 6808
 6810 3 19.78 31.54 35.7 0.088 6809
 6811 3 19.87 31.48 35.63 0.064 6810
 6812 3 19.99 31.42 35.54 0.104 6811
 6813 3 20.09 31.49 35.39 0.056 6812
 6814 3 20.2 31.5 35.33 0.071 6813
 6815 3 19.74 33.65 35.94 0.095 6795
 6816 3 19.74 33.74 36.08 0.149 6815
 6817 3 19.74 33.62 36.26 0.105 6816
 6818 3 19.68 33.67 36.37 0.071 6817
 6819 3 19.67 33.81 36.43 0.119 6818
 6820 3 19.63 34.01 36.45 0.1 6819
 6821 3 19.62 34.16 36.49 0.111 6820
 6822 3 19.5 34.25 36.59 0.099 6821
 6823 3 19.39 34.41 36.71 0.11 6822
 6824 3 19.37 34.51 36.74 0.123 6823
 6825 3 18.55 33.86 34.52 0.145 6787
 6826 3 18.41 33.73 34.49 0.178 6825
 6827 3 18.17 33.64 34.61 0.151 6826
 6828 3 18 33.62 34.71 0.099 6827
 6829 3 17.9 33.51 34.81 0.095 6828
 6830 3 17.85 33.43 34.99 0.108 6829
 6831 3 17.92 33.53 35.16 0.135 6830
 6832 3 17.96 33.61 35.31 0.113 6831
 6833 3 17.91 33.47 35.39 0.099 6832
 6834 3 17.87 33.26 35.39 0.09 6833
 6835 3 17.96 33.17 35.47 0.12 6834
 6836 3 17.92 33.02 35.6 0.104 6835
 6837 3 17.89 32.89 35.73 0.084 6836
 6838 3 17.86 32.78 35.79 0.000125 6837
 6839 3 17.83 36.54 33.22 0.099 6771
 6840 3 17.72 36.47 33.21 0.119 6839
 6841 3 17.67 36.38 33.27 0.105 6840
 6842 3 16.9 33.95 31.67 0.132 6725
 6843 3 16.97 33.73 31.55 0.117 6842
 6844 3 17.02 33.58 31.49 0.133 6843
 6845 3 17.03 33.41 31.38 0.165 6844
 6846 3 17 33.18 31.35 0.181 6845
 6847 3 16.98 33.01 31.3 0.157 6846
 6848 3 16.87 32.87 31.1 0.087 6847
 6849 3 16.84 32.82 30.96 0.144 6848
 6850 3 16.84 32.76 30.82 0.231 6849
 6851 3 16.79 32.69 30.73 0.276 6850
 6852 3 16.64 32.44 30.81 0.096 6851
 6853 3 16.65 32.29 30.86 0.136 6852
 6854 3 16.62 32.19 30.9 0.165 6853
 6855 3 16.64 32.07 30.93 0.173 6854
 6856 3 16.89 32.01 31.16 0.139 6855
 6857 3 17.07 31.93 31.26 0.114 6856
 6858 3 17.25 31.92 31.27 0.111 6857
 6859 3 17.36 31.82 31.28 0.09 6858
 6860 3 17.37 31.68 31.2 0.056 6859
 6861 3 17.37 31.61 31.12 0.091 6860
 6862 3 17.54 31.5 31.09 0.122 6861
 6863 3 17.64 31.45 31.11 0.082 6862
 6864 3 16.51 31.96 30.68 0.128 6855
 6865 3 16.46 31.87 30.5 0.157 6864
 6866 3 16.38 31.89 30.38 0.135 6865
 6867 3 16.31 31.84 30.25 0.098 6866
 6868 3 16.17 31.84 30.13 0.106 6867
 6869 3 16.1 31.79 29.97 0.094 6868
 6870 3 16.04 31.64 29.92 0.091 6869
 6871 3 16.03 31.52 29.82 0.104 6870
 6872 3 16.05 31.51 29.67 0.079 6871
 6873 3 16.08 31.45 29.52 0.124 6872
 6874 3 16.15 31.35 29.34 0.135 6873
 6875 3 16.22 31.22 29.16 0.134 6874
 6876 3 16.26 31.08 29.12 0.091 6875
 6877 3 16.38 30.94 29.02 0.13 6876
 6878 3 16.41 30.85 28.89 0.141 6877
 6879 3 16.44 30.79 28.8 0.058 6878
 6880 3 16.83 32.69 30.42 0.227 6851
 6881 3 16.93 32.53 30.21 0.134 6880
 6882 3 17.01 32.42 30.06 0.083 6881
 6883 3 17.12 32.35 29.94 0.093 6882
 6884 3 17.26 32.41 29.82 0.109 6883
 6885 3 17.32 32.42 29.65 0.118 6884
 6886 3 17.4 32.34 29.52 0.126 6885
 6887 3 17.53 32.22 29.4 0.175 6886
 6888 3 17.58 32.08 29.24 0.127 6887
 6889 3 17.68 32.01 29.16 0.151 6888
 6890 3 17.8 31.89 29.1 0.151 6889
 6891 3 17.83 31.71 28.96 0.202 6890
 6892 3 17.87 31.58 28.86 0.216 6891
 6893 3 17.95 31.42 28.82 0.236 6892
 6894 3 17.92 31.32 28.73 0.252 6893
 6895 3 17.95 31.21 28.6 0.225 6894
 6896 3 17.96 31.06 28.55 0.199 6895
 6897 3 17.98 30.94 28.48 0.194 6896
 6898 3 17.94 30.84 28.38 0.219 6897
 6899 3 17.89 30.72 28.3 0.249 6898
 6900 3 17.76 30.65 28.22 0.262 6899
 6901 3 17.77 30.52 28.17 0.325 6900
 6902 3 17.71 30.33 28.14 0.344 6901
 6903 3 17.62 30.19 28.22 0.323 6902
 6904 3 17.54 30.11 28.22 0.366 6903
 6905 3 17.68 29.95 28.89 0.095 6904
 6906 3 17.7 29.86 29.02 0.102 6905
 6907 3 17.78 29.85 29.18 0.098 6906
 6908 3 17.87 29.74 29.38 0.134 6907
 6909 3 17.94 29.68 29.48 0.162 6908
 6910 3 18.08 29.54 29.32 0.043 6909
 6911 3 17.53 30.04 27.96 0.312 6904
 6912 3 17.99 30.02 27.81 0.127 6911
 6913 3 18.09 29.89 27.86 0.101 6912
 6914 3 18.17 29.75 27.81 0.091 6913
 6915 3 18.38 29.67 27.81 0.103 6914
 6916 3 18.55 29.54 27.77 0.119 6915
 6917 3 18.67 29.43 27.67 0.132 6916
 6918 3 18.81 29.42 27.48 0.126 6917
 6919 3 18.89 29.47 27.29 0.106 6918
 6920 3 18.91 29.48 27.14 0.098 6919
 6921 3 18.92 29.48 26.95 0.085 6920
 6922 3 18.93 29.44 26.81 0.093 6921
 6923 3 18.96 29.43 26.71 0.042 6922
 6924 3 18.15 30.18 27.81 0.134 6912
 6925 3 17.26 29.96 27.82 0.199 6911
 6926 3 17.21 29.77 27.81 0.225 6925
 6927 3 17.1 29.69 27.83 0.156 6926
 6928 3 17.09 29.55 27.82 0.105 6927
 6929 3 16.99 29.49 27.78 0.118 6928
 6930 3 16.84 29.52 27.77 0.104 6929
 6931 3 16.8 29.45 27.7 0.113 6930
 6932 3 16.8 29.34 27.71 0.156 6931
 6933 3 16.73 29.17 27.77 0.136 6932
 6934 3 16.53 29.2 27.72 0.096 6933
 6935 3 16.5 29.13 27.85 0.106 6934
 6936 3 17.4 29.56 28.07 0.112 6926
 6937 3 17.39 29.44 28.06 0.055 6936
 6938 3 11.97 31.97 29.54 0.123 6650
 6939 3 11.94 31.92 29.41 0.114 6938
 6940 3 11.87 31.91 29.2 0.112 6939
 6941 3 11.89 31.91 29.04 0.113 6940
 6942 3 11.82 31.95 28.9 0.151 6941
 6943 3 11.77 31.91 28.76 0.125 6942
 6944 3 11.78 31.93 28.66 0.098 6943
 6945 3 11.76 31.83 28.47 0.091 6944
 6946 3 11.83 31.75 28.4 0.148 6945
 6947 3 11.89 31.69 28.31 0.106 6946
 6948 3 10.12 31.98 28.9 0.081 6567
 6949 3 10.22 31.94 28.91 0.000125 6948
 6950 3 9.68 32.17 29.64 0.097 6564
 6951 3 9.73 32.06 29.78 0.113 6950
 6952 3 9.83 32.02 29.85 0.12 6951
 6953 3 9.94 31.97 30.01 0.078 6952
 6954 3 9.95 31.93 30.14 0.091 6953
 6955 3 9.87 31.86 30.28 0.11 6954
 6956 3 9.83 31.85 30.41 0.107 6955
 6957 3 9.87 31.84 30.55 0.104 6956
 6958 3 9.88 31.8 30.69 0.128 6957
 6959 3 8.19 31.87 29.4 0.411 6555
 6960 3 7.72 31.7 29.57 0.128 6959
 6961 3 7.57 31.62 29.58 0.111 6960
 6962 3 7.5 31.49 29.58 0.124 6961
 6963 3 7.55 31.3 29.61 0.073 6962
 6964 3 7.5 31.19 29.7 0.105 6963
 6965 3 7.38 31.12 29.74 0.105 6964
 6966 3 7.32 31.05 29.79 0.097 6965
 6967 3 7.29 30.91 29.7 0.074 6966
 6968 3 7.21 30.8 29.67 0.092 6967
 6969 3 7.15 30.68 29.56 0.095 6968
 6970 3 7.17 30.52 29.44 0.112 6969
 6971 3 7.08 30.38 29.46 0.123 6970
 6972 3 6.99 30.24 29.51 0.11 6971
 6973 3 6.91 30.07 29.71 0.176 6972
 6974 3 6.75 30.05 29.75 0.162 6973
 6975 3 6.55 30.07 29.73 0.144 6974
 6976 3 6.34 30.18 29.93 0.057 6975
 6977 3 6.26 30.24 30.06 0.079 6976
 6978 3 6.24 30.37 30.18 0.083 6977
 6979 3 6.14 30.41 30.21 0.08 6978
 6980 3 6.01 30.39 30.15 0.109 6979
 6981 3 8.31 31.77 29.44 0.372 6959
 6982 3 8.53 31.61 29.58 0.369 6981
 6983 3 8.62 31.61 29.71 0.399 6982
 6984 3 8.67 31.64 29.81 0.346 6983
 6985 3 8.54 31.71 30.01 0.337 6984
 6986 3 8.4 31.71 30.25 0.374 6985
 6987 3 8.46 31.61 30.34 0.392 6986
 6988 3 8.52 31.69 30.43 0.378 6987
 6989 3 8.36 32.32 29.4 0.166 6981
 6990 3 8.33 32.4 29.53 0.135 6989
 6991 3 5.11 30.71 24.51 0.063 6497
 6992 3 5.01 30.79 24.63 0.096 6991
 6993 3 4.91 30.95 24.75 0.122 6992
 6994 3 4.85 30.96 24.94 0.107 6993
 6995 3 4.8 31.01 25.1 0.101 6994
 6996 3 4.75 31.09 25.2 0.101 6995
 6997 3 4.77 31.17 25.33 0.072 6996
 6998 3 4.69 31.18 25.46 0.087 6997
 6999 3 4.6 31.23 25.54 0.093 6998
 7000 3 4.58 31.38 25.58 0.123 6999
 7001 3 4.66 31.58 25.49 0.136 7000
 7002 3 4.77 31.65 25.47 0.126 7001
 7003 3 4.94 31.73 25.5 0.128 7002
 7004 3 5.06 31.84 25.51 0.121 7003
 7005 3 5.08 31.99 25.31 0.141 7004
 7006 3 5.18 32.07 25.12 0.13 7005
 7007 3 5.25 32.08 24.93 0.138 7006
 7008 3 5.3 32.15 24.77 0.115 7007
 7009 3 5.38 32.21 24.65 0.121 7008
 7010 3 5.45 32.44 24.62 0.105 7009
 7011 3 5.43 32.6 24.58 0.111 7010
 7012 3 5.4 32.76 24.67 0.082 7011
 7013 3 5.28 32.85 24.72 0.102 7012
 7014 3 5.32 33.08 24.69 0.09 7013
 7015 3 5.26 33.2 24.66 0.106 7014
 7016 3 5.18 33.31 24.67 0.088 7015
 7017 3 5.07 33.37 24.63 0.081 7016
 7018 3 4.9 33.47 24.63 0.078 7017
 7019 3 4.7 29.89 21.85 0.202 6479
 7020 3 4.75 30.07 21.92 0.2 7019
 7021 3 4.77 30.29 21.98 0.158 7020
 7022 3 4.85 30.47 21.99 0.183 7021
 7023 3 5 30.65 22.02 0.133 7022
 7024 3 5.12 30.76 22.1 0.151 7023
 7025 3 5.26 30.93 22.1 0.157 7024
 7026 3 5.37 31.09 22.11 0.181 7025
 7027 3 5.4 31.2 22.09 0.181 7026
 7028 3 5.43 31.29 22.03 0.194 7027
 7029 3 5.67 31.41 22.17 0.199 7028
 7030 3 5.81 31.42 22.15 0.234 7029
 7031 3 5.92 31.53 22.17 0.257 7030
 7032 3 6 31.62 22.15 0.219 7031
 7033 3 6.04 31.78 22.19 0.224 7032
 7034 3 6.12 31.88 22.13 0.247 7033
 7035 3 6.17 32.01 22.11 0.306 7034
 7036 3 6.42 31.9 22.14 0.212 7035
 7037 3 6.58 31.93 22.04 0.183 7036
 7038 3 6.77 32.01 21.99 0.148 7037
 7039 3 6.93 32.15 21.86 0.152 7038
 7040 3 7.06 32.23 21.81 0.201 7039
 7041 3 7.18 32.32 21.75 0.239 7040
 7042 3 7.34 32.36 21.63 0.171 7041
 7043 3 7.56 32.38 21.7 0.19 7042
 7044 3 7.6 32.34 21.51 0.161 7043
 7045 3 7.79 32.33 21.43 0.165 7044
 7046 3 8 32.3 21.45 0.202 7045
 7047 3 8.11 32.28 21.42 0.26 7046
 7048 3 8.19 32.35 21.38 0.267 7047
 7049 3 8.37 32.45 21.44 0.327 7048
 7050 3 8.53 32.44 21.49 0.384 7049
 7051 3 8.63 32.38 21.49 0.481 7050
 7052 3 8.75 32.34 21.48 0.534 7051
 7053 3 9.01 32.47 21.42 0.611 7052
 7054 3 9.06 32.54 21.51 0.607 7053
 7055 3 8.97 33.31 21.88 0.158 7054
 7056 3 9.03 33.45 21.9 0.173 7055
 7057 3 9.14 33.61 21.82 0.109 7056
 7058 3 9.26 33.75 21.8 0.158 7057
 7059 3 9.35 33.86 21.86 0.151 7058
 7060 3 9.31 33.99 21.84 0.139 7059
 7061 3 9.3 34.26 21.78 0.142 7060
 7062 3 9.2 34.21 21.81 0.000125 7061
 7063 3 9.14 32.68 21.54 0.238 7054
 7064 3 9.38 32.82 21.6 0.174 7063
 7065 3 9.55 32.87 21.77 0.121 7064
 7066 3 9.67 32.79 21.85 0.104 7065
 7067 3 9.81 32.75 21.89 0.153 7066
 7068 3 9.93 32.7 22 0.146 7067
 7069 3 9.94 32.68 22.18 0.111 7068
 7070 3 10.03 32.7 22.32 0.099 7069
 7071 3 10.13 32.76 22.4 0.116 7070
 7072 3 10.25 32.82 22.42 0.144 7071
 7073 3 10.38 32.84 22.41 0.157 7072
 7074 3 10.56 32.93 22.42 0.15 7073
 7075 3 10.74 33.04 22.35 0.154 7074
 7076 3 10.82 33.15 22.42 0.239 7075
 7077 3 10.99 33.21 22.13 0.152 7076
 7078 3 11.07 33.29 22.09 0.197 7077
 7079 3 11.22 33.3 22.36 0.094 7078
 7080 3 11.27 33.38 22.47 0.132 7079
 7081 3 11.34 33.49 22.59 0.149 7080
 7082 3 11.31 33.7 22.61 0.101 7081
 7083 3 10.99 33.3 21.76 0.134 7078
 7084 3 11.01 33.38 21.62 0.153 7083
 7085 3 11.23 33.39 21.56 0.162 7084
 7086 3 11.29 33.45 21.51 0.223 7085
 7087 3 11 33.39 21.26 0.11 7086
 7088 3 10.93 33.46 21.18 0.137 7087
 7089 3 10.85 33.57 21.12 0.108 7088
 7090 3 11.51 33.43 21.5 0.211 7086
 7091 3 11.73 33.59 21.63 0.154 7090
 7092 3 11.84 33.68 21.73 0.191 7091
 7093 3 11.94 33.79 21.9 0.176 7092
 7094 3 12.02 33.88 22.02 0.146 7093
 7095 3 12.02 34 22.05 0.206 7094
 7096 3 12.2 34.13 22.16 0.14 7095
 7097 3 12.28 34.18 22.29 0.135 7096
 7098 3 12.39 34.27 22.36 0.197 7097
 7099 3 12.48 34.37 22.42 0.205 7098
 7100 3 12.57 34.39 22.63 0.107 7099
 7101 3 12.7 34.39 22.65 0.157 7100
 7102 3 12.79 34.43 22.56 0.234 7101
 7103 3 12.9 34.36 22.66 0.295 7102
 7104 3 13.01 34.4 22.62 0.337 7103
 7105 3 13.04 34.42 22.77 0.373 7104
 7106 3 13.16 34.47 22.77 0.423 7105
 7107 3 13.28 34.52 22.72 0.439 7106
 7108 3 13.33 34.58 22.78 0.493 7107
 7109 3 13.43 34.65 22.58 0.504 7108
 7110 3 13.56 34.99 22.4 0.305 7109
 7111 3 13.75 35.02 22.25 0.202 7110
 7112 3 13.85 34.98 22.29 0.156 7111
 7113 3 14.17 35.03 22.26 0.172 7112
 7114 3 14.39 35.01 22.2 0.155 7113
 7115 3 14.49 35.12 22.19 0.143 7114
 7116 3 14.72 35.14 22.16 0.154 7115
 7117 3 14.92 35.15 22.17 0.189 7116
 7118 3 15.07 35.22 22.16 0.189 7117
 7119 3 15.21 35.29 22.16 0.16 7118
 7120 3 15.39 35.33 21.97 0.129 7119
 7121 3 15.54 35.38 21.9 0.185 7120
 7122 3 15.69 35.49 21.83 0.25 7121
 7123 3 15.84 35.51 21.74 0.284 7122
 7124 3 16.02 35.55 21.81 0.295 7123
 7125 3 16.13 35.43 21.75 0.322 7124
 7126 3 16.01 35.28 21.46 0.059 7125
 7127 3 16.37 35.49 22.08 0.241 7125
 7128 3 16.51 35.47 22.32 0.194 7127
 7129 3 16.6 35.63 22.44 0.244 7128
 7130 3 16.54 35.83 22.51 0.225 7129
 7131 3 16.53 35.99 22.64 0.217 7130
 7132 3 16.6 36.03 22.76 0.223 7131
 7133 3 16.68 36.04 22.83 0.207 7132
 7134 3 16.71 35.94 22.99 0.128 7133
 7135 3 16.7 35.85 23.25 0.151 7134
 7136 3 16.75 35.77 23.43 0.146 7135
 7137 3 16.83 35.62 23.59 0.127 7136
 7138 3 16.89 35.59 23.71 0.148 7137
 7139 3 16.94 35.53 23.84 0.139 7138
 7140 3 17.06 35.42 23.92 0.087 7139
 7141 3 17.23 35.41 23.94 0.113 7140
 7142 3 17.33 35.35 24.05 0.101 7141
 7143 3 17.44 35.27 24.16 0.103 7142
 7144 3 17.57 35.16 24.24 0.11 7143
 7145 3 17.73 35.11 24.34 0.121 7144
 7146 3 17.87 35.1 24.41 0.142 7145
 7147 3 18.03 35.1 24.45 0.125 7146
 7148 3 18.14 35.1 24.53 0.07 7147
 7149 3 16.93 36.3 22.73 0.188 7133
 7150 3 17.06 36.42 22.71 0.149 7149
 7151 3 17.24 36.47 22.64 0.18 7150
 7152 3 17.46 36.58 22.56 0.157 7151
 7153 3 17.66 36.68 22.4 0.153 7152
 7154 3 17.77 36.77 22.19 0.165 7153
 7155 3 17.87 36.84 22.06 0.158 7154
 7156 3 18 36.94 21.96 0.149 7155
 7157 3 18.08 36.92 21.88 0.131 7156
 7158 3 18.23 36.99 21.8 0.104 7157
 7159 3 18.35 37.04 21.75 0.138 7158
 7160 3 18.42 37.11 21.64 0.123 7159
 7161 3 18.48 37.21 21.56 0.113 7160
 7162 3 18.52 37.27 21.49 0.143 7161
 7163 3 18.62 37.38 21.45 0.164 7162
 7164 3 18.73 37.36 21.38 0.203 7163
 7165 3 18.83 37.29 21.23 0.185 7164
 7166 3 18.98 37.3 21.09 0.182 7165
 7167 3 19.14 37.33 20.99 0.191 7166
 7168 3 19.26 37.46 20.91 0.187 7167
 7169 3 19.22 37.59 20.78 0.209 7168
 7170 3 19.29 37.68 20.61 0.245 7169
 7171 3 19.29 37.72 20.47 0.284 7170
 7172 3 19.29 37.71 20.35 0.318 7171
 7173 3 19.41 37.6 20.11 0.248 7172
 7174 3 19.81 37.74 20.11 0.099 7173
 7175 3 19.9 37.83 20.05 0.092 7174
 7176 3 20.01 37.88 20.01 0.091 7175
 7177 3 20.14 37.86 19.98 0.144 7176
 7178 3 20.32 37.86 19.79 0.118 7177
 7179 3 20.43 37.86 19.7 0.091 7178
 7180 3 20.57 37.82 19.64 0.105 7179
 7181 3 20.77 37.85 19.52 0.106 7180
 7182 3 20.88 37.86 19.45 0.093 7181
 7183 3 21.03 38.01 19.27 0.119 7182
 7184 3 21.16 37.98 19.18 0.086 7183
 7185 3 21.3 37.98 19.08 0.113 7184
 7186 3 21.43 37.95 18.92 0.117 7185
 7187 3 21.54 38.01 18.76 0.112 7186
 7188 3 21.62 37.99 18.57 0.103 7187
 7189 3 21.73 37.89 18.44 0.108 7188
 7190 3 21.88 37.78 18.41 0.12 7189
 7191 3 22.01 37.69 18.38 0.14 7190
 7192 3 22.12 37.65 18.32 0.143 7191
 7193 3 22.12 37.56 18.24 0.084 7192
 7194 3 22.3 37.52 18.25 0.059 7193
 7195 3 22.36 37.46 18.19 0.07 7194
 7196 3 22.46 37.42 18.12 0.103 7195
 7197 3 22.56 37.44 18.02 0.085 7196
 7198 3 22.68 37.43 17.94 0.106 7197
 7199 3 22.82 37.37 17.9 0.123 7198
 7200 3 22.93 37.38 17.76 0.099 7199
 7201 3 23.07 37.3 17.72 0.091 7200
 7202 3 23.21 37.23 17.6 0.085 7201
 7203 3 23.3 37.22 17.44 0.1 7202
 7204 3 23.38 37.24 17.3 0.089 7203
 7205 3 23.42 37.27 17.13 0.069 7204
 7206 3 23.48 37.3 17.02 0.115 7205
 7207 3 23.52 37.31 16.88 0.102 7206
 7208 3 23.63 37.27 16.75 0.098 7207
 7209 3 23.68 37.27 16.56 0.131 7208
 7210 3 23.7 37.24 16.34 0.11 7209
 7211 3 23.83 37.29 16.26 0.111 7210
 7212 3 23.94 37.25 16.17 0.116 7211
 7213 3 24.11 37.19 16.16 0.086 7212
 7214 3 24.23 37.09 16.19 0.102 7213
 7215 3 24.33 36.98 16.15 0.107 7214
 7216 3 24.37 36.81 16.14 0.086 7215
 7217 3 24.41 36.61 16.19 0.147 7216
 7218 3 24.42 36.42 16.15 0.125 7217
 7219 3 24.42 36.21 16.02 0.144 7218
 7220 3 24.55 36.12 15.87 0.089 7219
 7221 3 24.63 36.01 15.72 0.107 7220
 7222 3 24.65 35.91 15.69 0.137 7221
 7223 3 24.86 35.8 15.55 0.128 7222
 7224 3 24.99 35.73 15.4 0.098 7223
 7225 3 25.1 35.69 15.24 0.101 7224
 7226 3 25.18 35.63 15.06 0.114 7225
 7227 3 25.25 35.54 14.88 0.171 7226
 7228 3 25.07 35.46 14.64 0.06 7227
 7229 3 25.04 35.62 14.6 0.065 7228
 7230 3 25.07 35.7 14.67 0.000125 7229
 7231 3 25.33 35.45 15.03 0.107 7227
 7232 3 25.31 35.56 14.67 0.086 7231
 7233 3 25.46 35.55 14.61 0.106 7232
 7234 3 25.52 35.59 14.54 0.071 7233
 7235 3 25.38 35.34 15.07 0.114 7231
 7236 3 25.32 35.12 15.02 0.08 7235
 7237 3 25.26 34.96 15.02 0.112 7236
 7238 3 25.37 34.88 15.01 0.137 7237
 7239 3 25.49 34.77 15.03 0.043 7238
 7240 3 25.55 34.6 15.01 0.098 7239
 7241 3 25.61 34.5 14.97 0.145 7240
 7242 3 25.77 34.53 15.18 0.082 7241
 7243 3 25.87 34.63 15.19 0.066 7242
 7244 3 25.98 34.69 15.21 0.087 7243
 7245 3 26.08 34.72 15.14 0.104 7244
 7246 3 26.14 34.71 15 0.13 7245
 7247 3 26.29 34.73 14.92 0.13 7246
 7248 3 25.67 34.39 14.96 0.111 7241
 7249 3 25.72 34.27 14.82 0.000125 7248
 7250 3 25.43 35.23 15.1 0.114 7235
 7251 3 22.95 37.19 17.97 0.07 7199
 7252 3 23.08 37.1 17.93 0.075 7251
 7253 3 23.19 36.98 17.94 0.09 7252
 7254 3 23.29 36.89 17.8 0.067 7253
 7255 3 23.34 36.9 17.67 0.095 7254
 7256 3 23.4 36.86 17.55 0.118 7255
 7257 3 23.46 36.76 17.35 0.144 7256
 7258 3 23.54 36.58 17.18 0.123 7257
 7259 3 19.11 37.43 19.95 0.112 7173
 7260 3 19.14 37.25 19.92 0.000125 7259
 7261 3 15.87 35.83 21.91 0.106 7124
 7262 3 15.77 35.97 22.01 0.1 7261
 7263 3 13.41 33.91 23.28 0.141 7108
 7264 3 13.38 33.82 23.48 0.134 7263
 7265 3 13.48 33.62 23.43 0.162 7264
 7266 3 13.46 33.45 23.51 0.133 7265
 7267 3 13.48 33.32 23.56 0.123 7266
 7268 3 13.63 33.19 23.66 0.08 7267
 7269 3 13.71 32.94 23.81 0.137 7268
 7270 3 13.79 32.8 23.82 0.184 7269
 7271 3 13.88 32.62 23.8 0.123 7270
 7272 3 14.04 32.49 23.86 0.106 7271
 7273 3 14.18 32.36 23.76 0.081 7272
 7274 3 14.27 32.28 23.77 0.123 7273
 7275 3 14.4 32.17 23.79 0.108 7274
 7276 3 14.52 32.1 23.86 0.074 7275
 7277 3 14.62 32.1 23.91 0.045 7276
 7278 3 14.7 32.06 23.98 0.079 7277
 7279 3 14.66 31.99 24.07 0.096 7278
 7280 3 14.59 31.98 24.15 0.057 7279
 7281 3 14.75 31.82 24.19 0.102 7279
 7282 3 14.83 31.71 24.36 0.09 7281
 7283 3 14.88 31.62 24.44 0.084 7282
 7284 3 15.04 31.51 24.57 0.057 7283
 7285 3 15.16 31.42 24.56 0.113 7284
 7286 3 15.2 31.32 24.57 0.144 7285
 7287 3 15.25 31.25 24.71 0.096 7286
 7288 3 15.37 31.15 24.83 0.128 7287
 7289 3 15.48 31.11 24.98 0.097 7288
 7290 3 15.55 31.05 25.14 0.085 7289
 7291 3 15.73 31.02 25.31 0.135 7290
 7292 3 15.86 31.01 25.4 0.167 7291
 7293 3 15.91 31.16 25.65 0.126 7292
 7294 3 11.86 34.23 21.74 0.115 7095
 7295 3 11.69 34.35 21.54 0.105 7294
 7296 3 11.66 34.46 21.48 0.000125 7295
 7297 3 10.71 33.18 22.8 0.07 7076
 7298 3 10.71 33.27 22.95 0.093 7297
 7299 3 10.73 33.39 23.01 0.068 7298
 7300 3 10.85 33.51 23.1 0.087 7299
 7301 3 10.93 33.54 23.23 0.095 7300
 7302 3 10.96 33.6 23.36 0.106 7301
 7303 3 10.99 33.75 23.42 0.094 7302
 7304 3 11.09 33.9 23.34 0.081 7303
 7305 3 11.17 34.01 23.26 0.106 7304
 7306 3 11.18 34.12 23.24 0.148 7305
 7307 3 11.16 34.23 23.3 0.2 7306
 7308 3 11.12 34.39 23.36 0.166 7307
 7309 3 11.36 34.41 23.2 0.118 7308
 7310 3 11.37 34.5 23.17 0.000125 7309
 7311 3 9.09 31.62 21.26 0.139 7063
 7312 3 9.14 31.49 21.13 0.152 7311
 7313 3 9.21 31.43 21.04 0.182 7312
 7314 3 9.4 31.29 21.13 0.115 7313
 7315 3 9.46 31.27 21.02 0.14 7314
 7316 3 9.48 31.2 20.93 0.195 7315
 7317 3 9.5 31.09 20.9 0.28 7316
 7318 3 9.69 30.91 21.2 0.138 7317
 7319 3 9.83 30.94 21.27 0.068 7318
 7320 3 9.13 32.71 20.48 0.09 7053
 7321 3 9.14 32.76 20.31 0.102 7320
 7322 3 9.12 32.69 20.17 0.09 7321
 7323 3 8.66 32.11 22.34 0.126 7052
 7324 3 8.7 31.9 22.4 0.088 7323
 7325 3 8.66 31.76 22.4 0.086 7324
 7326 3 8.66 31.62 22.44 0.097 7325
 7327 3 8.77 31.51 22.46 0.126 7326
 7328 3 8.86 31.29 22.76 0.108 7327
 7329 3 8.96 31.27 22.73 0.07 7328
 7330 3 5.92 32.36 21.93 0.191 7035
 7331 3 5.94 32.49 21.92 0.234 7330
 7332 3 6.16 32.54 21.65 0.095 7331
 7333 3 6.14 32.57 21.48 0.095 7332
 7334 3 6.12 32.6 21.34 0.097 7333
 7335 3 6.1 32.65 21.23 0.121 7334
 7336 3 6.03 32.62 21.09 0.115 7335
 7337 3 6.05 32.6 20.95 0.122 7336
 7338 3 6.06 32.58 20.81 0.117 7337
 7339 3 6 32.62 20.6 0.091 7338
 7340 3 5.95 32.67 20.45 0.11 7339
 7341 3 5.96 32.63 20.33 0.129 7340
 7342 3 5.93 32.61 20.16 0.128 7341
 7343 3 5.82 32.57 19.94 0.156 7342
 7344 3 5.79 32.56 19.77 0.141 7343
 7345 3 5.76 32.64 19.61 0.133 7344
 7346 3 5.68 32.66 19.38 0.113 7345
 7347 3 5.67 32.63 19.28 0.074 7346
 7348 3 5.58 32.63 22.12 0.103 7331
 7349 3 5.48 32.71 22.13 0.116 7348
 7350 3 5.37 32.85 22.21 0.11 7349
 7351 3 5.29 33 22.3 0.109 7350
 7352 3 5.2 33.13 22.39 0.197 7351
 7353 3 5.21 33.21 22.46 0.299 7352
 7354 3 5.3 33.4 22.08 0.181 7353
 7355 3 5.14 33.32 21.82 0.123 7354
 7356 3 5.06 33.25 21.63 0.111 7355
 7357 3 4.93 33.2 21.6 0.148 7356
 7358 3 4.74 33.16 21.51 0.102 7357
 7359 3 4.59 33.11 21.4 0.108 7358
 7360 3 4.53 33.14 21.23 0.116 7359
 7361 3 4.57 33.22 21.18 0.048 7360
 7362 3 5.4 33.62 22.17 0.112 7354
 7363 3 5.56 33.67 22.19 0.105 7362
 7364 3 5.79 31.76 22.53 0.101 7031
 7365 3 5.66 31.86 22.56 0.079 7364
 7366 3 5.53 31.85 22.65 0.084 7365
 7367 3 5.41 31.87 22.7 0.122 7366
 7368 3 5.27 31.84 22.8 0.136 7367
 7369 3 5.19 31.91 22.87 0.093 7368
 7370 3 5.14 31.35 21.85 0.099 7028
 7371 3 4.99 31.41 21.79 0.106 7370
 7372 3 4.9 31.5 21.67 0.101 7371
 7373 3 4.74 31.59 21.66 0.15 7372
 7374 3 4.65 31.66 21.5 0.171 7373
 7375 3 4.59 31.77 21.29 0.115 7374
 7376 3 4.52 31.91 21.17 0.124 7375
 7377 3 4.25 31.9 21.06 0.128 7376
 7378 3 4.14 31.81 21 0.175 7377
 7379 3 4.19 31.64 20.55 0.134 7378
 7380 3 4.17 31.61 20.41 0.156 7379
 7381 3 4.15 31.42 20.35 0.152 7380
 7382 3 4.15 31.53 20.25 0.000125 7381
 7383 3 4.58 25.37 17.49 0.028 6430
 7384 3 4.55 25.26 17.61 0.083 7383
 7385 3 4.48 25.15 17.71 0.078 7384
 7386 3 4.38 25.08 17.75 0.093 7385
 7387 3 4.24 25.02 17.83 0.059 7386
 7388 3 4.15 24.98 17.77 0.114 7387
 7389 3 4.11 24.87 17.87 0.147 7388
 7390 3 4.11 24.72 18.05 0.102 7389
 7391 3 4.11 24.58 18.21 0.078 7390
 7392 3 4.13 24.54 18.34 0.148 7391
 7393 3 4.25 24.47 18.45 0.095 7392
 7394 3 4.22 24.38 18.51 0.082 7393
 7395 3 4.75 22.4 14.1 0.09 6338
 7396 3 4.85 22.53 14.03 0.095 7395
 7397 3 5.03 22.59 14.05 0.107 7396
 7398 3 5.09 22.69 14.11 0.069 7397
 7399 3 5.14 22.83 14.16 0.089 7398
 7400 3 5.21 22.97 14.13 0.102 7399
 7401 3 3.95 21.9 13.49 0.075 6334
 7402 3 3.85 21.88 13.46 0.104 7401
 7403 3 3.73 21.95 13.37 0.151 7402
 7404 3 3.63 21.87 13.26 0.106 7403
 7405 3 4.18 21.78 12.17 0.235 6327
 7406 3 4.13 22.09 12.14 0.152 7405
 7407 3 4.05 22.25 12.08 0.116 7406
 7408 3 4.02 22.38 11.96 0.147 7407
 7409 3 4.01 22.55 11.88 0.158 7408
 7410 3 4.02 22.69 11.79 0.166 7409
 7411 3 4.01 22.79 11.7 0.163 7410
 7412 3 4.1 22.98 11.58 0.214 7411
 7413 3 4.11 23.14 11.44 0.253 7412
 7414 3 4.19 23.3 11.38 0.272 7413
 7415 3 4.04 23.35 11.26 0.241 7414
 7416 3 4.05 23.55 11.02 0.158 7415
 7417 3 4.13 23.71 10.86 0.146 7416
 7418 3 4.17 23.76 10.7 0.158 7417
 7419 3 4.22 23.83 10.53 0.178 7418
 7420 3 4.18 23.96 10.4 0.147 7419
 7421 3 4.16 24.16 10.13 0.147 7420
 7422 3 4.11 24.24 10.01 0.156 7421
 7423 3 4.08 24.33 9.88 0.135 7422
 7424 3 4.11 24.38 9.79 0.179 7423
 7425 3 4.01 24.5 9.67 0.183 7424
 7426 3 3.97 24.6 9.53 0.208 7425
 7427 3 3.87 24.74 9.38 0.128 7426
 7428 3 3.83 24.88 9.32 0.144 7427
 7429 3 3.78 24.99 9.22 0.119 7428
 7430 3 3.68 25.09 9.13 0.137 7429
 7431 3 3.58 25.28 9.02 0.176 7430
 7432 3 3.54 25.4 8.97 0.15 7431
 7433 3 3.45 25.56 8.88 0.153 7432
 7434 3 3.38 25.76 8.82 0.172 7433
 7435 3 3.3 25.94 8.79 0.17 7434
 7436 3 3.2 26.09 8.72 0.158 7435
 7437 3 3.11 26.26 8.73 0.175 7436
 7438 3 3.02 26.47 8.75 0.187 7437
 7439 3 2.94 26.66 8.85 0.144 7438
 7440 3 2.87 26.87 8.94 0.157 7439
 7441 3 2.86 27 9.05 0.164 7440
 7442 3 2.84 27.17 9.13 0.196 7441
 7443 3 2.83 27.28 9.2 0.259 7442
 7444 3 2.76 27.34 9.28 0.341 7443
 7445 3 2.48 27.4 9.47 0.27 7444
 7446 3 2.4 27.48 9.58 0.255 7445
 7447 3 2.37 27.69 9.61 0.27 7446
 7448 3 2.31 27.87 9.62 0.277 7447
 7449 3 2.32 28 9.74 0.273 7448
 7450 3 2.33 28.12 9.86 0.233 7449
 7451 3 2.36 28.33 10.05 0.123 7450
 7452 3 2.35 28.44 10.14 0.109 7451
 7453 3 2.31 28.52 10.22 0.157 7452
 7454 3 2.3 28.63 10.31 0.164 7453
 7455 3 2.42 28.78 10.34 0.166 7454
 7456 3 2.51 28.96 10.38 0.187 7455
 7457 3 2.59 29.05 10.48 0.2 7456
 7458 3 2.67 29.2 10.53 0.235 7457
 7459 3 2.72 29.33 10.62 0.301 7458
 7460 3 2.81 29.4 10.71 0.351 7459
 7461 3 2.79 29.64 10.78 0.294 7460
 7462 3 2.69 29.51 11.04 0.157 7461
 7463 3 2.68 29.22 11.25 0.1 7462
 7464 3 2.68 29.05 11.28 0.098 7463
 7465 3 2.56 28.89 11.36 0.06 7464
 7466 3 2.59 28.78 11.47 0.093 7465
 7467 3 2.65 28.66 11.51 0.123 7466
 7468 3 2.79 28.57 11.49 0.119 7467
 7469 3 2.82 28.48 11.54 0.049 7468
 7470 3 3 29.93 10.6 0.148 7461
 7471 3 3.1 30.09 10.55 0.147 7470
 7472 3 3.17 30.24 10.57 0.129 7471
 7473 3 3.14 30.36 10.59 0.161 7472
 7474 3 3.2 30.54 10.56 0.146 7473
 7475 3 3.26 30.67 10.55 0.137 7474
 7476 3 3.42 30.74 10.54 0.143 7475
 7477 3 3.52 30.85 10.48 0.138 7476
 7478 3 3.66 30.92 10.5 0.133 7477
 7479 3 3.75 31 10.48 0.144 7478
 7480 3 3.85 31.1 10.49 0.149 7479
 7481 3 3.96 31.15 10.53 0.142 7480
 7482 3 4.11 31.16 10.61 0.154 7481
 7483 3 4.19 31.23 10.68 0.184 7482
 7484 3 4.33 31.34 10.71 0.16 7483
 7485 3 4.51 31.47 10.66 0.171 7484
 7486 3 4.63 31.51 10.67 0.182 7485
 7487 3 4.77 31.62 10.63 0.142 7486
 7488 3 4.94 31.68 10.62 0.145 7487
 7489 3 5.06 31.78 10.65 0.168 7488
 7490 3 5.18 31.85 10.65 0.143 7489
 7491 3 5.28 31.94 10.76 0.128 7490
 7492 3 5.35 32.06 10.86 0.128 7491
 7493 3 5.43 32.17 10.9 0.152 7492
 7494 3 5.46 32.27 10.94 0.119 7493
 7495 3 5.56 32.37 11.04 0.13 7494
 7496 3 5.66 32.48 11.05 0.139 7495
 7497 3 5.73 32.62 11.09 0.163 7496
 7498 3 5.85 32.71 11.12 0.207 7497
 7499 3 5.95 32.86 11.07 0.253 7498
 7500 3 6.17 32.94 11.46 0.204 7499
 7501 3 6.32 32.97 11.61 0.179 7500
 7502 3 6.45 32.91 11.71 0.181 7501
 7503 3 6.58 32.88 11.82 0.2 7502
 7504 3 6.69 32.89 11.94 0.21 7503
 7505 3 6.83 33.1 12.16 0.151 7504
 7506 3 6.93 33.24 12.23 0.141 7505
 7507 3 6.99 33.37 12.3 0.166 7506
 7508 3 6.93 33.64 12.2 0.053 7507
 7509 3 7.03 33.72 12.18 0.109 7508
 7510 3 7.06 33.81 12.25 0.097 7509
 7511 3 7.08 33.36 12.44 0.14 7507
 7512 3 7.19 33.37 12.55 0.141 7511
 7513 3 7.3 33.42 12.6 0.183 7512
 7514 3 7.3 33.5 12.83 0.167 7513
 7515 3 7.04 33.49 13 0.095 7514
 7516 3 7.04 33.43 13.14 0.078 7515
 7517 3 7.03 33.43 13.3 0.093 7516
 7518 3 6.99 33.37 13.41 0.08 7517
 7519 3 6.92 33.26 13.48 0.121 7518
 7520 3 6.87 33.15 13.51 0.122 7519
 7521 3 6.82 33 13.61 0.143 7520
 7522 3 6.8 33.02 13.77 0.153 7521
 7523 3 6.89 33.07 13.88 0.191 7522
 7524 3 6.72 33.12 14.03 0.098 7523
 7525 3 6.61 33.06 14.2 0.122 7524
 7526 3 6.51 33.11 14.33 0.099 7525
 7527 3 6.38 33.16 14.41 0.095 7526
 7528 3 6.32 33.12 14.53 0.099 7527
 7529 3 6.33 33.21 14.74 0.109 7528
 7530 3 6.28 33.24 14.86 0.083 7529
 7531 3 6.27 33.22 15 0.097 7530
 7532 3 6.13 33.23 15.11 0.081 7531
 7533 3 6.07 33.14 15.23 0.114 7532
 7534 3 6.05 33.05 15.34 0.156 7533
 7535 3 5.99 33.15 15.54 0.099 7534
 7536 3 6.06 33.15 15.71 0.122 7535
 7537 3 6.09 33.22 15.83 0.111 7536
 7538 3 6.07 33.31 16.01 0.121 7537
 7539 3 6.08 33.42 16.17 0.146 7538
 7540 3 6.12 33.47 16.3 0.129 7539
 7541 3 6.17 33.63 16.52 0.084 7540
 7542 3 6.16 33.78 16.62 0.098 7541
 7543 3 6.28 33.83 16.71 0.119 7542
 7544 3 6.29 33.89 16.86 0.114 7543
 7545 3 6.32 33.95 17.05 0.105 7544
 7546 3 6.25 34.06 17.2 0.123 7545
 7547 3 6.2 34.15 17.28 0.115 7546
 7548 3 6.15 34.18 17.46 0.077 7547
 7549 3 6.17 34.17 17.65 0.084 7548
 7550 3 6.17 34.27 17.87 0.104 7549
 7551 3 6.21 34.35 18.01 0.109 7550
 7552 3 6.23 34.39 18.21 0.095 7551
 7553 3 6.27 34.48 18.3 0.101 7552
 7554 3 6.36 34.5 18.44 0.106 7553
 7555 3 6.24 34.55 18.58 0.114 7554
 7556 3 6.27 34.63 18.94 0.139 7555
 7557 3 6.35 34.68 19.15 0.126 7556
 7558 3 6.42 34.68 19.33 0.000125 7557
 7559 3 7.11 33.04 13.91 0.15 7523
 7560 3 7.26 32.9 13.79 0.126 7559
 7561 3 7.43 32.91 13.76 0.149 7560
 7562 3 7.59 32.92 13.78 0.133 7561
 7563 3 7.81 32.91 13.83 0.107 7562
 7564 3 8 32.89 13.88 0.106 7563
 7565 3 8.17 32.79 13.79 0.124 7564
 7566 3 8.25 32.67 13.73 0.133 7565
 7567 3 8.34 32.54 13.57 0.127 7566
 7568 3 8.43 32.5 13.42 0.132 7567
 7569 3 8.51 32.51 13.35 0.191 7568
 7570 3 8.6 32.4 13.28 0.245 7569
 7571 3 8.63 32.13 13.02 0.108 7570
 7572 3 8.7 32 13 0.079 7571
 7573 3 8.77 31.9 12.98 0.093 7572
 7574 3 8.63 32.63 13.42 0.109 7570
 7575 3 8.8 32.91 13.65 0.106 7574
 7576 3 8.87 33.01 13.73 0.08 7575
 7577 3 8.95 33.12 13.83 0.116 7576
 7578 3 9.02 33.2 13.89 0.093 7577
 7579 3 8.66 32.74 13.49 0.109 7574
 7580 3 8.7 32.13 13.49 0.101 7579
 7581 3 8.77 32.05 13.47 0.104 7580
 7582 3 8.87 31.97 13.4 0.106 7581
 7583 3 8.9 31.77 13.4 0.064 7582
 7584 3 8.98 31.67 13.35 0.102 7583
 7585 3 8.68 32.85 13.57 0.109 7579
 7586 3 7.44 33.53 13.12 0.146 7514
 7587 3 7.5 33.55 13.21 0.116 7586
 7588 3 7.56 33.61 13.29 0.132 7587
 7589 3 7.63 33.6 13.43 0.169 7588
 7590 3 7.72 33.57 13.59 0.128 7589
 7591 3 7.85 33.61 13.74 0.155 7590
 7592 3 7.96 33.66 13.86 0.161 7591
 7593 3 8.08 33.67 13.92 0.119 7592
 7594 3 8.22 33.75 13.97 0.12 7593
 7595 3 8.37 33.78 14 0.146 7594
 7596 3 8.44 33.92 13.98 0.2 7595
 7597 3 8.47 34.04 14.02 0.222 7596
 7598 3 8.66 34.08 14.26 0.115 7597
 7599 3 8.74 34.19 14.37 0.128 7598
 7600 3 8.86 34.22 14.49 0.175 7599
 7601 3 9 34.3 14.63 0.336 7600
 7602 3 9.11 34.21 14.59 0.416 7601
 7603 3 9.15 34.42 14.76 0.45 7602
 7604 3 9.18 34.54 14.92 0.489 7603
 7605 3 9.26 34.59 15.13 0.518 7604
 7606 3 9.3 34.63 15.24 0.593 7605
 7607 3 9.79 34.51 15.01 0.259 7606
 7608 3 9.99 34.62 15.04 0.112 7607
 7609 3 10.07 34.52 15.16 0.152 7608
 7610 3 10.25 34.41 15.28 0.161 7609
 7611 3 10.34 34.32 15.32 0.161 7610
 7612 3 10.54 34.35 15.29 0.211 7611
 7613 3 10.56 34.64 15.46 0.167 7612
 7614 3 10.54 34.72 15.51 0.17 7613
 7615 3 10.64 34.07 15.17 0.131 7612
 7616 3 10.59 33.95 15.12 0.161 7615
 7617 3 10.45 33.84 15.04 0.176 7616
 7618 3 10.44 33.61 15.02 0.157 7617
 7619 3 10.6 33.5 15.11 0.137 7618
 7620 3 10.61 33.43 15.04 0.129 7619
 7621 3 10.59 33.36 14.92 0.058 7620
 7622 3 10.1 34.14 15.35 0.153 7611
 7623 3 10.11 34.02 15.21 0.223 7622
 7624 3 10.1 33.98 15.06 0.327 7623
 7625 3 10.14 33.63 15.37 0.12 7624
 7626 3 10.09 33.51 15.38 0.243 7625
 7627 3 10.11 33.44 15.65 0.113 7626
 7628 3 10.11 33.29 15.73 0.11 7627
 7629 3 10.14 33.13 15.78 0.088 7628
 7630 3 10.15 33.02 15.92 0.09 7629
 7631 3 10.1 32.89 16.01 0.095 7630
 7632 3 9.95 32.84 15.99 0.143 7631
 7633 3 9.82 32.81 16.07 0.156 7632
 7634 3 9.68 32.77 16.17 0.172 7633
 7635 3 9.55 32.71 15.97 0.092 7634
 7636 3 9.37 32.69 15.94 0.107 7635
 7637 3 9.24 32.74 16 0.144 7636
 7638 3 9.08 32.74 16.03 0.13 7637
 7639 3 8.89 32.67 15.93 0.06 7638
 7640 3 8.85 32.57 15.89 0.043 7639
 7641 3 10.04 33.45 15.01 0.122 7626
 7642 3 10.1 33.46 14.86 0.132 7641
 7643 3 10.28 33.48 14.67 0.109 7642
 7644 3 10.33 33.44 14.49 0.103 7643
 7645 3 10.49 33.51 14.33 0.111 7644
 7646 3 10.53 33.44 14.23 0.126 7645
 7647 3 10.58 33.46 14.08 0.107 7646
 7648 3 10.63 33.55 13.92 0.116 7647
 7649 3 10.13 34.26 14.61 0.116 7624
 7650 3 10.13 34.18 14.54 0.101 7649
 7651 3 10.1 34.07 14.43 0.105 7650
 7652 3 10.05 34.05 14.25 0.093 7651
 7653 3 10.04 33.99 14.13 0.112 7652
 7654 3 10.1 33.9 14.11 0.096 7653
 7655 3 10.07 33.73 14.06 0.101 7654
 7656 3 10.15 33.51 14.04 0.109 7655
 7657 3 10.23 33.41 13.99 0.101 7656
 7658 3 10.28 33.32 13.95 0.109 7657
 7659 3 10.34 33.16 13.89 0.124 7658
 7660 3 9.17 34.99 15.32 0.357 7606
 7661 3 8.81 35.54 15.36 0.281 7660
 7662 3 8.8 35.71 15.37 0.265 7661
 7663 3 8.69 35.83 15.48 0.22 7662
 7664 3 8.66 35.98 15.64 0.156 7663
 7665 3 8.62 36.17 15.63 0.118 7664
 7666 3 8.65 36.38 15.65 0.138 7665
 7667 3 8.65 36.56 15.77 0.133 7666
 7668 3 8.73 36.64 15.83 0.216 7667
 7669 3 9 36.87 15.83 0.089 7668
 7670 3 9.09 36.98 15.86 0.082 7669
 7671 3 9.14 37.18 15.84 0.096 7670
 7672 3 9.21 37.28 15.72 0.111 7671
 7673 3 9.26 37.45 15.6 0.089 7672
 7674 3 9.28 37.58 15.5 0.089 7673
 7675 3 9.39 37.72 15.5 0.074 7674
 7676 3 9.43 37.81 15.44 0.095 7675
 7677 3 9.44 37.93 15.37 0.136 7676
 7678 3 9.52 38.05 15.35 0.104 7677
 7679 3 9.65 38.16 15.34 0.086 7678
 7680 3 9.63 38.26 15.34 0.075 7679
 7681 3 9.8 38.4 15.47 0.098 7680
 7682 3 9.84 38.56 15.58 0.134 7681
 7683 3 9.87 38.71 15.56 0.128 7682
 7684 3 9.91 38.81 15.55 0.029 7683
 7685 3 9.07 35.15 15.33 0.357 7660
 7686 3 9.22 34.09 15.8 0.149 7685
 7687 3 9.14 34.12 15.91 0.137 7686
 7688 3 9.04 34.15 16.1 0.141 7687
 7689 3 8.96 34.11 16.26 0.171 7688
 7690 3 8.84 33.97 16.48 0.145 7689
 7691 3 8.73 33.88 16.67 0.092 7690
 7692 3 8.57 33.9 16.7 0.148 7691
 7693 3 8.47 33.95 16.7 0.134 7692
 7694 3 8.34 33.92 16.74 0.000125 7693
 7695 3 5.85 32.9 10.61 0.143 7499
 7696 3 5.89 32.98 10.48 0.115 7695
 7697 3 5.91 33.06 10.24 0.145 7696
 7698 3 5.82 33.12 10.04 0.113 7697
 7699 3 5.81 33.11 9.88 0.169 7698
 7700 3 5.9 33.18 9.79 0.224 7699
 7701 3 6.12 32.76 9.62 0.133 7700
 7702 3 6.15 32.63 9.52 0.145 7701
 7703 3 6.24 32.53 9.44 0.142 7702
 7704 3 6.31 32.49 9.32 0.118 7703
 7705 3 6.4 32.43 9.19 0.153 7704
 7706 3 6.38 32.33 8.96 0.116 7705
 7707 3 6.34 32.27 8.85 0.147 7706
 7708 3 6.36 32.42 8.7 0.154 7707
 7709 3 6.34 32.49 8.56 0.166 7708
 7710 3 6.37 32.62 8.54 0.252 7709
 7711 3 6.52 32.93 8.73 0.118 7710
 7712 3 6.61 33 8.88 0.066 7711
 7713 3 6.63 32.99 8.99 0.095 7712
 7714 3 6.89 33.05 8.93 0.159 7713
 7715 3 7.04 33.14 8.87 0.134 7714
 7716 3 7.2 33.24 8.72 0.169 7715
 7717 3 7.4 33.21 8.59 0.101 7716
 7718 3 7.51 33.16 8.55 0.168 7717
 7719 3 7.61 33.38 8.61 0.084 7718
 7720 3 7.72 33.48 8.61 0.077 7719
 7721 3 7.85 33.59 8.53 0.119 7720
 7722 3 8 33.61 8.44 0.123 7721
 7723 3 8.06 33.63 8.28 0.135 7722
 7724 3 8.01 33.55 8.16 0.13 7723
 7725 3 7.92 33.49 8.01 0.158 7724
 7726 3 8.06 33.52 7.83 0.135 7725
 7727 3 6.29 32.41 8.25 0.152 7710
 7728 3 6.27 32.3 8.1 0.244 7727
 7729 3 6.24 32.24 7.98 0.345 7728
 7730 3 6.21 32.25 7.8 0.374 7729
 7731 3 6.2 32.2 7.7 0.41 7730
 7732 3 6.1 31.98 7.61 0.342 7731
 7733 3 6.04 31.86 7.59 0.322 7732
 7734 3 5.93 31.78 7.46 0.34 7733
 7735 3 5.84 31.67 7.46 0.278 7734
 7736 3 5.77 31.52 7.41 0.29 7735
 7737 3 5.73 31.39 7.47 0.302 7736
 7738 3 5.61 31.34 7.18 0.209 7737
 7739 3 5.53 31.24 7.06 0.213 7738
 7740 3 5.64 31.21 6.75 0.084 7739
 7741 3 5.63 31.19 6.63 0.111 7740
 7742 3 5.64 31.08 6.52 0.139 7741
 7743 3 5.7 31.07 6.43 0.174 7742
 7744 3 5.42 30.94 6.45 0.087 7743
 7745 3 5.44 30.93 6.33 0.051 7744
 7746 3 5.37 30.92 6.24 0.119 7745
 7747 3 5.3 31.01 6.19 0.135 7746
 7748 3 5.24 31.22 6.16 0.117 7747
 7749 3 5.11 31.16 6.12 0.106 7748
 7750 3 4.93 31.06 6.13 0.099 7749
 7751 3 4.76 30.98 6.11 0.104 7750
 7752 3 4.65 31.07 6.05 0.151 7751
 7753 3 4.83 31.28 6.07 0.112 7752
 7754 3 5 31.43 6 0.085 7753
 7755 3 5.11 31.6 6.05 0.077 7754
 7756 3 5.12 31.62 6.16 0.064 7755
 7757 3 4.42 30.99 5.92 0.124 7752
 7758 3 4.41 30.99 5.82 0.123 7757
 7759 3 4.28 30.99 5.75 0.1 7758
 7760 3 4.15 30.95 5.75 0.07 7759
 7761 3 4.07 31.06 5.69 0.112 7760
 7762 3 4.01 31.13 5.58 0.092 7761
 7763 3 4.15 31.26 5.54 0.073 7762
 7764 3 4.39 31.07 5.62 0.048 7759
 7765 3 4.53 31.09 5.59 0.091 7764
 7766 3 4.62 31.11 5.64 0.146 7765
 7767 3 4.69 31.17 5.76 0.092 7766
 7768 3 5.81 31.14 6.34 0.132 7743
 7769 3 5.73 31.47 6.43 0.131 7768
 7770 3 5.74 31.49 6.55 0.027 7769
 7771 3 5.88 31.11 6.13 0.134 7768
 7772 3 5.94 31.03 6.01 0.12 7771
 7773 3 6.03 31 5.9 0.109 7772
 7774 3 6.03 31.01 5.66 0.09 7773
 7775 3 5.99 30.95 5.5 0.1 7774
 7776 3 5.89 30.91 5.41 0.089 7775
 7777 3 5.82 30.8 5.32 0.105 7776
 7778 3 5.71 30.74 5.31 0.088 7777
 7779 3 5.64 30.73 5.22 0.093 7778
 7780 3 5.61 30.82 5.08 0.09 7779
 7781 3 5.62 30.81 4.94 0.118 7780
 7782 3 5.83 30.83 4.87 0.074 7781
 7783 3 6.11 32.73 7.45 0.117 7731
 7784 3 6.03 32.86 7.37 0.074 7783
 7785 3 5.98 32.96 7.3 0.049 7784
 7786 3 5.87 33.07 7.3 0.101 7785
 7787 3 5.78 33.22 7.16 0.121 7786
 7788 3 5.74 33.37 7.04 0.099 7787
 7789 3 5.64 33.56 6.94 0.074 7788
 7790 3 5.65 33.75 6.91 0.097 7789
 7791 3 5.55 33.9 6.86 0.108 7790
 7792 3 5.5 34.03 6.87 0.085 7791
 7793 3 5.4 34.24 6.88 0.163 7792
 7794 3 5.28 34.32 6.86 0.193 7793
 7795 3 5.19 34.46 7.16 0.094 7794
 7796 3 4.96 34.48 7.16 0.07 7795
 7797 3 4.83 34.49 7.14 0.083 7796
 7798 3 4.64 34.34 7.11 0.085 7797
 7799 3 4.63 34.18 7.05 0.074 7798
 7800 3 4.67 34.07 6.98 0.05 7799
 7801 3 4.61 33.9 6.94 0.099 7800
 7802 3 4.61 33.8 6.88 0.000125 7801
 7803 3 5.24 34.2 6.4 0.095 7794
 7804 3 5.15 34.12 6.29 0.117 7803
 7805 3 5.09 33.93 6.24 0.109 7804
 7806 3 6.02 33.57 9.92 0.123 7700
 7807 3 6.13 33.68 9.96 0.184 7806
 7808 3 6.27 33.81 9.99 0.17 7807
 7809 3 6.34 33.98 10 0.177 7808
 7810 3 6.34 34.18 9.97 0.163 7809
 7811 3 6.37 34.39 9.84 0.189 7810
 7812 3 6.36 34.52 9.84 0.265 7811
 7813 3 6.48 34.64 9.97 0.32 7812
 7814 3 6.59 34.73 9.99 0.34 7813
 7815 3 6.68 34.86 9.96 0.393 7814
 7816 3 6.85 34.87 9.95 0.463 7815
 7817 3 6.92 34.96 9.89 0.53 7816
 7818 3 7.08 34.92 9.9 0.55 7817
 7819 3 7.2 34.93 9.92 0.523 7818
 7820 3 7.35 34.62 9.87 0.178 7819
 7821 3 7.45 34.67 9.83 0.043 7820
 7822 3 7.3 34.95 9.94 0.519 7819
 7823 3 7.49 34.69 10.09 0.362 7822
 7824 3 7.64 34.64 10.18 0.261 7823
 7825 3 6.98 35.8 9.44 0.182 7822
 7826 3 6.99 35.98 9.39 0.162 7825
 7827 3 6.97 36.14 9.3 0.131 7826
 7828 3 6.97 36.36 9.23 0.116 7827
 7829 3 6.95 36.48 9.19 0.136 7828
 7830 3 6.94 36.6 9.14 0.14 7829
 7831 3 6.9 36.69 9.08 0.111 7830
 7832 3 6.99 36.77 9.04 0.109 7831
 7833 3 6.97 36.86 8.83 0.156 7832
 7834 3 7.11 36.95 8.78 0.128 7833
 7835 3 7.17 37.1 8.57 0.109 7834
 7836 3 7.19 37.18 8.42 0.125 7835
 7837 3 7.31 37.2 8.26 0.093 7836
 7838 3 7.45 37.28 8.15 0.114 7837
 7839 3 7.63 37.28 8.06 0.118 7838
 7840 3 7.75 37.29 8 0.136 7839
 7841 3 7.96 37.28 7.98 0.125 7840
 7842 3 8.1 37.28 8 0.152 7841
 7843 3 8.24 37.24 8.02 0.155 7842
 7844 3 8.48 37.24 8.16 0.147 7843
 7845 3 8.69 37.26 8.21 0.175 7844
 7846 3 8.89 37.36 8.28 0.145 7845
 7847 3 9.04 37.53 8.32 0.095 7846
 7848 3 9.14 37.62 8.29 0.13 7847
 7849 3 9.22 37.73 8.19 0.12 7848
 7850 3 9.33 37.82 8.2 0.105 7849
 7851 3 9.41 37.95 8.2 0.105 7850
 7852 3 9.42 38.12 8.27 0.122 7851
 7853 3 9.37 38.26 8.32 0.121 7852
 7854 3 9.4 38.46 8.29 0.102 7853
 7855 3 9.48 38.62 8.24 0.108 7854
 7856 3 9.54 38.74 8.23 0.158 7855
 7857 3 9.62 38.87 8.08 0.166 7856
 7858 3 9.66 39.02 8.11 0.219 7857
 7859 3 9.64 39.14 8.36 0.25 7858
 7860 3 9.35 39.11 8.59 0.13 7859
 7861 3 9.28 39.2 8.76 0.092 7860
 7862 3 9.24 39.28 8.94 0.078 7861
 7863 3 9.23 39.31 9.09 0.093 7862
 7864 3 9.19 39.36 9.3 0.09 7863
 7865 3 9.14 39.41 9.45 0.084 7864
 7866 3 9.01 39.34 9.57 0.098 7865
 7867 3 8.88 39.28 9.61 0.092 7866
 7868 3 8.74 39.23 9.78 0.13 7867
 7869 3 8.71 39.19 9.91 0.103 7868
 7870 3 8.66 39.26 9.99 0.11 7869
 7871 3 8.63 39.19 10.21 0.085 7870
 7872 3 8.52 39.23 10.29 0.072 7871
 7873 3 8.42 39.23 10.4 0.079 7872
 7874 3 8.27 39.27 10.53 0.096 7873
 7875 3 8.2 39.38 10.63 0.093 7874
 7876 3 8.3 39.43 10.72 0.072 7875
 7877 3 8.38 39.45 10.79 0.09 7876
 7878 3 8.43 39.5 10.88 0.065 7877
 7879 3 8.47 39.64 10.94 0.055 7878
 7880 3 8.54 39.73 11.1 0.085 7879
 7881 3 8.67 39.81 11.19 0.102 7880
 7882 3 8.69 39.86 11.35 0.124 7881
 7883 3 8.69 39.97 11.55 0.076 7882
 7884 3 8.62 40.14 11.67 0.093 7883
 7885 3 8.94 39.1 9.99 0.075 7870
 7886 3 9.12 39.12 10.05 0.119 7885
 7887 3 9.29 39.11 10.1 0.095 7886
 7888 3 9.43 39.05 10.14 0.143 7887
 7889 3 9.53 39.04 10.17 0.194 7888
 7890 3 9.64 39.23 10.37 0.085 7889
 7891 3 9.65 39.34 10.5 0.115 7890
 7892 3 9.61 39.42 10.66 0.153 7891
 7893 3 9.57 39.49 10.83 0.134 7892
 7894 3 9.49 39.64 10.92 0.000125 7893
 7895 3 9.9 39.29 8.33 0.196 7859
 7896 3 10.03 39.34 8.32 0.255 7895
 7897 3 10.23 39.11 8.15 0.095 7896
 7898 3 10.41 39.04 8.2 0.147 7897
 7899 3 10.53 39.02 8.23 0.168 7898
 7900 3 10.7 38.99 8.1 0.13 7899
 7901 3 10.87 38.98 8.06 0.06 7900
 7902 3 10.97 39.02 8.01 0.087 7901
 7903 3 11.18 39.01 7.89 0.1 7902
 7904 3 11.34 39.04 7.86 0.131 7903
 7905 3 11.55 39.07 7.95 0.112 7904
 7906 3 11.65 39.11 7.98 0.108 7905
 7907 3 11.75 39.11 8.06 0.086 7906
 7908 3 11.87 39.14 8.08 0.123 7907
 7909 3 11.96 39.12 8.14 0.118 7908
 7910 3 12.03 39.16 8.31 0.122 7909
 7911 3 12.14 39.09 8.44 0.095 7910
 7912 3 12.22 39.03 8.53 0.101 7911
 7913 3 12.37 39 8.58 0.145 7912
 7914 3 12.42 38.95 8.77 0.149 7913
 7915 3 12.41 38.89 8.86 0.104 7914
 7916 3 12.46 38.81 8.91 0.106 7915
 7917 3 12.66 38.76 8.9 0.076 7916
 7918 3 12.75 38.7 9.04 0.126 7917
 7919 3 12.78 38.65 9.15 0.12 7918
 7920 3 12.97 38.69 8.94 0.087 7919
 7921 3 13.07 38.63 8.84 0.102 7920
 7922 3 13.18 38.53 8.67 0.113 7921
 7923 3 13.23 38.41 8.55 0.096 7922
 7924 3 13.28 38.31 8.46 0.167 7923
 7925 3 13.4 38.2 8.28 0.126 7924
 7926 3 13.67 37.96 8.17 0.101 7925
 7927 3 13.72 37.84 8.18 0.119 7926
 7928 3 13.75 37.68 8.26 0.139 7927
 7929 3 13.81 37.54 8.26 0.166 7928
 7930 3 13.76 37.48 8.07 0.088 7929
 7931 3 13.78 37.49 7.97 0.000125 7930
 7932 3 14 37.49 8.36 0.091 7929
 7933 3 14.18 37.45 8.35 0.115 7932
 7934 3 14.33 37.41 8.25 0.126 7933
 7935 3 14.44 37.17 8.05 0.127 7934
 7936 3 14.57 37.06 8.01 0.089 7935
 7937 3 14.67 36.9 8.04 0.09 7936
 7938 3 14.69 36.75 7.93 0.099 7937
 7939 3 14.74 36.54 7.9 0.138 7938
 7940 3 14.79 36.35 7.96 0.105 7939
 7941 3 14.8 36.2 8.02 0.084 7940
 7942 3 14.74 36.05 7.94 0.08 7941
 7943 3 14.67 35.92 7.77 0.07 7942
 7944 3 14.69 35.77 7.69 0.071 7943
 7945 3 14.57 35.61 7.7 0.115 7944
 7946 3 14.59 35.49 7.78 0.076 7945
 7947 3 14.7 35.43 7.74 0.076 7946
 7948 3 14.81 35.38 7.72 0.118 7947
 7949 3 14.88 35.27 7.7 0.108 7948
 7950 3 14.89 35.2 7.54 0.044 7949
 7951 3 14.95 35.16 7.41 0.117 7950
 7952 3 15.02 35.22 7.25 0.084 7951
 7953 3 15.15 35.22 7.15 0.052 7952
 7954 3 15.26 35.24 7.09 0.085 7953
 7955 3 12.13 39.11 8.1 0.106 7909
 7956 3 12.25 39.05 8.14 0.000125 7955
 7957 3 10.14 39.39 8.34 0.175 7896
 7958 3 10.37 39.42 8.41 0.169 7957
 7959 3 10.51 39.46 8.54 0.146 7958
 7960 3 10.66 39.61 8.58 0.119 7959
 7961 3 10.76 39.75 8.66 0.132 7960
 7962 3 10.82 39.87 8.63 0.117 7961
 7963 3 10.82 40.01 8.68 0.112 7962
 7964 3 10.83 40.15 8.66 0.112 7963
 7965 3 10.95 40.28 8.72 0.16 7964
 7966 3 10.94 40.41 8.82 0.205 7965
 7967 3 10.92 40.5 8.88 0.243 7966
 7968 3 10.91 40.65 9 0.388 7967
 7969 3 10.95 40.73 9.1 0.469 7968
 7970 3 11 40.74 9.26 0.499 7969
 7971 3 11.9 40.8 9.13 0.184 7970
 7972 3 12.08 40.79 9.15 0.15 7971
 7973 3 12.2 40.8 9.07 0.099 7972
 7974 3 12.31 40.75 8.98 0.111 7973
 7975 3 12.38 40.76 8.85 0.084 7974
 7976 3 12.46 40.69 8.73 0.085 7975
 7977 3 12.53 40.75 8.57 0.12 7976
 7978 3 12.62 40.71 8.43 0.109 7977
 7979 3 12.72 40.64 8.29 0.088 7978
 7980 3 12.79 40.56 8.18 0.123 7979
 7981 3 12.9 40.43 8.04 0.109 7980
 7982 3 13.02 40.27 7.97 0.103 7981
 7983 3 13.16 40.15 7.88 0.101 7982
 7984 3 13.32 40.11 7.84 0.121 7983
 7985 3 13.46 40.03 7.77 0.128 7984
 7986 3 13.57 39.95 7.68 0.121 7985
 7987 3 13.68 39.92 7.51 0.168 7986
 7988 3 13.78 39.94 7.31 0.142 7987
 7989 3 13.85 39.93 7.14 0.081 7988
 7990 3 13.89 39.87 6.98 0.094 7989
 7991 3 13.95 39.87 6.82 0.127 7990
 7992 3 14.03 39.85 6.71 0.085 7991
 7993 3 14.11 39.79 6.61 0.075 7992
 7994 3 14.2 39.81 6.54 0.127 7993
 7995 3 14.23 39.71 6.45 0.13 7994
 7996 3 14.34 39.61 6.33 0.134 7995
 7997 3 14.46 39.62 6.15 0.109 7996
 7998 3 14.54 39.58 5.99 0.131 7997
 7999 3 14.64 39.58 5.87 0.152 7998
 8000 3 14.75 39.46 5.77 0.133 7999
 8001 3 14.84 39.38 5.64 0.121 8000
 8002 3 14.93 39.28 5.53 0.12 8001
 8003 3 15.05 39.17 5.45 0.148 8002
 8004 3 15.16 39.13 5.35 0.146 8003
 8005 3 15.34 39.02 5.31 0.136 8004
 8006 3 15.57 38.98 5.32 0.164 8005
 8007 3 15.71 38.9 5.34 0.185 8006
 8008 3 15.78 38.81 5.23 0.173 8007
 8009 3 15.9 38.71 5.13 0.171 8008
 8010 3 16.03 38.7 5.01 0.16 8009
 8011 3 16.16 38.57 4.96 0.179 8010
 8012 3 16.24 38.48 4.93 0.21 8011
 8013 3 16.31 38.87 4.96 0.064 8012
 8014 3 16.32 39.03 5.02 0.068 8013
 8015 3 16.36 39.1 5.12 0.065 8014
 8016 3 16.39 39.2 5.21 0.133 8015
 8017 3 16.39 39.37 5.29 0.141 8016
 8018 3 16.41 39.52 5.3 0.107 8017
 8019 3 16.26 38.2 4.83 0.15 8012
 8020 3 16.34 38.07 4.72 0.126 8019
 8021 3 16.43 38 4.63 0.141 8020
 8022 3 16.51 37.79 4.52 0.117 8021
 8023 3 16.63 37.68 4.5 0.132 8022
 8024 3 16.74 37.64 4.44 0.117 8023
 8025 3 16.87 37.46 4.34 0.102 8024
 8026 3 16.96 37.41 4.3 0.124 8025
 8027 3 17.06 37.36 4.24 0.127 8026
 8028 3 17.12 37.33 4.14 0.126 8027
 8029 3 17.2 37.3 4.03 0.121 8028
 8030 3 17.3 37.24 3.92 0.101 8029
 8031 3 17.4 37.21 3.77 0.121 8030
 8032 3 17.56 37.12 3.73 0.117 8031
 8033 3 17.68 37.16 3.62 0.185 8032
 8034 3 17.76 37.13 3.44 0.22 8033
 8035 3 17.79 37.11 3.33 0.256 8034
 8036 3 17.93 36.81 3.36 0.136 8035
 8037 3 17.98 36.65 3.31 0.122 8036
 8038 3 18.09 36.48 3.3 0.108 8037
 8039 3 18.21 36.36 3.23 0.123 8038
 8040 3 18.27 36.23 3.24 0.101 8039
 8041 3 18.38 36.09 3.24 0.111 8040
 8042 3 18.53 35.98 3.27 0.15 8041
 8043 3 18.63 35.95 3.38 0.167 8042
 8044 3 18.69 35.83 3.5 0.183 8043
 8045 3 18.77 35.78 3.64 0.247 8044
 8046 3 18.86 35.7 3.68 0.318 8045
 8047 3 18.86 35.58 3.75 0.399 8046
 8048 3 18.91 35.48 3.87 0.422 8047
 8049 3 19.03 35.35 3.83 0.446 8048
 8050 3 19.13 35.27 3.83 0.484 8049
 8051 3 19.22 35.19 3.89 0.457 8050
 8052 3 19.4 35.22 3.64 0.136 8051
 8053 3 19.45 35.31 3.65 0.121 8052
 8054 3 19.29 35.1 3.92 0.484 8051
 8055 3 19.01 34.91 4.52 0.082 8054
 8056 3 18.99 34.81 4.71 0.13 8055
 8057 3 19 34.65 4.85 0.136 8056
 8058 3 19.04 34.55 4.88 0.082 8057
 8059 3 19.09 34.48 4.93 0.114 8058
 8060 3 19.19 34.43 5.04 0.000125 8059
 8061 3 19.57 34.96 3.67 0.214 8054
 8062 3 19.55 34.71 3.98 0.097 8061
 8063 3 19.62 34.57 4 0.083 8062
 8064 3 19.66 34.4 4.03 0.125 8063
 8065 3 19.65 34.29 3.94 0.126 8064
 8066 3 19.73 34.14 3.83 0.099 8065
 8067 3 19.67 34 3.81 0.052 8066
 8068 3 19.56 34 3.69 0.077 8067
 8069 3 19.46 33.98 3.62 0.08 8068
 8070 3 19.72 34.98 3.48 0.122 8061
 8071 3 19.81 34.83 3.41 0.1 8070
 8072 3 19.93 34.78 3.36 0.087 8071
 8073 3 20.03 34.7 3.35 0.074 8072
 8074 3 20.16 34.68 3.46 0.109 8073
 8075 3 20.25 34.71 3.57 0.11 8074
 8076 3 20.4 34.69 3.71 0.099 8075
 8077 3 20.57 34.71 3.8 0.125 8076
 8078 3 20.69 34.77 3.88 0.096 8077
 8079 3 20.78 34.89 3.93 0.116 8078
 8080 3 20.85 34.97 3.92 0.157 8079
 8081 3 20.94 34.93 3.74 0.091 8080
 8082 3 21 34.99 3.64 0.078 8081
 8083 3 19.3 35.29 3.14 0.108 8050
 8084 3 19.35 35.34 3 0.095 8083
 8085 3 19.37 35.35 2.84 0.103 8084
 8086 3 19.36 35.33 2.66 0.092 8085
 8087 3 19.44 35.42 2.45 0.109 8086
 8088 3 19.45 35.53 2.33 0.099 8087
 8089 3 19.48 35.56 2.16 0.09 8088
 8090 3 19.47 35.6 2.02 0.085 8089
 8091 3 19.42 35.63 1.87 0.126 8090
 8092 3 19.42 35.64 1.67 0.101 8091
 8093 3 19.48 35.71 1.48 0.126 8092
 8094 3 19.51 35.83 1.35 0.098 8093
 8095 3 19.45 35.89 1.23 0.126 8094
 8096 3 19.42 35.94 1.04 0.091 8095
 8097 3 17.56 37.31 3 0.088 8035
 8098 3 17.48 37.38 2.84 0.097 8097
 8099 3 17.37 37.43 2.68 0.121 8098
 8100 3 17.3 37.54 2.56 0.121 8099
 8101 3 17.21 37.57 2.43 0.112 8100
 8102 3 17.17 37.58 2.26 0.093 8101
 8103 3 17.25 37.61 2.02 0.06 8102
 8104 3 17.25 37.62 1.84 0.108 8103
 8105 3 17.26 37.74 1.85 0.168 8104
 8106 3 17.29 37.88 1.9 0.091 8105
 8107 3 17.33 38.03 1.9 0.09 8106
 8108 3 17.36 38.09 1.76 0.127 8107
 8109 3 17.4 38.23 1.63 0.105 8108
 8110 3 17.46 38.39 1.63 0.104 8109
 8111 3 17.51 38.48 1.52 0.119 8110
 8112 3 17.7 38.6 1.43 0.1 8111
 8113 3 17.81 38.64 1.45 0.088 8112
 8114 3 17.92 38.67 1.39 0.098 8113
 8115 3 18.09 38.71 1.28 0.093 8114
 8116 3 18.21 38.83 1.14 0.096 8115
 8117 3 18.35 39.01 1.15 0.095 8116
 8118 3 18.45 39.08 1.2 0.101 8117
 8119 3 18.7 39.14 1.18 0.136 8118
 8120 3 18.88 39.22 1.17 0.165 8119
 8121 3 19.1 39.14 1.17 0.1 8120
 8122 3 19.27 39.11 1.27 0.099 8121
 8123 3 19.39 39.05 1.29 0.104 8122
 8124 3 19.62 39.02 1.23 0.123 8123
 8125 3 19.83 38.96 1.25 0.148 8124
 8126 3 20 38.89 1.25 0.132 8125
 8127 3 20.2 38.84 1.2 0.113 8126
 8128 3 20.3 38.83 1.19 0.137 8127
 8129 3 20.49 38.8 1.24 0.101 8128
 8130 3 20.61 38.76 1.35 0.11 8129
 8131 3 20.74 38.71 1.44 0.107 8130
 8132 3 20.87 38.65 1.59 0.125 8131
 8133 3 21 38.53 1.73 0.122 8132
 8134 3 21.14 38.49 1.85 0.168 8133
 8135 3 21.27 38.53 2.03 0.192 8134
 8136 3 21.41 38.48 2.15 0.23 8135
 8137 3 21.48 38.13 2.06 0.045 8136
 8138 3 21.57 37.99 2.08 0.103 8137
 8139 3 21.57 37.87 2.14 0.000125 8138
 8140 3 21.44 38.59 2.35 0.188 8136
 8141 3 21.38 38.82 2.52 0.081 8140
 8142 3 17.18 37.64 1.61 0.119 8105
 8143 3 17.29 37.63 1.5 0.058 8142
 8144 3 17.19 37.6 1.44 0.082 8143
 8145 3 17.05 37.61 1.37 0.076 8144
 8146 3 16.96 37.54 1.31 0.077 8145
 8147 3 16.88 37.4 1.27 0.129 8146
 8148 3 16.7 37.34 1.17 0.147 8147
 8149 3 16.55 37.37 1.09 0.104 8148
 8150 3 10.95 40.85 9.31 0.342 7970
 8151 3 10.76 40.83 9.37 0.105 8150
 8152 3 10.61 40.97 9.4 0.069 8151
 8153 3 9.92 39.49 8.59 0.1 7957
 8154 3 9.92 39.49 8.78 0.056 8153
 8155 3 9.97 39.46 8.88 0.096 8154
 8156 3 10.11 39.5 8.93 0.089 8155
 8157 3 10.22 39.53 9.01 0.051 8156
 8158 3 3.29 27.38 8.97 0.117 7444
 8159 3 3.35 27.47 8.83 0.122 8158
 8160 3 3.49 27.48 8.77 0.103 8159
 8161 3 3.68 27.46 8.74 0.117 8160
 8162 3 3.83 27.41 8.72 0.108 8161
 8163 3 3.92 27.33 8.59 0.138 8162
 8164 3 4.01 27.3 8.46 0.107 8163
 8165 3 4.07 27.36 8.32 0.125 8164
 8166 3 4.21 27.37 8.22 0.111 8165
 8167 3 4.35 27.38 8.11 0.133 8166
 8168 3 4.5 27.43 7.97 0.129 8167
 8169 3 4.55 27.5 7.84 0.128 8168
 8170 3 4.7 27.41 7.86 0.106 8169
 8171 3 4.79 27.41 7.76 0.09 8170
 8172 3 4.78 27.45 7.67 0.000125 8171
 8173 3 4.34 24.43 9.98 0.107 7424
 8174 3 4.53 23.44 11.41 0.141 7414
 8175 3 4.64 23.58 11.12 0.129 8174
 8176 3 4.68 23.64 10.94 0.09 8175
 8177 3 4.75 23.77 10.83 0.121 8176
 8178 3 4.81 23.84 10.8 0.103 8177
 8179 3 4.85 24.02 10.79 0.086 8178
 8180 3 4.82 24.17 10.73 0.088 8179
 8181 3 4.86 24.31 10.61 0.095 8180
 8182 3 4.94 24.42 10.45 0.102 8181
 8183 3 5.03 24.51 10.33 0.116 8182
 8184 3 5.13 24.57 10.14 0.082 8183
 8185 3 5.15 24.58 10.01 0.118 8184
 8186 3 5.22 24.54 9.93 0.123 8185
 8187 3 5.19 24.6 9.74 0.09 8186
 8188 3 5.25 24.71 9.58 0.082 8187
 8189 3 4.75 23.37 11.71 0.097 8174
 8190 3 4.82 23.45 11.78 0.112 8189
 8191 3 4.93 23.56 11.86 0.1 8190
 8192 3 5.01 23.58 11.99 0.107 8191
 8193 3 5.02 23.5 12.09 0.181 8192
 8194 3 4.86 23.29 12.25 0.088 8193
 8195 3 4.85 23.23 12.34 0.061 8194
 8196 3 5.06 23.59 12.16 0.107 8193
 8197 3 5.12 23.49 11.78 0.083 8196
 8198 3 5.13 23.43 11.69 0.07 8197
 8199 3 5.11 23.34 11.63 0.000125 8198
 8200 3 5.12 23.71 12.28 0.113 8196
 8201 3 5.22 23.95 12.48 0.000125 8200
 8202 3 5.18 23.83 12.4 0.113 8200
 8203 3 4.41 21.59 12 0.114 7405
 8204 3 4.58 21.7 12 0.124 8203
 8205 3 4.67 21.76 11.99 0.071 8204
 8206 3 3.56 18.19 12.7 0.336 6307
 8207 3 3.02 18.33 12.2 0.113 8206
 8208 3 2.98 18.36 12.09 0.074 8207
 8209 3 2.39 17.51 12.21 0.16 5031
 8210 3 2.3 17.75 12.3 0.089 8209
 8211 3 2.25 17.86 12.21 0.096 8210
 8212 3 2.19 17.92 12.12 0.081 8211
 8213 3 2.08 18 12.02 0.116 8212
 8214 3 1.89 18.08 12.01 0.089 8213
 8215 3 1.78 18.16 11.87 0.086 8214
 8216 3 1.74 18.25 11.81 0.083 8215
 8217 3 1.69 18.36 11.74 0.097 8216
 8218 3 1.57 18.38 11.65 0.077 8217
 8219 3 1.45 18.43 11.6 0.096 8218
 8220 3 1.32 18.41 11.62 0.097 8219
 8221 3 1.14 18.31 11.55 0.134 8220
 8222 3 1.04 18.21 11.67 0.122 8221
 8223 3 0.81 18.27 11.7 0.149 8222
 8224 3 0.7 18.2 11.76 0.064 8223
 8225 3 2.57 13.9 10.41 0.161 5009
 8226 3 2.72 13.96 10.48 0.103 8225
 8227 3 2.84 13.94 10.62 0.089 8226
 8228 3 0.17 10.63 8.2 0.123 4384
 8229 3 0.05 10.64 8.11 0.066 8228
 8230 3 -0.1 8.61 8.1 0.124 4375
 8231 3 -0.08 8.48 7.91 0.088 8230
 8232 3 0.02 8.31 8.24 0.124 4372
 8233 3 0 8.18 8.08 0.062 8232
 8234 3 -0.03 8.11 7.94 0.091 8233
 8235 3 -0.07 8.07 7.85 0.102 8234
 8236 3 -0.17 4.33 7.43 0.112 4274
 8237 3 -0.35 4.39 7.32 0.139 8236
 8238 3 -0.43 4.43 7.21 0.122 8237
 8239 3 -0.55 4.43 7.06 0.134 8238
 8240 3 -0.7 4.47 6.97 0.171 8239
 8241 3 -0.8 4.45 6.89 0.216 8240
 8242 3 -0.88 4.59 6.64 0.147 8241
 8243 3 -1.12 4.57 6.59 0.155 8242
 8244 3 -1.26 4.57 6.57 0.127 8243
 8245 3 -1.43 4.57 6.54 0.155 8244
 8246 3 -1.55 4.56 6.53 0.134 8245
 8247 3 -1.66 4.45 6.5 0.167 8246
 8248 3 -1.76 4.28 6.56 0.17 8247
 8249 3 -1.88 4.12 6.6 0.242 8248
 8250 3 -2.01 3.96 6.59 0.298 8249
 8251 3 -2.07 3.78 6.61 0.304 8250
 8252 3 -2.14 3.64 6.57 0.308 8251
 8253 3 -2.57 3.72 6.75 0.167 8252
 8254 3 -2.68 3.69 6.73 0.212 8253
 8255 3 -2.74 3.5 6.75 0.182 8254
 8256 3 -2.98 3.5 6.96 0.116 8255
 8257 3 -3.11 3.5 7.04 0.132 8256
 8258 3 -3.19 3.46 7.14 0.183 8257
 8259 3 -3.06 3.46 7.43 0.125 8258
 8260 3 -3.11 3.53 7.56 0.101 8259
 8261 3 -3.19 3.55 7.65 0.118 8260
 8262 3 -3.23 3.61 7.77 0.129 8261
 8263 3 -3.25 3.59 7.92 0.114 8262
 8264 3 -3.36 3.54 8.04 0.118 8263
 8265 3 -3.43 3.53 8.16 0.124 8264
 8266 3 -3.56 3.5 8.31 0.114 8265
 8267 3 -3.65 3.47 8.45 0.115 8266
 8268 3 -3.68 3.51 8.59 0.125 8267
 8269 3 -3.73 3.6 8.79 0.107 8268
 8270 3 -3.81 3.62 8.91 0.12 8269
 8271 3 -3.86 3.79 9.1 0.146 8270
 8272 3 -3.92 3.93 9.23 0.181 8271
 8273 3 -4.11 3.83 9.33 0.147 8272
 8274 3 -4.28 3.87 9.36 0.139 8273
 8275 3 -4.4 3.88 9.47 0.101 8274
 8276 3 -4.52 3.89 9.54 0.084 8275
 8277 3 -4.52 3.9 9.68 0.138 8276
 8278 3 -4.59 3.99 9.71 0.178 8277
 8279 3 -4.61 4.11 9.77 0.175 8278
 8280 3 -4.75 4.1 9.85 0.189 8279
 8281 3 -4.89 4.09 9.93 0.232 8280
 8282 3 -4.97 4.16 9.99 0.282 8281
 8283 3 -5.1 4.14 10.03 0.331 8282
 8284 3 -5.21 4.17 10.11 0.419 8283
 8285 3 -5.35 4.25 10.13 0.455 8284
 8286 3 -5.49 4.23 10.21 0.435 8285
 8287 3 -5.7 3.91 10.5 0.244 8286
 8288 3 -5.75 3.88 10.74 0.14 8287
 8289 3 -5.91 4.01 10.84 0.13 8288
 8290 3 -6.06 4.11 10.92 0.176 8289
 8291 3 -6.24 4.04 10.92 0.118 8290
 8292 3 -6.37 4.07 10.97 0.13 8291
 8293 3 -6.46 4.17 11.11 0.126 8292
 8294 3 -6.54 4.24 11.21 0.128 8293
 8295 3 -6.59 4.3 11.29 0.13 8294
 8296 3 -6.68 4.42 11.43 0.108 8295
 8297 3 -6.8 4.47 11.49 0.14 8296
 8298 3 -6.86 4.55 11.55 0.219 8297
 8299 3 -6.96 4.6 11.54 0.238 8298
 8300 3 -7.1 4.61 11.69 0.131 8299
 8301 3 -7.27 4.69 11.75 0.064 8300
 8302 3 -7.34 4.69 11.84 0.116 8301
 8303 3 -7.38 4.59 11.95 0.155 8302
 8304 3 -7.44 4.59 12.12 0.093 8303
 8305 3 -7.54 4.58 12.28 0.087 8304
 8306 3 -7.63 4.54 12.37 0.146 8305
 8307 3 -7.76 4.56 12.4 0.109 8306
 8308 3 -7.89 4.54 12.38 0.093 8307
 8309 3 -7.97 4.55 12.29 0.078 8308
 8310 3 -8.12 4.49 12.28 0.093 8309
 8311 3 -8.29 4.44 12.21 0.157 8310
 8312 3 -8.47 4.62 12.32 0.091 8311
 8313 3 -8.62 4.71 12.25 0.115 8312
 8314 3 -8.58 4.68 12.07 0.102 8313
 8315 3 -8.55 4.73 11.96 0.115 8314
 8316 3 -5.94 4.33 11.03 0.147 8290
 8317 3 -6.12 4.39 11.18 0.112 8316
 8318 3 -5.77 4.38 10.85 0.095 8316
 8319 3 -5.76 4.35 10.61 0.107 8318
 8320 3 -5.75 4.41 10.48 0.145 8319
 8321 3 -5.72 4.51 10.39 0.09 8320
 8322 3 -5.4 4.7 10.12 0.179 8286
 8323 3 -5.47 4.97 9.91 0.112 8322
 8324 3 -5.45 5.08 9.81 0.089 8323
 8325 3 -5.48 5.22 9.74 0.105 8324
 8326 3 -5.61 5.25 9.65 0.094 8325
 8327 3 -5.73 5.3 9.57 0.067 8326
 8328 3 -3.78 4.2 9.2 0.1 8272
 8329 3 -3.7 4.33 9.17 0.108 8328
 8330 3 -3.64 4.46 9.2 0.105 8329
 8331 3 -3.53 4.51 9.23 0.092 8330
 8332 3 -3.46 4.65 9.21 0.11 8331
 8333 3 -3.41 4.77 9.19 0.172 8332
 8334 3 -3.44 4.86 9.27 0.122 8333
 8335 3 -3.55 4.92 9.42 0.134 8334
 8336 3 -3.49 5.01 9.47 0.108 8335
 8337 3 -3.39 5.08 9.44 0.099 8336
 8338 3 -3.31 5.14 9.41 0.08 8337
 8339 3 -3.24 5.33 9.47 0.105 8338
 8340 3 -3.2 5.56 9.42 0.099 8339
 8341 3 -3.21 5.69 9.35 0.111 8340
 8342 3 -3.08 5.82 9.39 0.127 8341
 8343 3 -2.9 5.83 9.38 0.12 8342
 8344 3 -2.73 5.76 9.35 0.093 8343
 8345 3 -2.68 5.72 9.27 0.104 8344
 8346 3 -2.76 5.58 9.29 0.147 8345
 8347 3 -2.81 5.4 9.36 0.106 8346
 8348 3 -2.8 5.22 9.44 0.131 8347
 8349 3 -3.42 3.37 7.03 0.074 8258
 8350 3 -3.48 3.26 6.99 0.125 8349
 8351 3 -3.59 3.13 7.05 0.267 8350
 8352 3 -3.41 2.86 6.66 0.101 8351
 8353 3 -3.32 2.9 6.61 0.000125 8352
 8354 3 -3.86 3.4 7.35 0.118 8351
 8355 3 -3.95 3.45 7.42 0.109 8354
 8356 3 -4.13 3.4 7.52 0.114 8355
 8357 3 -4.25 3.36 7.54 0.129 8356
 8358 3 -4.41 3.23 7.55 0.173 8357
 8359 3 -4.55 3.02 7.56 0.145 8358
 8360 3 -4.68 2.88 7.53 0.11 8359
 8361 3 -4.76 2.78 7.52 0.138 8360
 8362 3 -4.79 2.73 7.63 0.219 8361
 8363 3 -4.88 2.51 7.71 0.343 8362
 8364 3 -5.07 2.35 7.78 0.245 8363
 8365 3 -5.2 2.26 7.74 0.199 8364
 8366 3 -5.34 2.17 7.64 0.182 8365
 8367 3 -5.42 2.18 7.56 0.205 8366
 8368 3 -5.49 1.92 7.64 0.125 8367
 8369 3 -5.53 1.86 7.55 0.072 8368
 8370 3 -5.5 2.43 7.28 0.101 8367
 8371 3 -5.54 2.51 7.16 0.09 8370
 8372 3 -5.6 2.62 7.08 0.098 8371
 8373 3 -5.63 2.74 7.04 0.067 8372
 8374 3 -5.71 2.82 7.02 0.000125 8373
 8375 3 -4.48 2.39 7.62 0.24 8363
 8376 3 -4.43 2.62 7.33 0.099 8375
 8377 3 -4.41 2.68 7.26 0.000125 8376
 8378 3 -4.47 2.17 7.7 0.092 8375
 8379 3 -4.43 1.99 7.73 0.075 8378
 8380 3 -2.81 3.45 6.61 0.094 8255
 8381 3 -2.91 3.35 6.57 0.106 8380
 8382 3 -3.03 3.28 6.49 0.103 8381
 8383 3 -3.21 3.39 6.28 0.145 8382
 8384 3 -3.32 3.44 6.24 0.177 8383
 8385 3 -3.27 3.69 6.13 0.085 8384
 8386 3 -3.25 3.79 6.05 0.137 8385
 8387 3 -3.21 3.9 6.07 0.162 8386
 8388 3 -3.02 4.02 6.19 0.112 8387
 8389 3 -2.98 4.26 6.22 0.1 8388
 8390 3 -3.04 4.38 6.18 0.05 8389
 8391 3 -3.53 3.33 6.49 0.064 8384
 8392 3 -3.64 3.38 6.61 0.113 8391
 8393 3 -3.73 3.41 6.73 0.115 8392
 8394 3 -3.9 3.49 6.71 0.11 8393
 8395 3 -4.05 3.57 6.67 0.14 8394
 8396 3 -4.16 3.59 6.64 0.167 8395
 8397 3 -4.26 3.62 6.58 0.137 8396
 8398 3 -4.24 3.59 6.38 0.106 8397
 8399 3 -4.39 3.82 6.51 0.093 8397
 8400 3 -4.54 3.98 6.42 0.158 8399
 8401 3 -4.66 4.12 6.36 0.116 8400
 8402 3 -4.66 4.34 6.28 0.114 8401
 8403 3 -4.61 4.55 6.27 0.113 8402
 8404 3 -4.53 4.7 6.24 0.079 8403
 8405 3 -4.54 4.91 6.18 0.091 8404
 8406 3 -4.57 5.07 6.17 0.092 8405
 8407 3 -4.48 5.26 6.19 0.084 8406
 8408 3 -4.41 5.41 6.22 0.089 8407
 8409 3 -4.4 5.65 6.25 0.109 8408
 8410 3 -4.32 5.77 6.24 0.099 8409
 8411 3 -4.29 5.9 6.36 0.09 8410
 8412 3 -4.15 6.09 6.47 0.069 8411
 8413 3 -4.02 6.19 6.44 0.085 8412
 8414 3 -3.92 6.27 6.37 0.09 8413
 8415 3 -3.83 6.24 6.3 0.108 8414
 8416 3 -3.71 6.29 6.19 0.111 8415
 8417 3 -3.58 6.33 5.99 0.13 8416
 8418 3 -3.55 6.4 5.88 0.091 8417
 8419 3 -3.53 6.53 5.7 0.101 8418
 8420 3 -3.62 6.52 5.54 0.107 8419
 8421 3 -3.63 6.53 5.35 0.141 8420
 8422 3 -3.55 6.52 5.19 0.105 8421
 8423 3 -3.51 6.45 5.06 0.159 8422
 8424 3 -3.47 6.57 4.78 0.146 8423
 8425 3 -3.45 6.55 4.61 0.137 8424
 8426 3 -3.45 6.56 4.43 0.127 8425
 8427 3 -3.41 6.38 4.28 0.099 8426
 8428 3 -3.22 6.21 4.17 0.085 8427
 8429 3 -3.12 6.07 4.18 0.088 8428
 8430 3 -3 5.97 4.25 0.103 8429
 8431 3 -2.91 5.84 4.29 0.111 8430
 8432 3 -2.82 5.69 4.24 0.078 8431
 8433 3 -2.83 3.95 6.68 0.106 8254
 8434 3 -2.98 4.22 6.56 0.106 8433
 8435 3 -3.08 4.32 6.56 0.086 8434
 8436 3 -0.69 4.73 6.5 0.103 8242
 8437 3 -0.62 4.9 6.42 0.138 8436
 8438 3 -0.51 5.1 6.34 0.137 8437
 8439 3 -0.43 5.31 6.22 0.124 8438
 8440 3 -0.44 5.46 6.07 0.114 8439
 8441 3 -0.42 5.6 5.94 0.128 8440
 8442 3 -0.42 5.74 5.85 0.128 8441
 8443 3 -0.47 5.92 5.72 0.144 8442
 8444 3 -0.44 6.13 5.58 0.093 8443
 8445 3 -0.42 6.26 5.49 0.065 8444
 8446 3 -0.37 6.35 5.42 0.063 8445
 8447 3 -0.34 6.47 5.36 0.138 8446
 8448 3 -0.37 6.6 5.17 0.078 8447
 8449 3 -0.36 6.76 5.08 0.106 8448
 8450 3 -0.37 6.9 4.94 0.095 8449
 8451 3 -0.36 7.07 4.85 0.096 8450
 8452 3 -0.33 7.16 4.77 0.088 8451
 8453 3 -0.37 7.24 4.61 0.091 8452
 8454 3 -0.42 7.39 4.52 0.105 8453
 8455 3 -0.4 7.59 4.45 0.22 8454
 8456 3 -0.59 7.89 4.58 0.123 8455
 8457 3 -0.65 7.99 4.6 0.099 8456
 8458 3 -0.6 8.17 4.68 0.096 8457
 8459 3 -0.6 8.21 4.78 0.082 8458
 8460 3 -0.6 8.35 4.88 0.104 8459
 8461 3 -0.61 8.55 4.9 0.099 8460
 8462 3 -0.51 8.67 4.93 0.11 8461
 8463 3 -0.48 8.79 4.87 0.144 8462
 8464 3 -0.34 8.91 5.01 0.102 8463
 8465 3 -0.21 9.07 5.07 0.112 8464
 8466 3 -0.1 9.21 5.02 0.114 8465
 8467 3 0.04 9.34 4.86 0.141 8466
 8468 3 0.14 9.39 4.8 0.167 8467
 8469 3 0.23 9.47 5.03 0.061 8468
 8470 3 0.29 9.55 5.14 0.06 8469
 8471 3 0.35 9.64 5.18 0.062 8470
 8472 3 0.42 9.74 5.23 0.067 8471
 8473 3 0.47 9.83 5.21 0.091 8472
 8474 3 0.57 9.98 5.17 0.091 8473
 8475 3 0.76 10.09 5.09 0.095 8474
 8476 3 0.81 10.17 5.01 0.088 8475
 8477 3 0.9 10.24 4.88 0.058 8476
 8478 3 0.94 10.42 4.84 0.079 8477
 8479 3 0.97 10.53 4.91 0.104 8478
 8480 3 1.03 10.64 4.9 0.086 8479
 8481 3 1.09 10.86 4.9 0.1 8480
 8482 3 0.29 9.45 4.65 0.115 8468
 8483 3 0.06 9.36 4.41 0.082 8482
 8484 3 0 9.39 4.26 0.076 8483
 8485 3 -0.06 9.24 4.1 0.077 8484
 8486 3 -0.06 9.12 4.04 0.102 8485
 8487 3 -0.07 8.99 3.98 0.000125 8486
 8488 3 0.53 9.48 4.6 0.071 8482
 8489 3 0.65 9.43 4.54 0.071 8488
 8490 3 0.75 9.39 4.51 0.085 8489
 8491 3 0.87 9.33 4.44 0.081 8490
 8492 3 0.99 9.28 4.41 0.081 8491
 8493 3 1.09 9.23 4.42 0.097 8492
 8494 3 1.18 9.17 4.43 0.101 8493
 8495 3 1.28 9.04 4.45 0.081 8494
 8496 3 1.42 8.99 4.5 0.123 8495
 8497 3 1.6 8.94 4.57 0.097 8496
 8498 3 1.7 8.89 4.76 0.081 8497
 8499 3 1.76 8.88 4.96 0.081 8498
 8500 3 1.8 8.86 5.1 0.087 8499
 8501 3 1.63 8.79 5.2 0.106 8500
 8502 3 -0.6 8.81 4.56 0.078 8463
 8503 3 -0.22 7.28 4.24 0.077 8455
 8504 3 -0.14 7.32 4.14 0.105 8503
 8505 3 -0.14 7.42 3.98 0.095 8504
 8506 3 -0.23 7.56 3.76 0.106 8505
 8507 3 -0.21 7.62 3.67 0.159 8506
 8508 3 -0.42 7.52 3.65 0.149 8507
 8509 3 -0.59 7.41 3.66 0.133 8508
 8510 3 -0.79 7.26 3.78 0.091 8509
 8511 3 -0.91 7.27 3.8 0.113 8510
 8512 3 -0.92 7.19 3.98 0.12 8511
 8513 3 -0.85 7.03 4.09 0.12 8512
 8514 3 -0.81 6.97 4.2 0.1 8513
 8515 3 -0.85 4.09 7.01 0.081 8241
 8516 3 -0.95 3.97 7.14 0.134 8515
 8517 3 -1.04 3.87 7.4 0.158 8516
 8518 3 -1.19 3.82 7.58 0.132 8517
 8519 3 -1.27 3.76 7.79 0.132 8518
 8520 3 -1.3 3.78 7.95 0.114 8519
 8521 3 -1.35 3.74 8.15 0.104 8520
 8522 3 -1.36 3.68 8.25 0.142 8521
 8523 3 -1.39 3.57 8.35 0.142 8522
 8524 3 -1.55 3.39 8.42 0.089 8523
 8525 3 -1.62 3.31 8.47 0.094 8524
 8526 3 -1.69 3.33 8.57 0.062 8525
 8527 3 -1.81 3.43 8.54 0.076 8526
 8528 3 -1.88 3.55 8.55 0.094 8527
 8529 3 -2 3.65 8.63 0.069 8528
 8530 3 -2.04 3.8 8.67 0.115 8529
 8531 3 -2.14 3.88 8.68 0.105 8530
 8532 3 -2.26 3.88 8.7 0.046 8531
 8533 3 -0.01 2.51 8.08 0.118 4264
 8534 3 -0.21 2.75 8.05 0.106 8533
 8535 3 -0.29 2.82 8.06 0.103 8534
 8536 3 -0.41 2.86 8.07 0.098 8535
 8537 3 -0.57 2.84 8.11 0.131 8536
 8538 3 -0.65 2.85 8.17 0.156 8537
 8539 3 -0.73 3.04 8.05 0.147 8538
 8540 3 -0.8 3.13 8.14 0.167 8539
 8541 3 -1 3.1 8.12 0.119 8540
 8542 3 -1.16 2.95 8.25 0.086 8541
 8543 3 -1.25 2.83 8.3 0.108 8542
 8544 3 -1.33 2.69 8.37 0.000125 8543
 8545 3 -0.54 2.61 8.4 0.093 8538
 8546 3 -0.43 2.52 8.54 0.128 8545
 8547 3 -0.42 2.47 8.71 0.094 8546
 8548 3 -0.42 2.47 8.85 0.096 8547
 8549 3 -0.42 2.62 8.9 0.098 8548
 8550 3 -0.5 2.76 8.83 0.1 8549
 8551 3 -0.59 2.91 8.87 0.103 8550
 8552 3 -0.66 3.01 8.96 0.128 8551
 8553 3 -0.66 3.09 9.03 0.114 8552
 8554 3 0.9 1.53 7.94 0.092 4261
 8555 3 0.34 -0.12 7.23 0.082 4214
 8556 3 0.42 -0.25 7.33 0.082 8555
 8557 3 0.42 -0.42 7.2 0.109 8556
 8558 3 0.41 -0.58 7.21 0.098 8557
 8559 3 0.29 -0.63 7.23 0.131 8558
 8560 3 -0.03 -0.43 7.24 0.071 8559
 8561 3 -0.15 -0.34 7.17 0.045 8560
 8562 3 -0.26 -0.34 7.21 0.049 8561
 8563 3 -0.42 -0.31 7.14 0.136 8562
 8564 3 -0.6 -0.16 7.07 0.058 8563
 8565 3 -0.76 -0.05 7.12 0.075 8564
 8566 3 -0.86 0.01 7.15 0.131 8565
 8567 3 -1 0.21 7.15 0.098 8566
 8568 3 0.71 -2.5 6.91 0.178 4109
 8569 3 0.52 -2.52 7.09 0.037 8568
 8570 3 1.54 -5.43 5.55 0.055 4091
 8571 3 1.62 -5.5 5.51 0.145 8570
 8572 3 1.8 -5.64 5.39 0.09 8571
 8573 3 1.24 -7.62 5.86 0.076 383
 8574 3 1.33 -7.54 5.75 0.054 8573
 8575 3 -1.37 -15.67 13.48 0.199 327
 8576 3 -1.42 -15.68 13.65 0.199 8575
 8577 3 -1.46 -15.76 13.85 0.174 8576
 8578 3 -1.5 -15.87 14.07 0.182 8577
 8579 3 -1.52 -15.97 14.25 0.166 8578
 8580 3 -1.57 -16.16 14.38 0.157 8579
 8581 3 -1.61 -16.26 14.51 0.169 8580
 8582 3 -1.63 -16.38 14.62 0.173 8581
 8583 3 -1.64 -16.48 14.71 0.175 8582
 8584 3 -1.69 -16.6 14.83 0.161 8583
 8585 3 -1.73 -16.75 14.99 0.169 8584
 8586 3 -1.78 -16.92 15.14 0.166 8585
 8587 3 -1.81 -17.09 15.28 0.141 8586
 8588 3 -1.86 -17.27 15.41 0.153 8587
 8589 3 -1.87 -17.34 15.5 0.123 8588
 8590 3 -1.9 -17.44 15.5 0.119 8589
 8591 3 -1.92 -17.54 15.65 0.172 8590
 8592 3 -1.95 -17.72 15.77 0.159 8591
 8593 3 -1.97 -17.84 15.86 0.169 8592
 8594 3 -2.12 -18.01 16.14 0.216 8593
 8595 3 -2.19 -18.13 16.31 0.234 8594
 8596 3 -2.29 -18.27 16.6 0.257 8595
 8597 3 -2.37 -18.42 16.88 0.276 8596
 8598 3 -2.53 -18.56 17.15 0.249 8597
 8599 3 -2.64 -18.71 17.33 0.272 8598
 8600 3 -2.71 -18.8 17.44 0.343 8599
 8601 3 -2.97 -18.92 17.74 0.247 8600
 8602 3 -3.11 -19 17.83 0.231 8601
 8603 3 -3.3 -19.14 17.96 0.246 8602
 8604 3 -3.47 -19.29 18.38 0.154 8603
 8605 3 -3.6 -19.45 18.56 0.209 8604
 8606 3 -3.77 -19.56 18.79 0.238 8605
 8607 3 -3.91 -19.74 18.98 0.225 8606
 8608 3 -4 -19.92 19.07 0.239 8607
 8609 3 -4.01 -20.07 19.08 0.273 8608
 8610 3 -4.15 -20.09 19.28 0.333 8609
 8611 3 -4.23 -20.15 19.42 0.394 8610
 8612 3 -4.35 -20.21 19.51 0.397 8611
 8613 3 -4.44 -20.29 19.6 0.361 8612
 8614 3 -4.4 -20.48 19.73 0.309 8613
 8615 3 -4.46 -20.6 19.78 0.268 8614
 8616 3 -4.49 -20.69 19.96 0.256 8615
 8617 3 -4.55 -20.81 20.1 0.205 8616
 8618 3 -4.63 -20.93 20.33 0.162 8617
 8619 3 -4.66 -21.06 20.44 0.151 8618
 8620 3 -4.66 -21.23 20.67 0.154 8619
 8621 3 -4.7 -21.37 20.77 0.164 8620
 8622 3 -4.66 -21.5 20.91 0.185 8621
 8623 3 -4.61 -21.62 21.14 0.222 8622
 8624 3 -4.59 -21.72 21.3 0.218 8623
 8625 3 -4.6 -21.84 21.47 0.257 8624
 8626 3 -4.62 -21.96 21.66 0.241 8625
 8627 3 -4.69 -22.15 21.86 0.231 8626
 8628 3 -4.7 -22.31 22 0.239 8627
 8629 3 -4.82 -22.5 22.15 0.244 8628
 8630 3 -4.9 -22.6 22.27 0.241 8629
 8631 3 -5.09 -22.71 22.48 0.174 8630
 8632 3 -5.17 -22.81 22.58 0.172 8631
 8633 3 -5.25 -22.96 22.7 0.205 8632
 8634 3 -5.36 -23.12 22.8 0.198 8633
 8635 3 -5.47 -23.28 22.91 0.223 8634
 8636 3 -5.54 -23.4 23.02 0.248 8635
 8637 3 -5.62 -23.6 23 0.252 8636
 8638 3 -5.65 -23.81 22.94 0.321 8637
 8639 3 -5.73 -23.99 22.9 0.361 8638
 8640 3 -5.76 -24.07 22.84 0.391 8639
 8641 3 -5.79 -24.25 22.84 0.382 8640
 8642 3 -5.61 -24.66 23.05 0.233 8641
 8643 3 -5.63 -24.92 23.06 0.182 8642
 8644 3 -5.5 -25.01 22.94 0.242 8643
 8645 3 -5.42 -25.14 22.93 0.266 8644
 8646 3 -5.28 -25.25 22.89 0.239 8645
 8647 3 -5.05 -25.31 22.74 0.263 8646
 8648 3 -4.82 -25.35 22.61 0.184 8647
 8649 3 -4.64 -25.36 22.51 0.171 8648
 8650 3 -4.49 -25.41 22.47 0.169 8649
 8651 3 -4.34 -25.39 22.4 0.207 8650
 8652 3 -4.19 -25.36 22.23 0.168 8651
 8653 3 -4.03 -25.3 22.07 0.163 8652
 8654 3 -3.88 -25.25 21.93 0.187 8653
 8655 3 -3.77 -25.11 21.82 0.172 8654
 8656 3 -3.69 -24.98 21.75 0.173 8655
 8657 3 -3.61 -24.82 21.65 0.157 8656
 8658 3 -3.47 -24.71 21.65 0.176 8657
 8659 3 -3.29 -24.68 21.6 0.212 8658
 8660 3 -3.15 -24.7 21.59 0.238 8659
 8661 3 -3.02 -24.68 21.5 0.281 8660
 8662 3 -2.84 -24.69 21.45 0.3 8661
 8663 3 -2.7 -24.66 21.47 0.282 8662
 8664 3 -2.52 -24.71 21.38 0.214 8663
 8665 3 -2.41 -24.67 21.24 0.192 8664
 8666 3 -2.25 -24.72 21.13 0.174 8665
 8667 3 -2.14 -24.8 21 0.153 8666
 8668 3 -2.01 -24.83 20.9 0.163 8667
 8669 3 -1.89 -24.84 20.78 0.163 8668
 8670 3 -1.8 -24.95 20.66 0.185 8669
 8671 3 -1.61 -24.94 20.54 0.182 8670
 8672 3 -1.44 -24.91 20.49 0.202 8671
 8673 3 -1.25 -24.87 20.38 0.198 8672
 8674 3 -1.12 -24.8 20.25 0.188 8673
 8675 3 -0.95 -24.71 20.09 0.196 8674
 8676 3 -0.81 -24.65 19.94 0.158 8675
 8677 3 -0.65 -24.6 19.91 0.128 8676
 8678 3 -0.53 -24.55 19.75 0.134 8677
 8679 3 -0.39 -24.59 19.63 0.138 8678
 8680 3 -0.28 -24.58 19.47 0.155 8679
 8681 3 -0.16 -24.58 19.36 0.183 8680
 8682 3 0 -24.54 19.27 0.181 8681
 8683 3 0.14 -24.59 19.16 0.147 8682
 8684 3 0.28 -24.59 19.12 0.161 8683
 8685 3 0.46 -24.52 19.17 0.178 8684
 8686 3 0.64 -24.53 19.2 0.162 8685
 8687 3 0.86 -24.51 19.17 0.158 8686
 8688 3 1.03 -24.52 19.3 0.165 8687
 8689 3 1.15 -24.56 19.32 0.188 8688
 8690 3 1.36 -24.64 19.25 0.132 8689
 8691 3 1.51 -24.66 19.19 0.15 8690
 8692 3 1.62 -24.71 19.17 0.152 8691
 8693 3 1.82 -24.76 19.07 0.18 8692
 8694 3 1.98 -24.76 19.1 0.254 8693
 8695 3 2.11 -24.72 19.06 0.325 8694
 8696 3 2.32 -24.76 19.02 0.35 8695
 8697 3 2.47 -24.76 19.08 0.301 8696
 8698 3 2.68 -24.8 18.96 0.23 8697
 8699 3 2.87 -24.71 18.98 0.198 8698
 8700 3 3.18 -24.61 19.01 0.171 8699
 8701 3 3.36 -24.48 18.93 0.15 8700
 8702 3 3.48 -24.34 18.84 0.149 8701
 8703 3 3.6 -24.22 18.76 0.159 8702
 8704 3 3.71 -24.08 18.68 0.168 8703
 8705 3 3.9 -23.96 18.49 0.153 8704
 8706 3 4.02 -23.85 18.35 0.148 8705
 8707 3 4.16 -23.85 18.2 0.183 8706
 8708 3 4.48 -23.78 18.13 0.154 8707
 8709 3 4.64 -23.75 17.96 0.16 8708
 8710 3 4.75 -23.72 17.83 0.116 8709
 8711 3 4.88 -23.72 17.73 0.144 8710
 8712 3 5.06 -23.62 17.55 0.176 8711
 8713 3 5.27 -23.57 17.46 0.16 8712
 8714 3 5.42 -23.56 17.36 0.173 8713
 8715 3 5.56 -23.5 17.25 0.179 8714
 8716 3 5.78 -23.4 17.18 0.198 8715
 8717 3 6.05 -23.34 17.1 0.159 8716
 8718 3 6.19 -23.29 17.03 0.165 8717
 8719 3 6.36 -23.2 16.98 0.154 8718
 8720 3 6.51 -23.11 16.9 0.161 8719
 8721 3 6.57 -23.02 16.82 0.177 8720
 8722 3 6.71 -22.88 16.81 0.142 8721
 8723 3 6.83 -22.75 16.75 0.148 8722
 8724 3 6.97 -22.65 16.62 0.198 8723
 8725 3 7.08 -22.55 16.51 0.216 8724
 8726 3 7.17 -22.44 16.43 0.257 8725
 8727 3 7.27 -22.37 16.35 0.269 8726
 8728 3 7.32 -22.11 16.38 0.354 8727
 8729 3 7.34 -21.93 16.36 0.327 8728
 8730 3 7.43 -21.86 16.38 0.298 8729
 8731 3 7.51 -21.75 16.35 0.224 8730
 8732 3 7.52 -21.59 16.36 0.21 8731
 8733 3 7.55 -21.39 16.33 0.217 8732
 8734 3 7.62 -21.22 16.32 0.167 8733
 8735 3 7.68 -21.08 16.27 0.17 8734
 8736 3 7.77 -20.91 16.21 0.168 8735
 8737 3 7.9 -20.8 16.07 0.165 8736
 8738 3 8.06 -20.67 15.97 0.179 8737
 8739 3 8.26 -20.57 15.7 0.173 8738
 8740 3 8.34 -20.47 15.5 0.157 8739
 8741 3 8.43 -20.39 15.27 0.15 8740
 8742 3 8.44 -20.29 15.12 0.17 8741
 8743 3 8.4 -20.21 14.97 0.169 8742
 8744 3 8.39 -20.07 14.81 0.182 8743
 8745 3 8.34 -19.93 14.57 0.195 8744
 8746 3 8.37 -19.83 14.34 0.197 8745
 8747 3 8.48 -19.72 14.04 0.179 8746
 8748 3 8.48 -19.61 13.82 0.199 8747
 8749 3 8.45 -19.52 13.65 0.214 8748
 8750 3 8.45 -19.47 13.41 0.193 8749
 8751 3 8.52 -19.4 13.23 0.18 8750
 8752 3 8.64 -19.41 13.01 0.2 8751
 8753 3 8.68 -19.35 12.86 0.209 8752
 8754 3 8.67 -19.31 12.67 0.183 8753
 8755 3 8.67 -19.36 12.36 0.159 8754
 8756 3 8.65 -19.34 12.15 0.169 8755
 8757 3 8.66 -19.36 12 0.18 8756
 8758 3 8.59 -19.28 11.86 0.166 8757
 8759 3 8.68 -19.29 11.75 0.167 8758
 8760 3 8.62 -19.15 11.5 0.221 8759
 8761 3 8.57 -19.09 11.3 0.206 8760
 8762 3 8.61 -18.99 11.12 0.179 8761
 8763 3 8.59 -18.93 10.97 0.168 8762
 8764 3 8.64 -18.84 10.82 0.19 8763
 8765 3 8.71 -18.75 10.68 0.178 8764
 8766 3 8.8 -18.55 10.49 0.193 8765
 8767 3 8.87 -18.4 10.36 0.191 8766
 8768 3 8.98 -18.22 10.23 0.21 8767
 8769 3 9.02 -18.04 10.11 0.217 8768
 8770 3 9.1 -17.92 9.99 0.256 8769
 8771 3 9.07 -17.69 9.89 0.237 8770
 8772 3 9.11 -17.57 9.87 0.215 8771
 8773 3 9.06 -17.36 9.79 0.215 8772
 8774 3 9.1 -17.2 9.79 0.217 8773
 8775 3 9.17 -17.03 9.71 0.289 8774
 8776 3 9.23 -16.9 9.61 0.353 8775
 8777 3 9.32 -16.79 9.53 0.424 8776
 8778 3 9.38 -16.67 9.53 0.465 8777
 8779 3 9.91 -16.83 9.76 0.217 8778
 8780 3 10.11 -16.73 9.74 0.225 8779
 8781 3 10.28 -16.73 9.67 0.256 8780
 8782 3 10.56 -16.64 9.6 0.274 8781
 8783 3 10.77 -16.71 9.6 0.268 8782
 8784 3 10.99 -16.65 9.55 0.262 8783
 8785 3 11.18 -16.66 9.5 0.258 8784
 8786 3 11.29 -16.81 9.5 0.329 8785
 8787 3 11 -17.22 9.75 0.156 8786
 8788 3 10.95 -17.39 9.85 0.147 8787
 8789 3 10.87 -17.54 9.97 0.145 8788
 8790 3 10.79 -17.65 10.1 0.158 8789
 8791 3 10.7 -17.8 10.16 0.166 8790
 8792 3 10.66 -17.96 10.16 0.151 8791
 8793 3 10.59 -18.08 10.18 0.123 8792
 8794 3 10.53 -18.25 10.17 0.121 8793
 8795 3 10.51 -18.4 10.2 0.15 8794
 8796 3 10.44 -18.55 10.22 0.14 8795
 8797 3 10.36 -18.66 10.25 0.14 8796
 8798 3 10.22 -18.77 10.29 0.156 8797
 8799 3 10.11 -18.94 10.24 0.186 8798
 8800 3 9.99 -19.15 10.17 0.167 8799
 8801 3 9.88 -19.27 10.21 0.177 8800
 8802 3 9.79 -19.48 10.27 0.138 8801
 8803 3 9.7 -19.61 10.31 0.144 8802
 8804 3 9.55 -19.74 10.38 0.167 8803
 8805 3 9.43 -19.84 10.49 0.148 8804
 8806 3 9.26 -20.01 10.58 0.142 8805
 8807 3 9.2 -20.15 10.63 0.136 8806
 8808 3 9.1 -20.21 10.68 0.167 8807
 8809 3 8.98 -20.34 10.76 0.15 8808
 8810 3 8.84 -20.46 10.86 0.139 8809
 8811 3 8.79 -20.59 10.92 0.137 8810
 8812 3 8.72 -20.65 11.02 0.118 8811
 8813 3 8.62 -20.71 11.06 0.119 8812
 8814 3 8.51 -20.83 11.05 0.138 8813
 8815 3 8.45 -20.93 11.04 0.131 8814
 8816 3 8.44 -21.04 11.13 0.127 8815
 8817 3 8.36 -21.12 11.21 0.151 8816
 8818 3 8.32 -21.21 11.32 0.121 8817
 8819 3 8.22 -21.43 11.4 0.152 8818
 8820 3 8 -21.59 11.48 0.166 8819
 8821 3 7.82 -21.76 11.6 0.166 8820
 8822 3 7.62 -21.86 11.84 0.191 8821
 8823 3 7.47 -21.87 12.06 0.124 8822
 8824 3 7.43 -21.78 12.17 0.118 8823
 8825 3 7.37 -21.78 12.25 0.113 8824
 8826 3 7.27 -21.81 12.35 0.14 8825
 8827 3 7.24 -21.88 12.48 0.106 8826
 8828 3 7.2 -21.86 12.62 0.13 8827
 8829 3 7.06 -21.8 12.85 0.14 8828
 8830 3 6.95 -21.86 12.97 0.143 8829
 8831 3 6.87 -21.93 13.13 0.156 8830
 8832 3 6.87 -21.99 13.3 0.149 8831
 8833 3 6.8 -22.02 13.39 0.146 8832
 8834 3 6.82 -22.1 13.48 0.152 8833
 8835 3 6.84 -22.2 13.67 0.142 8834
 8836 3 6.76 -22.32 13.8 0.152 8835
 8837 3 6.72 -22.5 13.9 0.167 8836
 8838 3 6.71 -22.66 13.93 0.142 8837
 8839 3 6.69 -22.76 14.02 0.146 8838
 8840 3 6.58 -22.86 14.15 0.133 8839
 8841 3 6.49 -22.97 14.3 0.117 8840
 8842 3 6.37 -23.04 14.37 0.117 8841
 8843 3 6.28 -23.12 14.49 0.106 8842
 8844 3 6.28 -23.31 14.47 0.154 8843
 8845 3 6.2 -23.46 14.53 0.167 8844
 8846 3 6.05 -23.67 14.73 0.179 8845
 8847 3 5.87 -23.82 14.92 0.164 8846
 8848 3 5.7 -24 15.1 0.135 8847
 8849 3 5.69 -24.15 15.24 0.132 8848
 8850 3 5.69 -24.35 15.33 0.154 8849
 8851 3 5.67 -24.5 15.48 0.158 8850
 8852 3 5.6 -24.68 15.64 0.137 8851
 8853 3 5.49 -24.8 15.71 0.124 8852
 8854 3 5.49 -24.95 15.82 0.13 8853
 8855 3 5.49 -25.1 15.9 0.128 8854
 8856 3 5.45 -25.21 16.03 0.148 8855
 8857 3 5.34 -25.34 16.17 0.169 8856
 8858 3 5.21 -25.42 16.25 0.193 8857
 8859 3 5.12 -25.54 16.34 0.191 8858
 8860 3 4.97 -25.64 16.5 0.181 8859
 8861 3 4.8 -25.73 16.63 0.16 8860
 8862 3 4.59 -25.76 16.79 0.188 8861
 8863 3 4.43 -25.73 16.96 0.173 8862
 8864 3 4.23 -25.72 17.09 0.172 8863
 8865 3 4.05 -25.85 17.27 0.183 8864
 8866 3 4.02 -25.99 17.36 0.152 8865
 8867 3 3.98 -26.12 17.46 0.191 8866
 8868 3 3.92 -26.26 17.58 0.16 8867
 8869 3 3.94 -26.43 17.7 0.189 8868
 8870 3 3.9 -26.56 17.84 0.182 8869
 8871 3 3.84 -26.71 18.02 0.188 8870
 8872 3 3.76 -26.86 18.29 0.164 8871
 8873 3 3.7 -26.99 18.48 0.165 8872
 8874 3 3.58 -27.24 18.56 0.178 8873
 8875 3 3.51 -27.4 18.62 0.207 8874
 8876 3 3.3 -27.5 18.66 0.184 8875
 8877 3 3.16 -27.58 18.72 0.159 8876
 8878 3 3.13 -27.77 18.77 0.137 8877
 8879 3 3 -27.82 18.83 0.137 8878
 8880 3 2.9 -27.97 18.81 0.164 8879
 8881 3 2.8 -28.02 18.72 0.176 8880
 8882 3 2.73 -28.18 18.74 0.189 8881
 8883 3 2.65 -28.3 18.7 0.24 8882
 8884 3 2.57 -28.42 18.74 0.322 8883
 8885 3 2.68 -28.72 18.52 0.222 8884
 8886 3 2.75 -28.92 18.41 0.191 8885
 8887 3 2.82 -29.09 18.42 0.145 8886
 8888 3 2.84 -29.22 18.44 0.179 8887
 8889 3 2.91 -29.37 18.49 0.224 8888
 8890 3 2.84 -29.56 18.58 0.238 8889
 8891 3 2.79 -29.7 18.7 0.264 8890
 8892 3 2.78 -29.85 18.75 0.317 8891
 8893 3 2.72 -29.99 18.86 0.372 8892
 8894 3 2.73 -30.18 18.89 0.384 8893
 8895 3 2.69 -30.32 18.94 0.384 8894
 8896 3 2.78 -30.45 19.04 0.362 8895
 8897 3 2.72 -30.62 19.11 0.338 8896
 8898 3 2.64 -30.69 19.25 0.271 8897
 8899 3 2.65 -30.84 19.38 0.191 8898
 8900 3 2.65 -31.02 19.43 0.148 8899
 8901 3 2.6 -31.16 19.5 0.136 8900
 8902 3 2.63 -31.29 19.61 0.135 8901
 8903 3 2.56 -31.48 19.76 0.17 8902
 8904 3 2.56 -31.66 19.96 0.162 8903
 8905 3 2.54 -31.79 20.13 0.124 8904
 8906 3 2.57 -31.94 20.24 0.138 8905
 8907 3 2.52 -32.03 20.41 0.107 8906
 8908 3 2.54 -32.16 20.56 0.179 8907
 8909 3 2.52 -32.27 20.69 0.202 8908
 8910 3 2.46 -32.38 20.81 0.227 8909
 8911 3 2.43 -32.5 21 0.209 8910
 8912 3 2.38 -32.64 21.08 0.241 8911
 8913 3 2.35 -32.78 21.21 0.188 8912
 8914 3 2.32 -32.93 21.39 0.179 8913
 8915 3 2.31 -33.02 21.49 0.189 8914
 8916 3 2.33 -33.17 21.58 0.218 8915
 8917 3 2.3 -33.34 21.8 0.175 8916
 8918 3 2.45 -33.29 22.07 0.132 8917
 8919 3 2.44 -33.34 22.22 0.13 8918
 8920 3 2.4 -33.46 22.34 0.137 8919
 8921 3 2.38 -33.47 22.45 0.106 8920
 8922 3 2.37 -33.61 22.59 0.157 8921
 8923 3 2.39 -33.64 22.73 0.144 8922
 8924 3 2.45 -33.82 22.93 0.124 8923
 8925 3 2.47 -34.02 23.05 0.125 8924
 8926 3 2.47 -34.19 23.17 0.126 8925
 8927 3 2.51 -34.31 23.3 0.121 8926
 8928 3 2.47 -34.46 23.4 0.135 8927
 8929 3 2.47 -34.6 23.49 0.124 8928
 8930 3 2.58 -34.74 23.67 0.092 8929
 8931 3 2.77 -34.74 23.78 0.107 8930
 8932 3 2.88 -34.69 23.83 0.153 8931
 8933 3 3.05 -34.73 23.9 0.151 8932
 8934 3 3.14 -34.81 23.95 0.145 8933
 8935 3 3.26 -34.88 24.02 0.134 8934
 8936 3 3.32 -34.95 24.17 0.166 8935
 8937 3 3.33 -35.08 24.34 0.176 8936
 8938 3 3.33 -35.25 24.54 0.172 8937
 8939 3 3.36 -35.36 24.7 0.196 8938
 8940 3 3.3 -35.44 24.93 0.262 8939
 8941 3 3.36 -35.47 25.05 0.308 8940
 8942 3 3.39 -35.56 25.17 0.383 8941
 8943 3 3.42 -35.61 25.34 0.43 8942
 8944 3 3.57 -35.64 25.39 0.451 8943
 8945 3 3.66 -35.7 25.44 0.442 8944
 8946 3 3.77 -35.7 25.52 0.376 8945
 8947 3 3.82 -35.62 25.66 0.354 8946
 8948 3 4.01 -35.52 25.81 0.309 8947
 8949 3 4.38 -35.3 25.77 0.139 8948
 8950 3 4.52 -35.34 25.76 0.157 8949
 8951 3 4.64 -35.24 25.74 0.162 8950
 8952 3 4.75 -35.17 25.77 0.162 8951
 8953 3 4.9 -35.15 25.77 0.148 8952
 8954 3 4.98 -35.12 25.68 0.073 8953
 8955 3 2.19 -33.55 21.79 0.164 8917
 8956 3 2.11 -33.63 21.83 0.167 8955
 8957 3 2.02 -33.86 21.77 0.12 8956
 8958 3 1.95 -34.01 21.8 0.137 8957
 8959 3 1.86 -34.21 21.93 0.125 8958
 8960 3 1.77 -34.36 22.03 0.099 8959
 8961 3 1.7 -34.44 22.04 0.099 8960
 8962 3 1.62 -34.64 22.01 0.07 8961
 8963 3 1.58 -34.72 22.01 0.098 8962
 8964 3 1.53 -34.94 22.15 0.134 8963
 8965 3 1.54 -35.12 22.24 0.137 8964
 8966 3 1.46 -35.35 22.37 0.133 8965
 8967 3 1.46 -35.46 22.45 0.119 8966
 8968 3 1.45 -35.62 22.58 0.136 8967
 8969 3 1.46 -35.76 22.69 0.147 8968
 8970 3 1.42 -35.96 22.79 0.115 8969
 8971 3 1.41 -36.16 22.85 0.13 8970
 8972 3 1.46 -36.27 22.93 0.121 8971
 8973 3 1.58 -36.35 23.09 0.103 8972
 8974 3 1.67 -36.43 23.13 0.144 8973
 8975 3 1.74 -36.5 23.08 0.182 8974
 8976 3 1.86 -36.54 23.01 0.177 8975
 8977 3 2.01 -36.51 22.87 0.132 8976
 8978 3 1.99 -36.62 22.76 0.176 8977
 8979 3 2.15 -36.35 22.76 0.071 8978
 8980 3 2.3 -36.24 22.68 0.085 8979
 8981 3 2.43 -36.18 22.75 0.096 8980
 8982 3 2.49 -36.14 22.88 0.083 8981
 8983 3 2.58 -36.16 22.98 0.109 8982
 8984 3 2.65 -36.38 23.02 0.155 8983
 8985 3 2.76 -36.53 23.06 0.15 8984
 8986 3 2.87 -36.66 23.03 0.114 8985
 8987 3 2.92 -36.8 22.95 0.078 8986
 8988 3 2.94 -36.98 22.94 0.062 8987
 8989 3 1.89 -36.85 22.7 0.159 8978
 8990 3 1.86 -36.94 22.63 0.166 8989
 8991 3 2.3 -28.17 19.05 0.174 8884
 8992 3 2.13 -28.16 19.09 0.168 8991
 8993 3 1.95 -28.1 19.14 0.154 8992
 8994 3 1.78 -28.01 19.12 0.162 8993
 8995 3 1.62 -27.93 19.17 0.184 8994
 8996 3 1.49 -27.87 19.21 0.189 8995
 8997 3 1.34 -27.82 19.21 0.196 8996
 8998 3 1.07 -27.87 19.4 0.178 8997
 8999 3 0.87 -27.97 19.55 0.223 8998
 9000 3 0.61 -28.06 19.75 0.204 8999
 9001 3 0.47 -28.17 19.89 0.15 9000
 9002 3 0.35 -28.2 20.01 0.145 9001
 9003 3 0.19 -28.2 20.05 0.157 9002
 9004 3 0 -28.16 20.15 0.171 9003
 9005 3 -0.1 -28.16 20.24 0.186 9004
 9006 3 -0.28 -28.2 20.36 0.182 9005
 9007 3 -0.43 -28.24 20.46 0.175 9006
 9008 3 -0.5 -28.31 20.56 0.181 9007
 9009 3 -0.64 -28.36 20.64 0.158 9008
 9010 3 -0.75 -28.48 20.7 0.157 9009
 9011 3 -0.8 -28.67 20.74 0.12 9010
 9012 3 -0.91 -28.73 20.82 0.105 9011
 9013 3 -1.02 -28.77 20.88 0.139 9012
 9014 3 -1.16 -28.72 20.88 0.167 9013
 9015 3 -1.28 -28.71 20.89 0.254 9014
 9016 3 -1.39 -28.71 20.88 0.351 9015
 9017 3 -1.47 -28.78 20.83 0.418 9016
 9018 3 -1.61 -28.83 20.87 0.498 9017
 9019 3 -1.75 -28.92 20.9 0.518 9018
 9020 3 -1.94 -28.9 20.96 0.514 9019
 9021 3 -2.13 -28.84 21.09 0.487 9020
 9022 3 -2.29 -28.88 21.24 0.473 9021
 9023 3 -2.44 -28.8 21.24 0.484 9022
 9024 3 -2.57 -28.86 21.31 0.449 9023
 9025 3 -2.78 -29.02 21.44 0.367 9024
 9026 3 -2.98 -28.92 21.6 0.413 9025
 9027 3 -3.25 -28.55 21.88 0.161 9026
 9028 3 -3.3 -28.43 22 0.158 9027
 9029 3 -3.35 -28.38 22.14 0.156 9028
 9030 3 -3.35 -28.39 22.36 0.161 9029
 9031 3 -3.39 -28.37 22.55 0.182 9030
 9032 3 -3.43 -28.34 22.71 0.162 9031
 9033 3 -3.56 -28.37 22.77 0.188 9032
 9034 3 -3.6 -28.44 22.96 0.152 9033
 9035 3 -3.61 -28.51 23.14 0.12 9034
 9036 3 -3.62 -28.53 23.27 0.155 9035
 9037 3 -3.76 -28.59 23.59 0.144 9036
 9038 3 -3.82 -28.69 23.77 0.162 9037
 9039 3 -3.81 -28.74 23.92 0.164 9038
 9040 3 -3.95 -28.88 24.08 0.124 9039
 9041 3 -4.04 -28.92 24.19 0.128 9040
 9042 3 -4.16 -28.97 24.32 0.137 9041
 9043 3 -4.32 -29.03 24.47 0.155 9042
 9044 3 -4.44 -29.08 24.55 0.164 9043
 9045 3 -4.59 -29.05 24.71 0.108 9044
 9046 3 -4.82 -29.08 24.83 0.099 9045
 9047 3 -4.93 -29.19 25.01 0.14 9046
 9048 3 -5.16 -29.18 25.13 0.169 9047
 9049 3 -5.35 -29.13 25.28 0.116 9048
 9050 3 -5.47 -29.15 25.36 0.128 9049
 9051 3 -5.63 -29.1 25.47 0.142 9050
 9052 3 -5.7 -29 25.54 0.139 9051
 9053 3 -5.74 -28.89 25.72 0.15 9052
 9054 3 -5.83 -28.86 25.79 0.149 9053
 9055 3 -5.92 -28.91 26.04 0.123 9054
 9056 3 -5.85 -28.91 26.19 0.132 9055
 9057 3 -5.91 -28.79 26.29 0.109 9056
 9058 3 -6.01 -28.65 26.38 0.133 9057
 9059 3 -6.02 -28.52 26.42 0.167 9058
 9060 3 -6.14 -28.37 26.46 0.143 9059
 9061 3 -6.25 -28.24 26.54 0.155 9060
 9062 3 -6.33 -28.12 26.62 0.114 9061
 9063 3 -6.31 -28.06 26.76 0.115 9062
 9064 3 -6.38 -28.02 26.9 0.122 9063
 9065 3 -6.47 -28.05 27.05 0.098 9064
 9066 3 -6.59 -27.99 27.15 0.123 9065
 9067 3 -6.66 -27.95 27.24 0.149 9066
 9068 3 -6.79 -27.93 27.37 0.173 9067
 9069 3 -6.95 -27.93 27.46 0.161 9068
 9070 3 -7.03 -27.98 27.59 0.194 9069
 9071 3 -7.17 -27.92 27.73 0.293 9070
 9072 3 -7.34 -27.99 27.83 0.324 9071
 9073 3 -7.38 -27.94 27.93 0.311 9072
 9074 3 -7.47 -27.84 28.05 0.273 9073
 9075 3 -7.51 -27.89 28.2 0.348 9074
 9076 3 -7.68 -28.06 28.31 0.375 9075
 9077 3 -7.77 -28.03 28.46 0.353 9076
 9078 3 -7.87 -27.93 28.65 0.271 9077
 9079 3 -7.74 -27.87 28.83 0.101 9078
 9080 3 -7.77 -27.9 28.92 0.038 9079
 9081 3 -7.97 -27.56 28.84 0.144 9078
 9082 3 -7.94 -27.45 28.87 0.148 9081
 9083 3 -7.88 -27.26 28.92 0.2 9082
 9084 3 -7.82 -27.11 29 0.209 9083
 9085 3 -7.81 -26.94 29.13 0.185 9084
 9086 3 -7.84 -26.8 29.36 0.189 9085
 9087 3 -7.94 -26.59 29.56 0.175 9086
 9088 3 -8.03 -26.46 29.65 0.179 9087
 9089 3 -8.1 -26.38 29.75 0.153 9088
 9090 3 -8.12 -26.25 29.8 0.147 9089
 9091 3 -8.02 -26.2 29.91 0.169 9090
 9092 3 -8 -26.14 30.12 0.132 9091
 9093 3 -8.1 -26.07 30.19 0.14 9092
 9094 3 -8.16 -26.04 30.37 0.154 9093
 9095 3 -8.21 -26.04 30.55 0.179 9094
 9096 3 -8.22 -26.03 30.76 0.19 9095
 9097 3 -8.19 -25.9 30.8 0.165 9096
 9098 3 -8.23 -25.8 30.95 0.182 9097
 9099 3 -8.19 -25.81 31.14 0.181 9098
 9100 3 -8.21 -25.82 31.31 0.163 9099
 9101 3 -8.23 -25.79 31.47 0.143 9100
 9102 3 -8.31 -25.78 31.56 0.157 9101
 9103 3 -8.38 -25.77 31.67 0.173 9102
 9104 3 -8.5 -25.77 31.77 0.149 9103
 9105 3 -8.61 -25.74 31.91 0.188 9104
 9106 3 -8.67 -25.67 31.97 0.285 9105
 9107 3 -8.42 -25.44 32.17 0.133 9106
 9108 3 -8.33 -25.37 32.26 0.134 9107
 9109 3 -8.17 -25.28 32.33 0.146 9108
 9110 3 -8.02 -25.23 32.37 0.123 9109
 9111 3 -7.9 -25.14 32.46 0.111 9110
 9112 3 -7.78 -25.01 32.56 0.136 9111
 9113 3 -7.67 -24.82 32.55 0.112 9112
 9114 3 -7.62 -24.71 32.61 0.123 9113
 9115 3 -7.54 -24.62 32.67 0.132 9114
 9116 3 -7.5 -24.44 32.63 0.1 9115
 9117 3 -7.4 -24.32 32.7 0.125 9116
 9118 3 -7.35 -24.18 32.67 0.144 9117
 9119 3 -7.27 -23.99 32.65 0.166 9118
 9120 3 -7.21 -23.78 32.6 0.146 9119
 9121 3 -7.21 -23.62 32.62 0.153 9120
 9122 3 -7.19 -23.4 32.6 0.118 9121
 9123 3 -7.18 -23.23 32.67 0.152 9122
 9124 3 -7.13 -23.09 32.71 0.124 9123
 9125 3 -7.08 -23.06 32.82 0.096 9124
 9126 3 -6.97 -22.82 33.08 0.148 9125
 9127 3 -6.96 -22.75 33.2 0.171 9126
 9128 3 -6.96 -22.68 33.28 0.265 9127
 9129 3 -6.91 -22.64 33.36 0.334 9128
 9130 3 -6.83 -22.67 33.5 0.342 9129
 9131 3 -6.85 -22.51 33.58 0.314 9130
 9132 3 -6.85 -22.44 33.65 0.26 9131
 9133 3 -6.88 -22.37 33.76 0.182 9132
 9134 3 -6.84 -22.31 33.91 0.131 9133
 9135 3 -6.67 -22.32 33.99 0.135 9134
 9136 3 -6.53 -22.37 34.06 0.108 9135
 9137 3 -6.43 -22.29 34.12 0.126 9136
 9138 3 -6.33 -22.17 34.17 0.12 9137
 9139 3 -6.26 -22.02 34.27 0.142 9138
 9140 3 -6.16 -21.93 34.44 0.103 9139
 9141 3 -8.86 -25.82 32.02 0.178 9106
 9142 3 -9.02 -25.91 32.11 0.133 9141
 9143 3 -9.12 -26 32.21 0.102 9142
 9144 3 -9.26 -26.02 32.29 0.126 9143
 9145 3 -9.35 -26.02 32.45 0.137 9144
 9146 3 -9.41 -25.97 32.68 0.13 9145
 9147 3 -9.5 -25.93 32.76 0.164 9146
 9148 3 -9.56 -25.93 32.88 0.231 9147
 9149 3 -9.69 -25.93 32.94 0.338 9148
 9150 3 -9.81 -25.95 32.97 0.433 9149
 9151 3 -9.94 -25.89 33.04 0.502 9150
 9152 3 -10.07 -25.86 33.1 0.509 9151
 9153 3 -10.19 -25.8 33.18 0.474 9152
 9154 3 -10.28 -25.68 33.23 0.389 9153
 9155 3 -10.37 -25.68 33.33 0.266 9154
 9156 3 -10.43 -25.63 33.54 0.225 9155
 9157 3 -10.58 -25.6 33.63 0.188 9156
 9158 3 -10.8 -25.61 33.77 0.136 9157
 9159 3 -10.92 -25.55 33.9 0.119 9158
 9160 3 -11.02 -25.51 33.98 0.111 9159
 9161 3 -11.07 -25.58 34.09 0.143 9160
 9162 3 -11.14 -25.56 34.3 0.132 9161
 9163 3 -11.16 -25.58 34.5 0.137 9162
 9164 3 -11.14 -25.68 34.66 0.13 9163
 9165 3 -11.2 -25.82 34.76 0.122 9164
 9166 3 -11.23 -25.85 34.9 0.124 9165
 9167 3 -11.23 -25.92 35.01 0.125 9166
 9168 3 -11.32 -26.05 35.14 0.167 9167
 9169 3 -11.48 -26.1 35.26 0.174 9168
 9170 3 -11.63 -26.13 35.33 0.152 9169
 9171 3 -11.85 -26.2 35.36 0.161 9170
 9172 3 -12.04 -26.2 35.43 0.193 9171
 9173 3 -12.21 -26.32 35.28 0.147 9172
 9174 3 -12.37 -26.39 35.17 0.143 9173
 9175 3 -12.61 -26.41 35.12 0.164 9174
 9176 3 -12.77 -26.42 35.03 0.187 9175
 9177 3 -12.89 -26.41 34.99 0.253 9176
 9178 3 -12.89 -25.92 34.83 0.073 9177
 9179 3 -12.84 -25.77 34.83 0.097 9178
 9180 3 -13.01 -26.74 35.09 0.117 9177
 9181 3 -13.12 -26.76 35.05 0.119 9180
 9182 3 -13.19 -26.86 35 0.122 9181
 9183 3 -13.26 -27.03 35.01 0.118 9182
 9184 3 -13.4 -27.17 35 0.175 9183
 9185 3 -13.51 -27.2 34.92 0.234 9184
 9186 3 -13.65 -27.27 34.9 0.274 9185
 9187 3 -13.94 -27.15 34.87 0.232 9186
 9188 3 -14.07 -27.21 34.9 0.244 9187
 9189 3 -14.18 -27.2 34.95 0.29 9188
 9190 3 -14.43 -26.86 34.78 0.148 9189
 9191 3 -14.62 -26.98 34.75 0.103 9190
 9192 3 -14.82 -26.98 34.74 0.104 9191
 9193 3 -14.91 -27.03 34.81 0.11 9192
 9194 3 -14.2 -27.55 35.21 0.177 9189
 9195 3 -14.27 -27.6 35.34 0.226 9194
 9196 3 -14.41 -27.58 35.48 0.211 9195
 9197 3 -14.68 -27.81 35.33 0.144 9196
 9198 3 -14.74 -28.04 35.32 0.137 9197
 9199 3 -14.82 -28.18 35.3 0.156 9198
 9200 3 -14.84 -28.39 35.27 0.146 9199
 9201 3 -14.84 -28.62 35.38 0.12 9200
 9202 3 -14.88 -28.81 35.5 0.113 9201
 9203 3 -15.03 -28.92 35.63 0.111 9202
 9204 3 -15.06 -29.06 35.59 0.122 9203
 9205 3 -15.15 -29.21 35.56 0.157 9204
 9206 3 -15.24 -29.29 35.57 0.172 9205
 9207 3 -15.45 -29.31 35.45 0.148 9206
 9208 3 -15.61 -29.44 35.4 0.12 9207
 9209 3 -15.71 -29.51 35.39 0.136 9208
 9210 3 -15.87 -29.61 35.43 0.124 9209
 9211 3 -16.02 -29.73 35.45 0.072 9210
 9212 3 -16.11 -29.82 35.45 0.096 9211
 9213 3 -16.29 -29.91 35.52 0.099 9212
 9214 3 -16.4 -30.03 35.57 0.125 9213
 9215 3 -16.51 -30.07 35.53 0.117 9214
 9216 3 -16.65 -30.1 35.48 0.191 9215
 9217 3 -16.75 -30.16 35.42 0.238 9216
 9218 3 -17 -29.9 35.39 0.09 9217
 9219 3 -17.17 -29.98 35.3 0.074 9218
 9220 3 -16.73 -30.43 35.37 0.17 9217
 9221 3 -16.74 -30.56 35.3 0.156 9220
 9222 3 -16.78 -30.71 35.25 0.177 9221
 9223 3 -16.81 -30.89 35.24 0.184 9222
 9224 3 -16.78 -31.07 35.24 0.138 9223
 9225 3 -16.8 -31.23 35.2 0.162 9224
 9226 3 -16.76 -31.41 35.11 0.158 9225
 9227 3 -16.83 -31.57 35.08 0.144 9226
 9228 3 -16.9 -31.74 35.06 0.15 9227
 9229 3 -16.94 -31.86 35.06 0.1 9228
 9230 3 -17.05 -31.94 35.09 0.092 9229
 9231 3 -17.18 -32.03 35.06 0.142 9230
 9232 3 -17.29 -32.1 34.99 0.144 9231
 9233 3 -17.38 -32.21 34.98 0.118 9232
 9234 3 -17.43 -32.43 34.98 0.096 9233
 9235 3 -17.49 -32.55 35.03 0.117 9234
 9236 3 -17.54 -32.65 35.02 0.128 9235
 9237 3 -17.54 -32.78 34.92 0.115 9236
 9238 3 -17.47 -32.92 34.86 0.103 9237
 9239 3 -17.5 -33.07 34.81 0.174 9238
 9240 3 -17.54 -33.33 34.79 0.133 9239
 9241 3 -17.6 -33.44 34.79 0.146 9240
 9242 3 -17.63 -33.59 34.8 0.205 9241
 9243 3 -17.58 -33.76 34.78 0.271 9242
 9244 3 -17.56 -33.91 34.75 0.306 9243
 9245 3 -17.53 -34.03 34.64 0.317 9244
 9246 3 -17.6 -34.16 34.52 0.344 9245
 9247 3 -17.73 -34.27 34.51 0.313 9246
 9248 3 -17.84 -34.4 34.45 0.247 9247
 9249 3 -13.56 -27.52 34.84 0.11 9186
 9250 3 -13.67 -27.62 34.74 0.119 9249
 9251 3 -13.77 -27.72 34.61 0.124 9250
 9252 3 -13.9 -27.75 34.45 0.129 9251
 9253 3 -14 -27.83 34.4 0.131 9252
 9254 3 -14.15 -27.86 34.26 0.118 9253
 9255 3 -14.24 -27.91 34.12 0.12 9254
 9256 3 -14.34 -27.96 34.07 0.114 9255
 9257 3 -14.49 -27.97 34.06 0.11 9256
 9258 3 -14.64 -27.98 33.98 0.124 9257
 9259 3 -14.85 -27.98 33.87 0.122 9258
 9260 3 -15 -28.1 33.76 0.128 9259
 9261 3 -15.13 -28.23 33.62 0.132 9260
 9262 3 -15.21 -28.31 33.5 0.134 9261
 9263 3 -15.34 -28.41 33.41 0.17 9262
 9264 3 -15.49 -28.55 33.41 0.144 9263
 9265 3 -15.63 -28.62 33.37 0.141 9264
 9266 3 -15.73 -28.64 33.3 0.167 9265
 9267 3 -15.81 -28.73 33.26 0.181 9266
 9268 3 -15.87 -28.82 33.31 0.206 9267
 9269 3 -15.89 -28.99 33.06 0.182 9268
 9270 3 -15.99 -29.07 32.94 0.15 9269
 9271 3 -16.06 -29.17 32.79 0.145 9270
 9272 3 -16.13 -29.26 32.56 0.146 9271
 9273 3 -16.12 -29.3 32.43 0.136 9272
 9274 3 -16.22 -29.33 32.34 0.146 9273
 9275 3 -16.4 -29.36 32.3 0.122 9274
 9276 3 -16.6 -29.34 32.1 0.097 9275
 9277 3 -16.72 -29.32 32.02 0.138 9276
 9278 3 -16.83 -29.35 31.86 0.084 9277
 9279 3 -16.87 -29.37 31.75 0.093 9278
 9280 3 -16.95 -29.39 31.63 0.116 9279
 9281 3 -17.03 -29.45 31.52 0.101 9280
 9282 3 -17.13 -29.5 31.38 0.09 9281
 9283 3 -17.29 -29.47 31.29 0.115 9282
 9284 3 -17.45 -29.35 31.22 0.131 9283
 9285 3 -17.53 -29.37 31.11 0.189 9284
 9286 3 -17.57 -29.31 30.99 0.188 9285
 9287 3 -17.6 -29.25 30.82 0.153 9286
 9288 3 -17.67 -29.09 30.67 0.182 9287
 9289 3 -17.68 -29.05 30.57 0.292 9288
 9290 3 -18.01 -29.21 30.3 0.11 9289
 9291 3 -18.13 -29.25 30.16 0.14 9290
 9292 3 -18.31 -29.31 30.05 0.173 9291
 9293 3 -18.43 -29.33 29.98 0.167 9292
 9294 3 -18.53 -29.37 29.9 0.109 9293
 9295 3 -18.58 -29.42 29.81 0.103 9294
 9296 3 -18.62 -29.4 29.72 0.14 9295
 9297 3 -18.48 -29.22 29.56 0.089 9296
 9298 3 -18.47 -29.05 29.61 0.075 9297
 9299 3 -18.74 -29.46 29.59 0.081 9296
 9300 3 -18.91 -29.53 29.4 0.124 9299
 9301 3 -18.97 -29.6 29.23 0.127 9300
 9302 3 -19.11 -29.62 29.05 0.095 9301
 9303 3 -19.28 -29.61 29.01 0.082 9302
 9304 3 -19.42 -29.67 28.98 0.101 9303
 9305 3 -19.57 -29.66 28.96 0.056 9304
 9306 3 -19.71 -29.69 28.96 0.075 9305
 9307 3 -19.83 -29.72 28.91 0.137 9306
 9308 3 -19.91 -29.67 28.8 0.155 9307
 9309 3 -15.81 -28.85 33.72 0.089 9268
 9310 3 -15.8 -28.86 33.89 0.071 9309
 9311 3 -12.05 -26.04 35.63 0.149 9172
 9312 3 -12.15 -26.01 35.65 0.141 9311
 9313 3 11.68 -16.64 9.25 0.19 8786
 9314 3 11.88 -16.66 9.15 0.212 9313
 9315 3 12.05 -16.63 9.05 0.24 9314
 9316 3 12.21 -16.63 8.98 0.236 9315
 9317 3 12.42 -16.66 8.97 0.223 9316
 9318 3 12.55 -16.62 8.87 0.186 9317
 9319 3 12.74 -16.61 8.82 0.184 9318
 9320 3 12.88 -16.57 8.81 0.192 9319
 9321 3 13.02 -16.52 8.83 0.173 9320
 9322 3 13.13 -16.52 8.87 0.198 9321
 9323 3 13.24 -16.42 8.71 0.191 9322
 9324 3 13.38 -16.3 8.63 0.216 9323
 9325 3 13.49 -16.21 8.54 0.223 9324
 9326 3 13.59 -16.19 8.42 0.233 9325
 9327 3 13.72 -16.13 8.32 0.222 9326
 9328 3 13.88 -16.15 8.12 0.217 9327
 9329 3 14 -16.09 7.92 0.228 9328
 9330 3 14.08 -16.13 7.8 0.218 9329
 9331 3 14.2 -16.22 7.59 0.201 9330
 9332 3 14.36 -16.25 7.47 0.187 9331
 9333 3 14.47 -16.3 7.39 0.185 9332
 9334 3 14.56 -16.37 7.29 0.222 9333
 9335 3 14.7 -16.4 7.22 0.239 9334
 9336 3 14.86 -16.41 7.03 0.246 9335
 9337 3 15 -16.39 6.86 0.232 9336
 9338 3 15.11 -16.44 6.72 0.22 9337
 9339 3 15.23 -16.45 6.67 0.22 9338
 9340 3 15.38 -16.42 6.54 0.26 9339
 9341 3 15.47 -16.5 6.48 0.3 9340
 9342 3 15.67 -16.44 6.3 0.331 9341
 9343 3 15.81 -16.42 6.16 0.347 9342
 9344 3 15.98 -16.35 6.11 0.363 9343
 9345 3 16.13 -16.3 6.02 0.391 9344
 9346 3 16.29 -16.26 6.01 0.437 9345
 9347 3 16.48 -16.15 5.88 0.467 9346
 9348 3 16.63 -16.19 5.93 0.45 9347
 9349 3 16.76 -16.12 5.93 0.445 9348
 9350 3 16.85 -16.12 5.98 0.476 9349
 9351 3 16.93 -15.79 5.98 0.369 9350
 9352 3 17.03 -15.41 6.25 0.192 9351
 9353 3 17.09 -15.4 6.41 0.188 9352
 9354 3 17.22 -15.41 6.52 0.201 9353
 9355 3 17.32 -15.32 6.62 0.236 9354
 9356 3 17.42 -15.37 6.77 0.205 9355
 9357 3 17.53 -15.48 6.94 0.225 9356
 9358 3 17.71 -15.52 7.05 0.254 9357
 9359 3 17.85 -15.59 7.16 0.236 9358
 9360 3 17.99 -15.64 7.24 0.212 9359
 9361 3 18.13 -15.7 7.34 0.187 9360
 9362 3 18.29 -15.71 7.44 0.196 9361
 9363 3 18.47 -15.66 7.57 0.221 9362
 9364 3 18.61 -15.64 7.66 0.229 9363
 9365 3 18.77 -15.52 7.85 0.223 9364
 9366 3 18.85 -15.39 8.01 0.239 9365
 9367 3 18.99 -15.37 8.12 0.264 9366
 9368 3 19.09 -15.4 8.18 0.307 9367
 9369 3 19.11 -14.94 7.99 0.14 9368
 9370 3 19.17 -14.8 7.91 0.112 9369
 9371 3 19.25 -14.68 7.81 0.135 9370
 9372 3 19.33 -14.63 7.63 0.108 9371
 9373 3 19.35 -14.56 7.55 0.11 9372
 9374 3 19.36 -14.45 7.49 0.114 9373
 9375 3 19.5 -14.32 7.34 0.185 9374
 9376 3 19.56 -14.2 7.29 0.223 9375
 9377 3 19.59 -14.08 7.23 0.32 9376
 9378 3 19.64 -13.96 7.15 0.386 9377
 9379 3 19.74 -13.84 7.01 0.424 9378
 9380 3 19.8 -13.79 6.82 0.431 9379
 9381 3 19.86 -13.73 6.66 0.417 9380
 9382 3 19.82 -13.71 6.53 0.346 9381
 9383 3 19.7 -13.74 6.35 0.332 9382
 9384 3 19.46 -13.87 5.95 0.17 9383
 9385 3 19.44 -13.86 5.81 0.218 9384
 9386 3 19.42 -14.26 5.72 0.142 9385
 9387 3 19.41 -14.41 5.64 0.175 9386
 9388 3 19.37 -14.54 5.63 0.189 9387
 9389 3 19.25 -14.56 5.65 0.259 9388
 9390 3 19.05 -14.47 5.78 0.14 9389
 9391 3 19.02 -14.53 5.56 0.112 9390
 9392 3 18.91 -14.55 5.54 0.147 9391
 9393 3 18.64 -14.39 5.58 0.099 9392
 9394 3 18.46 -14.4 5.52 0.109 9393
 9395 3 18.28 -14.43 5.52 0.112 9394
 9396 3 18.15 -14.45 5.49 0.083 9395
 9397 3 18.07 -14.42 5.32 0.116 9396
 9398 3 18 -14.37 5.2 0.072 9397
 9399 3 17.97 -14.3 5.04 0.09 9398
 9400 3 18 -14.21 4.9 0.077 9399
 9401 3 17.97 -14.09 4.84 0.086 9400
 9402 3 17.95 -13.94 4.88 0.066 9401
 9403 3 18.01 -13.83 4.92 0.1 9402
 9404 3 17.94 -13.72 4.98 0.104 9403
 9405 3 18.04 -13.56 5.05 0.129 9404
 9406 3 18.13 -13.54 5.11 0.052 9405
 9407 3 18.85 -14.73 5.56 0.087 9392
 9408 3 18.8 -14.83 5.49 0.089 9407
 9409 3 18.74 -14.97 5.5 0.087 9408
 9410 3 19.59 -14.79 5.31 0.125 9389
 9411 3 19.38 -15.08 5.46 0.11 9410
 9412 3 19.31 -15.2 5.43 0.138 9411
 9413 3 19.21 -15.28 5.41 0.12 9412
 9414 3 19.11 -15.33 5.42 0.072 9413
 9415 3 18.99 -15.34 5.52 0.122 9414
 9416 3 18.78 -15.39 5.5 0.083 9415
 9417 3 19.66 -14.93 4.99 0.101 9410
 9418 3 19.66 -15.01 4.88 0.101 9417
 9419 3 19.64 -15.13 4.82 0.1 9418
 9420 3 19.64 -15.28 4.76 0.11 9419
 9421 3 19.62 -15.33 4.59 0.118 9420
 9422 3 19.56 -15.37 4.45 0.146 9421
 9423 3 19.59 -15.45 4.26 0.11 9422
 9424 3 19.69 -15.59 4.13 0.086 9423
 9425 3 19.76 -15.6 4.03 0.085 9424
 9426 3 19.88 -15.63 4.02 0.095 9425
 9427 3 20.05 -15.65 4.08 0.087 9426
 9428 3 20.06 -15.64 4.2 0.076 9427
 9429 3 20.12 -15.71 4.28 0.097 9428
 9430 3 20.24 -15.76 4.41 0.078 9429
 9431 3 19.48 -13.5 5.61 0.098 9385
 9432 3 19.45 -13.38 5.58 0.118 9431
 9433 3 19.45 -13.2 5.57 0.135 9432
 9434 3 19.4 -13.07 5.54 0.131 9433
 9435 3 19.35 -12.91 5.54 0.134 9434
 9436 3 19.26 -12.82 5.44 0.13 9435
 9437 3 19.16 -12.72 5.4 0.131 9436
 9438 3 19.08 -12.61 5.44 0.133 9437
 9439 3 18.94 -12.64 5.45 0.165 9438
 9440 3 18.88 -12.76 5.35 0.167 9439
 9441 3 18.91 -12.72 5.12 0.096 9440
 9442 3 18.96 -12.75 4.95 0.094 9441
 9443 3 19.04 -12.82 4.75 0.093 9442
 9444 3 18.73 -12.76 5.44 0.105 9440
 9445 3 18.56 -12.88 5.49 0.000125 9444
 9446 3 18.84 -12.44 5.38 0.094 9439
 9447 3 19.16 -15.69 8.45 0.25 9368
 9448 3 19.2 -15.82 8.64 0.222 9447
 9449 3 19.23 -15.94 8.77 0.197 9448
 9450 3 19.24 -16.05 8.99 0.178 9449
 9451 3 19.3 -16.17 9.05 0.171 9450
 9452 3 19.38 -16.26 9.12 0.181 9451
 9453 3 19.4 -16.34 9.24 0.189 9452
 9454 3 19.47 -16.41 9.31 0.219 9453
 9455 3 19.47 -16.5 9.42 0.259 9454
 9456 3 19.56 -16.62 9.5 0.255 9455
 9457 3 19.58 -16.72 9.58 0.216 9456
 9458 3 19.47 -16.84 9.75 0.186 9457
 9459 3 19.48 -17.01 9.76 0.185 9458
 9460 3 19.44 -17.22 9.75 0.195 9459
 9461 3 19.4 -17.39 9.74 0.184 9460
 9462 3 19.36 -17.56 9.75 0.21 9461
 9463 3 19.3 -17.7 9.83 0.225 9462
 9464 3 19.24 -17.83 9.91 0.213 9463
 9465 3 19.16 -18.1 9.86 0.223 9464
 9466 3 19.04 -18.23 9.87 0.256 9465
 9467 3 19 -18.39 9.79 0.242 9466
 9468 3 18.84 -18.5 9.77 0.223 9467
 9469 3 18.81 -18.59 9.71 0.207 9468
 9470 3 18.83 -18.74 9.78 0.194 9469
 9471 3 18.81 -18.91 9.9 0.197 9470
 9472 3 18.73 -19.01 9.97 0.256 9471
 9473 3 18.6 -19.08 9.99 0.311 9472
 9474 3 18.26 -18.76 10.27 0.117 9473
 9475 3 18.09 -18.72 10.39 0.096 9474
 9476 3 18.04 -18.75 10.52 0.135 9475
 9477 3 18.15 -18.86 10.62 0.121 9476
 9478 3 18.24 -18.9 10.71 0.117 9477
 9479 3 18.22 -18.92 10.9 0.1 9478
 9480 3 18.19 -18.94 11.12 0.05 9479
 9481 3 18.19 -18.9 11.21 0.065 9480
 9482 3 18.67 -19.39 9.9 0.252 9473
 9483 3 18.62 -19.54 9.94 0.246 9482
 9484 3 18.43 -19.68 9.93 0.191 9483
 9485 3 18.6 -19.7 9.95 0.21 9484
 9486 3 18.45 -19.81 9.88 0.232 9485
 9487 3 18.34 -19.98 9.84 0.199 9486
 9488 3 18.31 -20.15 9.83 0.212 9487
 9489 3 18.25 -20.29 9.81 0.225 9488
 9490 3 18.21 -20.49 9.75 0.256 9489
 9491 3 18.07 -20.65 9.69 0.264 9490
 9492 3 17.97 -20.78 9.73 0.27 9491
 9493 3 17.86 -20.85 9.75 0.304 9492
 9494 3 17.77 -20.95 9.69 0.366 9493
 9495 3 17.6 -20.84 10.22 0.147 9494
 9496 3 17.51 -20.9 10.41 0.159 9495
 9497 3 17.44 -20.93 10.5 0.197 9496
 9498 3 17.42 -21.04 10.6 0.212 9497
 9499 3 17.44 -21.11 10.72 0.267 9498
 9500 3 17.65 -21.38 10.91 0.262 9499
 9501 3 17.8 -21.48 11.09 0.217 9500
 9502 3 17.9 -21.53 11.31 0.207 9501
 9503 3 18 -21.46 11.58 0.095 9502
 9504 3 18.07 -21.51 11.71 0.102 9503
 9505 3 18.15 -21.63 11.88 0.136 9504
 9506 3 18.26 -21.69 11.99 0.147 9505
 9507 3 18.33 -21.73 12.15 0.15 9506
 9508 3 18.43 -21.86 12.25 0.153 9507
 9509 3 18.56 -21.98 12.31 0.139 9508
 9510 3 18.61 -22.19 12.39 0.107 9509
 9511 3 18.72 -22.3 12.45 0.124 9510
 9512 3 18.73 -22.43 12.53 0.12 9511
 9513 3 18.76 -22.6 12.67 0.113 9512
 9514 3 18.85 -22.72 12.79 0.145 9513
 9515 3 18.91 -22.87 12.94 0.159 9514
 9516 3 18.95 -23 13.12 0.146 9515
 9517 3 18.96 -22.99 13.39 0.17 9516
 9518 3 18.99 -23.12 13.52 0.154 9517
 9519 3 19.07 -23.17 13.64 0.195 9518
 9520 3 19.15 -23.25 13.71 0.276 9519
 9521 3 19.18 -23.25 13.88 0.486 9520
 9522 3 19.17 -23.22 14.02 0.558 9521
 9523 3 19.12 -23.2 14.14 0.595 9522
 9524 3 19.17 -23.21 14.26 0.564 9523
 9525 3 19.48 -23.68 14.32 0.32 9524
 9526 3 19.57 -23.73 14.45 0.293 9525
 9527 3 19.56 -23.7 14.61 0.324 9526
 9528 3 19.57 -23.65 14.79 0.349 9527
 9529 3 19.59 -23.68 15 0.375 9528
 9530 3 19.57 -23.81 15.15 0.38 9529
 9531 3 19.32 -23.44 15.64 0.118 9530
 9532 3 19.24 -23.34 15.78 0.094 9531
 9533 3 19.11 -23.31 15.93 0.063 9532
 9534 3 18.88 -22.7 14.34 0.335 9524
 9535 3 18.8 -22.63 14.33 0.192 9534
 9536 3 17.27 -20.97 10.9 0.153 9499
 9537 3 17.17 -20.97 11.08 0.148 9536
 9538 3 17.07 -20.98 11.24 0.162 9537
 9539 3 16.92 -20.96 11.43 0.155 9538
 9540 3 16.81 -20.94 11.57 0.174 9539
 9541 3 16.6 -20.97 11.71 0.179 9540
 9542 3 16.39 -21.02 11.88 0.15 9541
 9543 3 16.29 -21.01 11.94 0.103 9542
 9544 3 16.19 -21.05 12 0.149 9543
 9545 3 16.09 -21.11 12.08 0.176 9544
 9546 3 15.99 -21.17 12.18 0.183 9545
 9547 3 15.87 -21.29 12.31 0.213 9546
 9548 3 15.73 -21.66 12.18 0.125 9547
 9549 3 15.61 -21.78 12.15 0.115 9548
 9550 3 15.51 -21.88 12.12 0.13 9549
 9551 3 15.4 -21.97 12.09 0.12 9550
 9552 3 15.3 -22.11 12.07 0.135 9551
 9553 3 15.14 -22.22 12.06 0.118 9552
 9554 3 15.04 -22.3 11.93 0.147 9553
 9555 3 15.01 -22.46 11.85 0.133 9554
 9556 3 15.03 -22.57 11.73 0.141 9555
 9557 3 15.04 -22.58 11.61 0.112 9556
 9558 3 15 -22.68 11.48 0.124 9557
 9559 3 14.91 -22.79 11.33 0.148 9558
 9560 3 14.81 -22.86 11.25 0.157 9559
 9561 3 14.71 -23.03 11.28 0.195 9560
 9562 3 14.62 -23.32 11.37 0.134 9561
 9563 3 14.54 -23.4 11.38 0.14 9562
 9564 3 14.53 -23.55 11.37 0.109 9563
 9565 3 14.49 -23.77 11.35 0.126 9564
 9566 3 14.41 -23.91 11.32 0.115 9565
 9567 3 14.36 -24.03 11.35 0.115 9566
 9568 3 14.24 -24.19 11.32 0.145 9567
 9569 3 14.15 -24.34 11.4 0.155 9568
 9570 3 14.07 -24.5 11.46 0.169 9569
 9571 3 13.98 -24.69 11.48 0.179 9570
 9572 3 13.9 -24.86 11.5 0.134 9571
 9573 3 13.83 -25.03 11.45 0.119 9572
 9574 3 13.77 -25.24 11.43 0.155 9573
 9575 3 13.7 -25.46 11.4 0.142 9574
 9576 3 13.64 -25.63 11.39 0.111 9575
 9577 3 13.55 -25.77 11.36 0.118 9576
 9578 3 13.46 -25.92 11.35 0.121 9577
 9579 3 13.4 -26.04 11.35 0.182 9578
 9580 3 13.37 -26.18 11.4 0.174 9579
 9581 3 13.33 -26.37 11.44 0.132 9580
 9582 3 13.28 -26.46 11.52 0.155 9581
 9583 3 13.21 -26.62 11.63 0.159 9582
 9584 3 13.19 -26.72 11.75 0.133 9583
 9585 3 13.12 -26.81 11.98 0.164 9584
 9586 3 13.13 -26.88 12.1 0.164 9585
 9587 3 13.14 -26.93 12.2 0.205 9586
 9588 3 13.14 -26.97 12.31 0.339 9587
 9589 3 13.35 -26.37 12.59 0.124 9588
 9590 3 13.39 -26.32 12.7 0.135 9589
 9591 3 13.45 -26.16 12.74 0.171 9590
 9592 3 13.62 -25.96 12.7 0.097 9591
 9593 3 13.8 -26.03 12.76 0.121 9592
 9594 3 13.9 -26.02 12.77 0.000125 9593
 9595 3 13.05 -27.35 12.25 0.204 9588
 9596 3 13.05 -27.49 12.25 0.229 9595
 9597 3 12.75 -27.63 12.11 0.164 9596
 9598 3 12.58 -27.73 12.14 0.129 9597
 9599 3 12.5 -27.87 12.15 0.122 9598
 9600 3 12.37 -27.97 12.17 0.143 9599
 9601 3 12.29 -28.09 12.14 0.139 9600
 9602 3 12.21 -28.2 12.1 0.152 9601
 9603 3 12.13 -28.34 12.09 0.25 9602
 9604 3 12.08 -28.44 12.06 0.319 9603
 9605 3 11.98 -28.47 12.03 0.373 9604
 9606 3 11.86 -28.48 12.08 0.588 9605
 9607 3 11.77 -28.58 12.13 0.657 9606
 9608 3 11.69 -28.69 12.15 0.679 9607
 9609 3 11.61 -28.81 12.14 0.657 9608
 9610 3 11.46 -29.18 12.01 0.263 9609
 9611 3 11.37 -29.44 11.92 0.129 9610
 9612 3 11.23 -29.4 11.82 0.125 9611
 9613 3 11.09 -29.41 11.69 0.191 9612
 9614 3 10.99 -29.38 11.6 0.223 9613
 9615 3 10.87 -29.41 11.49 0.275 9614
 9616 3 10.78 -29.44 11.4 0.328 9615
 9617 3 10.35 -29.64 11.68 0.166 9616
 9618 3 10.25 -29.73 11.69 0.149 9617
 9619 3 10.12 -29.81 11.68 0.167 9618
 9620 3 10.03 -29.9 11.76 0.154 9619
 9621 3 9.93 -30.03 11.91 0.143 9620
 9622 3 9.82 -30.16 12.04 0.141 9621
 9623 3 9.68 -30.26 12.11 0.166 9622
 9624 3 9.51 -30.39 12.23 0.156 9623
 9625 3 9.34 -30.48 12.29 0.148 9624
 9626 3 9.15 -30.58 12.44 0.175 9625
 9627 3 9.03 -30.65 12.47 0.191 9626
 9628 3 9.03 -30.74 12.61 0.228 9627
 9629 3 8.82 -30.87 12.52 0.137 9628
 9630 3 8.64 -31.01 12.55 0.124 9629
 9631 3 8.47 -31.08 12.58 0.161 9630
 9632 3 8.27 -31.08 12.62 0.179 9631
 9633 3 8.15 -31.11 12.66 0.152 9632
 9634 3 8.11 -31.18 12.73 0.148 9633
 9635 3 7.93 -31.25 12.8 0.189 9634
 9636 3 7.75 -31.41 12.93 0.142 9635
 9637 3 7.7 -31.53 13.06 0.136 9636
 9638 3 7.6 -31.7 13.12 0.176 9637
 9639 3 7.49 -31.83 13.19 0.144 9638
 9640 3 7.42 -32.01 13.25 0.1 9639
 9641 3 7.3 -32.12 13.31 0.142 9640
 9642 3 7.18 -32.18 13.35 0.204 9641
 9643 3 7.1 -32.22 13.41 0.299 9642
 9644 3 6.94 -32.31 13.55 0.496 9643
 9645 3 6.85 -32.3 13.61 0.547 9644
 9646 3 6.73 -32.38 13.63 0.548 9645
 9647 3 6.64 -32.43 13.76 0.558 9646
 9648 3 6.49 -32.53 13.73 0.553 9647
 9649 3 6.34 -32.4 13.64 0.495 9648
 9650 3 6.23 -32.34 13.68 0.473 9649
 9651 3 6.2 -32.53 13.14 0.125 9650
 9652 3 6.24 -32.53 13.3 0.103 9651
 9653 3 6.16 -32.3 13.48 0.175 9650
 9654 3 6.06 -32.26 13.31 0.074 9653
 9655 3 6.12 -32.27 13.39 0.175 9653
 9656 3 6.29 -32.51 13.88 0.167 9655
 9657 3 6.74 -32.92 14.3 0.14 9648
 9658 3 6.75 -33.08 14.47 0.12 9657
 9659 3 6.78 -33.19 14.52 0.17 9658
 9660 3 6.77 -33.34 14.67 0.169 9659
 9661 3 6.75 -33.47 14.72 0.162 9660
 9662 3 6.75 -33.65 14.98 0.147 9661
 9663 3 6.77 -33.84 15.14 0.11 9662
 9664 3 6.77 -33.99 15.26 0.151 9663
 9665 3 6.82 -34.12 15.41 0.128 9664
 9666 3 6.77 -34.15 15.63 0.112 9665
 9667 3 6.73 -34.17 15.75 0.104 9666
 9668 3 6.73 -34.23 15.88 0.11 9667
 9669 3 6.71 -34.32 15.98 0.116 9668
 9670 3 6.69 -34.36 16.12 0.098 9669
 9671 3 6.6 -34.4 16.27 0.163 9670
 9672 3 6.59 -34.5 16.39 0.165 9671
 9673 3 6.6 -34.5 16.55 0.176 9672
 9674 3 6.64 -34.61 16.73 0.14 9673
 9675 3 6.74 -34.71 16.88 0.164 9674
 9676 3 6.77 -34.82 17.04 0.165 9675
 9677 3 6.86 -34.86 17.18 0.109 9676
 9678 3 6.94 -34.81 17.27 0.103 9677
 9679 3 7.01 -34.88 17.42 0.108 9678
 9680 3 7.1 -34.86 17.54 0.13 9679
 9681 3 7.24 -34.88 17.65 0.161 9680
 9682 3 7.35 -34.99 17.82 0.162 9681
 9683 3 7.47 -35.04 17.89 0.165 9682
 9684 3 7.64 -35.19 17.99 0.116 9683
 9685 3 7.82 -35.27 18.05 0.135 9684
 9686 3 8.03 -35.24 18.17 0.144 9685
 9687 3 8.12 -35.22 18.29 0.195 9686
 9688 3 8.23 -35.16 18.4 0.213 9687
 9689 3 8.3 -35.04 18.55 0.212 9688
 9690 3 8.41 -35.03 18.58 0.228 9689
 9691 3 8.54 -35.07 18.68 0.224 9690
 9692 3 8.69 -35.14 18.73 0.212 9691
 9693 3 8.84 -35.28 18.79 0.138 9692
 9694 3 9.04 -35.37 18.85 0.111 9693
 9695 3 9.13 -35.4 18.93 0.108 9694
 9696 3 9.25 -35.39 19.03 0.116 9695
 9697 3 9.33 -35.38 19.16 0.132 9696
 9698 3 9.43 -35.37 19.25 0.185 9697
 9699 3 9.46 -35.42 19.37 0.217 9698
 9700 3 9.53 -35.5 19.47 0.188 9699
 9701 3 9.39 -35.69 19.47 0.097 9700
 9702 3 9.36 -35.86 19.62 0.14 9701
 9703 3 9.34 -36 19.72 0.051 9702
 9704 3 9.69 -35.43 19.55 0.08 9700
 9705 3 9.77 -35.55 19.65 0.139 9704
 9706 3 9.9 -35.56 19.64 0.153 9705
 9707 3 10.03 -35.56 19.68 0.089 9706
 9708 3 10.18 -35.56 19.74 0.113 9707
 9709 3 10.3 -35.56 19.87 0.126 9708
 9710 3 10.43 -35.57 20 0.171 9709
 9711 3 10.64 -35.66 19.94 0.095 9710
 9712 3 10.75 -35.79 19.88 0.094 9711
 9713 3 10.35 -35.59 20.24 0.076 9710
 9714 3 10.42 -35.56 20.38 0.102 9713
 9715 3 10.53 -35.53 20.54 0.111 9714
 9716 3 10.51 -35.5 20.76 0.071 9715
 9717 3 10.53 -35.5 20.86 0.092 9716
 9718 3 10.61 -35.46 20.94 0.106 9717
 9719 3 10.69 -35.33 21.05 0.107 9718
 9720 3 10.76 -35.22 21.17 0.099 9719
 9721 3 10.88 -35.04 21.32 0.086 9720
 9722 3 10.97 -35.13 21.36 0.088 9721
 9723 3 11.13 -35.19 21.48 0.106 9722
 9724 3 11.25 -35.15 21.55 0.079 9723
 9725 3 11.4 -35.13 21.68 0.076 9724
 9726 3 11.56 -35.09 21.66 0.068 9725
 9727 3 11.64 -35.17 21.6 0.087 9726
 9728 3 11.72 -35.29 21.51 0.099 9727
 9729 3 11.8 -35.19 21.52 0.067 9728
 9730 3 9.26 -30.6 12.91 0.102 9628
 9731 3 9.33 -30.56 13.04 0.107 9730
 9732 3 9.4 -30.56 13.19 0.106 9731
 9733 3 9.48 -30.56 13.35 0.087 9732
 9734 3 9.5 -30.52 13.48 0.093 9733
 9735 3 9.51 -30.61 13.61 0.126 9734
 9736 3 9.42 -30.73 13.7 0.122 9735
 9737 3 9.42 -30.77 13.8 0.111 9736
 9738 3 11.04 -29.43 11.03 0.185 9616
 9739 3 11.11 -29.48 10.86 0.048 9738
 9740 3 12.04 -29.69 11.74 0.166 9609
 9741 3 12.14 -29.88 11.7 0.128 9740
 9742 3 12.18 -30.02 11.69 0.112 9741
 9743 3 12.14 -30.18 11.68 0.122 9742
 9744 3 12.24 -30.36 11.55 0.141 9743
 9745 3 12.27 -30.48 11.51 0.113 9744
 9746 3 12.32 -30.57 11.39 0.123 9745
 9747 3 12.33 -30.59 11.23 0.154 9746
 9748 3 12.35 -30.69 11.07 0.138 9747
 9749 3 12.42 -30.72 10.89 0.137 9748
 9750 3 12.44 -30.77 10.75 0.194 9749
 9751 3 12.48 -30.84 10.63 0.244 9750
 9752 3 12.68 -30.9 10.57 0.302 9751
 9753 3 12.89 -30.94 10.54 0.396 9752
 9754 3 13.03 -30.88 10.52 0.471 9753
 9755 3 13.15 -30.94 10.54 0.502 9754
 9756 3 13.19 -31.14 10.45 0.532 9755
 9757 3 13.16 -31.29 10.36 0.456 9756
 9758 3 13.14 -31.52 10.36 0.335 9757
 9759 3 13.01 -31.15 10.3 0.188 9758
 9760 3 13.03 -30.98 10.38 0.194 9759
 9761 3 13.09 -30.94 10.52 0.121 9760
 9762 3 13.17 -32.07 10.32 0.157 9758
 9763 3 13.21 -32.27 10.32 0.079 9762
 9764 3 13.27 -32.35 10.22 0.091 9763
 9765 3 13.41 -32.36 10.14 0.123 9764
 9766 3 13.5 -32.44 10.05 0.097 9765
 9767 3 13.56 -32.6 9.89 0.168 9766
 9768 3 13.59 -32.82 9.76 0.136 9767
 9769 3 13.63 -33.05 9.6 0.118 9768
 9770 3 13.74 -33.18 9.47 0.094 9769
 9771 3 13.7 -33.32 9.37 0.087 9770
 9772 3 13.67 -33.46 9.25 0.07 9771
 9773 3 13.69 -33.53 9.11 0.082 9772
 9774 3 13.63 -33.71 9 0.106 9773
 9775 3 13.58 -33.85 8.98 0.093 9774
 9776 3 13.56 -34.08 8.95 0.073 9775
 9777 3 13.53 -34.21 8.91 0.14 9776
 9778 3 13.51 -34.38 8.84 0.137 9777
 9779 3 13.55 -34.49 8.8 0.136 9778
 9780 3 13.44 -34.71 8.7 0.068 9779
 9781 3 13.42 -34.81 8.56 0.075 9780
 9782 3 13.47 -34.99 8.46 0.101 9781
 9783 3 13.54 -35.12 8.39 0.087 9782
 9784 3 13.6 -35.21 8.31 0.122 9783
 9785 3 13.61 -35.34 8.19 0.109 9784
 9786 3 13.56 -35.42 8.13 0.073 9785
 9787 3 13.53 -27.43 12.26 0.115 9596
 9788 3 13.76 -27.42 12.3 0.137 9787
 9789 3 13.88 -27.39 12.27 0.165 9788
 9790 3 14.02 -27.44 12.26 0.237 9789
 9791 3 14.09 -27.25 11.99 0.119 9790
 9792 3 14.17 -27.1 11.98 0.13 9791
 9793 3 14.25 -26.98 11.98 0.182 9792
 9794 3 14.22 -26.69 11.95 0.167 9793
 9795 3 14.23 -26.49 11.96 0.123 9794
 9796 3 14.26 -26.39 12.01 0.000125 9795
 9797 3 14.38 -27.13 12.02 0.119 9793
 9798 3 14.48 -27.15 12.16 0.000125 9797
 9799 3 15.77 -21.24 12.37 0.153 9547
 9800 3 15.61 -21.26 12.44 0.093 9799
 9801 3 15.53 -21.26 12.64 0.101 9800
 9802 3 15.54 -21.27 12.8 0.094 9801
 9803 3 15.5 -21.18 12.98 0.178 9802
 9804 3 15.41 -21.15 13.06 0.247 9803
 9805 3 15.41 -21.16 13.2 0.27 9804
 9806 3 15.34 -21.13 13.32 0.323 9805
 9807 3 15.33 -21.14 13.48 0.331 9806
 9808 3 15.29 -21.13 13.66 0.314 9807
 9809 3 15.22 -21.18 13.79 0.338 9808
 9810 3 15.13 -21.04 14.03 0.4 9809
 9811 3 15 -20.97 14.14 0.435 9810
 9812 3 15.01 -20.92 14.3 0.461 9811
 9813 3 14.98 -20.97 14.43 0.456 9812
 9814 3 15.04 -20.94 14.61 0.451 9813
 9815 3 15.03 -20.96 14.78 0.425 9814
 9816 3 14.81 -21.12 14.92 0.33 9815
 9817 3 14.66 -21.61 15.04 0.131 9816
 9818 3 14.6 -21.79 15.14 0.102 9817
 9819 3 14.57 -21.93 15.25 0.127 9818
 9820 3 14.54 -22.05 15.35 0.165 9819
 9821 3 14.45 -22.13 15.47 0.188 9820
 9822 3 14.43 -22.19 15.57 0.193 9821
 9823 3 14.37 -22.29 15.63 0.211 9822
 9824 3 14.23 -22.45 15.46 0.135 9823
 9825 3 14.24 -22.55 15.41 0.129 9824
 9826 3 14.2 -22.68 15.41 0.093 9825
 9827 3 14.12 -22.84 15.4 0.12 9826
 9828 3 13.95 -22.9 15.34 0.111 9827
 9829 3 13.89 -22.98 15.29 0.072 9828
 9830 3 13.72 -23 15.21 0.112 9829
 9831 3 14.61 -22.24 15.92 0.119 9823
 9832 3 14.67 -22.21 16.07 0.114 9831
 9833 3 14.63 -22.21 16.32 0.144 9832
 9834 3 14.63 -22.27 16.51 0.156 9833
 9835 3 14.71 -22.34 16.77 0.152 9834
 9836 3 14.8 -22.34 16.92 0.113 9835
 9837 3 14.91 -22.4 17.04 0.097 9836
 9838 3 15.02 -22.45 17.18 0.115 9837
 9839 3 15.19 -22.46 17.27 0.123 9838
 9840 3 15.33 -22.51 17.36 0.125 9839
 9841 3 15.45 -22.57 17.49 0.163 9840
 9842 3 15.58 -22.64 17.61 0.18 9841
 9843 3 15.67 -22.69 17.79 0.216 9842
 9844 3 15.82 -22.8 18.09 0.18 9843
 9845 3 15.92 -22.86 18.23 0.166 9844
 9846 3 15.98 -22.97 18.47 0.151 9845
 9847 3 16.02 -23.14 18.83 0.233 9846
 9848 3 16.07 -23.31 19.13 0.178 9847
 9849 3 16.15 -23.46 19.27 0.161 9848
 9850 3 16.17 -23.63 19.51 0.134 9849
 9851 3 16.24 -23.75 19.55 0.125 9850
 9852 3 16.36 -23.83 19.68 0.11 9851
 9853 3 16.45 -23.87 19.89 0.117 9852
 9854 3 16.51 -23.99 20.03 0.146 9853
 9855 3 16.53 -24.14 20.14 0.137 9854
 9856 3 16.5 -24.18 20.37 0.154 9855
 9857 3 16.48 -24.26 20.62 0.191 9856
 9858 3 16.41 -24.37 20.83 0.18 9857
 9859 3 16.39 -24.55 21.03 0.216 9858
 9860 3 16.33 -24.67 21.2 0.222 9859
 9861 3 16.26 -24.73 21.33 0.213 9860
 9862 3 16.23 -24.82 21.43 0.173 9861
 9863 3 16.17 -24.92 21.51 0.137 9862
 9864 3 16.19 -25.1 21.72 0.094 9863
 9865 3 16.27 -25.16 21.85 0.108 9864
 9866 3 16.32 -25.33 21.96 0.111 9865
 9867 3 16.36 -25.49 22.01 0.148 9866
 9868 3 16.36 -25.58 22.1 0.177 9867
 9869 3 16.43 -25.68 22.23 0.225 9868
 9870 3 16.32 -25.83 22.26 0.257 9869
 9871 3 16.25 -25.97 22.31 0.213 9870
 9872 3 16.19 -26.09 22.46 0.162 9871
 9873 3 16.2 -26.22 22.65 0.142 9872
 9874 3 16.28 -26.39 22.74 0.08 9873
 9875 3 16.37 -26.61 22.79 0.085 9874
 9876 3 16.44 -26.7 22.76 0.062 9875
 9877 3 16.52 -26.82 22.71 0.085 9876
 9878 3 16.59 -26.93 22.74 0.071 9877
 9879 3 16.78 -27 22.85 0.124 9878
 9880 3 16.94 -26.89 22.62 0.076 9879
 9881 3 17.1 -26.91 22.64 0.081 9880
 9882 3 17.18 -26.88 22.7 0.077 9881
 9883 3 17.27 -26.89 22.8 0.078 9882
 9884 3 17.39 -26.92 22.92 0.057 9883
 9885 3 17.49 -26.99 23.08 0.095 9884
 9886 3 17.52 -27.09 23.29 0.092 9885
 9887 3 17.52 -27.09 23.5 0.098 9886
 9888 3 17.5 -27.1 23.65 0.087 9887
 9889 3 14.66 -20.44 14.17 0.111 9812
 9890 3 14.58 -20.31 14.23 0.11 9889
 9891 3 14.47 -20.2 14.27 0.111 9890
 9892 3 17.71 -21.08 9.37 0.312 9494
 9893 3 17.67 -21.25 9.31 0.283 9892
 9894 3 17.56 -21.33 9.18 0.222 9893
 9895 3 17.48 -21.48 8.97 0.186 9894
 9896 3 17.4 -21.57 8.94 0.2 9895
 9897 3 17.25 -21.6 8.8 0.185 9896
 9898 3 17.2 -21.68 8.68 0.21 9897
 9899 3 17.14 -21.69 8.5 0.167 9898
 9900 3 17.1 -21.8 8.42 0.169 9899
 9901 3 17.06 -21.87 8.36 0.167 9900
 9902 3 17.04 -21.99 8.24 0.172 9901
 9903 3 17.09 -22.1 8.14 0.187 9902
 9904 3 17.07 -22.27 8.08 0.162 9903
 9905 3 17.07 -22.43 8.07 0.179 9904
 9906 3 17.05 -22.55 8 0.205 9905
 9907 3 17.05 -22.69 7.97 0.24 9906
 9908 3 17.01 -22.84 7.94 0.25 9907
 9909 3 17.03 -22.97 7.88 0.253 9908
 9910 3 16.98 -23.11 7.89 0.297 9909
 9911 3 16.95 -23.58 8.04 0.234 9910
 9912 3 16.91 -23.79 8.09 0.209 9911
 9913 3 16.87 -24.02 8.13 0.188 9912
 9914 3 16.82 -24.16 8.2 0.144 9913
 9915 3 16.88 -24.36 8.25 0.154 9914
 9916 3 16.9 -24.56 8.21 0.151 9915
 9917 3 16.96 -24.65 8.29 0.175 9916
 9918 3 17.02 -24.76 8.4 0.201 9917
 9919 3 17.04 -24.91 8.41 0.238 9918
 9920 3 17.09 -25.05 8.38 0.359 9919
 9921 3 17.14 -25.14 8.35 0.449 9920
 9922 3 17.17 -25.37 8.29 0.648 9921
 9923 3 17.18 -25.48 8.3 0.723 9922
 9924 3 16.33 -25.53 8.57 0.108 9923
 9925 3 16.23 -25.54 8.49 0.17 9924
 9926 3 17.25 -25.55 8.3 0.79 9923
 9927 3 17.24 -25.69 8.37 0.794 9926
 9928 3 16.5 -26.73 8.23 0.154 9927
 9929 3 16.51 -26.85 8.22 0.143 9928
 9930 3 16.44 -26.98 8.23 0.128 9929
 9931 3 16.42 -27.18 8.25 0.148 9930
 9932 3 16.48 -27.34 8.28 0.144 9931
 9933 3 16.59 -27.47 8.27 0.159 9932
 9934 3 16.61 -27.6 8.26 0.141 9933
 9935 3 16.68 -27.75 8.26 0.134 9934
 9936 3 16.81 -27.89 8.27 0.174 9935
 9937 3 16.94 -27.93 8.33 0.202 9936
 9938 3 17.07 -28 8.42 0.23 9937
 9939 3 17.16 -28.05 8.37 0.255 9938
 9940 3 17.27 -28.12 8.4 0.278 9939
 9941 3 17.15 -28.5 7.94 0.142 9940
 9942 3 17.07 -28.65 7.76 0.14 9941
 9943 3 17 -28.84 7.68 0.158 9942
 9944 3 16.88 -28.93 7.61 0.173 9943
 9945 3 16.75 -29.24 7.53 0.145 9944
 9946 3 16.72 -29.43 7.44 0.139 9945
 9947 3 16.66 -29.65 7.27 0.149 9946
 9948 3 16.57 -29.71 7.18 0.129 9947
 9949 3 16.47 -29.83 7.06 0.123 9948
 9950 3 16.41 -29.93 6.95 0.093 9949
 9951 3 16.38 -30.02 6.85 0.114 9950
 9952 3 16.35 -30.1 6.67 0.132 9951
 9953 3 16.36 -30.14 6.51 0.108 9952
 9954 3 16.31 -30.16 6.37 0.112 9953
 9955 3 16.33 -30.26 6.18 0.141 9954
 9956 3 16.29 -30.33 6.03 0.162 9955
 9957 3 16.25 -30.31 5.87 0.096 9956
 9958 3 16.29 -30.24 5.66 0.097 9957
 9959 3 16.36 -30.09 5.54 0.111 9958
 9960 3 16.39 -29.9 5.49 0.063 9959
 9961 3 16.44 -29.75 5.48 0.057 9960
 9962 3 16.49 -29.66 5.42 0.097 9961
 9963 3 16.38 -29.53 5.32 0.121 9962
 9964 3 16.22 -29.47 5.22 0.099 9963
 9965 3 16.08 -29.37 5.14 0.112 9964
 9966 3 16 -29.26 5.12 0.114 9965
 9967 3 17.5 -27.94 8.7 0.166 9940
 9968 3 17.64 -27.95 8.85 0.141 9967
 9969 3 17.76 -27.96 8.97 0.171 9968
 9970 3 17.94 -27.97 9.08 0.186 9969
 9971 3 18.14 -27.91 9.18 0.162 9970
 9972 3 18.3 -27.85 9.25 0.184 9971
 9973 3 18.46 -27.82 9.4 0.137 9972
 9974 3 18.61 -27.82 9.52 0.146 9973
 9975 3 18.68 -27.74 9.57 0.18 9974
 9976 3 18.77 -27.67 9.63 0.148 9975
 9977 3 18.85 -27.63 9.75 0.143 9976
 9978 3 19 -27.56 9.81 0.131 9977
 9979 3 19.12 -27.52 9.95 0.127 9978
 9980 3 19.22 -27.46 10.1 0.133 9979
 9981 3 19.32 -27.39 10.17 0.14 9980
 9982 3 19.45 -27.36 10.32 0.133 9981
 9983 3 19.49 -27.42 10.42 0.146 9982
 9984 3 19.61 -27.35 10.58 0.124 9983
 9985 3 19.67 -27.31 10.7 0.151 9984
 9986 3 19.78 -27.29 10.84 0.135 9985
 9987 3 19.84 -27.32 10.96 0.152 9986
 9988 3 19.92 -27.42 11.15 0.187 9987
 9989 3 20 -27.41 11.27 0.213 9988
 9990 3 19.8 -27.75 11.31 0.131 9989
 9991 3 19.65 -27.92 11.28 0.152 9990
 9992 3 19.59 -28.1 11.36 0.15 9991
 9993 3 19.63 -28.3 11.48 0.118 9992
 9994 3 19.7 -28.43 11.54 0.131 9993
 9995 3 19.75 -28.6 11.63 0.169 9994
 9996 3 19.81 -28.79 11.77 0.183 9995
 9997 3 19.88 -28.96 12.01 0.138 9996
 9998 3 19.84 -29.12 12.1 0.109 9997
 9999 3 19.89 -29.3 12.32 0.181 9998
 10000 3 19.94 -29.43 12.62 0.164 9999
 10001 3 19.96 -29.48 12.82 0.159 10000
 10002 3 19.82 -29.64 13.06 0.16 10001
 10003 3 19.7 -29.86 13.25 0.073 10002
 10004 3 19.67 -30.01 13.31 0.058 10003
 10005 3 19.65 -30.14 13.33 0.067 10004
 10006 3 19.59 -30.23 13.34 0.055 10005
 10007 3 20.17 -27.27 11.34 0.138 9989
 10008 3 20.28 -27.19 11.47 0.08 10007
 10009 3 20.34 -27.15 11.57 0.108 10008
 10010 3 20.41 -27.1 11.69 0.141 10009
 10011 3 20.5 -27.05 11.82 0.142 10010
 10012 3 20.57 -27.06 11.96 0.134 10011
 10013 3 20.62 -27.05 12.08 0.16 10012
 10014 3 20.71 -27 12.27 0.183 10013
 10015 3 20.74 -27.12 12.46 0.156 10014
 10016 3 20.8 -27.22 12.64 0.144 10015
 10017 3 20.89 -27.28 12.76 0.166 10016
 10018 3 20.96 -27.21 12.85 0.225 10017
 10019 3 21.06 -27.52 12.98 0.202 10018
 10020 3 21.13 -27.7 13.12 0.178 10019
 10021 3 21.19 -27.81 13.23 0.178 10020
 10022 3 21.2 -27.89 13.38 0.156 10021
 10023 3 21.19 -28 13.58 0.112 10022
 10024 3 21.14 -28.1 13.71 0.133 10023
 10025 3 21.07 -28.24 13.89 0.156 10024
 10026 3 20.99 -28.38 13.99 0.163 10025
 10027 3 20.95 -28.46 14.09 0.181 10026
 10028 3 20.95 -28.56 14.31 0.195 10027
 10029 3 21.02 -28.68 14.55 0.212 10028
 10030 3 21 -28.74 14.68 0.204 10029
 10031 3 21.02 -28.81 14.93 0.156 10030
 10032 3 21.06 -28.9 15.06 0.162 10031
 10033 3 21.11 -28.81 15.25 0.202 10032
 10034 3 21.19 -28.8 15.41 0.289 10033
 10035 3 21.19 -28.81 15.57 0.42 10034
 10036 3 21.18 -28.85 15.7 0.517 10035
 10037 3 21.25 -28.82 15.8 0.569 10036
 10038 3 21.33 -28.87 15.95 0.621 10037
 10039 3 21.39 -28.95 16.08 0.661 10038
 10040 3 21.63 -30.06 16.43 0.19 10039
 10041 3 21.64 -30.23 16.47 0.198 10040
 10042 3 21.58 -30.36 16.51 0.174 10041
 10043 3 21.56 -30.5 16.55 0.176 10042
 10044 3 21.61 -30.69 16.7 0.151 10043
 10045 3 21.62 -30.84 16.87 0.189 10044
 10046 3 21.64 -30.95 16.98 0.16 10045
 10047 3 21.61 -31.07 17.15 0.176 10046
 10048 3 21.63 -31.21 17.23 0.187 10047
 10049 3 21.72 -31.28 17.48 0.146 10048
 10050 3 21.81 -31.37 17.65 0.134 10049
 10051 3 21.89 -31.5 17.77 0.126 10050
 10052 3 21.88 -31.64 17.91 0.145 10051
 10053 3 21.96 -31.81 18.09 0.167 10052
 10054 3 22.06 -32 18.16 0.154 10053
 10055 3 22.09 -32.11 18.23 0.107 10054
 10056 3 22.16 -32.28 18.32 0.139 10055
 10057 3 22.17 -32.41 18.37 0.091 10056
 10058 3 22.31 -32.45 18.45 0.104 10057
 10059 3 22.47 -32.47 18.62 0.104 10058
 10060 3 22.57 -32.53 18.74 0.13 10059
 10061 3 22.7 -32.65 18.9 0.148 10060
 10062 3 22.77 -32.72 19.08 0.149 10061
 10063 3 22.91 -32.81 19.21 0.169 10062
 10064 3 22.99 -32.87 19.29 0.145 10063
 10065 3 23.02 -33.05 19.43 0.121 10064
 10066 3 23.04 -33.22 19.5 0.134 10065
 10067 3 23 -33.37 19.55 0.145 10066
 10068 3 22.99 -33.48 19.61 0.149 10067
 10069 3 23.07 -33.56 19.66 0.205 10068
 10070 3 23.17 -33.67 19.78 0.209 10069
 10071 3 23.29 -33.78 19.87 0.209 10070
 10072 3 23.46 -33.89 19.97 0.212 10071
 10073 3 23.55 -34.02 20.04 0.242 10072
 10074 3 23.55 -34.02 20.4 0.165 10073
 10075 3 23.55 -34.17 20.48 0.161 10074
 10076 3 23.52 -34.19 20.67 0.226 10075
 10077 3 23.51 -34.2 20.83 0.313 10076
 10078 3 23.44 -34.29 20.9 0.377 10077
 10079 3 23.38 -34.72 20.6 0.208 10078
 10080 3 23.4 -34.97 20.53 0.157 10079
 10081 3 23.46 -35.14 20.51 0.141 10080
 10082 3 23.54 -35.24 20.52 0.143 10081
 10083 3 23.68 -35.41 20.55 0.152 10082
 10084 3 23.73 -35.61 20.48 0.154 10083
 10085 3 23.78 -35.84 20.44 0.202 10084
 10086 3 23.81 -35.93 20.39 0.254 10085
 10087 3 23.9 -35.99 20.33 0.356 10086
 10088 3 24.01 -36.1 20.35 0.416 10087
 10089 3 24.18 -36.14 20.35 0.416 10088
 10090 3 24.13 -36.68 20.42 0.269 10089
 10091 3 24.15 -37.03 20.72 0.145 10090
 10092 3 24.14 -37.17 20.83 0.149 10091
 10093 3 24.11 -37.29 20.96 0.155 10092
 10094 3 24.13 -37.38 21.09 0.137 10093
 10095 3 24.13 -37.47 21.19 0.174 10094
 10096 3 24.04 -37.6 21.29 0.213 10095
 10097 3 24 -37.78 21.31 0.156 10096
 10098 3 23.9 -37.98 21.38 0.145 10097
 10099 3 23.81 -38.05 21.58 0.193 10098
 10100 3 23.8 -38.15 21.69 0.227 10099
 10101 3 23.73 -38.27 21.77 0.28 10100
 10102 3 23.47 -38.45 21.58 0.1 10101
 10103 3 23.45 -38.6 21.39 0.112 10102
 10104 3 23.47 -38.65 21.28 0.129 10103
 10105 3 23.49 -38.78 21.2 0.042 10104
 10106 3 23.84 -38.4 22.07 0.234 10101
 10107 3 23.81 -38.45 22.28 0.254 10106
 10108 3 23.71 -38.56 22.47 0.323 10107
 10109 3 23.65 -38.67 22.56 0.358 10108
 10110 3 23.66 -38.81 22.65 0.368 10109
 10111 3 23.63 -38.95 22.7 0.37 10110
 10112 3 23.31 -39.05 22.48 0.241 10111
 10113 3 23 -38.92 22.48 0.117 10112
 10114 3 22.88 -38.93 22.36 0.099 10113
 10115 3 22.75 -38.97 22.28 0.156 10114
 10116 3 22.66 -39.01 22.23 0.183 10115
 10117 3 22.54 -39.02 22.07 0.13 10116
 10118 3 22.42 -39.04 21.96 0.105 10117
 10119 3 22.32 -39.08 21.81 0.054 10118
 10120 3 22.26 -39.24 21.71 0.107 10119
 10121 3 22.09 -39.37 21.67 0.131 10120
 10122 3 22.08 -39.42 21.56 0.099 10121
 10123 3 24.04 -39.14 22.97 0.146 10111
 10124 3 24.2 -39.26 23 0.128 10123
 10125 3 24.25 -39.43 23.03 0.128 10124
 10126 3 24.29 -39.59 23.07 0.148 10125
 10127 3 24.39 -39.68 23.19 0.154 10126
 10128 3 24.49 -39.65 23.35 0.141 10127
 10129 3 24.56 -39.7 23.53 0.131 10128
 10130 3 24.61 -39.66 23.69 0.114 10129
 10131 3 24.7 -39.63 23.82 0.122 10130
 10132 3 24.79 -39.6 23.92 0.111 10131
 10133 3 24.89 -39.56 24.08 0.135 10132
 10134 3 24.93 -39.66 24.19 0.147 10133
 10135 3 25.05 -39.66 24.34 0.168 10134
 10136 3 25.15 -39.67 24.42 0.118 10135
 10137 3 25.3 -39.71 24.54 0.138 10136
 10138 3 25.43 -39.72 24.59 0.177 10137
 10139 3 25.54 -39.76 24.55 0.231 10138
 10140 3 25.63 -39.81 24.54 0.284 10139
 10141 3 25.81 -39.92 24.86 0.216 10140
 10142 3 25.91 -39.95 25 0.212 10141
 10143 3 26.02 -40.14 25.12 0.142 10142
 10144 3 26.13 -40.15 25.26 0.125 10143
 10145 3 26.22 -40.2 25.42 0.128 10144
 10146 3 26.32 -40.33 25.39 0.148 10145
 10147 3 26.38 -40.4 25.35 0.123 10146
 10148 3 26.49 -40.51 25.21 0.181 10147
 10149 3 26.68 -40.46 25.15 0.262 10148
 10150 3 26.79 -40.46 25.2 0.349 10149
 10151 3 26.93 -40.47 25.1 0.491 10150
 10152 3 27.04 -40.52 25.09 0.576 10151
 10153 3 27.11 -40.64 25.04 0.605 10152
 10154 3 27.21 -40.65 25.01 0.636 10153
 10155 3 27.39 -40.47 25.04 0.639 10154
 10156 3 27.47 -40.07 24.87 0.428 10155
 10157 3 27.48 -40.36 25.01 0.122 10156
 10158 3 27.42 -40.46 25.04 0.214 10157
 10159 3 27.34 -40.61 25.09 0.188 10158
 10160 3 27.47 -39.74 24.67 0.207 10156
 10161 3 27.55 -39.34 24.21 0.124 10160
 10162 3 27.61 -39.23 24.03 0.129 10161
 10163 3 27.61 -39.17 23.83 0.151 10162
 10164 3 27.62 -39.08 23.72 0.112 10163
 10165 3 27.59 -39.07 23.56 0.077 10164
 10166 3 27.68 -38.92 23.43 0.119 10165
 10167 3 27.72 -38.81 23.31 0.137 10166
 10168 3 27.64 -38.54 23.15 0.136 10167
 10169 3 27.67 -38.39 23.15 0.000125 10168
 10170 3 27.47 -39.58 24.58 0.207 10160
 10171 3 27.47 -40.04 25.03 0.158 10170
 10172 3 27.29 -40.09 24.95 0.278 10171
 10173 3 27.14 -40.14 24.91 0.284 10172
 10174 3 27 -40.15 24.95 0.193 10173
 10175 3 27.07 -40.13 25.06 0.000125 10174
 10176 3 25.99 -39.75 25.12 0.101 10142
 10177 3 26.06 -39.68 25.27 0.114 10176
 10178 3 26.11 -39.64 25.37 0.122 10177
 10179 3 26.21 -39.5 25.52 0.124 10178
 10180 3 26.28 -39.41 25.64 0.1 10179
 10181 3 26.3 -39.35 25.75 0.111 10180
 10182 3 26.3 -39.23 25.88 0.09 10181
 10183 3 26.37 -39.15 25.95 0.105 10182
 10184 3 26.45 -39.05 26.03 0.109 10183
 10185 3 26.53 -38.97 26.17 0.11 10184
 10186 3 26.57 -38.85 26.31 0.137 10185
 10187 3 26.62 -38.82 26.45 0.159 10186
 10188 3 26.68 -38.82 26.59 0.163 10187
 10189 3 26.77 -38.84 26.68 0.179 10188
 10190 3 26.87 -38.75 26.84 0.138 10189
 10191 3 26.9 -38.67 27.1 0.077 10190
 10192 3 26.96 -38.64 27.26 0.092 10191
 10193 3 27.01 -38.73 27.39 0.112 10192
 10194 3 27.1 -38.72 27.5 0.139 10193
 10195 3 27.23 -38.81 27.63 0.157 10194
 10196 3 27.28 -38.96 27.75 0.148 10195
 10197 3 27.37 -39.08 27.9 0.11 10196
 10198 3 27.47 -39.05 28 0.000125 10197
 10199 3 24.28 -35.94 20.33 0.372 10089
 10200 3 24.59 -35.3 20.4 0.196 10199
 10201 3 24.51 -35.25 20.11 0.112 10200
 10202 3 24.47 -35.14 20.01 0.134 10201
 10203 3 24.47 -35 19.92 0.136 10202
 10204 3 24.71 -35.15 20.45 0.149 10200
 10205 3 24.83 -35.01 20.52 0.129 10204
 10206 3 24.94 -35 20.62 0.126 10205
 10207 3 25.05 -35.03 20.72 0.172 10206
 10208 3 24.95 -35.3 20.67 0.053 10207
 10209 3 23.41 -34.1 21.21 0.274 10078
 10210 3 23.55 -34.02 21.43 0.245 10209
 10211 3 23.54 -34.04 21.56 0.3 10210
 10212 3 23.85 -34.07 21.7 0.228 10211
 10213 3 23.94 -34.04 21.84 0.205 10212
 10214 3 24.08 -34.03 22 0.192 10213
 10215 3 24.15 -34.03 22.19 0.148 10214
 10216 3 24.26 -33.97 22.37 0.123 10215
 10217 3 24.34 -33.96 22.54 0.167 10216
 10218 3 24.45 -33.91 22.65 0.138 10217
 10219 3 24.58 -33.83 22.74 0.128 10218
 10220 3 24.74 -33.84 22.82 0.136 10219
 10221 3 24.84 -33.74 22.87 0.161 10220
 10222 3 24.89 -33.62 22.9 0.128 10221
 10223 3 24.93 -33.58 22.99 0.157 10222
 10224 3 24.9 -33.46 22.9 0.178 10223
 10225 3 24.77 -33.28 22.79 0.124 10224
 10226 3 24.61 -33.18 22.77 0.158 10225
 10227 3 24.56 -33.08 22.64 0.067 10226
 10228 3 25.17 -33.52 23.15 0.149 10224
 10229 3 25.33 -33.56 23.41 0.205 10228
 10230 3 25.46 -33.67 23.6 0.178 10229
 10231 3 25.57 -33.75 23.76 0.213 10230
 10232 3 25.62 -33.92 23.93 0.178 10231
 10233 3 25.63 -34.13 24.12 0.13 10232
 10234 3 25.66 -34.2 24.29 0.141 10233
 10235 3 25.86 -34.19 24.44 0.178 10234
 10236 3 26 -34.28 24.56 0.185 10235
 10237 3 26.09 -34.28 24.6 0.236 10236
 10238 3 26.17 -34.1 24.74 0.251 10237
 10239 3 26.35 -34.34 24.93 0.143 10238
 10240 3 26.47 -34.4 25.07 0.146 10239
 10241 3 26.57 -34.37 25.19 0.168 10240
 10242 3 26.67 -34.34 25.31 0.149 10241
 10243 3 26.74 -34.3 25.49 0.123 10242
 10244 3 26.8 -34.24 25.68 0.119 10243
 10245 3 26.88 -34.18 25.85 0.118 10244
 10246 3 26.96 -34.22 25.99 0.136 10245
 10247 3 26.99 -34.33 26.18 0.119 10246
 10248 3 27.02 -34.35 26.34 0.154 10247
 10249 3 27.07 -34.34 26.5 0.178 10248
 10250 3 27.13 -34.28 26.64 0.161 10249
 10251 3 27.22 -34.27 26.79 0.142 10250
 10252 3 27.32 -34.18 26.89 0.148 10251
 10253 3 27.4 -34.12 27.05 0.122 10252
 10254 3 27.42 -34.1 27.23 0.141 10253
 10255 3 27.37 -34.09 27.34 0.139 10254
 10256 3 27.38 -33.97 27.45 0.132 10255
 10257 3 27.37 -33.97 27.62 0.136 10256
 10258 3 27.29 -33.9 27.7 0.137 10257
 10259 3 27.28 -33.92 27.88 0.176 10258
 10260 3 27.19 -33.95 28.01 0.216 10259
 10261 3 27.07 -34.07 28.14 0.223 10260
 10262 3 26.91 -34.1 28.1 0.273 10261
 10263 3 26.9 -33.9 28.24 0.27 10262
 10264 3 26.68 -33.68 28.07 0.176 10263
 10265 3 26.53 -33.55 27.98 0.157 10264
 10266 3 26.42 -33.43 27.91 0.178 10265
 10267 3 26.21 -33.3 27.85 0.165 10266
 10268 3 26.06 -33.29 27.84 0.159 10267
 10269 3 25.83 -33.24 27.81 0.092 10268
 10270 3 25.72 -33.15 27.76 0.091 10269
 10271 3 25.62 -33.15 27.7 0.097 10270
 10272 3 25.6 -33.21 27.61 0.089 10271
 10273 3 25.44 -33.21 27.54 0.121 10272
 10274 3 25.26 -33.21 27.44 0.097 10273
 10275 3 25.09 -33.22 27.29 0.103 10274
 10276 3 24.87 -33.25 27.22 0.154 10275
 10277 3 24.76 -33.45 27.36 0.126 10276
 10278 3 24.62 -33.56 27.45 0.175 10277
 10279 3 24.42 -33.61 27.38 0.131 10278
 10280 3 24.26 -33.73 27.26 0.128 10279
 10281 3 24.18 -33.84 27.09 0.102 10280
 10282 3 24.1 -33.93 26.95 0.153 10281
 10283 3 27.1 -33.98 28.59 0.144 10263
 10284 3 27.14 -33.98 28.73 0.145 10283
 10285 3 27.11 -33.94 28.91 0.167 10284
 10286 3 27.1 -33.93 29.09 0.207 10285
 10287 3 27 -33.93 29.27 0.192 10286
 10288 3 26.91 -34.02 29.4 0.234 10287
 10289 3 26.78 -34.13 29.51 0.253 10288
 10290 3 26.69 -34.22 29.65 0.311 10289
 10291 3 26.65 -34.37 29.79 0.308 10290
 10292 3 26.63 -34.54 29.89 0.274 10291
 10293 3 26.6 -34.72 29.94 0.282 10292
 10294 3 26.64 -34.89 30.03 0.3 10293
 10295 3 26.62 -35.04 30.08 0.259 10294
 10296 3 26.64 -35.21 30.14 0.253 10295
 10297 3 26.63 -35.13 30.08 0.182 10296
 10298 3 26.51 -35.12 30.13 0.115 10297
 10299 3 26.45 -35.38 30.09 0.216 10296
 10300 3 26.39 -35.5 30.25 0.151 10299
 10301 3 26.26 -35.57 30.28 0.164 10300
 10302 3 26.06 -35.64 30.27 0.199 10301
 10303 3 25.93 -35.69 30.25 0.257 10302
 10304 3 25.74 -35.73 30.53 0.186 10303
 10305 3 25.58 -35.75 30.61 0.203 10304
 10306 3 25.34 -35.74 30.65 0.169 10305
 10307 3 25.21 -35.73 30.7 0.165 10306
 10308 3 25.08 -35.81 30.73 0.162 10307
 10309 3 24.93 -35.87 30.71 0.138 10308
 10310 3 24.75 -35.91 30.76 0.143 10309
 10311 3 24.61 -35.8 30.87 0.194 10310
 10312 3 24.5 -35.78 30.87 0.259 10311
 10313 3 24.38 -35.82 30.89 0.308 10312
 10314 3 24.21 -35.64 30.33 0.148 10313
 10315 3 24.05 -35.67 30.25 0.131 10314
 10316 3 24.02 -35.71 30.44 0.000125 10315
 10317 3 24.3 -36.05 31.29 0.157 10313
 10318 3 24.2 -36.15 31.37 0.169 10317
 10319 3 24.16 -36.25 31.52 0.155 10318
 10320 3 24.04 -36.29 31.67 0.165 10319
 10321 3 24 -36.22 31.77 0.121 10320
 10322 3 23.95 -36.12 31.88 0.098 10321
 10323 3 23.86 -36.03 32 0.097 10322
 10324 3 23.84 -35.95 32.08 0.105 10323
 10325 3 23.75 -35.86 32.18 0.059 10324
 10326 3 23.61 -35.71 32.23 0.212 10325
 10327 3 23.53 -35.63 32.22 0.246 10326
 10328 3 23.33 -35.6 32.27 0.197 10327
 10329 3 23.2 -35.55 32.34 0.232 10328
 10330 3 23.03 -35.55 32.37 0.23 10329
 10331 3 22.82 -35.66 32.22 0.186 10330
 10332 3 22.7 -35.76 32.01 0.101 10331
 10333 3 22.56 -35.68 31.91 0.104 10332
 10334 3 22.42 -35.6 31.81 0.116 10333
 10335 3 22.28 -35.55 31.7 0.093 10334
 10336 3 22.11 -35.49 31.49 0.107 10335
 10337 3 22.02 -35.41 31.5 0.073 10336
 10338 3 22.65 -35.54 32.32 0.077 10331
 10339 3 22.51 -35.51 32.25 0.056 10338
 10340 3 22.4 -35.47 32.28 0.099 10339
 10341 3 26.02 -35.73 29.88 0.133 10303
 10342 3 26.03 -35.87 29.82 0.000125 10341
 10343 3 26.3 -33.97 29.42 0.078 10290
 10344 3 26.17 -33.9 29.42 0.089 10343
 10345 3 26.03 -33.9 29.46 0.073 10344
 10346 3 25.8 -33.91 29.46 0.109 10345
 10347 3 25.61 -34 29.44 0.116 10346
 10348 3 25.45 -34.07 29.51 0.128 10347
 10349 3 25.28 -34.1 29.67 0.101 10348
 10350 3 25.12 -34.12 29.73 0.132 10349
 10351 3 25 -34.09 29.8 0.142 10350
 10352 3 24.9 -34 29.97 0.122 10351
 10353 3 24.74 -34.01 30.18 0.118 10352
 10354 3 24.67 -33.97 30.33 0.097 10353
 10355 3 24.58 -33.94 30.42 0.097 10354
 10356 3 24.46 -33.98 30.54 0.098 10355
 10357 3 24.27 -34.02 30.56 0.132 10356
 10358 3 24.1 -34.1 30.65 0.126 10357
 10359 3 23.94 -34.21 30.75 0.092 10358
 10360 3 23.79 -34.28 30.94 0.109 10359
 10361 3 23.65 -34.28 30.98 0.099 10360
 10362 3 23.54 -34.31 31.07 0.11 10361
 10363 3 23.41 -34.4 31.14 0.064 10362
 10364 3 23.26 -34.42 31.12 0.108 10363
 10365 3 23.15 -34.51 31.18 0.087 10364
 10366 3 22.95 -34.54 31.2 0.115 10365
 10367 3 22.75 -34.53 31.22 0.088 10366
 10368 3 22.71 -34.45 31.31 0.136 10367
 10369 3 26.81 -34.38 27.75 0.143 10262
 10370 3 26.81 -34.45 27.55 0.112 10369
 10371 3 26.84 -34.5 27.43 0.187 10370
 10372 3 27.11 -34.81 27.69 0.141 10371
 10373 3 27.1 -34.93 27.77 0.163 10372
 10374 3 27.18 -35.23 27.71 0.183 10373
 10375 3 26.93 -35.27 27.65 0.084 10374
 10376 3 26.87 -35.3 27.55 0.173 10375
 10377 3 27.27 -35.39 27.82 0.202 10374
 10378 3 27.44 -35.57 27.61 0.089 10377
 10379 3 27.05 -34.92 28.15 0.156 10373
 10380 3 26.99 -35.02 28.25 0.139 10379
 10381 3 26.88 -35.04 28.39 0.122 10380
 10382 3 26.88 -34.99 28.49 0.155 10381
 10383 3 26.76 -34.14 27.05 0.088 10371
 10384 3 26.78 -34.08 26.96 0.085 10383
 10385 3 26.65 -34.35 27.85 0.054 10369
 10386 3 23.38 -33.98 21.75 0.308 10211
 10387 3 23.25 -33.92 21.89 0.348 10386
 10388 3 23.21 -34.04 22.03 0.43 10387
 10389 3 23.23 -34.08 22.15 0.457 10388
 10390 3 23.41 -34.33 22.27 0.17 10389
 10391 3 23.48 -34.22 22.32 0.000125 10390
 10392 3 23.19 -34.07 22.29 0.528 10389
 10393 3 23.11 -34.1 22.39 0.509 10392
 10394 3 23.3 -34.91 22.43 0.159 10393
 10395 3 23.29 -35.01 22.47 0.075 10394
 10396 3 23.02 -34.34 20.99 0.084 10209
 10397 3 22.97 -34.4 20.87 0.122 10396
 10398 3 22.88 -34.38 20.7 0.146 10397
 10399 3 22.83 -34.38 20.52 0.106 10398
 10400 3 22.8 -34.35 20.37 0.098 10399
 10401 3 23.72 -34.18 19.78 0.149 10073
 10402 3 23.79 -34.17 19.67 0.111 10401
 10403 3 21.44 -28.4 16.02 0.387 10039
 10404 3 21.4 -28.31 15.93 0.214 10403
 10405 3 21.28 -28.4 15.95 0.153 10404
 10406 3 21.57 -28.28 16.13 0.303 10403
 10407 3 21.77 -28.02 16.13 0.1 10406
 10408 3 17.62 -25.31 7.2 0.277 9927
 10409 3 17.64 -25.26 6.92 0.192 10408
 10410 3 17.59 -25.2 6.66 0.189 10409
 10411 3 17.53 -25.07 6.51 0.176 10410
 10412 3 17.44 -25.04 6.37 0.279 10411
 10413 3 17.28 -25.12 6.37 0.307 10412
 10414 3 17.59 -24.94 5.94 0.229 10413
 10415 3 17.73 -24.75 5.77 0.241 10414
 10416 3 17.85 -24.64 5.64 0.234 10415
 10417 3 17.94 -24.4 5.43 0.206 10416
 10418 3 17.95 -24.3 5.2 0.238 10417
 10419 3 18 -24.26 5.03 0.275 10418
 10420 3 18.01 -24.25 4.89 0.304 10419
 10421 3 18 -24.06 4.79 0.3 10420
 10422 3 18.02 -23.84 4.73 0.265 10421
 10423 3 18.05 -23.62 4.68 0.239 10422
 10424 3 18.19 -23.41 4.65 0.224 10423
 10425 3 18.28 -23.25 4.65 0.229 10424
 10426 3 18.48 -23.04 4.66 0.222 10425
 10427 3 18.58 -22.85 4.67 0.206 10426
 10428 3 18.72 -22.68 4.73 0.188 10427
 10429 3 18.82 -22.48 4.74 0.165 10428
 10430 3 18.97 -22.37 4.75 0.148 10429
 10431 3 19.13 -22.25 4.77 0.139 10430
 10432 3 19.23 -22.12 4.8 0.15 10431
 10433 3 19.3 -21.98 4.76 0.192 10432
 10434 3 19.38 -21.85 4.71 0.197 10433
 10435 3 19.46 -21.74 4.7 0.161 10434
 10436 3 19.52 -21.53 4.71 0.166 10435
 10437 3 19.6 -21.35 4.72 0.195 10436
 10438 3 19.73 -21.23 4.66 0.242 10437
 10439 3 19.84 -21.17 4.7 0.27 10438
 10440 3 19.88 -21.01 4.7 0.31 10439
 10441 3 19.98 -20.88 4.76 0.35 10440
 10442 3 19.97 -20.71 4.65 0.329 10441
 10443 3 20.06 -20.67 4.71 0.328 10442
 10444 3 20.25 -20.49 4.47 0.253 10443
 10445 3 20.48 -20.49 4.43 0.235 10444
 10446 3 20.68 -20.46 4.45 0.24 10445
 10447 3 20.89 -20.44 4.46 0.236 10446
 10448 3 21.13 -20.39 4.44 0.177 10447
 10449 3 21.36 -20.27 4.4 0.207 10448
 10450 3 21.64 -20.2 4.4 0.197 10449
 10451 3 21.79 -20.15 4.33 0.206 10450
 10452 3 22.04 -20.04 4.23 0.199 10451
 10453 3 22.22 -19.97 4.2 0.225 10452
 10454 3 22.4 -19.89 4.11 0.238 10453
 10455 3 22.57 -19.84 4.08 0.259 10454
 10456 3 22.65 -19.7 4.11 0.331 10455
 10457 3 22.79 -19.65 4.1 0.453 10456
 10458 3 22.87 -19.51 4.07 0.543 10457
 10459 3 22.98 -19.42 4.08 0.578 10458
 10460 3 23.05 -19.12 3.92 0.489 10459
 10461 3 23.14 -18.93 3.83 0.468 10460
 10462 3 23.23 -18.8 3.84 0.424 10461
 10463 3 23.1 -18.37 3.73 0.243 10462
 10464 3 23.12 -18.19 3.71 0.236 10463
 10465 3 23.21 -18.03 3.76 0.266 10464
 10466 3 23.3 -17.89 3.84 0.279 10465
 10467 3 23.4 -17.78 3.86 0.271 10466
 10468 3 23.53 -17.69 3.95 0.235 10467
 10469 3 23.73 -17.7 4 0.227 10468
 10470 3 23.87 -17.67 3.95 0.231 10469
 10471 3 24.14 -17.85 4.04 0.162 10470
 10472 3 24.29 -17.85 4.04 0.184 10471
 10473 3 24.49 -17.89 4.1 0.254 10472
 10474 3 24.63 -17.83 4.1 0.282 10473
 10475 3 24.7 -17.76 4.17 0.296 10474
 10476 3 24.82 -17.64 4.36 0.245 10475
 10477 3 24.94 -17.54 4.56 0.228 10476
 10478 3 25.02 -17.46 4.61 0.294 10477
 10479 3 25.17 -17.43 4.73 0.262 10478
 10480 3 25.3 -17.39 4.82 0.227 10479
 10481 3 25.45 -17.35 4.88 0.2 10480
 10482 3 25.63 -17.28 4.92 0.239 10481
 10483 3 25.75 -17.23 4.89 0.299 10482
 10484 3 25.89 -17.13 5.02 0.278 10483
 10485 3 26.11 -17.1 5.29 0.23 10484
 10486 3 26.26 -17.09 5.37 0.24 10485
 10487 3 26.46 -17.15 5.57 0.154 10486
 10488 3 26.58 -17.24 5.73 0.158 10487
 10489 3 26.71 -17.38 5.79 0.144 10488
 10490 3 26.84 -17.48 5.84 0.166 10489
 10491 3 26.94 -17.61 5.92 0.163 10490
 10492 3 27.01 -17.7 5.96 0.168 10491
 10493 3 27.09 -17.84 6.05 0.164 10492
 10494 3 27.1 -18 6.1 0.207 10493
 10495 3 27.18 -18.1 6.14 0.222 10494
 10496 3 27.21 -18.29 6.09 0.188 10495
 10497 3 27.35 -18.45 6.08 0.193 10496
 10498 3 27.42 -18.61 6.17 0.253 10497
 10499 3 27.43 -18.71 6.21 0.319 10498
 10500 3 27.42 -18.85 6.22 0.374 10499
 10501 3 27.47 -18.97 6.23 0.42 10500
 10502 3 27.47 -19.07 6.28 0.442 10501
 10503 3 27.5 -19.23 6.21 0.472 10502
 10504 3 27.59 -19.51 6.18 0.495 10503
 10505 3 27.64 -19.72 6.24 0.484 10504
 10506 3 27.74 -19.88 6.3 0.543 10505
 10507 3 27.75 -19.98 6.28 0.547 10506
 10508 3 27.7 -20.13 6.23 0.61 10507
 10509 3 28.42 -20.15 6.89 0.19 10508
 10510 3 28.62 -20.23 6.99 0.201 10509
 10511 3 28.76 -20.3 7.04 0.208 10510
 10512 3 28.87 -20.38 7.05 0.18 10511
 10513 3 29 -20.52 7.05 0.214 10512
 10514 3 29.12 -20.68 7.04 0.165 10513
 10515 3 29.27 -20.84 7.07 0.188 10514
 10516 3 29.36 -20.93 7.17 0.209 10515
 10517 3 29.42 -21.1 7.34 0.162 10516
 10518 3 29.45 -21.27 7.48 0.185 10517
 10519 3 29.45 -21.37 7.6 0.203 10518
 10520 3 29.46 -21.46 7.78 0.197 10519
 10521 3 29.53 -21.56 7.91 0.182 10520
 10522 3 29.54 -21.64 8.02 0.177 10521
 10523 3 29.62 -21.74 8.18 0.183 10522
 10524 3 29.74 -21.75 8.33 0.179 10523
 10525 3 29.82 -21.83 8.42 0.218 10524
 10526 3 29.88 -21.9 8.59 0.196 10525
 10527 3 29.93 -22.04 8.71 0.171 10526
 10528 3 30.01 -22.15 8.81 0.186 10527
 10529 3 30.07 -22.27 8.93 0.217 10528
 10530 3 30.12 -22.4 9.1 0.21 10529
 10531 3 30.11 -22.58 9.27 0.195 10530
 10532 3 30.16 -22.66 9.39 0.243 10531
 10533 3 30.15 -22.95 9.37 0.189 10532
 10534 3 30.19 -23.13 9.41 0.189 10533
 10535 3 30.27 -23.3 9.49 0.181 10534
 10536 3 30.31 -23.45 9.61 0.178 10535
 10537 3 30.45 -23.56 9.72 0.189 10536
 10538 3 30.63 -23.64 9.82 0.187 10537
 10539 3 30.78 -23.67 9.91 0.262 10538
 10540 3 30.86 -23.74 9.96 0.364 10539
 10541 3 30.48 -24.05 10.15 0.18 10540
 10542 3 30.53 -24.12 10.34 0.186 10541
 10543 3 30.53 -24.12 10.57 0.152 10542
 10544 3 30.52 -24.14 10.77 0.145 10543
 10545 3 30.46 -24.21 10.93 0.133 10544
 10546 3 30.45 -24.28 11.07 0.146 10545
 10547 3 30.47 -24.35 11.25 0.144 10546
 10548 3 30.47 -24.42 11.4 0.16 10547
 10549 3 30.43 -24.51 11.56 0.168 10548
 10550 3 30.42 -24.59 11.74 0.132 10549
 10551 3 30.44 -24.7 11.87 0.123 10550
 10552 3 30.42 -24.81 11.96 0.109 10551
 10553 3 30.44 -24.93 12.08 0.128 10552
 10554 3 30.37 -25.1 12.16 0.137 10553
 10555 3 30.37 -25.24 12.25 0.124 10554
 10556 3 30.32 -25.42 12.34 0.089 10555
 10557 3 30.29 -25.61 12.43 0.159 10556
 10558 3 30.13 -25.82 12.52 0.165 10557
 10559 3 30.05 -25.98 12.52 0.142 10558
 10560 3 29.98 -26.19 12.54 0.161 10559
 10561 3 29.95 -26.36 12.55 0.149 10560
 10562 3 29.91 -26.5 12.57 0.16 10561
 10563 3 29.85 -26.65 12.56 0.19 10562
 10564 3 29.75 -26.74 12.5 0.206 10563
 10565 3 29.65 -26.77 12.18 0.107 10564
 10566 3 29.53 -26.81 12 0.137 10565
 10567 3 29.43 -26.79 11.81 0.142 10566
 10568 3 29.27 -26.77 11.69 0.133 10567
 10569 3 29.69 -26.82 12.66 0.171 10564
 10570 3 29.62 -26.98 12.8 0.165 10569
 10571 3 29.64 -27.15 12.87 0.179 10570
 10572 3 29.68 -27.22 13.01 0.208 10571
 10573 3 29.78 -27.33 13.03 0.241 10572
 10574 3 29.71 -27.5 13.36 0.149 10573
 10575 3 29.79 -27.54 13.61 0.122 10574
 10576 3 29.83 -27.62 13.74 0.109 10575
 10577 3 29.92 -27.73 13.83 0.091 10576
 10578 3 30.05 -27.89 13.9 0.166 10577
 10579 3 30.07 -28.05 13.9 0.152 10578
 10580 3 30.02 -28.25 13.92 0.192 10579
 10581 3 30.05 -28.43 13.99 0.194 10580
 10582 3 30.09 -28.63 14.22 0.097 10581
 10583 3 30.11 -28.8 14.26 0.11 10582
 10584 3 30.12 -28.92 14.36 0.127 10583
 10585 3 30.2 -29.07 14.53 0.135 10584
 10586 3 30.31 -29.13 14.7 0.137 10585
 10587 3 30.43 -29.16 14.83 0.147 10586
 10588 3 30.56 -29.19 15.02 0.134 10587
 10589 3 30.6 -29.26 15.18 0.177 10588
 10590 3 30.59 -29.43 15.27 0.251 10589
 10591 3 30.61 -29.51 15.44 0.31 10590
 10592 3 30.57 -29.65 15.5 0.343 10591
 10593 3 30.54 -29.72 15.65 0.351 10592
 10594 3 30.46 -29.91 15.65 0.285 10593
 10595 3 30.41 -29.99 15.71 0.279 10594
 10596 3 30.35 -30.15 15.72 0.307 10595
 10597 3 30.38 -30.19 16.21 0.141 10596
 10598 3 30.38 -30.29 16.33 0.123 10597
 10599 3 30.4 -30.45 16.42 0.098 10598
 10600 3 30.39 -30.62 16.51 0.149 10599
 10601 3 30.42 -30.73 16.59 0.182 10600
 10602 3 30.6 -30.91 16.69 0.117 10601
 10603 3 30.73 -31 16.77 0.118 10602
 10604 3 30.82 -30.99 16.9 0.111 10603
 10605 3 30.95 -31.04 17.09 0.173 10604
 10606 3 31.05 -31.04 17.25 0.174 10605
 10607 3 31.13 -31.1 17.42 0.148 10606
 10608 3 31.17 -31.25 17.6 0.143 10607
 10609 3 31.26 -31.37 17.72 0.182 10608
 10610 3 31.35 -31.46 17.83 0.161 10609
 10611 3 31.41 -31.59 17.95 0.14 10610
 10612 3 31.5 -31.73 18 0.133 10611
 10613 3 31.53 -31.87 18.07 0.149 10612
 10614 3 31.64 -31.99 18.18 0.162 10613
 10615 3 31.62 -32.13 18.24 0.217 10614
 10616 3 31.3 -32.42 18.13 0.116 10615
 10617 3 31.99 -31.98 18.38 0.137 10615
 10618 3 32.09 -31.98 18.43 0.211 10617
 10619 3 32.34 -32.01 18.71 0.197 10618
 10620 3 32.4 -32.15 18.89 0.11 10619
 10621 3 32.39 -32.3 18.92 0.14 10620
 10622 3 32.41 -32.4 18.97 0.181 10621
 10623 3 32.47 -32.54 19.07 0.215 10622
 10624 3 32.42 -32.65 19.13 0.299 10623
 10625 3 32.51 -32.75 19.23 0.405 10624
 10626 3 32.61 -32.82 19.43 0.428 10625
 10627 3 32.65 -32.88 19.61 0.427 10626
 10628 3 32.6 -32.95 19.75 0.467 10627
 10629 3 32.6 -33.01 19.89 0.461 10628
 10630 3 32.5 -33.16 20 0.445 10629
 10631 3 32.45 -33.29 20.1 0.456 10630
 10632 3 32.35 -33.36 20.26 0.483 10631
 10633 3 32.4 -33.41 20.35 0.454 10632
 10634 3 32.37 -33.55 20.31 0.429 10633
 10635 3 32.25 -33.28 20.86 0.135 10634
 10636 3 32.18 -33.44 20.76 0.117 10635
 10637 3 32.06 -33.59 20.75 0.139 10636
 10638 3 32.01 -33.69 20.76 0.138 10637
 10639 3 32.05 -33.88 20.8 0.162 10638
 10640 3 32.05 -34.05 20.77 0.164 10639
 10641 3 32.05 -34.25 20.72 0.157 10640
 10642 3 32.08 -34.41 20.73 0.122 10641
 10643 3 32.06 -34.56 20.63 0.167 10642
 10644 3 32.03 -34.68 20.63 0.202 10643
 10645 3 32.04 -34.81 20.65 0.188 10644
 10646 3 31.96 -34.98 20.6 0.081 10645
 10647 3 31.89 -35.09 20.67 0.093 10646
 10648 3 31.84 -35.2 20.77 0.113 10647
 10649 3 31.87 -35.36 20.86 0.111 10648
 10650 3 31.77 -35.47 20.91 0.107 10649
 10651 3 31.71 -35.62 21 0.117 10650
 10652 3 31.61 -35.72 21.09 0.151 10651
 10653 3 31.55 -35.77 21.19 0.164 10652
 10654 3 32.09 -34.99 20.86 0.106 10645
 10655 3 32.12 -35.12 20.89 0.1 10654
 10656 3 32.11 -35.26 20.99 0.125 10655
 10657 3 31.99 -32.3 18.31 0.147 10618
 10658 3 32.1 -32.4 18.5 0.138 10657
 10659 3 32.11 -32.52 18.55 0.159 10658
 10660 3 32.15 -32.7 18.64 0.000125 10659
 10661 3 30.26 -30.38 15.51 0.249 10596
 10662 3 30.04 -30.32 15.41 0.23 10661
 10663 3 29.88 -30.19 15.53 0.168 10662
 10664 3 29.78 -30.21 15.56 0.146 10663
 10665 3 30.07 -30.64 15.47 0.126 10662
 10666 3 30.09 -30.79 15.55 0.098 10665
 10667 3 31.27 -23.68 9.81 0.196 10540
 10668 3 31.41 -23.72 9.77 0.195 10667
 10669 3 31.56 -23.7 9.65 0.214 10668
 10670 3 31.63 -23.77 9.53 0.234 10669
 10671 3 31.66 -23.78 9.39 0.254 10670
 10672 3 31.41 -24.08 9.18 0.095 10671
 10673 3 31.39 -24.18 9 0.116 10672
 10674 3 31.79 -23.62 9.23 0.249 10671
 10675 3 31.84 -23.59 9.09 0.303 10674
 10676 3 32.1 -23.46 9.12 0.186 10675
 10677 3 32.25 -23.5 9.18 0.182 10676
 10678 3 32.49 -23.54 9.27 0.159 10677
 10679 3 32.62 -23.57 9.35 0.213 10678
 10680 3 32.81 -23.54 9.43 0.183 10679
 10681 3 32.99 -23.4 9.58 0.118 10680
 10682 3 33.11 -23.38 9.72 0.141 10681
 10683 3 33.22 -23.3 9.88 0.168 10682
 10684 3 33.36 -23.29 10.05 0.154 10683
 10685 3 33.45 -23.21 10.14 0.137 10684
 10686 3 33.54 -23.18 10.24 0.131 10685
 10687 3 33.68 -23.03 10.29 0.147 10686
 10688 3 33.77 -22.93 10.27 0.14 10687
 10689 3 33.94 -22.88 10.28 0.163 10688
 10690 3 34.08 -22.82 10.4 0.172 10689
 10691 3 34.2 -22.63 10.47 0.169 10690
 10692 3 34.34 -22.54 10.47 0.125 10691
 10693 3 34.44 -22.49 10.57 0.153 10692
 10694 3 34.48 -22.37 10.65 0.192 10693
 10695 3 34.61 -22.22 10.62 0.179 10694
 10696 3 34.75 -22.09 10.61 0.153 10695
 10697 3 34.89 -22.07 10.69 0.166 10696
 10698 3 35.04 -21.97 10.77 0.169 10697
 10699 3 35.19 -21.98 10.83 0.178 10698
 10700 3 35.34 -22.03 11 0.167 10699
 10701 3 35.44 -21.91 11.05 0.222 10700
 10702 3 35.58 -21.98 11.25 0.17 10701
 10703 3 35.69 -21.96 11.39 0.162 10702
 10704 3 35.83 -21.94 11.42 0.121 10703
 10705 3 35.93 -22 11.62 0.143 10704
 10706 3 35.98 -21.95 11.74 0.152 10705
 10707 3 36.03 -21.96 11.85 0.156 10706
 10708 3 36.2 -21.88 11.95 0.18 10707
 10709 3 36.32 -21.96 12.07 0.202 10708
 10710 3 36.45 -21.94 12.21 0.158 10709
 10711 3 36.59 -21.92 12.31 0.156 10710
 10712 3 36.75 -21.91 12.42 0.145 10711
 10713 3 36.82 -21.9 12.59 0.189 10712
 10714 3 36.85 -21.87 12.72 0.181 10713
 10715 3 36.99 -21.7 12.84 0.203 10714
 10716 3 37.01 -21.53 12.95 0.207 10715
 10717 3 36.99 -21.37 13.06 0.221 10716
 10718 3 37 -21.17 13.13 0.264 10717
 10719 3 37 -21.05 13.17 0.331 10718
 10720 3 37.07 -20.88 13.29 0.428 10719
 10721 3 37.04 -20.83 13.38 0.523 10720
 10722 3 37.04 -20.79 13.49 0.592 10721
 10723 3 36.98 -20.73 13.58 0.608 10722
 10724 3 37.03 -20.57 13.59 0.602 10723
 10725 3 37.14 -20.58 13.75 0.493 10724
 10726 3 37.63 -20.46 13.75 0.206 10725
 10727 3 37.81 -20.02 13.55 0.178 10726
 10728 3 37.89 -19.9 13.56 0.165 10727
 10729 3 37.92 -19.68 13.57 0.146 10728
 10730 3 38.01 -19.56 13.59 0.145 10729
 10731 3 38.05 -19.45 13.57 0.164 10730
 10732 3 38.03 -19.23 13.62 0.154 10731
 10733 3 38.06 -19.06 13.63 0.192 10732
 10734 3 38.11 -18.88 13.68 0.131 10733
 10735 3 38.2 -18.76 13.75 0.181 10734
 10736 3 38.28 -18.63 13.75 0.154 10735
 10737 3 38.34 -18.48 13.71 0.163 10736
 10738 3 38.4 -18.29 13.71 0.192 10737
 10739 3 38.37 -18.13 13.67 0.274 10738
 10740 3 38.37 -17.99 13.71 0.368 10739
 10741 3 38.43 -17.87 13.72 0.449 10740
 10742 3 38.56 -17.8 13.78 0.487 10741
 10743 3 39.05 -17.8 13.86 0.159 10742
 10744 3 39.21 -17.77 13.88 0.187 10743
 10745 3 39.35 -17.67 13.9 0.133 10744
 10746 3 39.49 -17.58 13.93 0.136 10745
 10747 3 39.64 -17.58 13.97 0.181 10746
 10748 3 39.71 -17.63 14.08 0.252 10747
 10749 3 39.84 -17.66 14.11 0.36 10748
 10750 3 40 -17.68 14.1 0.422 10749
 10751 3 40.19 -17.63 14.1 0.407 10750
 10752 3 40.28 -17.59 14.23 0.42 10751
 10753 3 40.11 -17.75 14.45 0.368 10752
 10754 3 39.92 -18.18 14.84 0.099 10753
 10755 3 39.88 -18.32 14.68 0.091 10754
 10756 3 39.92 -18.29 14.55 0.101 10755
 10757 3 40.75 -17.4 14.05 0.172 10752
 10758 3 40.93 -17.42 14.19 0.161 10757
 10759 3 41.09 -17.36 14.25 0.16 10758
 10760 3 41.23 -17.29 14.34 0.167 10759
 10761 3 41.38 -17.19 14.38 0.185 10760
 10762 3 41.51 -17.07 14.49 0.168 10761
 10763 3 41.56 -16.95 14.53 0.186 10762
 10764 3 41.49 -16.72 14.44 0.152 10763
 10765 3 41.46 -16.62 14.4 0.176 10764
 10766 3 41.51 -16.53 14.37 0.225 10765
 10767 3 41.16 -16.4 14.35 0.115 10766
 10768 3 41.02 -16.38 14.37 0.075 10767
 10769 3 40.94 -16.29 14.29 0.07 10768
 10770 3 41.71 -17.11 14.68 0.106 10763
 10771 3 41.8 -17.1 14.76 0.111 10770
 10772 3 41.84 -17.11 15 0.07 10771
 10773 3 41.89 -17.16 15.14 0.094 10772
 10774 3 41.95 -17.15 15.27 0.122 10773
 10775 3 42.05 -17.16 15.44 0.123 10774
 10776 3 42.17 -17.18 15.6 0.117 10775
 10777 3 42.3 -17.15 15.73 0.124 10776
 10778 3 42.44 -17.03 15.8 0.085 10777
 10779 3 42.48 -16.91 15.85 0.115 10778
 10780 3 42.54 -16.78 15.97 0.1 10779
 10781 3 42.55 -16.67 16.09 0.121 10780
 10782 3 42.64 -16.6 16.14 0.113 10781
 10783 3 42.77 -16.57 16.21 0.132 10782
 10784 3 42.87 -16.44 16.24 0.122 10783
 10785 3 42.92 -16.3 16.28 0.123 10784
 10786 3 42.91 -16.14 16.38 0.089 10785
 10787 3 42.97 -16.03 16.42 0.116 10786
 10788 3 43.08 -16.02 16.53 0.052 10787
 10789 3 38.37 -17.62 13.59 0.198 10742
 10790 3 38.16 -17.22 13.3 0.109 10789
 10791 3 38.03 -17.14 13.24 0.13 10790
 10792 3 37.94 -17.04 13.17 0.136 10791
 10793 3 37.82 -16.89 13.17 0.104 10792
 10794 3 37.78 -16.77 13.14 0.122 10793
 10795 3 37.8 -16.62 13.14 0.148 10794
 10796 3 37.79 -16.51 13.07 0.155 10795
 10797 3 37.71 -16.42 12.88 0.144 10796
 10798 3 37.69 -16.27 12.69 0.131 10797
 10799 3 37.6 -16.19 12.42 0.151 10798
 10800 3 37.58 -16.17 12.27 0.152 10799
 10801 3 37.58 -16.08 12.04 0.147 10800
 10802 3 37.48 -16.01 11.96 0.155 10801
 10803 3 37.39 -15.9 11.86 0.179 10802
 10804 3 37.35 -15.79 11.76 0.216 10803
 10805 3 37.35 -15.62 11.49 0.234 10804
 10806 3 37.38 -15.44 11.3 0.221 10805
 10807 3 37.36 -15.21 11.15 0.242 10806
 10808 3 37.34 -15.1 11.04 0.258 10807
 10809 3 37.04 -15.11 10.84 0.159 10808
 10810 3 36.98 -15.11 10.59 0.15 10809
 10811 3 36.97 -15.08 10.39 0.177 10810
 10812 3 36.96 -15.06 10.18 0.175 10811
 10813 3 36.97 -15.09 9.95 0.16 10812
 10814 3 36.94 -15.14 9.77 0.166 10813
 10815 3 36.93 -15.2 9.62 0.26 10814
 10816 3 36.96 -15.23 9.38 0.324 10815
 10817 3 37.02 -15.24 9.17 0.369 10816
 10818 3 37 -15.17 8.96 0.445 10817
 10819 3 37.07 -15.1 8.75 0.405 10818
 10820 3 37.19 -15.06 8.62 0.392 10819
 10821 3 37.59 -14.59 8.9 0.117 10820
 10822 3 37.71 -14.43 8.86 0.15 10821
 10823 3 37.83 -14.42 8.82 0.086 10822
 10824 3 37.14 -15.18 8.45 0.415 10820
 10825 3 36.92 -15.28 8.23 0.35 10824
 10826 3 36.95 -15.11 8.04 0.273 10825
 10827 3 36.89 -14.88 7.78 0.205 10826
 10828 3 36.85 -14.8 7.58 0.132 10827
 10829 3 36.83 -14.72 7.42 0.145 10828
 10830 3 36.84 -14.59 7.32 0.092 10829
 10831 3 36.81 -14.49 7.15 0.169 10830
 10832 3 36.71 -14.38 7.01 0.165 10831
 10833 3 36.7 -14.33 6.85 0.128 10832
 10834 3 36.61 -14.42 6.69 0.11 10833
 10835 3 36.48 -14.5 6.59 0.147 10834
 10836 3 36.41 -14.58 6.46 0.194 10835
 10837 3 36.32 -14.66 6.27 0.198 10836
 10838 3 36.26 -14.64 6.09 0.164 10837
 10839 3 36.15 -14.65 5.99 0.154 10838
 10840 3 36.06 -14.83 5.84 0.133 10839
 10841 3 35.97 -14.96 5.73 0.134 10840
 10842 3 35.89 -15 5.63 0.174 10841
 10843 3 35.85 -15.07 5.52 0.209 10842
 10844 3 35.94 -15.03 5.29 0.214 10843
 10845 3 36.08 -15.03 5.07 0.237 10844
 10846 3 36.21 -14.99 4.93 0.307 10845
 10847 3 36.28 -15.04 4.85 0.352 10846
 10848 3 36.3 -15.03 4.67 0.385 10847
 10849 3 36.4 -15.05 4.52 0.4 10848
 10850 3 36.57 -14.97 4.39 0.398 10849
 10851 3 36.62 -14.93 4.29 0.393 10850
 10852 3 36.74 -15.39 4.44 0.126 10851
 10853 3 36.77 -15.63 4.33 0.136 10852
 10854 3 36.62 -14.73 4.07 0.343 10851
 10855 3 36.71 -14.61 3.96 0.304 10854
 10856 3 36.86 -14.41 3.89 0.324 10855
 10857 3 36.91 -14.32 3.83 0.35 10856
 10858 3 37.39 -14.52 3.84 0.19 10857
 10859 3 37.37 -14.57 3.7 0.139 10858
 10860 3 37.46 -14.63 3.69 0.000125 10859
 10861 3 36.48 -14.21 3.62 0.198 10857
 10862 3 36.4 -14.18 3.39 0.142 10861
 10863 3 36.32 -14.02 3.24 0.168 10862
 10864 3 36.33 -13.93 3.11 0.254 10863
 10865 3 36.27 -13.87 3.01 0.28 10864
 10866 3 36.14 -13.83 2.93 0.283 10865
 10867 3 36.32 -13.59 2.98 0.174 10866
 10868 3 36.41 -13.38 3.02 0.115 10867
 10869 3 36.34 -13.24 3.01 0.104 10868
 10870 3 36.33 -13.1 3.09 0.103 10869
 10871 3 36.32 -12.89 3.05 0.103 10870
 10872 3 36.32 -12.72 3.15 0.114 10871
 10873 3 36.35 -12.72 3.3 0.127 10872
 10874 3 36.4 -12.68 3.41 0.133 10873
 10875 3 36.43 -12.62 3.56 0.121 10874
 10876 3 36.34 -12.49 3.69 0.096 10875
 10877 3 36.42 -12.4 3.78 0.116 10876
 10878 3 36.53 -12.29 3.87 0.087 10877
 10879 3 35.85 -14.01 2.75 0.155 10866
 10880 3 35.98 -14.13 2.62 0.059 10879
 10881 3 37.67 -15.22 8.53 0.144 10824
 10882 3 37.58 -14.88 10.93 0.154 10808
 10883 3 37.61 -14.68 10.82 0.147 10882
 10884 3 37.6 -14.56 10.76 0.156 10883
 10885 3 37.7 -14.42 10.63 0.148 10884
 10886 3 37.63 -14.29 10.54 0.143 10885
 10887 3 37.73 -14.13 10.44 0.153 10886
 10888 3 37.82 -13.96 10.42 0.168 10887
 10889 3 37.85 -13.73 10.36 0.166 10888
 10890 3 37.98 -13.61 10.28 0.131 10889
 10891 3 38.05 -13.44 10.27 0.153 10890
 10892 3 38.11 -13.27 10.22 0.195 10891
 10893 3 38.15 -13.03 10.19 0.188 10892
 10894 3 38.16 -12.83 10.15 0.182 10893
 10895 3 38.07 -12.65 10.06 0.134 10894
 10896 3 38.03 -12.54 9.98 0.152 10895
 10897 3 37.98 -12.45 9.87 0.117 10896
 10898 3 37.97 -12.27 9.83 0.143 10897
 10899 3 37.95 -12.17 9.7 0.118 10898
 10900 3 37.97 -11.99 9.59 0.121 10899
 10901 3 37.98 -11.9 9.5 0.137 10900
 10902 3 37.96 -11.73 9.44 0.134 10901
 10903 3 37.96 -11.61 9.36 0.162 10902
 10904 3 37.93 -11.49 9.27 0.146 10903
 10905 3 37.89 -11.37 9.11 0.149 10904
 10906 3 37.84 -11.24 9.02 0.136 10905
 10907 3 37.85 -11.2 8.9 0.126 10906
 10908 3 37.8 -11.07 8.96 0.172 10907
 10909 3 37.85 -10.98 8.93 0.181 10908
 10910 3 37.81 -10.9 8.77 0.218 10909
 10911 3 37.79 -10.76 8.69 0.233 10910
 10912 3 37.75 -10.63 8.65 0.287 10911
 10913 3 37.8 -10.53 8.53 0.332 10912
 10914 3 37.77 -10.38 8.56 0.341 10913
 10915 3 37.82 -10.24 8.56 0.339 10914
 10916 3 37.85 -10.07 8.58 0.307 10915
 10917 3 37.93 -9.95 8.58 0.308 10916
 10918 3 38.37 -9.84 8.57 0.147 10917
 10919 3 38.47 -9.74 8.66 0.151 10918
 10920 3 38.61 -9.68 8.69 0.147 10919
 10921 3 38.67 -9.52 8.71 0.177 10920
 10922 3 38.82 -9.45 8.71 0.304 10921
 10923 3 38.89 -9.33 8.69 0.419 10922
 10924 3 38.89 -9.19 8.68 0.51 10923
 10925 3 38.86 -9.07 8.7 0.56 10924
 10926 3 38.97 -8.98 8.66 0.646 10925
 10927 3 39.85 -9.25 9.02 0.112 10926
 10928 3 39.98 -9.13 8.99 0.116 10927
 10929 3 40.1 -9.04 8.96 0.128 10928
 10930 3 40.21 -8.91 8.98 0.116 10929
 10931 3 40.34 -8.79 9.08 0.135 10930
 10932 3 40.45 -8.82 9.15 0.152 10931
 10933 3 40.54 -8.81 9.25 0.181 10932
 10934 3 40.69 -8.9 9.33 0.139 10933
 10935 3 40.92 -8.72 9.39 0.183 10934
 10936 3 41.28 -8.63 9.1 0.105 10935
 10937 3 41.37 -8.5 8.95 0.104 10936
 10938 3 41.39 -8.39 8.84 0.08 10937
 10939 3 41.36 -8.27 8.75 0.087 10938
 10940 3 41.29 -8.11 8.65 0.1 10939
 10941 3 41.37 -7.98 8.6 0.093 10940
 10942 3 40.95 -8.61 9.5 0.107 10935
 10943 3 39.07 -8.8 8.68 0.552 10926
 10944 3 39.14 -8.69 8.72 0.453 10943
 10945 3 39.21 -8.58 8.87 0.398 10944
 10946 3 39.34 -8.39 8.74 0.269 10945
 10947 3 39.56 -8.06 8.65 0.118 10946
 10948 3 39.66 -7.95 8.62 0.113 10947
 10949 3 39.78 -7.96 8.54 0.162 10948
 10950 3 39.87 -7.82 8.55 0.168 10949
 10951 3 39.94 -7.71 8.45 0.203 10950
 10952 3 40.1 -7.64 8.55 0.073 10951
 10953 3 40.21 -7.55 8.57 0.107 10952
 10954 3 40.32 -7.47 8.62 0.113 10953
 10955 3 40.43 -7.5 8.78 0.068 10954
 10956 3 40.5 -7.49 8.87 0.117 10955
 10957 3 40.52 -7.57 8.94 0.158 10956
 10958 3 40.56 -7.66 9.03 0.126 10957
 10959 3 39.87 -7.62 8.36 0.158 10951
 10960 3 39.78 -7.34 8.33 0.000125 10959
 10961 3 40.21 -7.85 8.34 0.052 10959
 10962 3 38.84 -8.65 9.43 0.069 10945
 10963 3 38.96 -8.53 9.45 0.066 10962
 10964 3 39.02 -8.39 9.39 0.113 10963
 10965 3 39.08 -8.19 9.46 0.104 10964
 10966 3 39.15 -8 9.49 0.092 10965
 10967 3 39.28 -7.83 9.53 0.063 10966
 10968 3 39.33 -7.7 9.55 0.106 10967
 10969 3 39.32 -7.49 9.62 0.1 10968
 10970 3 39.4 -7.37 9.56 0.088 10969
 10971 3 39.49 -7.29 9.47 0.097 10970
 10972 3 38.28 -17.52 13.49 0.198 10789
 10973 3 38.88 -18.4 14.22 0.162 10972
 10974 3 39.04 -18.45 14.3 0.17 10973
 10975 3 39.29 -18.49 14.32 0.159 10974
 10976 3 39.38 -18.56 14.43 0.194 10975
 10977 3 39.5 -18.67 14.41 0.251 10976
 10978 3 39.59 -18.76 14.35 0.215 10977
 10979 3 39.65 -18.9 14.41 0.104 10978
 10980 3 39.8 -18.91 14.49 0.138 10979
 10981 3 39.86 -18.83 14.58 0.101 10980
 10982 3 39.42 -18.89 14.8 0.1 10977
 10983 3 39.47 -18.95 14.97 0.111 10982
 10984 3 39.49 -19.03 15.11 0.117 10983
 10985 3 39.56 -19.08 15.22 0.065 10984
 10986 3 31.67 -23.78 8.9 0.163 10675
 10987 3 31.53 -23.95 8.78 0.118 10986
 10988 3 31.63 -24.04 8.91 0.103 10987
 10989 3 31.69 -24.13 8.98 0.071 10988
 10990 3 30.19 -22.24 9.54 0.093 10532
 10991 3 30.14 -22.14 9.6 0.115 10990
 10992 3 30.11 -21.96 9.63 0.07 10991
 10993 3 30.05 -21.78 9.65 0.124 10992
 10994 3 30 -21.54 9.64 0.109 10993
 10995 3 29.89 -21.39 9.6 0.126 10994
 10996 3 29.88 -21.16 9.6 0.14 10995
 10997 3 29.78 -20.96 9.58 0.117 10996
 10998 3 29.7 -20.94 9.65 0.000125 10997
 10999 3 27.63 -20.22 6.11 0.587 10508
 11000 3 27.44 -20.28 5.8 0.592 10999
 11001 3 28.27 -20.61 6.04 0.113 11000
 11002 3 28.32 -20.69 5.99 0.094 11001
 11003 3 27.1 -20.14 4.97 0.162 11000
 11004 3 27.05 -20.16 4.87 0.144 11003
 11005 3 26.99 -20.25 4.76 0.143 11004
 11006 3 26.88 -20.37 4.65 0.146 11005
 11007 3 26.86 -20.53 4.58 0.152 11006
 11008 3 26.76 -20.61 4.44 0.171 11007
 11009 3 26.64 -20.56 4.34 0.229 11008
 11010 3 26.59 -20.22 4.46 0.186 11009
 11011 3 26.65 -19.9 4.53 0.116 11010
 11012 3 26.68 -19.68 4.53 0.111 11011
 11013 3 26.66 -19.49 4.51 0.135 11012
 11014 3 26.7 -19.36 4.51 0.104 11013
 11015 3 26.75 -19.22 4.51 0.099 11014
 11016 3 26.81 -19.01 4.55 0.081 11015
 11017 3 26.8 -18.76 4.49 0.103 11016
 11018 3 26.82 -18.6 4.43 0.088 11017
 11019 3 26.95 -18.38 4.47 0.107 11018
 11020 3 27.2 -18.33 4.51 0.123 11019
 11021 3 27.33 -18.26 4.5 0.15 11020
 11022 3 27.49 -18.12 4.45 0.133 11021
 11023 3 27.59 -17.94 4.42 0.097 11022
 11024 3 27.69 -17.87 4.45 0.082 11023
 11025 3 27.8 -17.75 4.41 0.079 11024
 11026 3 27.83 -17.63 4.42 0.046 11025
 11027 3 27.82 -17.5 4.42 0.089 11026
 11028 3 27.82 -17.34 4.38 0.069 11027
 11029 3 27.9 -17.33 4.2 0.118 11028
 11030 3 27.89 -17.28 4.05 0.095 11029
 11031 3 26.58 -20.74 4.17 0.143 11009
 11032 3 26.47 -20.78 4.04 0.133 11031
 11033 3 26.35 -20.92 3.9 0.128 11032
 11034 3 26.24 -20.94 3.83 0.207 11033
 11035 3 26.12 -20.95 3.77 0.266 11034
 11036 3 26.16 -20.42 3.98 0.155 11035
 11037 3 26.14 -20.15 4.05 0.156 11036
 11038 3 26.06 -19.96 4.09 0.136 11037
 11039 3 25.98 -19.92 4.14 0.114 11038
 11040 3 25.96 -21.17 3.62 0.208 11035
 11041 3 25.84 -21.26 3.48 0.206 11040
 11042 3 25.71 -21.37 3.41 0.191 11041
 11043 3 25.58 -21.52 3.37 0.145 11042
 11044 3 25.47 -21.69 3.4 0.137 11043
 11045 3 25.37 -21.83 3.45 0.146 11044
 11046 3 25.31 -22.02 3.38 0.138 11045
 11047 3 25.19 -22.16 3.24 0.125 11046
 11048 3 24.99 -22.24 3.11 0.178 11047
 11049 3 24.85 -22.32 3.06 0.172 11048
 11050 3 24.7 -22.38 3.05 0.165 11049
 11051 3 24.57 -22.48 3 0.164 11050
 11052 3 24.47 -22.59 2.91 0.197 11051
 11053 3 24.36 -22.72 2.91 0.191 11052
 11054 3 24.25 -22.8 2.8 0.169 11053
 11055 3 24.1 -22.87 2.68 0.141 11054
 11056 3 23.96 -22.95 2.62 0.118 11055
 11057 3 23.86 -23 2.56 0.114 11056
 11058 3 23.78 -23.06 2.49 0.092 11057
 11059 3 23.71 -23.17 2.37 0.154 11058
 11060 3 23.67 -23.18 2.25 0.209 11059
 11061 3 23.6 -23.29 2.16 0.279 11060
 11062 3 23.62 -23.37 2.05 0.397 11061
 11063 3 23.66 -23.37 1.93 0.511 11062
 11064 3 23.63 -23.49 1.83 0.58 11063
 11065 3 23.71 -23.49 1.66 0.631 11064
 11066 3 23.69 -23.49 1.47 0.546 11065
 11067 3 23.58 -23.62 1.37 0.489 11066
 11068 3 23.53 -23.81 1.52 0.186 11067
 11069 3 23.5 -23.76 1.37 0.057 11068
 11070 3 23.45 -23.65 1.16 0.47 11067
 11071 3 23.21 -23.67 1.05 0.469 11070
 11072 3 22.86 -23.42 0.91 0.363 11071
 11073 3 22.78 -23.35 0.84 0.355 11072
 11074 3 22.64 -23.34 0.76 0.166 11073
 11075 3 27.35 -19.13 6.35 0.201 10503
 11076 3 27.26 -19.25 6.34 0.000125 11075
 11077 3 27.41 -19.13 6.83 0.121 10502
 11078 3 27.47 -19.21 6.81 0.000125 11077
 11079 3 23.18 -20.19 4.58 0.16 10459
 11080 3 23.19 -20.3 4.76 0.175 11079
 11081 3 23.23 -20.42 4.88 0.167 11080
 11082 3 23.32 -20.47 4.99 0.174 11081
 11083 3 23.36 -20.63 5.11 0.154 11082
 11084 3 23.44 -20.74 5.23 0.169 11083
 11085 3 23.53 -20.88 5.28 0.171 11084
 11086 3 23.64 -21.01 5.4 0.124 11085
 11087 3 23.68 -21.17 5.38 0.126 11086
 11088 3 23.74 -21.33 5.39 0.165 11087
 11089 3 23.76 -21.47 5.47 0.185 11088
 11090 3 23.82 -21.62 5.55 0.213 11089
 11091 3 23.83 -21.76 5.66 0.213 11090
 11092 3 23.82 -21.93 5.72 0.254 11091
 11093 3 23.74 -22 5.81 0.337 11092
 11094 3 23.68 -22.11 5.89 0.363 11093
 11095 3 23.63 -22.38 5.8 0.367 11094
 11096 3 23.64 -22.53 5.8 0.296 11095
 11097 3 23.75 -22.68 5.8 0.275 11096
 11098 3 24.01 -22.95 5.68 0.219 11097
 11099 3 24 -23.04 5.88 0.151 11098
 11100 3 24.06 -23.15 5.96 0.118 11099
 11101 3 23.93 -23.35 6.1 0.141 11100
 11102 3 23.81 -23.51 6.19 0.109 11101
 11103 3 23.75 -23.68 6.23 0.118 11102
 11104 3 23.72 -23.82 6.24 0.117 11103
 11105 3 23.62 -23.97 6.33 0.147 11104
 11106 3 23.67 -24.08 6.56 0.164 11105
 11107 3 23.69 -24.16 6.71 0.178 11106
 11108 3 23.75 -24.37 6.87 0.174 11107
 11109 3 23.71 -24.49 6.93 0.161 11108
 11110 3 23.52 -24.51 7.1 0.113 11109
 11111 3 23.83 -24.66 6.97 0.129 11109
 11112 3 23.85 -24.82 7.01 0.128 11111
 11113 3 23.92 -24.98 7.13 0.128 11112
 11114 3 23.99 -25.08 7.2 0.126 11113
 11115 3 24.05 -25.18 7.34 0.117 11114
 11116 3 24.13 -25.28 7.44 0.118 11115
 11117 3 24.23 -25.38 7.55 0.137 11116
 11118 3 24.31 -25.5 7.65 0.147 11117
 11119 3 24.46 -25.62 7.76 0.131 11118
 11120 3 24.53 -25.72 7.82 0.187 11119
 11121 3 24.54 -25.86 7.88 0.15 11120
 11122 3 24.51 -26.07 7.87 0.133 11121
 11123 3 24.51 -26.21 7.9 0.147 11122
 11124 3 24.6 -26.36 7.89 0.157 11123
 11125 3 24.64 -26.57 7.92 0.154 11124
 11126 3 24.61 -26.79 7.91 0.189 11125
 11127 3 24.66 -26.96 7.95 0.199 11126
 11128 3 24.76 -27.17 7.98 0.144 11127
 11129 3 24.81 -27.37 8.03 0.156 11128
 11130 3 24.92 -27.53 8.05 0.166 11129
 11131 3 24.96 -27.67 8.17 0.161 11130
 11132 3 25.15 -27.74 8.32 0.137 11131
 11133 3 25.27 -27.83 8.46 0.175 11132
 11134 3 25.32 -27.97 8.74 0.17 11133
 11135 3 25.29 -28.16 8.96 0.168 11134
 11136 3 25.22 -28.27 9.07 0.198 11135
 11137 3 25.17 -28.36 9.19 0.237 11136
 11138 3 25.09 -28.41 9.29 0.301 11137
 11139 3 25.11 -28.42 9.49 0.415 11138
 11140 3 25.04 -28.43 9.58 0.53 11139
 11141 3 25.01 -28.53 9.67 0.616 11140
 11142 3 24.98 -28.72 9.75 0.639 11141
 11143 3 25.42 -29.18 9.35 0.075 11142
 11144 3 25.55 -29.11 9.29 0.092 11143
 11145 3 25.65 -28.99 9.27 0.103 11144
 11146 3 25.76 -28.88 9.29 0.183 11145
 11147 3 25.88 -28.89 9.28 0.168 11146
 11148 3 26.03 -29.03 9.2 0.147 11147
 11149 3 26.16 -29.14 9.17 0.07 11148
 11150 3 26.29 -29.07 9.31 0.121 11149
 11151 3 26.33 -29.1 9.47 0.089 11150
 11152 3 26.41 -29.08 9.57 0.06 11151
 11153 3 26.55 -29.11 9.71 0.115 11152
 11154 3 26.65 -29.1 9.84 0.095 11153
 11155 3 26.74 -28.96 10.05 0.082 11154
 11156 3 26.8 -28.97 10.26 0.079 11155
 11157 3 26.11 -28.94 9.01 0.055 11149
 11158 3 26.12 -28.86 9.12 0.08 11157
 11159 3 24.83 -28.84 9.71 0.454 11142
 11160 3 24.56 -29.07 9.69 0.356 11159
 11161 3 24.5 -28.83 9.63 0.195 11160
 11162 3 24.61 -28.99 9.62 0.257 11161
 11163 3 24.73 -29.11 9.64 0.201 11162
 11164 3 24.63 -29.37 9.73 0.268 11160
 11165 3 24.47 -29.51 9.77 0.183 11164
 11166 3 24.26 -29.78 9.83 0.15 11165
 11167 3 24.13 -29.97 9.81 0.154 11166
 11168 3 24.09 -30.13 9.83 0.153 11167
 11169 3 23.93 -30.34 9.81 0.137 11168
 11170 3 23.87 -30.51 9.83 0.094 11169
 11171 3 23.82 -30.66 9.82 0.111 11170
 11172 3 23.76 -30.8 9.81 0.128 11171
 11173 3 23.67 -30.94 9.82 0.153 11172
 11174 3 23.63 -31.1 9.85 0.164 11173
 11175 3 23.52 -31.26 9.87 0.145 11174
 11176 3 23.49 -31.44 9.9 0.163 11175
 11177 3 23.46 -31.58 9.96 0.171 11176
 11178 3 23.43 -31.73 10.01 0.151 11177
 11179 3 23.39 -31.92 10.04 0.13 11178
 11180 3 23.37 -32.16 10.03 0.159 11179
 11181 3 23.37 -32.33 10.06 0.199 11180
 11182 3 23.31 -32.57 10.04 0.188 11181
 11183 3 23.22 -32.74 10.09 0.185 11182
 11184 3 23.17 -32.91 10.12 0.18 11183
 11185 3 23.05 -33.11 10.16 0.149 11184
 11186 3 22.99 -33.3 10.14 0.134 11185
 11187 3 22.92 -33.41 10.12 0.11 11186
 11188 3 22.83 -33.46 10.15 0.096 11187
 11189 3 22.72 -33.65 10.19 0.129 11188
 11190 3 22.62 -33.78 10.25 0.152 11189
 11191 3 22.47 -33.81 10.31 0.198 11190
 11192 3 22.32 -33.89 10.39 0.162 11191
 11193 3 22.25 -34.04 10.3 0.166 11192
 11194 3 22.12 -34.14 10.26 0.188 11193
 11195 3 22.01 -34.19 10.28 0.227 11194
 11196 3 21.86 -34.18 10.28 0.271 11195
 11197 3 21.73 -34.25 10.21 0.295 11196
 11198 3 21.61 -34.32 10.21 0.307 11197
 11199 3 21.47 -34.35 10.19 0.263 11198
 11200 3 21.38 -34.4 10.13 0.296 11199
 11201 3 21.2 -34.55 10.23 0.219 11200
 11202 3 21.14 -34.7 10.24 0.249 11201
 11203 3 21.09 -34.84 10.34 0.3 11202
 11204 3 21.04 -34.97 10.35 0.315 11203
 11205 3 20.79 -35 10.37 0.294 11204
 11206 3 20.73 -35.15 10.37 0.319 11205
 11207 3 20.59 -35.19 10.27 0.335 11206
 11208 3 20.48 -35.45 9.82 0.2 11207
 11209 3 20.43 -35.55 9.78 0.232 11208
 11210 3 20.49 -35.22 9.53 0.103 11209
 11211 3 20.42 -35.22 9.47 0.145 11210
 11212 3 20.18 -35.14 9.51 0.097 11211
 11213 3 20.14 -34.99 9.47 0.09 11212
 11214 3 20.12 -34.81 9.44 0.103 11213
 11215 3 20.08 -34.68 9.43 0.113 11214
 11216 3 19.92 -34.59 9.52 0.121 11215
 11217 3 20.44 -35.3 9.26 0.105 11211
 11218 3 20.46 -35.29 9.06 0.067 11217
 11219 3 20.65 -35.26 9.09 0.119 11218
 11220 3 20.8 -35.24 9.05 0.134 11219
 11221 3 20.88 -35.25 8.88 0.101 11220
 11222 3 20.31 -35.84 9.86 0.186 11209
 11223 3 20.26 -36.13 9.8 0.122 11222
 11224 3 20.16 -36.22 9.81 0.084 11223
 11225 3 20.05 -36.34 9.78 0.085 11224
 11226 3 19.96 -36.5 9.84 0.089 11225
 11227 3 19.84 -36.53 9.76 0.158 11226
 11228 3 19.74 -36.63 9.73 0.146 11227
 11229 3 19.6 -36.65 9.7 0.116 11228
 11230 3 19.51 -36.75 9.77 0.086 11229
 11231 3 19.35 -36.74 9.81 0.103 11230
 11232 3 19.26 -36.62 9.81 0.142 11231
 11233 3 19.16 -36.47 9.85 0.163 11232
 11234 3 19.06 -36.31 9.82 0.097 11233
 11235 3 21.5 -35.16 10.3 0.09 11204
 11236 3 21.63 -35.25 10.34 0.1 11235
 11237 3 21.73 -35.3 10.27 0.114 11236
 11238 3 21.8 -35.43 10.16 0.133 11237
 11239 3 21.87 -35.53 9.91 0.114 11238
 11240 3 21.9 -35.63 9.87 0.000125 11239
 11241 3 24.75 -28.92 9.68 0.454 11159
 11242 3 25.52 -28.45 10.3 0.279 11241
 11243 3 25.64 -28.49 10.47 0.342 11242
 11244 3 25.72 -28.54 10.62 0.39 11243
 11245 3 25.81 -28.54 10.81 0.394 11244
 11246 3 25.79 -28.57 10.98 0.399 11245
 11247 3 25.77 -27.94 10.75 0.124 11246
 11248 3 25.88 -27.83 10.86 0.122 11247
 11249 3 25.99 -27.84 10.97 0.083 11248
 11250 3 26.04 -27.8 11.08 0.087 11249
 11251 3 26.06 -27.69 11.18 0.112 11250
 11252 3 26.11 -27.59 11.36 0.131 11251
 11253 3 23.77 -21.79 6.37 0.096 11094
 11254 3 23.8 -21.6 6.34 0.099 11253
 11255 3 23.85 -21.46 6.3 0.105 11254
 11256 3 20.68 -20.93 5.07 0.112 10443
 11257 3 20.82 -20.92 5.1 0.075 11256
 11258 3 20.92 -20.95 5.21 0.119 11257
 11259 3 20.99 -20.98 5.3 0.17 11258
 11260 3 21.07 -21.04 5.37 0.223 11259
 11261 3 21.06 -21.26 5.18 0.221 11260
 11262 3 21.3 -21.14 5.05 0.148 11261
 11263 3 21.39 -20.96 4.93 0.107 11262
 11264 3 21.46 -20.83 4.91 0.074 11263
 11265 3 21.59 -20.74 4.93 0.085 11264
 11266 3 21.67 -20.66 5.04 0.118 11265
 11267 3 21.74 -20.67 5.15 0.000125 11266
 11268 3 20.72 -21.35 5.27 0.094 11261
 11269 3 20.62 -21.35 5.39 0.129 11268
 11270 3 20.51 -21.38 5.48 0.125 11269
 11271 3 20.4 -21.29 5.49 0.092 11270
 11272 3 21.2 -20.74 5.57 0.072 11260
 11273 3 21.26 -20.65 5.67 0.14 11272
 11274 3 21.24 -20.47 5.7 0.167 11273
 11275 3 21.17 -20.18 5.76 0.102 11274
 11276 3 21.2 -20 5.83 0.093 11275
 11277 3 21.3 -19.94 5.88 0.091 11276
 11278 3 21.36 -19.83 5.96 0.115 11277
 11279 3 21.44 -19.8 6.09 0.12 11278
 11280 3 21.54 -19.77 6.24 0.12 11279
 11281 3 21.74 -19.83 6.34 0.129 11280
 11282 3 21.85 -19.83 6.37 0.000125 11281
 11283 3 16.95 -25.27 6.51 0.118 10413
 11284 3 16.86 -25.36 6.51 0.116 11283
 11285 3 16.72 -25.42 6.51 0.092 11284
 11286 3 16.61 -25.53 6.49 0.084 11285
 11287 3 16.49 -25.63 6.49 0.093 11286
 11288 3 16.39 -25.7 6.52 0.133 11287
 11289 3 16.27 -25.84 6.65 0.183 11288
 11290 3 16.09 -25.9 6.77 0.123 11289
 11291 3 16.02 -26.08 6.84 0.085 11290
 11292 3 15.99 -26.24 6.85 0.097 11291
 11293 3 15.97 -26.38 6.89 0.08 11292
 11294 3 15.99 -26.46 7.02 0.09 11293
 11295 3 15.87 -26.53 7.11 0.138 11294
 11296 3 15.7 -26.57 7.16 0.184 11295
 11297 3 15.6 -26.67 7.25 0.21 11296
 11298 3 15.44 -26.98 7.26 0.112 11297
 11299 3 16.34 -26.11 6.6 0.085 11289
 11300 3 16.3 -26.25 6.63 0.103 11299
 11301 3 16.14 -26.3 6.58 0.107 11300
 11302 3 16.02 -26.33 6.68 0.127 11301
 11303 3 15.76 -26.43 6.62 0.094 11302
 11304 3 15.62 -26.45 6.66 0.142 11303
 11305 3 15.48 -26.51 6.68 0.159 11304
 11306 3 15.22 -26.58 6.78 0.153 11305
 11307 3 15.13 -26.57 6.86 0.195 11306
 11308 3 15.18 -26.6 7.06 0.000125 11307
 11309 3 16.81 -16.9 6.05 0.152 9350
 11310 3 16.77 -17.11 6.01 0.138 11309
 11311 3 16.72 -17.38 5.97 0.126 11310
 11312 3 16.81 -17.56 5.94 0.094 11311
 11313 3 16.88 -17.7 5.91 0.098 11312
 11314 3 16.95 -17.84 5.95 0.134 11313
 11315 3 17.01 -18.08 5.98 0.093 11314
 11316 3 17.03 -18.27 5.95 0.13 11315
 11317 3 17.18 -18.36 5.93 0.169 11316
 11318 3 17.45 -18.37 5.95 0.071 11317
 11319 3 17.59 -18.46 5.88 0.101 11318
 11320 3 17.68 -18.4 5.84 0.083 11319
 11321 3 17.79 -18.35 5.79 0.091 11320
 11322 3 17.91 -18.24 5.73 0.122 11321
 11323 3 17.97 -18.11 5.77 0.114 11322
 11324 3 18.01 -18.07 5.91 0.083 11323
 11325 3 18.13 -18.02 5.97 0.133 11324
 11326 3 18.23 -17.96 5.97 0.111 11325
 11327 3 9.2 -16.34 9.38 0.38 8778
 11328 3 9.19 -16.14 9.32 0.337 11327
 11329 3 9.16 -15.96 9.29 0.32 11328
 11330 3 9.09 -15.82 9.18 0.328 11329
 11331 3 9.03 -15.62 8.95 0.247 11330
 11332 3 9.36 -15.45 8.56 0.106 11331
 11333 3 9.45 -15.42 8.62 0.000125 11332
 11334 3 9.07 -15.54 8.82 0.12 11331
 11335 3 9.23 -15.33 8.49 0.073 11334
 11336 3 9.08 -15.49 8.76 0.12 11334
 11337 3 8.77 -15.56 9.03 0.111 11336
 11338 3 8.68 -15.42 8.96 0.107 11337
 11339 3 8.58 -15.31 8.88 0.099 11338
 11340 3 8.57 -15.18 8.86 0.174 11339
 11341 3 8.53 -15.09 8.96 0.228 11340
 11342 3 8.74 -14.87 8.71 0.098 11341
 11343 3 8.85 -14.73 8.64 0.127 11342
 11344 3 8.92 -14.61 8.59 0.113 11343
 11345 3 8.9 -14.46 8.64 0.000125 11344
 11346 3 9.1 -15.45 8.71 0.12 11336
```
